## Supplementary material for "Single nucleus multi-omics links human cortical cell regulatory genome diversity to disease risk variants": Table S10: DeepExc_qvalue_0.05_peaks.narrowPeak (part 3 of 11)

```
chr12	27469898	27469971	DeepExc_pvalue_1e-2_peak_218972	39	.	3.24254	3.98716	1.33856	55
chr12	27485774	27486081	DeepExc_pvalue_1e-2_peak_218976	74	.	5.40768	7.41733	3.72546	130
chr12	27486233	27486531	DeepExc_pvalue_1e-2_peak_218977	42	.	3.63703	4.22146	1.36324	229
chr12	27538557	27538853	DeepExc_pvalue_1e-2_peak_219007	53	.	4.07731	5.38744	2.20309	196
chr12	27539153	27539404	DeepExc_pvalue_1e-2_peak_219008	53	.	4.07731	5.38744	2.20309	49
chr12	27547917	27548031	DeepExc_pvalue_1e-2_peak_219009	50	.	3.95946	5.07586	1.97603	52
chr12	27549355	27549777	DeepExc_pvalue_1e-2_peak_219011	64	.	4.75135	6.43718	2.96307	350
chr12	27577599	27577785	DeepExc_pvalue_1e-2_peak_219013	75	.	5.13743	7.56943	3.84839	169
chr12	27587748	27588445	DeepExc_pvalue_1e-2_peak_219022	67	.	4.47708	6.78418	3.23652	456
chr12	27603644	27603787	DeepExc_pvalue_1e-2_peak_219033	40	.	2.77701	4.09011	1.36324	70
chr12	27614816	27614930	DeepExc_pvalue_1e-2_peak_219039	39	.	2.75837	3.97911	1.33451	56
chr12	27616913	27617224	DeepExc_pvalue_1e-2_peak_219042	77	.	4.65983	7.78896	4.01625	56
chr12	27625613	27626132	DeepExc_pvalue_1e-2_peak_219044	53	.	3.62911	5.37785	2.20066	65
chr12	27651036	27651179	DeepExc_pvalue_1e-2_peak_219055	42	.	2.80575	4.27974	1.36324	61
chr12	27664317	27664738	DeepExc_pvalue_1e-2_peak_219059	77	.	5.47988	7.70589	3.94883	336
chr12	27676393	27677256	DeepExc_pvalue_1e-2_peak_219062	109	.	7.14754	10.97031	6.54144	585
chr12	27684751	27684877	DeepExc_pvalue_1e-2_peak_219065	39	.	2.75837	3.97911	1.33451	62
chr12	27698752	27698935	DeepExc_pvalue_1e-2_peak_219072	75	.	5.41796	7.55548	3.84027	129
chr12	27701557	27701649	DeepExc_pvalue_1e-2_peak_219074	46	.	3.76364	4.61492	1.62435	46
chr12	27714674	27715019	DeepExc_pvalue_1e-2_peak_219078	90	.	6.22713	9.08015	5.02839	49
chr12	27734853	27735596	DeepExc_pvalue_1e-2_peak_219093	49	.	3.53544	4.95138	1.88198	69
chr12	27745500	27746113	DeepExc_pvalue_1e-2_peak_219101	39	.	3.42489	3.93137	1.31579	200
chr12	27756141	27756375	DeepExc_pvalue_1e-2_peak_219105	40	.	3.26184	4.03980	1.36324	70
chr12	27761697	27761770	DeepExc_pvalue_1e-2_peak_219107	39	.	3.22347	3.93622	1.31720	39
chr12	27762056	27762347	DeepExc_pvalue_1e-2_peak_219108	53	.	4.07731	5.38744	2.20309	53
chr12	27788455	27788571	DeepExc_pvalue_1e-2_peak_219121	75	.	4.62834	7.58464	3.85496	62
chr12	27805065	27805593	DeepExc_pvalue_1e-2_peak_219133	53	.	3.62911	5.37785	2.20066	208
chr12	27829691	27830411	DeepExc_pvalue_1e-2_peak_219153	53	.	3.62911	5.37785	2.20066	71
chr12	27847946	27848047	DeepExc_pvalue_1e-2_peak_219161	60	.	3.74100	6.04300	2.65926	46
chr12	27856254	27856932	DeepExc_pvalue_1e-2_peak_219164	72	.	4.56663	7.22716	3.57880	562
chr12	27863278	27864474	DeepExc_pvalue_1e-2_peak_219166a	95	.	6.55833	9.56699	5.42234	251
chr12	27863278	27864474	DeepExc_pvalue_1e-2_peak_219166b	81	.	5.82963	8.18180	4.32204	465
chr12	27863278	27864474	DeepExc_pvalue_1e-2_peak_219166c	81	.	5.79878	8.11714	4.26875	616
chr12	27886200	27886309	DeepExc_pvalue_1e-2_peak_219181	42	.	2.80575	4.27974	1.36324	53
chr12	27900086	27900387	DeepExc_pvalue_1e-2_peak_219187	39	.	2.75837	3.97911	1.33451	62
chr12	27914584	27914726	DeepExc_pvalue_1e-2_peak_219201	42	.	2.79590	4.21192	1.36324	70
chr12	27932293	27932582	DeepExc_pvalue_1e-2_peak_219213	64	.	4.81618	6.44808	2.97356	237
chr12	27932778	27933471	DeepExc_pvalue_1e-2_peak_219214a	54	.	4.28105	5.42823	2.24150	87
chr12	27932778	27933471	DeepExc_pvalue_1e-2_peak_219214b	64	.	4.79744	6.41821	2.95176	405
chr12	27950404	27950900	DeepExc_pvalue_1e-2_peak_219219	72	.	5.37237	7.27863	3.61809	80
chr12	27964331	27964729	DeepExc_pvalue_1e-2_peak_219225	83	.	5.33760	8.34085	4.44135	131
chr12	27997429	27997563	DeepExc_pvalue_1e-2_peak_219241	42	.	2.80575	4.27974	1.36324	66
chr12	28015806	28015985	DeepExc_pvalue_1e-2_peak_219246	42	.	2.79590	4.21192	1.36324	57
chr12	28022836	28022915	DeepExc_pvalue_1e-2_peak_219252	42	.	2.80575	4.27974	1.36324	38
chr12	28025221	28025310	DeepExc_pvalue_1e-2_peak_219253	40	.	2.77701	4.09011	1.36324	43
chr12	28044520	28044652	DeepExc_pvalue_1e-2_peak_219263	42	.	2.79590	4.21192	1.36324	65
chr12	28045480	28045593	DeepExc_pvalue_1e-2_peak_219265	42	.	2.79590	4.21192	1.36324	55
chr12	28061824	28061942	DeepExc_pvalue_1e-2_peak_219276	42	.	2.80575	4.27974	1.36324	58
chr12	28062075	28062366	DeepExc_pvalue_1e-2_peak_219277	42	.	2.80575	4.27974	1.36324	64
chr12	28084556	28084637	DeepExc_pvalue_1e-2_peak_219285	42	.	2.80575	4.27974	1.36324	39
chr12	28087383	28087755	DeepExc_pvalue_1e-2_peak_219286	40	.	2.77701	4.09011	1.36324	145
chr12	28093871	28093971	DeepExc_pvalue_1e-2_peak_219289	42	.	2.80575	4.27974	1.36324	49
chr12	28122969	28123200	DeepExc_pvalue_1e-2_peak_219309	43	.	3.66300	4.39923	1.45571	49
chr12	28123722	28123900	DeepExc_pvalue_1e-2_peak_219311	43	.	3.64352	4.35885	1.42700	50
chr12	28147988	28148069	DeepExc_pvalue_1e-2_peak_219319	42	.	2.80575	4.27974	1.36324	39
chr12	28153229	28153707	DeepExc_pvalue_1e-2_peak_219323	67	.	4.47708	6.78418	3.23652	435
chr12	28193240	28193318	DeepExc_pvalue_1e-2_peak_219345	42	.	2.79590	4.21192	1.36324	38
chr12	28193498	28193843	DeepExc_pvalue_1e-2_peak_219346	42	.	2.79590	4.21192	1.36324	129
chr12	28201833	28202136	DeepExc_pvalue_1e-2_peak_219350	84	.	5.74241	8.40242	4.49120	67
chr12	28204838	28204911	DeepExc_pvalue_1e-2_peak_219351	39	.	3.24254	3.98716	1.33856	54
chr12	28213831	28214146	DeepExc_pvalue_1e-2_peak_219355	131	.	7.85340	13.13762	8.27191	122
chr12	28300882	28301000	DeepExc_pvalue_1e-2_peak_219390	42	.	2.80575	4.27974	1.36324	58
chr12	28309254	28309387	DeepExc_pvalue_1e-2_peak_219393	42	.	2.80575	4.27974	1.36324	58
chr12	28343095	28343781	DeepExc_pvalue_1e-2_peak_219402a	53	.	4.25894	5.33988	2.17818	60
chr12	28343095	28343781	DeepExc_pvalue_1e-2_peak_219402b	65	.	4.94315	6.52570	3.03870	628
chr12	28343929	28344422	DeepExc_pvalue_1e-2_peak_219403	41	.	3.53082	4.13302	1.36324	324
chr12	28364221	28364325	DeepExc_pvalue_1e-2_peak_219416	42	.	2.80575	4.27974	1.36324	51
chr12	28375031	28375634	DeepExc_pvalue_1e-2_peak_219422	47	.	3.49040	4.77340	1.74580	255
chr12	28378830	28379092	DeepExc_pvalue_1e-2_peak_219424	60	.	4.28119	6.01457	2.65926	58
chr12	28384739	28385296	DeepExc_pvalue_1e-2_peak_219427	47	.	3.49040	4.77340	1.74580	118
chr12	28392412	28392555	DeepExc_pvalue_1e-2_peak_219431	42	.	2.80575	4.27974	1.36324	70
chr12	28402173	28402882	DeepExc_pvalue_1e-2_peak_219436	50	.	3.55840	5.04815	1.95312	600
chr12	28418139	28418457	DeepExc_pvalue_1e-2_peak_219448	40	.	2.77701	4.09011	1.36324	67
chr12	28425957	28426040	DeepExc_pvalue_1e-2_peak_219452	42	.	2.80575	4.27974	1.36324	40
chr12	28431398	28431502	DeepExc_pvalue_1e-2_peak_219456	42	.	2.80575	4.27974	1.36324	51
chr12	28473595	28473700	DeepExc_pvalue_1e-2_peak_219470	42	.	2.79590	4.21192	1.36324	51
chr12	28542622	28542760	DeepExc_pvalue_1e-2_peak_219521	42	.	2.80575	4.27974	1.36324	68
chr12	28610684	28610762	DeepExc_pvalue_1e-2_peak_219563	42	.	2.80575	4.27974	1.36324	38
chr12	28660976	28661104	DeepExc_pvalue_1e-2_peak_219593	42	.	2.80575	4.27974	1.36324	63
chr12	28688049	28688355	DeepExc_pvalue_1e-2_peak_219604	62	.	4.33539	6.20685	2.78333	186
chr12	28706642	28706729	DeepExc_pvalue_1e-2_peak_219620	39	.	2.75837	3.97911	1.33451	42
chr12	28714957	28715054	DeepExc_pvalue_1e-2_peak_219625	42	.	2.80575	4.27974	1.36324	47
chr12	28720087	28720202	DeepExc_pvalue_1e-2_peak_219629	40	.	2.77701	4.09011	1.36324	56
chr12	28739018	28739371	DeepExc_pvalue_1e-2_peak_219641	42	.	2.80575	4.27974	1.36324	242
chr12	28749266	28749375	DeepExc_pvalue_1e-2_peak_219645	42	.	2.80575	4.27974	1.36324	53
chr12	28779312	28779542	DeepExc_pvalue_1e-2_peak_219660	70	.	4.98173	7.07040	3.45457	34
chr12	28837103	28837335	DeepExc_pvalue_1e-2_peak_219687	42	.	2.79590	4.21192	1.36324	56
chr12	28837737	28837861	DeepExc_pvalue_1e-2_peak_219688	42	.	2.79590	4.21192	1.36324	61
chr12	28891632	28891736	DeepExc_pvalue_1e-2_peak_219716	42	.	2.80575	4.27974	1.36324	51
chr12	28912134	28912281	DeepExc_pvalue_1e-2_peak_219723	42	.	2.80575	4.27974	1.36324	99
chr12	28969428	28969534	DeepExc_pvalue_1e-2_peak_219753	42	.	2.80575	4.27974	1.36324	52
chr12	29008330	29008470	DeepExc_pvalue_1e-2_peak_219775	42	.	2.79590	4.21192	1.36324	69
chr12	29022953	29023038	DeepExc_pvalue_1e-2_peak_219783	42	.	2.80575	4.27974	1.36324	41
chr12	29030365	29030444	DeepExc_pvalue_1e-2_peak_219789	40	.	2.77701	4.09011	1.36324	38
chr12	29111641	29111986	DeepExc_pvalue_1e-2_peak_219828	42	.	2.80575	4.27974	1.36324	169
chr12	29151764	29152132	DeepExc_pvalue_1e-2_peak_219844	42	.	2.79590	4.21192	1.36324	236
chr12	29168565	29168703	DeepExc_pvalue_1e-2_peak_219857	42	.	2.79590	4.21192	1.36324	68
chr12	29183343	29183428	DeepExc_pvalue_1e-2_peak_219872	42	.	2.80575	4.27974	1.36324	41
chr12	29226767	29226858	DeepExc_pvalue_1e-2_peak_219896	42	.	2.80575	4.27974	1.36324	44
chr12	29232752	29232880	DeepExc_pvalue_1e-2_peak_219899	42	.	2.80575	4.27974	1.36324	63
chr12	29239606	29239820	DeepExc_pvalue_1e-2_peak_219905	39	.	2.75837	3.97911	1.33451	72
chr12	29266109	29266369	DeepExc_pvalue_1e-2_peak_219923	42	.	2.80575	4.27974	1.36324	43
chr12	29301631	29301838	DeepExc_pvalue_1e-2_peak_219939	47	.	3.95179	4.76187	1.74578	151
chr12	29302084	29302313	DeepExc_pvalue_1e-2_peak_219940	69	.	5.16963	6.90914	3.33705	169
chr12	29311406	29311765	DeepExc_pvalue_1e-2_peak_219943	63	.	4.86787	6.37804	2.92123	90
chr12	29334575	29334661	DeepExc_pvalue_1e-2_peak_219954	39	.	3.24254	3.98716	1.33856	14
chr12	29336467	29336691	DeepExc_pvalue_1e-2_peak_219955	40	.	3.26184	4.03980	1.36324	120
chr12	29338681	29338765	DeepExc_pvalue_1e-2_peak_219956	39	.	3.24254	3.98716	1.33856	46
chr12	29359017	29359133	DeepExc_pvalue_1e-2_peak_219971	42	.	2.80575	4.27974	1.36324	57
chr12	29369362	29369497	DeepExc_pvalue_1e-2_peak_219977	42	.	2.80575	4.27974	1.36324	66
chr12	29395259	29395455	DeepExc_pvalue_1e-2_peak_219995	85	.	5.77701	8.50271	4.57094	87
chr12	29417513	29417631	DeepExc_pvalue_1e-2_peak_220006	42	.	2.80575	4.27974	1.36324	58
chr12	29431026	29431114	DeepExc_pvalue_1e-2_peak_220013	42	.	2.80575	4.27974	1.36324	43
chr12	29445189	29445317	DeepExc_pvalue_1e-2_peak_220029	39	.	2.75837	3.97911	1.33451	63
chr12	29446461	29446541	DeepExc_pvalue_1e-2_peak_220030	40	.	2.77701	4.09011	1.36324	39
chr12	29456878	29456999	DeepExc_pvalue_1e-2_peak_220037	40	.	2.77701	4.09011	1.36324	59
chr12	29470656	29470968	DeepExc_pvalue_1e-2_peak_220049	56	.	4.17676	5.67691	2.41828	62
chr12	29486758	29486839	DeepExc_pvalue_1e-2_peak_220057	43	.	3.38266	4.39837	1.45571	39
chr12	29501017	29501107	DeepExc_pvalue_1e-2_peak_220058	60	.	4.28119	6.01457	2.65926	42
chr12	29509287	29509556	DeepExc_pvalue_1e-2_peak_220066	40	.	2.77701	4.09011	1.36324	68
chr12	29533733	29534371	DeepExc_pvalue_1e-2_peak_220081a	131	.	8.32576	13.15436	8.28172	405
chr12	29533733	29534371	DeepExc_pvalue_1e-2_peak_220081b	72	.	5.29821	7.27678	3.61771	570
chr12	29547135	29547285	DeepExc_pvalue_1e-2_peak_220086	42	.	2.79590	4.21192	1.36324	67
chr12	29556713	29556796	DeepExc_pvalue_1e-2_peak_220092	42	.	2.80575	4.27974	1.36324	40
chr12	29633163	29633436	DeepExc_pvalue_1e-2_peak_220119	42	.	2.79590	4.21192	1.36324	58
chr12	29635222	29635353	DeepExc_pvalue_1e-2_peak_220121	39	.	2.75837	3.97911	1.33451	64
chr12	29642468	29642816	DeepExc_pvalue_1e-2_peak_220125	64	.	4.39097	6.41891	2.95176	67
chr12	29670078	29670487	DeepExc_pvalue_1e-2_peak_220138	51	.	4.00577	5.19473	2.06692	283
chr12	29677803	29677909	DeepExc_pvalue_1e-2_peak_220141	40	.	2.77701	4.09011	1.36324	52
chr12	29719897	29719981	DeepExc_pvalue_1e-2_peak_220173	42	.	2.80575	4.27974	1.36324	41
chr12	29781469	29781571	DeepExc_pvalue_1e-2_peak_220215	40	.	2.77701	4.09011	1.36324	50
chr12	29790494	29790625	DeepExc_pvalue_1e-2_peak_220219	46	.	3.44649	4.61288	1.62435	68
chr12	29808890	29809287	DeepExc_pvalue_1e-2_peak_220229	48	.	3.51278	4.85998	1.81088	191
chr12	29815619	29815953	DeepExc_pvalue_1e-2_peak_220232	39	.	2.75837	3.97911	1.33451	263
chr12	29828471	29828546	DeepExc_pvalue_1e-2_peak_220244	42	.	2.80575	4.27974	1.36324	36
chr12	29837203	29837511	DeepExc_pvalue_1e-2_peak_220248	42	.	2.80575	4.27974	1.36324	243
chr12	29843175	29843305	DeepExc_pvalue_1e-2_peak_220251	42	.	2.80575	4.27974	1.36324	64
chr12	29858812	29859129	DeepExc_pvalue_1e-2_peak_220258	56	.	4.15144	5.60057	2.36998	142
chr12	29915643	29916443	DeepExc_pvalue_1e-2_peak_220278	65	.	4.77897	6.50788	3.02509	355
chr12	29935525	29936164	DeepExc_pvalue_1e-2_peak_220288	46	.	3.87722	4.62981	1.63820	290
chr12	29936677	29937306	DeepExc_pvalue_1e-2_peak_220289	57	.	4.52342	5.74098	2.47735	251
chr12	29948212	29948300	DeepExc_pvalue_1e-2_peak_220293	40	.	2.77701	4.09011	1.36324	43
chr12	29954280	29954391	DeepExc_pvalue_1e-2_peak_220299	42	.	2.80575	4.27974	1.36324	54
chr12	29996101	29996445	DeepExc_pvalue_1e-2_peak_220310	68	.	4.89277	6.81329	3.25686	51
chr12	30010800	30011314	DeepExc_pvalue_1e-2_peak_220315	51	.	3.58166	5.15094	2.02925	281
chr12	30011484	30011611	DeepExc_pvalue_1e-2_peak_220316	51	.	3.58166	5.15094	2.02925	77
chr12	30020288	30020423	DeepExc_pvalue_1e-2_peak_220322	42	.	2.80575	4.27974	1.36324	66
chr12	30036672	30036841	DeepExc_pvalue_1e-2_peak_220331	43	.	3.38266	4.39837	1.45571	115
chr12	30050317	30050552	DeepExc_pvalue_1e-2_peak_220342	39	.	2.75837	3.97911	1.33451	176
chr12	30059684	30059757	DeepExc_pvalue_1e-2_peak_220348	46	.	3.44649	4.61288	1.62435	38
chr12	30060545	30060673	DeepExc_pvalue_1e-2_peak_220349	76	.	5.16974	7.68256	3.93263	56
chr12	30081806	30082087	DeepExc_pvalue_1e-2_peak_220359	42	.	2.80575	4.27974	1.36324	235
chr12	30093684	30094333	DeepExc_pvalue_1e-2_peak_220363	70	.	4.53638	7.06887	3.45457	227
chr12	30149243	30149327	DeepExc_pvalue_1e-2_peak_220395	42	.	2.80575	4.27974	1.36324	41
chr12	30165861	30166081	DeepExc_pvalue_1e-2_peak_220405	56	.	4.17676	5.67691	2.41828	156
chr12	30174689	30175268	DeepExc_pvalue_1e-2_peak_220408	39	.	2.75837	3.97911	1.33451	342
chr12	30183870	30184484	DeepExc_pvalue_1e-2_peak_220418	65	.	4.41930	6.53368	3.03870	353
chr12	30199715	30199826	DeepExc_pvalue_1e-2_peak_220424	42	.	2.80575	4.27974	1.36324	54
chr12	30209708	30209826	DeepExc_pvalue_1e-2_peak_220430	42	.	2.80575	4.27974	1.36324	58
chr12	30220095	30220424	DeepExc_pvalue_1e-2_peak_220435	60	.	3.74100	6.04300	2.65926	258
chr12	30238116	30238210	DeepExc_pvalue_1e-2_peak_220441	60	.	3.74100	6.04300	2.65926	49
chr12	30263818	30264241	DeepExc_pvalue_1e-2_peak_220459	58	.	4.22833	5.83877	2.53880	225
chr12	30273433	30273767	DeepExc_pvalue_1e-2_peak_220464	57	.	3.70268	5.78921	2.50085	276
chr12	30297588	30297839	DeepExc_pvalue_1e-2_peak_220475	39	.	2.75837	3.97911	1.33451	212
chr12	30317865	30318131	DeepExc_pvalue_1e-2_peak_220487	75	.	4.62834	7.58464	3.85496	202
chr12	30323159	30323295	DeepExc_pvalue_1e-2_peak_220491	42	.	2.80575	4.27974	1.36324	67
chr12	30351778	30351871	DeepExc_pvalue_1e-2_peak_220509	42	.	2.80575	4.27974	1.36324	45
chr12	30357112	30357212	DeepExc_pvalue_1e-2_peak_220513	42	.	2.80575	4.27974	1.36324	49
chr12	30365913	30366130	DeepExc_pvalue_1e-2_peak_220520	42	.	2.79590	4.21192	1.36324	146
chr12	30452247	30452340	DeepExc_pvalue_1e-2_peak_220563	39	.	2.75837	3.97911	1.33451	45
chr12	30490489	30490574	DeepExc_pvalue_1e-2_peak_220587	42	.	2.80575	4.27974	1.36324	41
chr12	30509549	30509676	DeepExc_pvalue_1e-2_peak_220594	42	.	2.80575	4.27974	1.36324	46
chr12	30553210	30553318	DeepExc_pvalue_1e-2_peak_220611	42	.	2.80575	4.27974	1.36324	53
chr12	30570481	30571200	DeepExc_pvalue_1e-2_peak_220616	142	.	8.76145	14.22149	9.13250	316
chr12	30591209	30591503	DeepExc_pvalue_1e-2_peak_220632	61	.	4.64396	6.17345	2.76124	228
chr12	30610540	30610636	DeepExc_pvalue_1e-2_peak_220640	56	.	4.15144	5.60057	2.36998	44
chr12	30610785	30610894	DeepExc_pvalue_1e-2_peak_220641	56	.	4.15144	5.60057	2.36998	52
chr12	30614162	30614313	DeepExc_pvalue_1e-2_peak_220642	46	.	3.44649	4.61288	1.62435	36
chr12	30671704	30672135	DeepExc_pvalue_1e-2_peak_220673	72	.	4.56663	7.22716	3.57880	373
chr12	30716642	30717120	DeepExc_pvalue_1e-2_peak_220691	42	.	2.79590	4.21192	1.36324	232
chr12	30733393	30733662	DeepExc_pvalue_1e-2_peak_220698	62	.	4.33539	6.20685	2.78333	16
chr12	30751621	30751746	DeepExc_pvalue_1e-2_peak_220708	40	.	2.77701	4.09011	1.36324	61
chr12	30752021	30752343	DeepExc_pvalue_1e-2_peak_220709	40	.	2.77701	4.09011	1.36324	99
chr12	30778074	30778171	DeepExc_pvalue_1e-2_peak_220726	39	.	2.75837	3.97911	1.33451	47
chr12	30789104	30789177	DeepExc_pvalue_1e-2_peak_220731	42	.	3.34141	4.26972	1.36324	39
chr12	30797668	30797762	DeepExc_pvalue_1e-2_peak_220735	42	.	2.80575	4.27974	1.36324	46
chr12	30807863	30808204	DeepExc_pvalue_1e-2_peak_220740	42	.	2.79590	4.21192	1.36324	114
chr12	30811656	30811750	DeepExc_pvalue_1e-2_peak_220743	40	.	2.77701	4.09011	1.36324	46
chr12	30821444	30821833	DeepExc_pvalue_1e-2_peak_220748	40	.	2.77701	4.09011	1.36324	349
chr12	30822624	30822723	DeepExc_pvalue_1e-2_peak_220749	39	.	2.75837	3.97911	1.33451	48
chr12	30831715	30831800	DeepExc_pvalue_1e-2_peak_220756	42	.	2.80575	4.27974	1.36324	41
chr12	30848425	30849062	DeepExc_pvalue_1e-2_peak_220762	84	.	6.01443	8.49085	4.56860	456
chr12	30854375	30854448	DeepExc_pvalue_1e-2_peak_220763	43	.	3.38266	4.39837	1.45571	30
chr12	30864911	30865009	DeepExc_pvalue_1e-2_peak_220772	42	.	2.79590	4.21192	1.36324	48
chr12	30893128	30893309	DeepExc_pvalue_1e-2_peak_220790	39	.	2.75837	3.97911	1.33451	128
chr12	30897579	30897673	DeepExc_pvalue_1e-2_peak_220797	39	.	2.75837	3.97911	1.33451	46
chr12	30907208	30908372	DeepExc_pvalue_1e-2_peak_220799	112	.	7.12368	11.21305	6.73697	758
chr12	30922311	30922429	DeepExc_pvalue_1e-2_peak_220807	40	.	2.77701	4.09011	1.36324	58
chr12	30932265	30932426	DeepExc_pvalue_1e-2_peak_220813	42	.	2.80575	4.27974	1.36324	45
chr12	30948621	30948810	DeepExc_pvalue_1e-2_peak_220819	46	.	3.44649	4.61288	1.62435	27
chr12	30960212	30960670	DeepExc_pvalue_1e-2_peak_220823	56	.	3.67782	5.64059	2.39211	305
chr12	30970211	30970286	DeepExc_pvalue_1e-2_peak_220827	42	.	2.80575	4.27974	1.36324	36
chr12	30975720	30975973	DeepExc_pvalue_1e-2_peak_220829	43	.	3.38266	4.39837	1.45571	195
chr12	31004200	31004354	DeepExc_pvalue_1e-2_peak_220841	91	.	5.99366	9.19080	5.11962	57
chr12	31017379	31017493	DeepExc_pvalue_1e-2_peak_220849	42	.	2.80575	4.27974	1.36324	56
chr12	31028226	31028395	DeepExc_pvalue_1e-2_peak_220851	60	.	3.74100	6.04300	2.65926	77
chr12	31068409	31068532	DeepExc_pvalue_1e-2_peak_220875	42	.	2.79590	4.21192	1.36324	60
chr12	31078866	31079137	DeepExc_pvalue_1e-2_peak_220882	39	.	2.75837	3.97911	1.33451	58
chr12	31079293	31079594	DeepExc_pvalue_1e-2_peak_220883	39	.	2.75837	3.97911	1.33451	233
chr12	31115031	31115150	DeepExc_pvalue_1e-2_peak_220907	50	.	3.55840	5.04815	1.95312	68
chr12	31126094	31126488	DeepExc_pvalue_1e-2_peak_220913	55	.	4.34909	5.52219	2.30681	338
chr12	31130100	31130455	DeepExc_pvalue_1e-2_peak_220914	51	.	4.18760	5.16664	2.04417	117
chr12	31132831	31133419	DeepExc_pvalue_1e-2_peak_220915	93	.	6.43170	9.33697	5.23794	283
chr12	31138745	31139073	DeepExc_pvalue_1e-2_peak_220916	66	.	4.83520	6.65579	3.13334	234
chr12	31141867	31141940	DeepExc_pvalue_1e-2_peak_220918	41	.	3.30115	4.15062	1.36324	31
chr12	31142986	31143059	DeepExc_pvalue_1e-2_peak_220919	42	.	3.32116	4.20906	1.36324	29
chr12	31173890	31173999	DeepExc_pvalue_1e-2_peak_220943	50	.	3.55840	5.04815	1.95312	48
chr12	31189341	31189537	DeepExc_pvalue_1e-2_peak_220956	52	.	3.60523	5.26053	2.10914	136
chr12	31226587	31227268	DeepExc_pvalue_1e-2_peak_220971a	79	.	5.57547	7.94761	4.12655	167
chr12	31226587	31227268	DeepExc_pvalue_1e-2_peak_220971b	94	.	6.37196	9.44488	5.32706	306
chr12	31226587	31227268	DeepExc_pvalue_1e-2_peak_220971c	79	.	5.57547	7.94761	4.12655	557
chr12	31243796	31243876	DeepExc_pvalue_1e-2_peak_220977	42	.	2.80575	4.27974	1.36324	39
chr12	31255711	31255793	DeepExc_pvalue_1e-2_peak_220982	42	.	2.80575	4.27974	1.36324	40
chr12	31260842	31260954	DeepExc_pvalue_1e-2_peak_220985	42	.	2.80575	4.27974	1.36324	55
chr12	31265982	31266082	DeepExc_pvalue_1e-2_peak_220986	42	.	2.80575	4.27974	1.36324	49
chr12	31266267	31266554	DeepExc_pvalue_1e-2_peak_220987	42	.	2.80575	4.27974	1.36324	59
chr12	31271426	31271499	DeepExc_pvalue_1e-2_peak_220988	46	.	3.46831	4.69117	1.68467	31
chr12	31281476	31281566	DeepExc_pvalue_1e-2_peak_220993	42	.	2.79590	4.21192	1.36324	44
chr12	31402375	31402482	DeepExc_pvalue_1e-2_peak_221025	42	.	2.80575	4.27974	1.36324	52
chr12	31404644	31404871	DeepExc_pvalue_1e-2_peak_221027	42	.	2.79590	4.21192	1.36324	166
chr12	31422352	31422455	DeepExc_pvalue_1e-2_peak_221039	40	.	2.77701	4.09011	1.36324	50
chr12	31425004	31425150	DeepExc_pvalue_1e-2_peak_221042	42	.	2.79590	4.21192	1.36324	96
chr12	31444729	31445452	DeepExc_pvalue_1e-2_peak_221046	65	.	4.41930	6.53368	3.03870	69
chr12	31457720	31458031	DeepExc_pvalue_1e-2_peak_221050	42	.	2.80575	4.27974	1.36324	41
chr12	31479070	31479371	DeepExc_pvalue_1e-2_peak_221058	40	.	3.26184	4.03980	1.36324	132
chr12	31506896	31507020	DeepExc_pvalue_1e-2_peak_221067	42	.	2.80575	4.27974	1.36324	61
chr12	31546218	31546403	DeepExc_pvalue_1e-2_peak_221085	60	.	3.74100	6.04300	2.65926	47
chr12	31551557	31551910	DeepExc_pvalue_1e-2_peak_221088	50	.	3.55840	5.04815	1.95312	139
chr12	31580361	31580946	DeepExc_pvalue_1e-2_peak_221109	44	.	3.40368	4.46677	1.51009	364
chr12	31604968	31605099	DeepExc_pvalue_1e-2_peak_221126	60	.	3.74100	6.04300	2.65926	69
chr12	31645264	31645403	DeepExc_pvalue_1e-2_peak_221155	40	.	2.77701	4.09011	1.36324	68
chr12	31671669	31672121	DeepExc_pvalue_1e-2_peak_221172	48	.	3.51278	4.85998	1.81088	134
chr12	31682123	31682242	DeepExc_pvalue_1e-2_peak_221178	39	.	2.75837	3.97911	1.33451	58
chr12	31742845	31743359	DeepExc_pvalue_1e-2_peak_221222	52	.	4.22450	5.22796	2.09738	328
chr12	31743769	31744304	DeepExc_pvalue_1e-2_peak_221224	62	.	4.80683	6.28208	2.84974	139
chr12	31779690	31780058	DeepExc_pvalue_1e-2_peak_221247	52	.	3.60523	5.26053	2.10914	59
chr12	31789673	31789832	DeepExc_pvalue_1e-2_peak_221255	83	.	5.33760	8.34085	4.44135	70
chr12	31794611	31794886	DeepExc_pvalue_1e-2_peak_221258	43	.	3.38266	4.39837	1.45571	33
chr12	31799047	31799316	DeepExc_pvalue_1e-2_peak_221263	49	.	3.53544	4.95138	1.88198	88
chr12	31805803	31806403	DeepExc_pvalue_1e-2_peak_221266	49	.	3.53544	4.95138	1.88198	486
chr12	31812079	31812688	DeepExc_pvalue_1e-2_peak_221267	127	.	8.13835	12.75547	7.96587	132
chr12	31839312	31839472	DeepExc_pvalue_1e-2_peak_221283	42	.	2.80575	4.27974	1.36324	113
chr12	31857597	31857726	DeepExc_pvalue_1e-2_peak_221303	47	.	3.49040	4.77340	1.74580	71
chr12	31864950	31865213	DeepExc_pvalue_1e-2_peak_221312	42	.	2.79590	4.21192	1.36324	192
chr12	31874384	31874469	DeepExc_pvalue_1e-2_peak_221315	39	.	2.75837	3.97911	1.33451	41
chr12	31881405	31882378	DeepExc_pvalue_1e-2_peak_221318a	59	.	4.62428	5.97956	2.64581	298
chr12	31881405	31882378	DeepExc_pvalue_1e-2_peak_221318b	82	.	5.78035	8.21393	4.34076	525
chr12	31881405	31882378	DeepExc_pvalue_1e-2_peak_221318c	70	.	5.20231	7.07421	3.45768	649
chr12	31881405	31882378	DeepExc_pvalue_1e-2_peak_221318d	82	.	5.78035	8.21393	4.34076	785
chr12	32006442	32006536	DeepExc_pvalue_1e-2_peak_221375	42	.	2.80575	4.27974	1.36324	46
chr12	32024557	32024673	DeepExc_pvalue_1e-2_peak_221381	42	.	2.80575	4.27974	1.36324	57
chr12	32033093	32033681	DeepExc_pvalue_1e-2_peak_221384a	63	.	4.69704	6.30170	2.86291	160
chr12	32033093	32033681	DeepExc_pvalue_1e-2_peak_221384b	79	.	5.57547	7.94761	4.12655	424
chr12	32039081	32039363	DeepExc_pvalue_1e-2_peak_221385	42	.	2.80575	4.27974	1.36324	230
chr12	32040945	32041069	DeepExc_pvalue_1e-2_peak_221387	42	.	2.80575	4.27974	1.36324	61
chr12	32077384	32077485	DeepExc_pvalue_1e-2_peak_221403	42	.	2.80575	4.27974	1.36324	49
chr12	32112037	32112873	DeepExc_pvalue_1e-2_peak_221424a	129	.	8.16942	12.99889	8.16345	317
chr12	32112037	32112873	DeepExc_pvalue_1e-2_peak_221424b	55	.	4.39892	5.52352	2.30681	528
chr12	32112037	32112873	DeepExc_pvalue_1e-2_peak_221424c	116	.	7.54100	11.65529	7.08882	774
chr12	32128448	32128609	DeepExc_pvalue_1e-2_peak_221436	42	.	2.80575	4.27974	1.36324	119
chr12	32139918	32139994	DeepExc_pvalue_1e-2_peak_221444	42	.	2.79590	4.21192	1.36324	37
chr12	32155669	32156322	DeepExc_pvalue_1e-2_peak_221457	47	.	3.49040	4.77340	1.74580	180
chr12	32185154	32185454	DeepExc_pvalue_1e-2_peak_221474	42	.	2.80575	4.27974	1.36324	64
chr12	32197481	32197600	DeepExc_pvalue_1e-2_peak_221479	42	.	2.80575	4.27974	1.36324	58
chr12	32205002	32205471	DeepExc_pvalue_1e-2_peak_221483	75	.	4.62834	7.58464	3.85496	233
chr12	32213575	32213862	DeepExc_pvalue_1e-2_peak_221488	67	.	4.47708	6.78418	3.23652	232
chr12	32233505	32233578	DeepExc_pvalue_1e-2_peak_221498	46	.	3.46831	4.69117	1.68467	35
chr12	32236360	32236646	DeepExc_pvalue_1e-2_peak_221499	46	.	3.46831	4.69117	1.68467	222
chr12	32259222	32259310	DeepExc_pvalue_1e-2_peak_221506	40	.	3.52775	4.04295	1.36324	52
chr12	32259553	32260341	DeepExc_pvalue_1e-2_peak_221507a	95	.	6.46755	9.57797	5.43196	221
chr12	32259553	32260341	DeepExc_pvalue_1e-2_peak_221507b	83	.	5.87959	8.37975	4.47827	363
chr12	32271869	32272112	DeepExc_pvalue_1e-2_peak_221510	46	.	3.46831	4.69117	1.68467	32
chr12	32285336	32285559	DeepExc_pvalue_1e-2_peak_221521	49	.	3.53544	4.95138	1.88198	47
chr12	32286414	32286487	DeepExc_pvalue_1e-2_peak_221522	46	.	3.46831	4.69117	1.68467	46
chr12	32292622	32292695	DeepExc_pvalue_1e-2_peak_221524	40	.	3.28138	4.09424	1.36324	35
chr12	32292893	32293089	DeepExc_pvalue_1e-2_peak_221525	40	.	3.28138	4.09424	1.36324	99
chr12	32313196	32313302	DeepExc_pvalue_1e-2_peak_221538	50	.	3.93670	5.01899	1.93878	50
chr12	32339077	32339515	DeepExc_pvalue_1e-2_peak_221551	45	.	3.42495	4.53818	1.56469	376
chr12	32354866	32355025	DeepExc_pvalue_1e-2_peak_221556	53	.	4.05318	5.32112	2.16182	55
chr12	32357430	32357674	DeepExc_pvalue_1e-2_peak_221557	63	.	4.69704	6.30170	2.86291	172
chr12	32369820	32369944	DeepExc_pvalue_1e-2_peak_221558	46	.	3.44649	4.61288	1.62435	56
chr12	32412879	32413012	DeepExc_pvalue_1e-2_peak_221594	42	.	2.80575	4.27974	1.36324	65
chr12	32418561	32419112	DeepExc_pvalue_1e-2_peak_221598	55	.	3.65330	5.50407	2.29294	235
chr12	32506955	32507136	DeepExc_pvalue_1e-2_peak_221650	55	.	3.65330	5.50407	2.29294	83
chr12	32518305	32518719	DeepExc_pvalue_1e-2_peak_221661	40	.	2.77701	4.09011	1.36324	288
chr12	32537367	32537472	DeepExc_pvalue_1e-2_peak_221675	49	.	3.53544	4.95138	1.88198	56
chr12	32552423	32552808	DeepExc_pvalue_1e-2_peak_221682	119	.	7.51817	11.98455	7.35088	51
chr12	32587493	32587796	DeepExc_pvalue_1e-2_peak_221698	42	.	2.80575	4.27974	1.36324	59
chr12	32608678	32608908	DeepExc_pvalue_1e-2_peak_221712	69	.	4.50653	6.92169	3.33962	65
chr12	32613688	32613766	DeepExc_pvalue_1e-2_peak_221713	42	.	2.80575	4.27974	1.36324	38
chr12	32636643	32636930	DeepExc_pvalue_1e-2_peak_221725	42	.	2.79590	4.21192	1.36324	226
chr12	32643038	32643210	DeepExc_pvalue_1e-2_peak_221730	57	.	3.70268	5.78921	2.50085	112
chr12	32654709	32655234	DeepExc_pvalue_1e-2_peak_221735	78	.	5.64932	7.81219	4.02874	294
chr12	32655746	32655942	DeepExc_pvalue_1e-2_peak_221736	41	.	3.53082	4.13302	1.36324	135
chr12	32676092	32676231	DeepExc_pvalue_1e-2_peak_221747	42	.	2.80575	4.27974	1.36324	68
chr12	32681542	32681657	DeepExc_pvalue_1e-2_peak_221749	42	.	2.80575	4.27974	1.36324	56
chr12	32688458	32688667	DeepExc_pvalue_1e-2_peak_221753	42	.	2.80575	4.27974	1.36324	49
chr12	32702468	32702585	DeepExc_pvalue_1e-2_peak_221763	56	.	3.67782	5.64059	2.39211	49
chr12	32736541	32736853	DeepExc_pvalue_1e-2_peak_221783	57	.	3.70268	5.78921	2.50085	71
chr12	32764812	32764902	DeepExc_pvalue_1e-2_peak_221796	42	.	2.80575	4.27974	1.36324	44
chr12	32804657	32804782	DeepExc_pvalue_1e-2_peak_221810	42	.	2.80575	4.27974	1.36324	61
chr12	32810656	32810906	DeepExc_pvalue_1e-2_peak_221813	73	.	4.59728	7.39833	3.71162	53
chr12	32825005	32825154	DeepExc_pvalue_1e-2_peak_221817	59	.	4.25459	5.92478	2.61056	84
chr12	32825528	32825611	DeepExc_pvalue_1e-2_peak_221818	57	.	4.20239	5.75623	2.48594	37
chr12	32832018	32832359	DeepExc_pvalue_1e-2_peak_221819	150	.	9.01280	15.05117	9.80542	95
chr12	32832491	32832856	DeepExc_pvalue_1e-2_peak_221820	85	.	6.00853	8.59772	4.65403	49
chr12	32837959	32838128	DeepExc_pvalue_1e-2_peak_221821	42	.	2.79590	4.21192	1.36324	59
chr12	32848467	32848565	DeepExc_pvalue_1e-2_peak_221828	42	.	2.80575	4.27974	1.36324	48
chr12	32855289	32855967	DeepExc_pvalue_1e-2_peak_221832	57	.	3.70268	5.78921	2.50085	560
chr12	32868442	32868758	DeepExc_pvalue_1e-2_peak_221840	48	.	3.51278	4.85998	1.81088	71
chr12	32868905	32868991	DeepExc_pvalue_1e-2_peak_221841	48	.	3.51278	4.85998	1.81088	40
chr12	32878828	32879423	DeepExc_pvalue_1e-2_peak_221845	50	.	3.55840	5.04815	1.95312	298
chr12	32887132	32887205	DeepExc_pvalue_1e-2_peak_221850	39	.	3.24254	3.98716	1.33856	51
chr12	32901077	32901238	DeepExc_pvalue_1e-2_peak_221852	42	.	3.34141	4.26972	1.36324	106
chr12	32907242	32907315	DeepExc_pvalue_1e-2_peak_221853	44	.	3.77050	4.44540	1.49805	41
chr12	32908201	32908597	DeepExc_pvalue_1e-2_peak_221854	103	.	6.91259	10.34621	6.03917	306
chr12	32908808	32909107	DeepExc_pvalue_1e-2_peak_221855	78	.	5.65575	7.84397	4.05865	58
chr12	32915040	32915165	DeepExc_pvalue_1e-2_peak_221857	40	.	2.77701	4.09011	1.36324	61
chr12	32918892	32919035	DeepExc_pvalue_1e-2_peak_221858	42	.	2.80575	4.27974	1.36324	70
chr12	32962687	32962760	DeepExc_pvalue_1e-2_peak_221874	46	.	3.44649	4.61288	1.62435	58
chr12	32964029	32964424	DeepExc_pvalue_1e-2_peak_221875	62	.	4.33539	6.20685	2.78333	35
chr12	32973249	32973628	DeepExc_pvalue_1e-2_peak_221876	53	.	4.07731	5.38744	2.20309	216
chr12	32988050	32988131	DeepExc_pvalue_1e-2_peak_221883	42	.	2.80575	4.27974	1.36324	39
chr12	33023618	33023868	DeepExc_pvalue_1e-2_peak_221906	42	.	2.80575	4.27974	1.36324	39
chr12	33042050	33042137	DeepExc_pvalue_1e-2_peak_221912	42	.	2.80575	4.27974	1.36324	42
chr12	33065987	33066110	DeepExc_pvalue_1e-2_peak_221928	42	.	2.80575	4.27974	1.36324	60
chr12	33071619	33071968	DeepExc_pvalue_1e-2_peak_221932	52	.	3.60523	5.26053	2.10914	44
chr12	33072199	33072348	DeepExc_pvalue_1e-2_peak_221933	53	.	3.62911	5.37785	2.20066	75
chr12	33086023	33086166	DeepExc_pvalue_1e-2_peak_221942	42	.	2.80575	4.27974	1.36324	70
chr12	33100091	33100539	DeepExc_pvalue_1e-2_peak_221944	88	.	5.88334	8.82639	4.83539	337
chr12	33109124	33109203	DeepExc_pvalue_1e-2_peak_221947	42	.	2.80575	4.27974	1.36324	38
chr12	33128771	33129018	DeepExc_pvalue_1e-2_peak_221962	40	.	2.77701	4.09011	1.36324	209
chr12	33176867	33177009	DeepExc_pvalue_1e-2_peak_221989	42	.	2.80575	4.27974	1.36324	70
chr12	33202984	33203085	DeepExc_pvalue_1e-2_peak_222004	40	.	2.77701	4.09011	1.36324	49
chr12	33225113	33225329	DeepExc_pvalue_1e-2_peak_222015	42	.	2.79590	4.21192	1.36324	39
chr12	33246564	33246707	DeepExc_pvalue_1e-2_peak_222029	40	.	2.77701	4.09011	1.36324	70
chr12	33276424	33276594	DeepExc_pvalue_1e-2_peak_222049	39	.	2.75837	3.97911	1.33451	111
chr12	33313826	33314231	DeepExc_pvalue_1e-2_peak_222062	69	.	4.50653	6.92169	3.33962	217
chr12	33321068	33321217	DeepExc_pvalue_1e-2_peak_222067	42	.	2.80575	4.27974	1.36324	96
chr12	33335981	33336098	DeepExc_pvalue_1e-2_peak_222075	42	.	2.80575	4.27974	1.36324	57
chr12	33386848	33386937	DeepExc_pvalue_1e-2_peak_222096	42	.	2.80575	4.27974	1.36324	43
chr12	33398463	33398627	DeepExc_pvalue_1e-2_peak_222101	42	.	2.80575	4.27974	1.36324	37
chr12	33413297	33413405	DeepExc_pvalue_1e-2_peak_222105	42	.	2.80575	4.27974	1.36324	53
chr12	33468845	33468950	DeepExc_pvalue_1e-2_peak_222133	42	.	2.79590	4.21192	1.36324	51
chr12	33483373	33483456	DeepExc_pvalue_1e-2_peak_222140	42	.	2.80575	4.27974	1.36324	40
chr12	33492165	33492787	DeepExc_pvalue_1e-2_peak_222144	51	.	3.58166	5.15094	2.02925	366
chr12	33504576	33504666	DeepExc_pvalue_1e-2_peak_222152	42	.	2.80575	4.27974	1.36324	44
chr12	33531171	33531557	DeepExc_pvalue_1e-2_peak_222171	65	.	4.41930	6.53368	3.03870	237
chr12	33547918	33548037	DeepExc_pvalue_1e-2_peak_222180	42	.	2.80575	4.27974	1.36324	58
chr12	33554840	33554919	DeepExc_pvalue_1e-2_peak_222185	42	.	2.80575	4.27974	1.36324	38
chr12	33567152	33567294	DeepExc_pvalue_1e-2_peak_222194	42	.	2.80575	4.27974	1.36324	70
chr12	33591601	33591701	DeepExc_pvalue_1e-2_peak_222206	39	.	3.24254	3.98716	1.33856	48
chr12	33592675	33592946	DeepExc_pvalue_1e-2_peak_222208	53	.	4.05318	5.32112	2.16182	27
chr12	33621881	33622003	DeepExc_pvalue_1e-2_peak_222220	42	.	2.80575	4.27974	1.36324	60
chr12	33642460	33642833	DeepExc_pvalue_1e-2_peak_222233	63	.	4.36300	6.31016	2.86291	63
chr12	33663024	33663348	DeepExc_pvalue_1e-2_peak_222247	40	.	2.77701	4.09011	1.36324	166
chr12	33682741	33683170	DeepExc_pvalue_1e-2_peak_222256	70	.	4.98173	7.07040	3.45457	307
chr12	33722535	33722651	DeepExc_pvalue_1e-2_peak_222275	42	.	2.80575	4.27974	1.36324	57
chr12	33754401	33754720	DeepExc_pvalue_1e-2_peak_222291	56	.	4.15144	5.60057	2.36998	91
chr12	33755613	33755696	DeepExc_pvalue_1e-2_peak_222292	41	.	3.30115	4.15062	1.36324	39
chr12	33758922	33759079	DeepExc_pvalue_1e-2_peak_222293	41	.	3.30115	4.15062	1.36324	36
chr12	33786841	33786954	DeepExc_pvalue_1e-2_peak_222310	42	.	2.80575	4.27974	1.36324	55
chr12	33787814	33788079	DeepExc_pvalue_1e-2_peak_222312	42	.	2.80575	4.27974	1.36324	44
chr12	33829879	33830088	DeepExc_pvalue_1e-2_peak_222329	70	.	4.53638	7.06887	3.45457	147
chr12	33857767	33857901	DeepExc_pvalue_1e-2_peak_222351	42	.	2.79590	4.21192	1.36324	56
chr12	33906140	33906216	DeepExc_pvalue_1e-2_peak_222371	40	.	2.77701	4.09011	1.36324	37
chr12	33906543	33906976	DeepExc_pvalue_1e-2_peak_222372	40	.	2.77701	4.09011	1.36324	232
chr12	33918930	33919264	DeepExc_pvalue_1e-2_peak_222381	40	.	2.77701	4.09011	1.36324	62
chr12	33993744	33994006	DeepExc_pvalue_1e-2_peak_222410	60	.	3.74100	6.04300	2.65926	70
chr12	34049695	34049780	DeepExc_pvalue_1e-2_peak_222435	42	.	2.80575	4.27974	1.36324	41
chr12	34077081	34077294	DeepExc_pvalue_1e-2_peak_222450	42	.	2.80575	4.27974	1.36324	174
chr12	34116078	34116421	DeepExc_pvalue_1e-2_peak_222469	45	.	3.42495	4.53818	1.56469	271
chr12	34127972	34128095	DeepExc_pvalue_1e-2_peak_222474	42	.	2.80575	4.27974	1.36324	60
chr12	34175126	34175690	DeepExc_pvalue_1e-2_peak_222498	122	.	7.88983	12.20500	7.52194	236
chr12	34199491	34199600	DeepExc_pvalue_1e-2_peak_222509	42	.	2.80575	4.27974	1.36324	53
chr12	34207982	34208148	DeepExc_pvalue_1e-2_peak_222510	107	.	6.80735	10.72482	6.34175	77
chr12	34234370	34234499	DeepExc_pvalue_1e-2_peak_222514	42	.	2.80575	4.27974	1.36324	63
chr12	34275935	34276288	DeepExc_pvalue_1e-2_peak_222530	50	.	3.55840	5.04815	1.95312	284
chr12	34321312	34321395	DeepExc_pvalue_1e-2_peak_222555	42	.	2.80575	4.27974	1.36324	40
chr12	34342691	34342871	DeepExc_pvalue_1e-2_peak_222561	58	.	4.22833	5.83877	2.53880	48
chr12	34352001	34352134	DeepExc_pvalue_1e-2_peak_222564	42	.	2.80575	4.27974	1.36324	65
chr12	34371360	34372381	DeepExc_pvalue_1e-2_peak_222578	59	.	4.56656	5.99310	2.65631	873
chr12	34377663	34377854	DeepExc_pvalue_1e-2_peak_222579	40	.	3.28138	4.09424	1.36324	138
chr12	34377986	34378157	DeepExc_pvalue_1e-2_peak_222580	64	.	4.75135	6.43718	2.96307	115
chr12	34382963	34383290	DeepExc_pvalue_1e-2_peak_222581	62	.	4.33539	6.20685	2.78333	106
chr12	34402359	34402444	DeepExc_pvalue_1e-2_peak_222592	42	.	2.80575	4.27974	1.36324	41
chr12	34416178	34416430	DeepExc_pvalue_1e-2_peak_222604	39	.	2.75837	3.97911	1.33451	214
chr12	34446358	34446976	DeepExc_pvalue_1e-2_peak_222618	55	.	3.65330	5.50407	2.29294	486
chr12	34470363	34470568	DeepExc_pvalue_1e-2_peak_222636	42	.	2.80575	4.27974	1.36324	61
chr12	34581626	34581749	DeepExc_pvalue_1e-2_peak_222684	42	.	2.80575	4.27974	1.36324	60
chr12	34855697	34855802	DeepExc_pvalue_1e-2_peak_222754	42	.	2.80575	4.27974	1.36324	51
chr12	37860333	37860629	DeepExc_pvalue_1e-2_peak_222756	42	.	2.80575	4.27974	1.36324	67
chr12	37879406	37879612	DeepExc_pvalue_1e-2_peak_222759	42	.	2.80575	4.27974	1.36324	164
chr12	37914263	37914442	DeepExc_pvalue_1e-2_peak_222772	42	.	2.80575	4.27974	1.36324	43
chr12	37920679	37921091	DeepExc_pvalue_1e-2_peak_222774	42	.	2.80575	4.27974	1.36324	342
chr12	37937610	37937719	DeepExc_pvalue_1e-2_peak_222787	42	.	2.80575	4.27974	1.36324	53
chr12	38016412	38016492	DeepExc_pvalue_1e-2_peak_222832	60	.	3.74100	6.04300	2.65926	39
chr12	38037972	38038209	DeepExc_pvalue_1e-2_peak_222842	42	.	2.80575	4.27974	1.36324	197
chr12	38204748	38204884	DeepExc_pvalue_1e-2_peak_222883	42	.	2.80575	4.27974	1.36324	67
chr12	38436421	38436543	DeepExc_pvalue_1e-2_peak_222936	42	.	2.80575	4.27974	1.36324	60
chr12	38444810	38445036	DeepExc_pvalue_1e-2_peak_222939	42	.	2.80575	4.27974	1.36324	157
chr12	38448859	38448937	DeepExc_pvalue_1e-2_peak_222942	42	.	2.80575	4.27974	1.36324	38
chr12	38495699	38495836	DeepExc_pvalue_1e-2_peak_222961	42	.	2.80575	4.27974	1.36324	56
chr12	38532101	38532238	DeepExc_pvalue_1e-2_peak_222975	62	.	4.33539	6.20685	2.78333	69
chr12	38543828	38543916	DeepExc_pvalue_1e-2_peak_222981	98	.	5.61150	9.84124	5.63871	42
chr12	38551589	38551668	DeepExc_pvalue_1e-2_peak_222984	42	.	2.80575	4.27974	1.36324	38
chr12	38555139	38555279	DeepExc_pvalue_1e-2_peak_222987	40	.	2.77701	4.09011	1.36324	69
chr12	38573330	38573434	DeepExc_pvalue_1e-2_peak_222998	42	.	2.80575	4.27974	1.36324	51
chr12	38585438	38585571	DeepExc_pvalue_1e-2_peak_223001	42	.	2.80575	4.27974	1.36324	65
chr12	38633420	38633508	DeepExc_pvalue_1e-2_peak_223019	42	.	2.80575	4.27974	1.36324	43
chr12	38684368	38684444	DeepExc_pvalue_1e-2_peak_223033	42	.	2.80575	4.27974	1.36324	37
chr12	38710347	38710911	DeepExc_pvalue_1e-2_peak_223046	109	.	7.24494	10.94675	6.51931	155
chr12	38722096	38722287	DeepExc_pvalue_1e-2_peak_223048	40	.	3.28138	4.09424	1.36324	34
chr12	38726807	38727005	DeepExc_pvalue_1e-2_peak_223049	62	.	4.33539	6.20685	2.78333	62
chr12	38744543	38745078	DeepExc_pvalue_1e-2_peak_223061	76	.	5.16974	7.68256	3.93263	302
chr12	38824548	38824654	DeepExc_pvalue_1e-2_peak_223092	42	.	2.80575	4.27974	1.36324	52
chr12	38841814	38842100	DeepExc_pvalue_1e-2_peak_223099	42	.	2.80575	4.27974	1.36324	60
chr12	38847117	38847194	DeepExc_pvalue_1e-2_peak_223101	39	.	2.75837	3.97911	1.33451	37
chr12	38864670	38864750	DeepExc_pvalue_1e-2_peak_223115	39	.	2.75837	3.97911	1.33451	39
chr12	38883168	38884414	DeepExc_pvalue_1e-2_peak_223126	64	.	4.39097	6.41891	2.95176	750
chr12	38896271	38896529	DeepExc_pvalue_1e-2_peak_223129	69	.	4.95172	6.98166	3.38854	196
chr12	38899730	38899868	DeepExc_pvalue_1e-2_peak_223130	39	.	3.24254	3.98716	1.33856	83
chr12	38922630	38922881	DeepExc_pvalue_1e-2_peak_223143	40	.	2.77701	4.09011	1.36324	61
chr12	38927108	38927184	DeepExc_pvalue_1e-2_peak_223148	40	.	2.77701	4.09011	1.36324	37
chr12	38933598	38934372	DeepExc_pvalue_1e-2_peak_223149	63	.	4.69704	6.30170	2.86291	577
chr12	38974823	38975055	DeepExc_pvalue_1e-2_peak_223171	42	.	2.80575	4.27974	1.36324	41
chr12	38975956	38976067	DeepExc_pvalue_1e-2_peak_223173	42	.	2.80575	4.27974	1.36324	54
chr12	38981231	38981398	DeepExc_pvalue_1e-2_peak_223175	42	.	2.80575	4.27974	1.36324	127
chr12	39010421	39010519	DeepExc_pvalue_1e-2_peak_223187	42	.	2.80575	4.27974	1.36324	48
chr12	39038402	39038947	DeepExc_pvalue_1e-2_peak_223194	68	.	4.89277	6.81329	3.25686	199
chr12	39074104	39074188	DeepExc_pvalue_1e-2_peak_223212	39	.	2.75837	3.97911	1.33451	41
chr12	39170600	39170741	DeepExc_pvalue_1e-2_peak_223280	42	.	2.80575	4.27974	1.36324	59
chr12	39172298	39172436	DeepExc_pvalue_1e-2_peak_223281	42	.	2.80575	4.27974	1.36324	68
chr12	39181290	39181421	DeepExc_pvalue_1e-2_peak_223285	42	.	2.80575	4.27974	1.36324	64
chr12	39188632	39188706	DeepExc_pvalue_1e-2_peak_223287	42	.	2.80575	4.27974	1.36324	36
chr12	39203850	39204008	DeepExc_pvalue_1e-2_peak_223293	39	.	2.75837	3.97911	1.33451	107
chr12	39205858	39205970	DeepExc_pvalue_1e-2_peak_223295	55	.	3.65330	5.50407	2.29294	57
chr12	39217603	39217854	DeepExc_pvalue_1e-2_peak_223302	62	.	4.33539	6.20685	2.78333	58
chr12	39232448	39232973	DeepExc_pvalue_1e-2_peak_223311	41	.	3.30115	4.15062	1.36324	295
chr12	39258952	39259069	DeepExc_pvalue_1e-2_peak_223324	48	.	3.51278	4.85998	1.81088	48
chr12	39272293	39272443	DeepExc_pvalue_1e-2_peak_223338	48	.	3.51278	4.85998	1.81088	58
chr12	39280525	39280764	DeepExc_pvalue_1e-2_peak_223341	58	.	4.22833	5.83877	2.53880	184
chr12	39289855	39289928	DeepExc_pvalue_1e-2_peak_223343	40	.	3.28138	4.09424	1.36324	49
chr12	39299411	39299690	DeepExc_pvalue_1e-2_peak_223346	51	.	4.18760	5.16664	2.04417	48
chr12	39300547	39300913	DeepExc_pvalue_1e-2_peak_223349	51	.	4.20597	5.19712	2.06877	81
chr12	39312454	39312574	DeepExc_pvalue_1e-2_peak_223353	56	.	3.67782	5.64059	2.39211	51
chr12	39312720	39312903	DeepExc_pvalue_1e-2_peak_223354	39	.	2.75837	3.97911	1.33451	52
chr12	39356119	39356236	DeepExc_pvalue_1e-2_peak_223370	42	.	2.80575	4.27974	1.36324	57
chr12	39441739	39442122	DeepExc_pvalue_1e-2_peak_223407	50	.	3.55840	5.04815	1.95312	153
chr12	39454453	39455040	DeepExc_pvalue_1e-2_peak_223414	64	.	4.39097	6.41891	2.95176	182
chr12	39478439	39478758	DeepExc_pvalue_1e-2_peak_223431	42	.	2.80575	4.27974	1.36324	59
chr12	39496840	39496913	DeepExc_pvalue_1e-2_peak_223440	45	.	3.42495	4.53818	1.56469	49
chr12	39497528	39497631	DeepExc_pvalue_1e-2_peak_223441	44	.	3.40368	4.46677	1.51009	41
chr12	39539189	39539379	DeepExc_pvalue_1e-2_peak_223467	46	.	3.44649	4.61288	1.62435	35
chr12	39551326	39551774	DeepExc_pvalue_1e-2_peak_223470	79	.	5.23560	7.92549	4.11355	313
chr12	39565268	39565361	DeepExc_pvalue_1e-2_peak_223476	46	.	3.78444	4.66110	1.66668	45
chr12	39568129	39568352	DeepExc_pvalue_1e-2_peak_223479	65	.	4.94315	6.52570	3.03870	133
chr12	39571597	39571712	DeepExc_pvalue_1e-2_peak_223480	45	.	3.74308	4.56981	1.59305	65
chr12	39579142	39579268	DeepExc_pvalue_1e-2_peak_223484	42	.	2.80575	4.27974	1.36324	62
chr12	39631288	39631414	DeepExc_pvalue_1e-2_peak_223510	42	.	2.80575	4.27974	1.36324	62
chr12	39676883	39677011	DeepExc_pvalue_1e-2_peak_223526	39	.	2.75837	3.97911	1.33451	63
chr12	39694705	39695049	DeepExc_pvalue_1e-2_peak_223540	49	.	3.53544	4.95138	1.88198	279
chr12	39707409	39707721	DeepExc_pvalue_1e-2_peak_223549	56	.	4.15144	5.60057	2.36998	61
chr12	39712269	39712354	DeepExc_pvalue_1e-2_peak_223550	56	.	4.17676	5.67691	2.41828	42
chr12	39735939	39736061	DeepExc_pvalue_1e-2_peak_223570	42	.	2.80575	4.27974	1.36324	60
chr12	39836210	39836367	DeepExc_pvalue_1e-2_peak_223648	52	.	4.18301	5.27405	2.12241	94
chr12	39836701	39837562	DeepExc_pvalue_1e-2_peak_223649a	63	.	4.72391	6.30136	2.86291	64
chr12	39836701	39837562	DeepExc_pvalue_1e-2_peak_223649b	107	.	6.84968	10.76362	6.37038	363
chr12	39836701	39837562	DeepExc_pvalue_1e-2_peak_223649c	63	.	4.74208	6.33018	2.88035	607
chr12	39858959	39859148	DeepExc_pvalue_1e-2_peak_223657	60	.	3.74100	6.04300	2.65926	134
chr12	39921255	39921338	DeepExc_pvalue_1e-2_peak_223673	42	.	2.80575	4.27974	1.36324	40
chr12	39968830	39969272	DeepExc_pvalue_1e-2_peak_223688	66	.	4.44800	6.65517	3.13334	300
chr12	40013360	40014040	DeepExc_pvalue_1e-2_peak_223708	119	.	7.68197	11.90756	7.29268	366
chr12	40032513	40032638	DeepExc_pvalue_1e-2_peak_223714	42	.	2.80575	4.27974	1.36324	61
chr12	40070594	40070788	DeepExc_pvalue_1e-2_peak_223721	42	.	2.80575	4.27974	1.36324	42
chr12	40086181	40086403	DeepExc_pvalue_1e-2_peak_223726	42	.	2.80575	4.27974	1.36324	37
chr12	40117086	40117373	DeepExc_pvalue_1e-2_peak_223736	43	.	3.36191	4.33276	1.40348	232
chr12	40117846	40118014	DeepExc_pvalue_1e-2_peak_223737	43	.	3.36191	4.33276	1.40348	45
chr12	40147873	40147954	DeepExc_pvalue_1e-2_peak_223745	42	.	2.80575	4.27974	1.36324	39
chr12	40158756	40159091	DeepExc_pvalue_1e-2_peak_223756	65	.	4.41930	6.53368	3.03870	263
chr12	40218517	40218667	DeepExc_pvalue_1e-2_peak_223792	42	.	2.80575	4.27974	1.36324	101
chr12	40218874	40218957	DeepExc_pvalue_1e-2_peak_223793	42	.	2.80575	4.27974	1.36324	40
chr12	40256299	40256413	DeepExc_pvalue_1e-2_peak_223814	42	.	2.80575	4.27974	1.36324	56
chr12	40286095	40286182	DeepExc_pvalue_1e-2_peak_223831	42	.	2.80575	4.27974	1.36324	42
chr12	40292346	40292808	DeepExc_pvalue_1e-2_peak_223834	39	.	2.75837	3.97911	1.33451	301
chr12	40298872	40299262	DeepExc_pvalue_1e-2_peak_223835	74	.	5.10551	7.46124	3.75985	220
chr12	40309549	40309648	DeepExc_pvalue_1e-2_peak_223841	39	.	2.75837	3.97911	1.33451	48
chr12	40322148	40322240	DeepExc_pvalue_1e-2_peak_223851	43	.	3.36191	4.33276	1.40348	48
chr12	40324100	40324173	DeepExc_pvalue_1e-2_peak_223852	41	.	3.30115	4.15062	1.36324	31
chr12	40360264	40360337	DeepExc_pvalue_1e-2_peak_223869	42	.	3.34141	4.26972	1.36324	34
chr12	40369485	40369736	DeepExc_pvalue_1e-2_peak_223876	40	.	2.77701	4.09011	1.36324	208
chr12	40387275	40387412	DeepExc_pvalue_1e-2_peak_223883	47	.	3.82673	4.75687	1.74169	50
chr12	40393734	40393825	DeepExc_pvalue_1e-2_peak_223885	42	.	2.79590	4.21192	1.36324	44
chr12	40413237	40413350	DeepExc_pvalue_1e-2_peak_223897	42	.	2.79590	4.21192	1.36324	55
chr12	40427257	40427485	DeepExc_pvalue_1e-2_peak_223906	42	.	2.80575	4.27974	1.36324	184
chr12	40433764	40433899	DeepExc_pvalue_1e-2_peak_223911	39	.	2.75837	3.97911	1.33451	66
chr12	40436860	40436998	DeepExc_pvalue_1e-2_peak_223914	42	.	2.79590	4.21192	1.36324	68
chr12	40447299	40447372	DeepExc_pvalue_1e-2_peak_223920	40	.	3.26184	4.03980	1.36324	35
chr12	40448430	40448588	DeepExc_pvalue_1e-2_peak_223921	65	.	4.80692	6.58071	3.07704	108
chr12	40470135	40470215	DeepExc_pvalue_1e-2_peak_223927	42	.	2.80575	4.27974	1.36324	39
chr12	40499491	40500238	DeepExc_pvalue_1e-2_peak_223946a	52	.	4.24320	5.25918	2.10914	54
chr12	40499491	40500238	DeepExc_pvalue_1e-2_peak_223946b	138	.	8.48639	13.82541	8.81715	420
chr12	40535859	40536563	DeepExc_pvalue_1e-2_peak_223954	42	.	2.80575	4.27974	1.36324	63
chr12	40541440	40541515	DeepExc_pvalue_1e-2_peak_223958	42	.	2.80575	4.27974	1.36324	36
chr12	40546760	40546833	DeepExc_pvalue_1e-2_peak_223962	40	.	3.26184	4.03980	1.36324	29
chr12	40550369	40550530	DeepExc_pvalue_1e-2_peak_223964	85	.	5.77701	8.50271	4.57094	110
chr12	40566470	40566568	DeepExc_pvalue_1e-2_peak_223966	42	.	2.80575	4.27974	1.36324	48
chr12	40578373	40578511	DeepExc_pvalue_1e-2_peak_223973	42	.	2.80575	4.27974	1.36324	68
chr12	40602692	40602807	DeepExc_pvalue_1e-2_peak_223985	55	.	3.65330	5.50407	2.29294	48
chr12	40618249	40618618	DeepExc_pvalue_1e-2_peak_223999	60	.	4.67789	6.01958	2.65926	244
chr12	40618763	40618962	DeepExc_pvalue_1e-2_peak_224000	47	.	3.93288	4.72811	1.71635	34
chr12	40623857	40624403	DeepExc_pvalue_1e-2_peak_224003	41	.	3.53082	4.13302	1.36324	149
chr12	40666693	40666832	DeepExc_pvalue_1e-2_peak_224017	42	.	2.80575	4.27974	1.36324	68
chr12	40680037	40680277	DeepExc_pvalue_1e-2_peak_224026	50	.	3.55840	5.04815	1.95312	169
chr12	40706781	40707052	DeepExc_pvalue_1e-2_peak_224041	70	.	4.53638	7.06887	3.45457	207
chr12	40713245	40713354	DeepExc_pvalue_1e-2_peak_224047	59	.	3.72787	5.95225	2.62041	46
chr12	40719318	40719476	DeepExc_pvalue_1e-2_peak_224051	60	.	3.74100	6.04300	2.65926	46
chr12	40863592	40863940	DeepExc_pvalue_1e-2_peak_224121	42	.	2.80575	4.27974	1.36324	233
chr12	40889643	40889889	DeepExc_pvalue_1e-2_peak_224123	40	.	2.77701	4.09011	1.36324	182
chr12	40897534	40897831	DeepExc_pvalue_1e-2_peak_224127	40	.	2.77701	4.09011	1.36324	55
chr12	40909314	40909842	DeepExc_pvalue_1e-2_peak_224133	42	.	2.80575	4.27974	1.36324	217
chr12	40952157	40952230	DeepExc_pvalue_1e-2_peak_224147	46	.	3.46831	4.69117	1.68467	35
chr12	40963570	40963650	DeepExc_pvalue_1e-2_peak_224155	40	.	2.77701	4.09011	1.36324	39
chr12	40974082	40974502	DeepExc_pvalue_1e-2_peak_224160	40	.	2.77701	4.09011	1.36324	241
chr12	40980118	40980203	DeepExc_pvalue_1e-2_peak_224165	40	.	2.77701	4.09011	1.36324	41
chr12	41028764	41029040	DeepExc_pvalue_1e-2_peak_224183	42	.	2.79590	4.21192	1.36324	227
chr12	41037296	41037699	DeepExc_pvalue_1e-2_peak_224188	56	.	3.67782	5.64059	2.39211	63
chr12	41049549	41049668	DeepExc_pvalue_1e-2_peak_224197	60	.	3.74100	6.04300	2.65926	54
chr12	41073246	41073332	DeepExc_pvalue_1e-2_peak_224200	42	.	2.80575	4.27974	1.36324	42
chr12	41082326	41082458	DeepExc_pvalue_1e-2_peak_224201	63	.	4.87092	6.39016	2.93256	68
chr12	41085909	41086382	DeepExc_pvalue_1e-2_peak_224202	154	.	9.05746	15.48133	10.14689	296
chr12	41086560	41086663	DeepExc_pvalue_1e-2_peak_224203	47	.	3.93016	4.74863	1.73648	48
chr12	41087098	41087686	DeepExc_pvalue_1e-2_peak_224204	73	.	5.38406	7.37745	3.70007	480
chr12	41098067	41098369	DeepExc_pvalue_1e-2_peak_224209	83	.	5.33760	8.34085	4.44135	237
chr12	41107776	41107876	DeepExc_pvalue_1e-2_peak_224214	42	.	2.80575	4.27974	1.36324	49
chr12	41127658	41128002	DeepExc_pvalue_1e-2_peak_224224	42	.	2.80575	4.27974	1.36324	55
chr12	41136750	41136880	DeepExc_pvalue_1e-2_peak_224231	42	.	2.80575	4.27974	1.36324	64
chr12	41151809	41151946	DeepExc_pvalue_1e-2_peak_224237	42	.	2.80575	4.27974	1.36324	67
chr12	41158107	41158382	DeepExc_pvalue_1e-2_peak_224241	56	.	3.67782	5.64059	2.39211	49
chr12	41167100	41167265	DeepExc_pvalue_1e-2_peak_224248	46	.	3.46831	4.69117	1.68467	36
chr12	41190496	41190576	DeepExc_pvalue_1e-2_peak_224268	39	.	2.75837	3.97911	1.33451	39
chr12	41201522	41201635	DeepExc_pvalue_1e-2_peak_224275	42	.	2.80575	4.27974	1.36324	55
chr12	41221489	41221616	DeepExc_pvalue_1e-2_peak_224280	71	.	5.01211	7.16245	3.52908	64
chr12	41228263	41228480	DeepExc_pvalue_1e-2_peak_224282	60	.	4.28119	6.01457	2.65926	44
chr12	41248433	41248630	DeepExc_pvalue_1e-2_peak_224297	42	.	2.80575	4.27974	1.36324	155
chr12	41264795	41265178	DeepExc_pvalue_1e-2_peak_224306	41	.	3.30115	4.15062	1.36324	13
chr12	41288338	41288441	DeepExc_pvalue_1e-2_peak_224315	42	.	2.80575	4.27974	1.36324	50
chr12	41342602	41342850	DeepExc_pvalue_1e-2_peak_224362	40	.	2.77701	4.09011	1.36324	68
chr12	41348712	41348962	DeepExc_pvalue_1e-2_peak_224368	40	.	2.77701	4.09011	1.36324	184
chr12	41381866	41381976	DeepExc_pvalue_1e-2_peak_224390	42	.	2.79590	4.21192	1.36324	54
chr12	41415837	41415913	DeepExc_pvalue_1e-2_peak_224417	42	.	2.80575	4.27974	1.36324	37
chr12	41420663	41420742	DeepExc_pvalue_1e-2_peak_224419	39	.	2.75837	3.97911	1.33451	38
chr12	41429621	41430384	DeepExc_pvalue_1e-2_peak_224426	50	.	3.55840	5.04815	1.95312	315
chr12	41438406	41438607	DeepExc_pvalue_1e-2_peak_224428	42	.	2.79590	4.21192	1.36324	81
chr12	41450250	41450374	DeepExc_pvalue_1e-2_peak_224439	42	.	2.80575	4.27974	1.36324	61
chr12	41451802	41451925	DeepExc_pvalue_1e-2_peak_224441	42	.	2.80575	4.27974	1.36324	60
chr12	41467792	41468029	DeepExc_pvalue_1e-2_peak_224447	97	.	6.48508	9.74780	5.56317	172
chr12	41469643	41469716	DeepExc_pvalue_1e-2_peak_224448	40	.	3.26184	4.03980	1.36324	44
chr12	41504482	41504557	DeepExc_pvalue_1e-2_peak_224463	42	.	2.80575	4.27974	1.36324	36
chr12	41527331	41527427	DeepExc_pvalue_1e-2_peak_224471	42	.	2.80575	4.27974	1.36324	47
chr12	41534058	41534213	DeepExc_pvalue_1e-2_peak_224473	43	.	3.38266	4.39837	1.45571	27
chr12	41549878	41549963	DeepExc_pvalue_1e-2_peak_224479	42	.	2.80575	4.27974	1.36324	41
chr12	41562184	41562327	DeepExc_pvalue_1e-2_peak_224481	42	.	2.80575	4.27974	1.36324	70
chr12	41582180	41582256	DeepExc_pvalue_1e-2_peak_224486	51	.	4.15139	5.13051	2.02686	39
chr12	41583550	41584097	DeepExc_pvalue_1e-2_peak_224487	39	.	3.42489	3.93137	1.31579	355
chr12	41606571	41606851	DeepExc_pvalue_1e-2_peak_224499	94	.	6.37196	9.44488	5.32706	209
chr12	41629276	41629723	DeepExc_pvalue_1e-2_peak_224508	47	.	3.49040	4.77340	1.74580	121
chr12	41635687	41635905	DeepExc_pvalue_1e-2_peak_224511	40	.	2.77701	4.09011	1.36324	44
chr12	41670829	41671509	DeepExc_pvalue_1e-2_peak_224526	57	.	3.70268	5.78921	2.50085	332
chr12	41705797	41706003	DeepExc_pvalue_1e-2_peak_224547	42	.	2.80575	4.27974	1.36324	56
chr12	41748438	41748566	DeepExc_pvalue_1e-2_peak_224565	42	.	2.79590	4.21192	1.36324	63
chr12	41793863	41793992	DeepExc_pvalue_1e-2_peak_224586	42	.	2.80575	4.27974	1.36324	63
chr12	41800989	41801478	DeepExc_pvalue_1e-2_peak_224589	40	.	2.77701	4.09011	1.36324	226
chr12	41810041	41810711	DeepExc_pvalue_1e-2_peak_224598	49	.	3.53544	4.95138	1.88198	72
chr12	41872197	41872317	DeepExc_pvalue_1e-2_peak_224634	42	.	2.80575	4.27974	1.36324	59
chr12	41903227	41903351	DeepExc_pvalue_1e-2_peak_224649	43	.	3.38266	4.39837	1.45571	83
chr12	41908120	41908230	DeepExc_pvalue_1e-2_peak_224650	52	.	4.02933	5.25693	2.10914	54
chr12	41913656	41913811	DeepExc_pvalue_1e-2_peak_224652	42	.	3.32116	4.20906	1.36324	112
chr12	41922009	41922281	DeepExc_pvalue_1e-2_peak_224654	39	.	2.75837	3.97911	1.33451	229
chr12	41999419	42000083	DeepExc_pvalue_1e-2_peak_224698	85	.	5.77701	8.50271	4.57094	170
chr12	42023354	42023698	DeepExc_pvalue_1e-2_peak_224704	60	.	3.74100	6.04300	2.65926	227
chr12	42052152	42052409	DeepExc_pvalue_1e-2_peak_224712	42	.	2.79590	4.21192	1.36324	216
chr12	42055149	42055314	DeepExc_pvalue_1e-2_peak_224713	42	.	2.79590	4.21192	1.36324	93
chr12	42095187	42095417	DeepExc_pvalue_1e-2_peak_224723	42	.	2.80575	4.27974	1.36324	48
chr12	42095929	42096062	DeepExc_pvalue_1e-2_peak_224724	42	.	2.80575	4.27974	1.36324	65
chr12	42130435	42130518	DeepExc_pvalue_1e-2_peak_224742	39	.	2.75837	3.97911	1.33451	40
chr12	42155987	42156166	DeepExc_pvalue_1e-2_peak_224752	60	.	3.74100	6.04300	2.65926	60
chr12	42181111	42181196	DeepExc_pvalue_1e-2_peak_224763	40	.	2.77701	4.09011	1.36324	41
chr12	42183103	42183298	DeepExc_pvalue_1e-2_peak_224765	40	.	2.77701	4.09011	1.36324	147
chr12	42188866	42189296	DeepExc_pvalue_1e-2_peak_224769	42	.	2.79590	4.21192	1.36324	314
chr12	42286151	42286430	DeepExc_pvalue_1e-2_peak_224807	42	.	2.80575	4.27974	1.36324	236
chr12	42300847	42301226	DeepExc_pvalue_1e-2_peak_224809	139	.	8.66074	13.96182	8.92748	181
chr12	42307551	42307760	DeepExc_pvalue_1e-2_peak_224810	43	.	3.38266	4.39837	1.45571	154
chr12	42326367	42326575	DeepExc_pvalue_1e-2_peak_224826	45	.	3.42495	4.53818	1.56469	39
chr12	42335997	42336612	DeepExc_pvalue_1e-2_peak_224828	53	.	4.05318	5.32112	2.16182	214
chr12	42411022	42411118	DeepExc_pvalue_1e-2_peak_224868	42	.	2.79590	4.21192	1.36324	47
chr12	42418130	42418282	DeepExc_pvalue_1e-2_peak_224872	42	.	2.80575	4.27974	1.36324	80
chr12	42426154	42426272	DeepExc_pvalue_1e-2_peak_224874	42	.	2.80575	4.27974	1.36324	58
chr12	42463938	42464042	DeepExc_pvalue_1e-2_peak_224881	60	.	3.74100	6.04300	2.65926	55
chr12	42464321	42464519	DeepExc_pvalue_1e-2_peak_224882	42	.	2.80575	4.27974	1.36324	147
chr12	42484817	42484931	DeepExc_pvalue_1e-2_peak_224895	42	.	2.80575	4.27974	1.36324	56
chr12	42485688	42485809	DeepExc_pvalue_1e-2_peak_224896	60	.	3.74100	6.04300	2.65926	66
chr12	42523599	42523801	DeepExc_pvalue_1e-2_peak_224913	52	.	3.60523	5.26053	2.10914	75
chr12	42537837	42537924	DeepExc_pvalue_1e-2_peak_224922	41	.	3.54912	4.16884	1.36324	44
chr12	42538202	42538938	DeepExc_pvalue_1e-2_peak_224923a	65	.	4.94315	6.52570	3.03870	343
chr12	42538202	42538938	DeepExc_pvalue_1e-2_peak_224923b	52	.	4.23699	5.29645	2.14269	680
chr12	42561354	42561450	DeepExc_pvalue_1e-2_peak_224937	40	.	2.77701	4.09011	1.36324	47
chr12	42611700	42611832	DeepExc_pvalue_1e-2_peak_224973	42	.	2.79590	4.21192	1.36324	65
chr12	42631737	42632314	DeepExc_pvalue_1e-2_peak_224980	60	.	4.70083	6.06186	2.67273	260
chr12	42678715	42679063	DeepExc_pvalue_1e-2_peak_225001	86	.	5.40784	8.66157	4.69871	157
chr12	42693418	42693685	DeepExc_pvalue_1e-2_peak_225003	42	.	2.80575	4.27974	1.36324	201
chr12	42693932	42694096	DeepExc_pvalue_1e-2_peak_225004	42	.	2.80575	4.27974	1.36324	53
chr12	42719892	42720164	DeepExc_pvalue_1e-2_peak_225017	85	.	5.77701	8.50271	4.57094	79
chr12	42720610	42720826	DeepExc_pvalue_1e-2_peak_225018	41	.	3.30115	4.15062	1.36324	194
chr12	42726025	42726407	DeepExc_pvalue_1e-2_peak_225019	42	.	2.79590	4.21192	1.36324	316
chr12	42740959	42741096	DeepExc_pvalue_1e-2_peak_225027	42	.	2.80575	4.27974	1.36324	67
chr12	42759776	42759873	DeepExc_pvalue_1e-2_peak_225034	42	.	2.80575	4.27974	1.36324	47
chr12	42783441	42783852	DeepExc_pvalue_1e-2_peak_225052	58	.	4.22833	5.83877	2.53880	184
chr12	42805918	42806372	DeepExc_pvalue_1e-2_peak_225064	79	.	5.23560	7.92549	4.11355	233
chr12	42862722	42863093	DeepExc_pvalue_1e-2_peak_225097	62	.	4.67035	6.23671	2.80804	237
chr12	42876988	42877660	DeepExc_pvalue_1e-2_peak_225100	55	.	4.34909	5.52219	2.30681	96
chr12	42877909	42878153	DeepExc_pvalue_1e-2_peak_225101	54	.	4.32620	5.47526	2.27983	52
chr12	42890123	42890342	DeepExc_pvalue_1e-2_peak_225112	50	.	3.55840	5.04815	1.95312	71
chr12	42903122	42903453	DeepExc_pvalue_1e-2_peak_225121	47	.	3.49040	4.77340	1.74580	62
chr12	42981556	42981661	DeepExc_pvalue_1e-2_peak_225180	48	.	4.01238	4.88040	1.82996	38
chr12	42983330	42983696	DeepExc_pvalue_1e-2_peak_225182	71	.	5.26901	7.18476	3.54901	279
chr12	42992297	42992694	DeepExc_pvalue_1e-2_peak_225185	63	.	4.36300	6.31016	2.86291	286
chr12	43035077	43035477	DeepExc_pvalue_1e-2_peak_225213	70	.	4.53638	7.06887	3.45457	182
chr12	43072625	43073486	DeepExc_pvalue_1e-2_peak_225234	48	.	3.51278	4.85998	1.81088	338
chr12	43089930	43090103	DeepExc_pvalue_1e-2_peak_225241	40	.	2.77701	4.09011	1.36324	46
chr12	43090303	43090407	DeepExc_pvalue_1e-2_peak_225242	75	.	4.62834	7.58464	3.85496	53
chr12	43095975	43096091	DeepExc_pvalue_1e-2_peak_225244	42	.	2.80575	4.27974	1.36324	57
chr12	43101444	43101898	DeepExc_pvalue_1e-2_peak_225245	72	.	5.04286	7.25809	3.60265	407
chr12	43123567	43123851	DeepExc_pvalue_1e-2_peak_225249	111	.	7.21038	11.10345	6.64529	107
chr12	43129929	43130242	DeepExc_pvalue_1e-2_peak_225253	49	.	3.53544	4.95138	1.88198	201
chr12	43157522	43158011	DeepExc_pvalue_1e-2_peak_225272	64	.	4.39097	6.41891	2.95176	166
chr12	43199284	43199392	DeepExc_pvalue_1e-2_peak_225293	42	.	2.80575	4.27974	1.36324	53
chr12	43222548	43222692	DeepExc_pvalue_1e-2_peak_225308	42	.	2.80575	4.27974	1.36324	71
chr12	43288109	43288196	DeepExc_pvalue_1e-2_peak_225330	42	.	3.34141	4.26972	1.36324	38
chr12	43292632	43292876	DeepExc_pvalue_1e-2_peak_225331	74	.	5.10551	7.46124	3.75985	64
chr12	43298660	43299215	DeepExc_pvalue_1e-2_peak_225332	59	.	4.56656	5.99310	2.65631	309
chr12	43302648	43302763	DeepExc_pvalue_1e-2_peak_225333	46	.	3.78444	4.66110	1.66668	59
chr12	43313673	43313751	DeepExc_pvalue_1e-2_peak_225337	41	.	3.30115	4.15062	1.36324	38
chr12	43326855	43327003	DeepExc_pvalue_1e-2_peak_225344	46	.	3.46831	4.69117	1.68467	28
chr12	43340461	43340913	DeepExc_pvalue_1e-2_peak_225351	53	.	3.62911	5.37785	2.20066	206
chr12	43350967	43351077	DeepExc_pvalue_1e-2_peak_225355	59	.	4.25459	5.92478	2.61056	54
chr12	43351249	43351342	DeepExc_pvalue_1e-2_peak_225356	60	.	4.28119	6.01457	2.65926	43
chr12	43351873	43352015	DeepExc_pvalue_1e-2_peak_225357	45	.	3.42495	4.53818	1.56469	67
chr12	43373435	43373605	DeepExc_pvalue_1e-2_peak_225365	40	.	2.77701	4.09011	1.36324	133
chr12	43374069	43374166	DeepExc_pvalue_1e-2_peak_225367	42	.	2.79590	4.21192	1.36324	47
chr12	43386718	43387319	DeepExc_pvalue_1e-2_peak_225375	40	.	2.77701	4.09011	1.36324	45
chr12	43406827	43406907	DeepExc_pvalue_1e-2_peak_225386	42	.	2.80575	4.27974	1.36324	39
chr12	43437753	43438084	DeepExc_pvalue_1e-2_peak_225393	42	.	2.80575	4.27974	1.36324	285
chr12	43438224	43438364	DeepExc_pvalue_1e-2_peak_225394	42	.	2.80575	4.27974	1.36324	69
chr12	43455869	43455959	DeepExc_pvalue_1e-2_peak_225397	42	.	2.80575	4.27974	1.36324	44
chr12	43457077	43457293	DeepExc_pvalue_1e-2_peak_225398	42	.	2.80575	4.27974	1.36324	40
chr12	43469265	43469401	DeepExc_pvalue_1e-2_peak_225408	42	.	2.80575	4.27974	1.36324	67
chr12	43472331	43472431	DeepExc_pvalue_1e-2_peak_225411	42	.	2.79590	4.21192	1.36324	49
chr12	43473048	43473168	DeepExc_pvalue_1e-2_peak_225412	42	.	2.79590	4.21192	1.36324	59
chr12	43489768	43489927	DeepExc_pvalue_1e-2_peak_225416	43	.	3.36191	4.33276	1.40348	94
chr12	43490652	43490866	DeepExc_pvalue_1e-2_peak_225417	43	.	3.36191	4.33276	1.40348	159
chr12	43498423	43498755	DeepExc_pvalue_1e-2_peak_225421	66	.	4.44800	6.65517	3.13334	259
chr12	43504743	43504860	DeepExc_pvalue_1e-2_peak_225424	60	.	3.74100	6.04300	2.65926	64
chr12	43520786	43520961	DeepExc_pvalue_1e-2_peak_225431	42	.	2.80575	4.27974	1.36324	62
chr12	43548327	43548428	DeepExc_pvalue_1e-2_peak_225447	42	.	2.80575	4.27974	1.36324	49
chr12	43569857	43569967	DeepExc_pvalue_1e-2_peak_225462	42	.	2.80575	4.27974	1.36324	54
chr12	43604518	43604594	DeepExc_pvalue_1e-2_peak_225474	42	.	2.80575	4.27974	1.36324	37
chr12	43629494	43629568	DeepExc_pvalue_1e-2_peak_225487	55	.	4.12643	5.52700	2.30681	36
chr12	43632887	43632962	DeepExc_pvalue_1e-2_peak_225488	54	.	4.10172	5.45601	2.26232	38
chr12	43634510	43634609	DeepExc_pvalue_1e-2_peak_225489	61	.	4.30812	6.10846	2.70663	50
chr12	43651253	43651357	DeepExc_pvalue_1e-2_peak_225493	42	.	2.80575	4.27974	1.36324	51
chr12	43681816	43682037	DeepExc_pvalue_1e-2_peak_225506	42	.	2.79590	4.21192	1.36324	69
chr12	43686688	43686800	DeepExc_pvalue_1e-2_peak_225509	40	.	2.77701	4.09011	1.36324	55
chr12	43711605	43711904	DeepExc_pvalue_1e-2_peak_225524	59	.	3.72787	5.95225	2.62041	237
chr12	43730975	43731065	DeepExc_pvalue_1e-2_peak_225539	42	.	2.80575	4.27974	1.36324	44
chr12	43757376	43757470	DeepExc_pvalue_1e-2_peak_225552	42	.	2.80575	4.27974	1.36324	46
chr12	43820820	43820898	DeepExc_pvalue_1e-2_peak_225577	42	.	2.80575	4.27974	1.36324	38
chr12	43838978	43839263	DeepExc_pvalue_1e-2_peak_225583	77	.	4.65983	7.78896	4.01625	72
chr12	43969830	43969970	DeepExc_pvalue_1e-2_peak_225619	42	.	2.80575	4.27974	1.36324	69
chr12	44099841	44100119	DeepExc_pvalue_1e-2_peak_225661	42	.	2.80575	4.27974	1.36324	61
chr12	44133780	44133933	DeepExc_pvalue_1e-2_peak_225682	42	.	2.79590	4.21192	1.36324	39
chr12	44152178	44152903	DeepExc_pvalue_1e-2_peak_225691	112	.	7.40521	11.25228	6.76506	538
chr12	44170498	44170626	DeepExc_pvalue_1e-2_peak_225697	79	.	4.67625	7.90267	4.09747	69
chr12	44199521	44200523	DeepExc_pvalue_1e-2_peak_225710a	81	.	5.79878	8.11714	4.26875	387
chr12	44199521	44200523	DeepExc_pvalue_1e-2_peak_225710b	109	.	7.24848	10.91615	6.49337	646
chr12	44209256	44209359	DeepExc_pvalue_1e-2_peak_225711	42	.	2.80575	4.27974	1.36324	50
chr12	44229271	44229567	DeepExc_pvalue_1e-2_peak_225718	61	.	4.61787	6.11180	2.70663	107
chr12	44229831	44230480	DeepExc_pvalue_1e-2_peak_225719	59	.	4.54133	5.93590	2.61884	591
chr12	44252123	44252284	DeepExc_pvalue_1e-2_peak_225729	77	.	5.47988	7.70589	3.94883	105
chr12	44276555	44276715	DeepExc_pvalue_1e-2_peak_225744	56	.	3.67782	5.64059	2.39211	66
chr12	44281340	44281443	DeepExc_pvalue_1e-2_peak_225747	42	.	2.80575	4.27974	1.36324	50
chr12	44321429	44321561	DeepExc_pvalue_1e-2_peak_225764	42	.	2.80575	4.27974	1.36324	65
chr12	44334516	44334656	DeepExc_pvalue_1e-2_peak_225769	42	.	2.80575	4.27974	1.36324	69
chr12	44351803	44351899	DeepExc_pvalue_1e-2_peak_225778	42	.	2.80575	4.27974	1.36324	47
chr12	44376040	44376573	DeepExc_pvalue_1e-2_peak_225790	50	.	3.55840	5.04815	1.95312	221
chr12	44419437	44420150	DeepExc_pvalue_1e-2_peak_225817	49	.	3.53544	4.95138	1.88198	142
chr12	44428837	44429039	DeepExc_pvalue_1e-2_peak_225825	51	.	3.58166	5.15094	2.02925	138
chr12	44465284	44465496	DeepExc_pvalue_1e-2_peak_225851	39	.	2.75837	3.97911	1.33451	151
chr12	44470893	44471028	DeepExc_pvalue_1e-2_peak_225856	42	.	2.80575	4.27974	1.36324	66
chr12	44486193	44486966	DeepExc_pvalue_1e-2_peak_225863	78	.	5.54324	7.86473	4.07545	347
chr12	44510657	44510948	DeepExc_pvalue_1e-2_peak_225871	50	.	3.55840	5.04815	1.95312	48
chr12	44522319	44522419	DeepExc_pvalue_1e-2_peak_225880	42	.	2.80575	4.27974	1.36324	49
chr12	44552738	44552870	DeepExc_pvalue_1e-2_peak_225899	48	.	3.51278	4.85998	1.81088	63
chr12	44579541	44579823	DeepExc_pvalue_1e-2_peak_225907	42	.	2.79590	4.21192	1.36324	233
chr12	44580119	44580456	DeepExc_pvalue_1e-2_peak_225908	42	.	2.79590	4.21192	1.36324	264
chr12	44580790	44580868	DeepExc_pvalue_1e-2_peak_225909	42	.	2.79590	4.21192	1.36324	38
chr12	44605610	44605703	DeepExc_pvalue_1e-2_peak_225920	42	.	2.80575	4.27974	1.36324	45
chr12	44609182	44609325	DeepExc_pvalue_1e-2_peak_225922	42	.	2.80575	4.27974	1.36324	70
chr12	44618784	44618987	DeepExc_pvalue_1e-2_peak_225926	42	.	2.79590	4.21192	1.36324	43
chr12	44652135	44652245	DeepExc_pvalue_1e-2_peak_225943	60	.	3.74100	6.04300	2.65926	54
chr12	44680668	44680812	DeepExc_pvalue_1e-2_peak_225960	42	.	2.80575	4.27974	1.36324	71
chr12	44717581	44717735	DeepExc_pvalue_1e-2_peak_225976	42	.	2.80575	4.27974	1.36324	49
chr12	44724130	44724365	DeepExc_pvalue_1e-2_peak_225979	42	.	2.80575	4.27974	1.36324	166
chr12	44734441	44734736	DeepExc_pvalue_1e-2_peak_225983	42	.	2.80575	4.27974	1.36324	60
chr12	44764940	44765033	DeepExc_pvalue_1e-2_peak_225998	40	.	2.77701	4.09011	1.36324	45
chr12	44771534	44771607	DeepExc_pvalue_1e-2_peak_226002	42	.	3.34141	4.26972	1.36324	46
chr12	44773823	44773911	DeepExc_pvalue_1e-2_peak_226003	53	.	4.05318	5.32112	2.16182	40
chr12	44774120	44774193	DeepExc_pvalue_1e-2_peak_226004	39	.	3.24254	3.98716	1.33856	56
chr12	44785751	44786309	DeepExc_pvalue_1e-2_peak_226011	56	.	3.67782	5.64059	2.39211	214
chr12	44816135	44816227	DeepExc_pvalue_1e-2_peak_226021	42	.	2.80575	4.27974	1.36324	45
chr12	44823589	44823678	DeepExc_pvalue_1e-2_peak_226023	42	.	2.80575	4.27974	1.36324	43
chr12	44851323	44851560	DeepExc_pvalue_1e-2_peak_226034	59	.	4.25459	5.92478	2.61056	49
chr12	44875680	44875795	DeepExc_pvalue_1e-2_peak_226040	42	.	2.80575	4.27974	1.36324	56
chr12	44877507	44877607	DeepExc_pvalue_1e-2_peak_226042	42	.	2.80575	4.27974	1.36324	49
chr12	44883773	44883902	DeepExc_pvalue_1e-2_peak_226046	42	.	2.80575	4.27974	1.36324	63
chr12	44889582	44889789	DeepExc_pvalue_1e-2_peak_226049	42	.	2.80575	4.27974	1.36324	70
chr12	44901422	44901503	DeepExc_pvalue_1e-2_peak_226057	42	.	3.34141	4.26972	1.36324	36
chr12	44922084	44922217	DeepExc_pvalue_1e-2_peak_226070	39	.	2.75837	3.97911	1.33451	65
chr12	44925424	44925521	DeepExc_pvalue_1e-2_peak_226074	42	.	2.79590	4.21192	1.36324	47
chr12	44936526	44936799	DeepExc_pvalue_1e-2_peak_226083	42	.	3.32116	4.20906	1.36324	33
chr12	44963974	44964106	DeepExc_pvalue_1e-2_peak_226105	42	.	2.80575	4.27974	1.36324	65
chr12	44978507	44978686	DeepExc_pvalue_1e-2_peak_226111	59	.	3.72787	5.95225	2.62041	52
chr12	44991403	44991519	DeepExc_pvalue_1e-2_peak_226120	42	.	2.79590	4.21192	1.36324	57
chr12	44997728	44997801	DeepExc_pvalue_1e-2_peak_226123	43	.	3.36191	4.33276	1.40348	39
chr12	44999470	44999543	DeepExc_pvalue_1e-2_peak_226124	42	.	3.32116	4.20906	1.36324	36
chr12	45027000	45027447	DeepExc_pvalue_1e-2_peak_226138	39	.	2.75837	3.97911	1.33451	275
chr12	45041901	45042081	DeepExc_pvalue_1e-2_peak_226147	60	.	4.28119	6.01457	2.65926	115
chr12	45049163	45049464	DeepExc_pvalue_1e-2_peak_226151	61	.	4.61787	6.11180	2.70663	72
chr12	45057331	45057599	DeepExc_pvalue_1e-2_peak_226152	42	.	3.32116	4.20906	1.36324	63
chr12	45070747	45070944	DeepExc_pvalue_1e-2_peak_226153	42	.	3.32116	4.20906	1.36324	10
chr12	45071216	45071289	DeepExc_pvalue_1e-2_peak_226154	42	.	3.34141	4.26972	1.36324	35
chr12	45083351	45083469	DeepExc_pvalue_1e-2_peak_226159	42	.	2.80575	4.27974	1.36324	58
chr12	45094045	45094149	DeepExc_pvalue_1e-2_peak_226169	52	.	3.60523	5.26053	2.10914	47
chr12	45099429	45099736	DeepExc_pvalue_1e-2_peak_226174	40	.	2.77701	4.09011	1.36324	68
chr12	45123688	45123780	DeepExc_pvalue_1e-2_peak_226189	42	.	2.80575	4.27974	1.36324	45
chr12	45158329	45158639	DeepExc_pvalue_1e-2_peak_226211	42	.	2.80575	4.27974	1.36324	241
chr12	45174206	45174306	DeepExc_pvalue_1e-2_peak_226222	42	.	2.80575	4.27974	1.36324	49
chr12	45206032	45206208	DeepExc_pvalue_1e-2_peak_226247	40	.	2.77701	4.09011	1.36324	130
chr12	45224456	45224712	DeepExc_pvalue_1e-2_peak_226259	42	.	3.32116	4.20906	1.36324	23
chr12	45229448	45230031	DeepExc_pvalue_1e-2_peak_226260	94	.	6.48929	9.42233	5.30896	516
chr12	45236560	45236707	DeepExc_pvalue_1e-2_peak_226262	47	.	3.49040	4.77340	1.74580	72
chr12	45269567	45270276	DeepExc_pvalue_1e-2_peak_226288	129	.	8.13212	12.93255	8.11309	629
chr12	45270519	45270742	DeepExc_pvalue_1e-2_peak_226289	44	.	3.77050	4.44540	1.49805	157
chr12	45307682	45308071	DeepExc_pvalue_1e-2_peak_226304	53	.	3.62911	5.37785	2.20066	167
chr12	45350983	45351068	DeepExc_pvalue_1e-2_peak_226326	42	.	2.80575	4.27974	1.36324	41
chr12	45452133	45452220	DeepExc_pvalue_1e-2_peak_226371	42	.	2.80575	4.27974	1.36324	42
chr12	45497883	45498092	DeepExc_pvalue_1e-2_peak_226398	39	.	2.75837	3.97911	1.33451	53
chr12	45499094	45499200	DeepExc_pvalue_1e-2_peak_226401	39	.	2.75837	3.97911	1.33451	52
chr12	45511462	45511547	DeepExc_pvalue_1e-2_peak_226406	42	.	2.80575	4.27974	1.36324	41
chr12	45516587	45516707	DeepExc_pvalue_1e-2_peak_226407	42	.	2.80575	4.27974	1.36324	59
chr12	45524543	45524870	DeepExc_pvalue_1e-2_peak_226409	79	.	4.67625	7.90267	4.09747	254
chr12	45533775	45534039	DeepExc_pvalue_1e-2_peak_226413	42	.	2.80575	4.27974	1.36324	57
chr12	45564417	45564501	DeepExc_pvalue_1e-2_peak_226421	42	.	2.80575	4.27974	1.36324	41
chr12	45577246	45577334	DeepExc_pvalue_1e-2_peak_226424	42	.	2.80575	4.27974	1.36324	43
chr12	45609603	45610379	DeepExc_pvalue_1e-2_peak_226435a	72	.	5.29821	7.27678	3.61771	44
chr12	45609603	45610379	DeepExc_pvalue_1e-2_peak_226435b	116	.	7.56888	11.61867	7.06009	249
chr12	45621639	45621716	DeepExc_pvalue_1e-2_peak_226437	42	.	2.79590	4.21192	1.36324	37
chr12	45627408	45627481	DeepExc_pvalue_1e-2_peak_226439	39	.	3.22347	3.93622	1.31720	57
chr12	45628405	45628534	DeepExc_pvalue_1e-2_peak_226440	53	.	4.05318	5.32112	2.16182	36
chr12	45629081	45629334	DeepExc_pvalue_1e-2_peak_226441	40	.	3.26184	4.03980	1.36324	123
chr12	45653474	45653742	DeepExc_pvalue_1e-2_peak_226449	142	.	8.76145	14.22149	9.13250	63
chr12	45692969	45693207	DeepExc_pvalue_1e-2_peak_226461	75	.	4.62834	7.58464	3.85496	47
chr12	45797600	45797705	DeepExc_pvalue_1e-2_peak_226509	42	.	2.80575	4.27974	1.36324	51
chr12	45814975	45815098	DeepExc_pvalue_1e-2_peak_226521	39	.	2.75837	3.97911	1.33451	60
chr12	45871391	45871466	DeepExc_pvalue_1e-2_peak_226542	42	.	2.80575	4.27974	1.36324	36
chr12	45912319	45912513	DeepExc_pvalue_1e-2_peak_226551	42	.	2.80575	4.27974	1.36324	106
chr12	45950710	45951077	DeepExc_pvalue_1e-2_peak_226566	40	.	2.77701	4.09011	1.36324	40
chr12	45963652	45963859	DeepExc_pvalue_1e-2_peak_226571	79	.	4.67625	7.90267	4.09747	67
chr12	45971624	45971918	DeepExc_pvalue_1e-2_peak_226575	42	.	2.80575	4.27974	1.36324	58
chr12	45977218	45977422	DeepExc_pvalue_1e-2_peak_226579	55	.	3.65330	5.50407	2.29294	63
chr12	45993210	45993370	DeepExc_pvalue_1e-2_peak_226589	40	.	2.77701	4.09011	1.36324	109
chr12	46004762	46005174	DeepExc_pvalue_1e-2_peak_226596	55	.	3.65330	5.50407	2.29294	342
chr12	46009991	46010099	DeepExc_pvalue_1e-2_peak_226599	42	.	2.80575	4.27974	1.36324	53
chr12	46031669	46031940	DeepExc_pvalue_1e-2_peak_226608	42	.	2.79590	4.21192	1.36324	70
chr12	46036509	46036762	DeepExc_pvalue_1e-2_peak_226610	42	.	2.80575	4.27974	1.36324	185
chr12	46044623	46044902	DeepExc_pvalue_1e-2_peak_226618	40	.	2.77701	4.09011	1.36324	40
chr12	46048176	46048280	DeepExc_pvalue_1e-2_peak_226619	42	.	2.80575	4.27974	1.36324	51
chr12	46079872	46080126	DeepExc_pvalue_1e-2_peak_226642	39	.	2.75837	3.97911	1.33451	44
chr12	46121295	46121603	DeepExc_pvalue_1e-2_peak_226660	57	.	4.25441	5.78512	2.50085	62
chr12	46122530	46122974	DeepExc_pvalue_1e-2_peak_226661a	96	.	5.93774	9.62945	5.47358	73
chr12	46122530	46122974	DeepExc_pvalue_1e-2_peak_226661b	48	.	3.81712	4.89147	1.84097	199
chr12	46122530	46122974	DeepExc_pvalue_1e-2_peak_226661c	66	.	4.66537	6.67802	3.15411	343
chr12	46123192	46123367	DeepExc_pvalue_1e-2_peak_226662	57	.	4.24124	5.76456	2.49379	123
chr12	46156129	46156338	DeepExc_pvalue_1e-2_peak_226687	42	.	2.80575	4.27974	1.36324	67
chr12	46244081	46244185	DeepExc_pvalue_1e-2_peak_226723	42	.	2.80575	4.27974	1.36324	51
chr12	46270265	46270343	DeepExc_pvalue_1e-2_peak_226731	42	.	2.80575	4.27974	1.36324	38
chr12	46287949	46288138	DeepExc_pvalue_1e-2_peak_226740	60	.	3.74100	6.04300	2.65926	116
chr12	46353050	46353125	DeepExc_pvalue_1e-2_peak_226777	42	.	2.80575	4.27974	1.36324	36
chr12	46354607	46354739	DeepExc_pvalue_1e-2_peak_226781	42	.	2.80575	4.27974	1.36324	65
chr12	46383663	46383901	DeepExc_pvalue_1e-2_peak_226791	54	.	4.33920	5.42121	2.23542	16
chr12	46384087	46384782	DeepExc_pvalue_1e-2_peak_226792a	87	.	6.11583	8.78147	4.79708	382
chr12	46384087	46384782	DeepExc_pvalue_1e-2_peak_226792b	63	.	4.87092	6.39016	2.93256	592
chr12	46385679	46386041	DeepExc_pvalue_1e-2_peak_226793	52	.	4.24320	5.25918	2.10914	44
chr12	46502056	46502181	DeepExc_pvalue_1e-2_peak_226835	42	.	2.80575	4.27974	1.36324	61
chr12	46547186	46547350	DeepExc_pvalue_1e-2_peak_226848	60	.	3.74100	6.04300	2.65926	94
chr12	46568272	46568411	DeepExc_pvalue_1e-2_peak_226855	42	.	2.80575	4.27974	1.36324	68
chr12	46573571	46573689	DeepExc_pvalue_1e-2_peak_226859	42	.	2.80575	4.27974	1.36324	58
chr12	46580986	46581245	DeepExc_pvalue_1e-2_peak_226868	52	.	3.60523	5.26053	2.10914	199
chr12	46595986	46596125	DeepExc_pvalue_1e-2_peak_226877	42	.	2.80575	4.27974	1.36324	68
chr12	46618354	46618562	DeepExc_pvalue_1e-2_peak_226887	42	.	2.79590	4.21192	1.36324	49
chr12	46621691	46621872	DeepExc_pvalue_1e-2_peak_226889	55	.	3.65330	5.50407	2.29294	109
chr12	46626639	46626717	DeepExc_pvalue_1e-2_peak_226892	42	.	2.80575	4.27974	1.36324	38
chr12	46661183	46661637	DeepExc_pvalue_1e-2_peak_226915	44	.	3.77050	4.44540	1.49805	46
chr12	46662194	46662267	DeepExc_pvalue_1e-2_peak_226916	44	.	3.77050	4.44540	1.49805	39
chr12	46662815	46663353	DeepExc_pvalue_1e-2_peak_226917	55	.	4.39892	5.52352	2.30681	114
chr12	46686763	46686863	DeepExc_pvalue_1e-2_peak_226927	42	.	2.80575	4.27974	1.36324	49
chr12	46746204	46746595	DeepExc_pvalue_1e-2_peak_226942	48	.	3.51278	4.85998	1.81088	69
chr12	46765175	46765870	DeepExc_pvalue_1e-2_peak_226950	68	.	5.14536	6.86593	3.30369	153
chr12	46766527	46766808	DeepExc_pvalue_1e-2_peak_226951a	117	.	7.61083	11.77975	7.18970	91
chr12	46766527	46766808	DeepExc_pvalue_1e-2_peak_226951b	55	.	4.43965	5.59403	2.36971	236
chr12	46776850	46778021	DeepExc_pvalue_1e-2_peak_226952	81	.	5.79878	8.11714	4.26875	271
chr12	46788895	46788968	DeepExc_pvalue_1e-2_peak_226953	45	.	3.42495	4.53818	1.56469	34
chr12	46789227	46789434	DeepExc_pvalue_1e-2_peak_226954	75	.	5.13743	7.56943	3.84839	62
chr12	46796399	46796580	DeepExc_pvalue_1e-2_peak_226959	86	.	5.40784	8.66157	4.69871	119
chr12	46803019	46803135	DeepExc_pvalue_1e-2_peak_226963	42	.	2.80575	4.27974	1.36324	57
chr12	46972152	46972361	DeepExc_pvalue_1e-2_peak_227036	42	.	2.80575	4.27974	1.36324	37
chr12	47002594	47003287	DeepExc_pvalue_1e-2_peak_227046	47	.	3.49040	4.77340	1.74580	227
chr12	47055139	47055429	DeepExc_pvalue_1e-2_peak_227067	60	.	3.74100	6.04300	2.65926	226
chr12	47061455	47061726	DeepExc_pvalue_1e-2_peak_227069	39	.	2.75837	3.97911	1.33451	214
chr12	47069434	47069734	DeepExc_pvalue_1e-2_peak_227075	42	.	2.80575	4.27974	1.36324	244
chr12	47096854	47096963	DeepExc_pvalue_1e-2_peak_227085	60	.	3.74100	6.04300	2.65926	51
chr12	47103678	47104109	DeepExc_pvalue_1e-2_peak_227088	52	.	3.60523	5.26053	2.10914	340
chr12	47169543	47169669	DeepExc_pvalue_1e-2_peak_227105	42	.	2.80575	4.27974	1.36324	62
chr12	47225832	47226089	DeepExc_pvalue_1e-2_peak_227130	42	.	2.80575	4.27974	1.36324	50
chr12	47263334	47263522	DeepExc_pvalue_1e-2_peak_227139	42	.	2.80575	4.27974	1.36324	70
chr12	47270789	47270874	DeepExc_pvalue_1e-2_peak_227141	42	.	2.80575	4.27974	1.36324	41
chr12	47313720	47313956	DeepExc_pvalue_1e-2_peak_227162	57	.	3.70268	5.78921	2.50085	57
chr12	47327921	47328086	DeepExc_pvalue_1e-2_peak_227166	79	.	4.67625	7.90267	4.09747	110
chr12	47357015	47357392	DeepExc_pvalue_1e-2_peak_227176	52	.	3.60523	5.26053	2.10914	188
chr12	47365076	47365181	DeepExc_pvalue_1e-2_peak_227182	42	.	2.80575	4.27974	1.36324	51
chr12	47371996	47372252	DeepExc_pvalue_1e-2_peak_227183	42	.	2.80575	4.27974	1.36324	122
chr12	47415148	47415414	DeepExc_pvalue_1e-2_peak_227194	90	.	5.47995	9.02903	4.99041	194
chr12	47426495	47426684	DeepExc_pvalue_1e-2_peak_227203	51	.	3.58166	5.15094	2.02925	132
chr12	47446041	47446143	DeepExc_pvalue_1e-2_peak_227212	42	.	2.80575	4.27974	1.36324	50
chr12	47460297	47460426	DeepExc_pvalue_1e-2_peak_227216	42	.	2.80575	4.27974	1.36324	63
chr12	47493909	47494038	DeepExc_pvalue_1e-2_peak_227237	42	.	2.80575	4.27974	1.36324	63
chr12	47542630	47542734	DeepExc_pvalue_1e-2_peak_227261	42	.	2.80575	4.27974	1.36324	51
chr12	47596165	47596249	DeepExc_pvalue_1e-2_peak_227286	42	.	2.80575	4.27974	1.36324	41
chr12	47643105	47643183	DeepExc_pvalue_1e-2_peak_227305	42	.	2.80575	4.27974	1.36324	38
chr12	47651603	47651705	DeepExc_pvalue_1e-2_peak_227308	42	.	2.80575	4.27974	1.36324	50
chr12	47674800	47674896	DeepExc_pvalue_1e-2_peak_227323	42	.	2.80575	4.27974	1.36324	47
chr12	47745240	47745313	DeepExc_pvalue_1e-2_peak_227340	45	.	3.42495	4.53818	1.56469	34
chr12	47769936	47770066	DeepExc_pvalue_1e-2_peak_227348	40	.	2.77701	4.09011	1.36324	64
chr12	47793719	47793863	DeepExc_pvalue_1e-2_peak_227361	40	.	2.77701	4.09011	1.36324	68
chr12	47794431	47794570	DeepExc_pvalue_1e-2_peak_227362	40	.	2.77701	4.09011	1.36324	68
chr12	47806373	47807067	DeepExc_pvalue_1e-2_peak_227368	51	.	4.00577	5.19473	2.06692	198
chr12	47816926	47817712	DeepExc_pvalue_1e-2_peak_227370	40	.	2.77701	4.09011	1.36324	240
chr12	47872287	47872455	DeepExc_pvalue_1e-2_peak_227386	42	.	2.80575	4.27974	1.36324	52
chr12	47877388	47877473	DeepExc_pvalue_1e-2_peak_227388	42	.	2.80575	4.27974	1.36324	41
chr12	47878945	47879028	DeepExc_pvalue_1e-2_peak_227389	40	.	2.77701	4.09011	1.36324	40
chr12	47881733	47881890	DeepExc_pvalue_1e-2_peak_227391	40	.	2.77701	4.09011	1.36324	67
chr12	47897763	47897843	DeepExc_pvalue_1e-2_peak_227396	39	.	2.75837	3.97911	1.33451	39
chr12	47903019	47903107	DeepExc_pvalue_1e-2_peak_227400	39	.	2.75837	3.97911	1.33451	43
chr12	47944776	47945038	DeepExc_pvalue_1e-2_peak_227417	60	.	3.74100	6.04300	2.65926	67
chr12	47951123	47951360	DeepExc_pvalue_1e-2_peak_227425	69	.	4.50653	6.92169	3.33962	51
chr12	47969957	47970219	DeepExc_pvalue_1e-2_peak_227430	46	.	3.46831	4.69117	1.68467	24
chr12	47981594	47981681	DeepExc_pvalue_1e-2_peak_227434	42	.	2.80575	4.27974	1.36324	42
chr12	47998162	47998603	DeepExc_pvalue_1e-2_peak_227443	62	.	4.33539	6.20685	2.78333	33
chr12	48001254	48001519	DeepExc_pvalue_1e-2_peak_227444	48	.	3.51278	4.85998	1.81088	196
chr12	48019803	48019918	DeepExc_pvalue_1e-2_peak_227452	42	.	2.80575	4.27974	1.36324	56
chr12	48045365	48045438	DeepExc_pvalue_1e-2_peak_227461	44	.	3.40368	4.46677	1.51009	34
chr12	48045608	48045785	DeepExc_pvalue_1e-2_peak_227462	74	.	5.10551	7.46124	3.75985	56
chr12	48052301	48052428	DeepExc_pvalue_1e-2_peak_227465	39	.	2.75837	3.97911	1.33451	62
chr12	48080380	48080882	DeepExc_pvalue_1e-2_peak_227473	42	.	2.79590	4.21192	1.36324	38
chr12	48099113	48100104	DeepExc_pvalue_1e-2_peak_227482	61	.	4.64396	6.17345	2.76124	369
chr12	48108992	48109342	DeepExc_pvalue_1e-2_peak_227484	56	.	3.67782	5.64059	2.39211	301
chr12	48111472	48111620	DeepExc_pvalue_1e-2_peak_227485	40	.	2.77701	4.09011	1.36324	51
chr12	48135617	48135742	DeepExc_pvalue_1e-2_peak_227499	75	.	4.62834	7.58464	3.85496	68
chr12	48152631	48152861	DeepExc_pvalue_1e-2_peak_227509	56	.	4.15144	5.60057	2.36998	160
chr12	48153040	48153115	DeepExc_pvalue_1e-2_peak_227510	56	.	4.15144	5.60057	2.36998	38
chr12	48166893	48167478	DeepExc_pvalue_1e-2_peak_227514	43	.	3.62424	4.31930	1.39893	242
chr12	48178079	48178152	DeepExc_pvalue_1e-2_peak_227517	39	.	3.24254	3.98716	1.33856	55
chr12	48191402	48191489	DeepExc_pvalue_1e-2_peak_227523	47	.	3.49040	4.77340	1.74580	42
chr12	48192040	48192113	DeepExc_pvalue_1e-2_peak_227524	46	.	3.44649	4.61288	1.62435	54
chr12	48201789	48202200	DeepExc_pvalue_1e-2_peak_227526	47	.	3.80546	4.70840	1.69789	341
chr12	48206692	48206938	DeepExc_pvalue_1e-2_peak_227527	52	.	4.19375	5.21198	2.08202	63
chr12	48213534	48214634	DeepExc_pvalue_1e-2_peak_227528	52	.	4.23699	5.29645	2.14269	267
chr12	48227067	48227379	DeepExc_pvalue_1e-2_peak_227530	42	.	2.80575	4.27974	1.36324	57
chr12	48232500	48232713	DeepExc_pvalue_1e-2_peak_227534	42	.	2.80575	4.27974	1.36324	64
chr12	48254264	48254357	DeepExc_pvalue_1e-2_peak_227550	42	.	2.80575	4.27974	1.36324	45
chr12	48280520	48280701	DeepExc_pvalue_1e-2_peak_227567	76	.	5.16974	7.68256	3.93263	125
chr12	48298501	48298683	DeepExc_pvalue_1e-2_peak_227569	42	.	2.79590	4.21192	1.36324	38
chr12	48298836	48299140	DeepExc_pvalue_1e-2_peak_227570	59	.	3.72787	5.95225	2.62041	67
chr12	48328469	48328609	DeepExc_pvalue_1e-2_peak_227577	42	.	2.80575	4.27974	1.36324	69
chr12	48338737	48338863	DeepExc_pvalue_1e-2_peak_227584	42	.	2.80575	4.27974	1.36324	62
chr12	48356875	48357703	DeepExc_pvalue_1e-2_peak_227592	63	.	4.36300	6.31016	2.86291	236
chr12	48373935	48374340	DeepExc_pvalue_1e-2_peak_227602	62	.	4.33539	6.20685	2.78333	245
chr12	48389729	48389931	DeepExc_pvalue_1e-2_peak_227613	40	.	2.77701	4.09011	1.36324	35
chr12	48390062	48390140	DeepExc_pvalue_1e-2_peak_227614	42	.	2.79590	4.21192	1.36324	38
chr12	48395041	48395570	DeepExc_pvalue_1e-2_peak_227616	55	.	3.65330	5.50407	2.29294	464
chr12	48415298	48415383	DeepExc_pvalue_1e-2_peak_227629	42	.	2.80575	4.27974	1.36324	41
chr12	48434418	48434521	DeepExc_pvalue_1e-2_peak_227633	42	.	2.80575	4.27974	1.36324	50
chr12	48499436	48500041	DeepExc_pvalue_1e-2_peak_227651	61	.	4.30812	6.10846	2.70663	440
chr12	48500172	48500245	DeepExc_pvalue_1e-2_peak_227652	46	.	3.44649	4.61288	1.62435	35
chr12	48512746	48513309	DeepExc_pvalue_1e-2_peak_227654	64	.	4.39097	6.41891	2.95176	361
chr12	48550911	48551589	DeepExc_pvalue_1e-2_peak_227676	57	.	4.20239	5.75623	2.48594	619
chr12	48565422	48565535	DeepExc_pvalue_1e-2_peak_227683	42	.	2.80575	4.27974	1.36324	55
chr12	48573350	48573587	DeepExc_pvalue_1e-2_peak_227686	63	.	4.84329	6.33054	2.88035	191
chr12	48576954	48577150	DeepExc_pvalue_1e-2_peak_227687	66	.	5.00438	6.61872	3.11375	150
chr12	48577332	48577505	DeepExc_pvalue_1e-2_peak_227688	66	.	5.00438	6.61872	3.11375	120
chr12	48583422	48583655	DeepExc_pvalue_1e-2_peak_227691	39	.	3.24254	3.98716	1.33856	58
chr12	48591445	48591565	DeepExc_pvalue_1e-2_peak_227692	43	.	3.36191	4.33276	1.40348	60
chr12	48591836	48592235	DeepExc_pvalue_1e-2_peak_227693	121	.	7.56430	12.12922	7.46117	186
chr12	48690411	48691072	DeepExc_pvalue_1e-2_peak_227713	73	.	5.07400	7.35758	3.68258	140
chr12	48736562	48736876	DeepExc_pvalue_1e-2_peak_227720	42	.	2.80575	4.27974	1.36324	245
chr12	48744186	48744874	DeepExc_pvalue_1e-2_peak_227724	78	.	5.54324	7.86473	4.07545	617
chr12	48756364	48756494	DeepExc_pvalue_1e-2_peak_227725	42	.	2.80575	4.27974	1.36324	64
chr12	48775915	48775999	DeepExc_pvalue_1e-2_peak_227733	42	.	2.80575	4.27974	1.36324	41
chr12	48776143	48776403	DeepExc_pvalue_1e-2_peak_227734	42	.	2.80575	4.27974	1.36324	55
chr12	48784458	48784581	DeepExc_pvalue_1e-2_peak_227739	42	.	2.79590	4.21192	1.36324	60
chr12	48807377	48807623	DeepExc_pvalue_1e-2_peak_227745	39	.	2.75837	3.97911	1.33451	61
chr12	48807806	48808168	DeepExc_pvalue_1e-2_peak_227746	39	.	2.75837	3.97911	1.33451	201
chr12	48836007	48836152	DeepExc_pvalue_1e-2_peak_227759	42	.	2.80575	4.27974	1.36324	104
chr12	48848580	48848776	DeepExc_pvalue_1e-2_peak_227764	42	.	2.80575	4.27974	1.36324	53
chr12	48935137	48935277	DeepExc_pvalue_1e-2_peak_227783	42	.	2.80575	4.27974	1.36324	69
chr12	49075647	49076339	DeepExc_pvalue_1e-2_peak_227818a	70	.	5.18365	7.02331	3.42518	153
chr12	49075647	49076339	DeepExc_pvalue_1e-2_peak_227818b	69	.	5.12821	6.90473	3.33397	390
chr12	49075647	49076339	DeepExc_pvalue_1e-2_peak_227818c	125	.	8.05861	12.56107	7.81331	578
chr12	49110476	49110938	DeepExc_pvalue_1e-2_peak_227827	53	.	3.62911	5.37785	2.20066	88
chr12	49182892	49183208	DeepExc_pvalue_1e-2_peak_227857	70	.	4.53638	7.06887	3.45457	71
chr12	49189794	49189896	DeepExc_pvalue_1e-2_peak_227863	42	.	2.80575	4.27974	1.36324	50
chr12	49208623	49208872	DeepExc_pvalue_1e-2_peak_227870	45	.	3.74308	4.56981	1.59305	66
chr12	49209041	49209428	DeepExc_pvalue_1e-2_peak_227871	69	.	5.15578	6.96338	3.37639	329
chr12	49219381	49219461	DeepExc_pvalue_1e-2_peak_227874	42	.	2.79590	4.21192	1.36324	39
chr12	49245756	49246219	DeepExc_pvalue_1e-2_peak_227891	58	.	4.22833	5.83877	2.53880	319
chr12	49250239	49250312	DeepExc_pvalue_1e-2_peak_227892	42	.	3.34141	4.26972	1.36324	35
chr12	49257319	49257480	DeepExc_pvalue_1e-2_peak_227894	50	.	3.93670	5.01899	1.93878	39
chr12	49259641	49259766	DeepExc_pvalue_1e-2_peak_227897	79	.	5.57547	7.94761	4.12655	73
chr12	49267141	49267335	DeepExc_pvalue_1e-2_peak_227898	42	.	2.80575	4.27974	1.36324	40
chr12	49267661	49267773	DeepExc_pvalue_1e-2_peak_227899	42	.	2.80575	4.27974	1.36324	55
chr12	49283537	49283795	DeepExc_pvalue_1e-2_peak_227910	42	.	3.34141	4.26972	1.36324	36
chr12	49284643	49284773	DeepExc_pvalue_1e-2_peak_227911	42	.	3.34141	4.26972	1.36324	51
chr12	49307787	49308041	DeepExc_pvalue_1e-2_peak_227920	42	.	2.80575	4.27974	1.36324	39
chr12	49319189	49319544	DeepExc_pvalue_1e-2_peak_227926	53	.	3.62911	5.37785	2.20066	185
chr12	49331986	49332181	DeepExc_pvalue_1e-2_peak_227932	42	.	2.80575	4.27974	1.36324	47
chr12	49339656	49339887	DeepExc_pvalue_1e-2_peak_227935	42	.	2.80575	4.27974	1.36324	44
chr12	49350429	49350775	DeepExc_pvalue_1e-2_peak_227942	56	.	4.15144	5.60057	2.36998	295
chr12	49351242	49351402	DeepExc_pvalue_1e-2_peak_227943	56	.	4.15144	5.60057	2.36998	97
chr12	49351602	49351675	DeepExc_pvalue_1e-2_peak_227944	42	.	3.32116	4.20906	1.36324	35
chr12	49359146	49359524	DeepExc_pvalue_1e-2_peak_227945	57	.	3.70268	5.78921	2.50085	306
chr12	49363864	49363938	DeepExc_pvalue_1e-2_peak_227946	46	.	3.44649	4.61288	1.62435	53
chr12	49365410	49365551	DeepExc_pvalue_1e-2_peak_227948	48	.	3.51278	4.85998	1.81088	49
chr12	49389319	49389495	DeepExc_pvalue_1e-2_peak_227966	49	.	3.91420	4.96371	1.89022	53
chr12	49412210	49412800	DeepExc_pvalue_1e-2_peak_227976	68	.	4.92207	6.89603	3.32828	336
chr12	49421825	49421952	DeepExc_pvalue_1e-2_peak_227979	42	.	2.80575	4.27974	1.36324	62
chr12	49424822	49424957	DeepExc_pvalue_1e-2_peak_227980	40	.	2.77701	4.09011	1.36324	66
chr12	49427929	49428314	DeepExc_pvalue_1e-2_peak_227981	42	.	2.80575	4.27974	1.36324	44
chr12	49454641	49454818	DeepExc_pvalue_1e-2_peak_227995	51	.	3.58166	5.15094	2.02925	70
chr12	49463599	49463912	DeepExc_pvalue_1e-2_peak_228005	42	.	2.79590	4.21192	1.36324	153
chr12	49482213	49482289	DeepExc_pvalue_1e-2_peak_228010	39	.	2.75837	3.97911	1.33451	37
chr12	49504342	49504880	DeepExc_pvalue_1e-2_peak_228028	66	.	4.44800	6.65517	3.13334	172
chr12	49525232	49525532	DeepExc_pvalue_1e-2_peak_228031	102	.	6.64231	10.20049	5.92478	167
chr12	49541840	49541965	DeepExc_pvalue_1e-2_peak_228032	42	.	2.80575	4.27974	1.36324	61
chr12	49565134	49565208	DeepExc_pvalue_1e-2_peak_228041	42	.	2.80575	4.27974	1.36324	36
chr12	49582446	49582538	DeepExc_pvalue_1e-2_peak_228045	39	.	3.24254	3.98716	1.33856	54
chr12	49582842	49583168	DeepExc_pvalue_1e-2_peak_228046	67	.	4.86381	6.73327	3.19980	193
chr12	49608782	49608886	DeepExc_pvalue_1e-2_peak_228052	60	.	3.74100	6.04300	2.65926	53
chr12	49627530	49627603	DeepExc_pvalue_1e-2_peak_228057	46	.	3.44649	4.61288	1.62435	63
chr12	49627754	49627900	DeepExc_pvalue_1e-2_peak_228058	46	.	3.44649	4.61288	1.62435	38
chr12	49661977	49662080	DeepExc_pvalue_1e-2_peak_228065	42	.	2.80575	4.27974	1.36324	50
chr12	49716792	49716986	DeepExc_pvalue_1e-2_peak_228076	79	.	4.67625	7.90267	4.09747	69
chr12	49736288	49736419	DeepExc_pvalue_1e-2_peak_228084	42	.	2.79590	4.21192	1.36324	64
chr12	49760434	49761160	DeepExc_pvalue_1e-2_peak_228092	55	.	3.65330	5.50407	2.29294	257
chr12	49822874	49822976	DeepExc_pvalue_1e-2_peak_228107	42	.	2.80575	4.27974	1.36324	50
chr12	49915129	49915378	DeepExc_pvalue_1e-2_peak_228135	59	.	3.72787	5.95225	2.62041	207
chr12	49931728	49931897	DeepExc_pvalue_1e-2_peak_228144	42	.	3.32116	4.20906	1.36324	105
chr12	49942863	49942936	DeepExc_pvalue_1e-2_peak_228149	42	.	3.34141	4.26972	1.36324	34
chr12	49946025	49946192	DeepExc_pvalue_1e-2_peak_228150	42	.	3.32116	4.20906	1.36324	117
chr12	49961341	49962015	DeepExc_pvalue_1e-2_peak_228158	49	.	3.53544	4.95138	1.88198	620
chr12	50016553	50017204	DeepExc_pvalue_1e-2_peak_228177	55	.	3.65330	5.50407	2.29294	321
chr12	50030869	50031040	DeepExc_pvalue_1e-2_peak_228188	49	.	3.53544	4.95138	1.88198	39
chr12	50032051	50032325	DeepExc_pvalue_1e-2_peak_228189	49	.	3.53544	4.95138	1.88198	202
chr12	50038518	50038670	DeepExc_pvalue_1e-2_peak_228194	39	.	2.75837	3.97911	1.33451	54
chr12	50065805	50066192	DeepExc_pvalue_1e-2_peak_228203	39	.	2.75837	3.97911	1.33451	261
chr12	50135049	50135386	DeepExc_pvalue_1e-2_peak_228232	60	.	4.28119	6.01457	2.65926	259
chr12	50144423	50144557	DeepExc_pvalue_1e-2_peak_228234	42	.	2.80575	4.27974	1.36324	66
chr12	50170321	50170459	DeepExc_pvalue_1e-2_peak_228240	42	.	2.80575	4.27974	1.36324	47
chr12	50222180	50222650	DeepExc_pvalue_1e-2_peak_228258	67	.	4.47708	6.78418	3.23652	151
chr12	50232953	50233086	DeepExc_pvalue_1e-2_peak_228262	42	.	2.80575	4.27974	1.36324	65
chr12	50236679	50236864	DeepExc_pvalue_1e-2_peak_228265	42	.	2.79590	4.21192	1.36324	45
chr12	50262784	50262857	DeepExc_pvalue_1e-2_peak_228273	42	.	3.32116	4.20906	1.36324	65
chr12	50282456	50282556	DeepExc_pvalue_1e-2_peak_228290	42	.	2.80575	4.27974	1.36324	49
chr12	50296386	50296498	DeepExc_pvalue_1e-2_peak_228296	55	.	4.12643	5.52700	2.30681	54
chr12	50297659	50298132	DeepExc_pvalue_1e-2_peak_228297	54	.	4.10172	5.45601	2.26232	123
chr12	50360923	50361240	DeepExc_pvalue_1e-2_peak_228312	57	.	3.70268	5.78921	2.50085	116
chr12	50368930	50369009	DeepExc_pvalue_1e-2_peak_228317	42	.	2.80575	4.27974	1.36324	38
chr12	50410091	50410170	DeepExc_pvalue_1e-2_peak_228328	42	.	2.80575	4.27974	1.36324	38
chr12	50419238	50419615	DeepExc_pvalue_1e-2_peak_228331	77	.	4.65983	7.78896	4.01625	66
chr12	50478747	50479520	DeepExc_pvalue_1e-2_peak_228364	48	.	3.51278	4.85998	1.81088	187
chr12	50497724	50497897	DeepExc_pvalue_1e-2_peak_228374	58	.	4.22833	5.83877	2.53880	125
chr12	50505500	50505987	DeepExc_pvalue_1e-2_peak_228375	71	.	5.01211	7.16245	3.52908	420
chr12	50560878	50561016	DeepExc_pvalue_1e-2_peak_228386	46	.	3.44649	4.61288	1.62435	78
chr12	50561144	50561524	DeepExc_pvalue_1e-2_peak_228387	62	.	4.33539	6.20685	2.78333	109
chr12	50581357	50581539	DeepExc_pvalue_1e-2_peak_228394	69	.	4.50653	6.92169	3.33962	48
chr12	50674783	50674873	DeepExc_pvalue_1e-2_peak_228410	42	.	2.80575	4.27974	1.36324	44
chr12	50677408	50677483	DeepExc_pvalue_1e-2_peak_228413	42	.	2.80575	4.27974	1.36324	36
chr12	50794339	50794807	DeepExc_pvalue_1e-2_peak_228435	60	.	3.74100	6.04300	2.65926	68
chr12	50898772	50899152	DeepExc_pvalue_1e-2_peak_228458	48	.	3.51278	4.85998	1.81088	70
chr12	50963284	50963430	DeepExc_pvalue_1e-2_peak_228484	42	.	2.80575	4.27974	1.36324	92
chr12	50982404	50982511	DeepExc_pvalue_1e-2_peak_228490	42	.	2.80575	4.27974	1.36324	52
chr12	50992056	50992276	DeepExc_pvalue_1e-2_peak_228492	42	.	2.80575	4.27974	1.36324	49
chr12	51007938	51008203	DeepExc_pvalue_1e-2_peak_228497	42	.	2.80575	4.27974	1.36324	200
chr12	51013819	51014011	DeepExc_pvalue_1e-2_peak_228499	42	.	2.80575	4.27974	1.36324	52
chr12	51128559	51128696	DeepExc_pvalue_1e-2_peak_228527	42	.	2.80575	4.27974	1.36324	67
chr12	51157763	51158926	DeepExc_pvalue_1e-2_peak_228533	63	.	4.36300	6.31016	2.86291	576
chr12	51215770	51215950	DeepExc_pvalue_1e-2_peak_228548	42	.	2.80575	4.27974	1.36324	58
chr12	51219280	51219408	DeepExc_pvalue_1e-2_peak_228551	60	.	3.74100	6.04300	2.65926	60
chr12	51228265	51228353	DeepExc_pvalue_1e-2_peak_228553	42	.	2.80575	4.27974	1.36324	43
chr12	51233012	51233265	DeepExc_pvalue_1e-2_peak_228556	60	.	3.74100	6.04300	2.65926	66
chr12	51380917	51381058	DeepExc_pvalue_1e-2_peak_228584	60	.	3.74100	6.04300	2.65926	58
chr12	51403469	51403559	DeepExc_pvalue_1e-2_peak_228593	42	.	2.79590	4.21192	1.36324	44
chr12	51441695	51441815	DeepExc_pvalue_1e-2_peak_228608	42	.	2.80575	4.27974	1.36324	59
chr12	51442349	51442611	DeepExc_pvalue_1e-2_peak_228610	42	.	2.80575	4.27974	1.36324	52
chr12	51458197	51458325	DeepExc_pvalue_1e-2_peak_228615	42	.	2.80575	4.27974	1.36324	63
chr12	51471674	51472020	DeepExc_pvalue_1e-2_peak_228627	91	.	5.99366	9.19080	5.11962	274
chr12	51477232	51477463	DeepExc_pvalue_1e-2_peak_228629	61	.	4.30812	6.10846	2.70663	123
chr12	51566692	51567315	DeepExc_pvalue_1e-2_peak_228648	67	.	4.47708	6.78418	3.23652	358
chr12	51619193	51619279	DeepExc_pvalue_1e-2_peak_228672	42	.	2.80575	4.27974	1.36324	42
chr12	51632279	51632690	DeepExc_pvalue_1e-2_peak_228676	56	.	3.67782	5.64059	2.39211	312
chr12	51641524	51641642	DeepExc_pvalue_1e-2_peak_228680	42	.	2.80575	4.27974	1.36324	58
chr12	51745838	51745963	DeepExc_pvalue_1e-2_peak_228703	79	.	4.67625	7.90267	4.09747	62
chr12	51771443	51771540	DeepExc_pvalue_1e-2_peak_228710	40	.	2.77701	4.09011	1.36324	47
chr12	51796753	51796838	DeepExc_pvalue_1e-2_peak_228724	42	.	2.80575	4.27974	1.36324	41
chr12	51808019	51808111	DeepExc_pvalue_1e-2_peak_228730	42	.	2.80575	4.27974	1.36324	45
chr12	51818521	51819142	DeepExc_pvalue_1e-2_peak_228734	68	.	4.89277	6.81329	3.25686	61
chr12	51824852	51824953	DeepExc_pvalue_1e-2_peak_228735	42	.	2.80575	4.27974	1.36324	49
chr12	51835275	51835877	DeepExc_pvalue_1e-2_peak_228739	53	.	3.62911	5.37785	2.20066	255
chr12	51901186	51901452	DeepExc_pvalue_1e-2_peak_228767	57	.	3.70268	5.78921	2.50085	67
chr12	51907847	51907973	DeepExc_pvalue_1e-2_peak_228772	39	.	2.75837	3.97911	1.33451	62
chr12	51918149	51918377	DeepExc_pvalue_1e-2_peak_228781	51	.	3.58166	5.15094	2.02925	176
chr12	51925646	51926057	DeepExc_pvalue_1e-2_peak_228783	73	.	4.59728	7.39833	3.71162	247
chr12	51946093	51946324	DeepExc_pvalue_1e-2_peak_228795	42	.	2.80575	4.27974	1.36324	182
chr12	51952423	51952523	DeepExc_pvalue_1e-2_peak_228797	60	.	3.74100	6.04300	2.65926	50
chr12	52041617	52041757	DeepExc_pvalue_1e-2_peak_228827	59	.	3.72787	5.95225	2.62041	78
chr12	52115176	52115357	DeepExc_pvalue_1e-2_peak_228854	42	.	2.79590	4.21192	1.36324	140
chr12	52115528	52115727	DeepExc_pvalue_1e-2_peak_228855	42	.	2.79590	4.21192	1.36324	154
chr12	52145544	52145622	DeepExc_pvalue_1e-2_peak_228871	42	.	2.80575	4.27974	1.36324	38
chr12	52172636	52172723	DeepExc_pvalue_1e-2_peak_228879	42	.	2.80575	4.27974	1.36324	42
chr12	52173337	52173457	DeepExc_pvalue_1e-2_peak_228880	42	.	2.80575	4.27974	1.36324	59
chr12	52208142	52208363	DeepExc_pvalue_1e-2_peak_228897	45	.	3.42495	4.53818	1.56469	178
chr12	52217908	52217995	DeepExc_pvalue_1e-2_peak_228900	75	.	5.13743	7.56943	3.84839	43
chr12	52257744	52258250	DeepExc_pvalue_1e-2_peak_228919	67	.	4.47708	6.78418	3.23652	448
chr12	52279995	52280092	DeepExc_pvalue_1e-2_peak_228933	42	.	2.79590	4.21192	1.36324	47
chr12	52283356	52283447	DeepExc_pvalue_1e-2_peak_228935	40	.	2.77701	4.09011	1.36324	44
chr12	52317557	52317687	DeepExc_pvalue_1e-2_peak_228951	42	.	2.80575	4.27974	1.36324	64
chr12	52328317	52328603	DeepExc_pvalue_1e-2_peak_228955	42	.	2.80575	4.27974	1.36324	156
chr12	52344950	52345111	DeepExc_pvalue_1e-2_peak_228961	43	.	3.38266	4.39837	1.45571	34
chr12	52345509	52345592	DeepExc_pvalue_1e-2_peak_228962	44	.	3.40368	4.46677	1.51009	42
chr12	52345878	52345951	DeepExc_pvalue_1e-2_peak_228963	44	.	3.40368	4.46677	1.51009	34
chr12	52391297	52391514	DeepExc_pvalue_1e-2_peak_228989	55	.	3.65330	5.50407	2.29294	163
chr12	52397551	52397696	DeepExc_pvalue_1e-2_peak_228991	56	.	4.39560	5.61900	2.38628	103
chr12	52400528	52400895	DeepExc_pvalue_1e-2_peak_228995	52	.	4.19375	5.21198	2.08202	140
chr12	52416585	52416728	DeepExc_pvalue_1e-2_peak_229001	48	.	3.84823	4.80658	1.77455	70
chr12	52419350	52419432	DeepExc_pvalue_1e-2_peak_229002	39	.	3.22347	3.93622	1.31720	44
chr12	52419566	52419757	DeepExc_pvalue_1e-2_peak_229003	39	.	3.24254	3.98716	1.33856	39
chr12	52426363	52426436	DeepExc_pvalue_1e-2_peak_229004	46	.	3.46831	4.69117	1.68467	37
chr12	52437120	52437193	DeepExc_pvalue_1e-2_peak_229005	41	.	3.30115	4.15062	1.36324	68
chr12	52444639	52445418	DeepExc_pvalue_1e-2_peak_229007	51	.	3.98248	5.13441	2.02686	489
chr12	52453617	52453690	DeepExc_pvalue_1e-2_peak_229010	42	.	3.32116	4.20906	1.36324	34
chr12	52463368	52463521	DeepExc_pvalue_1e-2_peak_229013	46	.	3.46831	4.69117	1.68467	106
chr12	52481019	52481196	DeepExc_pvalue_1e-2_peak_229025	39	.	3.22347	3.93622	1.31720	123
chr12	52540202	52540333	DeepExc_pvalue_1e-2_peak_229036	42	.	2.80575	4.27974	1.36324	64
chr12	52553764	52553849	DeepExc_pvalue_1e-2_peak_229041	42	.	2.80575	4.27974	1.36324	41
chr12	52557876	52557977	DeepExc_pvalue_1e-2_peak_229042	42	.	2.80575	4.27974	1.36324	49
chr12	52588623	52588758	DeepExc_pvalue_1e-2_peak_229068	42	.	2.79590	4.21192	1.36324	66
chr12	52589090	52589166	DeepExc_pvalue_1e-2_peak_229069	40	.	2.77701	4.09011	1.36324	37
chr12	52596942	52597025	DeepExc_pvalue_1e-2_peak_229073	40	.	3.28138	4.09424	1.36324	53
chr12	52607432	52607547	DeepExc_pvalue_1e-2_peak_229080	53	.	3.62911	5.37785	2.20066	67
chr12	52615432	52615545	DeepExc_pvalue_1e-2_peak_229087	42	.	2.79590	4.21192	1.36324	55
chr12	52615818	52615930	DeepExc_pvalue_1e-2_peak_229088	42	.	2.80575	4.27974	1.36324	55
chr12	52669701	52669788	DeepExc_pvalue_1e-2_peak_229102	57	.	3.70268	5.78921	2.50085	44
chr12	52672336	52672458	DeepExc_pvalue_1e-2_peak_229104	57	.	3.70268	5.78921	2.50085	49
chr12	52672933	52673092	DeepExc_pvalue_1e-2_peak_229105	55	.	3.65330	5.50407	2.29294	109
chr12	52694460	52694596	DeepExc_pvalue_1e-2_peak_229112	42	.	2.80575	4.27974	1.36324	67
chr12	52701846	52701919	DeepExc_pvalue_1e-2_peak_229115	39	.	3.22347	3.93622	1.31720	59
chr12	52702293	52702513	DeepExc_pvalue_1e-2_peak_229116	52	.	4.02933	5.25693	2.10914	93
chr12	52705188	52705322	DeepExc_pvalue_1e-2_peak_229117	53	.	4.05318	5.32112	2.16182	59
chr12	52712774	52712903	DeepExc_pvalue_1e-2_peak_229120	42	.	2.80575	4.27974	1.36324	63
chr12	52783192	52783426	DeepExc_pvalue_1e-2_peak_229141	51	.	3.98248	5.13441	2.02686	31
chr12	52783578	52783743	DeepExc_pvalue_1e-2_peak_229142	50	.	3.95946	5.07586	1.97603	126
chr12	52797485	52797765	DeepExc_pvalue_1e-2_peak_229146	42	.	2.79590	4.21192	1.36324	61
chr12	52824172	52824314	DeepExc_pvalue_1e-2_peak_229155	42	.	2.80575	4.27974	1.36324	70
chr12	52916533	52916735	DeepExc_pvalue_1e-2_peak_229180	44	.	3.40368	4.46677	1.51009	149
chr12	52925280	52925392	DeepExc_pvalue_1e-2_peak_229184	42	.	2.80575	4.27974	1.36324	55
chr12	52936728	52936843	DeepExc_pvalue_1e-2_peak_229189	42	.	2.80575	4.27974	1.36324	56
chr12	52976914	52977080	DeepExc_pvalue_1e-2_peak_229199	60	.	3.74100	6.04300	2.65926	50
chr12	53077092	53077444	DeepExc_pvalue_1e-2_peak_229222	94	.	5.55401	9.45891	5.33373	133
chr12	53099858	53100191	DeepExc_pvalue_1e-2_peak_229233	66	.	4.44800	6.65517	3.13334	138
chr12	53145537	53145620	DeepExc_pvalue_1e-2_peak_229249	42	.	2.80575	4.27974	1.36324	40
chr12	53233630	53233720	DeepExc_pvalue_1e-2_peak_229285	42	.	2.80575	4.27974	1.36324	44
chr12	53268120	53268373	DeepExc_pvalue_1e-2_peak_229301	50	.	3.55840	5.04815	1.95312	102
chr12	53273176	53274022	DeepExc_pvalue_1e-2_peak_229302	48	.	3.51278	4.85998	1.81088	311
chr12	53374742	53374884	DeepExc_pvalue_1e-2_peak_229316	42	.	2.80575	4.27974	1.36324	68
chr12	53399916	53400096	DeepExc_pvalue_1e-2_peak_229320	102	.	6.26791	10.27468	5.98472	58
chr12	53419865	53420026	DeepExc_pvalue_1e-2_peak_229326	42	.	2.80575	4.27974	1.36324	122
chr12	53432324	53432530	DeepExc_pvalue_1e-2_peak_229333	40	.	2.77701	4.09011	1.36324	45
chr12	53446479	53446572	DeepExc_pvalue_1e-2_peak_229338	46	.	3.76364	4.61492	1.62435	44
chr12	53472866	53473569	DeepExc_pvalue_1e-2_peak_229357	70	.	4.98173	7.07040	3.45457	480
chr12	53491754	53492662	DeepExc_pvalue_1e-2_peak_229362	39	.	2.75837	3.97911	1.33451	855
chr12	53523766	53523906	DeepExc_pvalue_1e-2_peak_229367	42	.	2.80575	4.27974	1.36324	88
chr12	53574159	53574590	DeepExc_pvalue_1e-2_peak_229376	56	.	4.17676	5.67691	2.41828	128
chr12	53574855	53574988	DeepExc_pvalue_1e-2_peak_229377	71	.	5.01211	7.16245	3.52908	55
chr12	53583821	53583960	DeepExc_pvalue_1e-2_peak_229380	40	.	2.77701	4.09011	1.36324	68
chr12	53607083	53607522	DeepExc_pvalue_1e-2_peak_229391	39	.	2.75837	3.97911	1.33451	212
chr12	53613965	53614038	DeepExc_pvalue_1e-2_peak_229393	43	.	3.36191	4.33276	1.40348	38
chr12	53626122	53626238	DeepExc_pvalue_1e-2_peak_229401	59	.	3.72787	5.95225	2.62041	52
chr12	53637026	53637106	DeepExc_pvalue_1e-2_peak_229409	42	.	2.80575	4.27974	1.36324	39
chr12	53689334	53689423	DeepExc_pvalue_1e-2_peak_229428	60	.	4.28119	6.01457	2.65926	46
chr12	53693570	53693751	DeepExc_pvalue_1e-2_peak_229429	61	.	4.30812	6.10846	2.70663	36
chr12	53714870	53715209	DeepExc_pvalue_1e-2_peak_229433	42	.	3.32116	4.20906	1.36324	271
chr12	53715538	53715803	DeepExc_pvalue_1e-2_peak_229434	42	.	3.32116	4.20906	1.36324	229
chr12	53738628	53739211	DeepExc_pvalue_1e-2_peak_229443	42	.	2.80575	4.27974	1.36324	200
chr12	53773076	53774067	DeepExc_pvalue_1e-2_peak_229451a	54	.	4.30354	5.42925	2.24150	224
chr12	53773076	53774067	DeepExc_pvalue_1e-2_peak_229451b	79	.	5.73806	7.99162	4.16548	328
chr12	53773076	53774067	DeepExc_pvalue_1e-2_peak_229451c	54	.	4.30354	5.42925	2.24150	559
chr12	53789408	53789543	DeepExc_pvalue_1e-2_peak_229457	42	.	2.80575	4.27974	1.36324	66
chr12	53835012	53835791	DeepExc_pvalue_1e-2_peak_229468	65	.	4.41930	6.53368	3.03870	408
chr12	53845614	53846130	DeepExc_pvalue_1e-2_peak_229470a	62	.	4.67035	6.23671	2.80804	82
chr12	53845614	53846130	DeepExc_pvalue_1e-2_peak_229470b	90	.	6.22713	9.08015	5.02839	309
chr12	53886197	53887139	DeepExc_pvalue_1e-2_peak_229489	63	.	4.36300	6.31016	2.86291	890
chr12	53893117	53893389	DeepExc_pvalue_1e-2_peak_229490	47	.	3.97088	4.79614	1.76720	218
chr12	53894446	53894857	DeepExc_pvalue_1e-2_peak_229491	58	.	4.58836	5.85683	2.55509	126
chr12	53895135	53895220	DeepExc_pvalue_1e-2_peak_229492	58	.	4.56651	5.81765	2.52772	40
chr12	53902434	53902637	DeepExc_pvalue_1e-2_peak_229494	51	.	3.58166	5.15094	2.02925	132
chr12	53913962	53914106	DeepExc_pvalue_1e-2_peak_229501	42	.	2.80575	4.27974	1.36324	71
chr12	53937227	53937503	DeepExc_pvalue_1e-2_peak_229506	42	.	2.80575	4.27974	1.36324	231
chr12	53964524	53964656	DeepExc_pvalue_1e-2_peak_229516	42	.	2.80575	4.27974	1.36324	65
chr12	53985236	53985757	DeepExc_pvalue_1e-2_peak_229525	52	.	3.60523	5.26053	2.10914	267
chr12	54019610	54020062	DeepExc_pvalue_1e-2_peak_229546	83	.	5.33760	8.34085	4.44135	367
chr12	54053130	54053252	DeepExc_pvalue_1e-2_peak_229559	39	.	2.75837	3.97911	1.33451	60
chr12	54054142	54054247	DeepExc_pvalue_1e-2_peak_229561	55	.	3.65330	5.50407	2.29294	52
chr12	54069882	54070240	DeepExc_pvalue_1e-2_peak_229569a	85	.	5.98892	8.52626	4.58951	51
chr12	54069882	54070240	DeepExc_pvalue_1e-2_peak_229569b	71	.	5.24031	7.14717	3.52071	176
chr12	54077447	54077547	DeepExc_pvalue_1e-2_peak_229572	40	.	2.77701	4.09011	1.36324	49
chr12	54079348	54079426	DeepExc_pvalue_1e-2_peak_229574	42	.	2.79590	4.21192	1.36324	38
chr12	54090176	54090365	DeepExc_pvalue_1e-2_peak_229581	42	.	2.80575	4.27974	1.36324	70
chr12	54095481	54095934	DeepExc_pvalue_1e-2_peak_229584	53	.	3.62911	5.37785	2.20066	69
chr12	54104034	54104127	DeepExc_pvalue_1e-2_peak_229588	39	.	2.75837	3.97911	1.33451	45
chr12	54104347	54104429	DeepExc_pvalue_1e-2_peak_229589	39	.	2.75837	3.97911	1.33451	40
chr12	54105206	54105334	DeepExc_pvalue_1e-2_peak_229590	42	.	2.79590	4.21192	1.36324	63
chr12	54121169	54121786	DeepExc_pvalue_1e-2_peak_229596	93	.	6.33513	9.34982	5.24465	188
chr12	54129274	54129354	DeepExc_pvalue_1e-2_peak_229599	42	.	2.80575	4.27974	1.36324	39
chr12	54140520	54140715	DeepExc_pvalue_1e-2_peak_229607	50	.	3.55840	5.04815	1.95312	54
chr12	54145629	54145866	DeepExc_pvalue_1e-2_peak_229613	50	.	3.55840	5.04815	1.95312	170
chr12	54161631	54161738	DeepExc_pvalue_1e-2_peak_229619	42	.	2.80575	4.27974	1.36324	52
chr12	54167100	54167209	DeepExc_pvalue_1e-2_peak_229620	42	.	2.80575	4.27974	1.36324	53
chr12	54178928	54179041	DeepExc_pvalue_1e-2_peak_229623	42	.	2.80575	4.27974	1.36324	55
chr12	54189366	54190061	DeepExc_pvalue_1e-2_peak_229626	86	.	5.40784	8.66157	4.69871	573
chr12	54197021	54197273	DeepExc_pvalue_1e-2_peak_229629	42	.	2.80575	4.27974	1.36324	205
chr12	54248880	54249061	DeepExc_pvalue_1e-2_peak_229645	42	.	2.80575	4.27974	1.36324	139
chr12	54331192	54331277	DeepExc_pvalue_1e-2_peak_229658	42	.	2.80575	4.27974	1.36324	41
chr12	54395538	54395649	DeepExc_pvalue_1e-2_peak_229686	42	.	2.80575	4.27974	1.36324	54
chr12	54401991	54402082	DeepExc_pvalue_1e-2_peak_229692	40	.	2.77701	4.09011	1.36324	44
chr12	54526701	54526783	DeepExc_pvalue_1e-2_peak_229726	42	.	2.80575	4.27974	1.36324	40
chr12	54540925	54541323	DeepExc_pvalue_1e-2_peak_229730	52	.	3.60523	5.26053	2.10914	276
chr12	54566937	54567060	DeepExc_pvalue_1e-2_peak_229747	55	.	3.65330	5.50407	2.29294	61
chr12	54567257	54567495	DeepExc_pvalue_1e-2_peak_229748	55	.	3.65330	5.50407	2.29294	176
chr12	54582407	54582946	DeepExc_pvalue_1e-2_peak_229753	59	.	4.25459	5.92478	2.61056	386
chr12	54608663	54608833	DeepExc_pvalue_1e-2_peak_229767	64	.	4.75135	6.43718	2.96307	29
chr12	54611731	54612002	DeepExc_pvalue_1e-2_peak_229769	51	.	3.98248	5.13441	2.02686	231
chr12	54619622	54619710	DeepExc_pvalue_1e-2_peak_229773	57	.	3.70268	5.78921	2.50085	45
chr12	54626717	54626858	DeepExc_pvalue_1e-2_peak_229778	42	.	2.80575	4.27974	1.36324	69
chr12	54646944	54647112	DeepExc_pvalue_1e-2_peak_229787	51	.	3.58166	5.15094	2.02925	69
chr12	54653308	54653486	DeepExc_pvalue_1e-2_peak_229793	39	.	2.75837	3.97911	1.33451	125
chr12	54661610	54661738	DeepExc_pvalue_1e-2_peak_229798	42	.	2.80575	4.27974	1.36324	63
chr12	54667936	54668117	DeepExc_pvalue_1e-2_peak_229799	60	.	3.74100	6.04300	2.65926	49
chr12	54673167	54673800	DeepExc_pvalue_1e-2_peak_229800	87	.	6.16481	8.77517	4.79221	464
chr12	54674326	54674557	DeepExc_pvalue_1e-2_peak_229802	62	.	4.79485	6.23798	2.80804	54
chr12	54687766	54687879	DeepExc_pvalue_1e-2_peak_229807	42	.	2.80575	4.27974	1.36324	55
chr12	54718652	54719052	DeepExc_pvalue_1e-2_peak_229816	149	.	9.02379	14.94339	9.71079	112
chr12	54733811	54733958	DeepExc_pvalue_1e-2_peak_229824	59	.	3.72787	5.95225	2.62041	44
chr12	54746043	54746149	DeepExc_pvalue_1e-2_peak_229830	44	.	3.40368	4.46677	1.51009	67
chr12	54752056	54752173	DeepExc_pvalue_1e-2_peak_229832	88	.	6.22708	8.89558	4.88738	60
chr12	54752883	54753354	DeepExc_pvalue_1e-2_peak_229833a	117	.	7.68854	11.79645	7.20362	133
chr12	54752883	54753354	DeepExc_pvalue_1e-2_peak_229833b	76	.	5.59167	7.69798	3.94532	362
chr12	54762425	54762778	DeepExc_pvalue_1e-2_peak_229836	50	.	3.55840	5.04815	1.95312	216
chr12	54772824	54773138	DeepExc_pvalue_1e-2_peak_229846	47	.	3.49040	4.77340	1.74580	209
chr12	54784959	54785323	DeepExc_pvalue_1e-2_peak_229848	65	.	4.77897	6.50788	3.02509	209
chr12	54799467	54799743	DeepExc_pvalue_1e-2_peak_229856	42	.	2.79590	4.21192	1.36324	219
chr12	54801491	54801621	DeepExc_pvalue_1e-2_peak_229857	42	.	2.80575	4.27974	1.36324	64
chr12	54814307	54814430	DeepExc_pvalue_1e-2_peak_229866	42	.	2.80575	4.27974	1.36324	60
chr12	54833410	54833816	DeepExc_pvalue_1e-2_peak_229872	42	.	2.80575	4.27974	1.36324	187
chr12	54879931	54880052	DeepExc_pvalue_1e-2_peak_229893	42	.	2.80575	4.27974	1.36324	59
chr12	54915175	54915302	DeepExc_pvalue_1e-2_peak_229914	42	.	2.80575	4.27974	1.36324	62
chr12	54921031	54921256	DeepExc_pvalue_1e-2_peak_229917	42	.	2.80575	4.27974	1.36324	53
chr12	54942966	54943815	DeepExc_pvalue_1e-2_peak_229923	58	.	4.49169	5.82547	2.53254	386
chr12	54973713	54973825	DeepExc_pvalue_1e-2_peak_229936	45	.	3.42495	4.53818	1.56469	72
chr12	54984730	54985161	DeepExc_pvalue_1e-2_peak_229939	65	.	4.77897	6.50788	3.02509	49
chr12	54990332	54990487	DeepExc_pvalue_1e-2_peak_229941	39	.	2.75837	3.97911	1.33451	59
chr12	54997141	54997215	DeepExc_pvalue_1e-2_peak_229944	42	.	2.80575	4.27974	1.36324	36
chr12	55078695	55078812	DeepExc_pvalue_1e-2_peak_229974	42	.	2.80575	4.27974	1.36324	57
chr12	55082841	55083228	DeepExc_pvalue_1e-2_peak_229977	40	.	2.77701	4.09011	1.36324	67
chr12	55119026	55119285	DeepExc_pvalue_1e-2_peak_229996	60	.	3.74100	6.04300	2.65926	190
chr12	55143112	55143334	DeepExc_pvalue_1e-2_peak_230003	48	.	3.51278	4.85998	1.81088	150
chr12	55156145	55156693	DeepExc_pvalue_1e-2_peak_230012	60	.	3.74100	6.04300	2.65926	71
chr12	55209581	55209788	DeepExc_pvalue_1e-2_peak_230016	60	.	3.74100	6.04300	2.65926	115
chr12	55224094	55224429	DeepExc_pvalue_1e-2_peak_230020	59	.	4.25459	5.92478	2.61056	233
chr12	55239670	55239860	DeepExc_pvalue_1e-2_peak_230030	55	.	3.65330	5.50407	2.29294	133
chr12	55334743	55335038	DeepExc_pvalue_1e-2_peak_230052	76	.	5.16974	7.68256	3.93263	158
chr12	55342851	55342974	DeepExc_pvalue_1e-2_peak_230055	42	.	2.80575	4.27974	1.36324	60
chr12	55352006	55352168	DeepExc_pvalue_1e-2_peak_230059	77	.	4.65983	7.78896	4.01625	44
chr12	55378548	55378675	DeepExc_pvalue_1e-2_peak_230080	42	.	2.80575	4.27974	1.36324	62
chr12	55385924	55386086	DeepExc_pvalue_1e-2_peak_230082	41	.	3.30115	4.15062	1.36324	105
chr12	55386882	55386955	DeepExc_pvalue_1e-2_peak_230083	41	.	3.30115	4.15062	1.36324	54
chr12	55537191	55537309	DeepExc_pvalue_1e-2_peak_230120	42	.	2.80575	4.27974	1.36324	58
chr12	55583001	55583089	DeepExc_pvalue_1e-2_peak_230127	60	.	3.74100	6.04300	2.65926	44
chr12	55818693	55818835	DeepExc_pvalue_1e-2_peak_230172	42	.	2.80575	4.27974	1.36324	79
chr12	56040052	56040231	DeepExc_pvalue_1e-2_peak_230216	42	.	2.80575	4.27974	1.36324	67
chr12	56110215	56110557	DeepExc_pvalue_1e-2_peak_230246	76	.	5.44874	7.62969	3.89125	62
chr12	56211136	56211244	DeepExc_pvalue_1e-2_peak_230280	50	.	3.95946	5.07586	1.97603	54
chr12	56211536	56212191	DeepExc_pvalue_1e-2_peak_230281	78	.	5.54324	7.86473	4.07545	49
chr12	56223330	56223737	DeepExc_pvalue_1e-2_peak_230283	90	.	6.22713	9.08015	5.02839	174
chr12	56241886	56241966	DeepExc_pvalue_1e-2_peak_230289	42	.	2.79590	4.21192	1.36324	39
chr12	56243955	56244202	DeepExc_pvalue_1e-2_peak_230290	59	.	3.72787	5.95225	2.62041	58
chr12	56269780	56270334	DeepExc_pvalue_1e-2_peak_230298	48	.	3.51278	4.85998	1.81088	72
chr12	56320536	56321176	DeepExc_pvalue_1e-2_peak_230317	47	.	3.82673	4.75687	1.74169	48
chr12	56326243	56326316	DeepExc_pvalue_1e-2_peak_230320	42	.	3.32116	4.20906	1.36324	38
chr12	56335181	56335308	DeepExc_pvalue_1e-2_peak_230327	42	.	2.80575	4.27974	1.36324	62
chr12	56367389	56368154	DeepExc_pvalue_1e-2_peak_230340	127	.	8.14573	12.75029	7.96555	288
chr12	56390671	56391284	DeepExc_pvalue_1e-2_peak_230346	100	.	6.22720	10.09315	5.83773	341
chr12	56407168	56407783	DeepExc_pvalue_1e-2_peak_230354	42	.	2.79590	4.21192	1.36324	63
chr12	56414608	56415170	DeepExc_pvalue_1e-2_peak_230356	60	.	3.74100	6.04300	2.65926	324
chr12	56415638	56415913	DeepExc_pvalue_1e-2_peak_230357	42	.	2.80575	4.27974	1.36324	45
chr12	56423636	56423750	DeepExc_pvalue_1e-2_peak_230359	42	.	2.80575	4.27974	1.36324	56
chr12	56435299	56436067	DeepExc_pvalue_1e-2_peak_230364	48	.	3.51278	4.85998	1.81088	669
chr12	56440856	56441152	DeepExc_pvalue_1e-2_peak_230366	60	.	3.74100	6.04300	2.65926	244
chr12	56497729	56498494	DeepExc_pvalue_1e-2_peak_230380	64	.	4.39097	6.41891	2.95176	443
chr12	56510115	56510727	DeepExc_pvalue_1e-2_peak_230382	59	.	4.54133	5.93590	2.61884	271
chr12	56511910	56512316	DeepExc_pvalue_1e-2_peak_230383	47	.	3.82673	4.75687	1.74169	61
chr12	56521744	56522054	DeepExc_pvalue_1e-2_peak_230384	100	.	6.60229	10.08138	5.83018	168
chr12	56545631	56546373	DeepExc_pvalue_1e-2_peak_230391	64	.	4.39097	6.41891	2.95176	245
chr12	56551826	56552232	DeepExc_pvalue_1e-2_peak_230393	50	.	3.93670	5.01899	1.93878	349
chr12	56584071	56584426	DeepExc_pvalue_1e-2_peak_230404	47	.	3.49040	4.77340	1.74580	94
chr12	56615473	56615973	DeepExc_pvalue_1e-2_peak_230417	93	.	6.45532	9.35211	5.24465	429
chr12	56617714	56618384	DeepExc_pvalue_1e-2_peak_230418	66	.	4.99465	6.62877	3.12153	271
chr12	56632147	56632229	DeepExc_pvalue_1e-2_peak_230423	42	.	2.80575	4.27974	1.36324	40
chr12	56651720	56651793	DeepExc_pvalue_1e-2_peak_230427	45	.	3.42495	4.53818	1.56469	48
chr12	56652121	56652658	DeepExc_pvalue_1e-2_peak_230428	60	.	4.28119	6.01457	2.65926	131
chr12	56660570	56660736	DeepExc_pvalue_1e-2_peak_230429	39	.	2.75837	3.97911	1.33451	128
chr12	56660957	56661235	DeepExc_pvalue_1e-2_peak_230430	39	.	2.75837	3.97911	1.33451	41
chr12	56665081	56665191	DeepExc_pvalue_1e-2_peak_230432	53	.	3.62911	5.37785	2.20066	52
chr12	56688335	56688420	DeepExc_pvalue_1e-2_peak_230441	42	.	2.80575	4.27974	1.36324	41
chr12	56694118	56694319	DeepExc_pvalue_1e-2_peak_230444	51	.	3.58166	5.15094	2.02925	96
chr12	56709810	56710294	DeepExc_pvalue_1e-2_peak_230451	65	.	4.41930	6.53368	3.03870	60
chr12	56727592	56728049	DeepExc_pvalue_1e-2_peak_230462	73	.	4.59728	7.39833	3.71162	304
chr12	56753793	56754411	DeepExc_pvalue_1e-2_peak_230472	80	.	5.26917	8.05644	4.21379	360
chr12	56842738	56843345	DeepExc_pvalue_1e-2_peak_230490	42	.	2.80575	4.27974	1.36324	234
chr12	56862340	56862478	DeepExc_pvalue_1e-2_peak_230493	42	.	2.80575	4.27974	1.36324	68
chr12	56863265	56863348	DeepExc_pvalue_1e-2_peak_230495	42	.	2.80575	4.27974	1.36324	40
chr12	56871257	56871372	DeepExc_pvalue_1e-2_peak_230499	42	.	2.80575	4.27974	1.36324	56
chr12	56881132	56882418	DeepExc_pvalue_1e-2_peak_230505	48	.	3.51278	4.85998	1.81088	905
chr12	56993538	56993678	DeepExc_pvalue_1e-2_peak_230546	40	.	2.77701	4.09011	1.36324	69
chr12	57030155	57030329	DeepExc_pvalue_1e-2_peak_230567	42	.	3.32116	4.20906	1.36324	61
chr12	57030673	57030951	DeepExc_pvalue_1e-2_peak_230568	56	.	4.15144	5.60057	2.36998	215
chr12	57039600	57039990	DeepExc_pvalue_1e-2_peak_230571	113	.	6.98080	11.34701	6.84137	215
chr12	57118797	57119319	DeepExc_pvalue_1e-2_peak_230589	91	.	5.99366	9.19080	5.11962	350
chr12	57145831	57146360	DeepExc_pvalue_1e-2_peak_230594	42	.	2.79590	4.21192	1.36324	459
chr12	57381547	57381823	DeepExc_pvalue_1e-2_peak_230636	42	.	2.79590	4.21192	1.36324	40
chr12	57382247	57382325	DeepExc_pvalue_1e-2_peak_230637	42	.	2.79590	4.21192	1.36324	38
chr12	57385566	57385657	DeepExc_pvalue_1e-2_peak_230640	40	.	2.77701	4.09011	1.36324	44
chr12	57400326	57400486	DeepExc_pvalue_1e-2_peak_230642	60	.	3.74100	6.04300	2.65926	111
chr12	57463462	57463750	DeepExc_pvalue_1e-2_peak_230655	42	.	2.80575	4.27974	1.36324	44
chr12	57472546	57473057	DeepExc_pvalue_1e-2_peak_230659	81	.	5.30316	8.19462	4.32740	84
chr12	57482300	57482508	DeepExc_pvalue_1e-2_peak_230662	40	.	3.26184	4.03980	1.36324	47
chr12	57487731	57487946	DeepExc_pvalue_1e-2_peak_230664	50	.	3.95946	5.07586	1.97603	151
chr12	57521714	57521842	DeepExc_pvalue_1e-2_peak_230682	45	.	3.42495	4.53818	1.56469	61
chr12	57529803	57529929	DeepExc_pvalue_1e-2_peak_230685	42	.	2.80575	4.27974	1.36324	62
chr12	57567307	57567422	DeepExc_pvalue_1e-2_peak_230706	40	.	2.77701	4.09011	1.36324	56
chr12	57599933	57600189	DeepExc_pvalue_1e-2_peak_230727	42	.	2.80575	4.27974	1.36324	61
chr12	57607203	57607417	DeepExc_pvalue_1e-2_peak_230731	48	.	3.51278	4.85998	1.81088	50
chr12	57666273	57666543	DeepExc_pvalue_1e-2_peak_230772	39	.	2.75837	3.97911	1.33451	56
chr12	57673765	57674290	DeepExc_pvalue_1e-2_peak_230774	42	.	2.80575	4.27974	1.36324	331
chr12	57685630	57686244	DeepExc_pvalue_1e-2_peak_230780	55	.	3.65330	5.50407	2.29294	69
chr12	57701804	57701907	DeepExc_pvalue_1e-2_peak_230793	42	.	2.80575	4.27974	1.36324	50
chr12	57730474	57730609	DeepExc_pvalue_1e-2_peak_230807	39	.	2.75837	3.97911	1.33451	66
chr12	57745047	57745124	DeepExc_pvalue_1e-2_peak_230814	42	.	2.80575	4.27974	1.36324	37
chr12	57783387	57783516	DeepExc_pvalue_1e-2_peak_230831	42	.	2.80575	4.27974	1.36324	63
chr12	57824409	57824643	DeepExc_pvalue_1e-2_peak_230844	42	.	2.79590	4.21192	1.36324	57
chr12	57824822	57824989	DeepExc_pvalue_1e-2_peak_230845	42	.	2.79590	4.21192	1.36324	49
chr12	57846072	57846786	DeepExc_pvalue_1e-2_peak_230851	52	.	3.60523	5.26053	2.10914	42
chr12	57871614	57871703	DeepExc_pvalue_1e-2_peak_230864	42	.	2.80575	4.27974	1.36324	43
chr12	57881814	57881911	DeepExc_pvalue_1e-2_peak_230869	42	.	2.80575	4.27974	1.36324	47
chr12	57895789	57895912	DeepExc_pvalue_1e-2_peak_230875	42	.	2.80575	4.27974	1.36324	60
chr12	57914331	57914532	DeepExc_pvalue_1e-2_peak_230881	42	.	3.32116	4.20906	1.36324	59
chr12	57940834	57941150	DeepExc_pvalue_1e-2_peak_230892	67	.	4.86381	6.73327	3.19980	261
chr12	57973569	57973658	DeepExc_pvalue_1e-2_peak_230904	50	.	3.55840	5.04815	1.95312	42
chr12	57986413	57986697	DeepExc_pvalue_1e-2_peak_230914	73	.	5.07400	7.35758	3.68258	196
chr12	57997710	57997902	DeepExc_pvalue_1e-2_peak_230916	42	.	3.34141	4.26972	1.36324	158
chr12	57998275	57998497	DeepExc_pvalue_1e-2_peak_230917	42	.	3.34141	4.26972	1.36324	24
chr12	58005172	58005290	DeepExc_pvalue_1e-2_peak_230918	75	.	5.13743	7.56943	3.84839	58
chr12	58087584	58087947	DeepExc_pvalue_1e-2_peak_230937	94	.	6.06954	9.46183	5.33373	141
chr12	58138490	58138975	DeepExc_pvalue_1e-2_peak_230950	55	.	4.34909	5.52219	2.30681	46
chr12	58146093	58146364	DeepExc_pvalue_1e-2_peak_230951	49	.	4.06918	4.97578	1.90105	198
chr12	58165691	58165799	DeepExc_pvalue_1e-2_peak_230960	79	.	5.57547	7.94761	4.12655	48
chr12	58165999	58166108	DeepExc_pvalue_1e-2_peak_230961	65	.	4.77897	6.50788	3.02509	58
chr12	58174767	58175046	DeepExc_pvalue_1e-2_peak_230965	42	.	2.80575	4.27974	1.36324	69
chr12	58176440	58176735	DeepExc_pvalue_1e-2_peak_230966	39	.	2.75837	3.97911	1.33451	57
chr12	58192378	58192639	DeepExc_pvalue_1e-2_peak_230977	39	.	2.75837	3.97911	1.33451	40
chr12	58197292	58197410	DeepExc_pvalue_1e-2_peak_230983	48	.	3.51278	4.85998	1.81088	51
chr12	58207915	58207988	DeepExc_pvalue_1e-2_peak_230993	44	.	3.40368	4.46677	1.51009	58
chr12	58225325	58225647	DeepExc_pvalue_1e-2_peak_230999	66	.	4.44800	6.65517	3.13334	60
chr12	58258292	58258623	DeepExc_pvalue_1e-2_peak_231009	55	.	4.37222	5.57009	2.34667	278
chr12	58262741	58263043	DeepExc_pvalue_1e-2_peak_231010	50	.	4.13052	5.09083	1.98933	19
chr12	58263174	58263541	DeepExc_pvalue_1e-2_peak_231011	51	.	4.17246	5.17088	2.04707	126
chr12	58282008	58282168	DeepExc_pvalue_1e-2_peak_231018	64	.	4.75135	6.43718	2.96307	24
chr12	58290387	58290940	DeepExc_pvalue_1e-2_peak_231020	56	.	4.41924	5.66894	2.41701	510
chr12	58299109	58299475	DeepExc_pvalue_1e-2_peak_231023	73	.	4.59728	7.39833	3.71162	243
chr12	58308497	58308814	DeepExc_pvalue_1e-2_peak_231029	40	.	2.77701	4.09011	1.36324	253
chr12	58329939	58330116	DeepExc_pvalue_1e-2_peak_231044	44	.	3.40368	4.46677	1.51009	92
chr12	58335061	58335593	DeepExc_pvalue_1e-2_peak_231045a	93	.	6.45532	9.35211	5.24465	152
chr12	58335061	58335593	DeepExc_pvalue_1e-2_peak_231045b	122	.	7.88983	12.20500	7.52194	257
chr12	58341611	58341740	DeepExc_pvalue_1e-2_peak_231047	42	.	2.80575	4.27974	1.36324	63
chr12	58362368	58362477	DeepExc_pvalue_1e-2_peak_231053	42	.	2.80575	4.27974	1.36324	53
chr12	58526088	58526389	DeepExc_pvalue_1e-2_peak_231099	42	.	2.80575	4.27974	1.36324	234
chr12	58542202	58542488	DeepExc_pvalue_1e-2_peak_231106	75	.	4.62834	7.58464	3.85496	214
chr12	58549035	58549157	DeepExc_pvalue_1e-2_peak_231109	42	.	2.80575	4.27974	1.36324	60
chr12	58568251	58568421	DeepExc_pvalue_1e-2_peak_231119	42	.	2.80575	4.27974	1.36324	118
chr12	58644083	58644365	DeepExc_pvalue_1e-2_peak_231147	42	.	2.80575	4.27974	1.36324	62
chr12	58657953	58658069	DeepExc_pvalue_1e-2_peak_231152	42	.	2.80575	4.27974	1.36324	57
chr12	58739773	58740179	DeepExc_pvalue_1e-2_peak_231174	59	.	3.72787	5.95225	2.62041	68
chr12	58781762	58782442	DeepExc_pvalue_1e-2_peak_231187	56	.	3.67782	5.64059	2.39211	613
chr12	58812070	58812180	DeepExc_pvalue_1e-2_peak_231203	42	.	2.80575	4.27974	1.36324	54
chr12	58832380	58832471	DeepExc_pvalue_1e-2_peak_231212	42	.	2.80575	4.27974	1.36324	44
chr12	58859229	58859560	DeepExc_pvalue_1e-2_peak_231222	108	.	6.84990	10.86987	6.45884	88
chr12	58923767	58923847	DeepExc_pvalue_1e-2_peak_231250	44	.	3.40368	4.46677	1.51009	39
chr12	58930898	58931436	DeepExc_pvalue_1e-2_peak_231252	56	.	4.15144	5.60057	2.36998	322
chr12	58963590	58963711	DeepExc_pvalue_1e-2_peak_231265	42	.	2.80575	4.27974	1.36324	59
chr12	59020742	59020838	DeepExc_pvalue_1e-2_peak_231288	42	.	2.80575	4.27974	1.36324	47
chr12	59033266	59033388	DeepExc_pvalue_1e-2_peak_231292	42	.	2.80575	4.27974	1.36324	60
chr12	59037927	59038144	DeepExc_pvalue_1e-2_peak_231295	39	.	2.75837	3.97911	1.33451	44
chr12	59066770	59067015	DeepExc_pvalue_1e-2_peak_231307	42	.	2.80575	4.27974	1.36324	136
chr12	59087915	59088031	DeepExc_pvalue_1e-2_peak_231315	42	.	2.80575	4.27974	1.36324	57
chr12	59140632	59140706	DeepExc_pvalue_1e-2_peak_231326	42	.	2.80575	4.27974	1.36324	36
chr12	59142840	59142949	DeepExc_pvalue_1e-2_peak_231328	42	.	2.80575	4.27974	1.36324	53
chr12	59144254	59144367	DeepExc_pvalue_1e-2_peak_231329	42	.	2.80575	4.27974	1.36324	55
chr12	59159143	59159251	DeepExc_pvalue_1e-2_peak_231335	42	.	2.80575	4.27974	1.36324	53
chr12	59227616	59227736	DeepExc_pvalue_1e-2_peak_231359	42	.	2.80575	4.27974	1.36324	59
chr12	59314033	59314135	DeepExc_pvalue_1e-2_peak_231405	59	.	4.25459	5.92478	2.61056	50
chr12	59446604	59447428	DeepExc_pvalue_1e-2_peak_231466	64	.	4.39097	6.41891	2.95176	642
chr12	59469737	59470008	DeepExc_pvalue_1e-2_peak_231479	42	.	2.80575	4.27974	1.36324	206
chr12	59471368	59471589	DeepExc_pvalue_1e-2_peak_231482	42	.	2.80575	4.27974	1.36324	182
chr12	59480683	59480757	DeepExc_pvalue_1e-2_peak_231484	42	.	2.80575	4.27974	1.36324	36
chr12	59500819	59500940	DeepExc_pvalue_1e-2_peak_231496	42	.	2.80575	4.27974	1.36324	59
chr12	59507679	59507793	DeepExc_pvalue_1e-2_peak_231498	42	.	2.80575	4.27974	1.36324	56
chr12	59543960	59544103	DeepExc_pvalue_1e-2_peak_231521	42	.	2.80575	4.27974	1.36324	70
chr12	59559687	59559770	DeepExc_pvalue_1e-2_peak_231524	42	.	2.80575	4.27974	1.36324	40
chr12	59567479	59567749	DeepExc_pvalue_1e-2_peak_231526	42	.	2.80575	4.27974	1.36324	48
chr12	59575143	59575413	DeepExc_pvalue_1e-2_peak_231529	40	.	2.77701	4.09011	1.36324	52
chr12	59576907	59576994	DeepExc_pvalue_1e-2_peak_231531	40	.	2.77701	4.09011	1.36324	42
chr12	59633905	59634212	DeepExc_pvalue_1e-2_peak_231561	59	.	3.72787	5.95225	2.62041	180
chr12	59657870	59658129	DeepExc_pvalue_1e-2_peak_231571	42	.	2.80575	4.27974	1.36324	68
chr12	59763684	59764019	DeepExc_pvalue_1e-2_peak_231603	67	.	4.47708	6.78418	3.23652	274
chr12	59775431	59775563	DeepExc_pvalue_1e-2_peak_231608	42	.	2.80575	4.27974	1.36324	65
chr12	59777045	59777134	DeepExc_pvalue_1e-2_peak_231610	42	.	2.80575	4.27974	1.36324	43
chr12	59797255	59797466	DeepExc_pvalue_1e-2_peak_231622	42	.	2.80575	4.27974	1.36324	62
chr12	59825219	59825390	DeepExc_pvalue_1e-2_peak_231634	40	.	2.77701	4.09011	1.36324	37
chr12	59826505	59826611	DeepExc_pvalue_1e-2_peak_231636	39	.	2.75837	3.97911	1.33451	52
chr12	59867852	59867975	DeepExc_pvalue_1e-2_peak_231648	42	.	2.80575	4.27974	1.36324	60
chr12	59887130	59887404	DeepExc_pvalue_1e-2_peak_231653	42	.	2.80575	4.27974	1.36324	47
chr12	59893918	59894035	DeepExc_pvalue_1e-2_peak_231659	42	.	2.80575	4.27974	1.36324	57
chr12	59973340	59973782	DeepExc_pvalue_1e-2_peak_231692	74	.	5.10551	7.46124	3.75985	248
chr12	59989416	59990788	DeepExc_pvalue_1e-2_peak_231698a	62	.	4.78583	6.24690	2.81577	389
chr12	59989416	59990788	DeepExc_pvalue_1e-2_peak_231698b	73	.	5.38406	7.37745	3.70007	1106
chr12	60015640	60015776	DeepExc_pvalue_1e-2_peak_231718	42	.	2.80575	4.27974	1.36324	67
chr12	60016099	60016225	DeepExc_pvalue_1e-2_peak_231719	42	.	2.80575	4.27974	1.36324	62
chr12	60044510	60044631	DeepExc_pvalue_1e-2_peak_231733	39	.	2.75837	3.97911	1.33451	59
chr12	60093580	60093901	DeepExc_pvalue_1e-2_peak_231774	75	.	4.62834	7.58464	3.85496	267
chr12	60131883	60132110	DeepExc_pvalue_1e-2_peak_231797	61	.	4.30812	6.10846	2.70663	45
chr12	60151333	60151454	DeepExc_pvalue_1e-2_peak_231802	42	.	2.80575	4.27974	1.36324	59
chr12	60162553	60162883	DeepExc_pvalue_1e-2_peak_231806	42	.	2.80575	4.27974	1.36324	283
chr12	60173335	60173463	DeepExc_pvalue_1e-2_peak_231813	40	.	2.77701	4.09011	1.36324	63
chr12	60223217	60223586	DeepExc_pvalue_1e-2_peak_231838	42	.	2.80575	4.27974	1.36324	307
chr12	60232400	60232522	DeepExc_pvalue_1e-2_peak_231841	60	.	3.74100	6.04300	2.65926	49
chr12	60253869	60253978	DeepExc_pvalue_1e-2_peak_231848	42	.	2.80575	4.27974	1.36324	53
chr12	60274361	60274467	DeepExc_pvalue_1e-2_peak_231860	56	.	3.67782	5.64059	2.39211	52
chr12	60280017	60280490	DeepExc_pvalue_1e-2_peak_231862	51	.	3.58166	5.15094	2.02925	170
chr12	60289062	60289135	DeepExc_pvalue_1e-2_peak_231866	46	.	3.46831	4.69117	1.68467	38
chr12	60314865	60315244	DeepExc_pvalue_1e-2_peak_231881	57	.	3.70268	5.78921	2.50085	56
chr12	60357620	60357873	DeepExc_pvalue_1e-2_peak_231891	42	.	2.80575	4.27974	1.36324	68
chr12	60358027	60358138	DeepExc_pvalue_1e-2_peak_231892	42	.	2.80575	4.27974	1.36324	54
chr12	60424575	60424660	DeepExc_pvalue_1e-2_peak_231914	42	.	2.80575	4.27974	1.36324	41
chr12	60446041	60446156	DeepExc_pvalue_1e-2_peak_231926	42	.	2.80575	4.27974	1.36324	56
chr12	60489773	60489858	DeepExc_pvalue_1e-2_peak_231939	42	.	2.80575	4.27974	1.36324	41
chr12	60553141	60553262	DeepExc_pvalue_1e-2_peak_231957	42	.	2.80575	4.27974	1.36324	59
chr12	60579225	60579310	DeepExc_pvalue_1e-2_peak_231973	42	.	2.79590	4.21192	1.36324	41
chr12	60663105	60663627	DeepExc_pvalue_1e-2_peak_232003	56	.	3.67782	5.64059	2.39211	266
chr12	60740001	60740116	DeepExc_pvalue_1e-2_peak_232040	42	.	2.80575	4.27974	1.36324	56
chr12	60849076	60849197	DeepExc_pvalue_1e-2_peak_232078	42	.	2.80575	4.27974	1.36324	59
chr12	60875437	60875607	DeepExc_pvalue_1e-2_peak_232091	40	.	2.77701	4.09011	1.36324	128
chr12	60875761	60875836	DeepExc_pvalue_1e-2_peak_232092	40	.	2.77701	4.09011	1.36324	36
chr12	60888022	60888310	DeepExc_pvalue_1e-2_peak_232098	42	.	2.80575	4.27974	1.36324	240
chr12	60916647	60917053	DeepExc_pvalue_1e-2_peak_232113	56	.	3.67782	5.64059	2.39211	49
chr12	60952486	60952565	DeepExc_pvalue_1e-2_peak_232130	42	.	2.80575	4.27974	1.36324	38
chr12	60974176	60974251	DeepExc_pvalue_1e-2_peak_232138	42	.	2.80575	4.27974	1.36324	36
chr12	60978986	60979069	DeepExc_pvalue_1e-2_peak_232140	42	.	2.80575	4.27974	1.36324	40
chr12	60989472	60989592	DeepExc_pvalue_1e-2_peak_232145	40	.	2.77701	4.09011	1.36324	59
chr12	61217820	61217903	DeepExc_pvalue_1e-2_peak_232220	42	.	2.80575	4.27974	1.36324	40
chr12	61222400	61222641	DeepExc_pvalue_1e-2_peak_232221	65	.	4.41930	6.53368	3.03870	69
chr12	61226372	61226694	DeepExc_pvalue_1e-2_peak_232224	49	.	3.53544	4.95138	1.88198	255
chr12	61403092	61403197	DeepExc_pvalue_1e-2_peak_232275	42	.	2.80575	4.27974	1.36324	51
chr12	61428200	61428478	DeepExc_pvalue_1e-2_peak_232282	42	.	2.80575	4.27974	1.36324	236
chr12	61538144	61538223	DeepExc_pvalue_1e-2_peak_232311	42	.	2.80575	4.27974	1.36324	38
chr12	61568654	61568985	DeepExc_pvalue_1e-2_peak_232321	42	.	2.80575	4.27974	1.36324	115
chr12	61569129	61569384	DeepExc_pvalue_1e-2_peak_232322	42	.	2.80575	4.27974	1.36324	67
chr12	61669504	61669648	DeepExc_pvalue_1e-2_peak_232348	42	.	2.80575	4.27974	1.36324	71
chr12	61833544	61833732	DeepExc_pvalue_1e-2_peak_232406	60	.	3.74100	6.04300	2.65926	55
chr12	61863484	61863558	DeepExc_pvalue_1e-2_peak_232422	42	.	2.79590	4.21192	1.36324	36
chr12	61864108	61864438	DeepExc_pvalue_1e-2_peak_232423	42	.	2.79590	4.21192	1.36324	72
chr12	61890669	61890800	DeepExc_pvalue_1e-2_peak_232437	42	.	2.80575	4.27974	1.36324	64
chr12	61920611	61920691	DeepExc_pvalue_1e-2_peak_232456	42	.	2.80575	4.27974	1.36324	39
chr12	61930377	61930845	DeepExc_pvalue_1e-2_peak_232463	55	.	3.65330	5.50407	2.29294	152
chr12	61973781	61974050	DeepExc_pvalue_1e-2_peak_232481	60	.	3.74100	6.04300	2.65926	212
chr12	61974674	61974750	DeepExc_pvalue_1e-2_peak_232482	42	.	2.80575	4.27974	1.36324	37
chr12	62004045	62004278	DeepExc_pvalue_1e-2_peak_232499	80	.	5.26917	8.05644	4.21379	61
chr12	62041553	62041626	DeepExc_pvalue_1e-2_peak_232519	44	.	3.40368	4.46677	1.51009	30
chr12	62045783	62045885	DeepExc_pvalue_1e-2_peak_232520	56	.	4.17676	5.67691	2.41828	53
chr12	62048184	62048392	DeepExc_pvalue_1e-2_peak_232522	50	.	3.55840	5.04815	1.95312	55
chr12	62076022	62076251	DeepExc_pvalue_1e-2_peak_232535	62	.	4.33539	6.20685	2.78333	39
chr12	62076394	62076467	DeepExc_pvalue_1e-2_peak_232536	43	.	3.36191	4.33276	1.40348	33
chr12	62081188	62081447	DeepExc_pvalue_1e-2_peak_232537	57	.	3.70268	5.78921	2.50085	182
chr12	62111722	62112162	DeepExc_pvalue_1e-2_peak_232544	46	.	3.44649	4.61288	1.62435	348
chr12	62173190	62173303	DeepExc_pvalue_1e-2_peak_232561	42	.	2.80575	4.27974	1.36324	55
chr12	62192677	62193071	DeepExc_pvalue_1e-2_peak_232571	42	.	3.34141	4.26972	1.36324	45
chr12	62213025	62213242	DeepExc_pvalue_1e-2_peak_232581	42	.	2.80575	4.27974	1.36324	172
chr12	62219894	62220234	DeepExc_pvalue_1e-2_peak_232587	40	.	2.77701	4.09011	1.36324	204
chr12	62228316	62228454	DeepExc_pvalue_1e-2_peak_232590	42	.	2.80575	4.27974	1.36324	68
chr12	62242428	62242505	DeepExc_pvalue_1e-2_peak_232595	42	.	2.80575	4.27974	1.36324	37
chr12	62303281	62303458	DeepExc_pvalue_1e-2_peak_232628	53	.	3.62911	5.37785	2.20066	51
chr12	62383095	62383183	DeepExc_pvalue_1e-2_peak_232674	40	.	2.77701	4.09011	1.36324	43
chr12	62411185	62411316	DeepExc_pvalue_1e-2_peak_232691	42	.	2.80575	4.27974	1.36324	64
chr12	62426528	62426624	DeepExc_pvalue_1e-2_peak_232698	55	.	3.65330	5.50407	2.29294	47
chr12	62438209	62439008	DeepExc_pvalue_1e-2_peak_232710	49	.	3.53544	4.95138	1.88198	345
chr12	62448535	62448632	DeepExc_pvalue_1e-2_peak_232715	39	.	2.75837	3.97911	1.33451	47
chr12	62472174	62472251	DeepExc_pvalue_1e-2_peak_232731	40	.	2.77701	4.09011	1.36324	37
chr12	62472388	62472650	DeepExc_pvalue_1e-2_peak_232732	40	.	2.77701	4.09011	1.36324	139
chr12	62482522	62482814	DeepExc_pvalue_1e-2_peak_232737	39	.	2.75837	3.97911	1.33451	43
chr12	62496360	62496435	DeepExc_pvalue_1e-2_peak_232753	42	.	2.79590	4.21192	1.36324	36
chr12	62513579	62513703	DeepExc_pvalue_1e-2_peak_232761	42	.	2.80575	4.27974	1.36324	61
chr12	62545523	62545665	DeepExc_pvalue_1e-2_peak_232782	42	.	2.79590	4.21192	1.36324	70
chr12	62546442	62546773	DeepExc_pvalue_1e-2_peak_232783	39	.	2.75837	3.97911	1.33451	72
chr12	62571118	62571196	DeepExc_pvalue_1e-2_peak_232802	42	.	2.80575	4.27974	1.36324	38
chr12	62643931	62644095	DeepExc_pvalue_1e-2_peak_232828	42	.	2.80575	4.27974	1.36324	43
chr12	62653447	62654284	DeepExc_pvalue_1e-2_peak_232832a	80	.	5.76826	8.05376	4.21379	192
chr12	62653447	62654284	DeepExc_pvalue_1e-2_peak_232832b	80	.	5.76826	8.05376	4.21379	388
chr12	62757587	62758356	DeepExc_pvalue_1e-2_peak_232898	50	.	3.55840	5.04815	1.95312	68
chr12	62763148	62763316	DeepExc_pvalue_1e-2_peak_232901	42	.	2.80575	4.27974	1.36324	53
chr12	62789720	62789912	DeepExc_pvalue_1e-2_peak_232908	42	.	2.80575	4.27974	1.36324	135
chr12	62796739	62796883	DeepExc_pvalue_1e-2_peak_232910	42	.	2.80575	4.27974	1.36324	71
chr12	62829340	62829728	DeepExc_pvalue_1e-2_peak_232928	77	.	4.65983	7.78896	4.01625	62
chr12	62859954	62860252	DeepExc_pvalue_1e-2_peak_232932	59	.	4.54133	5.93590	2.61884	226
chr12	62860453	62860942	DeepExc_pvalue_1e-2_peak_232933	101	.	6.81199	10.12414	5.86174	128
chr12	62925708	62925852	DeepExc_pvalue_1e-2_peak_232976	42	.	2.79590	4.21192	1.36324	71
chr12	62938700	62938781	DeepExc_pvalue_1e-2_peak_232988	39	.	2.75837	3.97911	1.33451	39
chr12	62965032	62965149	DeepExc_pvalue_1e-2_peak_233004	39	.	2.75837	3.97911	1.33451	57
chr12	62966194	62966616	DeepExc_pvalue_1e-2_peak_233006	59	.	3.72787	5.95225	2.62041	236
chr12	62975604	62975903	DeepExc_pvalue_1e-2_peak_233010	67	.	4.47708	6.78418	3.23652	147
chr12	62996269	62996342	DeepExc_pvalue_1e-2_peak_233021	43	.	3.70256	4.33054	1.40348	35
chr12	62996489	62997547	DeepExc_pvalue_1e-2_peak_233022a	77	.	5.57897	7.71034	3.95249	51
chr12	62996489	62997547	DeepExc_pvalue_1e-2_peak_233022b	76	.	5.55384	7.66692	3.92435	201
chr12	62996489	62997547	DeepExc_pvalue_1e-2_peak_233022c	88	.	6.17093	8.87674	4.87179	533
chr12	62996489	62997547	DeepExc_pvalue_1e-2_peak_233022d	101	.	6.78803	10.12752	5.86367	884
chr12	63025291	63025654	DeepExc_pvalue_1e-2_peak_233035	55	.	4.12643	5.52700	2.30681	72
chr12	63078077	63078196	DeepExc_pvalue_1e-2_peak_233069	61	.	4.30812	6.10846	2.70663	60
chr12	63096696	63096822	DeepExc_pvalue_1e-2_peak_233081	39	.	2.75837	3.97911	1.33451	62
chr12	63097556	63097764	DeepExc_pvalue_1e-2_peak_233082	40	.	2.77701	4.09011	1.36324	168
chr12	63100288	63100367	DeepExc_pvalue_1e-2_peak_233083	40	.	2.77701	4.09011	1.36324	38
chr12	63106711	63106952	DeepExc_pvalue_1e-2_peak_233089	42	.	2.79590	4.21192	1.36324	56
chr12	63113942	63114052	DeepExc_pvalue_1e-2_peak_233093	51	.	3.98248	5.13441	2.02686	44
chr12	63118791	63119072	DeepExc_pvalue_1e-2_peak_233096	51	.	3.98248	5.13441	2.02686	209
chr12	63124201	63124328	DeepExc_pvalue_1e-2_peak_233097	46	.	3.46831	4.69117	1.68467	69
chr12	63131253	63131397	DeepExc_pvalue_1e-2_peak_233101	42	.	3.32116	4.20906	1.36324	32
chr12	63151535	63151969	DeepExc_pvalue_1e-2_peak_233115	53	.	3.62911	5.37785	2.20066	278
chr12	63161402	63161542	DeepExc_pvalue_1e-2_peak_233117	60	.	4.28119	6.01457	2.65926	37
chr12	63177903	63177981	DeepExc_pvalue_1e-2_peak_233125	57	.	4.20239	5.75623	2.48594	39
chr12	63186443	63186516	DeepExc_pvalue_1e-2_peak_233126	43	.	3.36191	4.33276	1.40348	50
chr12	63187874	63188000	DeepExc_pvalue_1e-2_peak_233127	45	.	3.42495	4.53818	1.56469	74
chr12	63194606	63194744	DeepExc_pvalue_1e-2_peak_233130	40	.	2.77701	4.09011	1.36324	68
chr12	63196910	63197033	DeepExc_pvalue_1e-2_peak_233133	40	.	2.77701	4.09011	1.36324	60
chr12	63211603	63211926	DeepExc_pvalue_1e-2_peak_233137	44	.	3.40368	4.46677	1.51009	303
chr12	63221035	63221113	DeepExc_pvalue_1e-2_peak_233142	42	.	2.80575	4.27974	1.36324	38
chr12	63242223	63242370	DeepExc_pvalue_1e-2_peak_233152	60	.	3.74100	6.04300	2.65926	83
chr12	63249705	63249810	DeepExc_pvalue_1e-2_peak_233157	43	.	3.36191	4.33276	1.40348	64
chr12	63249977	63250050	DeepExc_pvalue_1e-2_peak_233158	43	.	3.36191	4.33276	1.40348	33
chr12	63255099	63255200	DeepExc_pvalue_1e-2_peak_233160	46	.	3.76364	4.61492	1.62435	49
chr12	63270581	63270687	DeepExc_pvalue_1e-2_peak_233164	49	.	3.89196	4.90993	1.85448	54
chr12	63270950	63271185	DeepExc_pvalue_1e-2_peak_233165	90	.	6.22713	9.08015	5.02839	122
chr12	63297026	63297111	DeepExc_pvalue_1e-2_peak_233179	53	.	4.07731	5.38744	2.20309	42
chr12	63316573	63316688	DeepExc_pvalue_1e-2_peak_233192	42	.	2.80575	4.27974	1.36324	56
chr12	63328059	63329176	DeepExc_pvalue_1e-2_peak_233198a	77	.	5.50176	7.75612	3.99396	469
chr12	63328059	63329176	DeepExc_pvalue_1e-2_peak_233198b	46	.	3.88242	4.67280	1.67723	677
chr12	63328059	63329176	DeepExc_pvalue_1e-2_peak_233198c	56	.	4.40141	5.61933	2.38645	804
chr12	63338322	63338748	DeepExc_pvalue_1e-2_peak_233200	40	.	3.28138	4.09424	1.36324	301
chr12	63436368	63436478	DeepExc_pvalue_1e-2_peak_233246	42	.	2.80575	4.27974	1.36324	54
chr12	63484613	63484948	DeepExc_pvalue_1e-2_peak_233267	88	.	5.44366	8.83864	4.83587	58
chr12	63545979	63546168	DeepExc_pvalue_1e-2_peak_233292	43	.	3.38266	4.39837	1.45571	41
chr12	63658607	63658689	DeepExc_pvalue_1e-2_peak_233319	42	.	2.80575	4.27974	1.36324	40
chr12	63686607	63686715	DeepExc_pvalue_1e-2_peak_233330	42	.	2.80575	4.27974	1.36324	53
chr12	63700666	63700948	DeepExc_pvalue_1e-2_peak_233339	57	.	3.70268	5.78921	2.50085	238
chr12	63713131	63713632	DeepExc_pvalue_1e-2_peak_233343	75	.	4.62834	7.58464	3.85496	205
chr12	63745750	63746027	DeepExc_pvalue_1e-2_peak_233348	42	.	2.80575	4.27974	1.36324	228
chr12	63792652	63792774	DeepExc_pvalue_1e-2_peak_233370	42	.	2.80575	4.27974	1.36324	60
chr12	63804724	63805011	DeepExc_pvalue_1e-2_peak_233377	47	.	3.49040	4.77340	1.74580	166
chr12	63805141	63805308	DeepExc_pvalue_1e-2_peak_233378	63	.	4.36300	6.31016	2.86291	53
chr12	63932830	63932912	DeepExc_pvalue_1e-2_peak_233428	42	.	2.80575	4.27974	1.36324	40
chr12	63938563	63938782	DeepExc_pvalue_1e-2_peak_233430	42	.	2.80575	4.27974	1.36324	181
chr12	63956640	63956723	DeepExc_pvalue_1e-2_peak_233438	42	.	2.80575	4.27974	1.36324	40
chr12	64004082	64004316	DeepExc_pvalue_1e-2_peak_233453	42	.	2.79590	4.21192	1.36324	182
chr12	64004523	64004600	DeepExc_pvalue_1e-2_peak_233454	42	.	2.79590	4.21192	1.36324	37
chr12	64061865	64062820	DeepExc_pvalue_1e-2_peak_233469a	74	.	5.43150	7.45768	3.75985	48
chr12	64061865	64062820	DeepExc_pvalue_1e-2_peak_233469b	86	.	6.03500	8.64284	4.68850	285
chr12	64061865	64062820	DeepExc_pvalue_1e-2_peak_233469c	124	.	7.84550	12.43046	7.70593	502
chr12	64118188	64118279	DeepExc_pvalue_1e-2_peak_233484	42	.	2.80575	4.27974	1.36324	44
chr12	64131049	64131296	DeepExc_pvalue_1e-2_peak_233489	42	.	2.79590	4.21192	1.36324	49
chr12	64173364	64174293	DeepExc_pvalue_1e-2_peak_233506a	157	.	9.42626	15.77986	10.38497	225
chr12	64173364	64174293	DeepExc_pvalue_1e-2_peak_233506b	172	.	10.05467	17.21315	11.56012	325
chr12	64173364	64174293	DeepExc_pvalue_1e-2_peak_233506c	55	.	4.39892	5.52352	2.30681	597
chr12	64195784	64196088	DeepExc_pvalue_1e-2_peak_233510	73	.	5.07400	7.35758	3.68258	218
chr12	64215655	64216032	DeepExc_pvalue_1e-2_peak_233516	65	.	4.41930	6.53368	3.03870	302
chr12	64219626	64220185	DeepExc_pvalue_1e-2_peak_233519	47	.	3.49040	4.77340	1.74580	375
chr12	64230003	64230087	DeepExc_pvalue_1e-2_peak_233525	55	.	4.12643	5.52700	2.30681	35
chr12	64237364	64238168	DeepExc_pvalue_1e-2_peak_233527a	83	.	5.87959	8.37975	4.47827	173
chr12	64237364	64238168	DeepExc_pvalue_1e-2_peak_233527b	95	.	6.46755	9.57797	5.43196	366
chr12	64237364	64238168	DeepExc_pvalue_1e-2_peak_233527c	147	.	8.81938	14.71754	9.52560	490
chr12	64283137	64283357	DeepExc_pvalue_1e-2_peak_233550	45	.	3.42495	4.53818	1.56469	41
chr12	64309385	64309479	DeepExc_pvalue_1e-2_peak_233572	42	.	2.80575	4.27974	1.36324	46
chr12	64335105	64335568	DeepExc_pvalue_1e-2_peak_233594	52	.	3.60523	5.26053	2.10914	405
chr12	64357868	64358051	DeepExc_pvalue_1e-2_peak_233614	39	.	2.75837	3.97911	1.33451	37
chr12	64398310	64398679	DeepExc_pvalue_1e-2_peak_233641	40	.	2.77701	4.09011	1.36324	208
chr12	64417606	64417703	DeepExc_pvalue_1e-2_peak_233651	42	.	2.80575	4.27974	1.36324	47
chr12	64449824	64450074	DeepExc_pvalue_1e-2_peak_233673	79	.	4.67625	7.90267	4.09747	50
chr12	64463852	64463925	DeepExc_pvalue_1e-2_peak_233681	40	.	3.26184	4.03980	1.36324	34
chr12	64466941	64467237	DeepExc_pvalue_1e-2_peak_233682	66	.	4.83520	6.65579	3.13334	67
chr12	64477100	64477291	DeepExc_pvalue_1e-2_peak_233688	52	.	3.60523	5.26053	2.10914	136
chr12	64530422	64530523	DeepExc_pvalue_1e-2_peak_233721	42	.	2.80575	4.27974	1.36324	49
chr12	64564525	64564767	DeepExc_pvalue_1e-2_peak_233737	49	.	3.53544	4.95138	1.88198	68
chr12	64569210	64569341	DeepExc_pvalue_1e-2_peak_233738	75	.	5.13743	7.56943	3.84839	66
chr12	64575426	64575748	DeepExc_pvalue_1e-2_peak_233740	73	.	5.07400	7.35758	3.68258	38
chr12	64605519	64605792	DeepExc_pvalue_1e-2_peak_233754	42	.	2.79590	4.21192	1.36324	223
chr12	64615292	64616292	DeepExc_pvalue_1e-2_peak_233756a	90	.	6.32289	9.08417	5.03020	421
chr12	64615292	64616292	DeepExc_pvalue_1e-2_peak_233756b	133	.	8.43052	13.32886	8.42239	812
chr12	64616425	64616527	DeepExc_pvalue_1e-2_peak_233757	40	.	3.51272	4.09787	1.36324	53
chr12	64632351	64632933	DeepExc_pvalue_1e-2_peak_233766	50	.	3.55840	5.04815	1.95312	275
chr12	64668281	64668438	DeepExc_pvalue_1e-2_peak_233783	42	.	2.80575	4.27974	1.36324	41
chr12	64744009	64744148	DeepExc_pvalue_1e-2_peak_233813	42	.	2.80575	4.27974	1.36324	68
chr12	64758665	64758889	DeepExc_pvalue_1e-2_peak_233821	42	.	2.80575	4.27974	1.36324	163
chr12	64797846	64798529	DeepExc_pvalue_1e-2_peak_233835	180	.	10.53810	18.09899	12.30183	239
chr12	64827266	64827500	DeepExc_pvalue_1e-2_peak_233848	52	.	3.60523	5.26053	2.10914	177
chr12	64835137	64835276	DeepExc_pvalue_1e-2_peak_233852	42	.	2.79590	4.21192	1.36324	68
chr12	64845592	64846200	DeepExc_pvalue_1e-2_peak_233860	59	.	4.56656	5.99310	2.65631	83
chr12	64846329	64846413	DeepExc_pvalue_1e-2_peak_233861	47	.	3.80546	4.70840	1.69789	37
chr12	64855425	64855754	DeepExc_pvalue_1e-2_peak_233863	60	.	4.28119	6.01457	2.65926	157
chr12	64862748	64862858	DeepExc_pvalue_1e-2_peak_233866	40	.	2.77701	4.09011	1.36324	54
chr12	64864368	64864876	DeepExc_pvalue_1e-2_peak_233868	59	.	3.72787	5.95225	2.62041	221
chr12	64903880	64903963	DeepExc_pvalue_1e-2_peak_233891	53	.	3.62911	5.37785	2.20066	39
chr12	64919323	64919662	DeepExc_pvalue_1e-2_peak_233898	51	.	4.00577	5.19473	2.06692	170
chr12	64943352	64943645	DeepExc_pvalue_1e-2_peak_233909	42	.	2.80575	4.27974	1.36324	244
chr12	64965123	64965701	DeepExc_pvalue_1e-2_peak_233918	63	.	4.36300	6.31016	2.86291	503
chr12	64974566	64974683	DeepExc_pvalue_1e-2_peak_233922	42	.	2.80575	4.27974	1.36324	57
chr12	64981200	64981415	DeepExc_pvalue_1e-2_peak_233926	49	.	3.53544	4.95138	1.88198	43
chr12	64981585	64982123	DeepExc_pvalue_1e-2_peak_233927	48	.	3.51278	4.85998	1.81088	267
chr12	64992177	64992379	DeepExc_pvalue_1e-2_peak_233934	42	.	2.80575	4.27974	1.36324	66
chr12	65004578	65004883	DeepExc_pvalue_1e-2_peak_233940	57	.	4.46728	5.77213	2.49894	53
chr12	65028426	65028630	DeepExc_pvalue_1e-2_peak_233962	42	.	2.79590	4.21192	1.36324	64
chr12	65040278	65040420	DeepExc_pvalue_1e-2_peak_233970	39	.	2.75837	3.97911	1.33451	70
chr12	65043469	65043595	DeepExc_pvalue_1e-2_peak_233972	40	.	2.77701	4.09011	1.36324	62
chr12	65051515	65051792	DeepExc_pvalue_1e-2_peak_233980	39	.	2.75837	3.97911	1.33451	211
chr12	65059838	65059918	DeepExc_pvalue_1e-2_peak_233985	42	.	2.80575	4.27974	1.36324	39
chr12	65065250	65065339	DeepExc_pvalue_1e-2_peak_233989	42	.	2.79590	4.21192	1.36324	43
chr12	65079490	65079810	DeepExc_pvalue_1e-2_peak_234001	53	.	3.62911	5.37785	2.20066	70
chr12	65091995	65092102	DeepExc_pvalue_1e-2_peak_234008	61	.	4.30812	6.10846	2.70663	47
chr12	65111003	65111130	DeepExc_pvalue_1e-2_peak_234017	40	.	2.77701	4.09011	1.36324	62
chr12	65111879	65111964	DeepExc_pvalue_1e-2_peak_234018	39	.	2.75837	3.97911	1.33451	41
chr12	65117581	65117884	DeepExc_pvalue_1e-2_peak_234025	42	.	2.80575	4.27974	1.36324	251
chr12	65129398	65129590	DeepExc_pvalue_1e-2_peak_234029	68	.	4.89277	6.81329	3.25686	71
chr12	65139720	65140039	DeepExc_pvalue_1e-2_peak_234033	64	.	4.39097	6.41891	2.95176	259
chr12	65152524	65153653	DeepExc_pvalue_1e-2_peak_234039	56	.	4.39560	5.61900	2.38628	339
chr12	65196154	65196286	DeepExc_pvalue_1e-2_peak_234069	42	.	2.80575	4.27974	1.36324	65
chr12	65201850	65202041	DeepExc_pvalue_1e-2_peak_234070	91	.	5.99366	9.19080	5.11962	141
chr12	65218347	65219178	DeepExc_pvalue_1e-2_peak_234075a	51	.	4.18760	5.16664	2.04417	60
chr12	65218347	65219178	DeepExc_pvalue_1e-2_peak_234075b	110	.	7.21024	11.07778	6.62582	163
chr12	65219327	65219642	DeepExc_pvalue_1e-2_peak_234076	51	.	4.20597	5.19712	2.06877	56
chr12	65257226	65257360	DeepExc_pvalue_1e-2_peak_234094	42	.	2.79590	4.21192	1.36324	66
chr12	65277447	65277740	DeepExc_pvalue_1e-2_peak_234108	45	.	3.42495	4.53818	1.56469	91
chr12	65284796	65285002	DeepExc_pvalue_1e-2_peak_234112	51	.	3.58166	5.15094	2.02925	64
chr12	65298019	65298245	DeepExc_pvalue_1e-2_peak_234118	42	.	2.80575	4.27974	1.36324	68
chr12	65340013	65340272	DeepExc_pvalue_1e-2_peak_234141	67	.	4.47708	6.78418	3.23652	67
chr12	65346102	65346237	DeepExc_pvalue_1e-2_peak_234147	39	.	2.75837	3.97911	1.33451	66
chr12	65369032	65369146	DeepExc_pvalue_1e-2_peak_234158	42	.	2.80575	4.27974	1.36324	56
chr12	65433398	65433505	DeepExc_pvalue_1e-2_peak_234195	42	.	2.80575	4.27974	1.36324	52
chr12	65450994	65451099	DeepExc_pvalue_1e-2_peak_234205	42	.	2.80575	4.27974	1.36324	51
chr12	65454218	65454347	DeepExc_pvalue_1e-2_peak_234207	40	.	2.77701	4.09011	1.36324	63
chr12	65457650	65457745	DeepExc_pvalue_1e-2_peak_234210	42	.	2.80575	4.27974	1.36324	46
chr12	65489528	65489611	DeepExc_pvalue_1e-2_peak_234224	42	.	2.80575	4.27974	1.36324	40
chr12	65514951	65515079	DeepExc_pvalue_1e-2_peak_234236	42	.	2.79590	4.21192	1.36324	63
chr12	65515759	65516076	DeepExc_pvalue_1e-2_peak_234238	40	.	2.77701	4.09011	1.36324	246
chr12	65518532	65518637	DeepExc_pvalue_1e-2_peak_234239	40	.	2.77701	4.09011	1.36324	51
chr12	65537842	65537959	DeepExc_pvalue_1e-2_peak_234247	40	.	2.77701	4.09011	1.36324	57
chr12	65540517	65540948	DeepExc_pvalue_1e-2_peak_234249	40	.	2.77701	4.09011	1.36324	304
chr12	65563095	65564134	DeepExc_pvalue_1e-2_peak_234254	72	.	5.34616	7.22996	3.58019	207
chr12	65580418	65580942	DeepExc_pvalue_1e-2_peak_234260	64	.	4.39097	6.41891	2.95176	254
chr12	65602071	65602152	DeepExc_pvalue_1e-2_peak_234275	40	.	2.77701	4.09011	1.36324	39
chr12	65611014	65611381	DeepExc_pvalue_1e-2_peak_234281	63	.	4.36300	6.31016	2.86291	290
chr12	65619670	65619783	DeepExc_pvalue_1e-2_peak_234287	39	.	2.75837	3.97911	1.33451	55
chr12	65626066	65626557	DeepExc_pvalue_1e-2_peak_234292	40	.	2.77701	4.09011	1.36324	429
chr12	65652924	65653044	DeepExc_pvalue_1e-2_peak_234304	42	.	2.80575	4.27974	1.36324	59
chr12	65657138	65657233	DeepExc_pvalue_1e-2_peak_234309	42	.	2.80575	4.27974	1.36324	46
chr12	65672055	65672716	DeepExc_pvalue_1e-2_peak_234316	56	.	4.41924	5.66894	2.41701	379
chr12	65678197	65678602	DeepExc_pvalue_1e-2_peak_234318	78	.	5.20246	7.80107	4.01994	130
chr12	65707504	65707584	DeepExc_pvalue_1e-2_peak_234335	42	.	2.80575	4.27974	1.36324	39
chr12	65729272	65729398	DeepExc_pvalue_1e-2_peak_234347	42	.	2.80575	4.27974	1.36324	62
chr12	65770248	65771081	DeepExc_pvalue_1e-2_peak_234363	47	.	3.49040	4.77340	1.74580	541
chr12	65784812	65785350	DeepExc_pvalue_1e-2_peak_234370	66	.	4.44800	6.65517	3.13334	355
chr12	65828423	65828496	DeepExc_pvalue_1e-2_peak_234386	39	.	3.24254	3.98716	1.33856	51
chr12	65838652	65838905	DeepExc_pvalue_1e-2_peak_234390	42	.	2.80575	4.27974	1.36324	212
chr12	65848473	65848576	DeepExc_pvalue_1e-2_peak_234395	42	.	2.80575	4.27974	1.36324	50
chr12	65874771	65874903	DeepExc_pvalue_1e-2_peak_234407	42	.	2.80575	4.27974	1.36324	65
chr12	65927013	65927094	DeepExc_pvalue_1e-2_peak_234434	42	.	2.80575	4.27974	1.36324	39
chr12	65950699	65950829	DeepExc_pvalue_1e-2_peak_234444	42	.	2.80575	4.27974	1.36324	64
chr12	65977410	65978087	DeepExc_pvalue_1e-2_peak_234451	51	.	3.58166	5.15094	2.02925	181
chr12	65986120	65986205	DeepExc_pvalue_1e-2_peak_234455	42	.	2.80575	4.27974	1.36324	41
chr12	65996443	65996590	DeepExc_pvalue_1e-2_peak_234459	73	.	5.07400	7.35758	3.68258	45
chr12	66006446	66006671	DeepExc_pvalue_1e-2_peak_234464	40	.	2.77701	4.09011	1.36324	180
chr12	66024392	66024470	DeepExc_pvalue_1e-2_peak_234475	42	.	2.80575	4.27974	1.36324	38
chr12	66033517	66034206	DeepExc_pvalue_1e-2_peak_234480	59	.	4.54133	5.93590	2.61884	62
chr12	66082904	66082982	DeepExc_pvalue_1e-2_peak_234502	42	.	2.80575	4.27974	1.36324	38
chr12	66095899	66096024	DeepExc_pvalue_1e-2_peak_234508	42	.	2.80575	4.27974	1.36324	61
chr12	66135057	66135493	DeepExc_pvalue_1e-2_peak_234521	54	.	4.32620	5.47526	2.27983	312
chr12	66135685	66136488	DeepExc_pvalue_1e-2_peak_234522	43	.	3.62424	4.31930	1.39893	31
chr12	66158817	66158929	DeepExc_pvalue_1e-2_peak_234530	39	.	2.75837	3.97911	1.33451	55
chr12	66159097	66159523	DeepExc_pvalue_1e-2_peak_234531	39	.	2.75837	3.97911	1.33451	44
chr12	66203533	66203610	DeepExc_pvalue_1e-2_peak_234549	42	.	2.80575	4.27974	1.36324	37
chr12	66208802	66208921	DeepExc_pvalue_1e-2_peak_234554	42	.	2.80575	4.27974	1.36324	58
chr12	66211992	66212113	DeepExc_pvalue_1e-2_peak_234557	39	.	2.75837	3.97911	1.33451	59
chr12	66256872	66256987	DeepExc_pvalue_1e-2_peak_234575	42	.	2.80575	4.27974	1.36324	56
chr12	66272523	66272719	DeepExc_pvalue_1e-2_peak_234585	53	.	3.62911	5.37785	2.20066	43
chr12	66285828	66286211	DeepExc_pvalue_1e-2_peak_234592	76	.	5.16974	7.68256	3.93263	148
chr12	66370661	66370752	DeepExc_pvalue_1e-2_peak_234631	42	.	2.80575	4.27974	1.36324	44
chr12	66372559	66372644	DeepExc_pvalue_1e-2_peak_234634	42	.	2.80575	4.27974	1.36324	41
chr12	66501335	66501519	DeepExc_pvalue_1e-2_peak_234696	40	.	2.77701	4.09011	1.36324	143
chr12	66524002	66524075	DeepExc_pvalue_1e-2_peak_234710	40	.	3.28138	4.09424	1.36324	34
chr12	66524396	66524717	DeepExc_pvalue_1e-2_peak_234711	69	.	4.95172	6.98166	3.38854	250
chr12	66563155	66563945	DeepExc_pvalue_1e-2_peak_234731a	69	.	5.16963	6.90914	3.33705	82
chr12	66563155	66563945	DeepExc_pvalue_1e-2_peak_234731b	134	.	8.40065	13.41579	8.48257	337
chr12	66563155	66563945	DeepExc_pvalue_1e-2_peak_234731c	222	.	12.27787	22.28153	15.86650	413
chr12	66563155	66563945	DeepExc_pvalue_1e-2_peak_234731d	69	.	5.16963	6.90914	3.33705	689
chr12	66590862	66590948	DeepExc_pvalue_1e-2_peak_234742	42	.	2.79590	4.21192	1.36324	42
chr12	66627921	66628127	DeepExc_pvalue_1e-2_peak_234758	79	.	4.67625	7.90267	4.09747	140
chr12	66659445	66659817	DeepExc_pvalue_1e-2_peak_234773	42	.	2.80575	4.27974	1.36324	57
chr12	66671897	66672028	DeepExc_pvalue_1e-2_peak_234783	39	.	2.75837	3.97911	1.33451	64
chr12	66682444	66682542	DeepExc_pvalue_1e-2_peak_234793	42	.	2.80575	4.27974	1.36324	48
chr12	66695927	66696427	DeepExc_pvalue_1e-2_peak_234799	116	.	7.61088	11.64299	7.07999	334
chr12	66723883	66724067	DeepExc_pvalue_1e-2_peak_234810	42	.	2.80575	4.27974	1.36324	37
chr12	66730814	66730957	DeepExc_pvalue_1e-2_peak_234817	39	.	2.75837	3.97911	1.33451	70
chr12	66731168	66731243	DeepExc_pvalue_1e-2_peak_234818	39	.	2.75837	3.97911	1.33451	36
chr12	66754884	66755310	DeepExc_pvalue_1e-2_peak_234833	69	.	4.95172	6.98166	3.38854	67
chr12	66786240	66786639	DeepExc_pvalue_1e-2_peak_234845	74	.	5.10551	7.46124	3.75985	213
chr12	66797701	66797923	DeepExc_pvalue_1e-2_peak_234850	56	.	4.17676	5.67691	2.41828	40
chr12	66833609	66833734	DeepExc_pvalue_1e-2_peak_234878	42	.	2.80575	4.27974	1.36324	61
chr12	66852071	66852145	DeepExc_pvalue_1e-2_peak_234890	39	.	2.75837	3.97911	1.33451	36
chr12	66885749	66885944	DeepExc_pvalue_1e-2_peak_234908	70	.	4.53638	7.06887	3.45457	82
chr12	66926336	66926621	DeepExc_pvalue_1e-2_peak_234924	42	.	2.80575	4.27974	1.36324	86
chr12	66933068	66933411	DeepExc_pvalue_1e-2_peak_234925	76	.	5.16974	7.68256	3.93263	204
chr12	66952287	66952431	DeepExc_pvalue_1e-2_peak_234937	42	.	2.80575	4.27974	1.36324	71
chr12	66964446	66964523	DeepExc_pvalue_1e-2_peak_234948	39	.	2.75837	3.97911	1.33451	37
chr12	66995517	66995630	DeepExc_pvalue_1e-2_peak_234964	42	.	2.80575	4.27974	1.36324	55
chr12	67042011	67042152	DeepExc_pvalue_1e-2_peak_235004	40	.	2.77701	4.09011	1.36324	69
chr12	67046976	67047066	DeepExc_pvalue_1e-2_peak_235008	42	.	2.79590	4.21192	1.36324	44
chr12	67060411	67060711	DeepExc_pvalue_1e-2_peak_235016	65	.	4.80692	6.58071	3.07704	63
chr12	67072615	67073142	DeepExc_pvalue_1e-2_peak_235019	76	.	5.44874	7.62969	3.89125	172
chr12	67073439	67073536	DeepExc_pvalue_1e-2_peak_235020	49	.	3.89196	4.90993	1.85448	46
chr12	67081309	67081412	DeepExc_pvalue_1e-2_peak_235022	39	.	2.75837	3.97911	1.33451	50
chr12	67087988	67088061	DeepExc_pvalue_1e-2_peak_235026	46	.	3.46831	4.69117	1.68467	35
chr12	67097481	67097623	DeepExc_pvalue_1e-2_peak_235030	42	.	2.80575	4.27974	1.36324	70
chr12	67107435	67107551	DeepExc_pvalue_1e-2_peak_235036	55	.	4.12643	5.52700	2.30681	57
chr12	67110746	67110819	DeepExc_pvalue_1e-2_peak_235037	45	.	3.42495	4.53818	1.56469	50
chr12	67117464	67117537	DeepExc_pvalue_1e-2_peak_235038	41	.	3.30115	4.15062	1.36324	60
chr12	67117892	67118324	DeepExc_pvalue_1e-2_peak_235039	40	.	3.28138	4.09424	1.36324	176
chr12	67148204	67148473	DeepExc_pvalue_1e-2_peak_235053	57	.	3.70268	5.78921	2.50085	207
chr12	67151310	67151580	DeepExc_pvalue_1e-2_peak_235055	40	.	2.77701	4.09011	1.36324	55
chr12	67159426	67159572	DeepExc_pvalue_1e-2_peak_235062	51	.	3.58166	5.15094	2.02925	87
chr12	67187953	67188304	DeepExc_pvalue_1e-2_peak_235084	44	.	3.68270	4.44048	1.49382	167
chr12	67188480	67188577	DeepExc_pvalue_1e-2_peak_235085	43	.	3.62424	4.31930	1.39893	48
chr12	67192054	67192208	DeepExc_pvalue_1e-2_peak_235087	50	.	4.10987	5.05183	1.95575	122
chr12	67197676	67198190	DeepExc_pvalue_1e-2_peak_235088	78	.	5.67859	7.87088	4.07914	377
chr12	67198401	67198522	DeepExc_pvalue_1e-2_peak_235089	122	.	7.88983	12.20500	7.52194	64
chr12	67206687	67207017	DeepExc_pvalue_1e-2_peak_235094	53	.	3.62911	5.37785	2.20066	69
chr12	67225645	67225758	DeepExc_pvalue_1e-2_peak_235109	39	.	2.75837	3.97911	1.33451	55
chr12	67231429	67231570	DeepExc_pvalue_1e-2_peak_235115	42	.	2.79590	4.21192	1.36324	69
chr12	67246915	67247361	DeepExc_pvalue_1e-2_peak_235121	42	.	2.80575	4.27974	1.36324	251
chr12	67308992	67309506	DeepExc_pvalue_1e-2_peak_235163	73	.	5.07400	7.35758	3.68258	268
chr12	67316055	67316601	DeepExc_pvalue_1e-2_peak_235165	39	.	2.75837	3.97911	1.33451	366
chr12	67341839	67341942	DeepExc_pvalue_1e-2_peak_235181	39	.	2.75837	3.97911	1.33451	50
chr12	67342828	67342913	DeepExc_pvalue_1e-2_peak_235182	40	.	2.77701	4.09011	1.36324	41
chr12	67369519	67369601	DeepExc_pvalue_1e-2_peak_235191	42	.	2.80575	4.27974	1.36324	40
chr12	67373109	67373382	DeepExc_pvalue_1e-2_peak_235193	42	.	2.79590	4.21192	1.36324	204
chr12	67386243	67386535	DeepExc_pvalue_1e-2_peak_235201	69	.	4.50653	6.92169	3.33962	221
chr12	67412958	67413278	DeepExc_pvalue_1e-2_peak_235213	107	.	6.80735	10.72482	6.34175	151
chr12	67419744	67419886	DeepExc_pvalue_1e-2_peak_235215	42	.	2.80575	4.27974	1.36324	70
chr12	67438878	67439003	DeepExc_pvalue_1e-2_peak_235228	39	.	2.75837	3.97911	1.33451	61
chr12	67446182	67446294	DeepExc_pvalue_1e-2_peak_235232	42	.	2.80575	4.27974	1.36324	55
chr12	67463040	67463648	DeepExc_pvalue_1e-2_peak_235239a	85	.	6.04392	8.54592	4.60725	170
chr12	67463040	67463648	DeepExc_pvalue_1e-2_peak_235239b	60	.	4.67789	6.01958	2.65926	450
chr12	67497925	67498022	DeepExc_pvalue_1e-2_peak_235251	42	.	2.80575	4.27974	1.36324	47
chr12	67532045	67532319	DeepExc_pvalue_1e-2_peak_235271	42	.	2.79590	4.21192	1.36324	44
chr12	67545536	67545852	DeepExc_pvalue_1e-2_peak_235280	76	.	5.16974	7.68256	3.93263	274
chr12	67565681	67565790	DeepExc_pvalue_1e-2_peak_235285	42	.	2.80575	4.27974	1.36324	53
chr12	67584106	67584242	DeepExc_pvalue_1e-2_peak_235290	42	.	2.80575	4.27974	1.36324	50
chr12	67591199	67591293	DeepExc_pvalue_1e-2_peak_235292	42	.	2.80575	4.27974	1.36324	46
chr12	67607980	67608235	DeepExc_pvalue_1e-2_peak_235300	42	.	2.80575	4.27974	1.36324	39
chr12	67650426	67650789	DeepExc_pvalue_1e-2_peak_235317	42	.	2.80575	4.27974	1.36324	51
chr12	67662190	67662798	DeepExc_pvalue_1e-2_peak_235320a	105	.	6.69516	10.51230	6.17515	198
chr12	67662190	67662798	DeepExc_pvalue_1e-2_peak_235320b	104	.	6.67009	10.47163	6.13976	461
chr12	67662931	67663506	DeepExc_pvalue_1e-2_peak_235321a	82	.	5.64392	8.22783	4.35193	43
chr12	67662931	67663506	DeepExc_pvalue_1e-2_peak_235321b	71	.	5.13084	7.16038	3.52908	299
chr12	67662931	67663506	DeepExc_pvalue_1e-2_peak_235321c	71	.	5.13084	7.16038	3.52908	497
chr12	67693892	67693999	DeepExc_pvalue_1e-2_peak_235336	42	.	2.80575	4.27974	1.36324	52
chr12	67743328	67743453	DeepExc_pvalue_1e-2_peak_235360	42	.	2.80575	4.27974	1.36324	61
chr12	67749836	67750014	DeepExc_pvalue_1e-2_peak_235363	72	.	4.56663	7.22716	3.57880	67
chr12	67761509	67761613	DeepExc_pvalue_1e-2_peak_235370	42	.	2.80575	4.27974	1.36324	51
chr12	67809289	67809583	DeepExc_pvalue_1e-2_peak_235395	107	.	6.80735	10.72482	6.34175	160
chr12	67813723	67813796	DeepExc_pvalue_1e-2_peak_235396	45	.	3.42495	4.53818	1.56469	35
chr12	67828841	67828952	DeepExc_pvalue_1e-2_peak_235404	70	.	4.98173	7.07040	3.45457	57
chr12	67830801	67831276	DeepExc_pvalue_1e-2_peak_235405	61	.	4.61787	6.11180	2.70663	56
chr12	67835727	67835897	DeepExc_pvalue_1e-2_peak_235406	91	.	6.26272	9.16759	5.10340	52
chr12	67851453	67852084	DeepExc_pvalue_1e-2_peak_235410	62	.	4.67035	6.23671	2.80804	442
chr12	67857265	67857439	DeepExc_pvalue_1e-2_peak_235411	42	.	2.79590	4.21192	1.36324	124
chr12	67857640	67857860	DeepExc_pvalue_1e-2_peak_235412	42	.	2.80575	4.27974	1.36324	45
chr12	67865555	67866066	DeepExc_pvalue_1e-2_peak_235414	56	.	4.41924	5.66894	2.41701	245
chr12	67866311	67866685	DeepExc_pvalue_1e-2_peak_235415	44	.	3.70261	4.48264	1.52276	137
chr12	67876616	67877011	DeepExc_pvalue_1e-2_peak_235418	47	.	3.80546	4.70840	1.69789	19
chr12	67892719	67893129	DeepExc_pvalue_1e-2_peak_235421	73	.	5.32765	7.34391	3.67581	357
chr12	67919073	67919179	DeepExc_pvalue_1e-2_peak_235429	67	.	5.07393	6.79101	3.24081	60
chr12	67925265	67925338	DeepExc_pvalue_1e-2_peak_235430	43	.	3.38266	4.39837	1.45571	46
chr12	67925595	67925668	DeepExc_pvalue_1e-2_peak_235431	43	.	3.38266	4.39837	1.45571	38
chr12	67933797	67934288	DeepExc_pvalue_1e-2_peak_235433	100	.	6.22720	10.09315	5.83773	122
chr12	67940476	67940609	DeepExc_pvalue_1e-2_peak_235437	55	.	3.65330	5.50407	2.29294	65
chr12	67976248	67976371	DeepExc_pvalue_1e-2_peak_235459	42	.	2.80575	4.27974	1.36324	60
chr12	67989461	67989604	DeepExc_pvalue_1e-2_peak_235472	40	.	2.77701	4.09011	1.36324	70
chr12	68003265	68003614	DeepExc_pvalue_1e-2_peak_235481	74	.	5.10551	7.46124	3.75985	296
chr12	68016832	68017241	DeepExc_pvalue_1e-2_peak_235490	40	.	2.77701	4.09011	1.36324	171
chr12	68042484	68042885	DeepExc_pvalue_1e-2_peak_235496a	61	.	4.61775	6.13363	2.72812	35
chr12	68042484	68042885	DeepExc_pvalue_1e-2_peak_235496b	116	.	7.18317	11.64256	7.07999	171
chr12	68042484	68042885	DeepExc_pvalue_1e-2_peak_235496c	51	.	4.12010	5.17576	2.05179	361
chr12	68043079	68043152	DeepExc_pvalue_1e-2_peak_235497	42	.	3.60509	4.24044	1.36324	42
chr12	68069870	68069948	DeepExc_pvalue_1e-2_peak_235512	40	.	2.77701	4.09011	1.36324	38
chr12	68078249	68078339	DeepExc_pvalue_1e-2_peak_235524	40	.	2.77701	4.09011	1.36324	44
chr12	68103504	68103746	DeepExc_pvalue_1e-2_peak_235541	42	.	2.80575	4.27974	1.36324	195
chr12	68125369	68125600	DeepExc_pvalue_1e-2_peak_235553	42	.	2.80575	4.27974	1.36324	54
chr12	68152627	68152774	DeepExc_pvalue_1e-2_peak_235570	39	.	3.44210	3.96350	1.33451	35
chr12	68160214	68160298	DeepExc_pvalue_1e-2_peak_235573	42	.	2.80575	4.27974	1.36324	41
chr12	68166459	68166980	DeepExc_pvalue_1e-2_peak_235574	69	.	4.95172	6.98166	3.38854	191
chr12	68191293	68191680	DeepExc_pvalue_1e-2_peak_235590	67	.	4.86381	6.73327	3.19980	68
chr12	68202011	68202333	DeepExc_pvalue_1e-2_peak_235592	75	.	5.13743	7.56943	3.84839	39
chr12	68211364	68211543	DeepExc_pvalue_1e-2_peak_235594	40	.	2.77701	4.09011	1.36324	45
chr12	68221619	68222352	DeepExc_pvalue_1e-2_peak_235601a	69	.	5.12821	6.90473	3.33397	121
chr12	68221619	68222352	DeepExc_pvalue_1e-2_peak_235601b	43	.	3.66300	4.39923	1.45571	455
chr12	68229880	68230019	DeepExc_pvalue_1e-2_peak_235603	42	.	2.80575	4.27974	1.36324	68
chr12	68246652	68247018	DeepExc_pvalue_1e-2_peak_235608	56	.	4.41924	5.66894	2.41701	71
chr12	68247156	68247511	DeepExc_pvalue_1e-2_peak_235609	56	.	4.39560	5.61900	2.38628	64
chr12	68254483	68254592	DeepExc_pvalue_1e-2_peak_235611	42	.	2.80575	4.27974	1.36324	53
chr12	68272061	68272174	DeepExc_pvalue_1e-2_peak_235619	42	.	2.80575	4.27974	1.36324	55
chr12	68276050	68276180	DeepExc_pvalue_1e-2_peak_235624	40	.	2.77701	4.09011	1.36324	64
chr12	68286352	68286956	DeepExc_pvalue_1e-2_peak_235629	44	.	3.70261	4.48264	1.52276	47
chr12	68306529	68306618	DeepExc_pvalue_1e-2_peak_235638	42	.	2.80575	4.27974	1.36324	43
chr12	68337241	68337427	DeepExc_pvalue_1e-2_peak_235654	45	.	3.42495	4.53818	1.56469	32
chr12	68390071	68390421	DeepExc_pvalue_1e-2_peak_235688	42	.	2.80575	4.27974	1.36324	305
chr12	68398541	68398664	DeepExc_pvalue_1e-2_peak_235692	42	.	2.80575	4.27974	1.36324	60
chr12	68434485	68434577	DeepExc_pvalue_1e-2_peak_235711	42	.	2.79590	4.21192	1.36324	45
chr12	68490804	68491011	DeepExc_pvalue_1e-2_peak_235737	42	.	2.80575	4.27974	1.36324	111
chr12	68496717	68496828	DeepExc_pvalue_1e-2_peak_235740	42	.	2.80575	4.27974	1.36324	54
chr12	68513139	68513814	DeepExc_pvalue_1e-2_peak_235750	47	.	3.49040	4.77340	1.74580	631
chr12	68561100	68561175	DeepExc_pvalue_1e-2_peak_235771	42	.	2.80575	4.27974	1.36324	36
chr12	68597554	68597870	DeepExc_pvalue_1e-2_peak_235790	42	.	2.79590	4.21192	1.36324	253
chr12	68616261	68616434	DeepExc_pvalue_1e-2_peak_235796	67	.	4.86381	6.73327	3.19980	47
chr12	68616834	68617180	DeepExc_pvalue_1e-2_peak_235797	165	.	9.78553	16.51479	10.99250	263
chr12	68625243	68625886	DeepExc_pvalue_1e-2_peak_235798	67	.	5.04723	6.73586	3.20017	577
chr12	68628175	68628318	DeepExc_pvalue_1e-2_peak_235799	78	.	5.65575	7.84397	4.05865	61
chr12	68631054	68631527	DeepExc_pvalue_1e-2_peak_235800	57	.	4.52342	5.74098	2.47735	105
chr12	68654156	68654241	DeepExc_pvalue_1e-2_peak_235810	42	.	2.79590	4.21192	1.36324	41
chr12	68658512	68658753	DeepExc_pvalue_1e-2_peak_235814	42	.	2.80575	4.27974	1.36324	180
chr12	68671590	68671932	DeepExc_pvalue_1e-2_peak_235818	73	.	4.59728	7.39833	3.71162	277
chr12	68679363	68679834	DeepExc_pvalue_1e-2_peak_235820a	83	.	5.70823	8.30550	4.41817	199
chr12	68679363	68679834	DeepExc_pvalue_1e-2_peak_235820b	82	.	5.67445	8.21174	4.33940	401
chr12	68685897	68686275	DeepExc_pvalue_1e-2_peak_235821	58	.	4.51637	5.88004	2.57561	309
chr12	68711051	68711125	DeepExc_pvalue_1e-2_peak_235831	61	.	4.30812	6.10846	2.70663	38
chr12	68714014	68714151	DeepExc_pvalue_1e-2_peak_235832	43	.	3.38266	4.39837	1.45571	40
chr12	68725500	68725573	DeepExc_pvalue_1e-2_peak_235833	41	.	3.62100	4.19502	1.36324	46
chr12	68725904	68726504	DeepExc_pvalue_1e-2_peak_235834a	63	.	4.82800	6.31767	2.86982	69
chr12	68725904	68726504	DeepExc_pvalue_1e-2_peak_235834b	193	.	10.86300	19.36024	13.33372	302
chr12	68739408	68739550	DeepExc_pvalue_1e-2_peak_235839	42	.	2.80575	4.27974	1.36324	70
chr12	68752647	68752962	DeepExc_pvalue_1e-2_peak_235850	104	.	6.30915	10.46811	6.13719	184
chr12	68758250	68758362	DeepExc_pvalue_1e-2_peak_235852	60	.	3.74100	6.04300	2.65926	48
chr12	68797695	68797861	DeepExc_pvalue_1e-2_peak_235875	42	.	2.79590	4.21192	1.36324	37
chr12	68819272	68819852	DeepExc_pvalue_1e-2_peak_235890	67	.	4.47708	6.78418	3.23652	372
chr12	68845174	68845249	DeepExc_pvalue_1e-2_peak_235898	51	.	3.98248	5.13441	2.02686	40
chr12	68845739	68846161	DeepExc_pvalue_1e-2_peak_235899a	65	.	4.77897	6.50788	3.02509	43
chr12	68845739	68846161	DeepExc_pvalue_1e-2_peak_235899b	94	.	6.37196	9.44488	5.32706	193
chr12	68912782	68912906	DeepExc_pvalue_1e-2_peak_235922	42	.	2.80575	4.27974	1.36324	61
chr12	68967376	68967711	DeepExc_pvalue_1e-2_peak_235945	42	.	2.80575	4.27974	1.36324	274
chr12	69004218	69005518	DeepExc_pvalue_1e-2_peak_235956a	152	.	8.94654	15.29451	9.99753	133
chr12	69004218	69005518	DeepExc_pvalue_1e-2_peak_235956b	166	.	9.50570	16.62937	11.08700	441
chr12	69011446	69011582	DeepExc_pvalue_1e-2_peak_235957	42	.	2.80575	4.27974	1.36324	67
chr12	69028868	69028973	DeepExc_pvalue_1e-2_peak_235963	41	.	3.30115	4.15062	1.36324	53
chr12	69058986	69059165	DeepExc_pvalue_1e-2_peak_235975	42	.	2.79590	4.21192	1.36324	45
chr12	69080344	69080895	DeepExc_pvalue_1e-2_peak_235983	88	.	5.88334	8.82639	4.83539	303
chr12	69091291	69091365	DeepExc_pvalue_1e-2_peak_235988	40	.	2.77701	4.09011	1.36324	36
chr12	69112871	69112978	DeepExc_pvalue_1e-2_peak_236001	42	.	2.80575	4.27974	1.36324	52
chr12	69127344	69127518	DeepExc_pvalue_1e-2_peak_236011	39	.	2.75837	3.97911	1.33451	50
chr12	69139647	69140275	DeepExc_pvalue_1e-2_peak_236019a	76	.	5.52893	7.62404	3.89008	206
chr12	69139647	69140275	DeepExc_pvalue_1e-2_peak_236019b	126	.	7.98624	12.67539	7.90510	382
chr12	69154289	69154432	DeepExc_pvalue_1e-2_peak_236021	42	.	2.80575	4.27974	1.36324	70
chr12	69162319	69162663	DeepExc_pvalue_1e-2_peak_236028	40	.	2.77701	4.09011	1.36324	238
chr12	69177730	69177899	DeepExc_pvalue_1e-2_peak_236039	42	.	2.80575	4.27974	1.36324	123
chr12	69201810	69202589	DeepExc_pvalue_1e-2_peak_236052a	137	.	8.65239	13.78409	8.78208	88
chr12	69201810	69202589	DeepExc_pvalue_1e-2_peak_236052b	67	.	5.04723	6.73586	3.20017	217
chr12	69223454	69224278	DeepExc_pvalue_1e-2_peak_236070	81	.	5.30316	8.19462	4.32740	771
chr12	69245785	69245943	DeepExc_pvalue_1e-2_peak_236087	92	.	6.29872	9.25743	5.17316	58
chr12	69257642	69257939	DeepExc_pvalue_1e-2_peak_236089	42	.	2.80575	4.27974	1.36324	248
chr12	69278855	69278994	DeepExc_pvalue_1e-2_peak_236102	42	.	2.80575	4.27974	1.36324	68
chr12	69308165	69308260	DeepExc_pvalue_1e-2_peak_236122	42	.	2.80575	4.27974	1.36324	46
chr12	69313784	69314082	DeepExc_pvalue_1e-2_peak_236123	42	.	2.80575	4.27974	1.36324	225
chr12	69326363	69326796	DeepExc_pvalue_1e-2_peak_236128	52	.	3.60523	5.26053	2.10914	61
chr12	69327016	69327330	DeepExc_pvalue_1e-2_peak_236129	51	.	3.58166	5.15094	2.02925	60
chr12	69353510	69353583	DeepExc_pvalue_1e-2_peak_236149	44	.	3.40368	4.46677	1.51009	34
chr12	69369801	69369874	DeepExc_pvalue_1e-2_peak_236154	45	.	3.42495	4.53818	1.56469	34
chr12	69438901	69438986	DeepExc_pvalue_1e-2_peak_236181	42	.	2.80575	4.27974	1.36324	41
chr12	69441432	69441558	DeepExc_pvalue_1e-2_peak_236182	42	.	2.80575	4.27974	1.36324	62
chr12	69464110	69464370	DeepExc_pvalue_1e-2_peak_236191	42	.	2.79590	4.21192	1.36324	188
chr12	69470715	69470821	DeepExc_pvalue_1e-2_peak_236197	42	.	2.80575	4.27974	1.36324	52
chr12	69480272	69480369	DeepExc_pvalue_1e-2_peak_236204	40	.	2.77701	4.09011	1.36324	47
chr12	69490551	69490795	DeepExc_pvalue_1e-2_peak_236211	71	.	5.29451	7.13485	3.51167	56
chr12	69491802	69492106	DeepExc_pvalue_1e-2_peak_236212	71	.	5.29451	7.13485	3.51167	118
chr12	69550985	69551119	DeepExc_pvalue_1e-2_peak_236241	91	.	5.99366	9.19080	5.11962	60
chr12	69555395	69555898	DeepExc_pvalue_1e-2_peak_236243	49	.	3.53544	4.95138	1.88198	433
chr12	69610650	69610745	DeepExc_pvalue_1e-2_peak_236265	42	.	2.80575	4.27974	1.36324	46
chr12	69633173	69633491	DeepExc_pvalue_1e-2_peak_236272	119	.	7.68197	11.90756	7.29268	167
chr12	69690322	69690460	DeepExc_pvalue_1e-2_peak_236311	42	.	2.80575	4.27974	1.36324	68
chr12	69724901	69725381	DeepExc_pvalue_1e-2_peak_236322	42	.	2.79590	4.21192	1.36324	55
chr12	69753408	69754108	DeepExc_pvalue_1e-2_peak_236332	62	.	4.67035	6.23671	2.80804	628
chr12	69782001	69782097	DeepExc_pvalue_1e-2_peak_236344	42	.	2.80575	4.27974	1.36324	47
chr12	69783083	69783214	DeepExc_pvalue_1e-2_peak_236346	42	.	2.80575	4.27974	1.36324	64
chr12	69791944	69792124	DeepExc_pvalue_1e-2_peak_236352	42	.	2.79590	4.21192	1.36324	62
chr12	69792384	69792486	DeepExc_pvalue_1e-2_peak_236353	59	.	3.72787	5.95225	2.62041	49
chr12	69809255	69809988	DeepExc_pvalue_1e-2_peak_236358	70	.	4.53638	7.06887	3.45457	477
chr12	69863897	69864324	DeepExc_pvalue_1e-2_peak_236379a	146	.	9.03274	14.61348	9.44031	241
chr12	69863897	69864324	DeepExc_pvalue_1e-2_peak_236379b	100	.	6.77456	10.03915	5.79737	361
chr12	69864605	69864699	DeepExc_pvalue_1e-2_peak_236380	46	.	3.76364	4.61492	1.62435	46
chr12	69875904	69876087	DeepExc_pvalue_1e-2_peak_236384	42	.	2.80575	4.27974	1.36324	64
chr12	69901880	69901956	DeepExc_pvalue_1e-2_peak_236393	42	.	2.80575	4.27974	1.36324	37
chr12	69927880	69928602	DeepExc_pvalue_1e-2_peak_236408	66	.	4.44800	6.65517	3.13334	463
chr12	69943897	69944275	DeepExc_pvalue_1e-2_peak_236414	42	.	2.79590	4.21192	1.36324	227
chr12	69951958	69952092	DeepExc_pvalue_1e-2_peak_236417	42	.	2.80575	4.27974	1.36324	66
chr12	69961287	69961390	DeepExc_pvalue_1e-2_peak_236422	42	.	2.80575	4.27974	1.36324	50
chr12	69964584	69964828	DeepExc_pvalue_1e-2_peak_236424	40	.	2.77701	4.09011	1.36324	206
chr12	69979020	69979735	DeepExc_pvalue_1e-2_peak_236435	104	.	6.96594	10.48530	6.14887	162
chr12	70033365	70033481	DeepExc_pvalue_1e-2_peak_236460	42	.	2.80575	4.27974	1.36324	57
chr12	70079936	70080009	DeepExc_pvalue_1e-2_peak_236482	46	.	3.44649	4.61288	1.62435	33
chr12	70085472	70085945	DeepExc_pvalue_1e-2_peak_236484	50	.	3.55840	5.04815	1.95312	246
chr12	70092328	70092429	DeepExc_pvalue_1e-2_peak_236487	42	.	2.79590	4.21192	1.36324	49
chr12	70092732	70092937	DeepExc_pvalue_1e-2_peak_236488	42	.	2.79590	4.21192	1.36324	38
chr12	70094689	70094764	DeepExc_pvalue_1e-2_peak_236490	42	.	2.79590	4.21192	1.36324	36
chr12	70132192	70132965	DeepExc_pvalue_1e-2_peak_236502	92	.	6.38842	9.21565	5.14211	305
chr12	70143897	70143994	DeepExc_pvalue_1e-2_peak_236506	42	.	2.80575	4.27974	1.36324	47
chr12	70157260	70157343	DeepExc_pvalue_1e-2_peak_236507	42	.	2.80575	4.27974	1.36324	40
chr12	70222842	70222926	DeepExc_pvalue_1e-2_peak_236537	42	.	2.80575	4.27974	1.36324	41
chr12	70227627	70227765	DeepExc_pvalue_1e-2_peak_236540	42	.	2.80575	4.27974	1.36324	68
chr12	70237541	70237739	DeepExc_pvalue_1e-2_peak_236547	51	.	3.58166	5.15094	2.02925	123
chr12	70273093	70273167	DeepExc_pvalue_1e-2_peak_236561	50	.	3.95946	5.07586	1.97603	36
chr12	70273327	70273499	DeepExc_pvalue_1e-2_peak_236562	64	.	4.75135	6.43718	2.96307	54
chr12	70275489	70275887	DeepExc_pvalue_1e-2_peak_236563	49	.	3.89196	4.90993	1.85448	209
chr12	70284781	70284874	DeepExc_pvalue_1e-2_peak_236565	42	.	2.80575	4.27974	1.36324	45
chr12	70294436	70294735	DeepExc_pvalue_1e-2_peak_236573	80	.	5.26917	8.05644	4.21379	174
chr12	70329362	70329435	DeepExc_pvalue_1e-2_peak_236588	46	.	3.46831	4.69117	1.68467	32
chr12	70360243	70360406	DeepExc_pvalue_1e-2_peak_236601	135	.	8.51393	13.59808	8.62836	60
chr12	70379911	70380001	DeepExc_pvalue_1e-2_peak_236609	42	.	2.79590	4.21192	1.36324	44
chr12	70436263	70436654	DeepExc_pvalue_1e-2_peak_236637	42	.	2.80575	4.27974	1.36324	168
chr12	70517680	70518092	DeepExc_pvalue_1e-2_peak_236663	42	.	2.79590	4.21192	1.36324	211
chr12	70571526	70571750	DeepExc_pvalue_1e-2_peak_236679	49	.	3.53544	4.95138	1.88198	157
chr12	70571898	70572151	DeepExc_pvalue_1e-2_peak_236680	49	.	3.53544	4.95138	1.88198	43
chr12	70636505	70637332	DeepExc_pvalue_1e-2_peak_236715	67	.	5.04723	6.73586	3.20017	703
chr12	70637507	70638095	DeepExc_pvalue_1e-2_peak_236716	53	.	4.28113	5.38413	2.20309	48
chr12	70643107	70643197	DeepExc_pvalue_1e-2_peak_236717	42	.	2.79590	4.21192	1.36324	44
chr12	70662995	70663104	DeepExc_pvalue_1e-2_peak_236726	42	.	2.80575	4.27974	1.36324	53
chr12	70664992	70665069	DeepExc_pvalue_1e-2_peak_236728	42	.	2.80575	4.27974	1.36324	37
chr12	70682024	70682132	DeepExc_pvalue_1e-2_peak_236735	42	.	2.80575	4.27974	1.36324	53
chr12	70733687	70733808	DeepExc_pvalue_1e-2_peak_236756	42	.	2.80575	4.27974	1.36324	59
chr12	70759797	70759870	DeepExc_pvalue_1e-2_peak_236770	46	.	3.87722	4.62981	1.63820	35
chr12	70760506	70761039	DeepExc_pvalue_1e-2_peak_236772	68	.	5.14536	6.86593	3.30369	119
chr12	70773587	70773802	DeepExc_pvalue_1e-2_peak_236780	42	.	2.79590	4.21192	1.36324	82
chr12	70801580	70801995	DeepExc_pvalue_1e-2_peak_236798	48	.	3.84823	4.80658	1.77455	346
chr12	70811637	70812302	DeepExc_pvalue_1e-2_peak_236800	40	.	3.28138	4.09424	1.36324	275
chr12	70818179	70818264	DeepExc_pvalue_1e-2_peak_236801	42	.	2.80575	4.27974	1.36324	41
chr12	70823347	70823471	DeepExc_pvalue_1e-2_peak_236805	42	.	2.80575	4.27974	1.36324	61
chr12	70844284	70844444	DeepExc_pvalue_1e-2_peak_236818	42	.	2.80575	4.27974	1.36324	70
chr12	70860108	70860237	DeepExc_pvalue_1e-2_peak_236828	39	.	2.75837	3.97911	1.33451	63
chr12	70909113	70909186	DeepExc_pvalue_1e-2_peak_236855	42	.	3.34141	4.26972	1.36324	36
chr12	70910780	70910868	DeepExc_pvalue_1e-2_peak_236857	57	.	4.20239	5.75623	2.48594	41
chr12	70911351	70911424	DeepExc_pvalue_1e-2_peak_236858	43	.	3.36191	4.33276	1.40348	35
chr12	70920502	70920641	DeepExc_pvalue_1e-2_peak_236860	42	.	2.80575	4.27974	1.36324	68
chr12	70933275	70933396	DeepExc_pvalue_1e-2_peak_236869	71	.	5.24031	7.14717	3.52071	62
chr12	70933992	70934270	DeepExc_pvalue_1e-2_peak_236870	58	.	4.49169	5.82547	2.53254	62
chr12	70934895	70935041	DeepExc_pvalue_1e-2_peak_236872	45	.	3.74308	4.56981	1.59305	106
chr12	70943500	70943573	DeepExc_pvalue_1e-2_peak_236875	44	.	3.40368	4.46677	1.51009	39
chr12	70943978	70944089	DeepExc_pvalue_1e-2_peak_236876	43	.	3.36191	4.33276	1.40348	47
chr12	70951393	70951620	DeepExc_pvalue_1e-2_peak_236879	50	.	3.95946	5.07586	1.97603	155
chr12	70970971	70971148	DeepExc_pvalue_1e-2_peak_236889	56	.	4.15144	5.60057	2.36998	36
chr12	71009115	71009259	DeepExc_pvalue_1e-2_peak_236917	43	.	3.38266	4.39837	1.45571	46
chr12	71015863	71015936	DeepExc_pvalue_1e-2_peak_236918	46	.	3.44649	4.61288	1.62435	32
chr12	71055860	71055977	DeepExc_pvalue_1e-2_peak_236944	39	.	3.44210	3.96350	1.33451	38
chr12	71066399	71066647	DeepExc_pvalue_1e-2_peak_236951	42	.	2.79590	4.21192	1.36324	209
chr12	71086703	71086932	DeepExc_pvalue_1e-2_peak_236956	42	.	2.80575	4.27974	1.36324	61
chr12	71106968	71107111	DeepExc_pvalue_1e-2_peak_236971	42	.	2.79590	4.21192	1.36324	70
chr12	71113397	71113945	DeepExc_pvalue_1e-2_peak_236976	64	.	4.39097	6.41891	2.95176	217
chr12	71127344	71127417	DeepExc_pvalue_1e-2_peak_236987	46	.	3.46831	4.69117	1.68467	34
chr12	71133599	71133760	DeepExc_pvalue_1e-2_peak_236993	52	.	3.60523	5.26053	2.10914	58
chr12	71146984	71147068	DeepExc_pvalue_1e-2_peak_237000	46	.	3.76364	4.61492	1.62435	39
chr12	71165187	71165653	DeepExc_pvalue_1e-2_peak_237009	73	.	4.59728	7.39833	3.71162	388
chr12	71191728	71192003	DeepExc_pvalue_1e-2_peak_237026	66	.	4.44800	6.65517	3.13334	149
chr12	71207457	71207669	DeepExc_pvalue_1e-2_peak_237037	42	.	2.80575	4.27974	1.36324	39
chr12	71216200	71216499	DeepExc_pvalue_1e-2_peak_237041	67	.	4.47708	6.78418	3.23652	233
chr12	71225396	71225774	DeepExc_pvalue_1e-2_peak_237049	49	.	3.53544	4.95138	1.88198	204
chr12	71241353	71241590	DeepExc_pvalue_1e-2_peak_237056	60	.	4.28119	6.01457	2.65926	68
chr12	71248869	71249414	DeepExc_pvalue_1e-2_peak_237060	49	.	3.53544	4.95138	1.88198	302
chr12	71270603	71271033	DeepExc_pvalue_1e-2_peak_237065	67	.	4.86381	6.73327	3.19980	362
chr12	71277385	71277458	DeepExc_pvalue_1e-2_peak_237066	42	.	3.32116	4.20906	1.36324	50
chr12	71280014	71280090	DeepExc_pvalue_1e-2_peak_237067	42	.	3.34141	4.26972	1.36324	4
chr12	71298724	71298919	DeepExc_pvalue_1e-2_peak_237080	39	.	2.75837	3.97911	1.33451	137
chr12	71313588	71313701	DeepExc_pvalue_1e-2_peak_237090	49	.	4.06339	4.96293	1.89022	57
chr12	71314081	71315053	DeepExc_pvalue_1e-2_peak_237091a	71	.	5.24659	7.14751	3.52071	479
chr12	71314081	71315053	DeepExc_pvalue_1e-2_peak_237091b	49	.	4.08068	4.99105	1.91581	919
chr12	71355185	71355591	DeepExc_pvalue_1e-2_peak_237102	40	.	2.77701	4.09011	1.36324	144
chr12	71408116	71408224	DeepExc_pvalue_1e-2_peak_237135	79	.	4.67625	7.90267	4.09747	51
chr12	71447344	71447625	DeepExc_pvalue_1e-2_peak_237157	42	.	2.80575	4.27974	1.36324	48
chr12	71455669	71455744	DeepExc_pvalue_1e-2_peak_237163	42	.	2.80575	4.27974	1.36324	36
chr12	71457550	71457639	DeepExc_pvalue_1e-2_peak_237166	40	.	2.77701	4.09011	1.36324	43
chr12	71462913	71463473	DeepExc_pvalue_1e-2_peak_237170	53	.	3.62911	5.37785	2.20066	212
chr12	71499056	71499186	DeepExc_pvalue_1e-2_peak_237181	42	.	2.80575	4.27974	1.36324	64
chr12	71519317	71519536	DeepExc_pvalue_1e-2_peak_237186	42	.	2.80575	4.27974	1.36324	180
chr12	71520524	71520625	DeepExc_pvalue_1e-2_peak_237187	42	.	2.80575	4.27974	1.36324	49
chr12	71594493	71594795	DeepExc_pvalue_1e-2_peak_237239	41	.	3.30115	4.15062	1.36324	249
chr12	71595791	71595864	DeepExc_pvalue_1e-2_peak_237240	40	.	3.26184	4.03980	1.36324	45
chr12	71596214	71596436	DeepExc_pvalue_1e-2_peak_237241	68	.	4.89277	6.81329	3.25686	46
chr12	71620937	71621075	DeepExc_pvalue_1e-2_peak_237256	42	.	2.80575	4.27974	1.36324	68
chr12	71623789	71623897	DeepExc_pvalue_1e-2_peak_237258	42	.	2.80575	4.27974	1.36324	53
chr12	71633533	71634042	DeepExc_pvalue_1e-2_peak_237263	52	.	3.60523	5.26053	2.10914	202
chr12	71726161	71726266	DeepExc_pvalue_1e-2_peak_237298	60	.	3.74100	6.04300	2.65926	58
chr12	71779547	71779626	DeepExc_pvalue_1e-2_peak_237324	42	.	2.80575	4.27974	1.36324	38
chr12	71833374	71833994	DeepExc_pvalue_1e-2_peak_237347	58	.	4.49169	5.82547	2.53254	186
chr12	71854608	71854752	DeepExc_pvalue_1e-2_peak_237360	42	.	2.80575	4.27974	1.36324	71
chr12	71934707	71934934	DeepExc_pvalue_1e-2_peak_237393	42	.	2.80575	4.27974	1.36324	169
chr12	71935696	71935828	DeepExc_pvalue_1e-2_peak_237394	42	.	2.80575	4.27974	1.36324	65
chr12	71975886	71976012	DeepExc_pvalue_1e-2_peak_237412	42	.	2.80575	4.27974	1.36324	62
chr12	72019370	72019498	DeepExc_pvalue_1e-2_peak_237441	42	.	2.80575	4.27974	1.36324	63
chr12	72046488	72046629	DeepExc_pvalue_1e-2_peak_237457	42	.	2.80575	4.27974	1.36324	69
chr12	72057075	72058389	DeepExc_pvalue_1e-2_peak_237460a	73	.	5.26898	7.38073	3.70192	364
chr12	72057075	72058389	DeepExc_pvalue_1e-2_peak_237460b	84	.	5.79588	8.47204	4.55271	644
chr12	72057075	72058389	DeepExc_pvalue_1e-2_peak_237460c	107	.	6.84968	10.76362	6.37038	789
chr12	72057075	72058389	DeepExc_pvalue_1e-2_peak_237460d	73	.	5.26898	7.38073	3.70192	1020
chr12	72067079	72067197	DeepExc_pvalue_1e-2_peak_237466	50	.	3.55840	5.04815	1.95312	69
chr12	72079771	72080346	DeepExc_pvalue_1e-2_peak_237474a	78	.	5.67859	7.87088	4.07914	172
chr12	72079771	72080346	DeepExc_pvalue_1e-2_peak_237474b	65	.	4.96877	6.57675	3.07704	380
chr12	72079771	72080346	DeepExc_pvalue_1e-2_peak_237474c	120	.	7.80806	12.03706	7.39145	486
chr12	72140737	72141130	DeepExc_pvalue_1e-2_peak_237505	86	.	5.40784	8.66157	4.69871	251
chr12	72148495	72149207	DeepExc_pvalue_1e-2_peak_237507a	114	.	7.40512	11.41575	6.89803	82
chr12	72148495	72149207	DeepExc_pvalue_1e-2_peak_237507b	53	.	4.31965	5.38798	2.20309	437
chr12	72173782	72173892	DeepExc_pvalue_1e-2_peak_237524	50	.	3.55840	5.04815	1.95312	60
chr12	72174176	72174350	DeepExc_pvalue_1e-2_peak_237525	51	.	3.58166	5.15094	2.02925	53
chr12	72233087	72233879	DeepExc_pvalue_1e-2_peak_237551	139	.	8.74444	13.97872	8.94161	341
chr12	72251689	72251797	DeepExc_pvalue_1e-2_peak_237558	42	.	2.80575	4.27974	1.36324	53
chr12	72256812	72256936	DeepExc_pvalue_1e-2_peak_237559	42	.	2.80575	4.27974	1.36324	61
chr12	72276554	72276630	DeepExc_pvalue_1e-2_peak_237580	39	.	2.75837	3.97911	1.33451	37
chr12	72332539	72332845	DeepExc_pvalue_1e-2_peak_237621	72	.	5.04286	7.25809	3.60265	150
chr12	72341433	72341977	DeepExc_pvalue_1e-2_peak_237624	50	.	3.55840	5.04815	1.95312	49
chr12	72410651	72411218	DeepExc_pvalue_1e-2_peak_237674	53	.	3.62911	5.37785	2.20066	388
chr12	72429936	72430056	DeepExc_pvalue_1e-2_peak_237686	42	.	2.80575	4.27974	1.36324	59
chr12	72449176	72449266	DeepExc_pvalue_1e-2_peak_237701	42	.	2.80575	4.27974	1.36324	44
chr12	72469842	72470355	DeepExc_pvalue_1e-2_peak_237715	50	.	3.55840	5.04815	1.95312	381
chr12	72475688	72475902	DeepExc_pvalue_1e-2_peak_237718	73	.	4.59728	7.39833	3.71162	143
chr12	72485848	72485947	DeepExc_pvalue_1e-2_peak_237722	40	.	3.26184	4.03980	1.36324	46
chr12	72488877	72489046	DeepExc_pvalue_1e-2_peak_237723	39	.	3.22347	3.93622	1.31720	128
chr12	72527226	72527740	DeepExc_pvalue_1e-2_peak_237738	70	.	5.24384	7.04257	3.44230	53
chr12	72529276	72529362	DeepExc_pvalue_1e-2_peak_237739	57	.	4.54486	5.77904	2.50085	40
chr12	72542249	72542544	DeepExc_pvalue_1e-2_peak_237746	42	.	2.79590	4.21192	1.36324	234
chr12	72562849	72562929	DeepExc_pvalue_1e-2_peak_237753	43	.	3.38266	4.39837	1.45571	36
chr12	72582357	72582511	DeepExc_pvalue_1e-2_peak_237760	57	.	4.20239	5.75623	2.48594	93
chr12	72584875	72584948	DeepExc_pvalue_1e-2_peak_237761	43	.	3.36191	4.33276	1.40348	34
chr12	72601513	72601591	DeepExc_pvalue_1e-2_peak_237770	42	.	2.79590	4.21192	1.36324	38
chr12	72607049	72607134	DeepExc_pvalue_1e-2_peak_237773	42	.	2.80575	4.27974	1.36324	41
chr12	72665162	72665536	DeepExc_pvalue_1e-2_peak_237805	107	.	6.63633	10.75676	6.36800	232
chr12	72665907	72666230	DeepExc_pvalue_1e-2_peak_237806	54	.	4.17944	5.45028	2.26232	251
chr12	72690956	72691610	DeepExc_pvalue_1e-2_peak_237819	40	.	2.77701	4.09011	1.36324	591
chr12	72693527	72693616	DeepExc_pvalue_1e-2_peak_237821	39	.	2.75837	3.97911	1.33451	43
chr12	72701943	72702075	DeepExc_pvalue_1e-2_peak_237829	39	.	2.75837	3.97911	1.33451	65
chr12	72707594	72707829	DeepExc_pvalue_1e-2_peak_237834	48	.	3.51278	4.85998	1.81088	193
chr12	72731107	72731262	DeepExc_pvalue_1e-2_peak_237851	40	.	3.26184	4.03980	1.36324	15
chr12	72740071	72740388	DeepExc_pvalue_1e-2_peak_237853	52	.	3.60523	5.26053	2.10914	234
chr12	72783336	72783447	DeepExc_pvalue_1e-2_peak_237878	42	.	2.80575	4.27974	1.36324	54
chr12	72799611	72799824	DeepExc_pvalue_1e-2_peak_237884	42	.	2.80575	4.27974	1.36324	63
chr12	72800820	72800924	DeepExc_pvalue_1e-2_peak_237885	42	.	2.80575	4.27974	1.36324	51
chr12	72827517	72828005	DeepExc_pvalue_1e-2_peak_237897	49	.	3.53544	4.95138	1.88198	279
chr12	72835715	72836023	DeepExc_pvalue_1e-2_peak_237905	40	.	2.77701	4.09011	1.36324	172
chr12	72843155	72843338	DeepExc_pvalue_1e-2_peak_237911	42	.	2.80575	4.27974	1.36324	21
chr12	72856257	72856385	DeepExc_pvalue_1e-2_peak_237916	60	.	3.74100	6.04300	2.65926	67
chr12	72885348	72885443	DeepExc_pvalue_1e-2_peak_237929	42	.	2.80575	4.27974	1.36324	46
chr12	72896510	72896638	DeepExc_pvalue_1e-2_peak_237932	42	.	2.80575	4.27974	1.36324	63
chr12	72917475	72917791	DeepExc_pvalue_1e-2_peak_237941	39	.	2.75837	3.97911	1.33451	247
chr12	72931842	72931977	DeepExc_pvalue_1e-2_peak_237955	42	.	2.80575	4.27974	1.36324	66
chr12	72946478	72946622	DeepExc_pvalue_1e-2_peak_237964	42	.	2.80575	4.27974	1.36324	71
chr12	72977399	72977842	DeepExc_pvalue_1e-2_peak_237979	48	.	3.51278	4.85998	1.81088	130
chr12	72983725	72983802	DeepExc_pvalue_1e-2_peak_237981	42	.	2.80575	4.27974	1.36324	37
chr12	72990209	72990287	DeepExc_pvalue_1e-2_peak_237983	61	.	4.30812	6.10846	2.70663	40
chr12	72990792	72990898	DeepExc_pvalue_1e-2_peak_237985	93	.	6.03136	9.32317	5.22595	59
chr12	73025925	73026029	DeepExc_pvalue_1e-2_peak_237997	42	.	2.80575	4.27974	1.36324	51
chr12	73046168	73046301	DeepExc_pvalue_1e-2_peak_238003	42	.	2.80575	4.27974	1.36324	65
chr12	73074379	73074866	DeepExc_pvalue_1e-2_peak_238024	55	.	3.65330	5.50407	2.29294	60
chr12	73096010	73096084	DeepExc_pvalue_1e-2_peak_238029	42	.	2.80575	4.27974	1.36324	36
chr12	73099540	73099773	DeepExc_pvalue_1e-2_peak_238032	42	.	2.80575	4.27974	1.36324	68
chr12	73143826	73144090	DeepExc_pvalue_1e-2_peak_238050	53	.	3.62911	5.37785	2.20066	167
chr12	73180109	73180214	DeepExc_pvalue_1e-2_peak_238069	42	.	2.80575	4.27974	1.36324	51
chr12	73186956	73188038	DeepExc_pvalue_1e-2_peak_238072	49	.	3.53544	4.95138	1.88198	792
chr12	73233670	73234231	DeepExc_pvalue_1e-2_peak_238094	55	.	3.65330	5.50407	2.29294	215
chr12	73255485	73255570	DeepExc_pvalue_1e-2_peak_238105	42	.	2.80575	4.27974	1.36324	41
chr12	73279335	73279461	DeepExc_pvalue_1e-2_peak_238119	42	.	2.80575	4.27974	1.36324	52
chr12	73351841	73351975	DeepExc_pvalue_1e-2_peak_238158	42	.	2.80575	4.27974	1.36324	66
chr12	73365506	73366112	DeepExc_pvalue_1e-2_peak_238165	79	.	5.23560	7.92549	4.11355	121
chr12	73376440	73376546	DeepExc_pvalue_1e-2_peak_238169	42	.	2.80575	4.27974	1.36324	52
chr12	73404471	73404728	DeepExc_pvalue_1e-2_peak_238183	42	.	2.80575	4.27974	1.36324	216
chr12	73411256	73411378	DeepExc_pvalue_1e-2_peak_238187	52	.	3.60523	5.26053	2.10914	62
chr12	73466893	73466996	DeepExc_pvalue_1e-2_peak_238206	42	.	2.80575	4.27974	1.36324	50
chr12	73516177	73516317	DeepExc_pvalue_1e-2_peak_238236	40	.	2.77701	4.09011	1.36324	69
chr12	73521110	73521202	DeepExc_pvalue_1e-2_peak_238240	42	.	2.79590	4.21192	1.36324	45
chr12	73526773	73526900	DeepExc_pvalue_1e-2_peak_238246	42	.	2.80575	4.27974	1.36324	62
chr12	73537894	73538243	DeepExc_pvalue_1e-2_peak_238255	48	.	3.51278	4.85998	1.81088	189
chr12	73668606	73668733	DeepExc_pvalue_1e-2_peak_238299	40	.	2.77701	4.09011	1.36324	62
chr12	73674224	73674677	DeepExc_pvalue_1e-2_peak_238301	47	.	3.49040	4.77340	1.74580	205
chr12	73674839	73675226	DeepExc_pvalue_1e-2_peak_238302	63	.	4.36300	6.31016	2.86291	71
chr12	73787563	73787683	DeepExc_pvalue_1e-2_peak_238329	42	.	2.80575	4.27974	1.36324	59
chr12	73799479	73799748	DeepExc_pvalue_1e-2_peak_238331	42	.	2.80575	4.27974	1.36324	132
chr12	73799943	73800023	DeepExc_pvalue_1e-2_peak_238332	42	.	2.80575	4.27974	1.36324	39
chr12	73815457	73815809	DeepExc_pvalue_1e-2_peak_238337	55	.	3.65330	5.50407	2.29294	65
chr12	73893708	73893828	DeepExc_pvalue_1e-2_peak_238369	42	.	2.80575	4.27974	1.36324	59
chr12	73913918	73914042	DeepExc_pvalue_1e-2_peak_238378	42	.	2.80575	4.27974	1.36324	61
chr12	73965255	73965514	DeepExc_pvalue_1e-2_peak_238402	57	.	3.70268	5.78921	2.50085	210
chr12	73968874	73969006	DeepExc_pvalue_1e-2_peak_238405	42	.	2.79590	4.21192	1.36324	65
chr12	74026224	74026309	DeepExc_pvalue_1e-2_peak_238435	42	.	2.80575	4.27974	1.36324	41
chr12	74067182	74067381	DeepExc_pvalue_1e-2_peak_238447	60	.	3.74100	6.04300	2.65926	60
chr12	74090737	74090880	DeepExc_pvalue_1e-2_peak_238461	42	.	2.80575	4.27974	1.36324	70
chr12	74268762	74268976	DeepExc_pvalue_1e-2_peak_238527	42	.	2.80575	4.27974	1.36324	144
chr12	74286763	74286978	DeepExc_pvalue_1e-2_peak_238535	42	.	2.80575	4.27974	1.36324	45
chr12	74344799	74344911	DeepExc_pvalue_1e-2_peak_238568	42	.	2.79590	4.21192	1.36324	55
chr12	74353439	74353527	DeepExc_pvalue_1e-2_peak_238573	42	.	2.80575	4.27974	1.36324	43
chr12	74395546	74395825	DeepExc_pvalue_1e-2_peak_238586	46	.	3.46831	4.69117	1.68467	39
chr12	74404969	74405083	DeepExc_pvalue_1e-2_peak_238591	39	.	2.75837	3.97911	1.33451	56
chr12	74472297	74472674	DeepExc_pvalue_1e-2_peak_238625	40	.	2.77701	4.09011	1.36324	56
chr12	74493655	74493978	DeepExc_pvalue_1e-2_peak_238631	42	.	2.80575	4.27974	1.36324	108
chr12	74513521	74514091	DeepExc_pvalue_1e-2_peak_238640a	75	.	5.50737	7.53408	3.82427	60
chr12	74513521	74514091	DeepExc_pvalue_1e-2_peak_238640b	74	.	5.47983	7.48129	3.77636	256
chr12	74533851	74534128	DeepExc_pvalue_1e-2_peak_238645	42	.	2.80575	4.27974	1.36324	238
chr12	74543369	74543479	DeepExc_pvalue_1e-2_peak_238649	42	.	2.79590	4.21192	1.36324	54
chr12	74551687	74552112	DeepExc_pvalue_1e-2_peak_238656	66	.	4.44800	6.65517	3.13334	356
chr12	74574845	74574965	DeepExc_pvalue_1e-2_peak_238671	40	.	2.77701	4.09011	1.36324	59
chr12	74576847	74576979	DeepExc_pvalue_1e-2_peak_238673	42	.	2.80575	4.27974	1.36324	65
chr12	74577428	74577566	DeepExc_pvalue_1e-2_peak_238674	42	.	2.80575	4.27974	1.36324	68
chr12	74589197	74589321	DeepExc_pvalue_1e-2_peak_238679	42	.	2.80575	4.27974	1.36324	61
chr12	74640312	74640413	DeepExc_pvalue_1e-2_peak_238703	42	.	2.80575	4.27974	1.36324	49
chr12	74689819	74689942	DeepExc_pvalue_1e-2_peak_238729	39	.	2.75837	3.97911	1.33451	60
chr12	74695792	74696098	DeepExc_pvalue_1e-2_peak_238735	42	.	2.79590	4.21192	1.36324	234
chr12	74710928	74711471	DeepExc_pvalue_1e-2_peak_238739	67	.	4.47708	6.78418	3.23652	152
chr12	74744902	74745040	DeepExc_pvalue_1e-2_peak_238749	42	.	2.80575	4.27974	1.36324	68
chr12	74786580	74786713	DeepExc_pvalue_1e-2_peak_238762	42	.	2.80575	4.27974	1.36324	65
chr12	74875109	74875357	DeepExc_pvalue_1e-2_peak_238806	42	.	2.79590	4.21192	1.36324	208
chr12	74910180	74910301	DeepExc_pvalue_1e-2_peak_238824	42	.	2.80575	4.27974	1.36324	59
chr12	74931141	74931367	DeepExc_pvalue_1e-2_peak_238829	85	.	6.02183	8.59982	4.65403	82
chr12	74931557	74931961	DeepExc_pvalue_1e-2_peak_238830	115	.	7.52729	11.52394	6.98408	96
chr12	74940211	74940331	DeepExc_pvalue_1e-2_peak_238835	60	.	3.74100	6.04300	2.65926	68
chr12	75018107	75018359	DeepExc_pvalue_1e-2_peak_238865	42	.	2.80575	4.27974	1.36324	37
chr12	75041863	75042010	DeepExc_pvalue_1e-2_peak_238877	42	.	2.80575	4.27974	1.36324	41
chr12	75141255	75141354	DeepExc_pvalue_1e-2_peak_238919	42	.	2.80575	4.27974	1.36324	48
chr12	75184591	75184703	DeepExc_pvalue_1e-2_peak_238948	40	.	2.77701	4.09011	1.36324	55
chr12	75185141	75185617	DeepExc_pvalue_1e-2_peak_238949	57	.	3.70268	5.78921	2.50085	244
chr12	75193078	75193202	DeepExc_pvalue_1e-2_peak_238957	39	.	2.75837	3.97911	1.33451	61
chr12	75196378	75196465	DeepExc_pvalue_1e-2_peak_238961	42	.	2.80575	4.27974	1.36324	42
chr12	75211385	75211525	DeepExc_pvalue_1e-2_peak_238970	42	.	2.79590	4.21192	1.36324	69
chr12	75222035	75222127	DeepExc_pvalue_1e-2_peak_238978	42	.	2.80575	4.27974	1.36324	45
chr12	75250104	75250215	DeepExc_pvalue_1e-2_peak_238993	42	.	2.80575	4.27974	1.36324	54
chr12	75263511	75263591	DeepExc_pvalue_1e-2_peak_238998	42	.	2.80575	4.27974	1.36324	39
chr12	75283886	75284295	DeepExc_pvalue_1e-2_peak_239003	66	.	4.44800	6.65517	3.13334	106
chr12	75293451	75293532	DeepExc_pvalue_1e-2_peak_239008	42	.	2.80575	4.27974	1.36324	39
chr12	75294175	75294309	DeepExc_pvalue_1e-2_peak_239009	42	.	2.80575	4.27974	1.36324	45
chr12	75301250	75301342	DeepExc_pvalue_1e-2_peak_239013	42	.	2.80575	4.27974	1.36324	45
chr12	75340705	75340832	DeepExc_pvalue_1e-2_peak_239034	42	.	2.80575	4.27974	1.36324	62
chr12	75379151	75379271	DeepExc_pvalue_1e-2_peak_239048	42	.	2.80575	4.27974	1.36324	59
chr12	75393698	75393785	DeepExc_pvalue_1e-2_peak_239053	42	.	2.80575	4.27974	1.36324	42
chr12	75435515	75435603	DeepExc_pvalue_1e-2_peak_239071	53	.	3.62911	5.37785	2.20066	43
chr12	75444761	75444846	DeepExc_pvalue_1e-2_peak_239081	42	.	2.80575	4.27974	1.36324	41
chr12	75456790	75456932	DeepExc_pvalue_1e-2_peak_239094	39	.	2.75837	3.97911	1.33451	73
chr12	75473061	75473236	DeepExc_pvalue_1e-2_peak_239103	39	.	2.75837	3.97911	1.33451	64
chr12	75481015	75481101	DeepExc_pvalue_1e-2_peak_239111	39	.	2.75837	3.97911	1.33451	42
chr12	75481253	75481373	DeepExc_pvalue_1e-2_peak_239112	39	.	2.75837	3.97911	1.33451	59
chr12	75495273	75495402	DeepExc_pvalue_1e-2_peak_239125	40	.	2.77701	4.09011	1.36324	63
chr12	75510733	75510840	DeepExc_pvalue_1e-2_peak_239136	74	.	5.10551	7.46124	3.75985	51
chr12	75538261	75538388	DeepExc_pvalue_1e-2_peak_239155	42	.	2.80575	4.27974	1.36324	62
chr12	75548170	75548381	DeepExc_pvalue_1e-2_peak_239160	46	.	3.46831	4.69117	1.68467	150
chr12	75548672	75548745	DeepExc_pvalue_1e-2_peak_239161	46	.	3.46831	4.69117	1.68467	35
chr12	75566481	75566591	DeepExc_pvalue_1e-2_peak_239174	40	.	2.77701	4.09011	1.36324	54
chr12	75577613	75577922	DeepExc_pvalue_1e-2_peak_239182	42	.	2.80575	4.27974	1.36324	56
chr12	75587181	75587619	DeepExc_pvalue_1e-2_peak_239186	80	.	5.26917	8.05644	4.21379	91
chr12	75603190	75603716	DeepExc_pvalue_1e-2_peak_239192	83	.	5.95632	8.38323	4.47827	386
chr12	75616306	75616610	DeepExc_pvalue_1e-2_peak_239199	39	.	2.75837	3.97911	1.33451	235
chr12	75650414	75650510	DeepExc_pvalue_1e-2_peak_239206	42	.	2.80575	4.27974	1.36324	47
chr12	75665751	75665894	DeepExc_pvalue_1e-2_peak_239213	42	.	2.80575	4.27974	1.36324	70
chr12	75683205	75683521	DeepExc_pvalue_1e-2_peak_239221	42	.	2.79590	4.21192	1.36324	172
chr12	75688685	75688863	DeepExc_pvalue_1e-2_peak_239223	42	.	2.80575	4.27974	1.36324	138
chr12	75722945	75723181	DeepExc_pvalue_1e-2_peak_239242	49	.	3.89196	4.90993	1.85448	60
chr12	75723703	75723992	DeepExc_pvalue_1e-2_peak_239243	61	.	4.72398	6.10482	2.70663	216
chr12	75724125	75724258	DeepExc_pvalue_1e-2_peak_239244	49	.	4.04913	4.93869	1.88172	55
chr12	75728181	75728567	DeepExc_pvalue_1e-2_peak_239245a	65	.	4.94315	6.52570	3.03870	67
chr12	75728181	75728567	DeepExc_pvalue_1e-2_peak_239245b	91	.	6.35548	9.14931	5.08916	214
chr12	75756267	75756371	DeepExc_pvalue_1e-2_peak_239257	42	.	2.80575	4.27974	1.36324	51
chr12	75761283	75761366	DeepExc_pvalue_1e-2_peak_239261	42	.	2.80575	4.27974	1.36324	40
chr12	75771961	75772555	DeepExc_pvalue_1e-2_peak_239264	68	.	4.89277	6.81329	3.25686	360
chr12	75784708	75785180	DeepExc_pvalue_1e-2_peak_239266a	123	.	7.90358	12.31284	7.60595	99
chr12	75784708	75785180	DeepExc_pvalue_1e-2_peak_239266b	83	.	5.95632	8.38323	4.47827	286
chr12	75813767	75813950	DeepExc_pvalue_1e-2_peak_239275	60	.	3.74100	6.04300	2.65926	54
chr12	75853693	75853986	DeepExc_pvalue_1e-2_peak_239289	42	.	2.80575	4.27974	1.36324	61
chr12	75874068	75874173	DeepExc_pvalue_1e-2_peak_239295	48	.	3.86997	4.85757	1.81088	50
chr12	75874458	75874676	DeepExc_pvalue_1e-2_peak_239296	74	.	5.38752	7.48318	3.77636	156
chr12	75905216	75905761	DeepExc_pvalue_1e-2_peak_239315a	107	.	7.08606	10.78148	6.38446	264
chr12	75905216	75905761	DeepExc_pvalue_1e-2_peak_239315b	107	.	7.08606	10.78148	6.38446	409
chr12	75942105	75942220	DeepExc_pvalue_1e-2_peak_239330	42	.	2.80575	4.27974	1.36324	56
chr12	75947187	75947289	DeepExc_pvalue_1e-2_peak_239332	42	.	2.80575	4.27974	1.36324	50
chr12	75958849	75959094	DeepExc_pvalue_1e-2_peak_239339	42	.	2.80575	4.27974	1.36324	185
chr12	75962809	75962889	DeepExc_pvalue_1e-2_peak_239341	42	.	2.80575	4.27974	1.36324	39
chr12	76014474	76014576	DeepExc_pvalue_1e-2_peak_239363	42	.	2.79590	4.21192	1.36324	50
chr12	76050600	76050819	DeepExc_pvalue_1e-2_peak_239380	42	.	2.80575	4.27974	1.36324	52
chr12	76060805	76061086	DeepExc_pvalue_1e-2_peak_239383	102	.	6.64231	10.20049	5.92478	95
chr12	76071698	76071829	DeepExc_pvalue_1e-2_peak_239387	42	.	2.80575	4.27974	1.36324	64
chr12	76076827	76076933	DeepExc_pvalue_1e-2_peak_239388	42	.	2.80575	4.27974	1.36324	52
chr12	76079521	76079656	DeepExc_pvalue_1e-2_peak_239390	42	.	2.79590	4.21192	1.36324	66
chr12	76101538	76101623	DeepExc_pvalue_1e-2_peak_239402	42	.	2.80575	4.27974	1.36324	41
chr12	76115096	76115531	DeepExc_pvalue_1e-2_peak_239406	96	.	6.44693	9.64370	5.47883	65
chr12	76135441	76135539	DeepExc_pvalue_1e-2_peak_239415	42	.	2.80575	4.27974	1.36324	48
chr12	76141617	76141987	DeepExc_pvalue_1e-2_peak_239419	39	.	2.75837	3.97911	1.33451	124
chr12	76144753	76144829	DeepExc_pvalue_1e-2_peak_239421	39	.	2.75837	3.97911	1.33451	37
chr12	76203059	76203385	DeepExc_pvalue_1e-2_peak_239457	57	.	3.70268	5.78921	2.50085	70
chr12	76209136	76209504	DeepExc_pvalue_1e-2_peak_239461	53	.	3.62911	5.37785	2.20066	262
chr12	76247572	76247671	DeepExc_pvalue_1e-2_peak_239483	42	.	2.79590	4.21192	1.36324	48
chr12	76260655	76260755	DeepExc_pvalue_1e-2_peak_239484	42	.	2.80575	4.27974	1.36324	49
chr12	76271602	76271756	DeepExc_pvalue_1e-2_peak_239490	46	.	3.44649	4.61288	1.62435	41
chr12	76282851	76283289	DeepExc_pvalue_1e-2_peak_239492	76	.	5.16974	7.68256	3.93263	58
chr12	76302432	76302937	DeepExc_pvalue_1e-2_peak_239501	82	.	5.67445	8.21174	4.33940	343
chr12	76341998	76342134	DeepExc_pvalue_1e-2_peak_239517	42	.	2.80575	4.27974	1.36324	67
chr12	76368104	76368182	DeepExc_pvalue_1e-2_peak_239532	39	.	2.75837	3.97911	1.33451	38
chr12	76368478	76368685	DeepExc_pvalue_1e-2_peak_239533	39	.	2.75837	3.97911	1.33451	149
chr12	76371859	76372058	DeepExc_pvalue_1e-2_peak_239535	40	.	2.77701	4.09011	1.36324	94
chr12	76424340	76424528	DeepExc_pvalue_1e-2_peak_239562	47	.	3.91411	4.72310	1.71217	128
chr12	76424937	76425852	DeepExc_pvalue_1e-2_peak_239563	57	.	4.47327	5.73452	2.47191	519
chr12	76451881	76451976	DeepExc_pvalue_1e-2_peak_239581	40	.	2.77701	4.09011	1.36324	46
chr12	76463227	76463509	DeepExc_pvalue_1e-2_peak_239591	39	.	2.75837	3.97911	1.33451	71
chr12	76478391	76478958	DeepExc_pvalue_1e-2_peak_239598a	116	.	7.54100	11.65529	7.08882	77
chr12	76478391	76478958	DeepExc_pvalue_1e-2_peak_239598b	248	.	13.25758	24.85563	18.18341	201
chr12	76485360	76485503	DeepExc_pvalue_1e-2_peak_239600	40	.	2.77701	4.09011	1.36324	70
chr12	76523669	76523803	DeepExc_pvalue_1e-2_peak_239617	42	.	2.80575	4.27974	1.36324	66
chr12	76546018	76546281	DeepExc_pvalue_1e-2_peak_239622	52	.	4.02933	5.25693	2.10914	199
chr12	76552453	76552760	DeepExc_pvalue_1e-2_peak_239625	45	.	3.74308	4.56981	1.59305	71
chr12	76577081	76577462	DeepExc_pvalue_1e-2_peak_239637	68	.	4.89277	6.81329	3.25686	236
chr12	76590902	76591413	DeepExc_pvalue_1e-2_peak_239640	52	.	3.60523	5.26053	2.10914	372
chr12	76600532	76600820	DeepExc_pvalue_1e-2_peak_239642	115	.	7.38310	11.58128	7.03112	235
chr12	76611116	76611194	DeepExc_pvalue_1e-2_peak_239646	42	.	2.80575	4.27974	1.36324	38
chr12	76620180	76620359	DeepExc_pvalue_1e-2_peak_239652	42	.	2.80575	4.27974	1.36324	53
chr12	76627289	76627394	DeepExc_pvalue_1e-2_peak_239655	42	.	2.80575	4.27974	1.36324	51
chr12	76651906	76652006	DeepExc_pvalue_1e-2_peak_239665	42	.	2.80575	4.27974	1.36324	49
chr12	76663471	76663573	DeepExc_pvalue_1e-2_peak_239670	42	.	2.80575	4.27974	1.36324	50
chr12	76707954	76708092	DeepExc_pvalue_1e-2_peak_239687	40	.	2.77701	4.09011	1.36324	68
chr12	76735905	76735994	DeepExc_pvalue_1e-2_peak_239693	46	.	3.46831	4.69117	1.68467	54
chr12	76741754	76742381	DeepExc_pvalue_1e-2_peak_239694	87	.	6.13413	8.71645	4.74173	215
chr12	76769178	76769293	DeepExc_pvalue_1e-2_peak_239704	42	.	2.80575	4.27974	1.36324	56
chr12	76769459	76769590	DeepExc_pvalue_1e-2_peak_239705	42	.	2.80575	4.27974	1.36324	50
chr12	76839612	76839732	DeepExc_pvalue_1e-2_peak_239745	42	.	2.79590	4.21192	1.36324	59
chr12	76849687	76849974	DeepExc_pvalue_1e-2_peak_239753	56	.	3.67782	5.64059	2.39211	158
chr12	76864282	76864587	DeepExc_pvalue_1e-2_peak_239761	63	.	4.72404	6.36848	2.91350	154
chr12	76869043	76869116	DeepExc_pvalue_1e-2_peak_239762	42	.	3.34141	4.26972	1.36324	45
chr12	76908306	76908432	DeepExc_pvalue_1e-2_peak_239785	42	.	2.80575	4.27974	1.36324	62
chr12	76930504	76930628	DeepExc_pvalue_1e-2_peak_239800	78	.	5.20246	7.80107	4.01994	66
chr12	76936084	76936191	DeepExc_pvalue_1e-2_peak_239803	42	.	2.79590	4.21192	1.36324	52
chr12	76953159	76953824	DeepExc_pvalue_1e-2_peak_239811	52	.	4.21526	5.25383	2.10914	412
chr12	76980722	76980930	DeepExc_pvalue_1e-2_peak_239825	54	.	4.10172	5.45601	2.26232	58
chr12	77010589	77010711	DeepExc_pvalue_1e-2_peak_239843	42	.	2.79590	4.21192	1.36324	60
chr12	77015066	77015333	DeepExc_pvalue_1e-2_peak_239846	52	.	3.60523	5.26053	2.10914	202
chr12	77020331	77020404	DeepExc_pvalue_1e-2_peak_239850	46	.	3.44649	4.61288	1.62435	33
chr12	77030049	77030123	DeepExc_pvalue_1e-2_peak_239861	42	.	2.80575	4.27974	1.36324	36
chr12	77041859	77042139	DeepExc_pvalue_1e-2_peak_239865	42	.	2.80575	4.27974	1.36324	47
chr12	77063725	77064106	DeepExc_pvalue_1e-2_peak_239872	40	.	2.77701	4.09011	1.36324	182
chr12	77064591	77064822	DeepExc_pvalue_1e-2_peak_239873	40	.	2.77701	4.09011	1.36324	53
chr12	77079036	77079377	DeepExc_pvalue_1e-2_peak_239876	72	.	5.04286	7.25809	3.60265	275
chr12	77092243	77092647	DeepExc_pvalue_1e-2_peak_239881	50	.	3.55840	5.04815	1.95312	62
chr12	77097553	77097775	DeepExc_pvalue_1e-2_peak_239883	50	.	3.55840	5.04815	1.95312	160
chr12	77149601	77149676	DeepExc_pvalue_1e-2_peak_239901	42	.	2.80575	4.27974	1.36324	36
chr12	77149926	77150054	DeepExc_pvalue_1e-2_peak_239902	42	.	2.80575	4.27974	1.36324	63
chr12	77157666	77158166	DeepExc_pvalue_1e-2_peak_239903	73	.	5.42557	7.37831	3.70007	171
chr12	77158294	77158434	DeepExc_pvalue_1e-2_peak_239904	49	.	4.06918	4.97578	1.90105	39
chr12	77175568	77175914	DeepExc_pvalue_1e-2_peak_239912	50	.	3.55840	5.04815	1.95312	44
chr12	77178441	77178691	DeepExc_pvalue_1e-2_peak_239915	50	.	3.55840	5.04815	1.95312	199
chr12	77181849	77181985	DeepExc_pvalue_1e-2_peak_239917	40	.	2.77701	4.09011	1.36324	67
chr12	77208456	77208542	DeepExc_pvalue_1e-2_peak_239925	42	.	2.80575	4.27974	1.36324	42
chr12	77228532	77228666	DeepExc_pvalue_1e-2_peak_239936	42	.	2.79590	4.21192	1.36324	66
chr12	77238531	77238622	DeepExc_pvalue_1e-2_peak_239942	42	.	2.80575	4.27974	1.36324	44
chr12	77265890	77265970	DeepExc_pvalue_1e-2_peak_239967	42	.	2.79590	4.21192	1.36324	39
chr12	77272593	77273054	DeepExc_pvalue_1e-2_peak_239970	47	.	3.49040	4.77340	1.74580	267
chr12	77284122	77284412	DeepExc_pvalue_1e-2_peak_239974	56	.	3.67782	5.64059	2.39211	148
chr12	77309943	77310250	DeepExc_pvalue_1e-2_peak_239990	60	.	4.28119	6.01457	2.65926	242
chr12	77350942	77351838	DeepExc_pvalue_1e-2_peak_240007	64	.	4.39097	6.41891	2.95176	410
chr12	77361389	77361485	DeepExc_pvalue_1e-2_peak_240011	60	.	3.74100	6.04300	2.65926	51
chr12	77404367	77404704	DeepExc_pvalue_1e-2_peak_240030	55	.	3.65330	5.50407	2.29294	203
chr12	77423167	77423422	DeepExc_pvalue_1e-2_peak_240038	40	.	3.26184	4.03980	1.36324	120
chr12	77438925	77439194	DeepExc_pvalue_1e-2_peak_240040	39	.	3.24254	3.98716	1.33856	62
chr12	77459154	77459241	DeepExc_pvalue_1e-2_peak_240047	44	.	3.40368	4.46677	1.51009	43
chr12	77459376	77459597	DeepExc_pvalue_1e-2_peak_240048	105	.	6.76533	10.58580	6.23107	152
chr12	77496672	77496801	DeepExc_pvalue_1e-2_peak_240060	42	.	2.80575	4.27974	1.36324	63
chr12	77536641	77536726	DeepExc_pvalue_1e-2_peak_240072	42	.	2.80575	4.27974	1.36324	41
chr12	77560843	77560923	DeepExc_pvalue_1e-2_peak_240082	42	.	2.80575	4.27974	1.36324	39
chr12	77580005	77580319	DeepExc_pvalue_1e-2_peak_240089	42	.	2.80575	4.27974	1.36324	246
chr12	77600718	77601008	DeepExc_pvalue_1e-2_peak_240094	42	.	2.80575	4.27974	1.36324	241
chr12	77642147	77642360	DeepExc_pvalue_1e-2_peak_240116	47	.	3.49040	4.77340	1.74580	63
chr12	77645667	77645824	DeepExc_pvalue_1e-2_peak_240117	61	.	4.30812	6.10846	2.70663	103
chr12	77659793	77659917	DeepExc_pvalue_1e-2_peak_240123	42	.	2.80575	4.27974	1.36324	61
chr12	77717880	77718030	DeepExc_pvalue_1e-2_peak_240144	57	.	4.46728	5.77213	2.49894	55
chr12	77718580	77718891	DeepExc_pvalue_1e-2_peak_240146	84	.	5.95637	8.45435	4.53674	134
chr12	77724539	77724638	DeepExc_pvalue_1e-2_peak_240148	42	.	2.80575	4.27974	1.36324	48
chr12	77733357	77733660	DeepExc_pvalue_1e-2_peak_240153	55	.	3.65330	5.50407	2.29294	63
chr12	77746796	77747082	DeepExc_pvalue_1e-2_peak_240165	49	.	3.53544	4.95138	1.88198	64
chr12	77764534	77764922	DeepExc_pvalue_1e-2_peak_240183	39	.	2.75837	3.97911	1.33451	212
chr12	77813953	77814063	DeepExc_pvalue_1e-2_peak_240208	42	.	2.80575	4.27974	1.36324	54
chr12	77841680	77841890	DeepExc_pvalue_1e-2_peak_240225	42	.	2.80575	4.27974	1.36324	42
chr12	77848566	77848669	DeepExc_pvalue_1e-2_peak_240227	60	.	3.74100	6.04300	2.65926	51
chr12	77887686	77888130	DeepExc_pvalue_1e-2_peak_240243	56	.	3.67782	5.64059	2.39211	71
chr12	77893763	77894138	DeepExc_pvalue_1e-2_peak_240245	39	.	2.75837	3.97911	1.33451	65
chr12	77898092	77898452	DeepExc_pvalue_1e-2_peak_240246	39	.	2.75837	3.97911	1.33451	295
chr12	77898601	77898686	DeepExc_pvalue_1e-2_peak_240247	56	.	3.67782	5.64059	2.39211	43
chr12	77928329	77928510	DeepExc_pvalue_1e-2_peak_240258	42	.	2.79590	4.21192	1.36324	70
chr12	77957618	77957761	DeepExc_pvalue_1e-2_peak_240284	55	.	3.65330	5.50407	2.29294	75
chr12	77980606	77980742	DeepExc_pvalue_1e-2_peak_240299	42	.	2.80575	4.27974	1.36324	67
chr12	77994346	77994428	DeepExc_pvalue_1e-2_peak_240307	42	.	2.80575	4.27974	1.36324	40
chr12	78098077	78098360	DeepExc_pvalue_1e-2_peak_240358	42	.	2.80575	4.27974	1.36324	234
chr12	78110714	78110813	DeepExc_pvalue_1e-2_peak_240364	42	.	2.80575	4.27974	1.36324	48
chr12	78118157	78118523	DeepExc_pvalue_1e-2_peak_240367	42	.	2.80575	4.27974	1.36324	51
chr12	78142492	78142597	DeepExc_pvalue_1e-2_peak_240383	42	.	2.80575	4.27974	1.36324	51
chr12	78187704	78187791	DeepExc_pvalue_1e-2_peak_240410	42	.	2.80575	4.27974	1.36324	42
chr12	78189620	78189780	DeepExc_pvalue_1e-2_peak_240412	42	.	2.80575	4.27974	1.36324	43
chr12	78211037	78211177	DeepExc_pvalue_1e-2_peak_240423	39	.	2.75837	3.97911	1.33451	69
chr12	78243953	78244227	DeepExc_pvalue_1e-2_peak_240443	40	.	2.77701	4.09011	1.36324	224
chr12	78288311	78288386	DeepExc_pvalue_1e-2_peak_240455	42	.	2.79590	4.21192	1.36324	36
chr12	78301430	78301537	DeepExc_pvalue_1e-2_peak_240463	42	.	2.80575	4.27974	1.36324	52
chr12	78319417	78319559	DeepExc_pvalue_1e-2_peak_240478	56	.	3.67782	5.64059	2.39211	86
chr12	78333898	78334025	DeepExc_pvalue_1e-2_peak_240487	42	.	2.80575	4.27974	1.36324	62
chr12	78348197	78348293	DeepExc_pvalue_1e-2_peak_240496	42	.	2.80575	4.27974	1.36324	47
chr12	78357636	78357711	DeepExc_pvalue_1e-2_peak_240501	42	.	2.79590	4.21192	1.36324	36
chr12	78360519	78360603	DeepExc_pvalue_1e-2_peak_240503	42	.	2.79590	4.21192	1.36324	41
chr12	78396850	78396983	DeepExc_pvalue_1e-2_peak_240536	39	.	2.75837	3.97911	1.33451	65
chr12	78408761	78408848	DeepExc_pvalue_1e-2_peak_240542	42	.	2.80575	4.27974	1.36324	42
chr12	78429681	78429911	DeepExc_pvalue_1e-2_peak_240550	69	.	4.50653	6.92169	3.33962	152
chr12	78479364	78479578	DeepExc_pvalue_1e-2_peak_240580	48	.	3.51278	4.85998	1.81088	133
chr12	78491108	78491372	DeepExc_pvalue_1e-2_peak_240589	40	.	2.77701	4.09011	1.36324	54
chr12	78514353	78514495	DeepExc_pvalue_1e-2_peak_240599	42	.	2.80575	4.27974	1.36324	70
chr12	78516573	78516827	DeepExc_pvalue_1e-2_peak_240601	42	.	2.80575	4.27974	1.36324	71
chr12	78522277	78522373	DeepExc_pvalue_1e-2_peak_240602	59	.	3.72787	5.95225	2.62041	46
chr12	78523201	78523327	DeepExc_pvalue_1e-2_peak_240603	40	.	2.77701	4.09011	1.36324	62
chr12	78549253	78549360	DeepExc_pvalue_1e-2_peak_240623	42	.	2.80575	4.27974	1.36324	52
chr12	78592821	78593034	DeepExc_pvalue_1e-2_peak_240657	52	.	3.60523	5.26053	2.10914	143
chr12	78603683	78603860	DeepExc_pvalue_1e-2_peak_240663	62	.	4.33539	6.20685	2.78333	55
chr12	78620826	78620906	DeepExc_pvalue_1e-2_peak_240677	42	.	2.79590	4.21192	1.36324	39
chr12	78623398	78623513	DeepExc_pvalue_1e-2_peak_240679	42	.	2.80575	4.27974	1.36324	56
chr12	78630243	78630384	DeepExc_pvalue_1e-2_peak_240683	42	.	2.80575	4.27974	1.36324	69
chr12	78656633	78656766	DeepExc_pvalue_1e-2_peak_240695	42	.	2.80575	4.27974	1.36324	65
chr12	78733610	78733719	DeepExc_pvalue_1e-2_peak_240725	42	.	2.80575	4.27974	1.36324	53
chr12	78765526	78765646	DeepExc_pvalue_1e-2_peak_240738	42	.	2.80575	4.27974	1.36324	59
chr12	78796263	78796497	DeepExc_pvalue_1e-2_peak_240747	74	.	5.10551	7.46124	3.75985	31
chr12	78816009	78816396	DeepExc_pvalue_1e-2_peak_240759	52	.	3.60523	5.26053	2.10914	70
chr12	78816766	78817084	DeepExc_pvalue_1e-2_peak_240760	49	.	3.53544	4.95138	1.88198	58
chr12	78821373	78821462	DeepExc_pvalue_1e-2_peak_240764	39	.	2.75837	3.97911	1.33451	43
chr12	78838017	78838153	DeepExc_pvalue_1e-2_peak_240769	42	.	2.80575	4.27974	1.36324	67
chr12	78852576	78852693	DeepExc_pvalue_1e-2_peak_240778	42	.	2.80575	4.27974	1.36324	57
chr12	78899204	78899487	DeepExc_pvalue_1e-2_peak_240808	42	.	2.80575	4.27974	1.36324	47
chr12	78958076	78958163	DeepExc_pvalue_1e-2_peak_240834	39	.	2.75837	3.97911	1.33451	42
chr12	79040015	79040143	DeepExc_pvalue_1e-2_peak_240848	42	.	2.80575	4.27974	1.36324	63
chr12	79068583	79068728	DeepExc_pvalue_1e-2_peak_240856	42	.	2.80575	4.27974	1.36324	47
chr12	79069148	79069223	DeepExc_pvalue_1e-2_peak_240857	42	.	2.80575	4.27974	1.36324	36
chr12	79193434	79193990	DeepExc_pvalue_1e-2_peak_240892	108	.	6.39328	10.89761	6.47903	294
chr12	79258159	79258953	DeepExc_pvalue_1e-2_peak_240903	109	.	7.28704	10.99761	6.56279	249
chr12	79269052	79269141	DeepExc_pvalue_1e-2_peak_240909	39	.	2.75837	3.97911	1.33451	43
chr12	79277857	79277968	DeepExc_pvalue_1e-2_peak_240918	39	.	2.75837	3.97911	1.33451	54
chr12	79292446	79292688	DeepExc_pvalue_1e-2_peak_240933	42	.	2.79590	4.21192	1.36324	67
chr12	79304744	79305078	DeepExc_pvalue_1e-2_peak_240940	52	.	3.60523	5.26053	2.10914	265
chr12	79312050	79312187	DeepExc_pvalue_1e-2_peak_240946	50	.	3.55840	5.04815	1.95312	55
chr12	79325897	79325987	DeepExc_pvalue_1e-2_peak_240958	42	.	2.79590	4.21192	1.36324	44
chr12	79333704	79333829	DeepExc_pvalue_1e-2_peak_240961	42	.	2.79590	4.21192	1.36324	61
chr12	79333979	79334100	DeepExc_pvalue_1e-2_peak_240962	40	.	2.77701	4.09011	1.36324	59
chr12	79345715	79346024	DeepExc_pvalue_1e-2_peak_240973	56	.	3.67782	5.64059	2.39211	59
chr12	79417173	79417246	DeepExc_pvalue_1e-2_peak_241032	46	.	3.46831	4.69117	1.68467	38
chr12	79439173	79439349	DeepExc_pvalue_1e-2_peak_241050	39	.	2.75837	3.97911	1.33451	49
chr12	79456647	79456764	DeepExc_pvalue_1e-2_peak_241064	47	.	3.49040	4.77340	1.74580	46
chr12	79481367	79481457	DeepExc_pvalue_1e-2_peak_241094	40	.	2.77701	4.09011	1.36324	44
chr12	79499101	79499174	DeepExc_pvalue_1e-2_peak_241110	43	.	3.38266	4.39837	1.45571	35
chr12	79520859	79521178	DeepExc_pvalue_1e-2_peak_241115	39	.	3.24254	3.98716	1.33856	48
chr12	79536602	79536849	DeepExc_pvalue_1e-2_peak_241125	48	.	3.51278	4.85998	1.81088	192
chr12	79559243	79559316	DeepExc_pvalue_1e-2_peak_241144	42	.	3.32116	4.20906	1.36324	39
chr12	79568348	79568777	DeepExc_pvalue_1e-2_peak_241148	51	.	3.58166	5.15094	2.02925	155
chr12	79592750	79592823	DeepExc_pvalue_1e-2_peak_241159	42	.	3.34141	4.26972	1.36324	38
chr12	79593008	79593113	DeepExc_pvalue_1e-2_peak_241160	42	.	3.34141	4.26972	1.36324	36
chr12	79611211	79611459	DeepExc_pvalue_1e-2_peak_241169	40	.	2.77701	4.09011	1.36324	58
chr12	79613669	79613803	DeepExc_pvalue_1e-2_peak_241171	42	.	2.80575	4.27974	1.36324	66
chr12	79663171	79663308	DeepExc_pvalue_1e-2_peak_241203	56	.	4.15144	5.60057	2.36998	53
chr12	79677303	79677409	DeepExc_pvalue_1e-2_peak_241208	42	.	2.80575	4.27974	1.36324	52
chr12	79684013	79684314	DeepExc_pvalue_1e-2_peak_241215	49	.	3.53544	4.95138	1.88198	68
chr12	79695968	79696041	DeepExc_pvalue_1e-2_peak_241228	43	.	3.36191	4.33276	1.40348	38
chr12	79700968	79701092	DeepExc_pvalue_1e-2_peak_241230	48	.	3.51278	4.85998	1.81088	71
chr12	79717973	79718170	DeepExc_pvalue_1e-2_peak_241243	44	.	3.40368	4.46677	1.51009	133
chr12	79729484	79729766	DeepExc_pvalue_1e-2_peak_241245	39	.	2.75837	3.97911	1.33451	60
chr12	79738241	79738431	DeepExc_pvalue_1e-2_peak_241251	39	.	2.75837	3.97911	1.33451	138
chr12	79764951	79765024	DeepExc_pvalue_1e-2_peak_241273	46	.	3.46831	4.69117	1.68467	57
chr12	79855714	79855819	DeepExc_pvalue_1e-2_peak_241348	42	.	2.80575	4.27974	1.36324	51
chr12	79862934	79863203	DeepExc_pvalue_1e-2_peak_241353	42	.	2.80575	4.27974	1.36324	38
chr12	79876140	79876517	DeepExc_pvalue_1e-2_peak_241358	57	.	3.70268	5.78921	2.50085	72
chr12	79895603	79895735	DeepExc_pvalue_1e-2_peak_241365	42	.	2.80575	4.27974	1.36324	65
chr12	79927889	79928090	DeepExc_pvalue_1e-2_peak_241374	44	.	3.40368	4.46677	1.51009	36
chr12	79928263	79928400	DeepExc_pvalue_1e-2_peak_241375	90	.	5.95643	9.06419	5.01834	58
chr12	79945943	79946016	DeepExc_pvalue_1e-2_peak_241381	45	.	3.42495	4.53818	1.56469	36
chr12	79946238	79946384	DeepExc_pvalue_1e-2_peak_241382	60	.	4.28119	6.01457	2.65926	56
chr12	79983109	79983192	DeepExc_pvalue_1e-2_peak_241401	40	.	2.77701	4.09011	1.36324	40
chr12	80085062	80085205	DeepExc_pvalue_1e-2_peak_241428	42	.	2.80575	4.27974	1.36324	70
chr12	80158022	80158121	DeepExc_pvalue_1e-2_peak_241448	42	.	2.80575	4.27974	1.36324	48
chr12	80170099	80170240	DeepExc_pvalue_1e-2_peak_241456	42	.	2.80575	4.27974	1.36324	69
chr12	80176619	80176725	DeepExc_pvalue_1e-2_peak_241461	60	.	3.74100	6.04300	2.65926	51
chr12	80189274	80189356	DeepExc_pvalue_1e-2_peak_241465	42	.	2.80575	4.27974	1.36324	40
chr12	80235074	80235283	DeepExc_pvalue_1e-2_peak_241492	44	.	3.40368	4.46677	1.51009	16
chr12	80254278	80254358	DeepExc_pvalue_1e-2_peak_241503	42	.	2.80575	4.27974	1.36324	39
chr12	80262079	80262321	DeepExc_pvalue_1e-2_peak_241505	42	.	2.80575	4.27974	1.36324	193
chr12	80295657	80295800	DeepExc_pvalue_1e-2_peak_241536	42	.	2.80575	4.27974	1.36324	70
chr12	80302570	80302856	DeepExc_pvalue_1e-2_peak_241538	42	.	2.80575	4.27974	1.36324	241
chr12	80328772	80329327	DeepExc_pvalue_1e-2_peak_241552a	55	.	4.34909	5.52219	2.30681	92
chr12	80328772	80329327	DeepExc_pvalue_1e-2_peak_241552b	55	.	4.34909	5.52219	2.30681	300
chr12	80367449	80367612	DeepExc_pvalue_1e-2_peak_241564	47	.	3.49040	4.77340	1.74580	113
chr12	80367788	80368094	DeepExc_pvalue_1e-2_peak_241565	47	.	3.49040	4.77340	1.74580	261
chr12	80397747	80397888	DeepExc_pvalue_1e-2_peak_241583	42	.	2.80575	4.27974	1.36324	69
chr12	80427330	80427663	DeepExc_pvalue_1e-2_peak_241590	63	.	4.36300	6.31016	2.86291	156
chr12	80450082	80450343	DeepExc_pvalue_1e-2_peak_241599	109	.	7.16846	10.99299	6.55997	67
chr12	80456667	80456764	DeepExc_pvalue_1e-2_peak_241602	50	.	3.55840	5.04815	1.95312	45
chr12	80460784	80460904	DeepExc_pvalue_1e-2_peak_241605	42	.	2.80575	4.27974	1.36324	59
chr12	80493222	80493582	DeepExc_pvalue_1e-2_peak_241617	69	.	4.95172	6.98166	3.38854	181
chr12	80511309	80511612	DeepExc_pvalue_1e-2_peak_241625	59	.	3.72787	5.95225	2.62041	53
chr12	80558802	80558875	DeepExc_pvalue_1e-2_peak_241647	41	.	3.30115	4.15062	1.36324	60
chr12	80566296	80566441	DeepExc_pvalue_1e-2_peak_241650	42	.	2.80575	4.27974	1.36324	57
chr12	80580401	80580748	DeepExc_pvalue_1e-2_peak_241652	72	.	4.56663	7.22716	3.57880	236
chr12	80589111	80589184	DeepExc_pvalue_1e-2_peak_241654	46	.	3.46831	4.69117	1.68467	31
chr12	80597464	80597604	DeepExc_pvalue_1e-2_peak_241660	60	.	3.74100	6.04300	2.65926	49
chr12	80631051	80631174	DeepExc_pvalue_1e-2_peak_241671	42	.	2.80575	4.27974	1.36324	60
chr12	80662854	80663074	DeepExc_pvalue_1e-2_peak_241688	51	.	3.58166	5.15094	2.02925	48
chr12	80692099	80692224	DeepExc_pvalue_1e-2_peak_241700	42	.	2.80575	4.27974	1.36324	61
chr12	80707186	80707259	DeepExc_pvalue_1e-2_peak_241708	43	.	3.36191	4.33276	1.40348	49
chr12	80709997	80710357	DeepExc_pvalue_1e-2_peak_241709	73	.	5.07400	7.35758	3.68258	101
chr12	80722345	80722445	DeepExc_pvalue_1e-2_peak_241714	42	.	2.80575	4.27974	1.36324	49
chr12	80722966	80723092	DeepExc_pvalue_1e-2_peak_241715	42	.	2.80575	4.27974	1.36324	62
chr12	80757468	80757593	DeepExc_pvalue_1e-2_peak_241729	42	.	2.80575	4.27974	1.36324	61
chr12	80794071	80794245	DeepExc_pvalue_1e-2_peak_241731	42	.	3.32116	4.20906	1.36324	135
chr12	80794377	80794604	DeepExc_pvalue_1e-2_peak_241732	42	.	3.32116	4.20906	1.36324	46
chr12	80813445	80814006	DeepExc_pvalue_1e-2_peak_241746	53	.	3.62911	5.37785	2.20066	358
chr12	80820466	80820581	DeepExc_pvalue_1e-2_peak_241749	42	.	2.80575	4.27974	1.36324	56
chr12	80827825	80827939	DeepExc_pvalue_1e-2_peak_241750	42	.	2.80575	4.27974	1.36324	56
chr12	80879236	80879350	DeepExc_pvalue_1e-2_peak_241760	42	.	2.80575	4.27974	1.36324	56
chr12	80894313	80894392	DeepExc_pvalue_1e-2_peak_241766	42	.	2.80575	4.27974	1.36324	38
chr12	80957306	80957450	DeepExc_pvalue_1e-2_peak_241778	42	.	2.80575	4.27974	1.36324	71
chr12	81117475	81117613	DeepExc_pvalue_1e-2_peak_241827	42	.	2.80575	4.27974	1.36324	68
chr12	81127177	81127283	DeepExc_pvalue_1e-2_peak_241833	42	.	2.80575	4.27974	1.36324	52
chr12	81141771	81141889	DeepExc_pvalue_1e-2_peak_241841	60	.	3.74100	6.04300	2.65926	65
chr12	81150579	81150900	DeepExc_pvalue_1e-2_peak_241845	42	.	2.80575	4.27974	1.36324	282
chr12	81157734	81157849	DeepExc_pvalue_1e-2_peak_241847	42	.	2.80575	4.27974	1.36324	56
chr12	81168798	81169388	DeepExc_pvalue_1e-2_peak_241850	39	.	2.75837	3.97911	1.33451	223
chr12	81178227	81178371	DeepExc_pvalue_1e-2_peak_241854	42	.	2.80575	4.27974	1.36324	71
chr12	81191167	81191718	DeepExc_pvalue_1e-2_peak_241863	50	.	3.55840	5.04815	1.95312	342
chr12	81197024	81197152	DeepExc_pvalue_1e-2_peak_241870	42	.	2.80575	4.27974	1.36324	63
chr12	81206238	81206373	DeepExc_pvalue_1e-2_peak_241874	42	.	2.80575	4.27974	1.36324	66
chr12	81207667	81207804	DeepExc_pvalue_1e-2_peak_241875	42	.	2.80575	4.27974	1.36324	67
chr12	81231284	81231494	DeepExc_pvalue_1e-2_peak_241885	60	.	4.28119	6.01457	2.65926	58
chr12	81232017	81232103	DeepExc_pvalue_1e-2_peak_241886	60	.	4.28119	6.01457	2.65926	38
chr12	81232254	81232327	DeepExc_pvalue_1e-2_peak_241887	45	.	3.42495	4.53818	1.56469	56
chr12	81239697	81240120	DeepExc_pvalue_1e-2_peak_241888	40	.	2.77701	4.09011	1.36324	48
chr12	81263206	81263397	DeepExc_pvalue_1e-2_peak_241901	98	.	6.52369	9.85529	5.64818	109
chr12	81307192	81307482	DeepExc_pvalue_1e-2_peak_241914	51	.	3.58166	5.15094	2.02925	57
chr12	81330526	81330614	DeepExc_pvalue_1e-2_peak_241931	47	.	3.95179	4.76187	1.74578	41
chr12	81331582	81331791	DeepExc_pvalue_1e-2_peak_241934	59	.	4.63269	5.93696	2.61884	152
chr12	81340573	81340678	DeepExc_pvalue_1e-2_peak_241937	42	.	2.80575	4.27974	1.36324	51
chr12	81392197	81392327	DeepExc_pvalue_1e-2_peak_241962	42	.	2.80575	4.27974	1.36324	64
chr12	81414737	81414814	DeepExc_pvalue_1e-2_peak_241971	42	.	2.80575	4.27974	1.36324	37
chr12	81416563	81416645	DeepExc_pvalue_1e-2_peak_241974	42	.	2.80575	4.27974	1.36324	40
chr12	81471573	81471663	DeepExc_pvalue_1e-2_peak_241989	42	.	2.80575	4.27974	1.36324	44
chr12	81560643	81560746	DeepExc_pvalue_1e-2_peak_242018	42	.	2.79590	4.21192	1.36324	50
chr12	81561182	81561459	DeepExc_pvalue_1e-2_peak_242019	42	.	2.79590	4.21192	1.36324	232
chr12	81568595	81568729	DeepExc_pvalue_1e-2_peak_242025	42	.	2.80575	4.27974	1.36324	66
chr12	81595277	81595372	DeepExc_pvalue_1e-2_peak_242037	56	.	3.67782	5.64059	2.39211	49
chr12	81600011	81600201	DeepExc_pvalue_1e-2_peak_242038	43	.	3.36191	4.33276	1.40348	37
chr12	81615669	81615742	DeepExc_pvalue_1e-2_peak_242045	45	.	3.42495	4.53818	1.56469	60
chr12	81616651	81616975	DeepExc_pvalue_1e-2_peak_242046	58	.	4.22833	5.83877	2.53880	211
chr12	81624295	81624446	DeepExc_pvalue_1e-2_peak_242050	52	.	3.60523	5.26053	2.10914	59
chr12	81646080	81646275	DeepExc_pvalue_1e-2_peak_242062	42	.	2.80575	4.27974	1.36324	63
chr12	81656927	81657047	DeepExc_pvalue_1e-2_peak_242070	42	.	2.80575	4.27974	1.36324	59
chr12	81713723	81713854	DeepExc_pvalue_1e-2_peak_242099	43	.	3.36191	4.33276	1.40348	64
chr12	81731838	81731937	DeepExc_pvalue_1e-2_peak_242116	39	.	2.75837	3.97911	1.33451	48
chr12	81737823	81737917	DeepExc_pvalue_1e-2_peak_242119	42	.	2.80575	4.27974	1.36324	46
chr12	81753001	81753086	DeepExc_pvalue_1e-2_peak_242125	42	.	2.80575	4.27974	1.36324	41
chr12	81759256	81759575	DeepExc_pvalue_1e-2_peak_242132	53	.	3.62911	5.37785	2.20066	47
chr12	81774839	81774993	DeepExc_pvalue_1e-2_peak_242141	47	.	3.49040	4.77340	1.74580	68
chr12	81806847	81806952	DeepExc_pvalue_1e-2_peak_242161	70	.	4.53638	7.06887	3.45457	55
chr12	81816787	81816907	DeepExc_pvalue_1e-2_peak_242173	42	.	2.80575	4.27974	1.36324	59
chr12	81845083	81845156	DeepExc_pvalue_1e-2_peak_242191	42	.	3.34141	4.26972	1.36324	53
chr12	81848744	81848817	DeepExc_pvalue_1e-2_peak_242192	40	.	3.26184	4.03980	1.36324	32
chr12	81849801	81849934	DeepExc_pvalue_1e-2_peak_242193	40	.	3.26184	4.03980	1.36324	73
chr12	81862163	81862355	DeepExc_pvalue_1e-2_peak_242195	54	.	4.10172	5.45601	2.26232	52
chr12	81907301	81907386	DeepExc_pvalue_1e-2_peak_242226	40	.	2.77701	4.09011	1.36324	41
chr12	81915040	81915137	DeepExc_pvalue_1e-2_peak_242231	39	.	2.75837	3.97911	1.33451	47
chr12	81916181	81916469	DeepExc_pvalue_1e-2_peak_242232	39	.	2.75837	3.97911	1.33451	242
chr12	81916673	81916801	DeepExc_pvalue_1e-2_peak_242233	40	.	2.77701	4.09011	1.36324	63
chr12	81942888	81942967	DeepExc_pvalue_1e-2_peak_242247	43	.	3.38266	4.39837	1.45571	41
chr12	81952067	81952183	DeepExc_pvalue_1e-2_peak_242254	52	.	3.60523	5.26053	2.10914	64
chr12	81963718	81964030	DeepExc_pvalue_1e-2_peak_242263	43	.	3.38266	4.39837	1.45571	118
chr12	81990447	81990729	DeepExc_pvalue_1e-2_peak_242275	43	.	3.62424	4.31930	1.39893	182
chr12	81991865	81992346	DeepExc_pvalue_1e-2_peak_242276	55	.	4.37222	5.57009	2.34667	57
chr12	81998012	81998267	DeepExc_pvalue_1e-2_peak_242279	39	.	2.75837	3.97911	1.33451	188
chr12	81999061	81999361	DeepExc_pvalue_1e-2_peak_242280	40	.	2.77701	4.09011	1.36324	229
chr12	82016878	82017021	DeepExc_pvalue_1e-2_peak_242287	42	.	2.80575	4.27974	1.36324	70
chr12	82021528	82021728	DeepExc_pvalue_1e-2_peak_242289	42	.	2.80575	4.27974	1.36324	55
chr12	82032655	82032826	DeepExc_pvalue_1e-2_peak_242292	44	.	3.40368	4.46677	1.51009	121
chr12	82045866	82045954	DeepExc_pvalue_1e-2_peak_242303	42	.	2.80575	4.27974	1.36324	43
chr12	82095660	82096055	DeepExc_pvalue_1e-2_peak_242326	51	.	3.58166	5.15094	2.02925	124
chr12	82112302	82112447	DeepExc_pvalue_1e-2_peak_242335	76	.	5.16974	7.68256	3.93263	102
chr12	82152055	82152774	DeepExc_pvalue_1e-2_peak_242361	80	.	5.68440	8.05505	4.21379	571
chr12	82152907	82153686	DeepExc_pvalue_1e-2_peak_242362a	70	.	5.15878	7.00248	3.40716	349
chr12	82152907	82153686	DeepExc_pvalue_1e-2_peak_242362b	93	.	6.33166	9.34988	5.24465	460
chr12	82152907	82153686	DeepExc_pvalue_1e-2_peak_242362c	49	.	4.02924	4.90761	1.85448	649
chr12	82192070	82192416	DeepExc_pvalue_1e-2_peak_242383	39	.	2.75837	3.97911	1.33451	255
chr12	82279879	82280059	DeepExc_pvalue_1e-2_peak_242417	42	.	2.80575	4.27974	1.36324	49
chr12	82290913	82291051	DeepExc_pvalue_1e-2_peak_242423	42	.	2.80575	4.27974	1.36324	68
chr12	82296096	82296181	DeepExc_pvalue_1e-2_peak_242425	42	.	2.80575	4.27974	1.36324	41
chr12	82316572	82316655	DeepExc_pvalue_1e-2_peak_242436	42	.	2.80575	4.27974	1.36324	40
chr12	82350632	82350789	DeepExc_pvalue_1e-2_peak_242451	47	.	3.49040	4.77340	1.74580	72
chr12	82386342	82386528	DeepExc_pvalue_1e-2_peak_242469	72	.	4.56663	7.22716	3.57880	109
chr12	82398767	82398966	DeepExc_pvalue_1e-2_peak_242477	42	.	2.80575	4.27974	1.36324	54
chr12	82413617	82413706	DeepExc_pvalue_1e-2_peak_242489	39	.	2.75837	3.97911	1.33451	43
chr12	82413887	82413972	DeepExc_pvalue_1e-2_peak_242490	39	.	2.75837	3.97911	1.33451	41
chr12	82430063	82430329	DeepExc_pvalue_1e-2_peak_242495	40	.	2.77701	4.09011	1.36324	210
chr12	82461387	82461663	DeepExc_pvalue_1e-2_peak_242515	42	.	2.80575	4.27974	1.36324	212
chr12	82506385	82506654	DeepExc_pvalue_1e-2_peak_242537	57	.	3.70268	5.78921	2.50085	198
chr12	82548506	82548635	DeepExc_pvalue_1e-2_peak_242565	42	.	2.80575	4.27974	1.36324	63
chr12	82580851	82581123	DeepExc_pvalue_1e-2_peak_242583	67	.	4.47708	6.78418	3.23652	147
chr12	82617269	82617548	DeepExc_pvalue_1e-2_peak_242599	60	.	3.74100	6.04300	2.65926	129
chr12	82664240	82664546	DeepExc_pvalue_1e-2_peak_242619	42	.	2.80575	4.27974	1.36324	55
chr12	82671543	82671888	DeepExc_pvalue_1e-2_peak_242620	42	.	2.80575	4.27974	1.36324	147
chr12	82672329	82672543	DeepExc_pvalue_1e-2_peak_242622	42	.	2.80575	4.27974	1.36324	155
chr12	82677819	82677955	DeepExc_pvalue_1e-2_peak_242623	42	.	2.80575	4.27974	1.36324	67
chr12	82686181	82686542	DeepExc_pvalue_1e-2_peak_242628	56	.	3.67782	5.64059	2.39211	159
chr12	82693387	82693715	DeepExc_pvalue_1e-2_peak_242632	66	.	4.44800	6.65517	3.13334	252
chr12	82744115	82744215	DeepExc_pvalue_1e-2_peak_242655	42	.	2.80575	4.27974	1.36324	49
chr12	82752143	82752752	DeepExc_pvalue_1e-2_peak_242658a	80	.	5.76148	8.03057	4.20026	78
chr12	82752143	82752752	DeepExc_pvalue_1e-2_peak_242658b	119	.	7.68197	11.90756	7.29268	216
chr12	82752143	82752752	DeepExc_pvalue_1e-2_peak_242658c	91	.	6.34236	9.17744	5.11073	461
chr12	82752143	82752752	DeepExc_pvalue_1e-2_peak_242658d	117	.	7.61083	11.77975	7.18970	536
chr12	82771542	82771619	DeepExc_pvalue_1e-2_peak_242664	42	.	2.80575	4.27974	1.36324	37
chr12	82777703	82778028	DeepExc_pvalue_1e-2_peak_242671	55	.	3.65330	5.50407	2.29294	253
chr12	82842601	82843091	DeepExc_pvalue_1e-2_peak_242710	40	.	2.77701	4.09011	1.36324	66
chr12	82869926	82870181	DeepExc_pvalue_1e-2_peak_242723	42	.	2.79590	4.21192	1.36324	184
chr12	82912756	82912899	DeepExc_pvalue_1e-2_peak_242754	40	.	2.77701	4.09011	1.36324	70
chr12	82932253	82932342	DeepExc_pvalue_1e-2_peak_242767	42	.	2.80575	4.27974	1.36324	43
chr12	82953571	82953685	DeepExc_pvalue_1e-2_peak_242773	42	.	2.80575	4.27974	1.36324	56
chr12	82987759	82987988	DeepExc_pvalue_1e-2_peak_242786	80	.	5.60808	8.03297	4.20026	112
chr12	82994327	82994511	DeepExc_pvalue_1e-2_peak_242789	46	.	3.46831	4.69117	1.68467	33
chr12	83008281	83008358	DeepExc_pvalue_1e-2_peak_242797	40	.	2.77701	4.09011	1.36324	37
chr12	83011481	83011964	DeepExc_pvalue_1e-2_peak_242801	40	.	2.77701	4.09011	1.36324	261
chr12	83021828	83021968	DeepExc_pvalue_1e-2_peak_242805	42	.	2.80575	4.27974	1.36324	69
chr12	83054418	83054719	DeepExc_pvalue_1e-2_peak_242820	42	.	2.80575	4.27974	1.36324	230
chr12	83062870	83063243	DeepExc_pvalue_1e-2_peak_242825	53	.	3.62911	5.37785	2.20066	214
chr12	83069054	83069579	DeepExc_pvalue_1e-2_peak_242829	53	.	3.62911	5.37785	2.20066	137
chr12	83079648	83079978	DeepExc_pvalue_1e-2_peak_242831	76	.	5.10530	7.65368	3.91235	123
chr12	83080188	83080425	DeepExc_pvalue_1e-2_peak_242832	77	.	5.13721	7.70453	3.94883	178
chr12	83080570	83081432	DeepExc_pvalue_1e-2_peak_242833a	200	.	9.84631	20.07505	13.94197	78
chr12	83080570	83081432	DeepExc_pvalue_1e-2_peak_242833b	59	.	4.33520	5.91121	2.60490	681
chr12	83115865	83116089	DeepExc_pvalue_1e-2_peak_242857	39	.	2.75837	3.97911	1.33451	62
chr12	83125753	83125828	DeepExc_pvalue_1e-2_peak_242862	42	.	2.80575	4.27974	1.36324	36
chr12	83135710	83135796	DeepExc_pvalue_1e-2_peak_242872	47	.	3.49040	4.77340	1.74580	40
chr12	83182053	83182138	DeepExc_pvalue_1e-2_peak_242915	40	.	2.77701	4.09011	1.36324	41
chr12	83215845	83216233	DeepExc_pvalue_1e-2_peak_242948	50	.	3.55840	5.04815	1.95312	318
chr12	83249385	83249620	DeepExc_pvalue_1e-2_peak_242981	66	.	4.44800	6.65517	3.13334	27
chr12	83264338	83264632	DeepExc_pvalue_1e-2_peak_242995	47	.	3.49040	4.77340	1.74580	70
chr12	83281100	83281227	DeepExc_pvalue_1e-2_peak_243006	39	.	2.75837	3.97911	1.33451	62
chr12	83289888	83290025	DeepExc_pvalue_1e-2_peak_243016	51	.	3.58166	5.15094	2.02925	70
chr12	83304143	83304268	DeepExc_pvalue_1e-2_peak_243029	46	.	3.46831	4.69117	1.68467	77
chr12	83312078	83312469	DeepExc_pvalue_1e-2_peak_243032	54	.	4.10172	5.45601	2.26232	233
chr12	83340348	83340555	DeepExc_pvalue_1e-2_peak_243048	42	.	2.80575	4.27974	1.36324	166
chr12	83348583	83348691	DeepExc_pvalue_1e-2_peak_243051	42	.	2.80575	4.27974	1.36324	53
chr12	83372472	83372724	DeepExc_pvalue_1e-2_peak_243066	42	.	2.80575	4.27974	1.36324	196
chr12	83382885	83383505	DeepExc_pvalue_1e-2_peak_243072	50	.	3.55840	5.04815	1.95312	259
chr12	83409895	83409968	DeepExc_pvalue_1e-2_peak_243081	40	.	3.28138	4.09424	1.36324	37
chr12	83410113	83410342	DeepExc_pvalue_1e-2_peak_243082	68	.	4.89277	6.81329	3.25686	165
chr12	83414535	83414626	DeepExc_pvalue_1e-2_peak_243083	56	.	4.15144	5.60057	2.36998	44
chr12	83428569	83428974	DeepExc_pvalue_1e-2_peak_243090	42	.	2.80575	4.27974	1.36324	128
chr12	83476468	83476680	DeepExc_pvalue_1e-2_peak_243119	50	.	3.55840	5.04815	1.95312	88
chr12	83477150	83477278	DeepExc_pvalue_1e-2_peak_243120	50	.	3.55840	5.04815	1.95312	63
chr12	83491592	83492009	DeepExc_pvalue_1e-2_peak_243128	71	.	5.24031	7.14717	3.52071	61
chr12	83500110	83500248	DeepExc_pvalue_1e-2_peak_243135	39	.	2.75837	3.97911	1.33451	68
chr12	83515805	83516763	DeepExc_pvalue_1e-2_peak_243142	58	.	4.49169	5.82547	2.53254	319
chr12	83523529	83523602	DeepExc_pvalue_1e-2_peak_243143	39	.	3.22347	3.93622	1.31720	59
chr12	83523786	83524182	DeepExc_pvalue_1e-2_peak_243144	53	.	4.05318	5.32112	2.16182	173
chr12	83532481	83532664	DeepExc_pvalue_1e-2_peak_243145	56	.	4.17676	5.67691	2.41828	66
chr12	83547153	83547295	DeepExc_pvalue_1e-2_peak_243151	42	.	2.79590	4.21192	1.36324	70
chr12	83551856	83552168	DeepExc_pvalue_1e-2_peak_243155	42	.	2.80575	4.27974	1.36324	245
chr12	83559364	83559489	DeepExc_pvalue_1e-2_peak_243160	42	.	2.80575	4.27974	1.36324	61
chr12	83565824	83566819	DeepExc_pvalue_1e-2_peak_243164	66	.	4.44800	6.65517	3.13334	733
chr12	83592545	83592835	DeepExc_pvalue_1e-2_peak_243176	42	.	2.80575	4.27974	1.36324	62
chr12	83651043	83651256	DeepExc_pvalue_1e-2_peak_243205	42	.	2.80575	4.27974	1.36324	150
chr12	83676661	83676759	DeepExc_pvalue_1e-2_peak_243214	42	.	2.80575	4.27974	1.36324	48
chr12	83682951	83683516	DeepExc_pvalue_1e-2_peak_243217	42	.	2.79590	4.21192	1.36324	143
chr12	83707574	83707669	DeepExc_pvalue_1e-2_peak_243230	42	.	2.80575	4.27974	1.36324	46
chr12	83729372	83729503	DeepExc_pvalue_1e-2_peak_243239	42	.	2.80575	4.27974	1.36324	64
chr12	83791469	83791970	DeepExc_pvalue_1e-2_peak_243272	40	.	2.77701	4.09011	1.36324	72
chr12	83849820	83849902	DeepExc_pvalue_1e-2_peak_243305	42	.	2.80575	4.27974	1.36324	40
chr12	83863215	83863288	DeepExc_pvalue_1e-2_peak_243315	46	.	3.44649	4.61288	1.62435	33
chr12	83871043	83871117	DeepExc_pvalue_1e-2_peak_243317	43	.	3.36191	4.33276	1.40348	53
chr12	83887554	83887668	DeepExc_pvalue_1e-2_peak_243328	42	.	2.79590	4.21192	1.36324	56
chr12	83899809	83899889	DeepExc_pvalue_1e-2_peak_243338	42	.	2.80575	4.27974	1.36324	39
chr12	83919712	83919845	DeepExc_pvalue_1e-2_peak_243349	42	.	2.80575	4.27974	1.36324	65
chr12	83921846	83921936	DeepExc_pvalue_1e-2_peak_243351	42	.	2.80575	4.27974	1.36324	44
chr12	84003101	84003181	DeepExc_pvalue_1e-2_peak_243379	42	.	2.80575	4.27974	1.36324	39
chr12	84011466	84012021	DeepExc_pvalue_1e-2_peak_243386	56	.	3.67782	5.64059	2.39211	247
chr12	84018351	84018609	DeepExc_pvalue_1e-2_peak_243388	42	.	2.80575	4.27974	1.36324	58
chr12	84053139	84053240	DeepExc_pvalue_1e-2_peak_243404	42	.	2.80575	4.27974	1.36324	49
chr12	84060327	84060562	DeepExc_pvalue_1e-2_peak_243408	60	.	3.74100	6.04300	2.65926	177
chr12	84074102	84074184	DeepExc_pvalue_1e-2_peak_243412	42	.	2.79590	4.21192	1.36324	40
chr12	84074534	84074788	DeepExc_pvalue_1e-2_peak_243414	40	.	2.77701	4.09011	1.36324	193
chr12	84082521	84082639	DeepExc_pvalue_1e-2_peak_243417	42	.	2.80575	4.27974	1.36324	58
chr12	84111506	84111738	DeepExc_pvalue_1e-2_peak_243427	42	.	2.80575	4.27974	1.36324	37
chr12	84135362	84135467	DeepExc_pvalue_1e-2_peak_243439	42	.	2.80575	4.27974	1.36324	51
chr12	84156212	84156303	DeepExc_pvalue_1e-2_peak_243444	42	.	2.80575	4.27974	1.36324	44
chr12	84173577	84173671	DeepExc_pvalue_1e-2_peak_243453	42	.	2.80575	4.27974	1.36324	46
chr12	84202896	84203037	DeepExc_pvalue_1e-2_peak_243469	42	.	2.79590	4.21192	1.36324	69
chr12	84220074	84220207	DeepExc_pvalue_1e-2_peak_243476	42	.	2.80575	4.27974	1.36324	65
chr12	84259993	84260197	DeepExc_pvalue_1e-2_peak_243487	42	.	3.34141	4.26972	1.36324	50
chr12	84260398	84260552	DeepExc_pvalue_1e-2_peak_243488	71	.	5.01211	7.16245	3.52908	111
chr12	84281797	84282204	DeepExc_pvalue_1e-2_peak_243493	42	.	2.80575	4.27974	1.36324	69
chr12	84334684	84334774	DeepExc_pvalue_1e-2_peak_243524	42	.	2.80575	4.27974	1.36324	44
chr12	84344855	84344930	DeepExc_pvalue_1e-2_peak_243532	42	.	2.80575	4.27974	1.36324	36
chr12	84357242	84357329	DeepExc_pvalue_1e-2_peak_243539	42	.	2.80575	4.27974	1.36324	42
chr12	84410610	84410908	DeepExc_pvalue_1e-2_peak_243556	57	.	4.20239	5.75623	2.48594	233
chr12	84411056	84411392	DeepExc_pvalue_1e-2_peak_243557	43	.	3.36191	4.33276	1.40348	239
chr12	84478974	84479204	DeepExc_pvalue_1e-2_peak_243594	52	.	3.60523	5.26053	2.10914	161
chr12	84509498	84509621	DeepExc_pvalue_1e-2_peak_243608	42	.	2.80575	4.27974	1.36324	60
chr12	84510291	84510413	DeepExc_pvalue_1e-2_peak_243609	42	.	2.80575	4.27974	1.36324	60
chr12	84525001	84525242	DeepExc_pvalue_1e-2_peak_243617	42	.	2.80575	4.27974	1.36324	71
chr12	84578202	84578437	DeepExc_pvalue_1e-2_peak_243638	42	.	2.80575	4.27974	1.36324	70
chr12	84589733	84589809	DeepExc_pvalue_1e-2_peak_243642	42	.	2.80575	4.27974	1.36324	37
chr12	84603563	84603706	DeepExc_pvalue_1e-2_peak_243649	42	.	2.80575	4.27974	1.36324	70
chr12	84659299	84659916	DeepExc_pvalue_1e-2_peak_243671	39	.	2.75837	3.97911	1.33451	296
chr12	84668862	84668940	DeepExc_pvalue_1e-2_peak_243678	40	.	2.77701	4.09011	1.36324	38
chr12	84685180	84685293	DeepExc_pvalue_1e-2_peak_243687	42	.	2.80575	4.27974	1.36324	55
chr12	84718335	84718880	DeepExc_pvalue_1e-2_peak_243695	40	.	2.77701	4.09011	1.36324	296
chr12	84730173	84730635	DeepExc_pvalue_1e-2_peak_243701	51	.	3.58166	5.15094	2.02925	67
chr12	84739651	84739766	DeepExc_pvalue_1e-2_peak_243710	42	.	2.80575	4.27974	1.36324	56
chr12	84835932	84836072	DeepExc_pvalue_1e-2_peak_243759	42	.	2.80575	4.27974	1.36324	69
chr12	84880146	84880236	DeepExc_pvalue_1e-2_peak_243777	42	.	2.80575	4.27974	1.36324	44
chr12	84889588	84889698	DeepExc_pvalue_1e-2_peak_243780	42	.	2.80575	4.27974	1.36324	54
chr12	84896921	84897327	DeepExc_pvalue_1e-2_peak_243785	57	.	3.70268	5.78921	2.50085	69
chr12	84897570	84897655	DeepExc_pvalue_1e-2_peak_243786	42	.	2.79590	4.21192	1.36324	41
chr12	84982718	84983319	DeepExc_pvalue_1e-2_peak_243821	59	.	3.72787	5.95225	2.62041	202
chr12	84998827	84999073	DeepExc_pvalue_1e-2_peak_243827	42	.	2.80575	4.27974	1.36324	68
chr12	85007671	85007767	DeepExc_pvalue_1e-2_peak_243834	39	.	2.75837	3.97911	1.33451	47
chr12	85015052	85015272	DeepExc_pvalue_1e-2_peak_243839	42	.	2.80575	4.27974	1.36324	152
chr12	85024803	85024919	DeepExc_pvalue_1e-2_peak_243845	42	.	2.80575	4.27974	1.36324	57
chr12	85025413	85025600	DeepExc_pvalue_1e-2_peak_243846	60	.	3.74100	6.04300	2.65926	56
chr12	85062168	85062242	DeepExc_pvalue_1e-2_peak_243870	42	.	2.80575	4.27974	1.36324	36
chr12	85085893	85086227	DeepExc_pvalue_1e-2_peak_243877	50	.	3.93670	5.01899	1.93878	170
chr12	85165928	85166015	DeepExc_pvalue_1e-2_peak_243918	42	.	2.80575	4.27974	1.36324	42
chr12	85183976	85184206	DeepExc_pvalue_1e-2_peak_243926	42	.	2.80575	4.27974	1.36324	62
chr12	85196306	85196387	DeepExc_pvalue_1e-2_peak_243930	40	.	2.77701	4.09011	1.36324	39
chr12	85197162	85197265	DeepExc_pvalue_1e-2_peak_243931	39	.	2.75837	3.97911	1.33451	50
chr12	85204439	85204519	DeepExc_pvalue_1e-2_peak_243938	42	.	2.79590	4.21192	1.36324	39
chr12	85219192	85219483	DeepExc_pvalue_1e-2_peak_243948	59	.	3.72787	5.95225	2.62041	69
chr12	85224950	85225151	DeepExc_pvalue_1e-2_peak_243952	42	.	2.80575	4.27974	1.36324	40
chr12	85236314	85236509	DeepExc_pvalue_1e-2_peak_243962	42	.	2.80575	4.27974	1.36324	138
chr12	85242908	85243019	DeepExc_pvalue_1e-2_peak_243965	40	.	2.77701	4.09011	1.36324	54
chr12	85243298	85243511	DeepExc_pvalue_1e-2_peak_243966	39	.	2.75837	3.97911	1.33451	174
chr12	85285870	85286007	DeepExc_pvalue_1e-2_peak_244005	39	.	2.75837	3.97911	1.33451	67
chr12	85286295	85286427	DeepExc_pvalue_1e-2_peak_244006	39	.	2.75837	3.97911	1.33451	65
chr12	85291823	85291933	DeepExc_pvalue_1e-2_peak_244008	42	.	2.80575	4.27974	1.36324	54
chr12	85304977	85305378	DeepExc_pvalue_1e-2_peak_244016a	55	.	4.23689	5.53922	2.31866	212
chr12	85304977	85305378	DeepExc_pvalue_1e-2_peak_244016b	85	.	5.64919	8.51944	4.58562	292
chr12	85306175	85306362	DeepExc_pvalue_1e-2_peak_244018	75	.	5.21426	7.54442	3.83360	57
chr12	85306585	85306912	DeepExc_pvalue_1e-2_peak_244019	65	.	4.74023	6.54425	3.04809	59
chr12	85313893	85313999	DeepExc_pvalue_1e-2_peak_244021	53	.	3.62911	5.37785	2.20066	57
chr12	85322632	85322715	DeepExc_pvalue_1e-2_peak_244030	42	.	2.79590	4.21192	1.36324	40
chr12	85338826	85338925	DeepExc_pvalue_1e-2_peak_244039	42	.	2.80575	4.27974	1.36324	48
chr12	85347050	85347403	DeepExc_pvalue_1e-2_peak_244042	47	.	3.49040	4.77340	1.74580	69
chr12	85348237	85348344	DeepExc_pvalue_1e-2_peak_244044	48	.	3.51278	4.85998	1.81088	55
chr12	85380264	85380837	DeepExc_pvalue_1e-2_peak_244065	42	.	2.79590	4.21192	1.36324	198
chr12	85423705	85423849	DeepExc_pvalue_1e-2_peak_244081	39	.	2.75837	3.97911	1.33451	71
chr12	85424188	85424303	DeepExc_pvalue_1e-2_peak_244082	39	.	2.75837	3.97911	1.33451	56
chr12	85429681	85430287	DeepExc_pvalue_1e-2_peak_244083	88	.	5.88334	8.82639	4.83539	194
chr12	85452098	85452458	DeepExc_pvalue_1e-2_peak_244095	63	.	4.36300	6.31016	2.86291	126
chr12	85470614	85470756	DeepExc_pvalue_1e-2_peak_244104	88	.	5.88334	8.82639	4.83539	79
chr12	85486011	85486339	DeepExc_pvalue_1e-2_peak_244108	40	.	2.77701	4.09011	1.36324	65
chr12	85532808	85533191	DeepExc_pvalue_1e-2_peak_244139	39	.	2.75837	3.97911	1.33451	64
chr12	85620003	85620133	DeepExc_pvalue_1e-2_peak_244177	42	.	2.80575	4.27974	1.36324	64
chr12	85651459	85651777	DeepExc_pvalue_1e-2_peak_244201	42	.	2.80575	4.27974	1.36324	263
chr12	85673622	85673756	DeepExc_pvalue_1e-2_peak_244208	39	.	3.24254	3.98716	1.33856	60
chr12	85679093	85679187	DeepExc_pvalue_1e-2_peak_244209	39	.	2.75837	3.97911	1.33451	46
chr12	85727816	85727932	DeepExc_pvalue_1e-2_peak_244230	42	.	2.79590	4.21192	1.36324	57
chr12	85768071	85768191	DeepExc_pvalue_1e-2_peak_244249	42	.	2.80575	4.27974	1.36324	59
chr12	85790604	85790731	DeepExc_pvalue_1e-2_peak_244259	42	.	2.80575	4.27974	1.36324	62
chr12	85797565	85797939	DeepExc_pvalue_1e-2_peak_244260	44	.	3.40368	4.46677	1.51009	56
chr12	85816360	85816490	DeepExc_pvalue_1e-2_peak_244271	39	.	2.75837	3.97911	1.33451	64
chr12	85862340	85862947	DeepExc_pvalue_1e-2_peak_244304	64	.	4.39097	6.41891	2.95176	288
chr12	85868493	85868632	DeepExc_pvalue_1e-2_peak_244305	42	.	2.80575	4.27974	1.36324	68
chr12	85878556	85878727	DeepExc_pvalue_1e-2_peak_244313	42	.	2.80575	4.27974	1.36324	38
chr12	85903849	85903970	DeepExc_pvalue_1e-2_peak_244324	42	.	2.79590	4.21192	1.36324	59
chr12	85920905	85921161	DeepExc_pvalue_1e-2_peak_244330	42	.	2.80575	4.27974	1.36324	48
chr12	85957234	85957319	DeepExc_pvalue_1e-2_peak_244351	42	.	2.80575	4.27974	1.36324	41
chr12	85969467	85969825	DeepExc_pvalue_1e-2_peak_244357	60	.	3.74100	6.04300	2.65926	212
chr12	85999959	86000207	DeepExc_pvalue_1e-2_peak_244372	42	.	2.80575	4.27974	1.36324	176
chr12	86009994	86010356	DeepExc_pvalue_1e-2_peak_244375	42	.	2.80575	4.27974	1.36324	244
chr12	86036684	86036760	DeepExc_pvalue_1e-2_peak_244384	42	.	2.80575	4.27974	1.36324	37
chr12	86058303	86058392	DeepExc_pvalue_1e-2_peak_244395	42	.	2.80575	4.27974	1.36324	43
chr12	86058867	86059004	DeepExc_pvalue_1e-2_peak_244396	42	.	2.80575	4.27974	1.36324	67
chr12	86118808	86118883	DeepExc_pvalue_1e-2_peak_244437	42	.	2.80575	4.27974	1.36324	36
chr12	86198749	86198842	DeepExc_pvalue_1e-2_peak_244483	42	.	2.79590	4.21192	1.36324	45
chr12	86199633	86199746	DeepExc_pvalue_1e-2_peak_244485	42	.	2.79590	4.21192	1.36324	55
chr12	86260949	86261296	DeepExc_pvalue_1e-2_peak_244516	60	.	3.74100	6.04300	2.65926	236
chr12	86266426	86266543	DeepExc_pvalue_1e-2_peak_244517	79	.	4.67625	7.90267	4.09747	62
chr12	86267844	86268083	DeepExc_pvalue_1e-2_peak_244518	42	.	2.80575	4.27974	1.36324	43
chr12	86287694	86287870	DeepExc_pvalue_1e-2_peak_244526	42	.	2.79590	4.21192	1.36324	118
chr12	86335990	86336088	DeepExc_pvalue_1e-2_peak_244556	42	.	2.80575	4.27974	1.36324	48
chr12	86343309	86343421	DeepExc_pvalue_1e-2_peak_244561	42	.	2.80575	4.27974	1.36324	55
chr12	86346325	86346403	DeepExc_pvalue_1e-2_peak_244563	42	.	2.80575	4.27974	1.36324	38
chr12	86351950	86352071	DeepExc_pvalue_1e-2_peak_244566	42	.	2.80575	4.27974	1.36324	59
chr12	86409155	86409467	DeepExc_pvalue_1e-2_peak_244604	42	.	2.80575	4.27974	1.36324	68
chr12	86454628	86454732	DeepExc_pvalue_1e-2_peak_244631	39	.	2.75837	3.97911	1.33451	51
chr12	86456040	86456154	DeepExc_pvalue_1e-2_peak_244632	40	.	2.77701	4.09011	1.36324	56
chr12	86460943	86461021	DeepExc_pvalue_1e-2_peak_244635	42	.	2.80575	4.27974	1.36324	38
chr12	86475805	86475912	DeepExc_pvalue_1e-2_peak_244645	70	.	4.53638	7.06887	3.45457	45
chr12	86482405	86482493	DeepExc_pvalue_1e-2_peak_244650	40	.	2.77701	4.09011	1.36324	43
chr12	86485421	86485541	DeepExc_pvalue_1e-2_peak_244652	40	.	2.77701	4.09011	1.36324	59
chr12	86504504	86504579	DeepExc_pvalue_1e-2_peak_244670	40	.	2.77701	4.09011	1.36324	36
chr12	86523867	86523942	DeepExc_pvalue_1e-2_peak_244682	42	.	2.80575	4.27974	1.36324	36
chr12	86582163	86582433	DeepExc_pvalue_1e-2_peak_244714	46	.	3.46831	4.69117	1.68467	34
chr12	86592704	86593100	DeepExc_pvalue_1e-2_peak_244720	56	.	3.67782	5.64059	2.39211	57
chr12	86616765	86617015	DeepExc_pvalue_1e-2_peak_244736	48	.	3.51278	4.85998	1.81088	178
chr12	86635518	86636045	DeepExc_pvalue_1e-2_peak_244747	53	.	3.62911	5.37785	2.20066	424
chr12	86655073	86655259	DeepExc_pvalue_1e-2_peak_244768	39	.	2.75837	3.97911	1.33451	130
chr12	86661524	86661812	DeepExc_pvalue_1e-2_peak_244774	39	.	2.75837	3.97911	1.33451	194
chr12	86668932	86669019	DeepExc_pvalue_1e-2_peak_244779	42	.	2.80575	4.27974	1.36324	42
chr12	86705947	86706049	DeepExc_pvalue_1e-2_peak_244809	42	.	2.80575	4.27974	1.36324	50
chr12	86781367	86781476	DeepExc_pvalue_1e-2_peak_244858	42	.	2.80575	4.27974	1.36324	53
chr12	86828266	86828467	DeepExc_pvalue_1e-2_peak_244887	40	.	3.28138	4.09424	1.36324	44
chr12	86828744	86828884	DeepExc_pvalue_1e-2_peak_244888	53	.	4.07731	5.38744	2.20309	69
chr12	86838804	86838968	DeepExc_pvalue_1e-2_peak_244891	51	.	4.00577	5.19473	2.06692	46
chr12	86866911	86867029	DeepExc_pvalue_1e-2_peak_244916	39	.	2.75837	3.97911	1.33451	58
chr12	86873182	86873279	DeepExc_pvalue_1e-2_peak_244920	42	.	2.80575	4.27974	1.36324	47
chr12	86900047	86900236	DeepExc_pvalue_1e-2_peak_244937	42	.	2.80575	4.27974	1.36324	43
chr12	86909453	86909703	DeepExc_pvalue_1e-2_peak_244942	50	.	3.55840	5.04815	1.95312	186
chr12	86960722	86960837	DeepExc_pvalue_1e-2_peak_244975	39	.	2.75837	3.97911	1.33451	56
chr12	86984744	86984896	DeepExc_pvalue_1e-2_peak_244988	42	.	2.80575	4.27974	1.36324	115
chr12	87067580	87067814	DeepExc_pvalue_1e-2_peak_245047	39	.	2.75837	3.97911	1.33451	39
chr12	87077157	87077588	DeepExc_pvalue_1e-2_peak_245051	69	.	4.50653	6.92169	3.33962	247
chr12	87092204	87092816	DeepExc_pvalue_1e-2_peak_245057	48	.	3.51278	4.85998	1.81088	482
chr12	87120201	87120304	DeepExc_pvalue_1e-2_peak_245078	42	.	2.80575	4.27974	1.36324	50
chr12	87123063	87123202	DeepExc_pvalue_1e-2_peak_245079	42	.	2.80575	4.27974	1.36324	68
chr12	87128540	87128677	DeepExc_pvalue_1e-2_peak_245085	42	.	2.80575	4.27974	1.36324	67
chr12	87194989	87195214	DeepExc_pvalue_1e-2_peak_245131	39	.	2.75837	3.97911	1.33451	167
chr12	87232578	87232865	DeepExc_pvalue_1e-2_peak_245153	89	.	6.25869	8.95735	4.93577	120
chr12	87254324	87255138	DeepExc_pvalue_1e-2_peak_245158	69	.	4.95172	6.98166	3.38854	291
chr12	87382430	87382505	DeepExc_pvalue_1e-2_peak_245211	39	.	2.75837	3.97911	1.33451	36
chr12	87434441	87434522	DeepExc_pvalue_1e-2_peak_245234	42	.	2.80575	4.27974	1.36324	39
chr12	87448105	87448526	DeepExc_pvalue_1e-2_peak_245242	63	.	4.36300	6.31016	2.86291	63
chr12	87467227	87467394	DeepExc_pvalue_1e-2_peak_245256	42	.	2.79590	4.21192	1.36324	54
chr12	87480493	87480631	DeepExc_pvalue_1e-2_peak_245261	42	.	2.80575	4.27974	1.36324	68
chr12	87483520	87483669	DeepExc_pvalue_1e-2_peak_245263	42	.	2.79590	4.21192	1.36324	89
chr12	87499159	87499381	DeepExc_pvalue_1e-2_peak_245272	42	.	2.80575	4.27974	1.36324	71
chr12	87506576	87506898	DeepExc_pvalue_1e-2_peak_245275	43	.	3.38266	4.39837	1.45571	32
chr12	87510935	87511008	DeepExc_pvalue_1e-2_peak_245277	39	.	3.24254	3.98716	1.33856	49
chr12	87521011	87521448	DeepExc_pvalue_1e-2_peak_245282	64	.	4.39097	6.41891	2.95176	247
chr12	87557090	87557357	DeepExc_pvalue_1e-2_peak_245300	42	.	2.80575	4.27974	1.36324	65
chr12	87562964	87563102	DeepExc_pvalue_1e-2_peak_245303	42	.	2.80575	4.27974	1.36324	68
chr12	87590172	87590467	DeepExc_pvalue_1e-2_peak_245312	60	.	3.74100	6.04300	2.65926	175
chr12	87640495	87640718	DeepExc_pvalue_1e-2_peak_245341	49	.	3.53544	4.95138	1.88198	96
chr12	87670096	87670420	DeepExc_pvalue_1e-2_peak_245360	42	.	2.80575	4.27974	1.36324	62
chr12	87703594	87704012	DeepExc_pvalue_1e-2_peak_245373	42	.	2.79590	4.21192	1.36324	368
chr12	87704167	87704415	DeepExc_pvalue_1e-2_peak_245374	42	.	2.79590	4.21192	1.36324	190
chr12	87721267	87721481	DeepExc_pvalue_1e-2_peak_245388	40	.	2.77701	4.09011	1.36324	149
chr12	87727098	87727174	DeepExc_pvalue_1e-2_peak_245391	42	.	2.80575	4.27974	1.36324	37
chr12	87732556	87733121	DeepExc_pvalue_1e-2_peak_245395	55	.	3.65330	5.50407	2.29294	511
chr12	87831399	87831543	DeepExc_pvalue_1e-2_peak_245433	42	.	2.80575	4.27974	1.36324	71
chr12	87831962	87832063	DeepExc_pvalue_1e-2_peak_245434	42	.	2.80575	4.27974	1.36324	49
chr12	87850771	87850891	DeepExc_pvalue_1e-2_peak_245443	42	.	2.79590	4.21192	1.36324	59
chr12	87883628	87883713	DeepExc_pvalue_1e-2_peak_245463	40	.	2.77701	4.09011	1.36324	41
chr12	87893030	87893155	DeepExc_pvalue_1e-2_peak_245473	42	.	2.79590	4.21192	1.36324	61
chr12	87898291	87898379	DeepExc_pvalue_1e-2_peak_245477	42	.	2.80575	4.27974	1.36324	43
chr12	87933537	87933641	DeepExc_pvalue_1e-2_peak_245497	42	.	2.80575	4.27974	1.36324	51
chr12	87942857	87942960	DeepExc_pvalue_1e-2_peak_245503	42	.	2.80575	4.27974	1.36324	50
chr12	87969407	87969485	DeepExc_pvalue_1e-2_peak_245517	40	.	2.77701	4.09011	1.36324	38
chr12	87992982	87993206	DeepExc_pvalue_1e-2_peak_245535	40	.	2.77701	4.09011	1.36324	68
chr12	88031360	88031557	DeepExc_pvalue_1e-2_peak_245558	42	.	2.80575	4.27974	1.36324	155
chr12	88065864	88065947	DeepExc_pvalue_1e-2_peak_245582	40	.	2.77701	4.09011	1.36324	40
chr12	88089627	88089854	DeepExc_pvalue_1e-2_peak_245589	42	.	2.80575	4.27974	1.36324	50
chr12	88119459	88119570	DeepExc_pvalue_1e-2_peak_245600	42	.	2.80575	4.27974	1.36324	54
chr12	88121554	88121668	DeepExc_pvalue_1e-2_peak_245601	42	.	2.80575	4.27974	1.36324	56
chr12	88162200	88162315	DeepExc_pvalue_1e-2_peak_245622	42	.	2.79590	4.21192	1.36324	56
chr12	88222136	88222444	DeepExc_pvalue_1e-2_peak_245660	42	.	2.80575	4.27974	1.36324	161
chr12	88241993	88242607	DeepExc_pvalue_1e-2_peak_245669	52	.	3.60523	5.26053	2.10914	227
chr12	88287980	88288124	DeepExc_pvalue_1e-2_peak_245691	42	.	2.80575	4.27974	1.36324	71
chr12	88293892	88294003	DeepExc_pvalue_1e-2_peak_245696	42	.	2.80575	4.27974	1.36324	54
chr12	88303037	88303126	DeepExc_pvalue_1e-2_peak_245702	40	.	2.77701	4.09011	1.36324	43
chr12	88321810	88322238	DeepExc_pvalue_1e-2_peak_245710	69	.	5.12821	6.90473	3.33397	57
chr12	88347054	88347355	DeepExc_pvalue_1e-2_peak_245725	131	.	7.85340	13.13762	8.27191	224
chr12	88361757	88361896	DeepExc_pvalue_1e-2_peak_245731	42	.	2.80575	4.27974	1.36324	68
chr12	88362087	88362180	DeepExc_pvalue_1e-2_peak_245732	42	.	2.80575	4.27974	1.36324	45
chr12	88389358	88389721	DeepExc_pvalue_1e-2_peak_245740	59	.	3.72787	5.95225	2.62041	221
chr12	88400696	88400879	DeepExc_pvalue_1e-2_peak_245745	40	.	2.77701	4.09011	1.36324	47
chr12	88428825	88429656	DeepExc_pvalue_1e-2_peak_245757a	102	.	6.84974	10.23548	5.95345	427
chr12	88428825	88429656	DeepExc_pvalue_1e-2_peak_245757b	102	.	6.84974	10.23548	5.95345	552
chr12	88428825	88429656	DeepExc_pvalue_1e-2_peak_245757c	54	.	4.35893	5.45487	2.26232	781
chr12	88441356	88441431	DeepExc_pvalue_1e-2_peak_245760	57	.	4.20239	5.75623	2.48594	37
chr12	88446595	88446819	DeepExc_pvalue_1e-2_peak_245761	114	.	7.33915	11.45596	6.92767	118
chr12	88452119	88452475	DeepExc_pvalue_1e-2_peak_245764	86	.	6.05510	8.67509	4.70936	156
chr12	88462653	88462733	DeepExc_pvalue_1e-2_peak_245766	51	.	3.98248	5.13441	2.02686	40
chr12	88490716	88490801	DeepExc_pvalue_1e-2_peak_245790	89	.	5.91966	8.94285	4.92387	44
chr12	88515517	88515652	DeepExc_pvalue_1e-2_peak_245810	39	.	2.75837	3.97911	1.33451	49
chr12	88535426	88536357	DeepExc_pvalue_1e-2_peak_245821a	208	.	11.22902	20.85479	14.64196	254
chr12	88535426	88536357	DeepExc_pvalue_1e-2_peak_245821b	102	.	6.73741	10.28030	5.98956	500
chr12	88535426	88536357	DeepExc_pvalue_1e-2_peak_245821c	103	.	6.76514	10.32632	6.02113	606
chr12	88575922	88576031	DeepExc_pvalue_1e-2_peak_245843	39	.	2.75837	3.97911	1.33451	53
chr12	88586245	88586481	DeepExc_pvalue_1e-2_peak_245855	39	.	2.75837	3.97911	1.33451	32
chr12	88612153	88612290	DeepExc_pvalue_1e-2_peak_245867	42	.	2.80575	4.27974	1.36324	67
chr12	88636136	88636270	DeepExc_pvalue_1e-2_peak_245877	42	.	2.80575	4.27974	1.36324	54
chr12	88646777	88646963	DeepExc_pvalue_1e-2_peak_245882	42	.	2.80575	4.27974	1.36324	39
chr12	88651869	88651989	DeepExc_pvalue_1e-2_peak_245885	42	.	2.80575	4.27974	1.36324	59
chr12	88688587	88688731	DeepExc_pvalue_1e-2_peak_245903	42	.	2.80575	4.27974	1.36324	71
chr12	88794238	88794323	DeepExc_pvalue_1e-2_peak_245954	39	.	2.75837	3.97911	1.33451	41
chr12	88795080	88795501	DeepExc_pvalue_1e-2_peak_245956	56	.	3.67782	5.64059	2.39211	58
chr12	88803298	88803416	DeepExc_pvalue_1e-2_peak_245960	42	.	2.80575	4.27974	1.36324	58
chr12	88815915	88816026	DeepExc_pvalue_1e-2_peak_245966	47	.	3.49040	4.77340	1.74580	63
chr12	88827282	88827355	DeepExc_pvalue_1e-2_peak_245972	39	.	3.24254	3.98716	1.33856	59
chr12	88828352	88828527	DeepExc_pvalue_1e-2_peak_245973	66	.	4.83520	6.65579	3.13334	68
chr12	88829431	88829877	DeepExc_pvalue_1e-2_peak_245974	81	.	5.64107	8.12096	4.26875	194
chr12	88848227	88848589	DeepExc_pvalue_1e-2_peak_245984	59	.	4.54133	5.93590	2.61884	69
chr12	88863108	88863322	DeepExc_pvalue_1e-2_peak_245991	42	.	2.80575	4.27974	1.36324	147
chr12	88890352	88890979	DeepExc_pvalue_1e-2_peak_246003	48	.	3.86997	4.85757	1.81088	160
chr12	88900898	88901000	DeepExc_pvalue_1e-2_peak_246008	42	.	2.79590	4.21192	1.36324	50
chr12	88936589	88936674	DeepExc_pvalue_1e-2_peak_246027	42	.	2.80575	4.27974	1.36324	41
chr12	88951707	88951780	DeepExc_pvalue_1e-2_peak_246036	41	.	3.30115	4.15062	1.36324	33
chr12	88952233	88952306	DeepExc_pvalue_1e-2_peak_246037	42	.	3.34141	4.26972	1.36324	36
chr12	88968184	88968353	DeepExc_pvalue_1e-2_peak_246044	65	.	4.95909	6.54059	3.04461	44
chr12	88972558	88972870	DeepExc_pvalue_1e-2_peak_246045	46	.	3.80536	4.68991	1.68467	49
chr12	88973473	88973604	DeepExc_pvalue_1e-2_peak_246046	50	.	4.02921	5.03453	1.95312	42
chr12	88973756	88974379	DeepExc_pvalue_1e-2_peak_246047a	42	.	3.60509	4.24044	1.36324	160
chr12	88973756	88974379	DeepExc_pvalue_1e-2_peak_246047b	51	.	4.12010	5.17576	2.05179	250
chr12	88973756	88974379	DeepExc_pvalue_1e-2_peak_246047c	82	.	5.68652	8.29613	4.41335	547
chr12	89049131	89049382	DeepExc_pvalue_1e-2_peak_246075	42	.	2.80575	4.27974	1.36324	58
chr12	89069055	89069295	DeepExc_pvalue_1e-2_peak_246084	40	.	2.77701	4.09011	1.36324	198
chr12	89079422	89079753	DeepExc_pvalue_1e-2_peak_246094	57	.	3.70268	5.78921	2.50085	68
chr12	89118033	89118243	DeepExc_pvalue_1e-2_peak_246113	39	.	2.75837	3.97911	1.33451	144
chr12	89173228	89173345	DeepExc_pvalue_1e-2_peak_246149	39	.	2.75837	3.97911	1.33451	57
chr12	89189266	89189545	DeepExc_pvalue_1e-2_peak_246159	42	.	2.80575	4.27974	1.36324	70
chr12	89220034	89220289	DeepExc_pvalue_1e-2_peak_246175	42	.	2.80575	4.27974	1.36324	197
chr12	89227564	89227668	DeepExc_pvalue_1e-2_peak_246182	40	.	2.77701	4.09011	1.36324	51
chr12	89286840	89287145	DeepExc_pvalue_1e-2_peak_246207	47	.	3.49040	4.77340	1.74580	263
chr12	89299536	89299854	DeepExc_pvalue_1e-2_peak_246214	76	.	5.16974	7.68256	3.93263	136
chr12	89336534	89336746	DeepExc_pvalue_1e-2_peak_246234	40	.	2.77701	4.09011	1.36324	172
chr12	89338228	89338349	DeepExc_pvalue_1e-2_peak_246236	40	.	2.77701	4.09011	1.36324	59
chr12	89354377	89354601	DeepExc_pvalue_1e-2_peak_246246	60	.	3.74100	6.04300	2.65926	49
chr12	89371157	89371372	DeepExc_pvalue_1e-2_peak_246255	59	.	3.72787	5.95225	2.62041	50
chr12	89387578	89387651	DeepExc_pvalue_1e-2_peak_246263	42	.	3.32116	4.20906	1.36324	38
chr12	89388949	89389092	DeepExc_pvalue_1e-2_peak_246265	42	.	3.34141	4.26972	1.36324	55
chr12	89399152	89399466	DeepExc_pvalue_1e-2_peak_246271	51	.	3.58166	5.15094	2.02925	70
chr12	89402877	89403117	DeepExc_pvalue_1e-2_peak_246273	39	.	2.75837	3.97911	1.33451	43
chr12	89411050	89411278	DeepExc_pvalue_1e-2_peak_246276	39	.	3.24254	3.98716	1.33856	66
chr12	89413478	89413707	DeepExc_pvalue_1e-2_peak_246278	114	.	7.33915	11.45596	6.92767	74
chr12	89420254	89420680	DeepExc_pvalue_1e-2_peak_246280	64	.	4.39097	6.41891	2.95176	53
chr12	89444249	89444869	DeepExc_pvalue_1e-2_peak_246295	102	.	6.26791	10.27468	5.98472	436
chr12	89455478	89455645	DeepExc_pvalue_1e-2_peak_246299	73	.	5.32765	7.34391	3.67581	90
chr12	89478958	89479225	DeepExc_pvalue_1e-2_peak_246312	72	.	5.04286	7.25809	3.60265	51
chr12	89492589	89492701	DeepExc_pvalue_1e-2_peak_246319	51	.	3.58166	5.15094	2.02925	55
chr12	89516830	89516935	DeepExc_pvalue_1e-2_peak_246339	42	.	2.80575	4.27974	1.36324	51
chr12	89529917	89530346	DeepExc_pvalue_1e-2_peak_246346	52	.	4.21526	5.25383	2.10914	56
chr12	89532136	89532219	DeepExc_pvalue_1e-2_peak_246347	48	.	4.00962	4.86629	1.81626	38
chr12	89534465	89534563	DeepExc_pvalue_1e-2_peak_246348	81	.	5.84340	8.17739	4.31970	46
chr12	89550695	89550919	DeepExc_pvalue_1e-2_peak_246352	110	.	6.89299	11.02150	6.58021	84
chr12	89560345	89560625	DeepExc_pvalue_1e-2_peak_246353	90	.	5.95643	9.06419	5.01834	142
chr12	89581938	89582198	DeepExc_pvalue_1e-2_peak_246370	42	.	2.80575	4.27974	1.36324	217
chr12	89590282	89590373	DeepExc_pvalue_1e-2_peak_246372	46	.	3.46831	4.69117	1.68467	35
chr12	89604398	89604493	DeepExc_pvalue_1e-2_peak_246381	39	.	3.45949	3.99620	1.34663	43
chr12	89605183	89605315	DeepExc_pvalue_1e-2_peak_246382	50	.	4.10987	5.05183	1.95575	57
chr12	89621987	89622451	DeepExc_pvalue_1e-2_peak_246386	43	.	3.36191	4.33276	1.40348	344
chr12	89622644	89622717	DeepExc_pvalue_1e-2_peak_246387	42	.	3.34141	4.26972	1.36324	34
chr12	89650847	89651078	DeepExc_pvalue_1e-2_peak_246395	55	.	4.12643	5.52700	2.30681	54
chr12	89651208	89651388	DeepExc_pvalue_1e-2_peak_246396	68	.	4.92207	6.89603	3.32828	152
chr12	89663208	89663295	DeepExc_pvalue_1e-2_peak_246399	56	.	4.17676	5.67691	2.41828	43
chr12	89680157	89680648	DeepExc_pvalue_1e-2_peak_246405	74	.	5.35742	7.41268	3.72220	306
chr12	89703431	89704093	DeepExc_pvalue_1e-2_peak_246414	58	.	4.61042	5.89659	2.59051	422
chr12	89717416	89717597	DeepExc_pvalue_1e-2_peak_246417	85	.	5.98892	8.52626	4.58951	114
chr12	89721127	89721378	DeepExc_pvalue_1e-2_peak_246418	58	.	4.51637	5.88004	2.57561	189
chr12	89746018	89746637	DeepExc_pvalue_1e-2_peak_246427a	54	.	3.91403	5.48186	2.28616	48
chr12	89746018	89746637	DeepExc_pvalue_1e-2_peak_246427b	54	.	3.90389	5.46550	2.27180	318
chr12	89747758	89748047	DeepExc_pvalue_1e-2_peak_246429	48	.	3.66287	4.85729	1.81088	50
chr12	89756142	89756240	DeepExc_pvalue_1e-2_peak_246430	56	.	4.15144	5.60057	2.36998	47
chr12	89756966	89757450	DeepExc_pvalue_1e-2_peak_246431	42	.	3.32116	4.20906	1.36324	67
chr12	89772794	89773186	DeepExc_pvalue_1e-2_peak_246434	54	.	4.35893	5.45487	2.26232	230
chr12	89777894	89778349	DeepExc_pvalue_1e-2_peak_246437a	79	.	5.70812	7.93602	4.12012	44
chr12	89777894	89778349	DeepExc_pvalue_1e-2_peak_246437b	69	.	5.16963	6.90914	3.33705	186
chr12	89777894	89778349	DeepExc_pvalue_1e-2_peak_246437c	70	.	5.24384	7.04257	3.44230	385
chr12	89799873	89799982	DeepExc_pvalue_1e-2_peak_246446	39	.	2.75837	3.97911	1.33451	53
chr12	89845879	89846038	DeepExc_pvalue_1e-2_peak_246477	40	.	3.26184	4.03980	1.36324	129
chr12	89847886	89848179	DeepExc_pvalue_1e-2_peak_246479	42	.	3.34141	4.26972	1.36324	54
chr12	89859737	89859849	DeepExc_pvalue_1e-2_peak_246482	42	.	3.60516	4.28055	1.36324	56
chr12	89862545	89862882	DeepExc_pvalue_1e-2_peak_246483	52	.	4.21526	5.25383	2.10914	65
chr12	89868522	89868872	DeepExc_pvalue_1e-2_peak_246485	52	.	4.19375	5.21198	2.08202	197
chr12	89875202	89875535	DeepExc_pvalue_1e-2_peak_246487	71	.	5.01211	7.16245	3.52908	112
chr12	89918294	89918483	DeepExc_pvalue_1e-2_peak_246516	43	.	3.70256	4.33054	1.40348	147
chr12	89919186	89919457	DeepExc_pvalue_1e-2_peak_246518	40	.	3.54296	4.06755	1.36324	44
chr12	89919774	89919885	DeepExc_pvalue_1e-2_peak_246519	73	.	5.36065	7.33802	3.67334	52
chr12	89923700	89923883	DeepExc_pvalue_1e-2_peak_246521	39	.	3.44210	3.96350	1.33451	125
chr12	89936893	89937039	DeepExc_pvalue_1e-2_peak_246526	46	.	3.78444	4.66110	1.66668	103
chr12	89944443	89944558	DeepExc_pvalue_1e-2_peak_246529	55	.	4.12643	5.52700	2.30681	56
chr12	89967560	89967633	DeepExc_pvalue_1e-2_peak_246544	39	.	3.24254	3.98716	1.33856	34
chr12	89997415	89997765	DeepExc_pvalue_1e-2_peak_246554	47	.	3.49040	4.77340	1.74580	243
chr12	90017243	90017595	DeepExc_pvalue_1e-2_peak_246561	56	.	3.67782	5.64059	2.39211	285
chr12	90059418	90059735	DeepExc_pvalue_1e-2_peak_246581	86	.	6.07369	8.60186	4.65403	255
chr12	90074586	90074659	DeepExc_pvalue_1e-2_peak_246585	45	.	3.42495	4.53818	1.56469	34
chr12	90089055	90089128	DeepExc_pvalue_1e-2_peak_246591	40	.	3.28138	4.09424	1.36324	32
chr12	90102650	90104029	DeepExc_pvalue_1e-2_peak_246592a	61	.	4.49156	6.15527	2.74752	68
chr12	90102650	90104029	DeepExc_pvalue_1e-2_peak_246592b	43	.	3.58150	4.34864	1.41909	651
chr12	90102650	90104029	DeepExc_pvalue_1e-2_peak_246592c	61	.	4.47688	6.13235	2.72708	945
chr12	90123851	90123950	DeepExc_pvalue_1e-2_peak_246602	42	.	2.80575	4.27974	1.36324	48
chr12	90146161	90146486	DeepExc_pvalue_1e-2_peak_246614	81	.	5.64107	8.12096	4.26875	198
chr12	90157045	90157349	DeepExc_pvalue_1e-2_peak_246617	42	.	2.80575	4.27974	1.36324	244
chr12	90163794	90164005	DeepExc_pvalue_1e-2_peak_246621	42	.	2.79590	4.21192	1.36324	142
chr12	90176851	90177540	DeepExc_pvalue_1e-2_peak_246631a	114	.	7.48615	11.43136	6.90680	67
chr12	90176851	90177540	DeepExc_pvalue_1e-2_peak_246631b	98	.	6.70092	9.87487	5.66169	419
chr12	90190197	90190441	DeepExc_pvalue_1e-2_peak_246634	42	.	2.80575	4.27974	1.36324	41
chr12	90226984	90227848	DeepExc_pvalue_1e-2_peak_246655a	84	.	5.95637	8.45435	4.53674	425
chr12	90226984	90227848	DeepExc_pvalue_1e-2_peak_246655b	57	.	4.46728	5.77213	2.49894	640
chr12	90228446	90228628	DeepExc_pvalue_1e-2_peak_246656	44	.	3.70261	4.48264	1.52276	148
chr12	90245346	90245821	DeepExc_pvalue_1e-2_peak_246664	43	.	3.62424	4.31930	1.39893	24
chr12	90249022	90249398	DeepExc_pvalue_1e-2_peak_246665	47	.	3.80546	4.70840	1.69789	67
chr12	90256788	90257610	DeepExc_pvalue_1e-2_peak_246667	66	.	4.83520	6.65579	3.13334	485
chr12	90288040	90288113	DeepExc_pvalue_1e-2_peak_246686	43	.	3.36191	4.33276	1.40348	32
chr12	90289774	90289850	DeepExc_pvalue_1e-2_peak_246688	45	.	3.42495	4.53818	1.56469	30
chr12	90301630	90301763	DeepExc_pvalue_1e-2_peak_246692	42	.	2.80575	4.27974	1.36324	65
chr12	90349329	90349548	DeepExc_pvalue_1e-2_peak_246722	39	.	2.75837	3.97911	1.33451	54
chr12	90370488	90370667	DeepExc_pvalue_1e-2_peak_246733	42	.	3.32116	4.20906	1.36324	116
chr12	90371183	90371256	DeepExc_pvalue_1e-2_peak_246734	43	.	3.36191	4.33276	1.40348	54
chr12	90382924	90382997	DeepExc_pvalue_1e-2_peak_246736	43	.	3.36191	4.33276	1.40348	48
chr12	90389449	90390011	DeepExc_pvalue_1e-2_peak_246738	56	.	4.15144	5.60057	2.36998	62
chr12	90402109	90402453	DeepExc_pvalue_1e-2_peak_246741	81	.	5.82963	8.18180	4.32204	235
chr12	90408942	90409457	DeepExc_pvalue_1e-2_peak_246743	48	.	3.84823	4.80658	1.77455	235
chr12	90414370	90414513	DeepExc_pvalue_1e-2_peak_246744	62	.	4.33539	6.20685	2.78333	57
chr12	90430973	90431149	DeepExc_pvalue_1e-2_peak_246755	63	.	4.36300	6.31016	2.86291	61
chr12	90431348	90431869	DeepExc_pvalue_1e-2_peak_246756	62	.	4.33539	6.20685	2.78333	450
chr12	90456584	90456712	DeepExc_pvalue_1e-2_peak_246766	42	.	2.80575	4.27974	1.36324	63
chr12	90484888	90485438	DeepExc_pvalue_1e-2_peak_246780	73	.	4.59728	7.39833	3.71162	63
chr12	90490235	90490571	DeepExc_pvalue_1e-2_peak_246781	42	.	3.32116	4.20906	1.36324	46
chr12	90495372	90495747	DeepExc_pvalue_1e-2_peak_246783	49	.	3.91420	4.96371	1.89022	67
chr12	90497000	90497073	DeepExc_pvalue_1e-2_peak_246784	42	.	3.34141	4.26972	1.36324	40
chr12	90505677	90506257	DeepExc_pvalue_1e-2_peak_246786	49	.	4.04913	4.93869	1.88172	145
chr12	90506403	90506500	DeepExc_pvalue_1e-2_peak_246787	49	.	4.04913	4.93869	1.88172	48
chr12	90516304	90516787	DeepExc_pvalue_1e-2_peak_246791	39	.	2.75837	3.97911	1.33451	382
chr12	90522446	90522622	DeepExc_pvalue_1e-2_peak_246793	74	.	5.10551	7.46124	3.75985	40
chr12	90538022	90538130	DeepExc_pvalue_1e-2_peak_246797	42	.	2.80575	4.27974	1.36324	53
chr12	90550349	90550489	DeepExc_pvalue_1e-2_peak_246803	42	.	2.80575	4.27974	1.36324	69
chr12	90559936	90560413	DeepExc_pvalue_1e-2_peak_246808	73	.	5.07400	7.35758	3.68258	253
chr12	90570592	90570770	DeepExc_pvalue_1e-2_peak_246814	53	.	3.62911	5.37785	2.20066	61
chr12	90622838	90622951	DeepExc_pvalue_1e-2_peak_246847	55	.	3.65330	5.50407	2.29294	50
chr12	90623141	90623669	DeepExc_pvalue_1e-2_peak_246848	39	.	2.75837	3.97911	1.33451	462
chr12	90639164	90639771	DeepExc_pvalue_1e-2_peak_246854	49	.	3.89196	4.90993	1.85448	144
chr12	90646640	90647221	DeepExc_pvalue_1e-2_peak_246857	49	.	3.53544	4.95138	1.88198	368
chr12	90661813	90661917	DeepExc_pvalue_1e-2_peak_246870	39	.	2.75837	3.97911	1.33451	51
chr12	90687521	90687598	DeepExc_pvalue_1e-2_peak_246885	42	.	2.80575	4.27974	1.36324	37
chr12	90702777	90703083	DeepExc_pvalue_1e-2_peak_246892	40	.	2.77701	4.09011	1.36324	246
chr12	90704245	90704339	DeepExc_pvalue_1e-2_peak_246894	59	.	3.72787	5.95225	2.62041	48
chr12	90710698	90710788	DeepExc_pvalue_1e-2_peak_246899	42	.	2.80575	4.27974	1.36324	44
chr12	90720292	90720378	DeepExc_pvalue_1e-2_peak_246905	39	.	2.75837	3.97911	1.33451	42
chr12	90759888	90759975	DeepExc_pvalue_1e-2_peak_246930	42	.	2.80575	4.27974	1.36324	42
chr12	90763168	90763246	DeepExc_pvalue_1e-2_peak_246931	42	.	2.80575	4.27974	1.36324	38
chr12	90784767	90785239	DeepExc_pvalue_1e-2_peak_246940	59	.	3.72787	5.95225	2.62041	336
chr12	90794629	90794751	DeepExc_pvalue_1e-2_peak_246944	42	.	2.80575	4.27974	1.36324	60
chr12	90806016	90806132	DeepExc_pvalue_1e-2_peak_246947	42	.	2.80575	4.27974	1.36324	57
chr12	90806879	90807102	DeepExc_pvalue_1e-2_peak_246948	42	.	2.80575	4.27974	1.36324	67
chr12	90837066	90837188	DeepExc_pvalue_1e-2_peak_246959	42	.	2.80575	4.27974	1.36324	60
chr12	90861274	90861412	DeepExc_pvalue_1e-2_peak_246967	42	.	2.80575	4.27974	1.36324	68
chr12	90877783	90877859	DeepExc_pvalue_1e-2_peak_246975	42	.	2.80575	4.27974	1.36324	37
chr12	90883876	90883952	DeepExc_pvalue_1e-2_peak_246980	42	.	2.80575	4.27974	1.36324	37
chr12	90892187	90892343	DeepExc_pvalue_1e-2_peak_246984	40	.	2.77701	4.09011	1.36324	50
chr12	90899175	90899900	DeepExc_pvalue_1e-2_peak_246989	64	.	4.39097	6.41891	2.95176	52
chr12	90956540	90956623	DeepExc_pvalue_1e-2_peak_247017	42	.	2.80575	4.27974	1.36324	40
chr12	90969750	90969867	DeepExc_pvalue_1e-2_peak_247023	55	.	4.12643	5.52700	2.30681	62
chr12	90970874	90971175	DeepExc_pvalue_1e-2_peak_247024	40	.	3.28138	4.09424	1.36324	55
chr12	90985234	90985478	DeepExc_pvalue_1e-2_peak_247031	39	.	2.75837	3.97911	1.33451	55
chr12	90991621	90991731	DeepExc_pvalue_1e-2_peak_247038	40	.	2.77701	4.09011	1.36324	54
chr12	91015673	91016092	DeepExc_pvalue_1e-2_peak_247050	48	.	3.51278	4.85998	1.81088	313
chr12	91024565	91024786	DeepExc_pvalue_1e-2_peak_247052	43	.	3.38266	4.39837	1.45571	69
chr12	91032358	91032468	DeepExc_pvalue_1e-2_peak_247056	42	.	2.79590	4.21192	1.36324	54
chr12	91040302	91040563	DeepExc_pvalue_1e-2_peak_247063	42	.	2.80575	4.27974	1.36324	59
chr12	91056286	91056375	DeepExc_pvalue_1e-2_peak_247071	42	.	2.80575	4.27974	1.36324	43
chr12	91071615	91071708	DeepExc_pvalue_1e-2_peak_247083	52	.	4.02933	5.25693	2.10914	43
chr12	91087807	91088076	DeepExc_pvalue_1e-2_peak_247088	39	.	2.75837	3.97911	1.33451	67
chr12	91095267	91095422	DeepExc_pvalue_1e-2_peak_247093	42	.	2.80575	4.27974	1.36324	86
chr12	91118190	91118297	DeepExc_pvalue_1e-2_peak_247110	42	.	2.80575	4.27974	1.36324	52
chr12	91126836	91127137	DeepExc_pvalue_1e-2_peak_247117	42	.	2.80575	4.27974	1.36324	230
chr12	91140202	91140306	DeepExc_pvalue_1e-2_peak_247125	46	.	3.46831	4.69117	1.68467	52
chr12	91210377	91210456	DeepExc_pvalue_1e-2_peak_247158	42	.	2.80575	4.27974	1.36324	38
chr12	91219824	91220296	DeepExc_pvalue_1e-2_peak_247162	53	.	3.62911	5.37785	2.20066	161
chr12	91227592	91227691	DeepExc_pvalue_1e-2_peak_247165	42	.	2.79590	4.21192	1.36324	48
chr12	91230091	91230207	DeepExc_pvalue_1e-2_peak_247167	39	.	2.75837	3.97911	1.33451	57
chr12	91235975	91236407	DeepExc_pvalue_1e-2_peak_247174	39	.	2.75837	3.97911	1.33451	61
chr12	91236602	91236703	DeepExc_pvalue_1e-2_peak_247175	40	.	2.77701	4.09011	1.36324	49
chr12	91242504	91242701	DeepExc_pvalue_1e-2_peak_247177	42	.	2.80575	4.27974	1.36324	64
chr12	91247999	91248642	DeepExc_pvalue_1e-2_peak_247179	107	.	7.08606	10.78148	6.38446	70
chr12	91263844	91264122	DeepExc_pvalue_1e-2_peak_247183	46	.	3.44649	4.61288	1.62435	19
chr12	91280378	91280476	DeepExc_pvalue_1e-2_peak_247191	42	.	2.79590	4.21192	1.36324	48
chr12	91293902	91294029	DeepExc_pvalue_1e-2_peak_247205	42	.	2.79590	4.21192	1.36324	62
chr12	91305783	91306047	DeepExc_pvalue_1e-2_peak_247211	58	.	4.22833	5.83877	2.53880	201
chr12	91311275	91311453	DeepExc_pvalue_1e-2_peak_247212	40	.	2.77701	4.09011	1.36324	53
chr12	91317165	91317405	DeepExc_pvalue_1e-2_peak_247215	45	.	3.72273	4.52573	1.56257	67
chr12	91317690	91317921	DeepExc_pvalue_1e-2_peak_247216	72	.	5.26910	7.21123	3.57235	160
chr12	91318520	91319035	DeepExc_pvalue_1e-2_peak_247218	46	.	3.76364	4.61492	1.62435	229
chr12	91357930	91358024	DeepExc_pvalue_1e-2_peak_247242	42	.	2.80575	4.27974	1.36324	46
chr12	91393180	91393265	DeepExc_pvalue_1e-2_peak_247264	42	.	2.80575	4.27974	1.36324	41
chr12	91435645	91435767	DeepExc_pvalue_1e-2_peak_247288	42	.	2.80575	4.27974	1.36324	60
chr12	91471416	91471627	DeepExc_pvalue_1e-2_peak_247310	42	.	2.80575	4.27974	1.36324	42
chr12	91493285	91493420	DeepExc_pvalue_1e-2_peak_247323	42	.	2.80575	4.27974	1.36324	66
chr12	91520450	91520863	DeepExc_pvalue_1e-2_peak_247337	52	.	3.60523	5.26053	2.10914	137
chr12	91555349	91555453	DeepExc_pvalue_1e-2_peak_247357	42	.	2.80575	4.27974	1.36324	51
chr12	91571794	91571885	DeepExc_pvalue_1e-2_peak_247362	42	.	2.80575	4.27974	1.36324	44
chr12	91598171	91598309	DeepExc_pvalue_1e-2_peak_247377	42	.	2.80575	4.27974	1.36324	68
chr12	91604517	91604799	DeepExc_pvalue_1e-2_peak_247380	42	.	2.80575	4.27974	1.36324	57
chr12	91634666	91634817	DeepExc_pvalue_1e-2_peak_247396	67	.	4.47708	6.78418	3.23652	60
chr12	91662293	91662419	DeepExc_pvalue_1e-2_peak_247402	42	.	2.80575	4.27974	1.36324	62
chr12	91668682	91668957	DeepExc_pvalue_1e-2_peak_247404	62	.	4.33539	6.20685	2.78333	30
chr12	91680752	91680869	DeepExc_pvalue_1e-2_peak_247413	42	.	2.80575	4.27974	1.36324	57
chr12	91697844	91698187	DeepExc_pvalue_1e-2_peak_247423	42	.	2.80575	4.27974	1.36324	68
chr12	91720076	91720171	DeepExc_pvalue_1e-2_peak_247429	42	.	2.80575	4.27974	1.36324	46
chr12	91732510	91732842	DeepExc_pvalue_1e-2_peak_247437	42	.	2.80575	4.27974	1.36324	50
chr12	91749167	91749474	DeepExc_pvalue_1e-2_peak_247449	72	.	4.56663	7.22716	3.57880	215
chr12	91755351	91755874	DeepExc_pvalue_1e-2_peak_247453	55	.	3.65330	5.50407	2.29294	416
chr12	91766451	91766582	DeepExc_pvalue_1e-2_peak_247455	42	.	2.80575	4.27974	1.36324	64
chr12	91773324	91773549	DeepExc_pvalue_1e-2_peak_247457	45	.	3.72273	4.52573	1.56257	60
chr12	91775262	91775631	DeepExc_pvalue_1e-2_peak_247458	83	.	5.89232	8.31518	4.42479	114
chr12	91775769	91776126	DeepExc_pvalue_1e-2_peak_247459	44	.	3.68270	4.44048	1.49382	243
chr12	91933532	91933606	DeepExc_pvalue_1e-2_peak_247534	42	.	2.80575	4.27974	1.36324	36
chr12	91950991	91951091	DeepExc_pvalue_1e-2_peak_247541	42	.	2.80575	4.27974	1.36324	49
chr12	91959290	91959363	DeepExc_pvalue_1e-2_peak_247542	43	.	3.36191	4.33276	1.40348	33
chr12	91972533	91972921	DeepExc_pvalue_1e-2_peak_247546	64	.	4.75135	6.43718	2.96307	48
chr12	92000078	92000153	DeepExc_pvalue_1e-2_peak_247558	42	.	2.80575	4.27974	1.36324	36
chr12	92030603	92030693	DeepExc_pvalue_1e-2_peak_247575	42	.	2.79590	4.21192	1.36324	44
chr12	92057052	92057137	DeepExc_pvalue_1e-2_peak_247592	50	.	3.55840	5.04815	1.95312	43
chr12	92069683	92069793	DeepExc_pvalue_1e-2_peak_247603	42	.	2.79590	4.21192	1.36324	54
chr12	92093770	92093853	DeepExc_pvalue_1e-2_peak_247615	42	.	2.80575	4.27974	1.36324	40
chr12	92113323	92113599	DeepExc_pvalue_1e-2_peak_247622	42	.	2.80575	4.27974	1.36324	40
chr12	92149491	92150004	DeepExc_pvalue_1e-2_peak_247640	49	.	3.53544	4.95138	1.88198	447
chr12	92157902	92158241	DeepExc_pvalue_1e-2_peak_247644	72	.	5.04286	7.25809	3.60265	213
chr12	92172428	92172688	DeepExc_pvalue_1e-2_peak_247650	42	.	2.80575	4.27974	1.36324	58
chr12	92205244	92205510	DeepExc_pvalue_1e-2_peak_247662	42	.	2.80575	4.27974	1.36324	30
chr12	92237392	92237522	DeepExc_pvalue_1e-2_peak_247678	42	.	2.80575	4.27974	1.36324	64
chr12	92246283	92246411	DeepExc_pvalue_1e-2_peak_247681	42	.	2.80575	4.27974	1.36324	63
chr12	92255920	92256058	DeepExc_pvalue_1e-2_peak_247690	42	.	2.79590	4.21192	1.36324	51
chr12	92259506	92259591	DeepExc_pvalue_1e-2_peak_247692	40	.	2.77701	4.09011	1.36324	41
chr12	92264459	92264548	DeepExc_pvalue_1e-2_peak_247695	42	.	2.80575	4.27974	1.36324	43
chr12	92286223	92286335	DeepExc_pvalue_1e-2_peak_247709	42	.	2.80575	4.27974	1.36324	55
chr12	92298166	92298619	DeepExc_pvalue_1e-2_peak_247719	57	.	3.70268	5.78921	2.50085	333
chr12	92362566	92362653	DeepExc_pvalue_1e-2_peak_247753	42	.	2.80575	4.27974	1.36324	42
chr12	92421721	92422456	DeepExc_pvalue_1e-2_peak_247779	47	.	3.49040	4.77340	1.74580	370
chr12	92428830	92428994	DeepExc_pvalue_1e-2_peak_247783	62	.	4.33539	6.20685	2.78333	70
chr12	92429357	92429474	DeepExc_pvalue_1e-2_peak_247784	47	.	3.49040	4.77340	1.74580	58
chr12	92472339	92472429	DeepExc_pvalue_1e-2_peak_247799	42	.	2.80575	4.27974	1.36324	44
chr12	92478991	92479116	DeepExc_pvalue_1e-2_peak_247802	42	.	2.80575	4.27974	1.36324	61
chr12	92491987	92492213	DeepExc_pvalue_1e-2_peak_247810	40	.	2.77701	4.09011	1.36324	173
chr12	92524918	92525163	DeepExc_pvalue_1e-2_peak_247830	71	.	5.01211	7.16245	3.52908	52
chr12	92539331	92539455	DeepExc_pvalue_1e-2_peak_247834	43	.	3.68829	4.36882	1.43670	65
chr12	92539602	92540269	DeepExc_pvalue_1e-2_peak_247835a	108	.	6.87612	10.80677	6.40781	92
chr12	92539602	92540269	DeepExc_pvalue_1e-2_peak_247835b	96	.	6.34719	9.64027	5.47883	258
chr12	92539602	92540269	DeepExc_pvalue_1e-2_peak_247835c	74	.	5.28933	7.41332	3.72236	355
chr12	92539602	92540269	DeepExc_pvalue_1e-2_peak_247835d	63	.	4.76039	6.35926	2.90815	461
chr12	92580168	92580318	DeepExc_pvalue_1e-2_peak_247851	42	.	2.79590	4.21192	1.36324	57
chr12	92583061	92583198	DeepExc_pvalue_1e-2_peak_247854	40	.	2.77701	4.09011	1.36324	67
chr12	92590147	92590239	DeepExc_pvalue_1e-2_peak_247858	42	.	2.80575	4.27974	1.36324	45
chr12	92623120	92623198	DeepExc_pvalue_1e-2_peak_247877	42	.	2.80575	4.27974	1.36324	38
chr12	92670166	92670576	DeepExc_pvalue_1e-2_peak_247901	89	.	6.15716	8.91201	4.90000	69
chr12	92702756	92702882	DeepExc_pvalue_1e-2_peak_247919	60	.	3.74100	6.04300	2.65926	53
chr12	92720474	92720567	DeepExc_pvalue_1e-2_peak_247925	42	.	2.79590	4.21192	1.36324	45
chr12	92731180	92731298	DeepExc_pvalue_1e-2_peak_247932	42	.	2.80575	4.27974	1.36324	58
chr12	92746609	92746946	DeepExc_pvalue_1e-2_peak_247943	50	.	3.55840	5.04815	1.95312	66
chr12	92809604	92809853	DeepExc_pvalue_1e-2_peak_247978	49	.	3.53544	4.95138	1.88198	176
chr12	92896667	92896790	DeepExc_pvalue_1e-2_peak_248015	42	.	2.80575	4.27974	1.36324	60
chr12	92909499	92909695	DeepExc_pvalue_1e-2_peak_248021	42	.	2.80575	4.27974	1.36324	57
chr12	92945440	92945546	DeepExc_pvalue_1e-2_peak_248043	42	.	2.80575	4.27974	1.36324	52
chr12	92955491	92955606	DeepExc_pvalue_1e-2_peak_248050	42	.	2.80575	4.27974	1.36324	56
chr12	92964020	92964459	DeepExc_pvalue_1e-2_peak_248051	57	.	3.70268	5.78921	2.50085	279
chr12	92968045	92968410	DeepExc_pvalue_1e-2_peak_248053	39	.	2.75837	3.97911	1.33451	69
chr12	93009002	93009349	DeepExc_pvalue_1e-2_peak_248077	46	.	3.46831	4.69117	1.68467	189
chr12	93043735	93043991	DeepExc_pvalue_1e-2_peak_248095	56	.	3.67782	5.64059	2.39211	198
chr12	93044957	93045159	DeepExc_pvalue_1e-2_peak_248097	40	.	2.77701	4.09011	1.36324	40
chr12	93058940	93059076	DeepExc_pvalue_1e-2_peak_248105	40	.	2.77701	4.09011	1.36324	67
chr12	93061264	93061581	DeepExc_pvalue_1e-2_peak_248107	39	.	2.75837	3.97911	1.33451	277
chr12	93070753	93070896	DeepExc_pvalue_1e-2_peak_248115	42	.	2.80575	4.27974	1.36324	82
chr12	93085637	93085804	DeepExc_pvalue_1e-2_peak_248121	42	.	3.32116	4.20906	1.36324	26
chr12	93089877	93089967	DeepExc_pvalue_1e-2_peak_248122	44	.	3.40368	4.46677	1.51009	39
chr12	93090168	93090348	DeepExc_pvalue_1e-2_peak_248123	89	.	5.91966	8.94285	4.92387	123
chr12	93110468	93110895	DeepExc_pvalue_1e-2_peak_248133	52	.	3.60523	5.26053	2.10914	61
chr12	93116512	93117016	DeepExc_pvalue_1e-2_peak_248135	53	.	3.62911	5.37785	2.20066	259
chr12	93169655	93169728	DeepExc_pvalue_1e-2_peak_248155	42	.	3.32116	4.20906	1.36324	42
chr12	93172101	93172371	DeepExc_pvalue_1e-2_peak_248157	53	.	4.05318	5.32112	2.16182	180
chr12	93179023	93179106	DeepExc_pvalue_1e-2_peak_248160	47	.	3.49040	4.77340	1.74580	40
chr12	93179755	93180120	DeepExc_pvalue_1e-2_peak_248161	48	.	3.51278	4.85998	1.81088	288
chr12	93256354	93256624	DeepExc_pvalue_1e-2_peak_248196	46	.	3.44649	4.61288	1.62435	42
chr12	93288870	93288995	DeepExc_pvalue_1e-2_peak_248211	40	.	2.77701	4.09011	1.36324	61
chr12	93298785	93298906	DeepExc_pvalue_1e-2_peak_248221	51	.	3.58166	5.15094	2.02925	51
chr12	93322535	93323433	DeepExc_pvalue_1e-2_peak_248227	156	.	8.88889	15.60087	10.25216	613
chr12	93381282	93381597	DeepExc_pvalue_1e-2_peak_248259	84	.	5.37249	8.49611	4.56860	62
chr12	93391677	93391811	DeepExc_pvalue_1e-2_peak_248266	40	.	2.77701	4.09011	1.36324	66
chr12	93418837	93418924	DeepExc_pvalue_1e-2_peak_248287	40	.	2.77701	4.09011	1.36324	42
chr12	93438906	93439036	DeepExc_pvalue_1e-2_peak_248300	42	.	2.80575	4.27974	1.36324	64
chr12	93455349	93456071	DeepExc_pvalue_1e-2_peak_248306	73	.	5.38406	7.37745	3.70007	329
chr12	93478216	93478313	DeepExc_pvalue_1e-2_peak_248319	42	.	2.80575	4.27974	1.36324	47
chr12	93484562	93484765	DeepExc_pvalue_1e-2_peak_248322	40	.	2.77701	4.09011	1.36324	58
chr12	93493066	93493488	DeepExc_pvalue_1e-2_peak_248329	47	.	3.49040	4.77340	1.74580	289
chr12	93502394	93503050	DeepExc_pvalue_1e-2_peak_248330	81	.	5.82963	8.18180	4.32204	358
chr12	93509091	93509687	DeepExc_pvalue_1e-2_peak_248332	57	.	4.44313	5.71997	2.45790	188
chr12	93510122	93510270	DeepExc_pvalue_1e-2_peak_248333	40	.	3.51272	4.09787	1.36324	95
chr12	93514239	93514711	DeepExc_pvalue_1e-2_peak_248334	67	.	4.86381	6.73327	3.19980	348
chr12	93520384	93520467	DeepExc_pvalue_1e-2_peak_248336	42	.	2.80575	4.27974	1.36324	40
chr12	93549782	93550146	DeepExc_pvalue_1e-2_peak_248361	49	.	3.53544	4.95138	1.88198	203
chr12	93561444	93561943	DeepExc_pvalue_1e-2_peak_248366	46	.	3.46831	4.69117	1.68467	160
chr12	93569656	93570548	DeepExc_pvalue_1e-2_peak_248369	53	.	4.25894	5.33988	2.17818	432
chr12	93579948	93580347	DeepExc_pvalue_1e-2_peak_248372	69	.	5.12821	6.90473	3.33397	236
chr12	93584999	93585503	DeepExc_pvalue_1e-2_peak_248373	39	.	3.22347	3.93622	1.31720	474
chr12	93585862	93585939	DeepExc_pvalue_1e-2_peak_248374	40	.	3.26184	4.03980	1.36324	70
chr12	93617248	93617525	DeepExc_pvalue_1e-2_peak_248395	70	.	4.53638	7.06887	3.45457	214
chr12	93641183	93641488	DeepExc_pvalue_1e-2_peak_248409	61	.	4.30812	6.10846	2.70663	58
chr12	93641801	93641874	DeepExc_pvalue_1e-2_peak_248410	46	.	3.46831	4.69117	1.68467	35
chr12	93650201	93650806	DeepExc_pvalue_1e-2_peak_248413	64	.	4.39097	6.41891	2.95176	423
chr12	93654275	93654604	DeepExc_pvalue_1e-2_peak_248415	48	.	3.51278	4.85998	1.81088	264
chr12	93664128	93664433	DeepExc_pvalue_1e-2_peak_248420	42	.	2.79590	4.21192	1.36324	247
chr12	93740591	93741288	DeepExc_pvalue_1e-2_peak_248467a	53	.	4.25894	5.33988	2.17818	226
chr12	93740591	93741288	DeepExc_pvalue_1e-2_peak_248467b	66	.	4.99465	6.62877	3.12153	405
chr12	93740591	93741288	DeepExc_pvalue_1e-2_peak_248467c	67	.	5.04723	6.73586	3.20017	571
chr12	93755299	93755760	DeepExc_pvalue_1e-2_peak_248473	88	.	6.12276	8.83110	4.83539	379
chr12	93759897	93759987	DeepExc_pvalue_1e-2_peak_248474	49	.	3.89196	4.90993	1.85448	44
chr12	93761326	93761429	DeepExc_pvalue_1e-2_peak_248475	48	.	3.51278	4.85998	1.81088	51
chr12	93770476	93770552	DeepExc_pvalue_1e-2_peak_248477	46	.	3.89820	4.69782	1.69015	34
chr12	93771562	93771815	DeepExc_pvalue_1e-2_peak_248478	55	.	4.33182	5.50857	2.29713	195
chr12	93773248	93773321	DeepExc_pvalue_1e-2_peak_248480	44	.	3.73134	4.43567	1.49119	47
chr12	93790472	93790778	DeepExc_pvalue_1e-2_peak_248485	47	.	3.82673	4.75687	1.74169	47
chr12	93818182	93818466	DeepExc_pvalue_1e-2_peak_248495	41	.	3.30115	4.15062	1.36324	224
chr12	93835360	93836459	DeepExc_pvalue_1e-2_peak_248504a	101	.	6.68263	10.18961	5.91960	432
chr12	93835360	93836459	DeepExc_pvalue_1e-2_peak_248504b	101	.	6.68263	10.18961	5.91960	527
chr12	93835360	93836459	DeepExc_pvalue_1e-2_peak_248504c	114	.	7.23952	11.40480	6.88903	881
chr12	93861039	93861944	DeepExc_pvalue_1e-2_peak_248515	80	.	5.26917	8.05644	4.21379	332
chr12	93873077	93873275	DeepExc_pvalue_1e-2_peak_248520	42	.	2.80575	4.27974	1.36324	38
chr12	93879318	93879462	DeepExc_pvalue_1e-2_peak_248524	42	.	2.80575	4.27974	1.36324	71
chr12	93896725	93896828	DeepExc_pvalue_1e-2_peak_248534	42	.	3.34141	4.26972	1.36324	68
chr12	93899562	93899635	DeepExc_pvalue_1e-2_peak_248535	42	.	3.34141	4.26972	1.36324	30
chr12	93908684	93908872	DeepExc_pvalue_1e-2_peak_248542	39	.	2.75837	3.97911	1.33451	140
chr12	93911946	93912038	DeepExc_pvalue_1e-2_peak_248545	39	.	2.75837	3.97911	1.33451	45
chr12	93930374	93930900	DeepExc_pvalue_1e-2_peak_248558a	80	.	5.60808	8.03297	4.20026	261
chr12	93930374	93930900	DeepExc_pvalue_1e-2_peak_248558b	80	.	5.60808	8.03297	4.20026	473
chr12	93964064	93964310	DeepExc_pvalue_1e-2_peak_248571	67	.	4.70911	6.74706	3.21031	140
chr12	93964604	93965225	DeepExc_pvalue_1e-2_peak_248572a	67	.	4.70911	6.74706	3.21031	50
chr12	93964604	93965225	DeepExc_pvalue_1e-2_peak_248572b	58	.	4.28100	5.82663	2.53362	235
chr12	93964604	93965225	DeepExc_pvalue_1e-2_peak_248572c	67	.	4.70911	6.74706	3.21031	506
chr12	93985320	93985664	DeepExc_pvalue_1e-2_peak_248576	53	.	4.07731	5.38744	2.20309	62
chr12	93990526	93990640	DeepExc_pvalue_1e-2_peak_248578	40	.	2.77701	4.09011	1.36324	56
chr12	94006728	94006854	DeepExc_pvalue_1e-2_peak_248588	40	.	2.77701	4.09011	1.36324	62
chr12	94037795	94037912	DeepExc_pvalue_1e-2_peak_248599	42	.	2.80575	4.27974	1.36324	57
chr12	94056829	94057049	DeepExc_pvalue_1e-2_peak_248608	42	.	2.80575	4.27974	1.36324	53
chr12	94070955	94071593	DeepExc_pvalue_1e-2_peak_248612a	137	.	8.56221	13.71348	8.72167	149
chr12	94070955	94071593	DeepExc_pvalue_1e-2_peak_248612b	58	.	4.61042	5.89659	2.59051	412
chr12	94083414	94083554	DeepExc_pvalue_1e-2_peak_248619	42	.	2.80575	4.27974	1.36324	69
chr12	94135972	94136356	DeepExc_pvalue_1e-2_peak_248641a	76	.	5.56328	7.64239	3.90168	92
chr12	94135972	94136356	DeepExc_pvalue_1e-2_peak_248641b	103	.	6.98959	10.38778	6.07627	227
chr12	94161089	94161379	DeepExc_pvalue_1e-2_peak_248661	48	.	3.51278	4.85998	1.81088	175
chr12	94179203	94179599	DeepExc_pvalue_1e-2_peak_248675	57	.	4.20239	5.75623	2.48594	177
chr12	94196498	94197258	DeepExc_pvalue_1e-2_peak_248683	83	.	5.33760	8.34085	4.44135	196
chr12	94215075	94215165	DeepExc_pvalue_1e-2_peak_248695	61	.	4.74737	6.14848	2.74078	36
chr12	94217467	94217667	DeepExc_pvalue_1e-2_peak_248696	47	.	3.95179	4.76187	1.74578	144
chr12	94220086	94220300	DeepExc_pvalue_1e-2_peak_248698	61	.	4.72398	6.10482	2.70663	146
chr12	94236785	94236894	DeepExc_pvalue_1e-2_peak_248709	39	.	2.75837	3.97911	1.33451	53
chr12	94238344	94238447	DeepExc_pvalue_1e-2_peak_248710	40	.	2.77701	4.09011	1.36324	50
chr12	94238723	94238808	DeepExc_pvalue_1e-2_peak_248711	40	.	2.77701	4.09011	1.36324	41
chr12	94251135	94251662	DeepExc_pvalue_1e-2_peak_248719	53	.	3.62911	5.37785	2.20066	67
chr12	94280220	94280304	DeepExc_pvalue_1e-2_peak_248732	39	.	2.75837	3.97911	1.33451	41
chr12	94286761	94286850	DeepExc_pvalue_1e-2_peak_248735	49	.	4.04913	4.93869	1.88172	50
chr12	94288402	94288587	DeepExc_pvalue_1e-2_peak_248737	86	.	6.07369	8.60186	4.65403	100
chr12	94307456	94307529	DeepExc_pvalue_1e-2_peak_248746	46	.	3.44649	4.61288	1.62435	36
chr12	94362408	94362795	DeepExc_pvalue_1e-2_peak_248767	86	.	6.05510	8.67509	4.70936	51
chr12	94366732	94366893	DeepExc_pvalue_1e-2_peak_248768	52	.	4.21526	5.25383	2.10914	112
chr12	94374575	94374895	DeepExc_pvalue_1e-2_peak_248771	63	.	4.72404	6.36848	2.91350	71
chr12	94384855	94385579	DeepExc_pvalue_1e-2_peak_248773	72	.	5.26910	7.21123	3.57235	298
chr12	94385742	94386350	DeepExc_pvalue_1e-2_peak_248774	58	.	4.51637	5.88004	2.57561	236
chr12	94403525	94403629	DeepExc_pvalue_1e-2_peak_248782	42	.	2.79590	4.21192	1.36324	51
chr12	94405720	94405862	DeepExc_pvalue_1e-2_peak_248783	40	.	2.77701	4.09011	1.36324	70
chr12	94451944	94452144	DeepExc_pvalue_1e-2_peak_248801	39	.	2.75837	3.97911	1.33451	35
chr12	94455826	94455932	DeepExc_pvalue_1e-2_peak_248804	39	.	2.75837	3.97911	1.33451	52
chr12	94469167	94469254	DeepExc_pvalue_1e-2_peak_248811	42	.	2.80575	4.27974	1.36324	42
chr12	94479552	94480128	DeepExc_pvalue_1e-2_peak_248816	69	.	4.50653	6.92169	3.33962	266
chr12	94495307	94495496	DeepExc_pvalue_1e-2_peak_248822	65	.	4.93675	6.50227	3.02366	51
chr12	94495798	94496370	DeepExc_pvalue_1e-2_peak_248823	43	.	3.70256	4.33054	1.40348	382
chr12	94529047	94529150	DeepExc_pvalue_1e-2_peak_248845	40	.	2.77701	4.09011	1.36324	50
chr12	94542013	94542845	DeepExc_pvalue_1e-2_peak_248850a	80	.	5.51987	8.02960	4.20026	342
chr12	94542013	94542845	DeepExc_pvalue_1e-2_peak_248850b	69	.	5.01806	6.98158	3.38854	512
chr12	94542978	94543167	DeepExc_pvalue_1e-2_peak_248851	40	.	3.49982	4.07940	1.36324	144
chr12	94551857	94551969	DeepExc_pvalue_1e-2_peak_248853	42	.	2.80575	4.27974	1.36324	55
chr12	94558455	94558791	DeepExc_pvalue_1e-2_peak_248857	66	.	4.44800	6.65517	3.13334	179
chr12	94562047	94562173	DeepExc_pvalue_1e-2_peak_248861	50	.	3.55840	5.04815	1.95312	65
chr12	94569678	94569968	DeepExc_pvalue_1e-2_peak_248867	50	.	3.55840	5.04815	1.95312	190
chr12	94574394	94574525	DeepExc_pvalue_1e-2_peak_248869	42	.	3.34141	4.26972	1.36324	50
chr12	94580383	94580565	DeepExc_pvalue_1e-2_peak_248871	49	.	4.04913	4.93869	1.88172	64
chr12	94580822	94581028	DeepExc_pvalue_1e-2_peak_248872	106	.	7.10824	10.69650	6.31988	61
chr12	94585633	94585761	DeepExc_pvalue_1e-2_peak_248873	70	.	5.21182	7.08455	3.46521	66
chr12	94629327	94629608	DeepExc_pvalue_1e-2_peak_248903	39	.	2.75837	3.97911	1.33451	154
chr12	94631553	94631635	DeepExc_pvalue_1e-2_peak_248905	40	.	2.77701	4.09011	1.36324	40
chr12	94658323	94658426	DeepExc_pvalue_1e-2_peak_248919	40	.	3.51272	4.09787	1.36324	54
chr12	94661870	94662005	DeepExc_pvalue_1e-2_peak_248920	50	.	3.95946	5.07586	1.97603	65
chr12	94683708	94683996	DeepExc_pvalue_1e-2_peak_248934	71	.	5.01211	7.16245	3.52908	62
chr12	94757068	94757288	DeepExc_pvalue_1e-2_peak_248972	42	.	2.80575	4.27974	1.36324	58
chr12	94821148	94822282	DeepExc_pvalue_1e-2_peak_248995	64	.	4.39097	6.41891	2.95176	66
chr12	94827739	94827975	DeepExc_pvalue_1e-2_peak_248996	57	.	3.70268	5.78921	2.50085	164
chr12	94828775	94828906	DeepExc_pvalue_1e-2_peak_248997	40	.	2.77701	4.09011	1.36324	64
chr12	94829102	94829231	DeepExc_pvalue_1e-2_peak_248998	40	.	2.77701	4.09011	1.36324	63
chr12	94853385	94853997	DeepExc_pvalue_1e-2_peak_249004a	62	.	4.79485	6.23798	2.80804	318
chr12	94853385	94853997	DeepExc_pvalue_1e-2_peak_249004b	87	.	6.16481	8.77517	4.79221	521
chr12	94882300	94882826	DeepExc_pvalue_1e-2_peak_249013	42	.	2.80575	4.27974	1.36324	211
chr12	94926739	94926875	DeepExc_pvalue_1e-2_peak_249026	75	.	4.62834	7.58464	3.85496	71
chr12	94930517	94930773	DeepExc_pvalue_1e-2_peak_249030	39	.	2.75837	3.97911	1.33451	18
chr12	94940086	94940222	DeepExc_pvalue_1e-2_peak_249038	69	.	4.50653	6.92169	3.33962	67
chr12	94957164	94957388	DeepExc_pvalue_1e-2_peak_249045	76	.	5.16974	7.68256	3.93263	123
chr12	94957621	94957694	DeepExc_pvalue_1e-2_peak_249046	46	.	3.44649	4.61288	1.62435	60
chr12	94970572	94970704	DeepExc_pvalue_1e-2_peak_249052	42	.	2.80575	4.27974	1.36324	65
chr12	94978030	94978183	DeepExc_pvalue_1e-2_peak_249056	42	.	2.80575	4.27974	1.36324	39
chr12	95022625	95022735	DeepExc_pvalue_1e-2_peak_249083	39	.	2.75837	3.97911	1.33451	54
chr12	95032773	95032851	DeepExc_pvalue_1e-2_peak_249090	44	.	3.40368	4.46677	1.51009	57
chr12	95036401	95036489	DeepExc_pvalue_1e-2_peak_249091	68	.	4.89277	6.81329	3.25686	42
chr12	95056823	95057383	DeepExc_pvalue_1e-2_peak_249101	53	.	3.62911	5.37785	2.20066	459
chr12	95081946	95082019	DeepExc_pvalue_1e-2_peak_249113	42	.	3.34141	4.26972	1.36324	55
chr12	95082941	95083030	DeepExc_pvalue_1e-2_peak_249114	41	.	3.30115	4.15062	1.36324	40
chr12	95125819	95125914	DeepExc_pvalue_1e-2_peak_249129	42	.	2.80575	4.27974	1.36324	46
chr12	95146967	95147515	DeepExc_pvalue_1e-2_peak_249136	64	.	4.39097	6.41891	2.95176	130
chr12	95177587	95178091	DeepExc_pvalue_1e-2_peak_249150	53	.	3.62911	5.37785	2.20066	222
chr12	95193183	95193293	DeepExc_pvalue_1e-2_peak_249164	42	.	2.80575	4.27974	1.36324	54
chr12	95256929	95257085	DeepExc_pvalue_1e-2_peak_249198	42	.	2.80575	4.27974	1.36324	41
chr12	95300772	95301029	DeepExc_pvalue_1e-2_peak_249213	42	.	2.80575	4.27974	1.36324	30
chr12	95303190	95303315	DeepExc_pvalue_1e-2_peak_249215	39	.	2.75837	3.97911	1.33451	61
chr12	95314983	95315209	DeepExc_pvalue_1e-2_peak_249219	79	.	4.67625	7.90267	4.09747	70
chr12	95347619	95348047	DeepExc_pvalue_1e-2_peak_249232	52	.	3.60523	5.26053	2.10914	215
chr12	95354745	95355443	DeepExc_pvalue_1e-2_peak_249233	42	.	2.80575	4.27974	1.36324	626
chr12	95355784	95355914	DeepExc_pvalue_1e-2_peak_249234	42	.	2.80575	4.27974	1.36324	64
chr12	95362851	95362963	DeepExc_pvalue_1e-2_peak_249237	42	.	2.80575	4.27974	1.36324	55
chr12	95367205	95367319	DeepExc_pvalue_1e-2_peak_249239	42	.	2.80575	4.27974	1.36324	56
chr12	95381883	95381994	DeepExc_pvalue_1e-2_peak_249252	53	.	3.62911	5.37785	2.20066	53
chr12	95396958	95397319	DeepExc_pvalue_1e-2_peak_249264	63	.	4.72404	6.36848	2.91350	299
chr12	95397469	95397719	DeepExc_pvalue_1e-2_peak_249265	156	.	9.44808	15.61024	10.25791	77
chr12	95416542	95416647	DeepExc_pvalue_1e-2_peak_249273	42	.	2.79590	4.21192	1.36324	51
chr12	95466163	95467620	DeepExc_pvalue_1e-2_peak_249303a	80	.	5.76826	8.05376	4.21379	673
chr12	95466163	95467620	DeepExc_pvalue_1e-2_peak_249303b	122	.	7.88983	12.20500	7.52194	1340
chr12	95472687	95472789	DeepExc_pvalue_1e-2_peak_249304	39	.	2.75837	3.97911	1.33451	50
chr12	95490708	95491028	DeepExc_pvalue_1e-2_peak_249313	78	.	5.20246	7.80107	4.01994	249
chr12	95503833	95503974	DeepExc_pvalue_1e-2_peak_249317	42	.	2.80575	4.27974	1.36324	69
chr12	95510943	95511227	DeepExc_pvalue_1e-2_peak_249322	42	.	2.80575	4.27974	1.36324	165
chr12	95511939	95512050	DeepExc_pvalue_1e-2_peak_249323	42	.	2.80575	4.27974	1.36324	54
chr12	95518113	95518438	DeepExc_pvalue_1e-2_peak_249326	72	.	4.56663	7.22716	3.57880	187
chr12	95539147	95539545	DeepExc_pvalue_1e-2_peak_249334	60	.	4.28119	6.01457	2.65926	192
chr12	95540027	95540140	DeepExc_pvalue_1e-2_peak_249335	46	.	3.46831	4.69117	1.68467	64
chr12	95551725	95551813	DeepExc_pvalue_1e-2_peak_249339	42	.	2.80575	4.27974	1.36324	43
chr12	95557125	95557254	DeepExc_pvalue_1e-2_peak_249340	42	.	2.80575	4.27974	1.36324	63
chr12	95567722	95567909	DeepExc_pvalue_1e-2_peak_249346	41	.	3.30115	4.15062	1.36324	115
chr12	95568037	95568253	DeepExc_pvalue_1e-2_peak_249347	56	.	4.15144	5.60057	2.36998	155
chr12	95610982	95611740	DeepExc_pvalue_1e-2_peak_249365a	79	.	5.61451	7.94014	4.12343	294
chr12	95610982	95611740	DeepExc_pvalue_1e-2_peak_249365b	127	.	7.82823	12.70499	7.93101	465
chr12	95610982	95611740	DeepExc_pvalue_1e-2_peak_249365c	67	.	5.03243	6.79606	3.24515	675
chr12	95611943	95612126	DeepExc_pvalue_1e-2_peak_249366	47	.	3.91411	4.72310	1.71217	60
chr12	95671094	95671229	DeepExc_pvalue_1e-2_peak_249383	86	.	5.40784	8.66157	4.69871	68
chr12	95680061	95680182	DeepExc_pvalue_1e-2_peak_249391	42	.	2.80575	4.27974	1.36324	59
chr12	95730330	95730588	DeepExc_pvalue_1e-2_peak_249423	45	.	3.42495	4.53818	1.56469	13
chr12	95737381	95737972	DeepExc_pvalue_1e-2_peak_249424	84	.	5.74241	8.40242	4.49120	211
chr12	95774909	95775198	DeepExc_pvalue_1e-2_peak_249434	42	.	2.79590	4.21192	1.36324	138
chr12	95805509	95805622	DeepExc_pvalue_1e-2_peak_249444	42	.	2.80575	4.27974	1.36324	55
chr12	95834151	95834294	DeepExc_pvalue_1e-2_peak_249456	60	.	3.74100	6.04300	2.65926	72
chr12	95867371	95868037	DeepExc_pvalue_1e-2_peak_249464a	64	.	4.91780	6.47559	2.99816	281
chr12	95867371	95868037	DeepExc_pvalue_1e-2_peak_249464b	133	.	8.43052	13.32886	8.42239	499
chr12	95910438	95910721	DeepExc_pvalue_1e-2_peak_249500	42	.	2.80575	4.27974	1.36324	219
chr12	95930525	95930598	DeepExc_pvalue_1e-2_peak_249513	46	.	3.46831	4.69117	1.68467	48
chr12	95941521	95941730	DeepExc_pvalue_1e-2_peak_249519	40	.	3.26184	4.03980	1.36324	22
chr12	95941962	95942035	DeepExc_pvalue_1e-2_peak_249520	40	.	3.26184	4.03980	1.36324	40
chr12	95942651	95942724	DeepExc_pvalue_1e-2_peak_249521	40	.	3.28138	4.09424	1.36324	37
chr12	95970950	95971023	DeepExc_pvalue_1e-2_peak_249532	39	.	3.22347	3.93622	1.31720	52
chr12	95976432	95976526	DeepExc_pvalue_1e-2_peak_249535	69	.	4.95172	6.98166	3.38854	50
chr12	95989452	95989536	DeepExc_pvalue_1e-2_peak_249546	42	.	2.80575	4.27974	1.36324	41
chr12	95995659	95995787	DeepExc_pvalue_1e-2_peak_249549	42	.	3.34141	4.26972	1.36324	71
chr12	96000643	96000722	DeepExc_pvalue_1e-2_peak_249550	53	.	4.05318	5.32112	2.16182	40
chr12	96002240	96002408	DeepExc_pvalue_1e-2_peak_249551	56	.	4.15144	5.60057	2.36998	66
chr12	96030980	96031908	DeepExc_pvalue_1e-2_peak_249567	52	.	3.60523	5.26053	2.10914	688
chr12	96068499	96068584	DeepExc_pvalue_1e-2_peak_249584	42	.	2.80575	4.27974	1.36324	41
chr12	96098492	96098810	DeepExc_pvalue_1e-2_peak_249601	42	.	2.79590	4.21192	1.36324	70
chr12	96109829	96109914	DeepExc_pvalue_1e-2_peak_249611	42	.	2.79590	4.21192	1.36324	41
chr12	96116037	96116126	DeepExc_pvalue_1e-2_peak_249615	39	.	2.75837	3.97911	1.33451	43
chr12	96183901	96184216	DeepExc_pvalue_1e-2_peak_249647	50	.	4.08942	5.01349	1.93702	251
chr12	96196855	96197104	DeepExc_pvalue_1e-2_peak_249651	42	.	2.80575	4.27974	1.36324	190
chr12	96245165	96245306	DeepExc_pvalue_1e-2_peak_249674	42	.	2.79590	4.21192	1.36324	69
chr12	96252145	96253204	DeepExc_pvalue_1e-2_peak_249677a	122	.	7.93136	12.29140	7.59081	556
chr12	96252145	96253204	DeepExc_pvalue_1e-2_peak_249677b	54	.	4.32620	5.47526	2.27983	875
chr12	96290624	96291016	DeepExc_pvalue_1e-2_peak_249696	50	.	3.55840	5.04815	1.95312	167
chr12	96303003	96303317	DeepExc_pvalue_1e-2_peak_249701	42	.	2.80575	4.27974	1.36324	72
chr12	96305303	96305405	DeepExc_pvalue_1e-2_peak_249702	42	.	2.80575	4.27974	1.36324	50
chr12	96350475	96350659	DeepExc_pvalue_1e-2_peak_249718	40	.	2.77701	4.09011	1.36324	141
chr12	96353099	96353184	DeepExc_pvalue_1e-2_peak_249721	42	.	2.80575	4.27974	1.36324	41
chr12	96375060	96375201	DeepExc_pvalue_1e-2_peak_249737	42	.	2.80575	4.27974	1.36324	69
chr12	96392507	96392975	DeepExc_pvalue_1e-2_peak_249745	46	.	3.44649	4.61288	1.62435	105
chr12	96409625	96409734	DeepExc_pvalue_1e-2_peak_249754	42	.	2.80575	4.27974	1.36324	53
chr12	96428530	96428603	DeepExc_pvalue_1e-2_peak_249758	41	.	3.62100	4.19502	1.36324	42
chr12	96429055	96429949	DeepExc_pvalue_1e-2_peak_249759a	86	.	6.03500	8.64284	4.68850	125
chr12	96429055	96429949	DeepExc_pvalue_1e-2_peak_249759b	151	.	9.05250	15.12019	9.85647	376
chr12	96429055	96429949	DeepExc_pvalue_1e-2_peak_249759c	137	.	8.44900	13.76043	8.76311	556
chr12	96429055	96429949	DeepExc_pvalue_1e-2_peak_249759d	63	.	4.82800	6.31767	2.86982	828
chr12	96455601	96456036	DeepExc_pvalue_1e-2_peak_249773	66	.	4.44800	6.65517	3.13334	244
chr12	96473156	96473295	DeepExc_pvalue_1e-2_peak_249784	42	.	2.80575	4.27974	1.36324	68
chr12	96492474	96492859	DeepExc_pvalue_1e-2_peak_249792	51	.	3.98248	5.13441	2.02686	28
chr12	96498235	96498566	DeepExc_pvalue_1e-2_peak_249793	56	.	4.17676	5.67691	2.41828	314
chr12	96505142	96505215	DeepExc_pvalue_1e-2_peak_249795	46	.	3.44649	4.61288	1.62435	35
chr12	96558854	96558974	DeepExc_pvalue_1e-2_peak_249811	42	.	2.80575	4.27974	1.36324	59
chr12	96588995	96589120	DeepExc_pvalue_1e-2_peak_249819	43	.	3.36191	4.33276	1.40348	47
chr12	96595370	96595450	DeepExc_pvalue_1e-2_peak_249822	42	.	2.80575	4.27974	1.36324	39
chr12	96626747	96626879	DeepExc_pvalue_1e-2_peak_249842	41	.	3.58938	4.14312	1.36324	50
chr12	96627861	96628519	DeepExc_pvalue_1e-2_peak_249843a	61	.	4.74440	6.17777	2.76494	175
chr12	96627861	96628519	DeepExc_pvalue_1e-2_peak_249843b	84	.	5.90493	8.42236	4.51030	367
chr12	96628729	96629225	DeepExc_pvalue_1e-2_peak_249844	83	.	5.85446	8.33761	4.44135	205
chr12	96635456	96635529	DeepExc_pvalue_1e-2_peak_249845	40	.	3.26184	4.03980	1.36324	51
chr12	96635825	96635898	DeepExc_pvalue_1e-2_peak_249846	40	.	3.28138	4.09424	1.36324	59
chr12	96648927	96649025	DeepExc_pvalue_1e-2_peak_249848	48	.	3.86997	4.85757	1.81088	43
chr12	96650989	96651110	DeepExc_pvalue_1e-2_peak_249849	50	.	3.95946	5.07586	1.97603	66
chr12	96708252	96708801	DeepExc_pvalue_1e-2_peak_249898	42	.	2.80575	4.27974	1.36324	337
chr12	96720164	96720549	DeepExc_pvalue_1e-2_peak_249901	51	.	3.58166	5.15094	2.02925	61
chr12	96721014	96721299	DeepExc_pvalue_1e-2_peak_249902	67	.	4.47708	6.78418	3.23652	163
chr12	96749255	96749367	DeepExc_pvalue_1e-2_peak_249926	42	.	2.80575	4.27974	1.36324	55
chr12	96760046	96760145	DeepExc_pvalue_1e-2_peak_249935	39	.	2.75837	3.97911	1.33451	48
chr12	96768376	96768459	DeepExc_pvalue_1e-2_peak_249943	39	.	2.75837	3.97911	1.33451	40
chr12	96775837	96776562	DeepExc_pvalue_1e-2_peak_249950	51	.	3.58166	5.15094	2.02925	515
chr12	96793517	96793628	DeepExc_pvalue_1e-2_peak_249955	46	.	3.87722	4.62981	1.63820	70
chr12	96794113	96794533	DeepExc_pvalue_1e-2_peak_249956	106	.	7.10824	10.69650	6.31988	119
chr12	96830815	96830952	DeepExc_pvalue_1e-2_peak_249964	42	.	2.80575	4.27974	1.36324	48
chr12	96840052	96840192	DeepExc_pvalue_1e-2_peak_249968	42	.	2.80575	4.27974	1.36324	69
chr12	96843923	96844048	DeepExc_pvalue_1e-2_peak_249970	42	.	2.79590	4.21192	1.36324	61
chr12	96846668	96846745	DeepExc_pvalue_1e-2_peak_249972	42	.	2.80575	4.27974	1.36324	37
chr12	96859801	96860259	DeepExc_pvalue_1e-2_peak_249975	108	.	6.39328	10.89761	6.47903	130
chr12	96883205	96883664	DeepExc_pvalue_1e-2_peak_249980	70	.	4.98173	7.07040	3.45457	136
chr12	96910471	96910748	DeepExc_pvalue_1e-2_peak_249991	59	.	3.72787	5.95225	2.62041	212
chr12	96942416	96942489	DeepExc_pvalue_1e-2_peak_250010	43	.	3.38266	4.39837	1.45571	33
chr12	96965965	96966091	DeepExc_pvalue_1e-2_peak_250018	42	.	2.80575	4.27974	1.36324	62
chr12	96972515	96972641	DeepExc_pvalue_1e-2_peak_250022	42	.	2.80575	4.27974	1.36324	62
chr12	97012754	97012873	DeepExc_pvalue_1e-2_peak_250030	42	.	2.80575	4.27974	1.36324	58
chr12	97043303	97043500	DeepExc_pvalue_1e-2_peak_250038	42	.	2.80575	4.27974	1.36324	50
chr12	97078188	97078376	DeepExc_pvalue_1e-2_peak_250051	42	.	2.80575	4.27974	1.36324	151
chr12	97103618	97103728	DeepExc_pvalue_1e-2_peak_250059	42	.	2.80575	4.27974	1.36324	54
chr12	97152372	97152457	DeepExc_pvalue_1e-2_peak_250073	42	.	2.80575	4.27974	1.36324	41
chr12	97155399	97155534	DeepExc_pvalue_1e-2_peak_250076	42	.	2.79590	4.21192	1.36324	66
chr12	97173709	97174018	DeepExc_pvalue_1e-2_peak_250085	42	.	2.80575	4.27974	1.36324	244
chr12	97180271	97180351	DeepExc_pvalue_1e-2_peak_250089	42	.	2.80575	4.27974	1.36324	39
chr12	97199546	97199631	DeepExc_pvalue_1e-2_peak_250096	42	.	2.80575	4.27974	1.36324	41
chr12	97226991	97227259	DeepExc_pvalue_1e-2_peak_250108	40	.	2.77701	4.09011	1.36324	59
chr12	97239989	97240128	DeepExc_pvalue_1e-2_peak_250119	42	.	2.80575	4.27974	1.36324	68
chr12	97257406	97257909	DeepExc_pvalue_1e-2_peak_250126	49	.	3.53544	4.95138	1.88198	205
chr12	97268049	97268332	DeepExc_pvalue_1e-2_peak_250131	42	.	2.80575	4.27974	1.36324	213
chr12	97276810	97276939	DeepExc_pvalue_1e-2_peak_250136	72	.	4.56663	7.22716	3.57880	62
chr12	97300587	97301140	DeepExc_pvalue_1e-2_peak_250149	68	.	4.89277	6.81329	3.25686	403
chr12	97354411	97354533	DeepExc_pvalue_1e-2_peak_250171	42	.	2.80575	4.27974	1.36324	60
chr12	97364040	97364669	DeepExc_pvalue_1e-2_peak_250176	50	.	3.55840	5.04815	1.95312	565
chr12	97374700	97374872	DeepExc_pvalue_1e-2_peak_250181	47	.	3.82673	4.75687	1.74169	53
chr12	97411898	97412325	DeepExc_pvalue_1e-2_peak_250205	56	.	3.67782	5.64059	2.39211	70
chr12	97424590	97424965	DeepExc_pvalue_1e-2_peak_250212	48	.	3.51278	4.85998	1.81088	316
chr12	97432050	97432672	DeepExc_pvalue_1e-2_peak_250218	47	.	3.49040	4.77340	1.74580	349
chr12	97440431	97441048	DeepExc_pvalue_1e-2_peak_250220a	68	.	5.10093	6.84728	3.28663	185
chr12	97440431	97441048	DeepExc_pvalue_1e-2_peak_250220b	81	.	5.82963	8.18180	4.32204	488
chr12	97441324	97441579	DeepExc_pvalue_1e-2_peak_250221	55	.	4.37222	5.57009	2.34667	47
chr12	97457724	97457933	DeepExc_pvalue_1e-2_peak_250224	42	.	2.80575	4.27974	1.36324	163
chr12	97512024	97512147	DeepExc_pvalue_1e-2_peak_250260	42	.	2.80575	4.27974	1.36324	60
chr12	97525257	97525621	DeepExc_pvalue_1e-2_peak_250267	62	.	4.33539	6.20685	2.78333	55
chr12	97561277	97561778	DeepExc_pvalue_1e-2_peak_250286	54	.	4.32620	5.47526	2.27983	437
chr12	97562143	97562337	DeepExc_pvalue_1e-2_peak_250287	42	.	3.58629	4.24258	1.36324	44
chr12	97577582	97577660	DeepExc_pvalue_1e-2_peak_250294	42	.	2.80575	4.27974	1.36324	38
chr12	97601640	97601777	DeepExc_pvalue_1e-2_peak_250302	42	.	2.80575	4.27974	1.36324	67
chr12	97658070	97658154	DeepExc_pvalue_1e-2_peak_250336	42	.	2.80575	4.27974	1.36324	41
chr12	97666168	97666676	DeepExc_pvalue_1e-2_peak_250340	64	.	4.39097	6.41891	2.95176	435
chr12	97677905	97678496	DeepExc_pvalue_1e-2_peak_250352	53	.	3.62911	5.37785	2.20066	224
chr12	97695290	97695716	DeepExc_pvalue_1e-2_peak_250362	64	.	4.39097	6.41891	2.95176	332
chr12	97702188	97702668	DeepExc_pvalue_1e-2_peak_250364	53	.	3.62911	5.37785	2.20066	195
chr12	97718184	97718566	DeepExc_pvalue_1e-2_peak_250374	49	.	3.53544	4.95138	1.88198	120
chr12	97723958	97724042	DeepExc_pvalue_1e-2_peak_250379	42	.	2.80575	4.27974	1.36324	41
chr12	97767376	97767482	DeepExc_pvalue_1e-2_peak_250402	42	.	2.80575	4.27974	1.36324	52
chr12	97798298	97798584	DeepExc_pvalue_1e-2_peak_250427	59	.	3.72787	5.95225	2.62041	234
chr12	97831727	97831859	DeepExc_pvalue_1e-2_peak_250443	42	.	2.80575	4.27974	1.36324	65
chr12	97850511	97850850	DeepExc_pvalue_1e-2_peak_250460	49	.	3.53544	4.95138	1.88198	71
chr12	97856547	97856718	DeepExc_pvalue_1e-2_peak_250461	64	.	4.89271	6.42638	2.95716	51
chr12	97857226	97857449	DeepExc_pvalue_1e-2_peak_250462	50	.	4.13052	5.09083	1.98933	58
chr12	97871468	97871541	DeepExc_pvalue_1e-2_peak_250468	46	.	3.46831	4.69117	1.68467	48
chr12	97906499	97906888	DeepExc_pvalue_1e-2_peak_250483	42	.	2.79590	4.21192	1.36324	156
chr12	97907767	97907841	DeepExc_pvalue_1e-2_peak_250485	39	.	2.75837	3.97911	1.33451	36
chr12	97922459	97922702	DeepExc_pvalue_1e-2_peak_250494	42	.	2.80575	4.27974	1.36324	197
chr12	97927792	97927933	DeepExc_pvalue_1e-2_peak_250497	42	.	2.80575	4.27974	1.36324	69
chr12	97935415	97935488	DeepExc_pvalue_1e-2_peak_250500	46	.	3.46831	4.69117	1.68467	34
chr12	97937034	97937107	DeepExc_pvalue_1e-2_peak_250501	46	.	3.46831	4.69117	1.68467	30
chr12	98010767	98011070	DeepExc_pvalue_1e-2_peak_250532	42	.	2.80575	4.27974	1.36324	236
chr12	98019333	98019418	DeepExc_pvalue_1e-2_peak_250536	42	.	2.80575	4.27974	1.36324	41
chr12	98022469	98022578	DeepExc_pvalue_1e-2_peak_250538	42	.	2.80575	4.27974	1.36324	53
chr12	98074526	98074633	DeepExc_pvalue_1e-2_peak_250565	42	.	2.80575	4.27974	1.36324	52
chr12	98123597	98123682	DeepExc_pvalue_1e-2_peak_250580	42	.	2.80575	4.27974	1.36324	41
chr12	98156831	98156984	DeepExc_pvalue_1e-2_peak_250598	40	.	3.26184	4.03980	1.36324	55
chr12	98230477	98230581	DeepExc_pvalue_1e-2_peak_250625	42	.	2.80575	4.27974	1.36324	51
chr12	98280354	98280672	DeepExc_pvalue_1e-2_peak_250646	57	.	4.20239	5.75623	2.48594	71
chr12	98337007	98337410	DeepExc_pvalue_1e-2_peak_250672	47	.	3.49040	4.77340	1.74580	219
chr12	98360235	98360330	DeepExc_pvalue_1e-2_peak_250683	42	.	2.80575	4.27974	1.36324	46
chr12	98461756	98461895	DeepExc_pvalue_1e-2_peak_250713	39	.	2.75837	3.97911	1.33451	68
chr12	98479079	98479667	DeepExc_pvalue_1e-2_peak_250723	65	.	4.77897	6.50788	3.02509	240
chr12	98516548	98516941	DeepExc_pvalue_1e-2_peak_250740	60	.	3.74100	6.04300	2.65926	350
chr12	98565584	98565682	DeepExc_pvalue_1e-2_peak_250762	42	.	2.79590	4.21192	1.36324	48
chr12	98570165	98570598	DeepExc_pvalue_1e-2_peak_250765	55	.	3.65330	5.50407	2.29294	67
chr12	98606666	98607032	DeepExc_pvalue_1e-2_peak_250778	50	.	3.55840	5.04815	1.95312	198
chr12	98653547	98653629	DeepExc_pvalue_1e-2_peak_250798	41	.	3.30115	4.15062	1.36324	38
chr12	98673440	98673751	DeepExc_pvalue_1e-2_peak_250803	42	.	2.80575	4.27974	1.36324	67
chr12	98688029	98688136	DeepExc_pvalue_1e-2_peak_250809	42	.	2.79590	4.21192	1.36324	52
chr12	98693313	98693407	DeepExc_pvalue_1e-2_peak_250812	59	.	3.72787	5.95225	2.62041	43
chr12	98711464	98711542	DeepExc_pvalue_1e-2_peak_250820	42	.	2.80575	4.27974	1.36324	38
chr12	98728677	98728970	DeepExc_pvalue_1e-2_peak_250828	42	.	2.80575	4.27974	1.36324	240
chr12	98734430	98734566	DeepExc_pvalue_1e-2_peak_250830	42	.	2.80575	4.27974	1.36324	67
chr12	98772149	98772266	DeepExc_pvalue_1e-2_peak_250853	42	.	2.80575	4.27974	1.36324	57
chr12	98791179	98791317	DeepExc_pvalue_1e-2_peak_250860	76	.	5.16974	7.68256	3.93263	78
chr12	98791536	98791677	DeepExc_pvalue_1e-2_peak_250861	61	.	4.30812	6.10846	2.70663	70
chr12	98798755	98798958	DeepExc_pvalue_1e-2_peak_250865	42	.	2.80575	4.27974	1.36324	51
chr12	98810813	98810886	DeepExc_pvalue_1e-2_peak_250867	44	.	3.40368	4.46677	1.51009	34
chr12	98812990	98813248	DeepExc_pvalue_1e-2_peak_250868	42	.	3.32116	4.20906	1.36324	218
chr12	98813410	98813483	DeepExc_pvalue_1e-2_peak_250869	42	.	3.32116	4.20906	1.36324	60
chr12	98833794	98834145	DeepExc_pvalue_1e-2_peak_250877	72	.	5.04286	7.25809	3.60265	196
chr12	98847035	98847116	DeepExc_pvalue_1e-2_peak_250884	52	.	4.02933	5.25693	2.10914	41
chr12	98850524	98850974	DeepExc_pvalue_1e-2_peak_250887	50	.	3.93670	5.01899	1.93878	124
chr12	98866239	98866347	DeepExc_pvalue_1e-2_peak_250896	42	.	2.80575	4.27974	1.36324	53
chr12	98879939	98880013	DeepExc_pvalue_1e-2_peak_250903	42	.	3.32116	4.20906	1.36324	36
chr12	98884870	98885047	DeepExc_pvalue_1e-2_peak_250904	49	.	3.53544	4.95138	1.88198	60
chr12	98896720	98897822	DeepExc_pvalue_1e-2_peak_250910a	115	.	7.47245	11.53401	6.99160	648
chr12	98896720	98897822	DeepExc_pvalue_1e-2_peak_250910b	65	.	4.98163	6.57940	3.07704	950
chr12	98897950	98898130	DeepExc_pvalue_1e-2_peak_250911	65	.	4.98163	6.57940	3.07704	123
chr12	98909068	98909691	DeepExc_pvalue_1e-2_peak_250912a	62	.	4.81895	6.28387	2.85018	43
chr12	98909068	98909691	DeepExc_pvalue_1e-2_peak_250912b	101	.	6.88421	10.18100	5.91199	239
chr12	98909068	98909691	DeepExc_pvalue_1e-2_peak_250912c	88	.	6.19579	8.83487	4.83587	385
chr12	98909988	98910061	DeepExc_pvalue_1e-2_peak_250913	39	.	3.44210	3.96350	1.33451	32
chr12	98934985	98935111	DeepExc_pvalue_1e-2_peak_250921	42	.	2.80575	4.27974	1.36324	62
chr12	98960778	98961042	DeepExc_pvalue_1e-2_peak_250928	51	.	3.58166	5.15094	2.02925	72
chr12	98987232	98987647	DeepExc_pvalue_1e-2_peak_250936	111	.	7.36540	11.16560	6.69815	150
chr12	98987844	98988148	DeepExc_pvalue_1e-2_peak_250937	44	.	3.70261	4.48264	1.52276	62
chr12	99025938	99026031	DeepExc_pvalue_1e-2_peak_250955	42	.	2.80575	4.27974	1.36324	45
chr12	99038429	99039595	DeepExc_pvalue_1e-2_peak_250959a	65	.	4.94315	6.52570	3.03870	220
chr12	99038429	99039595	DeepExc_pvalue_1e-2_peak_250959b	52	.	4.23699	5.29645	2.14269	430
chr12	99047791	99048015	DeepExc_pvalue_1e-2_peak_250962	60	.	3.74100	6.04300	2.65926	156
chr12	99067937	99068121	DeepExc_pvalue_1e-2_peak_250967	42	.	2.80575	4.27974	1.36324	45
chr12	99078232	99078348	DeepExc_pvalue_1e-2_peak_250976	42	.	2.80575	4.27974	1.36324	57
chr12	99092809	99092942	DeepExc_pvalue_1e-2_peak_250983	59	.	3.72787	5.95225	2.62041	76
chr12	99095839	99095914	DeepExc_pvalue_1e-2_peak_250985	42	.	2.79590	4.21192	1.36324	36
chr12	99119276	99119366	DeepExc_pvalue_1e-2_peak_250997	57	.	4.20239	5.75623	2.48594	44
chr12	99119581	99119915	DeepExc_pvalue_1e-2_peak_250998	73	.	5.07400	7.35758	3.68258	261
chr12	99147979	99148286	DeepExc_pvalue_1e-2_peak_251002	61	.	4.72398	6.10482	2.70663	55
chr12	99160924	99161181	DeepExc_pvalue_1e-2_peak_251004	55	.	4.12643	5.52700	2.30681	57
chr12	99172760	99172888	DeepExc_pvalue_1e-2_peak_251009	42	.	2.80575	4.27974	1.36324	63
chr12	99231501	99231574	DeepExc_pvalue_1e-2_peak_251069	45	.	3.42495	4.53818	1.56469	46
chr12	99246105	99246294	DeepExc_pvalue_1e-2_peak_251073	68	.	4.89277	6.81329	3.25686	66
chr12	99262004	99262277	DeepExc_pvalue_1e-2_peak_251079	55	.	4.12643	5.52700	2.30681	35
chr12	99288358	99288615	DeepExc_pvalue_1e-2_peak_251094	48	.	4.00962	4.86629	1.81626	213
chr12	99288776	99289288	DeepExc_pvalue_1e-2_peak_251095	48	.	3.99016	4.83094	1.79736	67
chr12	99310177	99310289	DeepExc_pvalue_1e-2_peak_251109	40	.	2.77701	4.09011	1.36324	55
chr12	99315066	99315400	DeepExc_pvalue_1e-2_peak_251111	42	.	2.79590	4.21192	1.36324	133
chr12	99333119	99333211	DeepExc_pvalue_1e-2_peak_251123	42	.	2.80575	4.27974	1.36324	45
chr12	99338648	99339001	DeepExc_pvalue_1e-2_peak_251126	39	.	2.75837	3.97911	1.33451	50
chr12	99363458	99363960	DeepExc_pvalue_1e-2_peak_251145	48	.	3.51278	4.85998	1.81088	284
chr12	99370339	99370443	DeepExc_pvalue_1e-2_peak_251147	42	.	2.80575	4.27974	1.36324	51
chr12	99371435	99371637	DeepExc_pvalue_1e-2_peak_251149	42	.	2.80575	4.27974	1.36324	150
chr12	99376576	99376861	DeepExc_pvalue_1e-2_peak_251151	42	.	2.79590	4.21192	1.36324	37
chr12	99384403	99384513	DeepExc_pvalue_1e-2_peak_251158	42	.	2.79590	4.21192	1.36324	54
chr12	99392633	99392748	DeepExc_pvalue_1e-2_peak_251163	42	.	2.80575	4.27974	1.36324	56
chr12	99398826	99399107	DeepExc_pvalue_1e-2_peak_251166	51	.	4.00577	5.19473	2.06692	243
chr12	99429622	99429728	DeepExc_pvalue_1e-2_peak_251183	42	.	2.80575	4.27974	1.36324	52
chr12	99437346	99437433	DeepExc_pvalue_1e-2_peak_251190	42	.	2.79590	4.21192	1.36324	42
chr12	99451591	99451737	DeepExc_pvalue_1e-2_peak_251202	39	.	3.24254	3.98716	1.33856	34
chr12	99460726	99460799	DeepExc_pvalue_1e-2_peak_251205	41	.	3.30115	4.15062	1.36324	39
chr12	99485848	99486063	DeepExc_pvalue_1e-2_peak_251228	42	.	3.32116	4.20906	1.36324	59
chr12	99505903	99506458	DeepExc_pvalue_1e-2_peak_251240	39	.	3.22347	3.93622	1.31720	196
chr12	99512223	99512319	DeepExc_pvalue_1e-2_peak_251241	46	.	3.46831	4.69117	1.68467	41
chr12	99525556	99525923	DeepExc_pvalue_1e-2_peak_251246	94	.	6.37196	9.44488	5.32706	138
chr12	99540053	99540230	DeepExc_pvalue_1e-2_peak_251248	65	.	4.77897	6.50788	3.02509	135
chr12	99548487	99548698	DeepExc_pvalue_1e-2_peak_251252	74	.	5.35742	7.41268	3.72220	71
chr12	99565326	99565516	DeepExc_pvalue_1e-2_peak_251259	42	.	2.80575	4.27974	1.36324	53
chr12	99619337	99619818	DeepExc_pvalue_1e-2_peak_251283	42	.	2.80575	4.27974	1.36324	269
chr12	99654462	99654575	DeepExc_pvalue_1e-2_peak_251294	76	.	5.16974	7.68256	3.93263	60
chr12	99673108	99673348	DeepExc_pvalue_1e-2_peak_251300	40	.	2.77701	4.09011	1.36324	39
chr12	99703572	99703815	DeepExc_pvalue_1e-2_peak_251316	50	.	3.55840	5.04815	1.95312	102
chr12	99725698	99725907	DeepExc_pvalue_1e-2_peak_251327	50	.	3.55840	5.04815	1.95312	157
chr12	99746662	99746946	DeepExc_pvalue_1e-2_peak_251340	42	.	2.79590	4.21192	1.36324	50
chr12	99766477	99766685	DeepExc_pvalue_1e-2_peak_251351	40	.	2.77701	4.09011	1.36324	66
chr12	99815093	99815236	DeepExc_pvalue_1e-2_peak_251381	42	.	2.80575	4.27974	1.36324	70
chr12	99820965	99821168	DeepExc_pvalue_1e-2_peak_251385	42	.	2.80575	4.27974	1.36324	142
chr12	99827665	99827769	DeepExc_pvalue_1e-2_peak_251388	42	.	2.80575	4.27974	1.36324	51
chr12	99836657	99836761	DeepExc_pvalue_1e-2_peak_251397	70	.	4.53638	7.06887	3.45457	55
chr12	99847367	99847495	DeepExc_pvalue_1e-2_peak_251402	50	.	3.55840	5.04815	1.95312	60
chr12	99847696	99848007	DeepExc_pvalue_1e-2_peak_251403	50	.	3.55840	5.04815	1.95312	152
chr12	99883674	99883768	DeepExc_pvalue_1e-2_peak_251416	42	.	2.80575	4.27974	1.36324	46
chr12	99898172	99898375	DeepExc_pvalue_1e-2_peak_251429	66	.	4.44800	6.65517	3.13334	153
chr12	99899506	99899952	DeepExc_pvalue_1e-2_peak_251431	67	.	4.47708	6.78418	3.23652	39
chr12	100019582	100019681	DeepExc_pvalue_1e-2_peak_251477	42	.	2.80575	4.27974	1.36324	48
chr12	100037545	100037946	DeepExc_pvalue_1e-2_peak_251489	53	.	3.62911	5.37785	2.20066	261
chr12	100052912	100052992	DeepExc_pvalue_1e-2_peak_251497	42	.	2.80575	4.27974	1.36324	39
chr12	100073457	100073801	DeepExc_pvalue_1e-2_peak_251506	39	.	2.75837	3.97911	1.33451	169
chr12	100097392	100097530	DeepExc_pvalue_1e-2_peak_251516	39	.	2.75837	3.97911	1.33451	68
chr12	100138268	100138421	DeepExc_pvalue_1e-2_peak_251536	60	.	3.74100	6.04300	2.65926	49
chr12	100141503	100141631	DeepExc_pvalue_1e-2_peak_251538	42	.	2.79590	4.21192	1.36324	63
chr12	100146908	100147181	DeepExc_pvalue_1e-2_peak_251542	42	.	2.80575	4.27974	1.36324	229
chr12	100221381	100221522	DeepExc_pvalue_1e-2_peak_251592	40	.	2.77701	4.09011	1.36324	69
chr12	100230465	100230655	DeepExc_pvalue_1e-2_peak_251599	78	.	5.20246	7.80107	4.01994	42
chr12	100244096	100244373	DeepExc_pvalue_1e-2_peak_251606	42	.	2.79590	4.21192	1.36324	38
chr12	100305007	100305209	DeepExc_pvalue_1e-2_peak_251655	42	.	2.80575	4.27974	1.36324	138
chr12	100310447	100310583	DeepExc_pvalue_1e-2_peak_251656	42	.	2.80575	4.27974	1.36324	67
chr12	100319200	100319294	DeepExc_pvalue_1e-2_peak_251664	42	.	2.80575	4.27974	1.36324	46
chr12	100377956	100378512	DeepExc_pvalue_1e-2_peak_251695	49	.	4.04913	4.93869	1.88172	169
chr12	100378683	100379095	DeepExc_pvalue_1e-2_peak_251696	99	.	6.78196	9.98440	5.74845	95
chr12	100400440	100400645	DeepExc_pvalue_1e-2_peak_251702	56	.	3.67782	5.64059	2.39211	52
chr12	100402411	100402684	DeepExc_pvalue_1e-2_peak_251704	40	.	2.77701	4.09011	1.36324	232
chr12	100509925	100510042	DeepExc_pvalue_1e-2_peak_251758	92	.	5.51673	9.23489	5.15437	61
chr12	100520184	100520299	DeepExc_pvalue_1e-2_peak_251762	40	.	2.77701	4.09011	1.36324	56
chr12	100522461	100522653	DeepExc_pvalue_1e-2_peak_251765	56	.	3.67782	5.64059	2.39211	56
chr12	100527421	100527540	DeepExc_pvalue_1e-2_peak_251767	42	.	2.79590	4.21192	1.36324	58
chr12	100535986	100536161	DeepExc_pvalue_1e-2_peak_251771	103	.	6.95410	10.31766	6.01827	112
chr12	100536446	100536928	DeepExc_pvalue_1e-2_peak_251772	76	.	5.56328	7.64239	3.90168	310
chr12	100557763	100557864	DeepExc_pvalue_1e-2_peak_251783	47	.	3.49040	4.77340	1.74580	49
chr12	100558975	100559433	DeepExc_pvalue_1e-2_peak_251786	61	.	4.30812	6.10846	2.70663	386
chr12	100564324	100564505	DeepExc_pvalue_1e-2_peak_251788	59	.	3.72787	5.95225	2.62041	117
chr12	100579142	100579505	DeepExc_pvalue_1e-2_peak_251796	56	.	4.17676	5.67691	2.41828	169
chr12	100593595	100593745	DeepExc_pvalue_1e-2_peak_251800	39	.	3.22347	3.93622	1.31720	35
chr12	100594447	100594756	DeepExc_pvalue_1e-2_peak_251801	80	.	5.60808	8.03297	4.20026	57
chr12	100622108	100622297	DeepExc_pvalue_1e-2_peak_251811	42	.	2.79590	4.21192	1.36324	44
chr12	100628594	100628848	DeepExc_pvalue_1e-2_peak_251819	69	.	4.50653	6.92169	3.33962	186
chr12	100660585	100661297	DeepExc_pvalue_1e-2_peak_251842a	78	.	5.68182	7.88969	4.09643	51
chr12	100660585	100661297	DeepExc_pvalue_1e-2_peak_251842b	116	.	7.54100	11.65529	7.08882	366
chr12	100667692	100667810	DeepExc_pvalue_1e-2_peak_251844	39	.	2.75837	3.97911	1.33451	58
chr12	100682861	100683292	DeepExc_pvalue_1e-2_peak_251853	50	.	3.55840	5.04815	1.95312	178
chr12	100690184	100690512	DeepExc_pvalue_1e-2_peak_251855	74	.	5.10551	7.46124	3.75985	48
chr12	100705085	100705175	DeepExc_pvalue_1e-2_peak_251860	42	.	2.80575	4.27974	1.36324	44
chr12	100742618	100743158	DeepExc_pvalue_1e-2_peak_251878	99	.	6.18703	9.92215	5.69984	91
chr12	100767273	100767362	DeepExc_pvalue_1e-2_peak_251888	40	.	2.77701	4.09011	1.36324	43
chr12	100775655	100775775	DeepExc_pvalue_1e-2_peak_251896	40	.	2.77701	4.09011	1.36324	59
chr12	100790900	100791023	DeepExc_pvalue_1e-2_peak_251905	39	.	2.75837	3.97911	1.33451	60
chr12	100902311	100902599	DeepExc_pvalue_1e-2_peak_251972	40	.	3.28138	4.09424	1.36324	137
chr12	100902777	100902964	DeepExc_pvalue_1e-2_peak_251973	54	.	4.10172	5.45601	2.26232	55
chr12	100915898	100916034	DeepExc_pvalue_1e-2_peak_251980	40	.	2.77701	4.09011	1.36324	67
chr12	100938452	100938853	DeepExc_pvalue_1e-2_peak_251994	52	.	3.60523	5.26053	2.10914	49
chr12	100948477	100948651	DeepExc_pvalue_1e-2_peak_252003	60	.	3.74100	6.04300	2.65926	39
chr12	100960732	100961341	DeepExc_pvalue_1e-2_peak_252010	51	.	3.58166	5.15094	2.02925	119
chr12	100967357	100967829	DeepExc_pvalue_1e-2_peak_252011	86	.	5.81202	8.60663	4.65403	96
chr12	100968000	100968094	DeepExc_pvalue_1e-2_peak_252012	42	.	3.32116	4.20906	1.36324	53
chr12	101060551	101060642	DeepExc_pvalue_1e-2_peak_252056	42	.	2.80575	4.27974	1.36324	44
chr12	101099153	101099274	DeepExc_pvalue_1e-2_peak_252067	42	.	2.80575	4.27974	1.36324	59
chr12	101112084	101112734	DeepExc_pvalue_1e-2_peak_252075	39	.	2.75837	3.97911	1.33451	237
chr12	101127748	101128035	DeepExc_pvalue_1e-2_peak_252088	53	.	3.62911	5.37785	2.20066	65
chr12	101148823	101148926	DeepExc_pvalue_1e-2_peak_252098	60	.	3.74100	6.04300	2.65926	47
chr12	101153994	101154123	DeepExc_pvalue_1e-2_peak_252100	42	.	2.80575	4.27974	1.36324	63
chr12	101173403	101173519	DeepExc_pvalue_1e-2_peak_252109	60	.	3.74100	6.04300	2.65926	63
chr12	101188214	101188934	DeepExc_pvalue_1e-2_peak_252114	69	.	5.19413	6.95298	3.36852	194
chr12	101221895	101221987	DeepExc_pvalue_1e-2_peak_252132	63	.	4.36300	6.31016	2.86291	43
chr12	101250534	101250872	DeepExc_pvalue_1e-2_peak_252149	86	.	5.81202	8.60663	4.65403	44
chr12	101252538	101252751	DeepExc_pvalue_1e-2_peak_252150	41	.	3.30115	4.15062	1.36324	69
chr12	101279027	101279125	DeepExc_pvalue_1e-2_peak_252166	42	.	2.80575	4.27974	1.36324	48
chr12	101288985	101289284	DeepExc_pvalue_1e-2_peak_252170	59	.	4.25459	5.92478	2.61056	127
chr12	101318992	101319145	DeepExc_pvalue_1e-2_peak_252184	41	.	3.30115	4.15062	1.36324	126
chr12	101319723	101319796	DeepExc_pvalue_1e-2_peak_252185	41	.	3.30115	4.15062	1.36324	38
chr12	101359386	101359526	DeepExc_pvalue_1e-2_peak_252206	42	.	2.80575	4.27974	1.36324	69
chr12	101409570	101409712	DeepExc_pvalue_1e-2_peak_252242	40	.	2.77701	4.09011	1.36324	70
chr12	101415749	101416003	DeepExc_pvalue_1e-2_peak_252243	75	.	5.13743	7.56943	3.84839	61
chr12	101438407	101438647	DeepExc_pvalue_1e-2_peak_252251	73	.	4.59728	7.39833	3.71162	134
chr12	101462779	101462896	DeepExc_pvalue_1e-2_peak_252265	42	.	2.80575	4.27974	1.36324	57
chr12	101471815	101471888	DeepExc_pvalue_1e-2_peak_252270	46	.	3.46831	4.69117	1.68467	38
chr12	101558146	101558429	DeepExc_pvalue_1e-2_peak_252315	42	.	2.80575	4.27974	1.36324	227
chr12	101572032	101572176	DeepExc_pvalue_1e-2_peak_252319	42	.	2.80575	4.27974	1.36324	71
chr12	101596990	101597259	DeepExc_pvalue_1e-2_peak_252331	39	.	2.75837	3.97911	1.33451	58
chr12	101617841	101617980	DeepExc_pvalue_1e-2_peak_252340	39	.	2.75837	3.97911	1.33451	68
chr12	101618253	101618418	DeepExc_pvalue_1e-2_peak_252341	56	.	3.67782	5.64059	2.39211	49
chr12	101638464	101638616	DeepExc_pvalue_1e-2_peak_252348	42	.	2.79590	4.21192	1.36324	79
chr12	101673516	101673687	DeepExc_pvalue_1e-2_peak_252359	65	.	4.77897	6.50788	3.02509	135
chr12	101673856	101674063	DeepExc_pvalue_1e-2_peak_252360	94	.	6.37196	9.44488	5.32706	139
chr12	101693776	101693914	DeepExc_pvalue_1e-2_peak_252369	42	.	2.80575	4.27974	1.36324	68
chr12	101731232	101731334	DeepExc_pvalue_1e-2_peak_252388	42	.	2.80575	4.27974	1.36324	50
chr12	101757686	101757798	DeepExc_pvalue_1e-2_peak_252403	40	.	2.77701	4.09011	1.36324	55
chr12	101778982	101779090	DeepExc_pvalue_1e-2_peak_252422	39	.	2.75837	3.97911	1.33451	53
chr12	101787361	101787614	DeepExc_pvalue_1e-2_peak_252427	40	.	2.77701	4.09011	1.36324	57
chr12	101795502	101795756	DeepExc_pvalue_1e-2_peak_252431	42	.	2.80575	4.27974	1.36324	37
chr12	101801079	101801992	DeepExc_pvalue_1e-2_peak_252433a	113	.	7.44546	11.34084	6.83949	518
chr12	101801079	101801992	DeepExc_pvalue_1e-2_peak_252433b	57	.	4.46728	5.77213	2.49894	849
chr12	101821461	101821573	DeepExc_pvalue_1e-2_peak_252440	42	.	2.80575	4.27974	1.36324	55
chr12	101822001	101822276	DeepExc_pvalue_1e-2_peak_252441	42	.	2.80575	4.27974	1.36324	211
chr12	101853791	101853875	DeepExc_pvalue_1e-2_peak_252453	42	.	2.80575	4.27974	1.36324	41
chr12	101856573	101856693	DeepExc_pvalue_1e-2_peak_252454	42	.	2.80575	4.27974	1.36324	59
chr12	101860417	101860507	DeepExc_pvalue_1e-2_peak_252456	42	.	2.80575	4.27974	1.36324	44
chr12	101878816	101879151	DeepExc_pvalue_1e-2_peak_252461	68	.	4.89277	6.81329	3.25686	236
chr12	101887459	101887612	DeepExc_pvalue_1e-2_peak_252463	47	.	3.82673	4.75687	1.74169	42
chr12	101891864	101892942	DeepExc_pvalue_1e-2_peak_252464	73	.	5.32765	7.34391	3.67581	692
chr12	101899470	101899555	DeepExc_pvalue_1e-2_peak_252467	42	.	2.80575	4.27974	1.36324	41
chr12	101932975	101933280	DeepExc_pvalue_1e-2_peak_252480	55	.	3.65330	5.50407	2.29294	131
chr12	101963860	101964147	DeepExc_pvalue_1e-2_peak_252497	132	.	8.20345	13.24171	8.35095	205
chr12	102036106	102036207	DeepExc_pvalue_1e-2_peak_252532	40	.	2.77701	4.09011	1.36324	49
chr12	102041040	102041175	DeepExc_pvalue_1e-2_peak_252537	42	.	2.80575	4.27974	1.36324	66
chr12	102047172	102047256	DeepExc_pvalue_1e-2_peak_252541	42	.	2.80575	4.27974	1.36324	41
chr12	102060800	102060931	DeepExc_pvalue_1e-2_peak_252548	55	.	3.65330	5.50407	2.29294	67
chr12	102091364	102092115	DeepExc_pvalue_1e-2_peak_252569a	91	.	6.22700	9.17590	5.11073	68
chr12	102091364	102092115	DeepExc_pvalue_1e-2_peak_252569b	79	.	5.61451	7.94014	4.12343	420
chr12	102101197	102101270	DeepExc_pvalue_1e-2_peak_252571	46	.	3.44649	4.61288	1.62435	38
chr12	102106908	102107020	DeepExc_pvalue_1e-2_peak_252572	75	.	5.13743	7.56943	3.84839	63
chr12	102126728	102126898	DeepExc_pvalue_1e-2_peak_252584	40	.	2.77701	4.09011	1.36324	42
chr12	102167553	102167628	DeepExc_pvalue_1e-2_peak_252600	49	.	3.91420	4.96371	1.89022	37
chr12	102186529	102186723	DeepExc_pvalue_1e-2_peak_252612	67	.	4.47708	6.78418	3.23652	48
chr12	102207193	102207286	DeepExc_pvalue_1e-2_peak_252627	47	.	3.49040	4.77340	1.74580	45
chr12	102218661	102218961	DeepExc_pvalue_1e-2_peak_252635	40	.	3.49479	4.06336	1.36324	213
chr12	102224114	102224251	DeepExc_pvalue_1e-2_peak_252637	73	.	5.38406	7.37745	3.70007	76
chr12	102224549	102225090	DeepExc_pvalue_1e-2_peak_252638	126	.	7.98624	12.67539	7.90510	307
chr12	102253229	102253441	DeepExc_pvalue_1e-2_peak_252656	42	.	2.79590	4.21192	1.36324	44
chr12	102274061	102274201	DeepExc_pvalue_1e-2_peak_252675	40	.	2.77701	4.09011	1.36324	69
chr12	102311473	102311776	DeepExc_pvalue_1e-2_peak_252693	86	.	5.40784	8.66157	4.69871	246
chr12	102333724	102333863	DeepExc_pvalue_1e-2_peak_252705	77	.	4.65983	7.78896	4.01625	66
chr12	102418154	102418364	DeepExc_pvalue_1e-2_peak_252734	42	.	2.80575	4.27974	1.36324	62
chr12	102455244	102456050	DeepExc_pvalue_1e-2_peak_252752a	82	.	5.86081	8.24779	4.36865	387
chr12	102455244	102456050	DeepExc_pvalue_1e-2_peak_252752b	140	.	8.79121	14.07900	9.02117	642
chr12	102489614	102489799	DeepExc_pvalue_1e-2_peak_252770	97	.	6.14736	9.76055	5.57069	70
chr12	102513492	102514101	DeepExc_pvalue_1e-2_peak_252783	121	.	7.78392	12.12817	7.46117	424
chr12	102529299	102529415	DeepExc_pvalue_1e-2_peak_252790	42	.	2.80575	4.27974	1.36324	57
chr12	102563847	102563980	DeepExc_pvalue_1e-2_peak_252803	42	.	2.80575	4.27974	1.36324	65
chr12	102615894	102615974	DeepExc_pvalue_1e-2_peak_252830	42	.	2.80575	4.27974	1.36324	39
chr12	102741978	102742136	DeepExc_pvalue_1e-2_peak_252873	42	.	2.80575	4.27974	1.36324	91
chr12	102821328	102821851	DeepExc_pvalue_1e-2_peak_252902	65	.	4.77897	6.50788	3.02509	67
chr12	102857018	102857151	DeepExc_pvalue_1e-2_peak_252911	42	.	2.80575	4.27974	1.36324	65
chr12	102868262	102868680	DeepExc_pvalue_1e-2_peak_252917	51	.	3.58166	5.15094	2.02925	251
chr12	102878421	102878508	DeepExc_pvalue_1e-2_peak_252920	44	.	3.40368	4.46677	1.51009	39
chr12	102937033	102937147	DeepExc_pvalue_1e-2_peak_252943	39	.	2.75837	3.97911	1.33451	56
chr12	102937549	102937668	DeepExc_pvalue_1e-2_peak_252944	39	.	2.75837	3.97911	1.33451	58
chr12	102951506	102951695	DeepExc_pvalue_1e-2_peak_252951	42	.	2.80575	4.27974	1.36324	62
chr12	103016263	103016378	DeepExc_pvalue_1e-2_peak_252976	42	.	2.80575	4.27974	1.36324	56
chr12	103041358	103041461	DeepExc_pvalue_1e-2_peak_252999	42	.	2.80575	4.27974	1.36324	50
chr12	103074175	103074273	DeepExc_pvalue_1e-2_peak_253014	39	.	2.75837	3.97911	1.33451	48
chr12	103151398	103151471	DeepExc_pvalue_1e-2_peak_253055	45	.	3.42495	4.53818	1.56469	58
chr12	103155406	103155479	DeepExc_pvalue_1e-2_peak_253057	42	.	3.34141	4.26972	1.36324	52
chr12	103163299	103163680	DeepExc_pvalue_1e-2_peak_253062	97	.	6.14736	9.76055	5.57069	309
chr12	103186358	103186492	DeepExc_pvalue_1e-2_peak_253075	40	.	2.77701	4.09011	1.36324	66
chr12	103204129	103204228	DeepExc_pvalue_1e-2_peak_253091	40	.	2.77701	4.09011	1.36324	48
chr12	103218143	103218317	DeepExc_pvalue_1e-2_peak_253100	42	.	2.80575	4.27974	1.36324	55
chr12	103238891	103239226	DeepExc_pvalue_1e-2_peak_253108	50	.	3.55840	5.04815	1.95312	273
chr12	103272620	103272735	DeepExc_pvalue_1e-2_peak_253127	43	.	3.66300	4.39923	1.45571	70
chr12	103272879	103273273	DeepExc_pvalue_1e-2_peak_253128	82	.	5.86081	8.24779	4.36865	202
chr12	103276970	103277315	DeepExc_pvalue_1e-2_peak_253129	72	.	5.26910	7.21123	3.57235	245
chr12	103289935	103290056	DeepExc_pvalue_1e-2_peak_253134	42	.	2.80575	4.27974	1.36324	59
chr12	103299815	103299890	DeepExc_pvalue_1e-2_peak_253143	40	.	2.77701	4.09011	1.36324	36
chr12	103351703	103351832	DeepExc_pvalue_1e-2_peak_253168	40	.	3.44947	4.00283	1.35319	69
chr12	103352060	103352189	DeepExc_pvalue_1e-2_peak_253169	48	.	3.92812	4.87838	1.82825	66
chr12	103352378	103352624	DeepExc_pvalue_1e-2_peak_253170	49	.	3.95648	4.92209	1.86655	41
chr12	103378259	103378552	DeepExc_pvalue_1e-2_peak_253177	42	.	2.80575	4.27974	1.36324	64
chr12	103384310	103384905	DeepExc_pvalue_1e-2_peak_253178	97	.	6.14736	9.76055	5.57069	273
chr12	103407701	103407827	DeepExc_pvalue_1e-2_peak_253185	42	.	2.80575	4.27974	1.36324	62
chr12	103416400	103416638	DeepExc_pvalue_1e-2_peak_253191	42	.	2.80575	4.27974	1.36324	72
chr12	103537403	103537525	DeepExc_pvalue_1e-2_peak_253252	42	.	2.79590	4.21192	1.36324	60
chr12	103562519	103562624	DeepExc_pvalue_1e-2_peak_253272	42	.	2.80575	4.27974	1.36324	51
chr12	103583162	103583599	DeepExc_pvalue_1e-2_peak_253281	42	.	2.80575	4.27974	1.36324	195
chr12	103654482	103654642	DeepExc_pvalue_1e-2_peak_253310	40	.	2.77701	4.09011	1.36324	49
chr12	103698121	103698233	DeepExc_pvalue_1e-2_peak_253328	53	.	4.05318	5.32112	2.16182	56
chr12	103698387	103698652	DeepExc_pvalue_1e-2_peak_253329	52	.	4.02933	5.25693	2.10914	220
chr12	103706405	103706623	DeepExc_pvalue_1e-2_peak_253332	40	.	3.26184	4.03980	1.36324	7
chr12	103711073	103711438	DeepExc_pvalue_1e-2_peak_253333	68	.	4.92207	6.89603	3.32828	117
chr12	103717459	103717562	DeepExc_pvalue_1e-2_peak_253334	62	.	4.33539	6.20685	2.78333	60
chr12	103731903	103732418	DeepExc_pvalue_1e-2_peak_253342	50	.	3.55840	5.04815	1.95312	65
chr12	103748984	103749154	DeepExc_pvalue_1e-2_peak_253351	53	.	3.62911	5.37785	2.20066	65
chr12	103776716	103776842	DeepExc_pvalue_1e-2_peak_253373	39	.	2.75837	3.97911	1.33451	62
chr12	103794279	103794680	DeepExc_pvalue_1e-2_peak_253379	49	.	3.53544	4.95138	1.88198	57
chr12	103809604	103809737	DeepExc_pvalue_1e-2_peak_253388	46	.	3.46831	4.69117	1.68467	70
chr12	103830126	103830202	DeepExc_pvalue_1e-2_peak_253394	42	.	2.80575	4.27974	1.36324	37
chr12	103835415	103835655	DeepExc_pvalue_1e-2_peak_253395	42	.	2.79590	4.21192	1.36324	96
chr12	103889567	103889640	DeepExc_pvalue_1e-2_peak_253416	49	.	4.06918	4.97578	1.90105	60
chr12	103889807	103890273	DeepExc_pvalue_1e-2_peak_253417	71	.	5.29451	7.13485	3.51167	386
chr12	103898596	103898929	DeepExc_pvalue_1e-2_peak_253419	72	.	5.37237	7.27863	3.61809	266
chr12	103903225	103903308	DeepExc_pvalue_1e-2_peak_253420	51	.	4.00577	5.19473	2.06692	42
chr12	103920320	103920443	DeepExc_pvalue_1e-2_peak_253431	70	.	4.53638	7.06887	3.45457	50
chr12	103929479	103929763	DeepExc_pvalue_1e-2_peak_253439	42	.	2.79590	4.21192	1.36324	60
chr12	103942369	103942678	DeepExc_pvalue_1e-2_peak_253447	73	.	5.07400	7.35758	3.68258	270
chr12	103947505	103947704	DeepExc_pvalue_1e-2_peak_253449	51	.	3.58166	5.15094	2.02925	68
chr12	103969238	103969351	DeepExc_pvalue_1e-2_peak_253457	42	.	2.80575	4.27974	1.36324	55
chr12	104020442	104020799	DeepExc_pvalue_1e-2_peak_253480	67	.	4.47708	6.78418	3.23652	50
chr12	104026500	104026594	DeepExc_pvalue_1e-2_peak_253484	42	.	2.80575	4.27974	1.36324	46
chr12	104040681	104041332	DeepExc_pvalue_1e-2_peak_253487a	69	.	4.50653	6.92169	3.33962	420
chr12	104040681	104041332	DeepExc_pvalue_1e-2_peak_253487b	69	.	4.50653	6.92169	3.33962	567
chr12	104048658	104048773	DeepExc_pvalue_1e-2_peak_253490	60	.	3.74100	6.04300	2.65926	59
chr12	104073096	104073663	DeepExc_pvalue_1e-2_peak_253505	48	.	3.99016	4.83094	1.79736	65
chr12	104074416	104074900	DeepExc_pvalue_1e-2_peak_253506	59	.	4.63269	5.93696	2.61884	48
chr12	104081713	104081953	DeepExc_pvalue_1e-2_peak_253507	73	.	5.07400	7.35758	3.68258	67
chr12	104082142	104082215	DeepExc_pvalue_1e-2_peak_253508	43	.	3.38266	4.39837	1.45571	56
chr12	104092689	104092762	DeepExc_pvalue_1e-2_peak_253510	43	.	3.38266	4.39837	1.45571	32
chr12	104093212	104093285	DeepExc_pvalue_1e-2_peak_253511	43	.	3.38266	4.39837	1.45571	54
chr12	104106211	104106434	DeepExc_pvalue_1e-2_peak_253522	66	.	4.44800	6.65517	3.13334	55
chr12	104159251	104159476	DeepExc_pvalue_1e-2_peak_253559	57	.	4.20239	5.75623	2.48594	32
chr12	104172509	104172613	DeepExc_pvalue_1e-2_peak_253568	40	.	2.77701	4.09011	1.36324	51
chr12	104183886	104184087	DeepExc_pvalue_1e-2_peak_253573	42	.	2.80575	4.27974	1.36324	149
chr12	104194370	104194659	DeepExc_pvalue_1e-2_peak_253578	75	.	5.13743	7.56943	3.84839	42
chr12	104214284	104214477	DeepExc_pvalue_1e-2_peak_253586	93	.	6.33513	9.34982	5.24465	61
chr12	104221897	104222022	DeepExc_pvalue_1e-2_peak_253588	45	.	3.42495	4.53818	1.56469	69
chr12	104234619	104235266	DeepExc_pvalue_1e-2_peak_253593	45	.	3.84098	4.56661	1.59218	380
chr12	104240356	104240880	DeepExc_pvalue_1e-2_peak_253594	69	.	5.12821	6.90473	3.33397	281
chr12	104258693	104259068	DeepExc_pvalue_1e-2_peak_253603	42	.	2.80575	4.27974	1.36324	336
chr12	104264295	104264836	DeepExc_pvalue_1e-2_peak_253605	39	.	2.75837	3.97911	1.33451	232
chr12	104265013	104265316	DeepExc_pvalue_1e-2_peak_253606	39	.	2.75837	3.97911	1.33451	234
chr12	104271989	104272248	DeepExc_pvalue_1e-2_peak_253609	42	.	2.79590	4.21192	1.36324	61
chr12	104307177	104307420	DeepExc_pvalue_1e-2_peak_253631	57	.	3.70268	5.78921	2.50085	188
chr12	104307569	104307726	DeepExc_pvalue_1e-2_peak_253632	75	.	4.62834	7.58464	3.85496	62
chr12	104322766	104324253	DeepExc_pvalue_1e-2_peak_253636a	61	.	4.74440	6.17777	2.76494	533
chr12	104322766	104324253	DeepExc_pvalue_1e-2_peak_253636b	84	.	5.93049	8.46545	4.54689	836
chr12	104322766	104324253	DeepExc_pvalue_1e-2_peak_253636c	71	.	5.24659	7.14751	3.52071	1148
chr12	104322766	104324253	DeepExc_pvalue_1e-2_peak_253636d	71	.	5.22436	7.11066	3.48923	1249
chr12	104333932	104334064	DeepExc_pvalue_1e-2_peak_253643	77	.	4.65983	7.78896	4.01625	63
chr12	104350475	104351228	DeepExc_pvalue_1e-2_peak_253651	79	.	5.73806	7.99162	4.16548	542
chr12	104359413	104360122	DeepExc_pvalue_1e-2_peak_253652a	79	.	5.73806	7.99162	4.16548	160
chr12	104359413	104360122	DeepExc_pvalue_1e-2_peak_253652b	136	.	8.60709	13.68959	8.70562	313
chr12	104375192	104375312	DeepExc_pvalue_1e-2_peak_253656	40	.	2.77701	4.09011	1.36324	59
chr12	104378583	104378796	DeepExc_pvalue_1e-2_peak_253660	39	.	2.75837	3.97911	1.33451	149
chr12	104442805	104443088	DeepExc_pvalue_1e-2_peak_253685	42	.	2.80575	4.27974	1.36324	223
chr12	104457592	104458419	DeepExc_pvalue_1e-2_peak_253693a	76	.	5.59167	7.69798	3.94532	659
chr12	104457592	104458419	DeepExc_pvalue_1e-2_peak_253693b	76	.	5.59167	7.69798	3.94532	766
chr12	104458561	104458990	DeepExc_pvalue_1e-2_peak_253694	40	.	3.49479	4.06336	1.36324	48
chr12	104484008	104484097	DeepExc_pvalue_1e-2_peak_253702	42	.	2.80575	4.27974	1.36324	43
chr12	104508927	104509047	DeepExc_pvalue_1e-2_peak_253720	39	.	3.22347	3.93622	1.31720	58
chr12	104509563	104509717	DeepExc_pvalue_1e-2_peak_253721	52	.	4.02933	5.25693	2.10914	75
chr12	104531538	104532296	DeepExc_pvalue_1e-2_peak_253729	192	.	10.58083	19.29883	13.28114	338
chr12	104532456	104532651	DeepExc_pvalue_1e-2_peak_253730	56	.	4.43705	5.67635	2.41828	43
chr12	104583923	104584299	DeepExc_pvalue_1e-2_peak_253751	42	.	2.80575	4.27974	1.36324	41
chr12	104609392	104609780	DeepExc_pvalue_1e-2_peak_253757	65	.	4.41930	6.53368	3.03870	198
chr12	104659672	104659816	DeepExc_pvalue_1e-2_peak_253776	42	.	2.80575	4.27974	1.36324	71
chr12	104680615	104681046	DeepExc_pvalue_1e-2_peak_253779	59	.	4.65518	5.97795	2.64471	58
chr12	104681176	104681311	DeepExc_pvalue_1e-2_peak_253780	48	.	3.99016	4.83094	1.79736	32
chr12	104682633	104682803	DeepExc_pvalue_1e-2_peak_253781	84	.	5.98524	8.43663	4.52214	101
chr12	104697242	104697684	DeepExc_pvalue_1e-2_peak_253787	124	.	7.65827	12.43638	7.70840	273
chr12	104723670	104724203	DeepExc_pvalue_1e-2_peak_253793	75	.	4.62834	7.58464	3.85496	152
chr12	104733405	104733618	DeepExc_pvalue_1e-2_peak_253801	84	.	5.37249	8.49611	4.56860	167
chr12	104754854	104755376	DeepExc_pvalue_1e-2_peak_253825	52	.	3.60523	5.26053	2.10914	236
chr12	104775047	104775514	DeepExc_pvalue_1e-2_peak_253835	70	.	4.53638	7.06887	3.45457	165
chr12	104805866	104806007	DeepExc_pvalue_1e-2_peak_253844	57	.	3.70268	5.78921	2.50085	75
chr12	104842796	104842934	DeepExc_pvalue_1e-2_peak_253864	42	.	2.80575	4.27974	1.36324	68
chr12	104850446	104851081	DeepExc_pvalue_1e-2_peak_253865	74	.	5.38752	7.48318	3.77636	204
chr12	104862994	104863103	DeepExc_pvalue_1e-2_peak_253868	42	.	2.80575	4.27974	1.36324	53
chr12	104875228	104875313	DeepExc_pvalue_1e-2_peak_253875	42	.	2.79590	4.21192	1.36324	41
chr12	104879540	104879656	DeepExc_pvalue_1e-2_peak_253879	42	.	2.79590	4.21192	1.36324	57
chr12	104940763	104941046	DeepExc_pvalue_1e-2_peak_253912	40	.	2.77701	4.09011	1.36324	222
chr12	104951504	104951699	DeepExc_pvalue_1e-2_peak_253923	60	.	3.74100	6.04300	2.65926	135
chr12	104972369	104972699	DeepExc_pvalue_1e-2_peak_253934	48	.	3.51278	4.85998	1.81088	170
chr12	104998035	104998352	DeepExc_pvalue_1e-2_peak_253954	53	.	3.62911	5.37785	2.20066	270
chr12	105006154	105006293	DeepExc_pvalue_1e-2_peak_253956	43	.	3.36191	4.33276	1.40348	69
chr12	105006450	105006621	DeepExc_pvalue_1e-2_peak_253957	57	.	4.20239	5.75623	2.48594	110
chr12	105009130	105009203	DeepExc_pvalue_1e-2_peak_253958	45	.	3.42495	4.53818	1.56469	50
chr12	105043386	105043473	DeepExc_pvalue_1e-2_peak_253974	42	.	2.80575	4.27974	1.36324	42
chr12	105063013	105063086	DeepExc_pvalue_1e-2_peak_253990	46	.	3.44649	4.61288	1.62435	39
chr12	105064257	105064330	DeepExc_pvalue_1e-2_peak_253991	46	.	3.46831	4.69117	1.68467	58
chr12	105066307	105066669	DeepExc_pvalue_1e-2_peak_253992	64	.	4.39097	6.41891	2.95176	165
chr12	105074032	105074194	DeepExc_pvalue_1e-2_peak_253998	51	.	3.58166	5.15094	2.02925	53
chr12	105093931	105094007	DeepExc_pvalue_1e-2_peak_254009	42	.	2.80575	4.27974	1.36324	37
chr12	105112270	105112400	DeepExc_pvalue_1e-2_peak_254019	42	.	2.80575	4.27974	1.36324	64
chr12	105132949	105133236	DeepExc_pvalue_1e-2_peak_254028	42	.	2.80575	4.27974	1.36324	57
chr12	105163776	105164055	DeepExc_pvalue_1e-2_peak_254047	42	.	2.80575	4.27974	1.36324	220
chr12	105186357	105186493	DeepExc_pvalue_1e-2_peak_254056	42	.	2.80575	4.27974	1.36324	67
chr12	105216937	105217074	DeepExc_pvalue_1e-2_peak_254073	42	.	2.79590	4.21192	1.36324	67
chr12	105218367	105218624	DeepExc_pvalue_1e-2_peak_254075	42	.	2.80575	4.27974	1.36324	186
chr12	105339280	105339365	DeepExc_pvalue_1e-2_peak_254130	42	.	2.80575	4.27974	1.36324	41
chr12	105340723	105340832	DeepExc_pvalue_1e-2_peak_254131	42	.	2.80575	4.27974	1.36324	53
chr12	105352557	105352713	DeepExc_pvalue_1e-2_peak_254138	46	.	3.78444	4.66110	1.66668	107
chr12	105358100	105358275	DeepExc_pvalue_1e-2_peak_254140	46	.	3.46831	4.69117	1.68467	119
chr12	105379962	105380460	DeepExc_pvalue_1e-2_peak_254151	171	.	10.17692	17.14569	11.51541	96
chr12	105393725	105393933	DeepExc_pvalue_1e-2_peak_254157	42	.	2.79590	4.21192	1.36324	52
chr12	105409014	105409127	DeepExc_pvalue_1e-2_peak_254163	42	.	2.80575	4.27974	1.36324	55
chr12	105419594	105420143	DeepExc_pvalue_1e-2_peak_254167	57	.	3.70268	5.78921	2.50085	287
chr12	105446969	105447081	DeepExc_pvalue_1e-2_peak_254171	42	.	2.80575	4.27974	1.36324	55
chr12	105477492	105477962	DeepExc_pvalue_1e-2_peak_254183a	81	.	5.82963	8.18180	4.32204	50
chr12	105477492	105477962	DeepExc_pvalue_1e-2_peak_254183b	68	.	5.10093	6.84728	3.28663	157
chr12	105478167	105478519	DeepExc_pvalue_1e-2_peak_254184	55	.	4.37222	5.57009	2.34667	56
chr12	105501025	105501703	DeepExc_pvalue_1e-2_peak_254191	88	.	6.12276	8.83110	4.83539	421
chr12	105506835	105506973	DeepExc_pvalue_1e-2_peak_254193	42	.	2.79590	4.21192	1.36324	68
chr12	105523050	105523158	DeepExc_pvalue_1e-2_peak_254200	42	.	2.80575	4.27974	1.36324	53
chr12	105558007	105558130	DeepExc_pvalue_1e-2_peak_254213	60	.	3.74100	6.04300	2.65926	51
chr12	105612291	105612467	DeepExc_pvalue_1e-2_peak_254245	70	.	4.98173	7.07040	3.45457	125
chr12	105616038	105616280	DeepExc_pvalue_1e-2_peak_254246	39	.	3.24254	3.98716	1.33856	198
chr12	105620118	105620235	DeepExc_pvalue_1e-2_peak_254247	56	.	4.15144	5.60057	2.36998	61
chr12	105629809	105630198	DeepExc_pvalue_1e-2_peak_254251	89	.	6.19195	8.99500	4.96662	276
chr12	105649842	105649985	DeepExc_pvalue_1e-2_peak_254255	42	.	2.80575	4.27974	1.36324	70
chr12	105711496	105711692	DeepExc_pvalue_1e-2_peak_254269	42	.	2.80575	4.27974	1.36324	140
chr12	105713944	105714223	DeepExc_pvalue_1e-2_peak_254270	42	.	2.80575	4.27974	1.36324	47
chr12	105724115	105724506	DeepExc_pvalue_1e-2_peak_254273	78	.	5.20246	7.80107	4.01994	241
chr12	105763005	105763174	DeepExc_pvalue_1e-2_peak_254289	73	.	4.59728	7.39833	3.71162	60
chr12	105777320	105777522	DeepExc_pvalue_1e-2_peak_254296	57	.	3.70268	5.78921	2.50085	48
chr12	105803872	105804176	DeepExc_pvalue_1e-2_peak_254311	42	.	2.80575	4.27974	1.36324	241
chr12	105814392	105815015	DeepExc_pvalue_1e-2_peak_254316	106	.	6.35093	10.67508	6.30702	259
chr12	105863455	105863551	DeepExc_pvalue_1e-2_peak_254333	48	.	3.51278	4.85998	1.81088	49
chr12	105876795	105877196	DeepExc_pvalue_1e-2_peak_254339	55	.	3.65330	5.50407	2.29294	235
chr12	105896184	105896367	DeepExc_pvalue_1e-2_peak_254348	53	.	3.62911	5.37785	2.20066	127
chr12	105914812	105915294	DeepExc_pvalue_1e-2_peak_254358	42	.	2.80575	4.27974	1.36324	187
chr12	105982393	105982527	DeepExc_pvalue_1e-2_peak_254391	42	.	2.80575	4.27974	1.36324	66
chr12	105994684	105995092	DeepExc_pvalue_1e-2_peak_254397	42	.	2.80575	4.27974	1.36324	268
chr12	106098774	106098891	DeepExc_pvalue_1e-2_peak_254433	39	.	2.75837	3.97911	1.33451	57
chr12	106135824	106136143	DeepExc_pvalue_1e-2_peak_254454	69	.	5.15578	6.96338	3.37639	264
chr12	106136482	106136673	DeepExc_pvalue_1e-2_peak_254455	43	.	3.66300	4.39923	1.45571	20
chr12	106142541	106143093	DeepExc_pvalue_1e-2_peak_254457	61	.	4.61787	6.11180	2.70663	400
chr12	106143280	106143453	DeepExc_pvalue_1e-2_peak_254458	48	.	3.86997	4.85757	1.81088	75
chr12	106178210	106178341	DeepExc_pvalue_1e-2_peak_254468	42	.	2.80575	4.27974	1.36324	64
chr12	106192882	106193118	DeepExc_pvalue_1e-2_peak_254479	42	.	2.80575	4.27974	1.36324	58
chr12	106201523	106201646	DeepExc_pvalue_1e-2_peak_254486	39	.	2.75837	3.97911	1.33451	60
chr12	106206251	106206390	DeepExc_pvalue_1e-2_peak_254488	39	.	2.75837	3.97911	1.33451	68
chr12	106228220	106228302	DeepExc_pvalue_1e-2_peak_254496	42	.	2.80575	4.27974	1.36324	40
chr12	106234161	106234261	DeepExc_pvalue_1e-2_peak_254502	51	.	4.00577	5.19473	2.06692	48
chr12	106237822	106238005	DeepExc_pvalue_1e-2_peak_254504	39	.	3.22347	3.93622	1.31720	52
chr12	106247790	106248160	DeepExc_pvalue_1e-2_peak_254510	50	.	3.55840	5.04815	1.95312	64
chr12	106255947	106256280	DeepExc_pvalue_1e-2_peak_254512	75	.	5.41796	7.55548	3.84027	68
chr12	106276462	106276642	DeepExc_pvalue_1e-2_peak_254519	67	.	4.86381	6.73327	3.19980	63
chr12	106316895	106316968	DeepExc_pvalue_1e-2_peak_254535	45	.	3.42495	4.53818	1.56469	41
chr12	106318169	106318267	DeepExc_pvalue_1e-2_peak_254536	43	.	3.38266	4.39837	1.45571	60
chr12	106326228	106326497	DeepExc_pvalue_1e-2_peak_254537	46	.	3.76364	4.61492	1.62435	238
chr12	106387906	106388475	DeepExc_pvalue_1e-2_peak_254565	56	.	4.41924	5.66894	2.41701	205
chr12	106388649	106388738	DeepExc_pvalue_1e-2_peak_254566	45	.	3.72273	4.52573	1.56257	45
chr12	106401755	106401918	DeepExc_pvalue_1e-2_peak_254571	82	.	5.67445	8.21174	4.33940	68
chr12	106442455	106442767	DeepExc_pvalue_1e-2_peak_254590a	65	.	4.94315	6.52570	3.03870	66
chr12	106442455	106442767	DeepExc_pvalue_1e-2_peak_254590b	78	.	5.64932	7.81219	4.02874	181
chr12	106442910	106443354	DeepExc_pvalue_1e-2_peak_254591	53	.	4.25894	5.33988	2.17818	373
chr12	106454750	106454823	DeepExc_pvalue_1e-2_peak_254592	39	.	3.24254	3.98716	1.33856	33
chr12	106495650	106495908	DeepExc_pvalue_1e-2_peak_254599	56	.	4.41924	5.66894	2.41701	115
chr12	106532617	106532985	DeepExc_pvalue_1e-2_peak_254606	50	.	4.09812	5.01948	1.93882	50
chr12	106541949	106542082	DeepExc_pvalue_1e-2_peak_254610	39	.	2.75837	3.97911	1.33451	65
chr12	106542734	106542821	DeepExc_pvalue_1e-2_peak_254612	40	.	2.77701	4.09011	1.36324	42
chr12	106565275	106565586	DeepExc_pvalue_1e-2_peak_254627	64	.	4.39097	6.41891	2.95176	72
chr12	106593553	106593723	DeepExc_pvalue_1e-2_peak_254643	42	.	2.80575	4.27974	1.36324	128
chr12	106618020	106618145	DeepExc_pvalue_1e-2_peak_254652	42	.	2.80575	4.27974	1.36324	61
chr12	106624990	106625082	DeepExc_pvalue_1e-2_peak_254657	42	.	2.80575	4.27974	1.36324	45
chr12	106640712	106640992	DeepExc_pvalue_1e-2_peak_254665	40	.	3.49479	4.06336	1.36324	236
chr12	106641383	106641616	DeepExc_pvalue_1e-2_peak_254666	40	.	3.51272	4.09787	1.36324	166
chr12	106641745	106642151	DeepExc_pvalue_1e-2_peak_254667	65	.	4.94315	6.52570	3.03870	226
chr12	106678246	106678472	DeepExc_pvalue_1e-2_peak_254681	55	.	3.65330	5.50407	2.29294	46
chr12	106683295	106683405	DeepExc_pvalue_1e-2_peak_254683	42	.	2.80575	4.27974	1.36324	54
chr12	106696222	106696671	DeepExc_pvalue_1e-2_peak_254688	65	.	4.80692	6.58071	3.07704	69
chr12	106704366	106704614	DeepExc_pvalue_1e-2_peak_254691	42	.	2.79590	4.21192	1.36324	199
chr12	106751199	106751623	DeepExc_pvalue_1e-2_peak_254719	132	.	8.37202	13.26129	8.36645	301
chr12	106751755	106751996	DeepExc_pvalue_1e-2_peak_254720	132	.	8.37202	13.26129	8.36645	71
chr12	106779820	106780203	DeepExc_pvalue_1e-2_peak_254729	50	.	3.55840	5.04815	1.95312	338
chr12	106782630	106783265	DeepExc_pvalue_1e-2_peak_254731	52	.	3.60523	5.26053	2.10914	565
chr12	106803725	106803869	DeepExc_pvalue_1e-2_peak_254735	42	.	2.80575	4.27974	1.36324	53
chr12	106822335	106822594	DeepExc_pvalue_1e-2_peak_254741	51	.	3.58166	5.15094	2.02925	44
chr12	106828456	106828678	DeepExc_pvalue_1e-2_peak_254746	42	.	2.80575	4.27974	1.36324	149
chr12	106840093	106840220	DeepExc_pvalue_1e-2_peak_254750	42	.	2.80575	4.27974	1.36324	62
chr12	106887555	106887639	DeepExc_pvalue_1e-2_peak_254764	42	.	2.80575	4.27974	1.36324	41
chr12	106901642	106901742	DeepExc_pvalue_1e-2_peak_254773	42	.	2.80575	4.27974	1.36324	49
chr12	107087137	107087246	DeepExc_pvalue_1e-2_peak_254840	42	.	2.80575	4.27974	1.36324	53
chr12	107098016	107098181	DeepExc_pvalue_1e-2_peak_254845	42	.	2.80575	4.27974	1.36324	47
chr12	107114464	107114544	DeepExc_pvalue_1e-2_peak_254850	42	.	2.80575	4.27974	1.36324	39
chr12	107153442	107153972	DeepExc_pvalue_1e-2_peak_254866	69	.	4.50653	6.92169	3.33962	70
chr12	107160207	107160363	DeepExc_pvalue_1e-2_peak_254869	40	.	2.77701	4.09011	1.36324	116
chr12	107167693	107168782	DeepExc_pvalue_1e-2_peak_254873a	137	.	8.65239	13.78409	8.78208	268
chr12	107167693	107168782	DeepExc_pvalue_1e-2_peak_254873b	80	.	5.76826	8.05376	4.21379	430
chr12	107167693	107168782	DeepExc_pvalue_1e-2_peak_254873c	67	.	5.04723	6.73586	3.20017	649
chr12	107196095	107196254	DeepExc_pvalue_1e-2_peak_254880	42	.	2.80575	4.27974	1.36324	39
chr12	107254489	107254830	DeepExc_pvalue_1e-2_peak_254926	48	.	3.51278	4.85998	1.81088	274
chr12	107278066	107278277	DeepExc_pvalue_1e-2_peak_254942	42	.	2.80575	4.27974	1.36324	160
chr12	107283858	107284112	DeepExc_pvalue_1e-2_peak_254944	60	.	3.74100	6.04300	2.65926	66
chr12	107286848	107286954	DeepExc_pvalue_1e-2_peak_254947	40	.	2.77701	4.09011	1.36324	52
chr12	107349169	107349665	DeepExc_pvalue_1e-2_peak_254969	39	.	3.45949	3.99620	1.34663	279
chr12	107350078	107350168	DeepExc_pvalue_1e-2_peak_254970	50	.	4.10987	5.05183	1.95575	46
chr12	107360852	107361197	DeepExc_pvalue_1e-2_peak_254973	42	.	2.80575	4.27974	1.36324	297
chr12	107380636	107381188	DeepExc_pvalue_1e-2_peak_254986	84	.	5.74241	8.40242	4.49120	492
chr12	107421319	107421682	DeepExc_pvalue_1e-2_peak_254999	67	.	4.47708	6.78418	3.23652	266
chr12	107485916	107486236	DeepExc_pvalue_1e-2_peak_255021	45	.	3.74308	4.56981	1.59305	271
chr12	107486872	107487090	DeepExc_pvalue_1e-2_peak_255023	45	.	3.72273	4.52573	1.56257	162
chr12	107487339	107487892	DeepExc_pvalue_1e-2_peak_255024	57	.	4.44313	5.71997	2.45790	128
chr12	107518306	107518444	DeepExc_pvalue_1e-2_peak_255033	42	.	2.80575	4.27974	1.36324	68
chr12	107520792	107521057	DeepExc_pvalue_1e-2_peak_255035	56	.	3.67782	5.64059	2.39211	63
chr12	107525543	107525966	DeepExc_pvalue_1e-2_peak_255037	60	.	3.74100	6.04300	2.65926	369
chr12	107527454	107527547	DeepExc_pvalue_1e-2_peak_255038	42	.	2.80575	4.27974	1.36324	45
chr12	107603363	107603439	DeepExc_pvalue_1e-2_peak_255047	42	.	2.80575	4.27974	1.36324	37
chr12	107750561	107750673	DeepExc_pvalue_1e-2_peak_255100	42	.	2.80575	4.27974	1.36324	55
chr12	107868390	107868707	DeepExc_pvalue_1e-2_peak_255145	60	.	3.74100	6.04300	2.65926	247
chr12	107887941	107888049	DeepExc_pvalue_1e-2_peak_255153	42	.	2.80575	4.27974	1.36324	53
chr12	107905828	107905937	DeepExc_pvalue_1e-2_peak_255157	42	.	2.80575	4.27974	1.36324	53
chr12	107912759	107912848	DeepExc_pvalue_1e-2_peak_255162	42	.	2.80575	4.27974	1.36324	43
chr12	107938839	107939084	DeepExc_pvalue_1e-2_peak_255177	53	.	3.62911	5.37785	2.20066	59
chr12	107942156	107942279	DeepExc_pvalue_1e-2_peak_255180	42	.	2.79590	4.21192	1.36324	60
chr12	107958516	107958708	DeepExc_pvalue_1e-2_peak_255185	39	.	2.75837	3.97911	1.33451	96
chr12	107958924	107959111	DeepExc_pvalue_1e-2_peak_255186	56	.	3.67782	5.64059	2.39211	69
chr12	107984070	107984907	DeepExc_pvalue_1e-2_peak_255197	63	.	4.36300	6.31016	2.86291	346
chr12	107994513	107994866	DeepExc_pvalue_1e-2_peak_255202	59	.	3.72787	5.95225	2.62041	68
chr12	107995253	107995400	DeepExc_pvalue_1e-2_peak_255203	42	.	2.79590	4.21192	1.36324	87
chr12	108004219	108004316	DeepExc_pvalue_1e-2_peak_255209	67	.	4.47708	6.78418	3.23652	48
chr12	108007871	108008139	DeepExc_pvalue_1e-2_peak_255210	42	.	2.80575	4.27974	1.36324	199
chr12	108016612	108016874	DeepExc_pvalue_1e-2_peak_255214	42	.	2.80575	4.27974	1.36324	49
chr12	108064321	108064568	DeepExc_pvalue_1e-2_peak_255233	42	.	2.80575	4.27974	1.36324	50
chr12	108069808	108069930	DeepExc_pvalue_1e-2_peak_255235	42	.	2.80575	4.27974	1.36324	60
chr12	108079116	108079905	DeepExc_pvalue_1e-2_peak_255238	74	.	5.10551	7.46124	3.75985	401
chr12	108154935	108155253	DeepExc_pvalue_1e-2_peak_255263	142	.	8.76145	14.22149	9.13250	66
chr12	108212776	108212871	DeepExc_pvalue_1e-2_peak_255281	55	.	3.65330	5.50407	2.29294	50
chr12	108213012	108213457	DeepExc_pvalue_1e-2_peak_255282	39	.	2.75837	3.97911	1.33451	56
chr12	108238071	108238195	DeepExc_pvalue_1e-2_peak_255288	45	.	3.42495	4.53818	1.56469	58
chr12	108297249	108297769	DeepExc_pvalue_1e-2_peak_255313	42	.	2.80575	4.27974	1.36324	39
chr12	108311968	108312047	DeepExc_pvalue_1e-2_peak_255320	42	.	2.79590	4.21192	1.36324	38
chr12	108312194	108312359	DeepExc_pvalue_1e-2_peak_255321	59	.	3.72787	5.95225	2.62041	45
chr12	108328102	108328301	DeepExc_pvalue_1e-2_peak_255329	42	.	2.79590	4.21192	1.36324	157
chr12	108333744	108334063	DeepExc_pvalue_1e-2_peak_255333	70	.	4.53638	7.06887	3.45457	51
chr12	108378109	108378816	DeepExc_pvalue_1e-2_peak_255346	53	.	3.62911	5.37785	2.20066	60
chr12	108396090	108396212	DeepExc_pvalue_1e-2_peak_255353	42	.	2.80575	4.27974	1.36324	60
chr12	108411181	108411387	DeepExc_pvalue_1e-2_peak_255360	42	.	2.80575	4.27974	1.36324	38
chr12	108430796	108430912	DeepExc_pvalue_1e-2_peak_255368	42	.	2.80575	4.27974	1.36324	57
chr12	108434316	108434450	DeepExc_pvalue_1e-2_peak_255370	42	.	2.79590	4.21192	1.36324	66
chr12	108447750	108447867	DeepExc_pvalue_1e-2_peak_255375	42	.	2.80575	4.27974	1.36324	57
chr12	108453991	108454074	DeepExc_pvalue_1e-2_peak_255379	42	.	2.80575	4.27974	1.36324	40
chr12	108470547	108470677	DeepExc_pvalue_1e-2_peak_255388	42	.	2.80575	4.27974	1.36324	64
chr12	108507943	108508207	DeepExc_pvalue_1e-2_peak_255404	42	.	2.80575	4.27974	1.36324	58
chr12	108514410	108514942	DeepExc_pvalue_1e-2_peak_255409	53	.	3.62911	5.37785	2.20066	275
chr12	108522847	108523683	DeepExc_pvalue_1e-2_peak_255413a	83	.	5.92768	8.33063	4.43863	302
chr12	108522847	108523683	DeepExc_pvalue_1e-2_peak_255413b	96	.	6.58631	9.61817	5.46360	528
chr12	108523964	108524037	DeepExc_pvalue_1e-2_peak_255414	47	.	3.93288	4.72811	1.71635	43
chr12	108561854	108562031	DeepExc_pvalue_1e-2_peak_255436	42	.	2.80575	4.27974	1.36324	132
chr12	108567793	108568108	DeepExc_pvalue_1e-2_peak_255439	80	.	5.26917	8.05644	4.21379	248
chr12	108584382	108584631	DeepExc_pvalue_1e-2_peak_255452	80	.	5.26917	8.05644	4.21379	73
chr12	108639725	108639859	DeepExc_pvalue_1e-2_peak_255494	67	.	4.47708	6.78418	3.23652	67
chr12	108647444	108647679	DeepExc_pvalue_1e-2_peak_255496	61	.	4.64396	6.17345	2.76124	167
chr12	108672958	108673083	DeepExc_pvalue_1e-2_peak_255509	42	.	2.80575	4.27974	1.36324	61
chr12	108673636	108673716	DeepExc_pvalue_1e-2_peak_255510	42	.	2.80575	4.27974	1.36324	39
chr12	108683332	108683442	DeepExc_pvalue_1e-2_peak_255516	40	.	2.77701	4.09011	1.36324	54
chr12	108688069	108688389	DeepExc_pvalue_1e-2_peak_255520	39	.	2.75837	3.97911	1.33451	139
chr12	108699269	108699793	DeepExc_pvalue_1e-2_peak_255525	46	.	3.78444	4.66110	1.66668	193
chr12	108704135	108704598	DeepExc_pvalue_1e-2_peak_255526	47	.	3.82673	4.75687	1.74169	248
chr12	108704736	108704813	DeepExc_pvalue_1e-2_peak_255527	39	.	3.22347	3.93622	1.31720	54
chr12	108712540	108712846	DeepExc_pvalue_1e-2_peak_255529	46	.	3.46831	4.69117	1.68467	258
chr12	108728042	108728259	DeepExc_pvalue_1e-2_peak_255538	55	.	3.65330	5.50407	2.29294	53
chr12	108742850	108742950	DeepExc_pvalue_1e-2_peak_255547	48	.	3.51278	4.85998	1.81088	44
chr12	108743089	108743406	DeepExc_pvalue_1e-2_peak_255548	47	.	3.49040	4.77340	1.74580	232
chr12	108759637	108759755	DeepExc_pvalue_1e-2_peak_255562	42	.	2.80575	4.27974	1.36324	58
chr12	108768395	108769041	DeepExc_pvalue_1e-2_peak_255568	49	.	3.53544	4.95138	1.88198	598
chr12	108788201	108788461	DeepExc_pvalue_1e-2_peak_255573	40	.	2.77701	4.09011	1.36324	199
chr12	108840705	108840778	DeepExc_pvalue_1e-2_peak_255594	45	.	3.42495	4.53818	1.56469	33
chr12	108841474	108841555	DeepExc_pvalue_1e-2_peak_255595	46	.	3.46831	4.69117	1.68467	43
chr12	108851184	108851257	DeepExc_pvalue_1e-2_peak_255599	46	.	3.44649	4.61288	1.62435	35
chr12	108851941	108852014	DeepExc_pvalue_1e-2_peak_255600	45	.	3.42495	4.53818	1.56469	58
chr12	108853007	108853099	DeepExc_pvalue_1e-2_peak_255601	54	.	4.10172	5.45601	2.26232	44
chr12	108908643	108909176	DeepExc_pvalue_1e-2_peak_255629	143	.	8.93455	14.39270	9.27008	303
chr12	108954574	108955055	DeepExc_pvalue_1e-2_peak_255654	55	.	4.37222	5.57009	2.34667	369
chr12	108956019	108956457	DeepExc_pvalue_1e-2_peak_255655	57	.	4.44313	5.71997	2.45790	236
chr12	109058400	109058522	DeepExc_pvalue_1e-2_peak_255701	42	.	2.80575	4.27974	1.36324	60
chr12	109058767	109058940	DeepExc_pvalue_1e-2_peak_255702	60	.	3.74100	6.04300	2.65926	68
chr12	109068858	109068982	DeepExc_pvalue_1e-2_peak_255704	42	.	2.80575	4.27974	1.36324	61
chr12	109083295	109083506	DeepExc_pvalue_1e-2_peak_255707	43	.	3.38266	4.39837	1.45571	165
chr12	109085338	109085611	DeepExc_pvalue_1e-2_peak_255708	43	.	3.36191	4.33276	1.40348	220
chr12	109097762	109097835	DeepExc_pvalue_1e-2_peak_255711	46	.	3.44649	4.61288	1.62435	63
chr12	109116836	109116954	DeepExc_pvalue_1e-2_peak_255718	42	.	2.80575	4.27974	1.36324	58
chr12	109125343	109125886	DeepExc_pvalue_1e-2_peak_255720	47	.	3.82673	4.75687	1.74169	72
chr12	109145739	109146214	DeepExc_pvalue_1e-2_peak_255728	70	.	4.53638	7.06887	3.45457	53
chr12	109153554	109153929	DeepExc_pvalue_1e-2_peak_255733	42	.	2.80575	4.27974	1.36324	44
chr12	109192762	109192878	DeepExc_pvalue_1e-2_peak_255759	70	.	4.53638	7.06887	3.45457	55
chr12	109219302	109219870	DeepExc_pvalue_1e-2_peak_255776	55	.	3.65330	5.50407	2.29294	225
chr12	109240187	109240762	DeepExc_pvalue_1e-2_peak_255787	98	.	6.52369	9.85529	5.64818	142
chr12	109251232	109252086	DeepExc_pvalue_1e-2_peak_255790	47	.	3.82673	4.75687	1.74169	372
chr12	109327127	109327428	DeepExc_pvalue_1e-2_peak_255820	42	.	2.79590	4.21192	1.36324	228
chr12	109327896	109328038	DeepExc_pvalue_1e-2_peak_255822	42	.	2.79590	4.21192	1.36324	74
chr12	109344329	109344403	DeepExc_pvalue_1e-2_peak_255827	42	.	2.80575	4.27974	1.36324	36
chr12	109441719	109442018	DeepExc_pvalue_1e-2_peak_255840	60	.	3.74100	6.04300	2.65926	230
chr12	109458106	109458359	DeepExc_pvalue_1e-2_peak_255845	51	.	4.00577	5.19473	2.06692	36
chr12	109458704	109458817	DeepExc_pvalue_1e-2_peak_255846	80	.	5.60808	8.03297	4.20026	57
chr12	109484930	109485064	DeepExc_pvalue_1e-2_peak_255859	42	.	2.80575	4.27974	1.36324	66
chr12	109489886	109490520	DeepExc_pvalue_1e-2_peak_255861	42	.	2.80575	4.27974	1.36324	389
chr12	109520661	109521355	DeepExc_pvalue_1e-2_peak_255871	55	.	3.65330	5.50407	2.29294	63
chr12	109531244	109531389	DeepExc_pvalue_1e-2_peak_255880	39	.	3.22347	3.93622	1.31720	41
chr12	109535805	109536263	DeepExc_pvalue_1e-2_peak_255881	119	.	7.69645	11.91673	7.29858	115
chr12	109553682	109553757	DeepExc_pvalue_1e-2_peak_255891	42	.	2.80575	4.27974	1.36324	36
chr12	109592251	109592556	DeepExc_pvalue_1e-2_peak_255904	57	.	3.70268	5.78921	2.50085	243
chr12	109617075	109617217	DeepExc_pvalue_1e-2_peak_255910	42	.	2.80575	4.27974	1.36324	70
chr12	109653674	109653817	DeepExc_pvalue_1e-2_peak_255922	42	.	2.80575	4.27974	1.36324	70
chr12	109729381	109729600	DeepExc_pvalue_1e-2_peak_255947	78	.	5.20246	7.80107	4.01994	69
chr12	109873749	109874011	DeepExc_pvalue_1e-2_peak_255985	42	.	2.80575	4.27974	1.36324	38
chr12	109894428	109894514	DeepExc_pvalue_1e-2_peak_255993	40	.	2.77701	4.09011	1.36324	42
chr12	109902545	109902909	DeepExc_pvalue_1e-2_peak_256001	42	.	2.79590	4.21192	1.36324	211
chr12	109914872	109915307	DeepExc_pvalue_1e-2_peak_256005	79	.	4.67625	7.90267	4.09747	368
chr12	109982217	109982335	DeepExc_pvalue_1e-2_peak_256023	42	.	2.79590	4.21192	1.36324	58
chr12	110011079	110011184	DeepExc_pvalue_1e-2_peak_256034	45	.	3.42495	4.53818	1.56469	64
chr12	110011405	110011735	DeepExc_pvalue_1e-2_peak_256035	76	.	5.16974	7.68256	3.93263	83
chr12	110023775	110023902	DeepExc_pvalue_1e-2_peak_256037	42	.	2.80575	4.27974	1.36324	62
chr12	110035493	110035959	DeepExc_pvalue_1e-2_peak_256042	56	.	3.67782	5.64059	2.39211	332
chr12	110081930	110082051	DeepExc_pvalue_1e-2_peak_256054	42	.	2.80575	4.27974	1.36324	59
chr12	110099470	110099610	DeepExc_pvalue_1e-2_peak_256058	42	.	2.80575	4.27974	1.36324	69
chr12	110122794	110122915	DeepExc_pvalue_1e-2_peak_256064	42	.	2.80575	4.27974	1.36324	59
chr12	110151366	110151754	DeepExc_pvalue_1e-2_peak_256073	77	.	5.47988	7.70589	3.94883	253
chr12	110161436	110161632	DeepExc_pvalue_1e-2_peak_256078	42	.	2.79590	4.21192	1.36324	46
chr12	110172247	110172387	DeepExc_pvalue_1e-2_peak_256085	40	.	2.77701	4.09011	1.36324	61
chr12	110183165	110183272	DeepExc_pvalue_1e-2_peak_256089	42	.	2.80575	4.27974	1.36324	52
chr12	110190961	110191037	DeepExc_pvalue_1e-2_peak_256090	42	.	2.80575	4.27974	1.36324	37
chr12	110213145	110213297	DeepExc_pvalue_1e-2_peak_256098	42	.	2.80575	4.27974	1.36324	112
chr12	110298427	110298534	DeepExc_pvalue_1e-2_peak_256125	60	.	3.74100	6.04300	2.65926	57
chr12	110317853	110318657	DeepExc_pvalue_1e-2_peak_256138	80	.	5.26917	8.05644	4.21379	505
chr12	110337430	110337732	DeepExc_pvalue_1e-2_peak_256145	42	.	2.79590	4.21192	1.36324	239
chr12	110338068	110338556	DeepExc_pvalue_1e-2_peak_256146	42	.	2.79590	4.21192	1.36324	69
chr12	110346354	110346640	DeepExc_pvalue_1e-2_peak_256148	60	.	3.74100	6.04300	2.65926	63
chr12	110365820	110366273	DeepExc_pvalue_1e-2_peak_256159	55	.	3.65330	5.50407	2.29294	398
chr12	110462571	110462996	DeepExc_pvalue_1e-2_peak_256191	47	.	3.49040	4.77340	1.74580	273
chr12	110471846	110471995	DeepExc_pvalue_1e-2_peak_256196	56	.	3.67782	5.64059	2.39211	106
chr12	110486227	110486592	DeepExc_pvalue_1e-2_peak_256210	55	.	3.65330	5.50407	2.29294	160
chr12	110510827	110511133	DeepExc_pvalue_1e-2_peak_256226	42	.	2.80575	4.27974	1.36324	240
chr12	110525118	110525241	DeepExc_pvalue_1e-2_peak_256235	42	.	2.80575	4.27974	1.36324	60
chr12	110552487	110552609	DeepExc_pvalue_1e-2_peak_256255	42	.	2.80575	4.27974	1.36324	60
chr12	110555896	110556010	DeepExc_pvalue_1e-2_peak_256256	39	.	2.75837	3.97911	1.33451	56
chr12	110562008	110562220	DeepExc_pvalue_1e-2_peak_256257	141	.	8.50919	14.19355	9.11022	91
chr12	110608678	110608783	DeepExc_pvalue_1e-2_peak_256272	42	.	2.80575	4.27974	1.36324	51
chr12	110662040	110662154	DeepExc_pvalue_1e-2_peak_256284	59	.	3.72787	5.95225	2.62041	51
chr12	110662292	110662419	DeepExc_pvalue_1e-2_peak_256285	42	.	2.79590	4.21192	1.36324	62
chr12	110670300	110670434	DeepExc_pvalue_1e-2_peak_256289	42	.	2.80575	4.27974	1.36324	66
chr12	110686506	110686923	DeepExc_pvalue_1e-2_peak_256292	42	.	2.80575	4.27974	1.36324	358
chr12	110708141	110708334	DeepExc_pvalue_1e-2_peak_256302	60	.	3.74100	6.04300	2.65926	50
chr12	110718823	110719012	DeepExc_pvalue_1e-2_peak_256306	59	.	4.25459	5.92478	2.61056	47
chr12	110722514	110722587	DeepExc_pvalue_1e-2_peak_256307	43	.	3.38266	4.39837	1.45571	68
chr12	110735484	110735591	DeepExc_pvalue_1e-2_peak_256315	42	.	2.80575	4.27974	1.36324	52
chr12	110743846	110743925	DeepExc_pvalue_1e-2_peak_256321	42	.	2.80575	4.27974	1.36324	38
chr12	110774636	110774728	DeepExc_pvalue_1e-2_peak_256344	40	.	2.77701	4.09011	1.36324	45
chr12	110783101	110783388	DeepExc_pvalue_1e-2_peak_256348	40	.	2.77701	4.09011	1.36324	242
chr12	110791944	110792225	DeepExc_pvalue_1e-2_peak_256355	49	.	3.53544	4.95138	1.88198	71
chr12	110804823	110805084	DeepExc_pvalue_1e-2_peak_256362	39	.	2.75837	3.97911	1.33451	52
chr12	110813356	110813664	DeepExc_pvalue_1e-2_peak_256368	42	.	2.79590	4.21192	1.36324	241
chr12	110817071	110817206	DeepExc_pvalue_1e-2_peak_256371	39	.	2.75837	3.97911	1.33451	66
chr12	110837833	110837920	DeepExc_pvalue_1e-2_peak_256384	40	.	2.77701	4.09011	1.36324	42
chr12	110869649	110869726	DeepExc_pvalue_1e-2_peak_256399	42	.	2.80575	4.27974	1.36324	37
chr12	110877430	110877540	DeepExc_pvalue_1e-2_peak_256404	42	.	2.80575	4.27974	1.36324	54
chr12	110888155	110888372	DeepExc_pvalue_1e-2_peak_256410	81	.	5.30316	8.19462	4.32740	50
chr12	110905897	110906306	DeepExc_pvalue_1e-2_peak_256419	59	.	4.25459	5.92478	2.61056	349
chr12	110906605	110906678	DeepExc_pvalue_1e-2_peak_256420	43	.	3.38266	4.39837	1.45571	35
chr12	110939511	110940228	DeepExc_pvalue_1e-2_peak_256430	64	.	4.39097	6.41891	2.95176	261
chr12	111020529	111020696	DeepExc_pvalue_1e-2_peak_256448	46	.	3.44649	4.61288	1.62435	104
chr12	111021192	111021336	DeepExc_pvalue_1e-2_peak_256450	76	.	5.16974	7.68256	3.93263	78
chr12	111038247	111038344	DeepExc_pvalue_1e-2_peak_256452	42	.	2.80575	4.27974	1.36324	47
chr12	111050298	111050415	DeepExc_pvalue_1e-2_peak_256455	42	.	2.80575	4.27974	1.36324	57
chr12	111051812	111052078	DeepExc_pvalue_1e-2_peak_256456	79	.	4.67625	7.90267	4.09747	65
chr12	111078720	111078952	DeepExc_pvalue_1e-2_peak_256465	42	.	2.80575	4.27974	1.36324	190
chr12	111180704	111180940	DeepExc_pvalue_1e-2_peak_256490	111	.	6.93662	11.18031	6.70869	112
chr12	111230017	111230167	DeepExc_pvalue_1e-2_peak_256506	42	.	2.80575	4.27974	1.36324	60
chr12	111316655	111316764	DeepExc_pvalue_1e-2_peak_256522	42	.	2.80575	4.27974	1.36324	53
chr12	111325873	111326053	DeepExc_pvalue_1e-2_peak_256525	79	.	4.67625	7.90267	4.09747	130
chr12	111332335	111332540	DeepExc_pvalue_1e-2_peak_256528	42	.	2.80575	4.27974	1.36324	42
chr12	111383320	111383459	DeepExc_pvalue_1e-2_peak_256538	42	.	2.80575	4.27974	1.36324	68
chr12	111452699	111452784	DeepExc_pvalue_1e-2_peak_256549	42	.	2.80575	4.27974	1.36324	41
chr12	111454101	111454236	DeepExc_pvalue_1e-2_peak_256550	42	.	2.80575	4.27974	1.36324	66
chr12	111472103	111472400	DeepExc_pvalue_1e-2_peak_256556	42	.	2.80575	4.27974	1.36324	53
chr12	111588476	111588807	DeepExc_pvalue_1e-2_peak_256584	40	.	2.77701	4.09011	1.36324	138
chr12	111590576	111590681	DeepExc_pvalue_1e-2_peak_256585	42	.	2.80575	4.27974	1.36324	51
chr12	111618037	111618181	DeepExc_pvalue_1e-2_peak_256593	42	.	2.80575	4.27974	1.36324	71
chr12	111686763	111686860	DeepExc_pvalue_1e-2_peak_256609	42	.	2.80575	4.27974	1.36324	47
chr12	111706529	111706633	DeepExc_pvalue_1e-2_peak_256615	42	.	2.80575	4.27974	1.36324	51
chr12	111717141	111717239	DeepExc_pvalue_1e-2_peak_256624	47	.	3.49040	4.77340	1.74580	44
chr12	111721608	111721688	DeepExc_pvalue_1e-2_peak_256628	39	.	2.75837	3.97911	1.33451	39
chr12	111755750	111755827	DeepExc_pvalue_1e-2_peak_256634	42	.	2.80575	4.27974	1.36324	37
chr12	111788456	111788582	DeepExc_pvalue_1e-2_peak_256645	42	.	2.80575	4.27974	1.36324	62
chr12	111806661	111807119	DeepExc_pvalue_1e-2_peak_256652	75	.	4.62834	7.58464	3.85496	407
chr12	111834910	111835207	DeepExc_pvalue_1e-2_peak_256657	56	.	3.67782	5.64059	2.39211	71
chr12	111841347	111841420	DeepExc_pvalue_1e-2_peak_256660	40	.	3.26184	4.03980	1.36324	54
chr12	111843224	111843848	DeepExc_pvalue_1e-2_peak_256661	52	.	4.02933	5.25693	2.10914	446
chr12	111893674	111894147	DeepExc_pvalue_1e-2_peak_256697	60	.	3.74100	6.04300	2.65926	407
chr12	111896310	111896498	DeepExc_pvalue_1e-2_peak_256698	42	.	2.79590	4.21192	1.36324	50
chr12	111921758	111922036	DeepExc_pvalue_1e-2_peak_256706	42	.	2.80575	4.27974	1.36324	40
chr12	112037134	112037579	DeepExc_pvalue_1e-2_peak_256755	55	.	3.65330	5.50407	2.29294	192
chr12	112123729	112123940	DeepExc_pvalue_1e-2_peak_256793	42	.	2.80575	4.27974	1.36324	115
chr12	112211891	112211969	DeepExc_pvalue_1e-2_peak_256825	42	.	2.80575	4.27974	1.36324	38
chr12	112245308	112245429	DeepExc_pvalue_1e-2_peak_256837	42	.	2.80575	4.27974	1.36324	59
chr12	112279635	112280128	DeepExc_pvalue_1e-2_peak_256845	63	.	4.36300	6.31016	2.86291	401
chr12	112280333	112280425	DeepExc_pvalue_1e-2_peak_256846	47	.	3.49040	4.77340	1.74580	47
chr12	112306092	112306180	DeepExc_pvalue_1e-2_peak_256856	52	.	3.60523	5.26053	2.10914	43
chr12	112322928	112323222	DeepExc_pvalue_1e-2_peak_256864	40	.	2.77701	4.09011	1.36324	238
chr12	112326778	112326994	DeepExc_pvalue_1e-2_peak_256867	42	.	2.79590	4.21192	1.36324	172
chr12	112450981	112451254	DeepExc_pvalue_1e-2_peak_256888	76	.	5.16974	7.68256	3.93263	54
chr12	112451399	112451612	DeepExc_pvalue_1e-2_peak_256889	46	.	3.46831	4.69117	1.68467	148
chr12	112518017	112518135	DeepExc_pvalue_1e-2_peak_256900	42	.	2.80575	4.27974	1.36324	58
chr12	112546183	112546298	DeepExc_pvalue_1e-2_peak_256909	42	.	2.79590	4.21192	1.36324	56
chr12	112546799	112547079	DeepExc_pvalue_1e-2_peak_256910	40	.	2.77701	4.09011	1.36324	41
chr12	112559718	112559959	DeepExc_pvalue_1e-2_peak_256916	48	.	3.51278	4.85998	1.81088	184
chr12	112563166	112563434	DeepExc_pvalue_1e-2_peak_256919	64	.	4.39097	6.41891	2.95176	54
chr12	112613563	112613639	DeepExc_pvalue_1e-2_peak_256941	42	.	2.80575	4.27974	1.36324	37
chr12	112736697	112736873	DeepExc_pvalue_1e-2_peak_256978	42	.	2.80575	4.27974	1.36324	92
chr12	112754279	112754417	DeepExc_pvalue_1e-2_peak_256986	42	.	2.80575	4.27974	1.36324	45
chr12	112778050	112778266	DeepExc_pvalue_1e-2_peak_256991	39	.	2.75837	3.97911	1.33451	91
chr12	112819798	112820375	DeepExc_pvalue_1e-2_peak_257009	96	.	6.10820	9.60739	5.45501	470
chr12	112825254	112825471	DeepExc_pvalue_1e-2_peak_257010	42	.	2.80575	4.27974	1.36324	131
chr12	112834185	112834316	DeepExc_pvalue_1e-2_peak_257014	42	.	2.80575	4.27974	1.36324	64
chr12	112856416	112856790	DeepExc_pvalue_1e-2_peak_257025	60	.	4.28119	6.01457	2.65926	337
chr12	112876459	112876728	DeepExc_pvalue_1e-2_peak_257038	42	.	2.80575	4.27974	1.36324	231
chr12	112913380	112913493	DeepExc_pvalue_1e-2_peak_257056	39	.	2.75837	3.97911	1.33451	55
chr12	112918589	112919200	DeepExc_pvalue_1e-2_peak_257060	50	.	3.55840	5.04815	1.95312	482
chr12	112929059	112929172	DeepExc_pvalue_1e-2_peak_257065	42	.	2.80575	4.27974	1.36324	55
chr12	112949141	112949271	DeepExc_pvalue_1e-2_peak_257075	42	.	2.80575	4.27974	1.36324	64
chr12	112955737	112955960	DeepExc_pvalue_1e-2_peak_257082	40	.	2.77701	4.09011	1.36324	163
chr12	112956883	112957049	DeepExc_pvalue_1e-2_peak_257083	42	.	2.79590	4.21192	1.36324	54
chr12	112995977	112996176	DeepExc_pvalue_1e-2_peak_257093	40	.	2.77701	4.09011	1.36324	153
chr12	112996318	112996423	DeepExc_pvalue_1e-2_peak_257094	40	.	2.77701	4.09011	1.36324	51
chr12	113007066	113007207	DeepExc_pvalue_1e-2_peak_257097	42	.	2.80575	4.27974	1.36324	69
chr12	113047934	113048062	DeepExc_pvalue_1e-2_peak_257117	42	.	2.80575	4.27974	1.36324	63
chr12	113103827	113104083	DeepExc_pvalue_1e-2_peak_257138	42	.	2.80575	4.27974	1.36324	135
chr12	113114967	113115052	DeepExc_pvalue_1e-2_peak_257144	42	.	2.80575	4.27974	1.36324	41
chr12	113123042	113123417	DeepExc_pvalue_1e-2_peak_257146	47	.	3.49040	4.77340	1.74580	320
chr12	113123577	113123758	DeepExc_pvalue_1e-2_peak_257147	62	.	4.33539	6.20685	2.78333	39
chr12	113150949	113151092	DeepExc_pvalue_1e-2_peak_257157	42	.	2.80575	4.27974	1.36324	70
chr12	113229550	113229623	DeepExc_pvalue_1e-2_peak_257184	41	.	3.30115	4.15062	1.36324	53
chr12	113230027	113230537	DeepExc_pvalue_1e-2_peak_257185	40	.	3.28138	4.09424	1.36324	347
chr12	113236047	113236120	DeepExc_pvalue_1e-2_peak_257187	46	.	3.46831	4.69117	1.68467	41
chr12	113275907	113276105	DeepExc_pvalue_1e-2_peak_257216	42	.	2.79590	4.21192	1.36324	53
chr12	113288419	113288509	DeepExc_pvalue_1e-2_peak_257220	42	.	2.80575	4.27974	1.36324	44
chr12	113294097	113294266	DeepExc_pvalue_1e-2_peak_257223	42	.	2.80575	4.27974	1.36324	40
chr12	113327483	113327627	DeepExc_pvalue_1e-2_peak_257251	42	.	2.80575	4.27974	1.36324	71
chr12	113374671	113374757	DeepExc_pvalue_1e-2_peak_257266	42	.	2.80575	4.27974	1.36324	42
chr12	113494666	113495209	DeepExc_pvalue_1e-2_peak_257289	73	.	4.59728	7.39833	3.71162	143
chr12	113507589	113507691	DeepExc_pvalue_1e-2_peak_257297	40	.	2.77701	4.09011	1.36324	50
chr12	113535415	113535686	DeepExc_pvalue_1e-2_peak_257313	40	.	3.28138	4.09424	1.36324	60
chr12	113545604	113545695	DeepExc_pvalue_1e-2_peak_257318	42	.	2.80575	4.27974	1.36324	44
chr12	113573471	113573722	DeepExc_pvalue_1e-2_peak_257332	58	.	4.22833	5.83877	2.53880	192
chr12	113579967	113580258	DeepExc_pvalue_1e-2_peak_257336	56	.	3.67782	5.64059	2.39211	147
chr12	113587416	113587612	DeepExc_pvalue_1e-2_peak_257341	62	.	4.33539	6.20685	2.78333	145
chr12	113590898	113590971	DeepExc_pvalue_1e-2_peak_257342	44	.	3.40368	4.46677	1.51009	34
chr12	113597972	113598092	DeepExc_pvalue_1e-2_peak_257344	83	.	5.70823	8.30550	4.41817	54
chr12	113599299	113599566	DeepExc_pvalue_1e-2_peak_257345	68	.	4.92207	6.89603	3.32828	84
chr12	113622607	113623862	DeepExc_pvalue_1e-2_peak_257354	47	.	3.49040	4.77340	1.74580	301
chr12	113636348	113636428	DeepExc_pvalue_1e-2_peak_257361	42	.	2.80575	4.27974	1.36324	39
chr12	113658684	113659449	DeepExc_pvalue_1e-2_peak_257366a	98	.	6.70092	9.87487	5.66169	256
chr12	113658684	113659449	DeepExc_pvalue_1e-2_peak_257366b	113	.	7.44546	11.34084	6.83949	449
chr12	113679427	113679536	DeepExc_pvalue_1e-2_peak_257377	42	.	2.80575	4.27974	1.36324	53
chr12	113749803	113750007	DeepExc_pvalue_1e-2_peak_257403	56	.	3.67782	5.64059	2.39211	134
chr12	113750486	113750629	DeepExc_pvalue_1e-2_peak_257404	39	.	2.75837	3.97911	1.33451	47
chr12	113772966	113773129	DeepExc_pvalue_1e-2_peak_257416	42	.	2.80575	4.27974	1.36324	115
chr12	113796293	113796548	DeepExc_pvalue_1e-2_peak_257418	68	.	4.89277	6.81329	3.25686	89
chr12	113797410	113797584	DeepExc_pvalue_1e-2_peak_257420	40	.	3.28138	4.09424	1.36324	47
chr12	113814705	113814811	DeepExc_pvalue_1e-2_peak_257428	42	.	2.80575	4.27974	1.36324	52
chr12	113831066	113831158	DeepExc_pvalue_1e-2_peak_257444	40	.	2.77701	4.09011	1.36324	45
chr12	113842401	113842486	DeepExc_pvalue_1e-2_peak_257452	42	.	2.79590	4.21192	1.36324	41
chr12	113845843	113846125	DeepExc_pvalue_1e-2_peak_257455	42	.	2.79590	4.21192	1.36324	62
chr12	113859990	113860270	DeepExc_pvalue_1e-2_peak_257456	42	.	2.80575	4.27974	1.36324	212
chr12	113866295	113866369	DeepExc_pvalue_1e-2_peak_257458	42	.	2.80575	4.27974	1.36324	36
chr12	113994112	113994225	DeepExc_pvalue_1e-2_peak_257484	42	.	2.80575	4.27974	1.36324	55
chr12	113997385	113997517	DeepExc_pvalue_1e-2_peak_257485	42	.	2.80575	4.27974	1.36324	65
chr12	114055944	114056129	DeepExc_pvalue_1e-2_peak_257495	42	.	2.80575	4.27974	1.36324	65
chr12	114098987	114099140	DeepExc_pvalue_1e-2_peak_257505	56	.	3.67782	5.64059	2.39211	91
chr12	114099274	114099409	DeepExc_pvalue_1e-2_peak_257506	39	.	2.75837	3.97911	1.33451	66
chr12	114110001	114110113	DeepExc_pvalue_1e-2_peak_257512	42	.	2.80575	4.27974	1.36324	55
chr12	114162765	114163138	DeepExc_pvalue_1e-2_peak_257535	42	.	2.79590	4.21192	1.36324	94
chr12	114207275	114207442	DeepExc_pvalue_1e-2_peak_257554	42	.	2.79590	4.21192	1.36324	110
chr12	114257425	114257517	DeepExc_pvalue_1e-2_peak_257573	42	.	2.80575	4.27974	1.36324	45
chr12	114300899	114301017	DeepExc_pvalue_1e-2_peak_257592	42	.	2.80575	4.27974	1.36324	58
chr12	114313303	114313417	DeepExc_pvalue_1e-2_peak_257601	42	.	2.80575	4.27974	1.36324	56
chr12	114313665	114313985	DeepExc_pvalue_1e-2_peak_257602	42	.	2.80575	4.27974	1.36324	54
chr12	114327797	114327942	DeepExc_pvalue_1e-2_peak_257611	52	.	3.60523	5.26053	2.10914	64
chr12	114342521	114342629	DeepExc_pvalue_1e-2_peak_257617	42	.	2.80575	4.27974	1.36324	53
chr12	114366735	114366847	DeepExc_pvalue_1e-2_peak_257625	42	.	2.80575	4.27974	1.36324	55
chr12	114370222	114370323	DeepExc_pvalue_1e-2_peak_257628	42	.	2.80575	4.27974	1.36324	49
chr12	114403911	114404427	DeepExc_pvalue_1e-2_peak_257637	59	.	3.72787	5.95225	2.62041	261
chr12	114624516	114624696	DeepExc_pvalue_1e-2_peak_257689	42	.	2.80575	4.27974	1.36324	53
chr12	114650841	114651704	DeepExc_pvalue_1e-2_peak_257694	67	.	4.47708	6.78418	3.23652	173
chr12	114690996	114691137	DeepExc_pvalue_1e-2_peak_257700	40	.	2.77701	4.09011	1.36324	69
chr12	114691661	114691747	DeepExc_pvalue_1e-2_peak_257701	39	.	2.75837	3.97911	1.33451	42
chr12	114691968	114692245	DeepExc_pvalue_1e-2_peak_257702	39	.	2.75837	3.97911	1.33451	49
chr12	114836452	114836586	DeepExc_pvalue_1e-2_peak_257729	42	.	2.80575	4.27974	1.36324	66
chr12	114844628	114844728	DeepExc_pvalue_1e-2_peak_257737	42	.	2.80575	4.27974	1.36324	49
chr12	115098748	115098879	DeepExc_pvalue_1e-2_peak_257773	42	.	2.80575	4.27974	1.36324	64
chr12	115122363	115122454	DeepExc_pvalue_1e-2_peak_257782	42	.	2.80575	4.27974	1.36324	44
chr12	115133357	115133435	DeepExc_pvalue_1e-2_peak_257788	42	.	2.80575	4.27974	1.36324	38
chr12	115157503	115157588	DeepExc_pvalue_1e-2_peak_257797	42	.	2.80575	4.27974	1.36324	41
chr12	115300879	115301007	DeepExc_pvalue_1e-2_peak_257827	42	.	2.80575	4.27974	1.36324	63
chr12	115302950	115303336	DeepExc_pvalue_1e-2_peak_257830	42	.	2.79590	4.21192	1.36324	68
chr12	115345457	115345590	DeepExc_pvalue_1e-2_peak_257835	42	.	2.80575	4.27974	1.36324	65
chr12	115386891	115387191	DeepExc_pvalue_1e-2_peak_257843	60	.	3.74100	6.04300	2.65926	59
chr12	115461214	115461626	DeepExc_pvalue_1e-2_peak_257854	42	.	2.80575	4.27974	1.36324	50
chr12	115494956	115495041	DeepExc_pvalue_1e-2_peak_257865	42	.	2.80575	4.27974	1.36324	41
chr12	115574234	115574489	DeepExc_pvalue_1e-2_peak_257890	60	.	3.74100	6.04300	2.65926	187
chr12	115623356	115623617	DeepExc_pvalue_1e-2_peak_257902	42	.	2.80575	4.27974	1.36324	200
chr12	115651160	115651233	DeepExc_pvalue_1e-2_peak_257905	46	.	3.46831	4.69117	1.68467	33
chr12	115651388	115651557	DeepExc_pvalue_1e-2_peak_257906	78	.	5.20246	7.80107	4.01994	46
chr12	115664855	115664976	DeepExc_pvalue_1e-2_peak_257911	42	.	2.80575	4.27974	1.36324	59
chr12	115763466	115763583	DeepExc_pvalue_1e-2_peak_257928	42	.	2.80575	4.27974	1.36324	57
chr12	115816328	115816428	DeepExc_pvalue_1e-2_peak_257949	42	.	2.80575	4.27974	1.36324	49
chr12	115825762	115825849	DeepExc_pvalue_1e-2_peak_257954	42	.	2.80575	4.27974	1.36324	42
chr12	115889460	115890081	DeepExc_pvalue_1e-2_peak_257977	42	.	2.80575	4.27974	1.36324	65
chr12	116008731	116008816	DeepExc_pvalue_1e-2_peak_258001	42	.	2.80575	4.27974	1.36324	41
chr12	116014355	116014491	DeepExc_pvalue_1e-2_peak_258005	42	.	2.80575	4.27974	1.36324	67
chr12	116086316	116086414	DeepExc_pvalue_1e-2_peak_258023	42	.	2.80575	4.27974	1.36324	48
chr12	116421914	116422203	DeepExc_pvalue_1e-2_peak_258083	42	.	2.80575	4.27974	1.36324	242
chr12	116453532	116453680	DeepExc_pvalue_1e-2_peak_258102	59	.	3.72787	5.95225	2.62041	63
chr12	116460541	116460660	DeepExc_pvalue_1e-2_peak_258105	42	.	2.80575	4.27974	1.36324	58
chr12	116525512	116525598	DeepExc_pvalue_1e-2_peak_258120	42	.	2.80575	4.27974	1.36324	42
chr12	116576329	116576513	DeepExc_pvalue_1e-2_peak_258134	60	.	3.74100	6.04300	2.65926	71
chr12	116591129	116591226	DeepExc_pvalue_1e-2_peak_258136	42	.	2.80575	4.27974	1.36324	47
chr12	116700452	116700586	DeepExc_pvalue_1e-2_peak_258178	42	.	2.80575	4.27974	1.36324	66
chr12	116701305	116701440	DeepExc_pvalue_1e-2_peak_258179	42	.	2.80575	4.27974	1.36324	66
chr12	116715432	116715774	DeepExc_pvalue_1e-2_peak_258183	83	.	5.70823	8.30550	4.41817	71
chr12	116777994	116778137	DeepExc_pvalue_1e-2_peak_258204	42	.	2.80575	4.27974	1.36324	70
chr12	116802626	116802737	DeepExc_pvalue_1e-2_peak_258209	42	.	2.80575	4.27974	1.36324	54
chr12	116827896	116828018	DeepExc_pvalue_1e-2_peak_258215	42	.	2.80575	4.27974	1.36324	60
chr12	116895633	116895758	DeepExc_pvalue_1e-2_peak_258234	42	.	2.80575	4.27974	1.36324	61
chr12	116958365	116958875	DeepExc_pvalue_1e-2_peak_258245	42	.	2.79590	4.21192	1.36324	50
chr12	116959116	116959351	DeepExc_pvalue_1e-2_peak_258246	77	.	4.65983	7.78896	4.01625	62
chr12	116971114	116971639	DeepExc_pvalue_1e-2_peak_258251	65	.	4.41930	6.53368	3.03870	138
chr12	116972636	116972742	DeepExc_pvalue_1e-2_peak_258253	46	.	3.46831	4.69117	1.68467	68
chr12	116990049	116990502	DeepExc_pvalue_1e-2_peak_258263	65	.	4.41930	6.53368	3.03870	66
chr12	116990667	116990782	DeepExc_pvalue_1e-2_peak_258264	65	.	4.41930	6.53368	3.03870	57
chr12	117146431	117146675	DeepExc_pvalue_1e-2_peak_258305	49	.	3.53544	4.95138	1.88198	55
chr12	117146814	117147172	DeepExc_pvalue_1e-2_peak_258306	81	.	5.30316	8.19462	4.32740	182
chr12	117175724	117176174	DeepExc_pvalue_1e-2_peak_258319	67	.	4.47708	6.78418	3.23652	159
chr12	117229867	117230008	DeepExc_pvalue_1e-2_peak_258334	42	.	2.80575	4.27974	1.36324	69
chr12	117257139	117257571	DeepExc_pvalue_1e-2_peak_258342	69	.	4.50653	6.92169	3.33962	275
chr12	117296531	117296624	DeepExc_pvalue_1e-2_peak_258355	44	.	3.40368	4.46677	1.51009	36
chr12	117318741	117319134	DeepExc_pvalue_1e-2_peak_258368	46	.	3.78444	4.66110	1.66668	69
chr12	117348736	117348912	DeepExc_pvalue_1e-2_peak_258370	40	.	2.77701	4.09011	1.36324	92
chr12	117370249	117370387	DeepExc_pvalue_1e-2_peak_258379	42	.	2.80575	4.27974	1.36324	68
chr12	117408896	117409017	DeepExc_pvalue_1e-2_peak_258393	42	.	2.80575	4.27974	1.36324	59
chr12	117463474	117463696	DeepExc_pvalue_1e-2_peak_258423	57	.	4.20239	5.75623	2.48594	29
chr12	117470921	117471058	DeepExc_pvalue_1e-2_peak_258424	40	.	3.28138	4.09424	1.36324	50
chr12	117471620	117471693	DeepExc_pvalue_1e-2_peak_258425	41	.	3.30115	4.15062	1.36324	63
chr12	117513863	117514101	DeepExc_pvalue_1e-2_peak_258447	60	.	3.74100	6.04300	2.65926	154
chr12	117536799	117537035	DeepExc_pvalue_1e-2_peak_258461	39	.	2.75837	3.97911	1.33451	189
chr12	117537163	117537382	DeepExc_pvalue_1e-2_peak_258462	42	.	2.79590	4.21192	1.36324	177
chr12	117558654	117558860	DeepExc_pvalue_1e-2_peak_258473	58	.	4.22833	5.83877	2.53880	157
chr12	117562953	117563401	DeepExc_pvalue_1e-2_peak_258474	46	.	3.46831	4.69117	1.68467	54
chr12	117571632	117572124	DeepExc_pvalue_1e-2_peak_258480	56	.	3.67782	5.64059	2.39211	343
chr12	117579344	117579428	DeepExc_pvalue_1e-2_peak_258487	42	.	2.80575	4.27974	1.36324	41
chr12	117607454	117607690	DeepExc_pvalue_1e-2_peak_258506	42	.	2.80575	4.27974	1.36324	175
chr12	117628246	117628501	DeepExc_pvalue_1e-2_peak_258512	75	.	5.13743	7.56943	3.84839	78
chr12	117674459	117674620	DeepExc_pvalue_1e-2_peak_258534	42	.	2.80575	4.27974	1.36324	37
chr12	117717557	117717715	DeepExc_pvalue_1e-2_peak_258544	42	.	2.80575	4.27974	1.36324	112
chr12	117805004	117805082	DeepExc_pvalue_1e-2_peak_258564	42	.	2.80575	4.27974	1.36324	38
chr12	117836728	117836818	DeepExc_pvalue_1e-2_peak_258572	42	.	2.80575	4.27974	1.36324	44
chr12	117888364	117888468	DeepExc_pvalue_1e-2_peak_258591	42	.	2.80575	4.27974	1.36324	51
chr12	117951885	117952017	DeepExc_pvalue_1e-2_peak_258616	77	.	4.65983	7.78896	4.01625	72
chr12	118050496	118050577	DeepExc_pvalue_1e-2_peak_258644	42	.	2.80575	4.27974	1.36324	39
chr12	118179255	118179394	DeepExc_pvalue_1e-2_peak_258674	42	.	2.80575	4.27974	1.36324	68
chr12	118181691	118181961	DeepExc_pvalue_1e-2_peak_258676	42	.	2.80575	4.27974	1.36324	209
chr12	118301119	118301247	DeepExc_pvalue_1e-2_peak_258712	42	.	2.80575	4.27974	1.36324	63
chr12	118310375	118310670	DeepExc_pvalue_1e-2_peak_258715	53	.	3.62911	5.37785	2.20066	231
chr12	118359875	118360080	DeepExc_pvalue_1e-2_peak_258731	42	.	2.80575	4.27974	1.36324	41
chr12	118387777	118387867	DeepExc_pvalue_1e-2_peak_258737	42	.	2.80575	4.27974	1.36324	44
chr12	118454419	118454637	DeepExc_pvalue_1e-2_peak_258761	42	.	2.80575	4.27974	1.36324	57
chr12	118462794	118463298	DeepExc_pvalue_1e-2_peak_258766	39	.	2.75837	3.97911	1.33451	345
chr12	118477928	118478032	DeepExc_pvalue_1e-2_peak_258773	42	.	2.80575	4.27974	1.36324	51
chr12	118500634	118500707	DeepExc_pvalue_1e-2_peak_258786	46	.	3.44649	4.61288	1.62435	61
chr12	118512228	118512310	DeepExc_pvalue_1e-2_peak_258792	60	.	3.74100	6.04300	2.65926	39
chr12	118526329	118526447	DeepExc_pvalue_1e-2_peak_258798	42	.	2.80575	4.27974	1.36324	58
chr12	118573779	118574563	DeepExc_pvalue_1e-2_peak_258808	66	.	4.44800	6.65517	3.13334	155
chr12	118619584	118619712	DeepExc_pvalue_1e-2_peak_258822	42	.	2.80575	4.27974	1.36324	63
chr12	118620422	118620675	DeepExc_pvalue_1e-2_peak_258823	42	.	2.80575	4.27974	1.36324	43
chr12	118627825	118628030	DeepExc_pvalue_1e-2_peak_258827	40	.	2.77701	4.09011	1.36324	55
chr12	118628275	118628409	DeepExc_pvalue_1e-2_peak_258828	57	.	3.70268	5.78921	2.50085	78
chr12	118738131	118738244	DeepExc_pvalue_1e-2_peak_258852	42	.	2.80575	4.27974	1.36324	55
chr12	118810415	118811082	DeepExc_pvalue_1e-2_peak_258866	65	.	4.77897	6.50788	3.02509	310
chr12	118842966	118843044	DeepExc_pvalue_1e-2_peak_258890	39	.	2.75837	3.97911	1.33451	38
chr12	118928835	118928915	DeepExc_pvalue_1e-2_peak_258911	42	.	2.80575	4.27974	1.36324	39
chr12	118975378	118975682	DeepExc_pvalue_1e-2_peak_258924	42	.	2.80575	4.27974	1.36324	79
chr12	119132247	119132449	DeepExc_pvalue_1e-2_peak_258976	42	.	2.80575	4.27974	1.36324	69
chr12	119171493	119171623	DeepExc_pvalue_1e-2_peak_258985	42	.	2.80575	4.27974	1.36324	64
chr12	119196348	119196497	DeepExc_pvalue_1e-2_peak_258989	42	.	2.80575	4.27974	1.36324	69
chr12	119212220	119212604	DeepExc_pvalue_1e-2_peak_258995	73	.	4.59728	7.39833	3.71162	63
chr12	119215196	119215611	DeepExc_pvalue_1e-2_peak_258996	39	.	2.75837	3.97911	1.33451	222
chr12	119268049	119268433	DeepExc_pvalue_1e-2_peak_259007	42	.	2.79590	4.21192	1.36324	334
chr12	119280709	119281155	DeepExc_pvalue_1e-2_peak_259012	70	.	4.53638	7.06887	3.45457	77
chr12	119336007	119336375	DeepExc_pvalue_1e-2_peak_259030	79	.	4.67625	7.90267	4.09747	171
chr12	119419136	119419439	DeepExc_pvalue_1e-2_peak_259048	53	.	4.07731	5.38744	2.20309	165
chr12	119429171	119429263	DeepExc_pvalue_1e-2_peak_259052	42	.	2.79590	4.21192	1.36324	45
chr12	119458960	119459053	DeepExc_pvalue_1e-2_peak_259075	42	.	2.79590	4.21192	1.36324	45
chr12	119470482	119470623	DeepExc_pvalue_1e-2_peak_259080	39	.	2.75837	3.97911	1.33451	69
chr12	119474036	119474235	DeepExc_pvalue_1e-2_peak_259084	40	.	2.77701	4.09011	1.36324	55
chr12	119490034	119490157	DeepExc_pvalue_1e-2_peak_259094	42	.	2.80575	4.27974	1.36324	60
chr12	119496485	119496726	DeepExc_pvalue_1e-2_peak_259096	42	.	2.79590	4.21192	1.36324	61
chr12	119496906	119497021	DeepExc_pvalue_1e-2_peak_259097	42	.	2.79590	4.21192	1.36324	56
chr12	119534627	119534869	DeepExc_pvalue_1e-2_peak_259121	42	.	2.80575	4.27974	1.36324	61
chr12	119570392	119570477	DeepExc_pvalue_1e-2_peak_259135	42	.	2.80575	4.27974	1.36324	41
chr12	119594659	119594769	DeepExc_pvalue_1e-2_peak_259143	39	.	3.22347	3.93622	1.31720	43
chr12	119594991	119595081	DeepExc_pvalue_1e-2_peak_259144	66	.	4.83520	6.65579	3.13334	46
chr12	119626775	119626948	DeepExc_pvalue_1e-2_peak_259169	57	.	3.70268	5.78921	2.50085	60
chr12	119635831	119635925	DeepExc_pvalue_1e-2_peak_259174	42	.	2.80575	4.27974	1.36324	46
chr12	119749233	119749312	DeepExc_pvalue_1e-2_peak_259204	42	.	2.79590	4.21192	1.36324	38
chr12	119749636	119749732	DeepExc_pvalue_1e-2_peak_259205	42	.	2.79590	4.21192	1.36324	47
chr12	119775318	119775393	DeepExc_pvalue_1e-2_peak_259212	42	.	2.80575	4.27974	1.36324	36
chr12	119889629	119890106	DeepExc_pvalue_1e-2_peak_259262	42	.	2.80575	4.27974	1.36324	405
chr12	120032672	120032949	DeepExc_pvalue_1e-2_peak_259291	42	.	2.80575	4.27974	1.36324	51
chr12	120105375	120106005	DeepExc_pvalue_1e-2_peak_259305	73	.	4.59728	7.39833	3.71162	260
chr12	120119911	120120045	DeepExc_pvalue_1e-2_peak_259309	39	.	2.75837	3.97911	1.33451	66
chr12	120124612	120124770	DeepExc_pvalue_1e-2_peak_259311	40	.	2.77701	4.09011	1.36324	108
chr12	120130259	120130530	DeepExc_pvalue_1e-2_peak_259317	42	.	2.79590	4.21192	1.36324	224
chr12	120130702	120130797	DeepExc_pvalue_1e-2_peak_259318	42	.	2.79590	4.21192	1.36324	46
chr12	120137692	120137781	DeepExc_pvalue_1e-2_peak_259320	42	.	2.80575	4.27974	1.36324	43
chr12	120138130	120138247	DeepExc_pvalue_1e-2_peak_259321	42	.	2.80575	4.27974	1.36324	57
chr12	120240460	120240759	DeepExc_pvalue_1e-2_peak_259364	42	.	3.32116	4.20906	1.36324	48
chr12	120242372	120242470	DeepExc_pvalue_1e-2_peak_259365	43	.	3.36191	4.33276	1.40348	58
chr12	120291262	120291392	DeepExc_pvalue_1e-2_peak_259371	42	.	2.80575	4.27974	1.36324	64
chr12	120314773	120315345	DeepExc_pvalue_1e-2_peak_259380	72	.	4.56663	7.22716	3.57880	486
chr12	120450196	120450457	DeepExc_pvalue_1e-2_peak_259412	60	.	3.74100	6.04300	2.65926	99
chr12	120458551	120458694	DeepExc_pvalue_1e-2_peak_259416	42	.	2.80575	4.27974	1.36324	70
chr12	120461826	120461905	DeepExc_pvalue_1e-2_peak_259418	42	.	2.80575	4.27974	1.36324	38
chr12	120472605	120472764	DeepExc_pvalue_1e-2_peak_259426	42	.	2.80575	4.27974	1.36324	111
chr12	120516867	120517080	DeepExc_pvalue_1e-2_peak_259450	40	.	2.77701	4.09011	1.36324	64
chr12	120524818	120525067	DeepExc_pvalue_1e-2_peak_259453	56	.	4.17676	5.67691	2.41828	40
chr12	120525320	120525422	DeepExc_pvalue_1e-2_peak_259454	41	.	3.30115	4.15062	1.36324	36
chr12	120532022	120532147	DeepExc_pvalue_1e-2_peak_259456	43	.	3.38266	4.39837	1.45571	62
chr12	120554528	120554868	DeepExc_pvalue_1e-2_peak_259471	55	.	3.65330	5.50407	2.29294	116
chr12	120637982	120638234	DeepExc_pvalue_1e-2_peak_259504	42	.	2.80575	4.27974	1.36324	67
chr12	120638952	120639267	DeepExc_pvalue_1e-2_peak_259506	42	.	2.80575	4.27974	1.36324	250
chr12	120729399	120729843	DeepExc_pvalue_1e-2_peak_259537	63	.	4.36300	6.31016	2.86291	131
chr12	120755309	120755657	DeepExc_pvalue_1e-2_peak_259552	57	.	3.70268	5.78921	2.50085	61
chr12	120832779	120832916	DeepExc_pvalue_1e-2_peak_259566	42	.	2.80575	4.27974	1.36324	67
chr12	120907499	120907619	DeepExc_pvalue_1e-2_peak_259591	79	.	5.23560	7.92549	4.11355	56
chr12	120924843	120924950	DeepExc_pvalue_1e-2_peak_259599	42	.	2.80575	4.27974	1.36324	52
chr12	120933725	120933994	DeepExc_pvalue_1e-2_peak_259604	76	.	5.16974	7.68256	3.93263	60
chr12	121019161	121019433	DeepExc_pvalue_1e-2_peak_259633	52	.	3.60523	5.26053	2.10914	64
chr12	121026883	121027181	DeepExc_pvalue_1e-2_peak_259640	47	.	3.49040	4.77340	1.74580	42
chr12	121030131	121030255	DeepExc_pvalue_1e-2_peak_259644	66	.	4.44800	6.65517	3.13334	72
chr12	121056901	121057443	DeepExc_pvalue_1e-2_peak_259654	73	.	4.59728	7.39833	3.71162	347
chr12	121078379	121078504	DeepExc_pvalue_1e-2_peak_259672	66	.	4.44800	6.65517	3.13334	62
chr12	121103001	121103140	DeepExc_pvalue_1e-2_peak_259688	42	.	2.80575	4.27974	1.36324	68
chr12	121106602	121106739	DeepExc_pvalue_1e-2_peak_259690	42	.	2.80575	4.27974	1.36324	67
chr12	121124212	121124456	DeepExc_pvalue_1e-2_peak_259699	49	.	3.53544	4.95138	1.88198	23
chr12	121124628	121125311	DeepExc_pvalue_1e-2_peak_259700	48	.	3.51278	4.85998	1.81088	234
chr12	121149428	121149511	DeepExc_pvalue_1e-2_peak_259706	42	.	2.80575	4.27974	1.36324	40
chr12	121198203	121198320	DeepExc_pvalue_1e-2_peak_259720	42	.	2.79590	4.21192	1.36324	57
chr12	121269743	121269935	DeepExc_pvalue_1e-2_peak_259736	42	.	2.79590	4.21192	1.36324	133
chr12	121341729	121342374	DeepExc_pvalue_1e-2_peak_259759	40	.	2.77701	4.09011	1.36324	396
chr12	121350886	121350973	DeepExc_pvalue_1e-2_peak_259761	42	.	2.80575	4.27974	1.36324	42
chr12	121400573	121400805	DeepExc_pvalue_1e-2_peak_259773	42	.	2.80575	4.27974	1.36324	40
chr12	121454256	121454367	DeepExc_pvalue_1e-2_peak_259789	42	.	2.80575	4.27974	1.36324	54
chr12	121457854	121457981	DeepExc_pvalue_1e-2_peak_259791	42	.	2.80575	4.27974	1.36324	62
chr12	121533875	121533975	DeepExc_pvalue_1e-2_peak_259807	42	.	2.80575	4.27974	1.36324	49
chr12	121570560	121570867	DeepExc_pvalue_1e-2_peak_259821	56	.	3.67782	5.64059	2.39211	246
chr12	121583030	121583158	DeepExc_pvalue_1e-2_peak_259825	42	.	2.80575	4.27974	1.36324	63
chr12	121613401	121613492	DeepExc_pvalue_1e-2_peak_259834	42	.	2.80575	4.27974	1.36324	44
chr12	121648169	121648255	DeepExc_pvalue_1e-2_peak_259854	39	.	2.75837	3.97911	1.33451	42
chr12	121660346	121660472	DeepExc_pvalue_1e-2_peak_259862	39	.	2.75837	3.97911	1.33451	62
chr12	121734476	121734603	DeepExc_pvalue_1e-2_peak_259905	40	.	2.77701	4.09011	1.36324	62
chr12	121790117	121790543	DeepExc_pvalue_1e-2_peak_259920	77	.	4.65983	7.78896	4.01625	138
chr12	121809630	121809704	DeepExc_pvalue_1e-2_peak_259923	42	.	2.80575	4.27974	1.36324	36
chr12	121821345	121821479	DeepExc_pvalue_1e-2_peak_259924	42	.	2.80575	4.27974	1.36324	66
chr12	121837723	121837941	DeepExc_pvalue_1e-2_peak_259927	79	.	4.67625	7.90267	4.09747	158
chr12	121838263	121838395	DeepExc_pvalue_1e-2_peak_259928	42	.	2.80575	4.27974	1.36324	65
chr12	121881107	121881312	DeepExc_pvalue_1e-2_peak_259941	42	.	2.80575	4.27974	1.36324	151
chr12	121905213	121905320	DeepExc_pvalue_1e-2_peak_259952	42	.	2.79590	4.21192	1.36324	52
chr12	121905711	121905851	DeepExc_pvalue_1e-2_peak_259953	42	.	2.79590	4.21192	1.36324	69
chr12	121945419	121945594	DeepExc_pvalue_1e-2_peak_259965	59	.	3.72787	5.95225	2.62041	114
chr12	121946384	121946521	DeepExc_pvalue_1e-2_peak_259966	42	.	2.79590	4.21192	1.36324	67
chr12	121951660	121952078	DeepExc_pvalue_1e-2_peak_259969	42	.	2.80575	4.27974	1.36324	65
chr12	121974195	121974422	DeepExc_pvalue_1e-2_peak_259975	46	.	3.46831	4.69117	1.68467	62
chr12	121981588	121981921	DeepExc_pvalue_1e-2_peak_259977	42	.	2.80575	4.27974	1.36324	169
chr12	122017367	122017671	DeepExc_pvalue_1e-2_peak_259989	39	.	2.75837	3.97911	1.33451	68
chr12	122019744	122019830	DeepExc_pvalue_1e-2_peak_259993	40	.	2.77701	4.09011	1.36324	42
chr12	122064654	122064890	DeepExc_pvalue_1e-2_peak_260009	42	.	2.80575	4.27974	1.36324	191
chr12	122150581	122150713	DeepExc_pvalue_1e-2_peak_260032	42	.	2.80575	4.27974	1.36324	65
chr12	122150906	122151159	DeepExc_pvalue_1e-2_peak_260033	60	.	3.74100	6.04300	2.65926	65
chr12	122205667	122205914	DeepExc_pvalue_1e-2_peak_260051	42	.	2.80575	4.27974	1.36324	149
chr12	122217876	122217968	DeepExc_pvalue_1e-2_peak_260060	42	.	2.79590	4.21192	1.36324	45
chr12	122226676	122226797	DeepExc_pvalue_1e-2_peak_260063	42	.	2.80575	4.27974	1.36324	59
chr12	122240912	122241043	DeepExc_pvalue_1e-2_peak_260071	63	.	4.69704	6.30170	2.86291	56
chr12	122250018	122250203	DeepExc_pvalue_1e-2_peak_260074	59	.	3.72787	5.95225	2.62041	116
chr12	122310573	122310763	DeepExc_pvalue_1e-2_peak_260097	42	.	2.80575	4.27974	1.36324	49
chr12	122326464	122326733	DeepExc_pvalue_1e-2_peak_260102	81	.	5.30316	8.19462	4.32740	198
chr12	122356408	122356608	DeepExc_pvalue_1e-2_peak_260112	42	.	2.80575	4.27974	1.36324	61
chr12	122362851	122362927	DeepExc_pvalue_1e-2_peak_260115	42	.	2.80575	4.27974	1.36324	37
chr12	122460336	122460506	DeepExc_pvalue_1e-2_peak_260143	60	.	3.74100	6.04300	2.65926	126
chr12	122482124	122482406	DeepExc_pvalue_1e-2_peak_260151	42	.	2.80575	4.27974	1.36324	216
chr12	122492326	122492570	DeepExc_pvalue_1e-2_peak_260153	59	.	3.72787	5.95225	2.62041	117
chr12	122493605	122493901	DeepExc_pvalue_1e-2_peak_260154	42	.	2.80575	4.27974	1.36324	49
chr12	122516379	122516762	DeepExc_pvalue_1e-2_peak_260161	42	.	2.79590	4.21192	1.36324	329
chr12	122601788	122601909	DeepExc_pvalue_1e-2_peak_260177	42	.	2.80575	4.27974	1.36324	59
chr12	122615760	122615838	DeepExc_pvalue_1e-2_peak_260181	42	.	2.80575	4.27974	1.36324	38
chr12	122625147	122625264	DeepExc_pvalue_1e-2_peak_260183	60	.	3.74100	6.04300	2.65926	66
chr12	122687897	122688145	DeepExc_pvalue_1e-2_peak_260201	39	.	2.75837	3.97911	1.33451	208
chr12	122710594	122710986	DeepExc_pvalue_1e-2_peak_260212	72	.	5.04286	7.25809	3.60265	182
chr12	122768265	122768543	DeepExc_pvalue_1e-2_peak_260229	42	.	2.80575	4.27974	1.36324	216
chr12	122781526	122781651	DeepExc_pvalue_1e-2_peak_260232	42	.	2.80575	4.27974	1.36324	61
chr12	122794209	122794618	DeepExc_pvalue_1e-2_peak_260241	56	.	3.67782	5.64059	2.39211	356
chr12	122818400	122818554	DeepExc_pvalue_1e-2_peak_260250	42	.	2.80575	4.27974	1.36324	115
chr12	122859400	122859481	DeepExc_pvalue_1e-2_peak_260266	42	.	2.80575	4.27974	1.36324	39
chr12	122884240	122884328	DeepExc_pvalue_1e-2_peak_260276	42	.	2.80575	4.27974	1.36324	43
chr12	122906781	122907300	DeepExc_pvalue_1e-2_peak_260283	53	.	3.62911	5.37785	2.20066	55
chr12	122985057	122985657	DeepExc_pvalue_1e-2_peak_260301	52	.	3.60523	5.26053	2.10914	519
chr12	122995905	122996013	DeepExc_pvalue_1e-2_peak_260305	42	.	2.80575	4.27974	1.36324	53
chr12	123011269	123011813	DeepExc_pvalue_1e-2_peak_260310	42	.	2.80575	4.27974	1.36324	39
chr12	123183627	123183787	DeepExc_pvalue_1e-2_peak_260349	42	.	2.80575	4.27974	1.36324	42
chr12	123237267	123237472	DeepExc_pvalue_1e-2_peak_260355	60	.	3.74100	6.04300	2.65926	150
chr12	123320056	123320742	DeepExc_pvalue_1e-2_peak_260380	42	.	2.80575	4.27974	1.36324	311
chr12	123338498	123338621	DeepExc_pvalue_1e-2_peak_260388	42	.	2.80575	4.27974	1.36324	60
chr12	123356478	123356755	DeepExc_pvalue_1e-2_peak_260403	42	.	2.79590	4.21192	1.36324	62
chr12	123367693	123367941	DeepExc_pvalue_1e-2_peak_260411	57	.	3.70268	5.78921	2.50085	62
chr12	123380532	123380868	DeepExc_pvalue_1e-2_peak_260422	40	.	2.77701	4.09011	1.36324	202
chr12	123425681	123425916	DeepExc_pvalue_1e-2_peak_260437	40	.	2.77701	4.09011	1.36324	49
chr12	123450779	123451292	DeepExc_pvalue_1e-2_peak_260451	50	.	3.55840	5.04815	1.95312	317
chr12	123459188	123459432	DeepExc_pvalue_1e-2_peak_260453	45	.	3.42495	4.53818	1.56469	173
chr12	123483851	123483938	DeepExc_pvalue_1e-2_peak_260467	42	.	2.80575	4.27974	1.36324	42
chr12	123491455	123491560	DeepExc_pvalue_1e-2_peak_260469	42	.	2.80575	4.27974	1.36324	51
chr12	123545696	123545912	DeepExc_pvalue_1e-2_peak_260488	40	.	2.77701	4.09011	1.36324	37
chr12	123547412	123547525	DeepExc_pvalue_1e-2_peak_260491	42	.	2.79590	4.21192	1.36324	55
chr12	123562559	123562904	DeepExc_pvalue_1e-2_peak_260499	53	.	3.62911	5.37785	2.20066	281
chr12	123581032	123581162	DeepExc_pvalue_1e-2_peak_260506	42	.	2.80575	4.27974	1.36324	64
chr12	123600292	123600385	DeepExc_pvalue_1e-2_peak_260517	40	.	2.77701	4.09011	1.36324	45
chr12	123633753	123633925	DeepExc_pvalue_1e-2_peak_260531	42	.	2.79590	4.21192	1.36324	52
chr12	123691448	123691550	DeepExc_pvalue_1e-2_peak_260549	42	.	2.80575	4.27974	1.36324	50
chr12	123717046	123717999	DeepExc_pvalue_1e-2_peak_260556	48	.	3.51278	4.85998	1.81088	401
chr12	123738316	123738648	DeepExc_pvalue_1e-2_peak_260560	60	.	3.74100	6.04300	2.65926	62
chr12	123755792	123755972	DeepExc_pvalue_1e-2_peak_260571	39	.	2.75837	3.97911	1.33451	46
chr12	123849394	123849637	DeepExc_pvalue_1e-2_peak_260594	56	.	3.67782	5.64059	2.39211	187
chr12	123868328	123868654	DeepExc_pvalue_1e-2_peak_260598	60	.	3.74100	6.04300	2.65926	48
chr12	123912580	123912661	DeepExc_pvalue_1e-2_peak_260623	42	.	2.80575	4.27974	1.36324	39
chr12	123970029	123970831	DeepExc_pvalue_1e-2_peak_260655	40	.	2.77701	4.09011	1.36324	226
chr12	123983924	123984008	DeepExc_pvalue_1e-2_peak_260658	42	.	2.80575	4.27974	1.36324	41
chr12	123998421	123998495	DeepExc_pvalue_1e-2_peak_260661	42	.	2.80575	4.27974	1.36324	36
chr12	124069173	124069288	DeepExc_pvalue_1e-2_peak_260685	42	.	2.79590	4.21192	1.36324	56
chr12	124086667	124087108	DeepExc_pvalue_1e-2_peak_260691	42	.	2.80575	4.27974	1.36324	44
chr12	124118077	124118473	DeepExc_pvalue_1e-2_peak_260701	60	.	3.74100	6.04300	2.65926	262
chr12	124130515	124130626	DeepExc_pvalue_1e-2_peak_260703	42	.	2.80575	4.27974	1.36324	54
chr12	124144735	124144820	DeepExc_pvalue_1e-2_peak_260705	42	.	2.80575	4.27974	1.36324	41
chr12	124155576	124155765	DeepExc_pvalue_1e-2_peak_260708	72	.	4.56663	7.22716	3.57880	91
chr12	124184434	124184565	DeepExc_pvalue_1e-2_peak_260718	42	.	2.80575	4.27974	1.36324	64
chr12	124196783	124197010	DeepExc_pvalue_1e-2_peak_260725	40	.	2.77701	4.09011	1.36324	176
chr12	124204477	124204688	DeepExc_pvalue_1e-2_peak_260730	42	.	2.80575	4.27974	1.36324	146
chr12	124457228	124457370	DeepExc_pvalue_1e-2_peak_260787	40	.	2.77701	4.09011	1.36324	70
chr12	124538268	124538398	DeepExc_pvalue_1e-2_peak_260811	42	.	2.80575	4.27974	1.36324	64
chr12	124591988	124592346	DeepExc_pvalue_1e-2_peak_260822	42	.	2.80575	4.27974	1.36324	196
chr12	124607783	124608046	DeepExc_pvalue_1e-2_peak_260826	42	.	2.80575	4.27974	1.36324	49
chr12	124773904	124774025	DeepExc_pvalue_1e-2_peak_260856	42	.	2.80575	4.27974	1.36324	59
chr12	124786441	124786573	DeepExc_pvalue_1e-2_peak_260860	42	.	2.80575	4.27974	1.36324	65
chr12	124794844	124794937	DeepExc_pvalue_1e-2_peak_260866	42	.	2.80575	4.27974	1.36324	45
chr12	124795250	124795375	DeepExc_pvalue_1e-2_peak_260867	42	.	2.80575	4.27974	1.36324	61
chr12	124864250	124864748	DeepExc_pvalue_1e-2_peak_260904	42	.	2.80575	4.27974	1.36324	446
chr12	124873339	124873595	DeepExc_pvalue_1e-2_peak_260912	64	.	4.39097	6.41891	2.95176	55
chr12	124903397	124903504	DeepExc_pvalue_1e-2_peak_260936	39	.	2.75837	3.97911	1.33451	52
chr12	124911457	124911714	DeepExc_pvalue_1e-2_peak_260943	46	.	3.46831	4.69117	1.68467	62
chr12	124913192	124913280	DeepExc_pvalue_1e-2_peak_260944	48	.	3.51278	4.85998	1.81088	43
chr12	124941938	124942255	DeepExc_pvalue_1e-2_peak_260971	55	.	3.65330	5.50407	2.29294	262
chr12	125001657	125001755	DeepExc_pvalue_1e-2_peak_260991	42	.	2.80575	4.27974	1.36324	48
chr12	125002859	125003005	DeepExc_pvalue_1e-2_peak_260992	42	.	2.80575	4.27974	1.36324	39
chr12	125003537	125003848	DeepExc_pvalue_1e-2_peak_260993	42	.	2.80575	4.27974	1.36324	240
chr12	125022325	125022403	DeepExc_pvalue_1e-2_peak_261000	42	.	2.80575	4.27974	1.36324	38
chr12	125033447	125033527	DeepExc_pvalue_1e-2_peak_261002	42	.	2.80575	4.27974	1.36324	39
chr12	125035040	125035353	DeepExc_pvalue_1e-2_peak_261004	42	.	2.80575	4.27974	1.36324	58
chr12	125038261	125038393	DeepExc_pvalue_1e-2_peak_261006	42	.	2.79590	4.21192	1.36324	65
chr12	125052309	125052400	DeepExc_pvalue_1e-2_peak_261013	45	.	3.42495	4.53818	1.56469	36
chr12	125096915	125097057	DeepExc_pvalue_1e-2_peak_261030	42	.	2.79590	4.21192	1.36324	70
chr12	125101480	125101624	DeepExc_pvalue_1e-2_peak_261033	42	.	2.80575	4.27974	1.36324	71
chr12	125112993	125113092	DeepExc_pvalue_1e-2_peak_261037	42	.	2.80575	4.27974	1.36324	48
chr12	125130941	125131091	DeepExc_pvalue_1e-2_peak_261043	42	.	2.80575	4.27974	1.36324	68
chr12	125159115	125159244	DeepExc_pvalue_1e-2_peak_261061	40	.	2.77701	4.09011	1.36324	63
chr12	125183315	125183431	DeepExc_pvalue_1e-2_peak_261073	42	.	2.80575	4.27974	1.36324	57
chr12	125239725	125239914	DeepExc_pvalue_1e-2_peak_261086	42	.	2.80575	4.27974	1.36324	134
chr12	125250536	125250659	DeepExc_pvalue_1e-2_peak_261091	60	.	3.74100	6.04300	2.65926	69
chr12	125250867	125250987	DeepExc_pvalue_1e-2_peak_261092	42	.	2.80575	4.27974	1.36324	59
chr12	125251781	125251898	DeepExc_pvalue_1e-2_peak_261093	39	.	2.75837	3.97911	1.33451	57
chr12	125256358	125256701	DeepExc_pvalue_1e-2_peak_261094	42	.	2.80575	4.27974	1.36324	193
chr12	125263968	125264097	DeepExc_pvalue_1e-2_peak_261099	42	.	2.79590	4.21192	1.36324	63
chr12	125277698	125277822	DeepExc_pvalue_1e-2_peak_261107	60	.	3.74100	6.04300	2.65926	52
chr12	125348190	125348636	DeepExc_pvalue_1e-2_peak_261137	52	.	3.60523	5.26053	2.10914	60
chr12	125354282	125354357	DeepExc_pvalue_1e-2_peak_261139	42	.	2.80575	4.27974	1.36324	36
chr12	125383138	125383221	DeepExc_pvalue_1e-2_peak_261149	42	.	2.80575	4.27974	1.36324	40
chr12	125401956	125402081	DeepExc_pvalue_1e-2_peak_261156	42	.	3.32116	4.20906	1.36324	60
chr12	125412392	125413143	DeepExc_pvalue_1e-2_peak_261160	47	.	3.49040	4.77340	1.74580	61
chr12	125424145	125424637	DeepExc_pvalue_1e-2_peak_261164	54	.	4.10172	5.45601	2.26232	199
chr12	125425291	125425443	DeepExc_pvalue_1e-2_peak_261165	55	.	4.12643	5.52700	2.30681	53
chr12	125478057	125478418	DeepExc_pvalue_1e-2_peak_261186	42	.	2.80575	4.27974	1.36324	238
chr12	125478975	125479117	DeepExc_pvalue_1e-2_peak_261187	42	.	2.80575	4.27974	1.36324	70
chr12	125490474	125490574	DeepExc_pvalue_1e-2_peak_261189	42	.	2.80575	4.27974	1.36324	49
chr12	125533773	125534590	DeepExc_pvalue_1e-2_peak_261196	42	.	2.79590	4.21192	1.36324	418
chr12	125549731	125550053	DeepExc_pvalue_1e-2_peak_261202	45	.	3.42495	4.53818	1.56469	199
chr12	125564574	125564896	DeepExc_pvalue_1e-2_peak_261207	42	.	2.80575	4.27974	1.36324	113
chr12	125567860	125567956	DeepExc_pvalue_1e-2_peak_261208	42	.	2.79590	4.21192	1.36324	47
chr12	125578421	125578539	DeepExc_pvalue_1e-2_peak_261219	57	.	3.70268	5.78921	2.50085	48
chr12	125592845	125592975	DeepExc_pvalue_1e-2_peak_261226	42	.	2.80575	4.27974	1.36324	64
chr12	125596089	125596387	DeepExc_pvalue_1e-2_peak_261227	42	.	2.80575	4.27974	1.36324	55
chr12	125613811	125614200	DeepExc_pvalue_1e-2_peak_261234	48	.	3.51278	4.85998	1.81088	205
chr12	125621472	125621601	DeepExc_pvalue_1e-2_peak_261241	59	.	3.72787	5.95225	2.62041	59
chr12	125627829	125628568	DeepExc_pvalue_1e-2_peak_261243	47	.	3.49040	4.77340	1.74580	363
chr12	125668024	125668159	DeepExc_pvalue_1e-2_peak_261259	44	.	3.40368	4.46677	1.51009	69
chr12	125678563	125678706	DeepExc_pvalue_1e-2_peak_261262	42	.	2.80575	4.27974	1.36324	70
chr12	125703579	125703726	DeepExc_pvalue_1e-2_peak_261278	42	.	2.80575	4.27974	1.36324	59
chr12	125714391	125714491	DeepExc_pvalue_1e-2_peak_261286	39	.	2.75837	3.97911	1.33451	49
chr12	125714626	125714701	DeepExc_pvalue_1e-2_peak_261287	40	.	2.77701	4.09011	1.36324	36
chr12	125780179	125780304	DeepExc_pvalue_1e-2_peak_261321	60	.	3.74100	6.04300	2.65926	56
chr12	125789238	125789355	DeepExc_pvalue_1e-2_peak_261326	42	.	2.80575	4.27974	1.36324	57
chr12	125798998	125799082	DeepExc_pvalue_1e-2_peak_261335	57	.	3.70268	5.78921	2.50085	41
chr12	125807483	125807613	DeepExc_pvalue_1e-2_peak_261340	42	.	2.80575	4.27974	1.36324	64
chr12	125856052	125856178	DeepExc_pvalue_1e-2_peak_261361	42	.	2.80575	4.27974	1.36324	62
chr12	125881808	125881893	DeepExc_pvalue_1e-2_peak_261372	42	.	2.80575	4.27974	1.36324	41
chr12	125884572	125884655	DeepExc_pvalue_1e-2_peak_261373	42	.	2.80575	4.27974	1.36324	40
chr12	125903206	125903302	DeepExc_pvalue_1e-2_peak_261383	39	.	2.75837	3.97911	1.33451	47
chr12	125903596	125903883	DeepExc_pvalue_1e-2_peak_261384	39	.	2.75837	3.97911	1.33451	234
chr12	125921199	125921527	DeepExc_pvalue_1e-2_peak_261392	42	.	2.80575	4.27974	1.36324	258
chr12	125921705	125921987	DeepExc_pvalue_1e-2_peak_261393	42	.	2.80575	4.27974	1.36324	61
chr12	125946266	125946494	DeepExc_pvalue_1e-2_peak_261402	40	.	2.77701	4.09011	1.36324	169
chr12	125989134	125989216	DeepExc_pvalue_1e-2_peak_261422	42	.	2.79590	4.21192	1.36324	40
chr12	126052017	126052335	DeepExc_pvalue_1e-2_peak_261453	59	.	3.72787	5.95225	2.62041	247
chr12	126070632	126070721	DeepExc_pvalue_1e-2_peak_261463	42	.	2.80575	4.27974	1.36324	43
chr12	126130294	126130583	DeepExc_pvalue_1e-2_peak_261484	42	.	2.80575	4.27974	1.36324	240
chr12	126227011	126227109	DeepExc_pvalue_1e-2_peak_261512	42	.	2.80575	4.27974	1.36324	48
chr12	126234486	126234571	DeepExc_pvalue_1e-2_peak_261515	42	.	2.80575	4.27974	1.36324	41
chr12	126240356	126240585	DeepExc_pvalue_1e-2_peak_261516	42	.	2.80575	4.27974	1.36324	175
chr12	126316604	126316726	DeepExc_pvalue_1e-2_peak_261529	42	.	2.80575	4.27974	1.36324	60
chr12	126327176	126327319	DeepExc_pvalue_1e-2_peak_261532	42	.	2.80575	4.27974	1.36324	70
chr12	126366621	126366936	DeepExc_pvalue_1e-2_peak_261549	42	.	2.80575	4.27974	1.36324	48
chr12	126439766	126439887	DeepExc_pvalue_1e-2_peak_261567	42	.	2.80575	4.27974	1.36324	59
chr12	126468947	126469069	DeepExc_pvalue_1e-2_peak_261573	42	.	2.80575	4.27974	1.36324	60
chr12	126484270	126484476	DeepExc_pvalue_1e-2_peak_261577	42	.	2.80575	4.27974	1.36324	150
chr12	126571444	126571755	DeepExc_pvalue_1e-2_peak_261590	42	.	2.80575	4.27974	1.36324	145
chr12	126580444	126580575	DeepExc_pvalue_1e-2_peak_261593	42	.	2.80575	4.27974	1.36324	64
chr12	126641514	126641633	DeepExc_pvalue_1e-2_peak_261603	60	.	3.74100	6.04300	2.65926	51
chr12	126656411	126656518	DeepExc_pvalue_1e-2_peak_261607	42	.	2.80575	4.27974	1.36324	52
chr12	126675680	126675870	DeepExc_pvalue_1e-2_peak_261613	60	.	3.74100	6.04300	2.65926	53
chr12	127023614	127023753	DeepExc_pvalue_1e-2_peak_261689	42	.	2.80575	4.27974	1.36324	68
chr12	127121476	127121744	DeepExc_pvalue_1e-2_peak_261707	42	.	2.80575	4.27974	1.36324	61
chr12	127146547	127146683	DeepExc_pvalue_1e-2_peak_261712	42	.	2.80575	4.27974	1.36324	67
chr12	127359064	127359282	DeepExc_pvalue_1e-2_peak_261743	42	.	2.80575	4.27974	1.36324	68
chr12	127618296	127618381	DeepExc_pvalue_1e-2_peak_261789	42	.	2.80575	4.27974	1.36324	41
chr12	127630355	127630489	DeepExc_pvalue_1e-2_peak_261796	40	.	2.77701	4.09011	1.36324	66
chr12	127632082	127632190	DeepExc_pvalue_1e-2_peak_261798	39	.	2.75837	3.97911	1.33451	53
chr12	127637360	127637445	DeepExc_pvalue_1e-2_peak_261803	42	.	2.80575	4.27974	1.36324	41
chr12	127650521	127651049	DeepExc_pvalue_1e-2_peak_261806	81	.	5.30316	8.19462	4.32740	438
chr12	127705280	127705500	DeepExc_pvalue_1e-2_peak_261817	42	.	2.80575	4.27974	1.36324	182
chr12	127748747	127748868	DeepExc_pvalue_1e-2_peak_261830	42	.	2.80575	4.27974	1.36324	59
chr12	127784702	127784826	DeepExc_pvalue_1e-2_peak_261840	42	.	2.80575	4.27974	1.36324	61
chr12	127821781	127821908	DeepExc_pvalue_1e-2_peak_261848	42	.	2.80575	4.27974	1.36324	62
chr12	127943269	127943352	DeepExc_pvalue_1e-2_peak_261873	42	.	2.79590	4.21192	1.36324	40
chr12	128208328	128208430	DeepExc_pvalue_1e-2_peak_261946	52	.	3.60523	5.26053	2.10914	49
chr12	128216087	128216584	DeepExc_pvalue_1e-2_peak_261952	39	.	2.75837	3.97911	1.33451	141
chr12	128235243	128235510	DeepExc_pvalue_1e-2_peak_261955	42	.	2.80575	4.27974	1.36324	49
chr12	128245662	128246169	DeepExc_pvalue_1e-2_peak_261960	51	.	3.58166	5.15094	2.02925	254
chr12	128269549	128269678	DeepExc_pvalue_1e-2_peak_261975	39	.	2.75837	3.97911	1.33451	63
chr12	128270116	128270441	DeepExc_pvalue_1e-2_peak_261976	39	.	2.75837	3.97911	1.33451	196
chr12	128294815	128295001	DeepExc_pvalue_1e-2_peak_261986	42	.	2.79590	4.21192	1.36324	52
chr12	128297337	128297412	DeepExc_pvalue_1e-2_peak_261990	42	.	2.79590	4.21192	1.36324	36
chr12	128305538	128305722	DeepExc_pvalue_1e-2_peak_261994	42	.	2.80575	4.27974	1.36324	55
chr12	128371411	128371866	DeepExc_pvalue_1e-2_peak_262010	42	.	2.80575	4.27974	1.36324	253
chr12	128374053	128374193	DeepExc_pvalue_1e-2_peak_262011	42	.	2.80575	4.27974	1.36324	69
chr12	128401883	128402017	DeepExc_pvalue_1e-2_peak_262023	42	.	2.79590	4.21192	1.36324	66
chr12	128424117	128424195	DeepExc_pvalue_1e-2_peak_262039	42	.	2.80575	4.27974	1.36324	38
chr12	128427466	128427599	DeepExc_pvalue_1e-2_peak_262040	39	.	2.75837	3.97911	1.33451	65
chr12	128432401	128432781	DeepExc_pvalue_1e-2_peak_262046	39	.	2.75837	3.97911	1.33451	62
chr12	128494441	128494555	DeepExc_pvalue_1e-2_peak_262066	42	.	2.80575	4.27974	1.36324	56
chr12	128541331	128541439	DeepExc_pvalue_1e-2_peak_262084	42	.	2.80575	4.27974	1.36324	53
chr12	128640111	128640236	DeepExc_pvalue_1e-2_peak_262108	42	.	2.80575	4.27974	1.36324	61
chr12	128753232	128753326	DeepExc_pvalue_1e-2_peak_262140	42	.	2.80575	4.27974	1.36324	46
chr12	128924131	128924320	DeepExc_pvalue_1e-2_peak_262182	42	.	2.80575	4.27974	1.36324	45
chr12	129041816	129041945	DeepExc_pvalue_1e-2_peak_262206	42	.	2.80575	4.27974	1.36324	63
chr12	129112758	129112896	DeepExc_pvalue_1e-2_peak_262216	42	.	2.80575	4.27974	1.36324	68
chr12	129185938	129186152	DeepExc_pvalue_1e-2_peak_262231	42	.	2.80575	4.27974	1.36324	61
chr12	129229261	129229385	DeepExc_pvalue_1e-2_peak_262243	42	.	2.80575	4.27974	1.36324	61
chr12	129302436	129302525	DeepExc_pvalue_1e-2_peak_262280	42	.	2.80575	4.27974	1.36324	43
chr12	129308242	129308699	DeepExc_pvalue_1e-2_peak_262284	49	.	3.53544	4.95138	1.88198	270
chr12	129338327	129338639	DeepExc_pvalue_1e-2_peak_262293	57	.	3.70268	5.78921	2.50085	72
chr12	129348785	129349320	DeepExc_pvalue_1e-2_peak_262300	90	.	5.47995	9.02903	4.99041	421
chr12	129414975	129415217	DeepExc_pvalue_1e-2_peak_262320	42	.	2.80575	4.27974	1.36324	39
chr12	129430418	129430553	DeepExc_pvalue_1e-2_peak_262327	42	.	2.80575	4.27974	1.36324	66
chr12	129465526	129465897	DeepExc_pvalue_1e-2_peak_262346	42	.	2.80575	4.27974	1.36324	61
chr12	129564761	129565036	DeepExc_pvalue_1e-2_peak_262368	60	.	3.74100	6.04300	2.65926	173
chr12	129585790	129586331	DeepExc_pvalue_1e-2_peak_262374	84	.	5.37249	8.49611	4.56860	417
chr12	129606592	129606690	DeepExc_pvalue_1e-2_peak_262378	42	.	2.80575	4.27974	1.36324	48
chr12	129637526	129637775	DeepExc_pvalue_1e-2_peak_262391	42	.	2.79590	4.21192	1.36324	210
chr12	129687160	129687290	DeepExc_pvalue_1e-2_peak_262403	42	.	2.80575	4.27974	1.36324	64
chr12	129714014	129714329	DeepExc_pvalue_1e-2_peak_262414	42	.	2.80575	4.27974	1.36324	249
chr12	129756167	129756303	DeepExc_pvalue_1e-2_peak_262430	42	.	2.80575	4.27974	1.36324	67
chr12	129790548	129790720	DeepExc_pvalue_1e-2_peak_262440	42	.	2.80575	4.27974	1.36324	42
chr12	129804497	129804659	DeepExc_pvalue_1e-2_peak_262446	42	.	2.80575	4.27974	1.36324	45
chr12	129860670	129860776	DeepExc_pvalue_1e-2_peak_262467	42	.	2.80575	4.27974	1.36324	52
chr12	129884736	129885005	DeepExc_pvalue_1e-2_peak_262482	42	.	2.80575	4.27974	1.36324	37
chr12	129890122	129890202	DeepExc_pvalue_1e-2_peak_262484	42	.	2.80575	4.27974	1.36324	39
chr12	129984923	129985193	DeepExc_pvalue_1e-2_peak_262504	42	.	2.79590	4.21192	1.36324	143
chr12	130007239	130007332	DeepExc_pvalue_1e-2_peak_262511	42	.	2.80575	4.27974	1.36324	45
chr12	130070707	130070823	DeepExc_pvalue_1e-2_peak_262535	42	.	2.80575	4.27974	1.36324	57
chr12	130169982	130170106	DeepExc_pvalue_1e-2_peak_262563	42	.	2.80575	4.27974	1.36324	61
chr12	130196618	130196708	DeepExc_pvalue_1e-2_peak_262568	42	.	2.80575	4.27974	1.36324	44
chr12	130230003	130230083	DeepExc_pvalue_1e-2_peak_262582	42	.	2.80575	4.27974	1.36324	39
chr12	130388503	130389182	DeepExc_pvalue_1e-2_peak_262629	55	.	3.65330	5.50407	2.29294	206
chr12	130468335	130468673	DeepExc_pvalue_1e-2_peak_262654	42	.	2.80575	4.27974	1.36324	295
chr12	130531994	130532207	DeepExc_pvalue_1e-2_peak_262689	42	.	2.80575	4.27974	1.36324	41
chr12	130698491	130698610	DeepExc_pvalue_1e-2_peak_262737	42	.	2.80575	4.27974	1.36324	58
chr12	130819681	130819877	DeepExc_pvalue_1e-2_peak_262756	42	.	2.80575	4.27974	1.36324	58
chr12	130921753	130921882	DeepExc_pvalue_1e-2_peak_262783	42	.	2.80575	4.27974	1.36324	63
chr12	130967919	130967993	DeepExc_pvalue_1e-2_peak_262813	42	.	2.80575	4.27974	1.36324	36
chr12	130973097	130973210	DeepExc_pvalue_1e-2_peak_262817	42	.	2.80575	4.27974	1.36324	55
chr12	131023059	131023137	DeepExc_pvalue_1e-2_peak_262836	42	.	2.80575	4.27974	1.36324	38
chr12	131053143	131053780	DeepExc_pvalue_1e-2_peak_262852	42	.	2.79590	4.21192	1.36324	39
chr12	131058413	131058695	DeepExc_pvalue_1e-2_peak_262855	42	.	2.80575	4.27974	1.36324	61
chr12	131076006	131076097	DeepExc_pvalue_1e-2_peak_262860	42	.	2.80575	4.27974	1.36324	44
chr12	131089006	131089094	DeepExc_pvalue_1e-2_peak_262867	42	.	2.80575	4.27974	1.36324	43
chr12	131090921	131091066	DeepExc_pvalue_1e-2_peak_262868	42	.	2.80575	4.27974	1.36324	86
chr12	131103853	131103995	DeepExc_pvalue_1e-2_peak_262873	42	.	2.79590	4.21192	1.36324	70
chr12	131110259	131110400	DeepExc_pvalue_1e-2_peak_262878	42	.	2.80575	4.27974	1.36324	85
chr12	131118643	131118976	DeepExc_pvalue_1e-2_peak_262882	42	.	2.79590	4.21192	1.36324	37
chr12	131135612	131135686	DeepExc_pvalue_1e-2_peak_262891	42	.	2.80575	4.27974	1.36324	36
chr12	131142941	131143072	DeepExc_pvalue_1e-2_peak_262896	42	.	2.80575	4.27974	1.36324	64
chr12	131161467	131161582	DeepExc_pvalue_1e-2_peak_262903	42	.	2.80575	4.27974	1.36324	56
chr12	131199124	131199795	DeepExc_pvalue_1e-2_peak_262920	50	.	3.55840	5.04815	1.95312	506
chr12	131232972	131233067	DeepExc_pvalue_1e-2_peak_262927	42	.	2.80575	4.27974	1.36324	46
chr12	131259857	131259971	DeepExc_pvalue_1e-2_peak_262935	42	.	2.80575	4.27974	1.36324	56
chr12	131260778	131260959	DeepExc_pvalue_1e-2_peak_262938	57	.	3.70268	5.78921	2.50085	124
chr12	131292283	131292369	DeepExc_pvalue_1e-2_peak_262950	42	.	2.80575	4.27974	1.36324	42
chr12	131303281	131303454	DeepExc_pvalue_1e-2_peak_262957	50	.	3.55840	5.04815	1.95312	58
chr12	131356319	131356569	DeepExc_pvalue_1e-2_peak_262979	70	.	4.53638	7.06887	3.45457	161
chr12	131459820	131460029	DeepExc_pvalue_1e-2_peak_263011	42	.	2.80575	4.27974	1.36324	39
chr12	131489806	131489932	DeepExc_pvalue_1e-2_peak_263021	42	.	2.80575	4.27974	1.36324	62
chr12	131520071	131520187	DeepExc_pvalue_1e-2_peak_263035	42	.	2.80575	4.27974	1.36324	57
chr12	131560737	131560861	DeepExc_pvalue_1e-2_peak_263042	42	.	2.80575	4.27974	1.36324	61
chr12	131601103	131601312	DeepExc_pvalue_1e-2_peak_263058	42	.	2.80575	4.27974	1.36324	144
chr12	131618137	131618459	DeepExc_pvalue_1e-2_peak_263064	39	.	2.75837	3.97911	1.33451	67
chr12	131621736	131621858	DeepExc_pvalue_1e-2_peak_263066	48	.	3.51278	4.85998	1.81088	50
chr12	131694328	131694412	DeepExc_pvalue_1e-2_peak_263085	42	.	2.80575	4.27974	1.36324	41
chr12	131716753	131716827	DeepExc_pvalue_1e-2_peak_263094	42	.	2.80575	4.27974	1.36324	36
chr12	131842316	131842442	DeepExc_pvalue_1e-2_peak_263110	42	.	2.80575	4.27974	1.36324	62
chr12	131941017	131941097	DeepExc_pvalue_1e-2_peak_263133	42	.	2.79590	4.21192	1.36324	39
chr12	131944189	131944278	DeepExc_pvalue_1e-2_peak_263135	59	.	3.72787	5.95225	2.62041	42
chr12	131946151	131946233	DeepExc_pvalue_1e-2_peak_263137	42	.	2.80575	4.27974	1.36324	40
chr12	131957501	131957617	DeepExc_pvalue_1e-2_peak_263141	42	.	2.80575	4.27974	1.36324	57
chr12	132032882	132033024	DeepExc_pvalue_1e-2_peak_263167	42	.	2.80575	4.27974	1.36324	70
chr12	132083585	132083728	DeepExc_pvalue_1e-2_peak_263180	42	.	2.80575	4.27974	1.36324	70
chr12	132093713	132093817	DeepExc_pvalue_1e-2_peak_263188	40	.	2.77701	4.09011	1.36324	51
chr12	132100069	132100403	DeepExc_pvalue_1e-2_peak_263192	42	.	2.79590	4.21192	1.36324	270
chr12	132125084	132125397	DeepExc_pvalue_1e-2_peak_263198	88	.	5.44366	8.83864	4.83587	157
chr12	132195447	132195543	DeepExc_pvalue_1e-2_peak_263205	42	.	2.80575	4.27974	1.36324	47
chr12	132236113	132236278	DeepExc_pvalue_1e-2_peak_263218	69	.	4.50653	6.92169	3.33962	70
chr12	132242536	132242665	DeepExc_pvalue_1e-2_peak_263223	40	.	2.77701	4.09011	1.36324	63
chr12	132259702	132259827	DeepExc_pvalue_1e-2_peak_263230	42	.	2.80575	4.27974	1.36324	61
chr12	132271263	132271550	DeepExc_pvalue_1e-2_peak_263239	39	.	2.75837	3.97911	1.33451	222
chr12	132285746	132285822	DeepExc_pvalue_1e-2_peak_263246	42	.	2.80575	4.27974	1.36324	37
chr12	132288645	132288803	DeepExc_pvalue_1e-2_peak_263247	42	.	2.80575	4.27974	1.36324	99
chr12	132312930	132313003	DeepExc_pvalue_1e-2_peak_263251	45	.	3.42495	4.53818	1.56469	46
chr12	132328070	132328186	DeepExc_pvalue_1e-2_peak_263260	42	.	2.80575	4.27974	1.36324	57
chr12	132333255	132333530	DeepExc_pvalue_1e-2_peak_263262	42	.	2.79590	4.21192	1.36324	225
chr12	132378859	132378980	DeepExc_pvalue_1e-2_peak_263281	44	.	3.40368	4.46677	1.51009	80
chr12	132379109	132379183	DeepExc_pvalue_1e-2_peak_263282	60	.	4.28119	6.01457	2.65926	41
chr12	132413381	132413682	DeepExc_pvalue_1e-2_peak_263300	92	.	5.51673	9.23489	5.15437	233
chr12	132434282	132434510	DeepExc_pvalue_1e-2_peak_263306	42	.	2.80575	4.27974	1.36324	48
chr12	132469088	132469229	DeepExc_pvalue_1e-2_peak_263317	42	.	2.80575	4.27974	1.36324	69
chr12	132500439	132500578	DeepExc_pvalue_1e-2_peak_263328	42	.	2.80575	4.27974	1.36324	68
chr12	132506580	132506704	DeepExc_pvalue_1e-2_peak_263331	42	.	2.80575	4.27974	1.36324	61
chr12	132562111	132562238	DeepExc_pvalue_1e-2_peak_263347	42	.	2.79590	4.21192	1.36324	62
chr12	132601549	132601662	DeepExc_pvalue_1e-2_peak_263367	42	.	2.80575	4.27974	1.36324	55
chr12	132629072	132629213	DeepExc_pvalue_1e-2_peak_263378	42	.	2.80575	4.27974	1.36324	69
chr12	132660335	132660610	DeepExc_pvalue_1e-2_peak_263389	42	.	2.80575	4.27974	1.36324	225
chr12	132667217	132667340	DeepExc_pvalue_1e-2_peak_263393	42	.	2.80575	4.27974	1.36324	60
chr12	132674056	132674623	DeepExc_pvalue_1e-2_peak_263398	47	.	3.49040	4.77340	1.74580	187
chr12	132688214	132688317	DeepExc_pvalue_1e-2_peak_263409	40	.	2.77701	4.09011	1.36324	50
chr12	132689216	132689418	DeepExc_pvalue_1e-2_peak_263411	57	.	3.70268	5.78921	2.50085	138
chr12	132826331	132826423	DeepExc_pvalue_1e-2_peak_263429	42	.	2.80575	4.27974	1.36324	45
chr12	132851807	132851991	DeepExc_pvalue_1e-2_peak_263446	61	.	4.30812	6.10846	2.70663	140
chr12	132880618	132880735	DeepExc_pvalue_1e-2_peak_263466	42	.	2.80575	4.27974	1.36324	57
chr12	132884796	132884883	DeepExc_pvalue_1e-2_peak_263468	42	.	2.80575	4.27974	1.36324	42
chr12	132926419	132926563	DeepExc_pvalue_1e-2_peak_263496	42	.	2.80575	4.27974	1.36324	71
chr12	132934057	132934579	DeepExc_pvalue_1e-2_peak_263499	60	.	3.74100	6.04300	2.65926	263
chr12	132984833	132984926	DeepExc_pvalue_1e-2_peak_263517	42	.	2.80575	4.27974	1.36324	45
chr12	133006471	133006677	DeepExc_pvalue_1e-2_peak_263527	42	.	2.80575	4.27974	1.36324	58
chr12	133066598	133066731	DeepExc_pvalue_1e-2_peak_263543	111	.	6.93662	11.18031	6.70869	65
chr12	133136526	133136831	DeepExc_pvalue_1e-2_peak_263566	59	.	3.72787	5.95225	2.62041	69
chr12	133180222	133180440	DeepExc_pvalue_1e-2_peak_263586	40	.	2.77701	4.09011	1.36324	170
chr12	133207917	133207994	DeepExc_pvalue_1e-2_peak_263594	42	.	2.80575	4.27974	1.36324	37
chr12	133263557	133264228	DeepExc_pvalue_1e-2_peak_263608	70	.	4.53638	7.06887	3.45457	600
chr12	133279655	133279851	DeepExc_pvalue_1e-2_peak_263613	42	.	2.80575	4.27974	1.36324	149
chr12	133306548	133306846	DeepExc_pvalue_1e-2_peak_263630	42	.	2.80575	4.27974	1.36324	212
chr12	133338666	133338979	DeepExc_pvalue_1e-2_peak_263645	60	.	3.74100	6.04300	2.65926	67
chr12	133384323	133384440	DeepExc_pvalue_1e-2_peak_263663	42	.	2.80575	4.27974	1.36324	57
chr12	133405125	133405770	DeepExc_pvalue_1e-2_peak_263670	56	.	3.67782	5.64059	2.39211	373
chr12	133433764	133433851	DeepExc_pvalue_1e-2_peak_263682	42	.	2.80575	4.27974	1.36324	42
chr12	133435440	133435568	DeepExc_pvalue_1e-2_peak_263684	42	.	2.80575	4.27974	1.36324	63
chr12	133463931	133464688	DeepExc_pvalue_1e-2_peak_263699	62	.	4.33539	6.20685	2.78333	353
chr12	133485107	133485641	DeepExc_pvalue_1e-2_peak_263703	78	.	5.54324	7.86473	4.07545	70
chr12	133532315	133532538	DeepExc_pvalue_1e-2_peak_263715	40	.	2.77701	4.09011	1.36324	37
chr12	133562695	133563069	DeepExc_pvalue_1e-2_peak_263724	84	.	5.37249	8.49611	4.56860	72
chr12	133656700	133657421	DeepExc_pvalue_1e-2_peak_263747	53	.	3.62911	5.37785	2.20066	64
chr13	19212304	19212404	DeepExc_pvalue_1e-2_peak_263796	42	.	2.80575	4.27974	1.36324	49
chr13	19298957	19299030	DeepExc_pvalue_1e-2_peak_263815	45	.	3.42495	4.53818	1.56469	34
chr13	19306976	19307049	DeepExc_pvalue_1e-2_peak_263817	46	.	3.46831	4.69117	1.68467	52
chr13	19310429	19310537	DeepExc_pvalue_1e-2_peak_263818	46	.	3.46831	4.69117	1.68467	52
chr13	19315756	19315833	DeepExc_pvalue_1e-2_peak_263819	56	.	4.17676	5.67691	2.41828	51
chr13	19320556	19320888	DeepExc_pvalue_1e-2_peak_263820	69	.	4.95172	6.98166	3.38854	265
chr13	19323645	19323942	DeepExc_pvalue_1e-2_peak_263821	56	.	4.17676	5.67691	2.41828	236
chr13	19336588	19336875	DeepExc_pvalue_1e-2_peak_263824	60	.	3.74100	6.04300	2.65926	217
chr13	19399408	19399511	DeepExc_pvalue_1e-2_peak_263844	42	.	2.80575	4.27974	1.36324	50
chr13	19527883	19528000	DeepExc_pvalue_1e-2_peak_263889	42	.	2.79590	4.21192	1.36324	57
chr13	19534210	19534326	DeepExc_pvalue_1e-2_peak_263894	42	.	2.80575	4.27974	1.36324	57
chr13	19629164	19629298	DeepExc_pvalue_1e-2_peak_263938	42	.	2.80575	4.27974	1.36324	66
chr13	19632826	19633038	DeepExc_pvalue_1e-2_peak_263940	42	.	2.80575	4.27974	1.36324	127
chr13	19888317	19888438	DeepExc_pvalue_1e-2_peak_264002	42	.	2.80575	4.27974	1.36324	59
chr13	19919261	19919394	DeepExc_pvalue_1e-2_peak_264017	42	.	2.80575	4.27974	1.36324	65
chr13	19998064	19998195	DeepExc_pvalue_1e-2_peak_264043	42	.	2.80575	4.27974	1.36324	64
chr13	20068221	20068365	DeepExc_pvalue_1e-2_peak_264063	111	.	6.43619	11.13817	6.67622	70
chr13	20120441	20120584	DeepExc_pvalue_1e-2_peak_264075	59	.	3.72787	5.95225	2.62041	77
chr13	20147430	20147504	DeepExc_pvalue_1e-2_peak_264087	42	.	2.80575	4.27974	1.36324	36
chr13	20161787	20162048	DeepExc_pvalue_1e-2_peak_264095	56	.	3.67782	5.64059	2.39211	208
chr13	20163089	20163168	DeepExc_pvalue_1e-2_peak_264096	39	.	2.75837	3.97911	1.33451	38
chr13	20176012	20176148	DeepExc_pvalue_1e-2_peak_264102	54	.	4.10172	5.45601	2.26232	39
chr13	20180155	20180289	DeepExc_pvalue_1e-2_peak_264103	39	.	3.24254	3.98716	1.33856	94
chr13	20180475	20180753	DeepExc_pvalue_1e-2_peak_264104	52	.	4.02933	5.25693	2.10914	52
chr13	20207531	20207948	DeepExc_pvalue_1e-2_peak_264110a	114	.	7.53476	11.49467	6.96203	105
chr13	20207531	20207948	DeepExc_pvalue_1e-2_peak_264110b	101	.	6.84978	10.11438	5.85577	214
chr13	20208435	20208520	DeepExc_pvalue_1e-2_peak_264112	50	.	4.10987	5.05183	1.95575	43
chr13	20242706	20242870	DeepExc_pvalue_1e-2_peak_264133	40	.	3.28138	4.09424	1.36324	37
chr13	20245685	20245766	DeepExc_pvalue_1e-2_peak_264134	51	.	4.00577	5.19473	2.06692	37
chr13	20278466	20278677	DeepExc_pvalue_1e-2_peak_264149	42	.	2.80575	4.27974	1.36324	41
chr13	20296862	20296989	DeepExc_pvalue_1e-2_peak_264160	40	.	2.77701	4.09011	1.36324	62
chr13	20312472	20312843	DeepExc_pvalue_1e-2_peak_264173	52	.	3.60523	5.26053	2.10914	64
chr13	20322144	20322219	DeepExc_pvalue_1e-2_peak_264179	42	.	2.80575	4.27974	1.36324	36
chr13	20334687	20335001	DeepExc_pvalue_1e-2_peak_264186	46	.	3.44649	4.61288	1.62435	287
chr13	20345181	20345423	DeepExc_pvalue_1e-2_peak_264189	40	.	2.77701	4.09011	1.36324	64
chr13	20356413	20357358	DeepExc_pvalue_1e-2_peak_264199a	63	.	4.72404	6.36848	2.91350	421
chr13	20356413	20357358	DeepExc_pvalue_1e-2_peak_264199b	77	.	5.51138	7.78420	4.01625	712
chr13	20367021	20367150	DeepExc_pvalue_1e-2_peak_264201	40	.	2.77701	4.09011	1.36324	63
chr13	20419918	20420228	DeepExc_pvalue_1e-2_peak_264229	57	.	3.70268	5.78921	2.50085	64
chr13	20437295	20438127	DeepExc_pvalue_1e-2_peak_264240a	63	.	4.84937	6.35369	2.90293	428
chr13	20437295	20438127	DeepExc_pvalue_1e-2_peak_264240b	112	.	7.30638	11.24373	6.76173	580
chr13	20461494	20461601	DeepExc_pvalue_1e-2_peak_264253	42	.	2.80575	4.27974	1.36324	52
chr13	20479430	20479540	DeepExc_pvalue_1e-2_peak_264261	42	.	2.80575	4.27974	1.36324	54
chr13	20487219	20487302	DeepExc_pvalue_1e-2_peak_264263	42	.	2.80575	4.27974	1.36324	40
chr13	20494232	20494588	DeepExc_pvalue_1e-2_peak_264269	42	.	2.79590	4.21192	1.36324	314
chr13	20501485	20501768	DeepExc_pvalue_1e-2_peak_264273	42	.	2.80575	4.27974	1.36324	65
chr13	20532563	20533079	DeepExc_pvalue_1e-2_peak_264281a	164	.	9.13288	16.43614	10.92684	206
chr13	20532563	20533079	DeepExc_pvalue_1e-2_peak_264281b	60	.	4.56644	6.05293	2.66506	400
chr13	20534035	20534131	DeepExc_pvalue_1e-2_peak_264282	41	.	3.56488	4.17876	1.36324	47
chr13	20534362	20534568	DeepExc_pvalue_1e-2_peak_264283	51	.	4.07415	5.10425	2.00254	39
chr13	20545493	20545681	DeepExc_pvalue_1e-2_peak_264285	47	.	3.49040	4.77340	1.74580	39
chr13	20553788	20553873	DeepExc_pvalue_1e-2_peak_264289	42	.	2.80575	4.27974	1.36324	41
chr13	20571125	20571232	DeepExc_pvalue_1e-2_peak_264301	40	.	2.77701	4.09011	1.36324	52
chr13	20586067	20586203	DeepExc_pvalue_1e-2_peak_264320	42	.	2.80575	4.27974	1.36324	67
chr13	20617829	20618009	DeepExc_pvalue_1e-2_peak_264345	39	.	2.75837	3.97911	1.33451	139
chr13	20676736	20676828	DeepExc_pvalue_1e-2_peak_264393	53	.	3.62911	5.37785	2.20066	48
chr13	20693382	20693626	DeepExc_pvalue_1e-2_peak_264403	75	.	5.41796	7.55548	3.84027	89
chr13	20756554	20756690	DeepExc_pvalue_1e-2_peak_264436	77	.	4.65983	7.78896	4.01625	64
chr13	20766627	20766730	DeepExc_pvalue_1e-2_peak_264443	42	.	2.80575	4.27974	1.36324	50
chr13	20767514	20767616	DeepExc_pvalue_1e-2_peak_264444	40	.	2.77701	4.09011	1.36324	50
chr13	20771729	20771833	DeepExc_pvalue_1e-2_peak_264447	60	.	3.74100	6.04300	2.65926	45
chr13	20784174	20784335	DeepExc_pvalue_1e-2_peak_264452	42	.	2.80575	4.27974	1.36324	42
chr13	20852462	20852601	DeepExc_pvalue_1e-2_peak_264486	42	.	2.80575	4.27974	1.36324	68
chr13	20875424	20875772	DeepExc_pvalue_1e-2_peak_264490	39	.	2.75837	3.97911	1.33451	283
chr13	20877362	20877454	DeepExc_pvalue_1e-2_peak_264493	39	.	2.75837	3.97911	1.33451	45
chr13	20885601	20885872	DeepExc_pvalue_1e-2_peak_264498	42	.	2.80575	4.27974	1.36324	153
chr13	20907960	20908094	DeepExc_pvalue_1e-2_peak_264512	42	.	2.80575	4.27974	1.36324	66
chr13	20918771	20919026	DeepExc_pvalue_1e-2_peak_264515	42	.	2.80575	4.27974	1.36324	64
chr13	20924097	20924180	DeepExc_pvalue_1e-2_peak_264517	42	.	2.80575	4.27974	1.36324	40
chr13	20933541	20933643	DeepExc_pvalue_1e-2_peak_264518	60	.	3.74100	6.04300	2.65926	55
chr13	20937193	20937335	DeepExc_pvalue_1e-2_peak_264519	42	.	2.80575	4.27974	1.36324	70
chr13	20988702	20988824	DeepExc_pvalue_1e-2_peak_264542	40	.	2.77701	4.09011	1.36324	60
chr13	21033376	21033450	DeepExc_pvalue_1e-2_peak_264559	42	.	2.80575	4.27974	1.36324	36
chr13	21050096	21050233	DeepExc_pvalue_1e-2_peak_264565	42	.	2.80575	4.27974	1.36324	67
chr13	21062066	21062405	DeepExc_pvalue_1e-2_peak_264569	58	.	4.22833	5.83877	2.53880	199
chr13	21069426	21070198	DeepExc_pvalue_1e-2_peak_264570	75	.	5.41796	7.55548	3.84027	320
chr13	21087517	21087597	DeepExc_pvalue_1e-2_peak_264577	39	.	2.75837	3.97911	1.33451	39
chr13	21092945	21093056	DeepExc_pvalue_1e-2_peak_264586	39	.	2.75837	3.97911	1.33451	54
chr13	21099797	21100553	DeepExc_pvalue_1e-2_peak_264589	97	.	6.62886	9.71767	5.54244	254
chr13	21127431	21127736	DeepExc_pvalue_1e-2_peak_264600	42	.	2.79590	4.21192	1.36324	84
chr13	21140669	21141003	DeepExc_pvalue_1e-2_peak_264601	58	.	4.49169	5.82547	2.53254	285
chr13	21141192	21141603	DeepExc_pvalue_1e-2_peak_264602	85	.	5.98892	8.52626	4.58951	147
chr13	21141791	21141885	DeepExc_pvalue_1e-2_peak_264603	46	.	3.76364	4.61492	1.62435	51
chr13	21186315	21186444	DeepExc_pvalue_1e-2_peak_264612	42	.	2.80575	4.27974	1.36324	63
chr13	21241650	21241730	DeepExc_pvalue_1e-2_peak_264639	40	.	2.77701	4.09011	1.36324	39
chr13	21264749	21264888	DeepExc_pvalue_1e-2_peak_264657	42	.	2.80575	4.27974	1.36324	68
chr13	21267643	21267769	DeepExc_pvalue_1e-2_peak_264659	42	.	2.80575	4.27974	1.36324	62
chr13	21278101	21278745	DeepExc_pvalue_1e-2_peak_264662	67	.	5.03243	6.79606	3.24515	588
chr13	21283082	21283481	DeepExc_pvalue_1e-2_peak_264663	44	.	3.78788	4.47508	1.51776	332
chr13	21290189	21290513	DeepExc_pvalue_1e-2_peak_264665	69	.	5.19413	6.95298	3.36852	204
chr13	21295720	21296388	DeepExc_pvalue_1e-2_peak_264666	52	.	4.23699	5.29645	2.14269	338
chr13	21303902	21304012	DeepExc_pvalue_1e-2_peak_264668	40	.	2.77701	4.09011	1.36324	54
chr13	21347362	21347634	DeepExc_pvalue_1e-2_peak_264684	61	.	4.61787	6.11180	2.70663	101
chr13	21347801	21348353	DeepExc_pvalue_1e-2_peak_264685	74	.	5.35742	7.41268	3.72220	255
chr13	21387846	21388413	DeepExc_pvalue_1e-2_peak_264710	39	.	2.75837	3.97911	1.33451	41
chr13	21396399	21396538	DeepExc_pvalue_1e-2_peak_264720	42	.	2.79590	4.21192	1.36324	55
chr13	21402854	21403159	DeepExc_pvalue_1e-2_peak_264724	42	.	2.79590	4.21192	1.36324	217
chr13	21417031	21417565	DeepExc_pvalue_1e-2_peak_264735	40	.	2.77701	4.09011	1.36324	483
chr13	21423227	21423515	DeepExc_pvalue_1e-2_peak_264739	53	.	3.62911	5.37785	2.20066	218
chr13	21428548	21428622	DeepExc_pvalue_1e-2_peak_264743	42	.	2.80575	4.27974	1.36324	36
chr13	21444876	21445154	DeepExc_pvalue_1e-2_peak_264751	40	.	2.77701	4.09011	1.36324	219
chr13	21455347	21455469	DeepExc_pvalue_1e-2_peak_264760	42	.	2.80575	4.27974	1.36324	60
chr13	21464832	21464952	DeepExc_pvalue_1e-2_peak_264767	42	.	2.80575	4.27974	1.36324	59
chr13	21476373	21477341	DeepExc_pvalue_1e-2_peak_264770	87	.	6.08874	8.75215	4.77210	664
chr13	21486589	21486663	DeepExc_pvalue_1e-2_peak_264772	42	.	2.80575	4.27974	1.36324	36
chr13	21498707	21499297	DeepExc_pvalue_1e-2_peak_264780	67	.	4.47708	6.78418	3.23652	423
chr13	21513529	21513759	DeepExc_pvalue_1e-2_peak_264784	42	.	2.79590	4.21192	1.36324	50
chr13	21520176	21520274	DeepExc_pvalue_1e-2_peak_264791	52	.	3.60523	5.26053	2.10914	52
chr13	21529587	21529989	DeepExc_pvalue_1e-2_peak_264799	81	.	5.30316	8.19462	4.32740	202
chr13	21545526	21545659	DeepExc_pvalue_1e-2_peak_264808	42	.	2.79590	4.21192	1.36324	54
chr13	21548260	21548338	DeepExc_pvalue_1e-2_peak_264811	42	.	2.80575	4.27974	1.36324	38
chr13	21565520	21565674	DeepExc_pvalue_1e-2_peak_264819	42	.	2.79590	4.21192	1.36324	98
chr13	21571524	21572039	DeepExc_pvalue_1e-2_peak_264821	65	.	4.77897	6.50788	3.02509	43
chr13	21583423	21583556	DeepExc_pvalue_1e-2_peak_264823	52	.	4.02933	5.25693	2.10914	61
chr13	21583768	21584029	DeepExc_pvalue_1e-2_peak_264824	52	.	4.02933	5.25693	2.10914	222
chr13	21586001	21586100	DeepExc_pvalue_1e-2_peak_264825	81	.	5.64107	8.12096	4.26875	51
chr13	21597330	21597406	DeepExc_pvalue_1e-2_peak_264828	42	.	2.80575	4.27974	1.36324	37
chr13	21612951	21613093	DeepExc_pvalue_1e-2_peak_264838	42	.	2.80575	4.27974	1.36324	70
chr13	21635534	21635830	DeepExc_pvalue_1e-2_peak_264851	55	.	3.65330	5.50407	2.29294	236
chr13	21685096	21685213	DeepExc_pvalue_1e-2_peak_264867	42	.	2.80575	4.27974	1.36324	57
chr13	21698302	21698394	DeepExc_pvalue_1e-2_peak_264872	42	.	2.80575	4.27974	1.36324	45
chr13	21707799	21708203	DeepExc_pvalue_1e-2_peak_264874	42	.	2.80575	4.27974	1.36324	351
chr13	21714002	21715039	DeepExc_pvalue_1e-2_peak_264876a	112	.	7.40521	11.25228	6.76506	578
chr13	21714002	21715039	DeepExc_pvalue_1e-2_peak_264876b	97	.	6.66469	9.79542	5.59972	741
chr13	21723720	21724171	DeepExc_pvalue_1e-2_peak_264878	42	.	2.80575	4.27974	1.36324	49
chr13	21736523	21736631	DeepExc_pvalue_1e-2_peak_264882	42	.	2.80575	4.27974	1.36324	53
chr13	21750200	21751212	DeepExc_pvalue_1e-2_peak_264884	93	.	6.45532	9.35211	5.24465	526
chr13	21820658	21820845	DeepExc_pvalue_1e-2_peak_264898	42	.	2.80575	4.27974	1.36324	62
chr13	21822530	21822658	DeepExc_pvalue_1e-2_peak_264900	42	.	2.80575	4.27974	1.36324	63
chr13	21871955	21872444	DeepExc_pvalue_1e-2_peak_264915a	89	.	5.91966	8.94285	4.92387	59
chr13	21871955	21872444	DeepExc_pvalue_1e-2_peak_264915b	89	.	5.91966	8.94285	4.92387	288
chr13	21900372	21900883	DeepExc_pvalue_1e-2_peak_264922a	78	.	5.54324	7.86473	4.07545	68
chr13	21900372	21900883	DeepExc_pvalue_1e-2_peak_264922b	64	.	4.75135	6.43718	2.96307	298
chr13	21910979	21911082	DeepExc_pvalue_1e-2_peak_264927	42	.	2.80575	4.27974	1.36324	50
chr13	21950994	21951238	DeepExc_pvalue_1e-2_peak_264957	111	.	6.43619	11.13817	6.67622	117
chr13	21957931	21958248	DeepExc_pvalue_1e-2_peak_264961	60	.	3.74100	6.04300	2.65926	156
chr13	22005964	22006135	DeepExc_pvalue_1e-2_peak_264980	42	.	2.80575	4.27974	1.36324	57
chr13	22033050	22033799	DeepExc_pvalue_1e-2_peak_264992a	123	.	7.94176	12.38385	7.66155	53
chr13	22033050	22033799	DeepExc_pvalue_1e-2_peak_264992b	110	.	7.31529	11.07746	6.62582	610
chr13	22053241	22053319	DeepExc_pvalue_1e-2_peak_265000	39	.	2.75837	3.97911	1.33451	38
chr13	22086236	22086444	DeepExc_pvalue_1e-2_peak_265020	40	.	2.77701	4.09011	1.36324	39
chr13	22102668	22102896	DeepExc_pvalue_1e-2_peak_265030	42	.	2.79590	4.21192	1.36324	64
chr13	22120663	22120957	DeepExc_pvalue_1e-2_peak_265045	78	.	5.20246	7.80107	4.01994	63
chr13	22177811	22178498	DeepExc_pvalue_1e-2_peak_265069a	84	.	5.98524	8.43663	4.52214	324
chr13	22177811	22178498	DeepExc_pvalue_1e-2_peak_265069b	138	.	8.64534	13.86893	8.85190	605
chr13	22199471	22199872	DeepExc_pvalue_1e-2_peak_265078	70	.	4.53638	7.06887	3.45457	336
chr13	22211636	22211774	DeepExc_pvalue_1e-2_peak_265086	42	.	2.79590	4.21192	1.36324	68
chr13	22212053	22212455	DeepExc_pvalue_1e-2_peak_265087	42	.	2.80575	4.27974	1.36324	342
chr13	22238507	22238582	DeepExc_pvalue_1e-2_peak_265100	40	.	2.77701	4.09011	1.36324	36
chr13	22245113	22245329	DeepExc_pvalue_1e-2_peak_265101	66	.	4.66537	6.67802	3.15411	138
chr13	22248035	22248175	DeepExc_pvalue_1e-2_peak_265104	47	.	3.72486	4.74938	1.73722	86
chr13	22249336	22249666	DeepExc_pvalue_1e-2_peak_265105a	49	.	3.87714	4.98391	1.90913	45
chr13	22249336	22249666	DeepExc_pvalue_1e-2_peak_265105b	59	.	4.37675	5.97606	2.64401	265
chr13	22255614	22255773	DeepExc_pvalue_1e-2_peak_265107	56	.	4.39560	5.61900	2.38628	94
chr13	22257178	22257558	DeepExc_pvalue_1e-2_peak_265108	46	.	3.78444	4.66110	1.66668	215
chr13	22268352	22268462	DeepExc_pvalue_1e-2_peak_265114	40	.	2.77701	4.09011	1.36324	54
chr13	22310101	22310487	DeepExc_pvalue_1e-2_peak_265133	58	.	4.22833	5.83877	2.53880	325
chr13	22340370	22340681	DeepExc_pvalue_1e-2_peak_265141	42	.	2.80575	4.27974	1.36324	72
chr13	22348334	22348768	DeepExc_pvalue_1e-2_peak_265146	47	.	3.49040	4.77340	1.74580	322
chr13	22400769	22401072	DeepExc_pvalue_1e-2_peak_265178	42	.	2.80575	4.27974	1.36324	54
chr13	22419671	22419753	DeepExc_pvalue_1e-2_peak_265192	42	.	2.80575	4.27974	1.36324	40
chr13	22476130	22476839	DeepExc_pvalue_1e-2_peak_265213	63	.	4.36300	6.31016	2.86291	566
chr13	22483562	22483702	DeepExc_pvalue_1e-2_peak_265217	42	.	2.80575	4.27974	1.36324	69
chr13	22553547	22553677	DeepExc_pvalue_1e-2_peak_265252	42	.	2.79590	4.21192	1.36324	64
chr13	22585490	22585776	DeepExc_pvalue_1e-2_peak_265274	53	.	3.62911	5.37785	2.20066	66
chr13	22625506	22625593	DeepExc_pvalue_1e-2_peak_265296	40	.	2.77701	4.09011	1.36324	42
chr13	22635667	22636275	DeepExc_pvalue_1e-2_peak_265303	39	.	2.75837	3.97911	1.33451	130
chr13	22659563	22659643	DeepExc_pvalue_1e-2_peak_265312	42	.	2.80575	4.27974	1.36324	39
chr13	22677305	22677564	DeepExc_pvalue_1e-2_peak_265319	42	.	2.80575	4.27974	1.36324	58
chr13	22682598	22682993	DeepExc_pvalue_1e-2_peak_265323	40	.	2.77701	4.09011	1.36324	48
chr13	22701606	22701906	DeepExc_pvalue_1e-2_peak_265330	42	.	2.80575	4.27974	1.36324	71
chr13	22715197	22715337	DeepExc_pvalue_1e-2_peak_265335	42	.	2.80575	4.27974	1.36324	69
chr13	22751103	22751507	DeepExc_pvalue_1e-2_peak_265350	70	.	4.98173	7.07040	3.45457	321
chr13	22771131	22771220	DeepExc_pvalue_1e-2_peak_265356	60	.	4.28119	6.01457	2.65926	42
chr13	22772319	22772499	DeepExc_pvalue_1e-2_peak_265357	74	.	5.10551	7.46124	3.75985	57
chr13	22800708	22800813	DeepExc_pvalue_1e-2_peak_265367	42	.	2.80575	4.27974	1.36324	51
chr13	22843005	22843125	DeepExc_pvalue_1e-2_peak_265390	42	.	2.80575	4.27974	1.36324	59
chr13	22886273	22886596	DeepExc_pvalue_1e-2_peak_265407	106	.	6.35093	10.67508	6.30702	74
chr13	22931387	22931598	DeepExc_pvalue_1e-2_peak_265417	42	.	2.80575	4.27974	1.36324	61
chr13	22966477	22966712	DeepExc_pvalue_1e-2_peak_265433	42	.	2.80575	4.27974	1.36324	39
chr13	22974452	22974778	DeepExc_pvalue_1e-2_peak_265437	39	.	2.75837	3.97911	1.33451	67
chr13	22980151	22980446	DeepExc_pvalue_1e-2_peak_265438	100	.	6.60229	10.08138	5.83018	88
chr13	23070814	23070921	DeepExc_pvalue_1e-2_peak_265480	42	.	2.80575	4.27974	1.36324	52
chr13	23071422	23071610	DeepExc_pvalue_1e-2_peak_265481	42	.	2.80575	4.27974	1.36324	63
chr13	23098831	23098921	DeepExc_pvalue_1e-2_peak_265487	42	.	2.80575	4.27974	1.36324	44
chr13	23111188	23111732	DeepExc_pvalue_1e-2_peak_265493	51	.	3.58166	5.15094	2.02925	252
chr13	23116631	23116706	DeepExc_pvalue_1e-2_peak_265497	42	.	2.80575	4.27974	1.36324	36
chr13	23131807	23131914	DeepExc_pvalue_1e-2_peak_265503	42	.	2.79590	4.21192	1.36324	52
chr13	23136526	23136651	DeepExc_pvalue_1e-2_peak_265507	42	.	2.80575	4.27974	1.36324	61
chr13	23181170	23181304	DeepExc_pvalue_1e-2_peak_265520	42	.	2.80575	4.27974	1.36324	66
chr13	23182783	23182877	DeepExc_pvalue_1e-2_peak_265523	42	.	2.80575	4.27974	1.36324	46
chr13	23198343	23198455	DeepExc_pvalue_1e-2_peak_265530	42	.	2.80575	4.27974	1.36324	55
chr13	23200684	23200760	DeepExc_pvalue_1e-2_peak_265531	42	.	2.80575	4.27974	1.36324	37
chr13	23256887	23257099	DeepExc_pvalue_1e-2_peak_265561	94	.	5.55401	9.45891	5.33373	162
chr13	23292052	23292188	DeepExc_pvalue_1e-2_peak_265584	42	.	2.80575	4.27974	1.36324	67
chr13	23354394	23354538	DeepExc_pvalue_1e-2_peak_265608	42	.	2.80575	4.27974	1.36324	71
chr13	23361427	23361529	DeepExc_pvalue_1e-2_peak_265611	42	.	2.80575	4.27974	1.36324	50
chr13	23375518	23375857	DeepExc_pvalue_1e-2_peak_265622	56	.	3.67782	5.64059	2.39211	217
chr13	23391500	23391680	DeepExc_pvalue_1e-2_peak_265627	42	.	2.79590	4.21192	1.36324	128
chr13	23425029	23425109	DeepExc_pvalue_1e-2_peak_265645	42	.	2.80575	4.27974	1.36324	39
chr13	23436149	23436972	DeepExc_pvalue_1e-2_peak_265647	50	.	3.55840	5.04815	1.95312	438
chr13	23462999	23463124	DeepExc_pvalue_1e-2_peak_265662	42	.	2.80575	4.27974	1.36324	61
chr13	23489548	23490096	DeepExc_pvalue_1e-2_peak_265678a	112	.	7.42340	11.28112	6.79015	191
chr13	23489548	23490096	DeepExc_pvalue_1e-2_peak_265678b	86	.	6.07369	8.60186	4.65403	499
chr13	23594567	23594659	DeepExc_pvalue_1e-2_peak_265732	45	.	3.72273	4.52573	1.56257	44
chr13	23596051	23596459	DeepExc_pvalue_1e-2_peak_265733	70	.	5.18365	7.02331	3.42518	196
chr13	23633465	23633599	DeepExc_pvalue_1e-2_peak_265744	42	.	2.80575	4.27974	1.36324	66
chr13	23643397	23643486	DeepExc_pvalue_1e-2_peak_265748	42	.	2.80575	4.27974	1.36324	43
chr13	23649582	23649655	DeepExc_pvalue_1e-2_peak_265751	43	.	3.38266	4.39837	1.45571	33
chr13	23655823	23656276	DeepExc_pvalue_1e-2_peak_265753	63	.	4.69704	6.30170	2.86291	386
chr13	23656406	23656485	DeepExc_pvalue_1e-2_peak_265754	49	.	3.91420	4.96371	1.89022	40
chr13	23656673	23656802	DeepExc_pvalue_1e-2_peak_265755	77	.	5.47988	7.70589	3.94883	60
chr13	23664305	23664394	DeepExc_pvalue_1e-2_peak_265757	42	.	2.80575	4.27974	1.36324	43
chr13	23679866	23679941	DeepExc_pvalue_1e-2_peak_265767	42	.	2.79590	4.21192	1.36324	36
chr13	23680732	23680975	DeepExc_pvalue_1e-2_peak_265769	42	.	2.79590	4.21192	1.36324	53
chr13	23693361	23693662	DeepExc_pvalue_1e-2_peak_265774	39	.	2.75837	3.97911	1.33451	217
chr13	23699508	23699608	DeepExc_pvalue_1e-2_peak_265781	42	.	2.80575	4.27974	1.36324	49
chr13	23711369	23711707	DeepExc_pvalue_1e-2_peak_265785	80	.	5.26917	8.05644	4.21379	105
chr13	23720638	23721126	DeepExc_pvalue_1e-2_peak_265789	81	.	5.64107	8.12096	4.26875	110
chr13	23721285	23721393	DeepExc_pvalue_1e-2_peak_265790	39	.	3.22347	3.93622	1.31720	53
chr13	23733508	23733654	DeepExc_pvalue_1e-2_peak_265791	74	.	5.10551	7.46124	3.75985	62
chr13	23777784	23778155	DeepExc_pvalue_1e-2_peak_265815	84	.	5.37249	8.49611	4.56860	85
chr13	23843220	23843298	DeepExc_pvalue_1e-2_peak_265840	42	.	2.80575	4.27974	1.36324	38
chr13	23860156	23860324	DeepExc_pvalue_1e-2_peak_265848	39	.	2.75837	3.97911	1.33451	112
chr13	23865269	23865354	DeepExc_pvalue_1e-2_peak_265852	42	.	2.80575	4.27974	1.36324	41
chr13	23888220	23888305	DeepExc_pvalue_1e-2_peak_265867	42	.	2.80575	4.27974	1.36324	41
chr13	23901306	23901775	DeepExc_pvalue_1e-2_peak_265872	64	.	4.75135	6.43718	2.96307	306
chr13	23919208	23919532	DeepExc_pvalue_1e-2_peak_265880	39	.	2.75837	3.97911	1.33451	67
chr13	23939588	23940382	DeepExc_pvalue_1e-2_peak_265900	81	.	5.30316	8.19462	4.32740	443
chr13	23949287	23950238	DeepExc_pvalue_1e-2_peak_265901a	46	.	3.89820	4.69782	1.69015	212
chr13	23949287	23950238	DeepExc_pvalue_1e-2_peak_265901b	101	.	6.65557	10.14493	5.88017	514
chr13	23949287	23950238	DeepExc_pvalue_1e-2_peak_265901c	125	.	7.76484	12.59932	7.84318	604
chr13	23963728	23963801	DeepExc_pvalue_1e-2_peak_265905	46	.	3.44649	4.61288	1.62435	44
chr13	24007403	24008048	DeepExc_pvalue_1e-2_peak_265930	61	.	4.64396	6.17345	2.76124	256
chr13	24040305	24041133	DeepExc_pvalue_1e-2_peak_265943	72	.	5.29821	7.27678	3.61771	288
chr13	24060721	24060968	DeepExc_pvalue_1e-2_peak_265948	42	.	2.80575	4.27974	1.36324	52
chr13	24087696	24087928	DeepExc_pvalue_1e-2_peak_265963	42	.	2.80575	4.27974	1.36324	145
chr13	24096464	24096590	DeepExc_pvalue_1e-2_peak_265966	42	.	2.80575	4.27974	1.36324	62
chr13	24118928	24119218	DeepExc_pvalue_1e-2_peak_265975	60	.	3.74100	6.04300	2.65926	68
chr13	24133113	24133402	DeepExc_pvalue_1e-2_peak_265986	42	.	2.80575	4.27974	1.36324	68
chr13	24144342	24144608	DeepExc_pvalue_1e-2_peak_265993	51	.	3.58166	5.15094	2.02925	136
chr13	24144876	24145148	DeepExc_pvalue_1e-2_peak_265994	86	.	5.40784	8.66157	4.69871	205
chr13	24152967	24153699	DeepExc_pvalue_1e-2_peak_265996a	121	.	7.82830	12.17390	7.49963	55
chr13	24152967	24153699	DeepExc_pvalue_1e-2_peak_265996b	149	.	9.13302	14.98313	9.74189	509
chr13	24160677	24160905	DeepExc_pvalue_1e-2_peak_265999	42	.	2.79590	4.21192	1.36324	111
chr13	24189784	24189880	DeepExc_pvalue_1e-2_peak_266011	42	.	2.80575	4.27974	1.36324	47
chr13	24195128	24195207	DeepExc_pvalue_1e-2_peak_266012	42	.	2.80575	4.27974	1.36324	38
chr13	24202894	24203402	DeepExc_pvalue_1e-2_peak_266013	94	.	6.06954	9.46183	5.33373	213
chr13	24208654	24208781	DeepExc_pvalue_1e-2_peak_266014	42	.	2.79590	4.21192	1.36324	62
chr13	24217703	24217822	DeepExc_pvalue_1e-2_peak_266025	39	.	2.75837	3.97911	1.33451	58
chr13	24230826	24231126	DeepExc_pvalue_1e-2_peak_266028	109	.	7.16846	10.99299	6.55997	83
chr13	24241319	24241651	DeepExc_pvalue_1e-2_peak_266032	52	.	3.60523	5.26053	2.10914	264
chr13	24247717	24247831	DeepExc_pvalue_1e-2_peak_266041	39	.	2.75837	3.97911	1.33451	56
chr13	24288937	24289479	DeepExc_pvalue_1e-2_peak_266063	42	.	2.79590	4.21192	1.36324	212
chr13	24297697	24297869	DeepExc_pvalue_1e-2_peak_266066	79	.	5.57547	7.94761	4.12655	53
chr13	24340291	24340743	DeepExc_pvalue_1e-2_peak_266101	59	.	4.25459	5.92478	2.61056	186
chr13	24361810	24361942	DeepExc_pvalue_1e-2_peak_266110	39	.	2.75837	3.97911	1.33451	57
chr13	24367032	24367107	DeepExc_pvalue_1e-2_peak_266116	42	.	2.79590	4.21192	1.36324	36
chr13	24373970	24374113	DeepExc_pvalue_1e-2_peak_266120	42	.	2.80575	4.27974	1.36324	70
chr13	24429911	24430463	DeepExc_pvalue_1e-2_peak_266153	59	.	3.72787	5.95225	2.62041	439
chr13	24462925	24463040	DeepExc_pvalue_1e-2_peak_266173	61	.	4.72398	6.10482	2.70663	56
chr13	24463471	24463824	DeepExc_pvalue_1e-2_peak_266174	85	.	6.04392	8.54592	4.60725	68
chr13	24483449	24483678	DeepExc_pvalue_1e-2_peak_266186	40	.	2.77701	4.09011	1.36324	173
chr13	24515471	24515613	DeepExc_pvalue_1e-2_peak_266199	42	.	2.80575	4.27974	1.36324	70
chr13	24534841	24535039	DeepExc_pvalue_1e-2_peak_266211	72	.	4.56663	7.22716	3.57880	50
chr13	24543624	24543935	DeepExc_pvalue_1e-2_peak_266216	75	.	4.62834	7.58464	3.85496	253
chr13	24554241	24554676	DeepExc_pvalue_1e-2_peak_266219	56	.	4.15144	5.60057	2.36998	54
chr13	24579342	24579621	DeepExc_pvalue_1e-2_peak_266229	42	.	2.80575	4.27974	1.36324	63
chr13	24598180	24598277	DeepExc_pvalue_1e-2_peak_266241	42	.	2.80575	4.27974	1.36324	47
chr13	24627442	24627858	DeepExc_pvalue_1e-2_peak_266257	60	.	4.28119	6.01457	2.65926	350
chr13	24639447	24639636	DeepExc_pvalue_1e-2_peak_266263	56	.	3.67782	5.64059	2.39211	122
chr13	24657906	24658024	DeepExc_pvalue_1e-2_peak_266273	59	.	4.25459	5.92478	2.61056	51
chr13	24658155	24658348	DeepExc_pvalue_1e-2_peak_266274	90	.	5.95643	9.06419	5.01834	49
chr13	24666529	24666647	DeepExc_pvalue_1e-2_peak_266275	42	.	2.80575	4.27974	1.36324	58
chr13	24681451	24681538	DeepExc_pvalue_1e-2_peak_266287	42	.	2.80575	4.27974	1.36324	42
chr13	24686845	24687245	DeepExc_pvalue_1e-2_peak_266290	70	.	4.53638	7.06887	3.45457	338
chr13	24719589	24719720	DeepExc_pvalue_1e-2_peak_266308	42	.	2.80575	4.27974	1.36324	64
chr13	24734696	24734968	DeepExc_pvalue_1e-2_peak_266314	65	.	4.77897	6.50788	3.02509	151
chr13	24750148	24750240	DeepExc_pvalue_1e-2_peak_266322	42	.	2.80575	4.27974	1.36324	45
chr13	24762868	24762959	DeepExc_pvalue_1e-2_peak_266329	42	.	2.80575	4.27974	1.36324	44
chr13	24803120	24803235	DeepExc_pvalue_1e-2_peak_266353	39	.	2.75837	3.97911	1.33451	56
chr13	24810199	24810303	DeepExc_pvalue_1e-2_peak_266357	42	.	2.80575	4.27974	1.36324	51
chr13	24827606	24827797	DeepExc_pvalue_1e-2_peak_266368	42	.	2.79590	4.21192	1.36324	135
chr13	24839257	24839354	DeepExc_pvalue_1e-2_peak_266378	42	.	2.79590	4.21192	1.36324	47
chr13	24844868	24844952	DeepExc_pvalue_1e-2_peak_266379	51	.	4.00577	5.19473	2.06692	40
chr13	24845849	24846057	DeepExc_pvalue_1e-2_peak_266381	52	.	4.02933	5.25693	2.10914	153
chr13	24846379	24846452	DeepExc_pvalue_1e-2_peak_266382	39	.	3.24254	3.98716	1.33856	35
chr13	24854550	24854805	DeepExc_pvalue_1e-2_peak_266386	42	.	2.79590	4.21192	1.36324	187
chr13	24873478	24873615	DeepExc_pvalue_1e-2_peak_266394	42	.	2.80575	4.27974	1.36324	67
chr13	24885563	24885833	DeepExc_pvalue_1e-2_peak_266402	42	.	2.80575	4.27974	1.36324	212
chr13	24885979	24886091	DeepExc_pvalue_1e-2_peak_266403	42	.	2.79590	4.21192	1.36324	55
chr13	24887811	24887941	DeepExc_pvalue_1e-2_peak_266404	42	.	2.79590	4.21192	1.36324	64
chr13	24927689	24928006	DeepExc_pvalue_1e-2_peak_266419	50	.	3.55840	5.04815	1.95312	262
chr13	24937524	24937617	DeepExc_pvalue_1e-2_peak_266430	39	.	2.75837	3.97911	1.33451	45
chr13	24963610	24963741	DeepExc_pvalue_1e-2_peak_266441	42	.	2.80575	4.27974	1.36324	64
chr13	24985791	24985926	DeepExc_pvalue_1e-2_peak_266452	42	.	2.80575	4.27974	1.36324	66
chr13	25019641	25019771	DeepExc_pvalue_1e-2_peak_266467	42	.	2.79590	4.21192	1.36324	64
chr13	25029317	25029459	DeepExc_pvalue_1e-2_peak_266472	42	.	2.80575	4.27974	1.36324	70
chr13	25086764	25087044	DeepExc_pvalue_1e-2_peak_266495	56	.	4.15144	5.60057	2.36998	182
chr13	25097623	25097742	DeepExc_pvalue_1e-2_peak_266500	39	.	2.75837	3.97911	1.33451	58
chr13	25098682	25099016	DeepExc_pvalue_1e-2_peak_266503	39	.	2.75837	3.97911	1.33451	41
chr13	25113351	25113424	DeepExc_pvalue_1e-2_peak_266507	44	.	3.40368	4.46677	1.51009	52
chr13	25115181	25115301	DeepExc_pvalue_1e-2_peak_266509	43	.	3.36191	4.33276	1.40348	46
chr13	25191345	25191444	DeepExc_pvalue_1e-2_peak_266543	45	.	3.42495	4.53818	1.56469	50
chr13	25199208	25199379	DeepExc_pvalue_1e-2_peak_266546	56	.	4.15144	5.60057	2.36998	43
chr13	25205328	25205443	DeepExc_pvalue_1e-2_peak_266548	42	.	2.80575	4.27974	1.36324	56
chr13	25232111	25232191	DeepExc_pvalue_1e-2_peak_266563	42	.	2.80575	4.27974	1.36324	39
chr13	25245671	25245879	DeepExc_pvalue_1e-2_peak_266570	80	.	5.60808	8.03297	4.20026	58
chr13	25250219	25250566	DeepExc_pvalue_1e-2_peak_266571	43	.	3.66300	4.39923	1.45571	45
chr13	25258892	25259172	DeepExc_pvalue_1e-2_peak_266574	61	.	4.74737	6.14848	2.74078	67
chr13	25274315	25274589	DeepExc_pvalue_1e-2_peak_266583	42	.	2.80575	4.27974	1.36324	214
chr13	25283178	25283476	DeepExc_pvalue_1e-2_peak_266585	57	.	3.70268	5.78921	2.50085	198
chr13	25302037	25302512	DeepExc_pvalue_1e-2_peak_266594	64	.	4.39097	6.41891	2.95176	406
chr13	25305087	25305311	DeepExc_pvalue_1e-2_peak_266597	50	.	3.55840	5.04815	1.95312	71
chr13	25321183	25321388	DeepExc_pvalue_1e-2_peak_266602	43	.	3.36191	4.33276	1.40348	55
chr13	25321888	25321961	DeepExc_pvalue_1e-2_peak_266603	43	.	3.38266	4.39837	1.45571	39
chr13	25413170	25413389	DeepExc_pvalue_1e-2_peak_266632	42	.	2.80575	4.27974	1.36324	72
chr13	25439414	25439646	DeepExc_pvalue_1e-2_peak_266642	79	.	4.67625	7.90267	4.09747	49
chr13	25453466	25453583	DeepExc_pvalue_1e-2_peak_266649	42	.	2.80575	4.27974	1.36324	57
chr13	25496837	25497297	DeepExc_pvalue_1e-2_peak_266660	209	.	11.88229	20.94664	14.71123	267
chr13	25506332	25506462	DeepExc_pvalue_1e-2_peak_266664	42	.	2.80575	4.27974	1.36324	64
chr13	25540153	25540234	DeepExc_pvalue_1e-2_peak_266674	57	.	3.70268	5.78921	2.50085	40
chr13	25542603	25542867	DeepExc_pvalue_1e-2_peak_266677	40	.	2.77701	4.09011	1.36324	47
chr13	25569486	25569688	DeepExc_pvalue_1e-2_peak_266687	79	.	4.67625	7.90267	4.09747	60
chr13	25571642	25571778	DeepExc_pvalue_1e-2_peak_266688	42	.	2.80575	4.27974	1.36324	67
chr13	25579277	25579377	DeepExc_pvalue_1e-2_peak_266690	42	.	2.80575	4.27974	1.36324	49
chr13	25592330	25592593	DeepExc_pvalue_1e-2_peak_266695	76	.	5.16974	7.68256	3.93263	45
chr13	25592969	25593042	DeepExc_pvalue_1e-2_peak_266696	46	.	3.44649	4.61288	1.62435	43
chr13	25599716	25599833	DeepExc_pvalue_1e-2_peak_266697	42	.	2.80575	4.27974	1.36324	57
chr13	25611136	25611245	DeepExc_pvalue_1e-2_peak_266701	42	.	2.80575	4.27974	1.36324	53
chr13	25659491	25659632	DeepExc_pvalue_1e-2_peak_266714	42	.	2.80575	4.27974	1.36324	42
chr13	25718090	25718390	DeepExc_pvalue_1e-2_peak_266736	42	.	2.80575	4.27974	1.36324	51
chr13	25723949	25724038	DeepExc_pvalue_1e-2_peak_266739	60	.	3.74100	6.04300	2.65926	44
chr13	25731916	25732145	DeepExc_pvalue_1e-2_peak_266746	51	.	3.58166	5.15094	2.02925	46
chr13	25744860	25745439	DeepExc_pvalue_1e-2_peak_266752	43	.	3.73622	4.38721	1.45450	172
chr13	25745686	25746079	DeepExc_pvalue_1e-2_peak_266753a	55	.	4.39892	5.52352	2.30681	47
chr13	25745686	25746079	DeepExc_pvalue_1e-2_peak_266753b	66	.	5.02734	6.65855	3.13504	177
chr13	25773558	25773657	DeepExc_pvalue_1e-2_peak_266761	42	.	2.80575	4.27974	1.36324	48
chr13	25801715	25801856	DeepExc_pvalue_1e-2_peak_266774	42	.	2.80575	4.27974	1.36324	69
chr13	25810937	25811017	DeepExc_pvalue_1e-2_peak_266781	42	.	2.80575	4.27974	1.36324	39
chr13	25823276	25823683	DeepExc_pvalue_1e-2_peak_266786	60	.	3.74100	6.04300	2.65926	227
chr13	25861273	25861857	DeepExc_pvalue_1e-2_peak_266803a	101	.	6.81199	10.12414	5.86174	207
chr13	25861273	25861857	DeepExc_pvalue_1e-2_peak_266803b	131	.	8.32576	13.15436	8.28172	414
chr13	25861273	25861857	DeepExc_pvalue_1e-2_peak_266803c	73	.	5.32765	7.34391	3.67581	528
chr13	25875094	25876231	DeepExc_pvalue_1e-2_peak_266806	84	.	5.95637	8.45435	4.53674	604
chr13	25904055	25904141	DeepExc_pvalue_1e-2_peak_266811	42	.	2.80575	4.27974	1.36324	42
chr13	25910944	25911019	DeepExc_pvalue_1e-2_peak_266814	42	.	2.80575	4.27974	1.36324	36
chr13	25914660	25914783	DeepExc_pvalue_1e-2_peak_266815	40	.	2.77701	4.09011	1.36324	60
chr13	25926119	25926202	DeepExc_pvalue_1e-2_peak_266823	42	.	2.79590	4.21192	1.36324	40
chr13	25927253	25927365	DeepExc_pvalue_1e-2_peak_266825	42	.	2.80575	4.27974	1.36324	55
chr13	25945902	25946592	DeepExc_pvalue_1e-2_peak_266828	46	.	3.76364	4.61492	1.62435	217
chr13	25952699	25953025	DeepExc_pvalue_1e-2_peak_266830a	84	.	5.95637	8.45435	4.53674	68
chr13	25952699	25953025	DeepExc_pvalue_1e-2_peak_266830b	84	.	5.95637	8.45435	4.53674	257
chr13	25970737	25971235	DeepExc_pvalue_1e-2_peak_266835	67	.	4.47708	6.78418	3.23652	237
chr13	25976294	25976410	DeepExc_pvalue_1e-2_peak_266839	60	.	3.74100	6.04300	2.65926	62
chr13	26008360	26008476	DeepExc_pvalue_1e-2_peak_266851	42	.	2.80575	4.27974	1.36324	57
chr13	26020317	26020400	DeepExc_pvalue_1e-2_peak_266856	42	.	2.80575	4.27974	1.36324	40
chr13	26041117	26041190	DeepExc_pvalue_1e-2_peak_266872	40	.	3.28138	4.09424	1.36324	52
chr13	26063519	26063691	DeepExc_pvalue_1e-2_peak_266884	62	.	4.67035	6.23671	2.80804	126
chr13	26063939	26064042	DeepExc_pvalue_1e-2_peak_266885	49	.	3.89196	4.90993	1.85448	48
chr13	26089623	26089975	DeepExc_pvalue_1e-2_peak_266895	42	.	2.80575	4.27974	1.36324	228
chr13	26124901	26125342	DeepExc_pvalue_1e-2_peak_266907	42	.	2.80575	4.27974	1.36324	226
chr13	26139251	26139520	DeepExc_pvalue_1e-2_peak_266914	40	.	2.77701	4.09011	1.36324	216
chr13	26148697	26148911	DeepExc_pvalue_1e-2_peak_266919	73	.	4.59728	7.39833	3.71162	65
chr13	26223729	26223814	DeepExc_pvalue_1e-2_peak_266953	42	.	2.80575	4.27974	1.36324	41
chr13	26233141	26233265	DeepExc_pvalue_1e-2_peak_266958	42	.	2.80575	4.27974	1.36324	61
chr13	26265955	26266528	DeepExc_pvalue_1e-2_peak_266976	65	.	4.41930	6.53368	3.03870	53
chr13	26318274	26318519	DeepExc_pvalue_1e-2_peak_267005	53	.	3.62911	5.37785	2.20066	181
chr13	26320074	26320201	DeepExc_pvalue_1e-2_peak_267008	56	.	3.67782	5.64059	2.39211	64
chr13	26326717	26326798	DeepExc_pvalue_1e-2_peak_267010	42	.	2.79590	4.21192	1.36324	39
chr13	26330671	26330788	DeepExc_pvalue_1e-2_peak_267014	56	.	3.67782	5.64059	2.39211	63
chr13	26369244	26369322	DeepExc_pvalue_1e-2_peak_267036	42	.	2.80575	4.27974	1.36324	38
chr13	26370781	26370918	DeepExc_pvalue_1e-2_peak_267037	42	.	2.80575	4.27974	1.36324	67
chr13	26450052	26450509	DeepExc_pvalue_1e-2_peak_267074	42	.	2.80575	4.27974	1.36324	68
chr13	26490487	26490578	DeepExc_pvalue_1e-2_peak_267096	42	.	2.79590	4.21192	1.36324	44
chr13	26501483	26502426	DeepExc_pvalue_1e-2_peak_267101	47	.	3.49040	4.77340	1.74580	602
chr13	26508661	26508781	DeepExc_pvalue_1e-2_peak_267105	42	.	2.80575	4.27974	1.36324	59
chr13	26524540	26524648	DeepExc_pvalue_1e-2_peak_267110	42	.	2.80575	4.27974	1.36324	53
chr13	26541364	26541503	DeepExc_pvalue_1e-2_peak_267120	42	.	2.80575	4.27974	1.36324	58
chr13	26547513	26547836	DeepExc_pvalue_1e-2_peak_267123	42	.	2.80575	4.27974	1.36324	256
chr13	26586391	26586614	DeepExc_pvalue_1e-2_peak_267144	55	.	3.65330	5.50407	2.29294	70
chr13	26591604	26591919	DeepExc_pvalue_1e-2_peak_267145	42	.	3.32116	4.20906	1.36324	111
chr13	26619095	26619171	DeepExc_pvalue_1e-2_peak_267159	42	.	2.80575	4.27974	1.36324	37
chr13	26625981	26626241	DeepExc_pvalue_1e-2_peak_267163	69	.	4.50653	6.92169	3.33962	61
chr13	26637163	26637277	DeepExc_pvalue_1e-2_peak_267168	79	.	4.67625	7.90267	4.09747	55
chr13	26676292	26676427	DeepExc_pvalue_1e-2_peak_267179	42	.	2.80575	4.27974	1.36324	66
chr13	26690889	26691109	DeepExc_pvalue_1e-2_peak_267189	42	.	2.80575	4.27974	1.36324	181
chr13	26758995	26759109	DeepExc_pvalue_1e-2_peak_267211	52	.	4.02933	5.25693	2.10914	51
chr13	26760586	26760965	DeepExc_pvalue_1e-2_peak_267212	65	.	4.80692	6.58071	3.07704	133
chr13	26795598	26795857	DeepExc_pvalue_1e-2_peak_267229	52	.	4.02933	5.25693	2.10914	186
chr13	26796031	26796684	DeepExc_pvalue_1e-2_peak_267230	66	.	4.83520	6.65579	3.13334	118
chr13	26827994	26828818	DeepExc_pvalue_1e-2_peak_267235a	110	.	7.32601	11.08074	6.62582	80
chr13	26827994	26828818	DeepExc_pvalue_1e-2_peak_267235b	96	.	6.59341	9.64155	5.47883	338
chr13	26827994	26828818	DeepExc_pvalue_1e-2_peak_267235c	69	.	5.12821	6.90473	3.33397	766
chr13	26883388	26883523	DeepExc_pvalue_1e-2_peak_267258	42	.	2.80575	4.27974	1.36324	66
chr13	26895761	26895851	DeepExc_pvalue_1e-2_peak_267262	42	.	2.80575	4.27974	1.36324	44
chr13	26896157	26896255	DeepExc_pvalue_1e-2_peak_267263	42	.	2.80575	4.27974	1.36324	48
chr13	26944388	26945072	DeepExc_pvalue_1e-2_peak_267287	40	.	2.77701	4.09011	1.36324	40
chr13	26952336	26952584	DeepExc_pvalue_1e-2_peak_267289	69	.	4.50653	6.92169	3.33962	189
chr13	26970266	26970350	DeepExc_pvalue_1e-2_peak_267301	42	.	2.80575	4.27974	1.36324	41
chr13	26997666	26997977	DeepExc_pvalue_1e-2_peak_267316	51	.	3.58166	5.15094	2.02925	65
chr13	27016714	27017107	DeepExc_pvalue_1e-2_peak_267327	56	.	3.67782	5.64059	2.39211	126
chr13	27056743	27056989	DeepExc_pvalue_1e-2_peak_267346	42	.	2.80575	4.27974	1.36324	204
chr13	27070878	27071161	DeepExc_pvalue_1e-2_peak_267353	42	.	2.80575	4.27974	1.36324	54
chr13	27077138	27077283	DeepExc_pvalue_1e-2_peak_267355	56	.	4.15144	5.60057	2.36998	72
chr13	27077744	27077817	DeepExc_pvalue_1e-2_peak_267356	41	.	3.30115	4.15062	1.36324	34
chr13	27077974	27078405	DeepExc_pvalue_1e-2_peak_267357	69	.	4.95172	6.98166	3.38854	156
chr13	27097048	27097553	DeepExc_pvalue_1e-2_peak_267367	42	.	2.80575	4.27974	1.36324	330
chr13	27116041	27116165	DeepExc_pvalue_1e-2_peak_267373	65	.	4.41930	6.53368	3.03870	68
chr13	27116302	27116574	DeepExc_pvalue_1e-2_peak_267374	49	.	3.53544	4.95138	1.88198	226
chr13	27123940	27124193	DeepExc_pvalue_1e-2_peak_267379	57	.	3.70268	5.78921	2.50085	64
chr13	27131291	27132191	DeepExc_pvalue_1e-2_peak_267383	71	.	5.24031	7.14717	3.52071	398
chr13	27168120	27168246	DeepExc_pvalue_1e-2_peak_267399	42	.	2.80575	4.27974	1.36324	62
chr13	27188892	27189300	DeepExc_pvalue_1e-2_peak_267403	62	.	4.33539	6.20685	2.78333	270
chr13	27203005	27203130	DeepExc_pvalue_1e-2_peak_267408	42	.	2.80575	4.27974	1.36324	61
chr13	27270825	27270956	DeepExc_pvalue_1e-2_peak_267444	42	.	2.80575	4.27974	1.36324	64
chr13	27282072	27282186	DeepExc_pvalue_1e-2_peak_267453	51	.	3.58166	5.15094	2.02925	58
chr13	27299413	27299522	DeepExc_pvalue_1e-2_peak_267462	42	.	2.79590	4.21192	1.36324	53
chr13	27301292	27301604	DeepExc_pvalue_1e-2_peak_267463	42	.	2.79590	4.21192	1.36324	71
chr13	27332995	27333221	DeepExc_pvalue_1e-2_peak_267474	43	.	3.62424	4.31930	1.39893	66
chr13	27333435	27333918	DeepExc_pvalue_1e-2_peak_267475	43	.	3.62424	4.31930	1.39893	244
chr13	27334102	27334335	DeepExc_pvalue_1e-2_peak_267476	43	.	3.62424	4.31930	1.39893	50
chr13	27353670	27353768	DeepExc_pvalue_1e-2_peak_267484	42	.	2.80575	4.27974	1.36324	48
chr13	27359909	27360225	DeepExc_pvalue_1e-2_peak_267487	50	.	3.55840	5.04815	1.95312	255
chr13	27385600	27385683	DeepExc_pvalue_1e-2_peak_267497	43	.	3.36191	4.33276	1.40348	14
chr13	27393179	27393402	DeepExc_pvalue_1e-2_peak_267498	60	.	4.28119	6.01457	2.65926	152
chr13	27398842	27399082	DeepExc_pvalue_1e-2_peak_267500	50	.	3.55840	5.04815	1.95312	64
chr13	27408773	27409208	DeepExc_pvalue_1e-2_peak_267502	88	.	5.88334	8.82639	4.83539	220
chr13	27414400	27414513	DeepExc_pvalue_1e-2_peak_267504	42	.	2.79590	4.21192	1.36324	55
chr13	27438839	27439012	DeepExc_pvalue_1e-2_peak_267518	55	.	3.65330	5.50407	2.29294	54
chr13	27452722	27453201	DeepExc_pvalue_1e-2_peak_267525	40	.	2.77701	4.09011	1.36324	44
chr13	27455645	27455753	DeepExc_pvalue_1e-2_peak_267527	42	.	2.79590	4.21192	1.36324	53
chr13	27473329	27473819	DeepExc_pvalue_1e-2_peak_267533	42	.	2.79590	4.21192	1.36324	352
chr13	27484712	27485298	DeepExc_pvalue_1e-2_peak_267536	55	.	4.12643	5.52700	2.30681	534
chr13	27498119	27498220	DeepExc_pvalue_1e-2_peak_267541	39	.	2.75837	3.97911	1.33451	49
chr13	27504389	27504727	DeepExc_pvalue_1e-2_peak_267550	39	.	2.75837	3.97911	1.33451	255
chr13	27515615	27515725	DeepExc_pvalue_1e-2_peak_267554	42	.	2.80575	4.27974	1.36324	54
chr13	27525572	27525807	DeepExc_pvalue_1e-2_peak_267561	56	.	3.67782	5.64059	2.39211	166
chr13	27540039	27540313	DeepExc_pvalue_1e-2_peak_267571	57	.	3.70268	5.78921	2.50085	56
chr13	27559619	27559760	DeepExc_pvalue_1e-2_peak_267577	42	.	2.80575	4.27974	1.36324	53
chr13	27571645	27571724	DeepExc_pvalue_1e-2_peak_267583	42	.	2.79590	4.21192	1.36324	38
chr13	27580720	27581530	DeepExc_pvalue_1e-2_peak_267587a	81	.	5.79878	8.11714	4.26875	93
chr13	27580720	27581530	DeepExc_pvalue_1e-2_peak_267587b	68	.	5.10093	6.84728	3.28663	521
chr13	27595479	27595620	DeepExc_pvalue_1e-2_peak_267591	42	.	2.79590	4.21192	1.36324	69
chr13	27599185	27599315	DeepExc_pvalue_1e-2_peak_267596	42	.	2.79590	4.21192	1.36324	64
chr13	27608579	27609225	DeepExc_pvalue_1e-2_peak_267598	56	.	4.17676	5.67691	2.41828	305
chr13	27617210	27617632	DeepExc_pvalue_1e-2_peak_267601	57	.	3.70268	5.78921	2.50085	233
chr13	27711711	27712180	DeepExc_pvalue_1e-2_peak_267651	69	.	4.50653	6.92169	3.33962	415
chr13	27721099	27721477	DeepExc_pvalue_1e-2_peak_267656	55	.	3.65330	5.50407	2.29294	325
chr13	27745833	27746430	DeepExc_pvalue_1e-2_peak_267667	72	.	5.34616	7.22996	3.58019	275
chr13	27759754	27759874	DeepExc_pvalue_1e-2_peak_267674	42	.	2.80575	4.27974	1.36324	59
chr13	27772194	27772274	DeepExc_pvalue_1e-2_peak_267678	42	.	2.80575	4.27974	1.36324	39
chr13	27773847	27773956	DeepExc_pvalue_1e-2_peak_267679	42	.	2.80575	4.27974	1.36324	53
chr13	27825247	27825993	DeepExc_pvalue_1e-2_peak_267691	98	.	6.52369	9.85529	5.64818	300
chr13	27831502	27831704	DeepExc_pvalue_1e-2_peak_267693	40	.	2.77701	4.09011	1.36324	31
chr13	27844933	27845769	DeepExc_pvalue_1e-2_peak_267698	40	.	3.26184	4.03980	1.36324	383
chr13	27867344	27867480	DeepExc_pvalue_1e-2_peak_267708	56	.	4.15144	5.60057	2.36998	52
chr13	27868568	27868641	DeepExc_pvalue_1e-2_peak_267710	42	.	3.32116	4.20906	1.36324	41
chr13	27880400	27880505	DeepExc_pvalue_1e-2_peak_267713	42	.	2.80575	4.27974	1.36324	51
chr13	27922295	27922437	DeepExc_pvalue_1e-2_peak_267728	42	.	2.80575	4.27974	1.36324	70
chr13	27927219	27927355	DeepExc_pvalue_1e-2_peak_267734	39	.	2.75837	3.97911	1.33451	67
chr13	27933315	27933661	DeepExc_pvalue_1e-2_peak_267738	50	.	3.55840	5.04815	1.95312	278
chr13	27936201	27936604	DeepExc_pvalue_1e-2_peak_267741	49	.	3.53544	4.95138	1.88198	61
chr13	27948703	27949061	DeepExc_pvalue_1e-2_peak_267748	42	.	2.80575	4.27974	1.36324	57
chr13	27954201	27954480	DeepExc_pvalue_1e-2_peak_267752	75	.	4.62834	7.58464	3.85496	72
chr13	27962213	27962409	DeepExc_pvalue_1e-2_peak_267756	42	.	2.80575	4.27974	1.36324	150
chr13	27978118	27978224	DeepExc_pvalue_1e-2_peak_267759	42	.	2.80575	4.27974	1.36324	52
chr13	27998436	27998533	DeepExc_pvalue_1e-2_peak_267767	44	.	3.68270	4.44048	1.49382	44
chr13	27998665	27999175	DeepExc_pvalue_1e-2_peak_267768	56	.	4.39560	5.61900	2.38628	158
chr13	28000192	28000553	DeepExc_pvalue_1e-2_peak_267769	43	.	3.62424	4.31930	1.39893	332
chr13	28009651	28009774	DeepExc_pvalue_1e-2_peak_267776	66	.	4.44800	6.65517	3.13334	61
chr13	28023788	28024958	DeepExc_pvalue_1e-2_peak_267780	66	.	4.99465	6.62877	3.12153	927
chr13	28025149	28025296	DeepExc_pvalue_1e-2_peak_267781	41	.	3.53082	4.13302	1.36324	75
chr13	28033793	28034043	DeepExc_pvalue_1e-2_peak_267784	51	.	3.58166	5.15094	2.02925	186
chr13	28037854	28037927	DeepExc_pvalue_1e-2_peak_267785	43	.	3.38266	4.39837	1.45571	34
chr13	28040824	28041124	DeepExc_pvalue_1e-2_peak_267789	47	.	3.49040	4.77340	1.74580	121
chr13	28048854	28049262	DeepExc_pvalue_1e-2_peak_267793	57	.	4.20239	5.75623	2.48594	209
chr13	28063615	28063881	DeepExc_pvalue_1e-2_peak_267803	47	.	3.49040	4.77340	1.74580	220
chr13	28099686	28100211	DeepExc_pvalue_1e-2_peak_267821	48	.	3.51278	4.85998	1.81088	206
chr13	28107598	28107888	DeepExc_pvalue_1e-2_peak_267825	42	.	2.79590	4.21192	1.36324	221
chr13	28137026	28137136	DeepExc_pvalue_1e-2_peak_267843	42	.	2.80575	4.27974	1.36324	54
chr13	28174032	28174286	DeepExc_pvalue_1e-2_peak_267876	53	.	3.62911	5.37785	2.20066	65
chr13	28194193	28195021	DeepExc_pvalue_1e-2_peak_267887a	64	.	4.89267	6.42707	2.95716	646
chr13	28194193	28195021	DeepExc_pvalue_1e-2_peak_267887b	64	.	4.89267	6.42707	2.95716	768
chr13	28195963	28196126	DeepExc_pvalue_1e-2_peak_267888	98	.	6.63850	9.86893	5.65845	71
chr13	28209857	28210371	DeepExc_pvalue_1e-2_peak_267896	53	.	3.62911	5.37785	2.20066	244
chr13	28218687	28218787	DeepExc_pvalue_1e-2_peak_267906	40	.	2.77701	4.09011	1.36324	49
chr13	28307146	28307279	DeepExc_pvalue_1e-2_peak_267936	42	.	2.80575	4.27974	1.36324	65
chr13	28342584	28342707	DeepExc_pvalue_1e-2_peak_267942	42	.	2.80575	4.27974	1.36324	60
chr13	28357410	28357545	DeepExc_pvalue_1e-2_peak_267944	60	.	3.74100	6.04300	2.65926	64
chr13	28400415	28400974	DeepExc_pvalue_1e-2_peak_267964	50	.	3.55840	5.04815	1.95312	445
chr13	28480730	28480831	DeepExc_pvalue_1e-2_peak_267989	42	.	2.80575	4.27974	1.36324	49
chr13	28518441	28518533	DeepExc_pvalue_1e-2_peak_268007	42	.	2.80575	4.27974	1.36324	45
chr13	28529003	28529128	DeepExc_pvalue_1e-2_peak_268012	42	.	2.80575	4.27974	1.36324	61
chr13	28534578	28534657	DeepExc_pvalue_1e-2_peak_268014	42	.	2.80575	4.27974	1.36324	38
chr13	28540638	28540767	DeepExc_pvalue_1e-2_peak_268016	42	.	2.80575	4.27974	1.36324	63
chr13	28542995	28543242	DeepExc_pvalue_1e-2_peak_268019	42	.	2.79590	4.21192	1.36324	175
chr13	28558386	28558662	DeepExc_pvalue_1e-2_peak_268027	60	.	3.74100	6.04300	2.65926	226
chr13	28575387	28575511	DeepExc_pvalue_1e-2_peak_268035	42	.	2.79590	4.21192	1.36324	61
chr13	28635666	28635806	DeepExc_pvalue_1e-2_peak_268057	42	.	2.80575	4.27974	1.36324	69
chr13	28674287	28674607	DeepExc_pvalue_1e-2_peak_268063	40	.	2.77701	4.09011	1.36324	59
chr13	28674949	28675163	DeepExc_pvalue_1e-2_peak_268064	40	.	2.77701	4.09011	1.36324	59
chr13	28712387	28712483	DeepExc_pvalue_1e-2_peak_268074	64	.	4.75135	6.43718	2.96307	50
chr13	28712631	28713023	DeepExc_pvalue_1e-2_peak_268075	64	.	4.75135	6.43718	2.96307	242
chr13	28766294	28766384	DeepExc_pvalue_1e-2_peak_268092	42	.	2.80575	4.27974	1.36324	44
chr13	28793183	28793432	DeepExc_pvalue_1e-2_peak_268103	42	.	2.80575	4.27974	1.36324	39
chr13	28802961	28803255	DeepExc_pvalue_1e-2_peak_268107	42	.	2.80575	4.27974	1.36324	224
chr13	28815861	28815984	DeepExc_pvalue_1e-2_peak_268116	39	.	2.75837	3.97911	1.33451	60
chr13	28901698	28901828	DeepExc_pvalue_1e-2_peak_268156	42	.	2.80575	4.27974	1.36324	64
chr13	28913141	28913453	DeepExc_pvalue_1e-2_peak_268163	42	.	2.80575	4.27974	1.36324	252
chr13	29070267	29070398	DeepExc_pvalue_1e-2_peak_268224	42	.	2.80575	4.27974	1.36324	64
chr13	29141991	29142216	DeepExc_pvalue_1e-2_peak_268238	42	.	2.80575	4.27974	1.36324	154
chr13	29157886	29158220	DeepExc_pvalue_1e-2_peak_268249	86	.	5.40784	8.66157	4.69871	69
chr13	29158380	29158564	DeepExc_pvalue_1e-2_peak_268250	52	.	3.60523	5.26053	2.10914	119
chr13	29184852	29185159	DeepExc_pvalue_1e-2_peak_268261	55	.	3.65330	5.50407	2.29294	235
chr13	29210999	29211155	DeepExc_pvalue_1e-2_peak_268273	79	.	4.67625	7.90267	4.09747	89
chr13	29233031	29233391	DeepExc_pvalue_1e-2_peak_268276	104	.	6.72382	10.45234	6.12982	244
chr13	29279914	29280006	DeepExc_pvalue_1e-2_peak_268294	74	.	5.10551	7.46124	3.75985	42
chr13	29292732	29293591	DeepExc_pvalue_1e-2_peak_268298	117	.	7.61093	11.71563	7.13304	447
chr13	29316504	29316611	DeepExc_pvalue_1e-2_peak_268301	42	.	2.80575	4.27974	1.36324	52
chr13	29338496	29338588	DeepExc_pvalue_1e-2_peak_268307	42	.	2.80575	4.27974	1.36324	45
chr13	29339514	29339644	DeepExc_pvalue_1e-2_peak_268309	42	.	2.80575	4.27974	1.36324	64
chr13	29370762	29371059	DeepExc_pvalue_1e-2_peak_268317	42	.	2.80575	4.27974	1.36324	256
chr13	29394112	29394219	DeepExc_pvalue_1e-2_peak_268323	40	.	3.49479	4.06336	1.36324	52
chr13	29394562	29395228	DeepExc_pvalue_1e-2_peak_268324	52	.	4.21526	5.25383	2.10914	390
chr13	29396419	29396810	DeepExc_pvalue_1e-2_peak_268326	52	.	4.21526	5.25383	2.10914	240
chr13	29433641	29433770	DeepExc_pvalue_1e-2_peak_268345	40	.	2.77701	4.09011	1.36324	55
chr13	29441699	29442012	DeepExc_pvalue_1e-2_peak_268351	42	.	2.80575	4.27974	1.36324	190
chr13	29462810	29462895	DeepExc_pvalue_1e-2_peak_268362	42	.	2.80575	4.27974	1.36324	41
chr13	29532574	29532875	DeepExc_pvalue_1e-2_peak_268384	42	.	2.80575	4.27974	1.36324	229
chr13	29566116	29566256	DeepExc_pvalue_1e-2_peak_268403	42	.	2.80575	4.27974	1.36324	69
chr13	29602089	29602286	DeepExc_pvalue_1e-2_peak_268419	42	.	2.80575	4.27974	1.36324	60
chr13	29623136	29623252	DeepExc_pvalue_1e-2_peak_268430	42	.	2.80575	4.27974	1.36324	57
chr13	29638389	29638520	DeepExc_pvalue_1e-2_peak_268437	42	.	2.79590	4.21192	1.36324	55
chr13	29658343	29658440	DeepExc_pvalue_1e-2_peak_268446	42	.	2.80575	4.27974	1.36324	47
chr13	29684480	29684758	DeepExc_pvalue_1e-2_peak_268456	42	.	2.80575	4.27974	1.36324	40
chr13	29692699	29692806	DeepExc_pvalue_1e-2_peak_268460	42	.	2.80575	4.27974	1.36324	52
chr13	29703300	29703684	DeepExc_pvalue_1e-2_peak_268469	42	.	2.79590	4.21192	1.36324	182
chr13	29736048	29736228	DeepExc_pvalue_1e-2_peak_268483	42	.	2.80575	4.27974	1.36324	57
chr13	29802017	29802134	DeepExc_pvalue_1e-2_peak_268513	40	.	2.77701	4.09011	1.36324	57
chr13	29815910	29815985	DeepExc_pvalue_1e-2_peak_268520	42	.	2.80575	4.27974	1.36324	36
chr13	29855982	29856573	DeepExc_pvalue_1e-2_peak_268540	47	.	3.49040	4.77340	1.74580	439
chr13	29893127	29893234	DeepExc_pvalue_1e-2_peak_268553	42	.	2.80575	4.27974	1.36324	52
chr13	29919992	29920121	DeepExc_pvalue_1e-2_peak_268566	42	.	2.80575	4.27974	1.36324	63
chr13	29937049	29937436	DeepExc_pvalue_1e-2_peak_268578	66	.	4.44800	6.65517	3.13334	299
chr13	29943176	29943555	DeepExc_pvalue_1e-2_peak_268580	72	.	4.56663	7.22716	3.57880	313
chr13	29969567	29969820	DeepExc_pvalue_1e-2_peak_268590	42	.	2.80575	4.27974	1.36324	56
chr13	29976504	29976583	DeepExc_pvalue_1e-2_peak_268591	55	.	4.12643	5.52700	2.30681	35
chr13	29979676	29979891	DeepExc_pvalue_1e-2_peak_268592	60	.	4.28119	6.01457	2.65926	158
chr13	30002425	30003001	DeepExc_pvalue_1e-2_peak_268599	61	.	4.64396	6.17345	2.76124	330
chr13	30017181	30017457	DeepExc_pvalue_1e-2_peak_268606	39	.	2.75837	3.97911	1.33451	217
chr13	30024715	30024854	DeepExc_pvalue_1e-2_peak_268610	42	.	2.80575	4.27974	1.36324	68
chr13	30054994	30055466	DeepExc_pvalue_1e-2_peak_268637	65	.	4.41930	6.53368	3.03870	67
chr13	30070547	30070693	DeepExc_pvalue_1e-2_peak_268646	63	.	4.36300	6.31016	2.86291	71
chr13	30087193	30087271	DeepExc_pvalue_1e-2_peak_268651	57	.	4.20239	5.75623	2.48594	36
chr13	30125687	30125813	DeepExc_pvalue_1e-2_peak_268675	42	.	2.80575	4.27974	1.36324	62
chr13	30133738	30133860	DeepExc_pvalue_1e-2_peak_268678	52	.	3.60523	5.26053	2.10914	58
chr13	30147830	30147919	DeepExc_pvalue_1e-2_peak_268690	40	.	2.77701	4.09011	1.36324	43
chr13	30168684	30170126	DeepExc_pvalue_1e-2_peak_268706a	54	.	4.30354	5.42925	2.24150	717
chr13	30168684	30170126	DeepExc_pvalue_1e-2_peak_268706b	93	.	6.45532	9.35211	5.24465	1267
chr13	30212461	30212709	DeepExc_pvalue_1e-2_peak_268712	42	.	2.80575	4.27974	1.36324	71
chr13	30257835	30257940	DeepExc_pvalue_1e-2_peak_268719	39	.	2.75837	3.97911	1.33451	51
chr13	30258630	30258990	DeepExc_pvalue_1e-2_peak_268721	39	.	2.75837	3.97911	1.33451	227
chr13	30292380	30292618	DeepExc_pvalue_1e-2_peak_268738	42	.	2.80575	4.27974	1.36324	167
chr13	30327797	30327882	DeepExc_pvalue_1e-2_peak_268750	42	.	2.80575	4.27974	1.36324	41
chr13	30328577	30328777	DeepExc_pvalue_1e-2_peak_268751	42	.	2.80575	4.27974	1.36324	149
chr13	30337158	30337285	DeepExc_pvalue_1e-2_peak_268757	40	.	2.77701	4.09011	1.36324	62
chr13	30355677	30355816	DeepExc_pvalue_1e-2_peak_268768	42	.	2.80575	4.27974	1.36324	68
chr13	30360336	30360603	DeepExc_pvalue_1e-2_peak_268769	42	.	2.80575	4.27974	1.36324	58
chr13	30380274	30380576	DeepExc_pvalue_1e-2_peak_268781	39	.	2.75837	3.97911	1.33451	216
chr13	30424265	30424634	DeepExc_pvalue_1e-2_peak_268797	102	.	6.84974	10.23548	5.95345	296
chr13	30424795	30424875	DeepExc_pvalue_1e-2_peak_268798	54	.	4.37883	5.48897	2.29257	42
chr13	30458912	30459031	DeepExc_pvalue_1e-2_peak_268805	42	.	2.79590	4.21192	1.36324	58
chr13	30459430	30459640	DeepExc_pvalue_1e-2_peak_268807	42	.	2.79590	4.21192	1.36324	169
chr13	30509927	30510148	DeepExc_pvalue_1e-2_peak_268828	43	.	3.38266	4.39837	1.45571	148
chr13	30526956	30527066	DeepExc_pvalue_1e-2_peak_268833	40	.	2.77701	4.09011	1.36324	54
chr13	30555028	30555257	DeepExc_pvalue_1e-2_peak_268843	42	.	2.80575	4.27974	1.36324	190
chr13	30569146	30569277	DeepExc_pvalue_1e-2_peak_268849	42	.	2.80575	4.27974	1.36324	64
chr13	30593536	30593613	DeepExc_pvalue_1e-2_peak_268856	42	.	2.80575	4.27974	1.36324	37
chr13	30600077	30600174	DeepExc_pvalue_1e-2_peak_268859	42	.	2.80575	4.27974	1.36324	47
chr13	30600384	30600463	DeepExc_pvalue_1e-2_peak_268860	42	.	2.80575	4.27974	1.36324	38
chr13	30608289	30608384	DeepExc_pvalue_1e-2_peak_268864	42	.	2.80575	4.27974	1.36324	46
chr13	30626189	30626274	DeepExc_pvalue_1e-2_peak_268875	42	.	2.80575	4.27974	1.36324	41
chr13	30665658	30665768	DeepExc_pvalue_1e-2_peak_268892	42	.	2.80575	4.27974	1.36324	54
chr13	30687235	30687425	DeepExc_pvalue_1e-2_peak_268894	56	.	4.15144	5.60057	2.36998	64
chr13	30688890	30688963	DeepExc_pvalue_1e-2_peak_268895	41	.	3.30115	4.15062	1.36324	60
chr13	30689296	30689518	DeepExc_pvalue_1e-2_peak_268896	55	.	4.12643	5.52700	2.30681	192
chr13	30701622	30701727	DeepExc_pvalue_1e-2_peak_268900	42	.	2.80575	4.27974	1.36324	51
chr13	30706846	30707063	DeepExc_pvalue_1e-2_peak_268903	119	.	7.11680	11.90322	7.29102	53
chr13	30716894	30717216	DeepExc_pvalue_1e-2_peak_268909	57	.	3.70268	5.78921	2.50085	255
chr13	30727753	30727985	DeepExc_pvalue_1e-2_peak_268914	46	.	3.76364	4.61492	1.62435	115
chr13	30728143	30728475	DeepExc_pvalue_1e-2_peak_268915	56	.	4.41924	5.66894	2.41701	53
chr13	30733090	30733222	DeepExc_pvalue_1e-2_peak_268916	43	.	3.38266	4.39837	1.45571	67
chr13	30752479	30752712	DeepExc_pvalue_1e-2_peak_268925	61	.	4.30812	6.10846	2.70663	54
chr13	30761167	30761563	DeepExc_pvalue_1e-2_peak_268930	42	.	2.80575	4.27974	1.36324	256
chr13	30791814	30791930	DeepExc_pvalue_1e-2_peak_268948	42	.	2.80575	4.27974	1.36324	57
chr13	30830474	30830720	DeepExc_pvalue_1e-2_peak_268975	40	.	2.77701	4.09011	1.36324	62
chr13	30833630	30833755	DeepExc_pvalue_1e-2_peak_268978	42	.	2.80575	4.27974	1.36324	61
chr13	30873960	30874078	DeepExc_pvalue_1e-2_peak_268994	55	.	3.65330	5.50407	2.29294	49
chr13	30881018	30881470	DeepExc_pvalue_1e-2_peak_268995	90	.	6.29063	9.02020	4.98842	275
chr13	30881626	30881942	DeepExc_pvalue_1e-2_peak_268996	52	.	4.21526	5.25383	2.10914	58
chr13	30887294	30887487	DeepExc_pvalue_1e-2_peak_268997	70	.	4.98173	7.07040	3.45457	69
chr13	30937209	30937612	DeepExc_pvalue_1e-2_peak_269031	47	.	3.49040	4.77340	1.74580	54
chr13	30957846	30957931	DeepExc_pvalue_1e-2_peak_269043	42	.	2.80575	4.27974	1.36324	41
chr13	30969130	30969250	DeepExc_pvalue_1e-2_peak_269046	42	.	3.34141	4.26972	1.36324	57
chr13	30969435	30969657	DeepExc_pvalue_1e-2_peak_269047	56	.	4.15144	5.60057	2.36998	132
chr13	30982242	30982334	DeepExc_pvalue_1e-2_peak_269049	43	.	3.64352	4.35885	1.42700	48
chr13	30982545	30982841	DeepExc_pvalue_1e-2_peak_269050	55	.	4.37222	5.57009	2.34667	71
chr13	30985138	30985266	DeepExc_pvalue_1e-2_peak_269052	44	.	3.70261	4.48264	1.52276	62
chr13	30995854	30996847	DeepExc_pvalue_1e-2_peak_269056a	52	.	4.23699	5.29645	2.14269	523
chr13	30995854	30996847	DeepExc_pvalue_1e-2_peak_269056b	52	.	4.21526	5.25383	2.10914	736
chr13	31019532	31019658	DeepExc_pvalue_1e-2_peak_269068	42	.	2.80575	4.27974	1.36324	62
chr13	31019953	31020139	DeepExc_pvalue_1e-2_peak_269069	40	.	2.77701	4.09011	1.36324	52
chr13	31038695	31039366	DeepExc_pvalue_1e-2_peak_269077	40	.	3.47705	4.02948	1.36324	626
chr13	31039814	31039920	DeepExc_pvalue_1e-2_peak_269078	40	.	3.47705	4.02948	1.36324	54
chr13	31040083	31040299	DeepExc_pvalue_1e-2_peak_269079	76	.	5.56328	7.64239	3.90168	56
chr13	31094901	31094996	DeepExc_pvalue_1e-2_peak_269104	39	.	2.75837	3.97911	1.33451	46
chr13	31107627	31107718	DeepExc_pvalue_1e-2_peak_269111	42	.	2.80575	4.27974	1.36324	44
chr13	31109416	31109554	DeepExc_pvalue_1e-2_peak_269112	42	.	2.80575	4.27974	1.36324	68
chr13	31132130	31132550	DeepExc_pvalue_1e-2_peak_269122	53	.	3.62911	5.37785	2.20066	67
chr13	31133646	31133937	DeepExc_pvalue_1e-2_peak_269123	72	.	4.56663	7.22716	3.57880	72
chr13	31144255	31144369	DeepExc_pvalue_1e-2_peak_269128	42	.	2.80575	4.27974	1.36324	56
chr13	31152188	31152287	DeepExc_pvalue_1e-2_peak_269133	42	.	2.80575	4.27974	1.36324	48
chr13	31162291	31162388	DeepExc_pvalue_1e-2_peak_269139	42	.	2.80575	4.27974	1.36324	47
chr13	31191525	31192148	DeepExc_pvalue_1e-2_peak_269150a	63	.	4.86787	6.37804	2.92123	393
chr13	31191525	31192148	DeepExc_pvalue_1e-2_peak_269150b	89	.	6.25869	8.95735	4.93577	560
chr13	31228113	31228242	DeepExc_pvalue_1e-2_peak_269174	42	.	2.80575	4.27974	1.36324	63
chr13	31247732	31248560	DeepExc_pvalue_1e-2_peak_269181	83	.	5.89232	8.31518	4.42479	548
chr13	31253782	31254235	DeepExc_pvalue_1e-2_peak_269182	86	.	5.81202	8.60663	4.65403	341
chr13	31280643	31280772	DeepExc_pvalue_1e-2_peak_269192	39	.	2.75837	3.97911	1.33451	63
chr13	31304406	31304479	DeepExc_pvalue_1e-2_peak_269203	46	.	3.44649	4.61288	1.62435	35
chr13	31304679	31305020	DeepExc_pvalue_1e-2_peak_269204	45	.	3.42495	4.53818	1.56469	197
chr13	31312150	31312290	DeepExc_pvalue_1e-2_peak_269207	42	.	2.80575	4.27974	1.36324	69
chr13	31353717	31354049	DeepExc_pvalue_1e-2_peak_269217	60	.	3.74100	6.04300	2.65926	62
chr13	31370823	31371182	DeepExc_pvalue_1e-2_peak_269226	78	.	5.20246	7.80107	4.01994	54
chr13	31377166	31377344	DeepExc_pvalue_1e-2_peak_269227	88	.	5.88334	8.82639	4.83539	61
chr13	31381117	31381190	DeepExc_pvalue_1e-2_peak_269228	42	.	3.34141	4.26972	1.36324	50
chr13	31392639	31392752	DeepExc_pvalue_1e-2_peak_269236	42	.	2.80575	4.27974	1.36324	55
chr13	31408114	31408513	DeepExc_pvalue_1e-2_peak_269242	70	.	4.98173	7.07040	3.45457	72
chr13	31421637	31422398	DeepExc_pvalue_1e-2_peak_269247	52	.	3.60523	5.26053	2.10914	594
chr13	31439489	31439961	DeepExc_pvalue_1e-2_peak_269252	103	.	6.92681	10.39163	6.07679	171
chr13	31445749	31445988	DeepExc_pvalue_1e-2_peak_269253	49	.	4.02928	4.90220	1.85060	176
chr13	31456398	31456530	DeepExc_pvalue_1e-2_peak_269257	49	.	3.53544	4.95138	1.88198	70
chr13	31466471	31466788	DeepExc_pvalue_1e-2_peak_269263	40	.	2.77701	4.09011	1.36324	247
chr13	31467035	31467367	DeepExc_pvalue_1e-2_peak_269264	57	.	3.70268	5.78921	2.50085	148
chr13	31472995	31473572	DeepExc_pvalue_1e-2_peak_269266	48	.	3.51278	4.85998	1.81088	214
chr13	31481810	31482251	DeepExc_pvalue_1e-2_peak_269268	42	.	3.32116	4.20906	1.36324	108
chr13	31494636	31495038	DeepExc_pvalue_1e-2_peak_269272	55	.	3.65330	5.50407	2.29294	343
chr13	31506610	31506712	DeepExc_pvalue_1e-2_peak_269279	42	.	2.79590	4.21192	1.36324	50
chr13	31512895	31512988	DeepExc_pvalue_1e-2_peak_269285	42	.	2.80575	4.27974	1.36324	45
chr13	31545209	31545511	DeepExc_pvalue_1e-2_peak_269297	50	.	3.55840	5.04815	1.95312	247
chr13	31572337	31572966	DeepExc_pvalue_1e-2_peak_269306	60	.	4.28119	6.01457	2.65926	513
chr13	31581411	31581484	DeepExc_pvalue_1e-2_peak_269310	46	.	3.46831	4.69117	1.68467	38
chr13	31581709	31582041	DeepExc_pvalue_1e-2_peak_269311	46	.	3.44649	4.61288	1.62435	49
chr13	31586930	31587066	DeepExc_pvalue_1e-2_peak_269313	42	.	2.79590	4.21192	1.36324	74
chr13	31609851	31610010	DeepExc_pvalue_1e-2_peak_269328	46	.	3.44649	4.61288	1.62435	25
chr13	31610273	31610346	DeepExc_pvalue_1e-2_peak_269329	45	.	3.42495	4.53818	1.56469	69
chr13	31641782	31641857	DeepExc_pvalue_1e-2_peak_269345	45	.	3.42495	4.53818	1.56469	35
chr13	31647852	31648602	DeepExc_pvalue_1e-2_peak_269347	78	.	5.54324	7.86473	4.07545	398
chr13	31653536	31654067	DeepExc_pvalue_1e-2_peak_269348	47	.	3.49040	4.77340	1.74580	191
chr13	31659097	31659579	DeepExc_pvalue_1e-2_peak_269350	70	.	4.53638	7.06887	3.45457	283
chr13	31728235	31728379	DeepExc_pvalue_1e-2_peak_269385	42	.	2.80575	4.27974	1.36324	71
chr13	31735201	31735365	DeepExc_pvalue_1e-2_peak_269387	72	.	5.37237	7.27863	3.61809	49
chr13	31735991	31736392	DeepExc_pvalue_1e-2_peak_269388a	99	.	6.78196	9.98440	5.74845	102
chr13	31735991	31736392	DeepExc_pvalue_1e-2_peak_269388b	86	.	6.10376	8.65869	4.69871	344
chr13	31743388	31743506	DeepExc_pvalue_1e-2_peak_269390	39	.	2.75837	3.97911	1.33451	58
chr13	31759309	31759417	DeepExc_pvalue_1e-2_peak_269404	42	.	2.79590	4.21192	1.36324	53
chr13	31774053	31774537	DeepExc_pvalue_1e-2_peak_269414	53	.	4.05318	5.32112	2.16182	144
chr13	31774730	31774958	DeepExc_pvalue_1e-2_peak_269415	39	.	3.24254	3.98716	1.33856	20
chr13	31781912	31782035	DeepExc_pvalue_1e-2_peak_269417	53	.	4.07731	5.38744	2.20309	58
chr13	31783388	31783780	DeepExc_pvalue_1e-2_peak_269419	60	.	4.59207	6.05171	2.66400	335
chr13	31788103	31788271	DeepExc_pvalue_1e-2_peak_269421	50	.	3.95946	5.07586	1.97603	133
chr13	31795318	31795418	DeepExc_pvalue_1e-2_peak_269424	42	.	2.79590	4.21192	1.36324	49
chr13	31820220	31820355	DeepExc_pvalue_1e-2_peak_269449	42	.	2.80575	4.27974	1.36324	66
chr13	31835099	31835217	DeepExc_pvalue_1e-2_peak_269458	42	.	2.80575	4.27974	1.36324	58
chr13	31841476	31842207	DeepExc_pvalue_1e-2_peak_269460	52	.	3.60523	5.26053	2.10914	352
chr13	31861178	31861411	DeepExc_pvalue_1e-2_peak_269472	52	.	3.60523	5.26053	2.10914	141
chr13	31884795	31885165	DeepExc_pvalue_1e-2_peak_269480	42	.	2.80575	4.27974	1.36324	302
chr13	31890106	31890212	DeepExc_pvalue_1e-2_peak_269483	42	.	2.80575	4.27974	1.36324	52
chr13	31980607	31980740	DeepExc_pvalue_1e-2_peak_269515	42	.	2.80575	4.27974	1.36324	65
chr13	31992198	31992610	DeepExc_pvalue_1e-2_peak_269525	64	.	4.39097	6.41891	2.95176	265
chr13	31998458	31998589	DeepExc_pvalue_1e-2_peak_269530	42	.	2.80575	4.27974	1.36324	64
chr13	32007900	32008005	DeepExc_pvalue_1e-2_peak_269536	42	.	2.79590	4.21192	1.36324	51
chr13	32030198	32030509	DeepExc_pvalue_1e-2_peak_269548	42	.	2.80575	4.27974	1.36324	242
chr13	32050681	32050785	DeepExc_pvalue_1e-2_peak_269559	42	.	2.80575	4.27974	1.36324	51
chr13	32059844	32060092	DeepExc_pvalue_1e-2_peak_269568	42	.	2.80575	4.27974	1.36324	194
chr13	32095776	32095912	DeepExc_pvalue_1e-2_peak_269586	52	.	3.60523	5.26053	2.10914	90
chr13	32112409	32112498	DeepExc_pvalue_1e-2_peak_269591	42	.	2.80575	4.27974	1.36324	43
chr13	32118755	32118876	DeepExc_pvalue_1e-2_peak_269596	42	.	2.80575	4.27974	1.36324	59
chr13	32168203	32168491	DeepExc_pvalue_1e-2_peak_269613	66	.	4.83520	6.65579	3.13334	163
chr13	32173073	32173479	DeepExc_pvalue_1e-2_peak_269614	76	.	5.16974	7.68256	3.93263	271
chr13	32185394	32185468	DeepExc_pvalue_1e-2_peak_269618	42	.	2.80575	4.27974	1.36324	36
chr13	32188771	32188948	DeepExc_pvalue_1e-2_peak_269622	42	.	2.80575	4.27974	1.36324	138
chr13	32206068	32206282	DeepExc_pvalue_1e-2_peak_269628	79	.	4.67625	7.90267	4.09747	56
chr13	32230563	32230703	DeepExc_pvalue_1e-2_peak_269638	42	.	2.80575	4.27974	1.36324	69
chr13	32316438	32316564	DeepExc_pvalue_1e-2_peak_269668	42	.	2.79590	4.21192	1.36324	62
chr13	32329701	32329927	DeepExc_pvalue_1e-2_peak_269676	42	.	2.80575	4.27974	1.36324	55
chr13	32371455	32371653	DeepExc_pvalue_1e-2_peak_269696	60	.	3.74100	6.04300	2.65926	70
chr13	32389524	32389666	DeepExc_pvalue_1e-2_peak_269700	42	.	2.80575	4.27974	1.36324	70
chr13	32420568	32421003	DeepExc_pvalue_1e-2_peak_269715	73	.	5.32765	7.34391	3.67581	363
chr13	32461163	32461476	DeepExc_pvalue_1e-2_peak_269733	42	.	2.79590	4.21192	1.36324	68
chr13	32461624	32461767	DeepExc_pvalue_1e-2_peak_269734	40	.	2.77701	4.09011	1.36324	96
chr13	32483909	32484279	DeepExc_pvalue_1e-2_peak_269753	39	.	2.75837	3.97911	1.33451	118
chr13	32510958	32511043	DeepExc_pvalue_1e-2_peak_269766	39	.	2.75837	3.97911	1.33451	41
chr13	32519399	32519636	DeepExc_pvalue_1e-2_peak_269771	64	.	4.39097	6.41891	2.95176	75
chr13	32544556	32544698	DeepExc_pvalue_1e-2_peak_269784	40	.	2.77701	4.09011	1.36324	66
chr13	32560879	32560990	DeepExc_pvalue_1e-2_peak_269795	40	.	2.77701	4.09011	1.36324	54
chr13	32575387	32575475	DeepExc_pvalue_1e-2_peak_269801	42	.	2.80575	4.27974	1.36324	43
chr13	32605059	32605968	DeepExc_pvalue_1e-2_peak_269822	66	.	5.02080	6.68179	3.15555	406
chr13	32606194	32606573	DeepExc_pvalue_1e-2_peak_269823	42	.	3.58629	4.24258	1.36324	151
chr13	32613797	32613887	DeepExc_pvalue_1e-2_peak_269828	42	.	2.79590	4.21192	1.36324	44
chr13	32618785	32618861	DeepExc_pvalue_1e-2_peak_269830	40	.	2.77701	4.09011	1.36324	37
chr13	32655406	32655485	DeepExc_pvalue_1e-2_peak_269851	42	.	2.80575	4.27974	1.36324	38
chr13	32660689	32660773	DeepExc_pvalue_1e-2_peak_269855	42	.	2.80575	4.27974	1.36324	41
chr13	32688863	32688967	DeepExc_pvalue_1e-2_peak_269870	42	.	2.80575	4.27974	1.36324	51
chr13	32698920	32699035	DeepExc_pvalue_1e-2_peak_269879	42	.	2.80575	4.27974	1.36324	56
chr13	32763604	32763737	DeepExc_pvalue_1e-2_peak_269913	42	.	2.80575	4.27974	1.36324	65
chr13	32769793	32769876	DeepExc_pvalue_1e-2_peak_269917	42	.	2.79590	4.21192	1.36324	40
chr13	32775182	32775280	DeepExc_pvalue_1e-2_peak_269922	39	.	2.75837	3.97911	1.33451	48
chr13	32784118	32784192	DeepExc_pvalue_1e-2_peak_269931	40	.	2.77701	4.09011	1.36324	36
chr13	32786263	32786395	DeepExc_pvalue_1e-2_peak_269935	42	.	2.80575	4.27974	1.36324	65
chr13	32803720	32803882	DeepExc_pvalue_1e-2_peak_269942	66	.	4.44800	6.65517	3.13334	54
chr13	32835836	32836074	DeepExc_pvalue_1e-2_peak_269965	66	.	4.44800	6.65517	3.13334	180
chr13	32868348	32868448	DeepExc_pvalue_1e-2_peak_269982	39	.	2.75837	3.97911	1.33451	49
chr13	32869848	32869979	DeepExc_pvalue_1e-2_peak_269983	40	.	2.77701	4.09011	1.36324	64
chr13	32889407	32889953	DeepExc_pvalue_1e-2_peak_269992	79	.	5.23560	7.92549	4.11355	226
chr13	32899074	32899196	DeepExc_pvalue_1e-2_peak_269996	42	.	2.80575	4.27974	1.36324	60
chr13	33001277	33001372	DeepExc_pvalue_1e-2_peak_270043	43	.	3.38266	4.39837	1.45571	45
chr13	33002290	33002410	DeepExc_pvalue_1e-2_peak_270044	43	.	3.38266	4.39837	1.45571	60
chr13	33045548	33045621	DeepExc_pvalue_1e-2_peak_270054	39	.	3.22347	3.93622	1.31720	60
chr13	33045781	33046130	DeepExc_pvalue_1e-2_peak_270055	112	.	7.25280	11.21729	6.73744	55
chr13	33112754	33113062	DeepExc_pvalue_1e-2_peak_270079a	104	.	6.72382	10.45234	6.12982	62
chr13	33112754	33113062	DeepExc_pvalue_1e-2_peak_270079b	88	.	5.88334	8.82639	4.83539	252
chr13	33146025	33146099	DeepExc_pvalue_1e-2_peak_270084	42	.	2.80575	4.27974	1.36324	36
chr13	33160253	33160731	DeepExc_pvalue_1e-2_peak_270088	173	.	10.31156	17.33602	11.66029	259
chr13	33192030	33192127	DeepExc_pvalue_1e-2_peak_270100	42	.	2.80575	4.27974	1.36324	47
chr13	33200638	33201153	DeepExc_pvalue_1e-2_peak_270107	47	.	3.49040	4.77340	1.74580	219
chr13	33208105	33208186	DeepExc_pvalue_1e-2_peak_270113	42	.	2.80575	4.27974	1.36324	39
chr13	33213825	33214004	DeepExc_pvalue_1e-2_peak_270115	59	.	3.72787	5.95225	2.62041	60
chr13	33226663	33226770	DeepExc_pvalue_1e-2_peak_270123	42	.	2.80575	4.27974	1.36324	52
chr13	33293065	33293140	DeepExc_pvalue_1e-2_peak_270151	40	.	2.77701	4.09011	1.36324	36
chr13	33305908	33306007	DeepExc_pvalue_1e-2_peak_270160	42	.	2.80575	4.27974	1.36324	48
chr13	33339206	33339344	DeepExc_pvalue_1e-2_peak_270176	42	.	2.80575	4.27974	1.36324	68
chr13	33360080	33360223	DeepExc_pvalue_1e-2_peak_270190	42	.	2.79590	4.21192	1.36324	70
chr13	33423800	33424475	DeepExc_pvalue_1e-2_peak_270216	60	.	4.28119	6.01457	2.65926	475
chr13	33455625	33455732	DeepExc_pvalue_1e-2_peak_270230	50	.	3.55840	5.04815	1.95312	56
chr13	33467536	33467832	DeepExc_pvalue_1e-2_peak_270237	42	.	2.80575	4.27974	1.36324	240
chr13	33479801	33480273	DeepExc_pvalue_1e-2_peak_270241	51	.	3.58166	5.15094	2.02925	414
chr13	33521833	33521906	DeepExc_pvalue_1e-2_peak_270250	41	.	3.30115	4.15062	1.36324	60
chr13	33522101	33522376	DeepExc_pvalue_1e-2_peak_270251	69	.	4.95172	6.98166	3.38854	177
chr13	33525607	33525680	DeepExc_pvalue_1e-2_peak_270252	43	.	3.38266	4.39837	1.45571	62
chr13	33536317	33536423	DeepExc_pvalue_1e-2_peak_270257	42	.	2.80575	4.27974	1.36324	52
chr13	33543566	33543803	DeepExc_pvalue_1e-2_peak_270259	42	.	2.79590	4.21192	1.36324	166
chr13	33550439	33550712	DeepExc_pvalue_1e-2_peak_270264	42	.	2.80575	4.27974	1.36324	68
chr13	33561870	33562004	DeepExc_pvalue_1e-2_peak_270268	42	.	2.80575	4.27974	1.36324	87
chr13	33572415	33572502	DeepExc_pvalue_1e-2_peak_270271	42	.	2.80575	4.27974	1.36324	42
chr13	33590912	33591014	DeepExc_pvalue_1e-2_peak_270277	42	.	2.80575	4.27974	1.36324	50
chr13	33604769	33604854	DeepExc_pvalue_1e-2_peak_270281	42	.	2.80575	4.27974	1.36324	41
chr13	33631785	33631952	DeepExc_pvalue_1e-2_peak_270292	42	.	2.80575	4.27974	1.36324	110
chr13	33699078	33699192	DeepExc_pvalue_1e-2_peak_270338	55	.	3.65330	5.50407	2.29294	62
chr13	33711428	33711501	DeepExc_pvalue_1e-2_peak_270343	43	.	3.38266	4.39837	1.45571	32
chr13	33711822	33711895	DeepExc_pvalue_1e-2_peak_270344	43	.	3.38266	4.39837	1.45571	33
chr13	33712544	33712911	DeepExc_pvalue_1e-2_peak_270345	43	.	3.36191	4.33276	1.40348	194
chr13	33732949	33733346	DeepExc_pvalue_1e-2_peak_270354	53	.	4.07731	5.38744	2.20309	51
chr13	33749525	33749781	DeepExc_pvalue_1e-2_peak_270364	42	.	2.80575	4.27974	1.36324	52
chr13	33769655	33769739	DeepExc_pvalue_1e-2_peak_270371	46	.	3.44649	4.61288	1.62435	63
chr13	33773298	33773371	DeepExc_pvalue_1e-2_peak_270372	39	.	3.24254	3.98716	1.33856	30
chr13	33778301	33778375	DeepExc_pvalue_1e-2_peak_270373	51	.	4.00577	5.19473	2.06692	42
chr13	33783158	33783231	DeepExc_pvalue_1e-2_peak_270376	43	.	3.36191	4.33276	1.40348	32
chr13	33788586	33788840	DeepExc_pvalue_1e-2_peak_270381	42	.	2.80575	4.27974	1.36324	189
chr13	33836051	33836316	DeepExc_pvalue_1e-2_peak_270407	52	.	3.60523	5.26053	2.10914	211
chr13	33850150	33850355	DeepExc_pvalue_1e-2_peak_270411	73	.	5.07400	7.35758	3.68258	35
chr13	33879764	33879868	DeepExc_pvalue_1e-2_peak_270428	42	.	2.80575	4.27974	1.36324	51
chr13	33886418	33886620	DeepExc_pvalue_1e-2_peak_270431	42	.	2.80575	4.27974	1.36324	126
chr13	33998022	33998137	DeepExc_pvalue_1e-2_peak_270468	42	.	2.80575	4.27974	1.36324	56
chr13	34010222	34010340	DeepExc_pvalue_1e-2_peak_270473	42	.	2.80575	4.27974	1.36324	58
chr13	34094458	34094600	DeepExc_pvalue_1e-2_peak_270502	42	.	2.80575	4.27974	1.36324	70
chr13	34111958	34112097	DeepExc_pvalue_1e-2_peak_270510	41	.	3.54912	4.16884	1.36324	87
chr13	34116497	34117222	DeepExc_pvalue_1e-2_peak_270511a	63	.	4.84329	6.33054	2.88035	347
chr13	34116497	34117222	DeepExc_pvalue_1e-2_peak_270511b	66	.	4.99465	6.62877	3.12153	519
chr13	34126414	34126624	DeepExc_pvalue_1e-2_peak_270514	42	.	2.80575	4.27974	1.36324	38
chr13	34140617	34140800	DeepExc_pvalue_1e-2_peak_270518	42	.	2.80575	4.27974	1.36324	136
chr13	34164868	34165415	DeepExc_pvalue_1e-2_peak_270523	66	.	4.44800	6.65517	3.13334	317
chr13	34175089	34175229	DeepExc_pvalue_1e-2_peak_270529	42	.	2.80575	4.27974	1.36324	69
chr13	34220591	34220684	DeepExc_pvalue_1e-2_peak_270552	46	.	3.46831	4.69117	1.68467	34
chr13	34264347	34264812	DeepExc_pvalue_1e-2_peak_270572	42	.	2.79590	4.21192	1.36324	51
chr13	34291844	34292023	DeepExc_pvalue_1e-2_peak_270581	59	.	3.72787	5.95225	2.62041	41
chr13	34298150	34298296	DeepExc_pvalue_1e-2_peak_270585	62	.	4.33539	6.20685	2.78333	49
chr13	34301504	34301788	DeepExc_pvalue_1e-2_peak_270586	62	.	4.33539	6.20685	2.78333	64
chr13	34374304	34374426	DeepExc_pvalue_1e-2_peak_270612	42	.	2.79590	4.21192	1.36324	60
chr13	34392156	34392440	DeepExc_pvalue_1e-2_peak_270618	56	.	3.67782	5.64059	2.39211	189
chr13	34392706	34392814	DeepExc_pvalue_1e-2_peak_270619	39	.	2.75837	3.97911	1.33451	53
chr13	34410958	34411044	DeepExc_pvalue_1e-2_peak_270627	42	.	2.80575	4.27974	1.36324	42
chr13	34431476	34431663	DeepExc_pvalue_1e-2_peak_270634	42	.	2.80575	4.27974	1.36324	60
chr13	34566899	34567228	DeepExc_pvalue_1e-2_peak_270681	66	.	4.44800	6.65517	3.13334	131
chr13	34573581	34574052	DeepExc_pvalue_1e-2_peak_270685	51	.	3.58166	5.15094	2.02925	406
chr13	34586056	34586173	DeepExc_pvalue_1e-2_peak_270699	42	.	2.79590	4.21192	1.36324	57
chr13	34586350	34586577	DeepExc_pvalue_1e-2_peak_270700	42	.	2.79590	4.21192	1.36324	161
chr13	34596848	34596943	DeepExc_pvalue_1e-2_peak_270705	53	.	3.62911	5.37785	2.20066	45
chr13	34605631	34605759	DeepExc_pvalue_1e-2_peak_270711	42	.	2.79590	4.21192	1.36324	63
chr13	34605925	34606018	DeepExc_pvalue_1e-2_peak_270712	42	.	2.79590	4.21192	1.36324	45
chr13	34611976	34612360	DeepExc_pvalue_1e-2_peak_270716	67	.	4.47708	6.78418	3.23652	311
chr13	34620070	34620160	DeepExc_pvalue_1e-2_peak_270723	40	.	2.77701	4.09011	1.36324	44
chr13	34620547	34620742	DeepExc_pvalue_1e-2_peak_270724	40	.	2.77701	4.09011	1.36324	82
chr13	34630921	34631033	DeepExc_pvalue_1e-2_peak_270726	42	.	2.80575	4.27974	1.36324	55
chr13	34638654	34638902	DeepExc_pvalue_1e-2_peak_270727	42	.	2.80575	4.27974	1.36324	67
chr13	34651480	34651709	DeepExc_pvalue_1e-2_peak_270732	42	.	2.80575	4.27974	1.36324	123
chr13	34659567	34659680	DeepExc_pvalue_1e-2_peak_270735	42	.	2.80575	4.27974	1.36324	55
chr13	34661262	34661345	DeepExc_pvalue_1e-2_peak_270737	42	.	2.80575	4.27974	1.36324	40
chr13	34723823	34724038	DeepExc_pvalue_1e-2_peak_270757	60	.	3.74100	6.04300	2.65926	144
chr13	34730492	34730680	DeepExc_pvalue_1e-2_peak_270759	51	.	3.98248	5.13441	2.02686	58
chr13	34730944	34731438	DeepExc_pvalue_1e-2_peak_270760	51	.	3.98248	5.13441	2.02686	48
chr13	34737559	34737704	DeepExc_pvalue_1e-2_peak_270761	42	.	2.79590	4.21192	1.36324	76
chr13	34753670	34753803	DeepExc_pvalue_1e-2_peak_270767	42	.	2.80575	4.27974	1.36324	65
chr13	34775583	34776144	DeepExc_pvalue_1e-2_peak_270769	42	.	2.80575	4.27974	1.36324	292
chr13	34791861	34792028	DeepExc_pvalue_1e-2_peak_270777	70	.	4.53638	7.06887	3.45457	102
chr13	34821606	34821771	DeepExc_pvalue_1e-2_peak_270785	42	.	2.80575	4.27974	1.36324	121
chr13	34909241	34909367	DeepExc_pvalue_1e-2_peak_270817	42	.	2.80575	4.27974	1.36324	62
chr13	34982865	34982938	DeepExc_pvalue_1e-2_peak_270845	43	.	3.38266	4.39837	1.45571	35
chr13	34984025	34984108	DeepExc_pvalue_1e-2_peak_270846	71	.	5.01211	7.16245	3.52908	43
chr13	34984291	34984364	DeepExc_pvalue_1e-2_peak_270847	43	.	3.36191	4.33276	1.40348	34
chr13	34993031	34993356	DeepExc_pvalue_1e-2_peak_270849	73	.	4.59728	7.39833	3.71162	230
chr13	35025482	35025629	DeepExc_pvalue_1e-2_peak_270865	42	.	2.80575	4.27974	1.36324	41
chr13	35033937	35034011	DeepExc_pvalue_1e-2_peak_270873	42	.	2.79590	4.21192	1.36324	36
chr13	35120573	35120824	DeepExc_pvalue_1e-2_peak_270896	42	.	2.80575	4.27974	1.36324	193
chr13	35120981	35121108	DeepExc_pvalue_1e-2_peak_270897	42	.	2.80575	4.27974	1.36324	62
chr13	35127717	35127834	DeepExc_pvalue_1e-2_peak_270900	42	.	2.80575	4.27974	1.36324	57
chr13	35134954	35135331	DeepExc_pvalue_1e-2_peak_270902	89	.	5.91966	8.94285	4.92387	216
chr13	35135491	35135609	DeepExc_pvalue_1e-2_peak_270903	60	.	4.28119	6.01457	2.65926	66
chr13	35152025	35152102	DeepExc_pvalue_1e-2_peak_270910	40	.	2.77701	4.09011	1.36324	37
chr13	35162051	35162161	DeepExc_pvalue_1e-2_peak_270918	53	.	4.05318	5.32112	2.16182	46
chr13	35162323	35162650	DeepExc_pvalue_1e-2_peak_270919	53	.	4.05318	5.32112	2.16182	255
chr13	35185697	35186142	DeepExc_pvalue_1e-2_peak_270936	57	.	3.70268	5.78921	2.50085	66
chr13	35191535	35191927	DeepExc_pvalue_1e-2_peak_270937	79	.	4.67625	7.90267	4.09747	69
chr13	35192123	35192267	DeepExc_pvalue_1e-2_peak_270938	42	.	2.80575	4.27974	1.36324	71
chr13	35211529	35211641	DeepExc_pvalue_1e-2_peak_270945	42	.	2.80575	4.27974	1.36324	55
chr13	35220596	35220707	DeepExc_pvalue_1e-2_peak_270947	42	.	2.80575	4.27974	1.36324	54
chr13	35241405	35241804	DeepExc_pvalue_1e-2_peak_270952	57	.	3.70268	5.78921	2.50085	339
chr13	35260277	35260417	DeepExc_pvalue_1e-2_peak_270960	42	.	2.80575	4.27974	1.36324	69
chr13	35290455	35290559	DeepExc_pvalue_1e-2_peak_270970	42	.	2.80575	4.27974	1.36324	51
chr13	35312723	35313102	DeepExc_pvalue_1e-2_peak_270978	59	.	3.72787	5.95225	2.62041	139
chr13	35324659	35324993	DeepExc_pvalue_1e-2_peak_270982	49	.	3.91420	4.96371	1.89022	63
chr13	35405796	35405945	DeepExc_pvalue_1e-2_peak_271007	42	.	2.79590	4.21192	1.36324	52
chr13	35472196	35472764	DeepExc_pvalue_1e-2_peak_271027	42	.	2.79590	4.21192	1.36324	368
chr13	35515572	35516227	DeepExc_pvalue_1e-2_peak_271039	48	.	3.84823	4.80658	1.77455	230
chr13	35527067	35527191	DeepExc_pvalue_1e-2_peak_271043	42	.	2.80575	4.27974	1.36324	61
chr13	35546499	35546593	DeepExc_pvalue_1e-2_peak_271054	42	.	2.80575	4.27974	1.36324	46
chr13	35746298	35746405	DeepExc_pvalue_1e-2_peak_271148	42	.	2.80575	4.27974	1.36324	52
chr13	35773123	35773227	DeepExc_pvalue_1e-2_peak_271164	42	.	2.80575	4.27974	1.36324	51
chr13	35793559	35793641	DeepExc_pvalue_1e-2_peak_271174	42	.	2.80575	4.27974	1.36324	40
chr13	35816641	35816836	DeepExc_pvalue_1e-2_peak_271187	42	.	2.79590	4.21192	1.36324	143
chr13	35857318	35857407	DeepExc_pvalue_1e-2_peak_271209	42	.	2.80575	4.27974	1.36324	43
chr13	35878567	35878665	DeepExc_pvalue_1e-2_peak_271221	40	.	2.77701	4.09011	1.36324	48
chr13	35879646	35879781	DeepExc_pvalue_1e-2_peak_271223	39	.	2.75837	3.97911	1.33451	66
chr13	35900458	35900539	DeepExc_pvalue_1e-2_peak_271238	42	.	2.80575	4.27974	1.36324	39
chr13	35950989	35951080	DeepExc_pvalue_1e-2_peak_271257	42	.	2.80575	4.27974	1.36324	44
chr13	35975200	35975491	DeepExc_pvalue_1e-2_peak_271271	42	.	2.80575	4.27974	1.36324	240
chr13	36074592	36074674	DeepExc_pvalue_1e-2_peak_271318	40	.	2.77701	4.09011	1.36324	40
chr13	36105131	36105241	DeepExc_pvalue_1e-2_peak_271340	42	.	2.80575	4.27974	1.36324	54
chr13	36180781	36180863	DeepExc_pvalue_1e-2_peak_271374	39	.	2.75837	3.97911	1.33451	40
chr13	36191488	36191582	DeepExc_pvalue_1e-2_peak_271381	50	.	3.55840	5.04815	1.95312	44
chr13	36203360	36203529	DeepExc_pvalue_1e-2_peak_271391	42	.	2.80575	4.27974	1.36324	47
chr13	36212408	36212683	DeepExc_pvalue_1e-2_peak_271392	42	.	2.80575	4.27974	1.36324	214
chr13	36262393	36262642	DeepExc_pvalue_1e-2_peak_271428	40	.	2.77701	4.09011	1.36324	52
chr13	36306723	36306816	DeepExc_pvalue_1e-2_peak_271456	42	.	2.80575	4.27974	1.36324	45
chr13	36342041	36342114	DeepExc_pvalue_1e-2_peak_271471	41	.	3.30115	4.15062	1.36324	49
chr13	36342469	36342557	DeepExc_pvalue_1e-2_peak_271472	55	.	4.12643	5.52700	2.30681	42
chr13	36348915	36349009	DeepExc_pvalue_1e-2_peak_271475	40	.	2.77701	4.09011	1.36324	46
chr13	36368164	36368361	DeepExc_pvalue_1e-2_peak_271491	47	.	3.49040	4.77340	1.74580	37
chr13	36398813	36399069	DeepExc_pvalue_1e-2_peak_271512	56	.	4.17676	5.67691	2.41828	29
chr13	36405676	36405751	DeepExc_pvalue_1e-2_peak_271513	60	.	4.28119	6.01457	2.65926	36
chr13	36413950	36414392	DeepExc_pvalue_1e-2_peak_271515	55	.	4.37222	5.57009	2.34667	282
chr13	36425604	36425786	DeepExc_pvalue_1e-2_peak_271519	49	.	4.06918	4.97578	1.90105	70
chr13	36429756	36429884	DeepExc_pvalue_1e-2_peak_271520	48	.	3.99016	4.83094	1.79736	76
chr13	36445166	36445412	DeepExc_pvalue_1e-2_peak_271523	39	.	3.22347	3.93622	1.31720	143
chr13	36446052	36446173	DeepExc_pvalue_1e-2_peak_271524	51	.	3.98248	5.13441	2.02686	54
chr13	36451513	36452133	DeepExc_pvalue_1e-2_peak_271526	40	.	3.49479	4.06336	1.36324	65
chr13	36460785	36460872	DeepExc_pvalue_1e-2_peak_271530	39	.	3.22347	3.93622	1.31720	42
chr13	36478955	36479028	DeepExc_pvalue_1e-2_peak_271539	43	.	3.38266	4.39837	1.45571	33
chr13	36482354	36482746	DeepExc_pvalue_1e-2_peak_271540	48	.	3.51278	4.85998	1.81088	334
chr13	36497767	36497873	DeepExc_pvalue_1e-2_peak_271553	50	.	3.55840	5.04815	1.95312	56
chr13	36518554	36518627	DeepExc_pvalue_1e-2_peak_271568	43	.	3.38266	4.39837	1.45571	36
chr13	36527656	36528122	DeepExc_pvalue_1e-2_peak_271571	49	.	3.89196	4.90993	1.85448	333
chr13	36536952	36537025	DeepExc_pvalue_1e-2_peak_271574	39	.	3.24254	3.98716	1.33856	34
chr13	36553604	36553882	DeepExc_pvalue_1e-2_peak_271582	50	.	3.93670	5.01899	1.93878	102
chr13	36558780	36559402	DeepExc_pvalue_1e-2_peak_271583	54	.	4.10172	5.45601	2.26232	215
chr13	36564724	36564912	DeepExc_pvalue_1e-2_peak_271584	45	.	3.72273	4.52573	1.56257	122
chr13	36566970	36567388	DeepExc_pvalue_1e-2_peak_271585	58	.	4.49169	5.82547	2.53254	327
chr13	36581324	36581407	DeepExc_pvalue_1e-2_peak_271590	42	.	2.80575	4.27974	1.36324	40
chr13	36591564	36591675	DeepExc_pvalue_1e-2_peak_271592	42	.	2.80575	4.27974	1.36324	54
chr13	36613024	36613530	DeepExc_pvalue_1e-2_peak_271610	47	.	3.82673	4.75687	1.74169	30
chr13	36633405	36633478	DeepExc_pvalue_1e-2_peak_271619	42	.	3.34141	4.26972	1.36324	48
chr13	36642585	36642658	DeepExc_pvalue_1e-2_peak_271620	39	.	3.24254	3.98716	1.33856	59
chr13	36648804	36649134	DeepExc_pvalue_1e-2_peak_271622	58	.	4.49169	5.82547	2.53254	143
chr13	36662592	36663019	DeepExc_pvalue_1e-2_peak_271631	63	.	4.72404	6.36848	2.91350	104
chr13	36681826	36681973	DeepExc_pvalue_1e-2_peak_271633	50	.	3.93670	5.01899	1.93878	80
chr13	36704460	36704546	DeepExc_pvalue_1e-2_peak_271642	51	.	4.18760	5.16664	2.04417	44
chr13	36704744	36705832	DeepExc_pvalue_1e-2_peak_271643	50	.	4.11571	5.04824	1.95312	775
chr13	36728625	36729040	DeepExc_pvalue_1e-2_peak_271650	60	.	4.28119	6.01457	2.65926	350
chr13	36729210	36729412	DeepExc_pvalue_1e-2_peak_271651	60	.	4.28119	6.01457	2.65926	60
chr13	36763813	36763938	DeepExc_pvalue_1e-2_peak_271675	39	.	2.75837	3.97911	1.33451	61
chr13	36772021	36772464	DeepExc_pvalue_1e-2_peak_271684	50	.	3.55840	5.04815	1.95312	382
chr13	36838027	36838215	DeepExc_pvalue_1e-2_peak_271719	39	.	2.75837	3.97911	1.33451	66
chr13	36849449	36849668	DeepExc_pvalue_1e-2_peak_271733	66	.	4.44800	6.65517	3.13334	59
chr13	36857169	36857368	DeepExc_pvalue_1e-2_peak_271738	42	.	2.80575	4.27974	1.36324	67
chr13	36871583	36871667	DeepExc_pvalue_1e-2_peak_271739	52	.	4.02933	5.25693	2.10914	43
chr13	36871838	36872182	DeepExc_pvalue_1e-2_peak_271740	66	.	4.83520	6.65579	3.13334	178
chr13	36888975	36889106	DeepExc_pvalue_1e-2_peak_271750	42	.	2.80575	4.27974	1.36324	64
chr13	36900228	36900355	DeepExc_pvalue_1e-2_peak_271753	42	.	2.80575	4.27974	1.36324	62
chr13	36908055	36908491	DeepExc_pvalue_1e-2_peak_271759	42	.	2.80575	4.27974	1.36324	60
chr13	36919959	36921112	DeepExc_pvalue_1e-2_peak_271761a	53	.	4.28108	5.32278	2.16290	379
chr13	36919959	36921112	DeepExc_pvalue_1e-2_peak_271761b	87	.	6.08865	8.73470	4.75820	660
chr13	36919959	36921112	DeepExc_pvalue_1e-2_peak_271761c	125	.	7.91525	12.55147	7.80882	958
chr13	36919959	36921112	DeepExc_pvalue_1e-2_peak_271761d	64	.	4.89267	6.42707	2.95716	1085
chr13	36931400	36931820	DeepExc_pvalue_1e-2_peak_271762	68	.	4.92207	6.89603	3.32828	61
chr13	36946547	36946635	DeepExc_pvalue_1e-2_peak_271773	42	.	2.80575	4.27974	1.36324	43
chr13	36994143	36994748	DeepExc_pvalue_1e-2_peak_271792	56	.	3.67782	5.64059	2.39211	554
chr13	37004558	37004631	DeepExc_pvalue_1e-2_peak_271796	40	.	3.52775	4.04295	1.36324	35
chr13	37005854	37006636	DeepExc_pvalue_1e-2_peak_271797	94	.	6.41250	9.48525	5.35532	538
chr13	37027845	37027961	DeepExc_pvalue_1e-2_peak_271811	97	.	6.14736	9.76055	5.57069	58
chr13	37035362	37035436	DeepExc_pvalue_1e-2_peak_271815	46	.	3.46831	4.69117	1.68467	62
chr13	37035578	37035988	DeepExc_pvalue_1e-2_peak_271816	47	.	3.49040	4.77340	1.74580	58
chr13	37051661	37051736	DeepExc_pvalue_1e-2_peak_271821	43	.	3.38266	4.39837	1.45571	64
chr13	37067382	37067470	DeepExc_pvalue_1e-2_peak_271828	42	.	2.80575	4.27974	1.36324	43
chr13	37073332	37073435	DeepExc_pvalue_1e-2_peak_271830	94	.	6.06954	9.46183	5.33373	45
chr13	37090372	37090571	DeepExc_pvalue_1e-2_peak_271836	45	.	3.72273	4.52573	1.56257	129
chr13	37104102	37104659	DeepExc_pvalue_1e-2_peak_271841	74	.	5.10551	7.46124	3.75985	229
chr13	37105910	37105983	DeepExc_pvalue_1e-2_peak_271842	43	.	3.36191	4.33276	1.40348	49
chr13	37145707	37145931	DeepExc_pvalue_1e-2_peak_271867	65	.	4.41930	6.53368	3.03870	137
chr13	37152338	37152551	DeepExc_pvalue_1e-2_peak_271871	40	.	2.77701	4.09011	1.36324	156
chr13	37157073	37157173	DeepExc_pvalue_1e-2_peak_271873	42	.	2.79590	4.21192	1.36324	49
chr13	37172366	37172470	DeepExc_pvalue_1e-2_peak_271881	42	.	2.80575	4.27974	1.36324	51
chr13	37179373	37179726	DeepExc_pvalue_1e-2_peak_271886	65	.	4.41930	6.53368	3.03870	70
chr13	37185760	37186266	DeepExc_pvalue_1e-2_peak_271888	69	.	4.50653	6.92169	3.33962	368
chr13	37219139	37219244	DeepExc_pvalue_1e-2_peak_271904	42	.	3.34141	4.26972	1.36324	51
chr13	37224682	37225029	DeepExc_pvalue_1e-2_peak_271906	57	.	3.70268	5.78921	2.50085	277
chr13	37234695	37234955	DeepExc_pvalue_1e-2_peak_271909	68	.	4.89277	6.81329	3.25686	90
chr13	37240333	37240933	DeepExc_pvalue_1e-2_peak_271911	50	.	3.95946	5.07586	1.97603	440
chr13	37247532	37248319	DeepExc_pvalue_1e-2_peak_271913	82	.	5.64392	8.22783	4.35193	582
chr13	37248812	37249081	DeepExc_pvalue_1e-2_peak_271914	71	.	5.13084	7.16038	3.52908	139
chr13	37255180	37255342	DeepExc_pvalue_1e-2_peak_271915	41	.	3.30115	4.15062	1.36324	50
chr13	37260213	37260493	DeepExc_pvalue_1e-2_peak_271917	97	.	6.14736	9.76055	5.57069	126
chr13	37267411	37267908	DeepExc_pvalue_1e-2_peak_271921	51	.	3.58166	5.15094	2.02925	57
chr13	37285382	37285514	DeepExc_pvalue_1e-2_peak_271934	42	.	2.80575	4.27974	1.36324	65
chr13	37290866	37291482	DeepExc_pvalue_1e-2_peak_271938	51	.	3.58166	5.15094	2.02925	572
chr13	37310394	37310615	DeepExc_pvalue_1e-2_peak_271951	73	.	4.59728	7.39833	3.71162	58
chr13	37326819	37326958	DeepExc_pvalue_1e-2_peak_271958	42	.	2.80575	4.27974	1.36324	68
chr13	37368909	37369089	DeepExc_pvalue_1e-2_peak_271981	55	.	4.12643	5.52700	2.30681	53
chr13	37384172	37384458	DeepExc_pvalue_1e-2_peak_271988	42	.	2.80575	4.27974	1.36324	67
chr13	37384586	37384878	DeepExc_pvalue_1e-2_peak_271989	75	.	4.62834	7.58464	3.85496	57
chr13	37393298	37393675	DeepExc_pvalue_1e-2_peak_271992	103	.	6.95410	10.31766	6.01827	81
chr13	37399160	37399233	DeepExc_pvalue_1e-2_peak_271993	44	.	3.40368	4.46677	1.51009	33
chr13	37422450	37422687	DeepExc_pvalue_1e-2_peak_272007	61	.	4.30812	6.10846	2.70663	164
chr13	37432290	37432587	DeepExc_pvalue_1e-2_peak_272013	66	.	4.44800	6.65517	3.13334	208
chr13	37494312	37494447	DeepExc_pvalue_1e-2_peak_272034	82	.	5.67445	8.21174	4.33940	73
chr13	37530678	37530814	DeepExc_pvalue_1e-2_peak_272054	48	.	3.51278	4.85998	1.81088	53
chr13	37555419	37555591	DeepExc_pvalue_1e-2_peak_272072	39	.	2.75837	3.97911	1.33451	48
chr13	37562831	37563181	DeepExc_pvalue_1e-2_peak_272078	40	.	2.77701	4.09011	1.36324	177
chr13	37572881	37572959	DeepExc_pvalue_1e-2_peak_272081	46	.	3.88242	4.67280	1.67723	40
chr13	37573121	37573705	DeepExc_pvalue_1e-2_peak_272082a	66	.	4.93178	6.63332	3.12583	345
chr13	37573121	37573705	DeepExc_pvalue_1e-2_peak_272082b	66	.	4.91213	6.60171	3.09769	449
chr13	37574081	37574270	DeepExc_pvalue_1e-2_peak_272083	55	.	4.33182	5.50857	2.29713	123
chr13	37574988	37575276	DeepExc_pvalue_1e-2_peak_272085	52	.	4.19903	5.29917	2.14521	49
chr13	37633068	37634209	DeepExc_pvalue_1e-2_peak_272109a	67	.	5.07393	6.79101	3.24081	355
chr13	37633068	37634209	DeepExc_pvalue_1e-2_peak_272109b	67	.	5.04723	6.73586	3.20017	828
chr13	37643093	37643463	DeepExc_pvalue_1e-2_peak_272116	50	.	3.55840	5.04815	1.95312	70
chr13	37675273	37675346	DeepExc_pvalue_1e-2_peak_272135	46	.	3.46831	4.69117	1.68467	55
chr13	37683383	37683565	DeepExc_pvalue_1e-2_peak_272137	60	.	3.74100	6.04300	2.65926	63
chr13	37701818	37702141	DeepExc_pvalue_1e-2_peak_272147	131	.	8.15461	13.10219	8.24296	72
chr13	37710969	37711046	DeepExc_pvalue_1e-2_peak_272150	42	.	2.80575	4.27974	1.36324	37
chr13	37742935	37743505	DeepExc_pvalue_1e-2_peak_272159	72	.	4.56663	7.22716	3.57880	350
chr13	37756489	37756616	DeepExc_pvalue_1e-2_peak_272170	40	.	2.77701	4.09011	1.36324	62
chr13	37766963	37767558	DeepExc_pvalue_1e-2_peak_272177	80	.	5.26917	8.05644	4.21379	504
chr13	37784588	37784684	DeepExc_pvalue_1e-2_peak_272184	42	.	2.80575	4.27974	1.36324	47
chr13	37804364	37805022	DeepExc_pvalue_1e-2_peak_272194	47	.	3.49040	4.77340	1.74580	110
chr13	37893470	37893584	DeepExc_pvalue_1e-2_peak_272225	42	.	2.80575	4.27974	1.36324	56
chr13	37922347	37922484	DeepExc_pvalue_1e-2_peak_272240	42	.	2.80575	4.27974	1.36324	67
chr13	37970323	37970462	DeepExc_pvalue_1e-2_peak_272271	42	.	2.80575	4.27974	1.36324	68
chr13	37988905	37988988	DeepExc_pvalue_1e-2_peak_272278	42	.	2.80575	4.27974	1.36324	40
chr13	38001198	38001546	DeepExc_pvalue_1e-2_peak_272283	57	.	3.70268	5.78921	2.50085	137
chr13	38010446	38010801	DeepExc_pvalue_1e-2_peak_272291	40	.	2.77701	4.09011	1.36324	182
chr13	38134292	38134509	DeepExc_pvalue_1e-2_peak_272350	40	.	2.77701	4.09011	1.36324	72
chr13	38143935	38144026	DeepExc_pvalue_1e-2_peak_272357	42	.	2.80575	4.27974	1.36324	44
chr13	38177593	38177802	DeepExc_pvalue_1e-2_peak_272376	40	.	2.77701	4.09011	1.36324	41
chr13	38187504	38187577	DeepExc_pvalue_1e-2_peak_272384	43	.	3.38266	4.39837	1.45571	51
chr13	38198160	38198589	DeepExc_pvalue_1e-2_peak_272387	53	.	3.62911	5.37785	2.20066	263
chr13	38214784	38214994	DeepExc_pvalue_1e-2_peak_272402	170	.	9.66014	17.09351	11.47871	63
chr13	38243912	38244174	DeepExc_pvalue_1e-2_peak_272429	42	.	2.80575	4.27974	1.36324	63
chr13	38280505	38280820	DeepExc_pvalue_1e-2_peak_272456	42	.	2.79590	4.21192	1.36324	248
chr13	38288860	38289161	DeepExc_pvalue_1e-2_peak_272463	51	.	3.58166	5.15094	2.02925	52
chr13	38310329	38310453	DeepExc_pvalue_1e-2_peak_272477	42	.	2.79590	4.21192	1.36324	61
chr13	38356020	38356219	DeepExc_pvalue_1e-2_peak_272516	45	.	3.42495	4.53818	1.56469	136
chr13	38361728	38361847	DeepExc_pvalue_1e-2_peak_272518	39	.	2.75837	3.97911	1.33451	58
chr13	38426973	38427108	DeepExc_pvalue_1e-2_peak_272542	42	.	2.80575	4.27974	1.36324	66
chr13	38434488	38434570	DeepExc_pvalue_1e-2_peak_272545	42	.	2.80575	4.27974	1.36324	40
chr13	38442888	38443064	DeepExc_pvalue_1e-2_peak_272550	53	.	4.28113	5.38413	2.20309	117
chr13	38443723	38444942	DeepExc_pvalue_1e-2_peak_272551	42	.	3.56761	4.20535	1.36324	281
chr13	38451022	38451102	DeepExc_pvalue_1e-2_peak_272556	51	.	3.58166	5.15094	2.02925	38
chr13	38467531	38467633	DeepExc_pvalue_1e-2_peak_272564	42	.	2.80575	4.27974	1.36324	50
chr13	38500972	38501198	DeepExc_pvalue_1e-2_peak_272579	42	.	2.80575	4.27974	1.36324	160
chr13	38516212	38516350	DeepExc_pvalue_1e-2_peak_272587	39	.	2.75837	3.97911	1.33451	68
chr13	38569234	38569538	DeepExc_pvalue_1e-2_peak_272613	70	.	4.53638	7.06887	3.45457	232
chr13	38576883	38577132	DeepExc_pvalue_1e-2_peak_272620	39	.	2.75837	3.97911	1.33451	191
chr13	38583121	38583246	DeepExc_pvalue_1e-2_peak_272625	42	.	2.79590	4.21192	1.36324	61
chr13	38608336	38608412	DeepExc_pvalue_1e-2_peak_272639	42	.	2.80575	4.27974	1.36324	37
chr13	38628681	38628937	DeepExc_pvalue_1e-2_peak_272648	42	.	2.80575	4.27974	1.36324	69
chr13	38663357	38663434	DeepExc_pvalue_1e-2_peak_272662	39	.	2.75837	3.97911	1.33451	37
chr13	38685257	38685399	DeepExc_pvalue_1e-2_peak_272674	42	.	2.80575	4.27974	1.36324	70
chr13	38734337	38734636	DeepExc_pvalue_1e-2_peak_272696	75	.	5.13743	7.56943	3.84839	244
chr13	38745508	38745636	DeepExc_pvalue_1e-2_peak_272701	42	.	2.80575	4.27974	1.36324	63
chr13	38764227	38764564	DeepExc_pvalue_1e-2_peak_272720	42	.	2.80575	4.27974	1.36324	67
chr13	38778783	38778868	DeepExc_pvalue_1e-2_peak_272727	42	.	2.80575	4.27974	1.36324	41
chr13	38821756	38822234	DeepExc_pvalue_1e-2_peak_272753	63	.	4.36300	6.31016	2.86291	66
chr13	38844939	38845672	DeepExc_pvalue_1e-2_peak_272763	50	.	3.55840	5.04815	1.95312	248
chr13	38877791	38878368	DeepExc_pvalue_1e-2_peak_272772	52	.	4.19375	5.21198	2.08202	504
chr13	38882880	38883381	DeepExc_pvalue_1e-2_peak_272773	74	.	5.38752	7.48318	3.77636	164
chr13	38923392	38924091	DeepExc_pvalue_1e-2_peak_272789a	67	.	5.07393	6.79101	3.24081	345
chr13	38923392	38924091	DeepExc_pvalue_1e-2_peak_272789b	138	.	8.69817	13.88044	8.85775	635
chr13	38930232	38930325	DeepExc_pvalue_1e-2_peak_272791	42	.	2.80575	4.27974	1.36324	45
chr13	38940928	38941020	DeepExc_pvalue_1e-2_peak_272796	42	.	2.80575	4.27974	1.36324	45
chr13	38953768	38953876	DeepExc_pvalue_1e-2_peak_272801	42	.	2.80575	4.27974	1.36324	53
chr13	38996540	38996657	DeepExc_pvalue_1e-2_peak_272818	60	.	3.74100	6.04300	2.65926	61
chr13	39018733	39019022	DeepExc_pvalue_1e-2_peak_272833	42	.	2.79590	4.21192	1.36324	224
chr13	39020445	39020573	DeepExc_pvalue_1e-2_peak_272835	42	.	2.79590	4.21192	1.36324	63
chr13	39031379	39031513	DeepExc_pvalue_1e-2_peak_272841	42	.	2.80575	4.27974	1.36324	66
chr13	39047478	39047557	DeepExc_pvalue_1e-2_peak_272849	42	.	2.80575	4.27974	1.36324	38
chr13	39078080	39078217	DeepExc_pvalue_1e-2_peak_272862	40	.	2.77701	4.09011	1.36324	67
chr13	39085612	39085819	DeepExc_pvalue_1e-2_peak_272866	60	.	3.74100	6.04300	2.65926	70
chr13	39104602	39104919	DeepExc_pvalue_1e-2_peak_272877	53	.	3.62911	5.37785	2.20066	253
chr13	39111141	39111636	DeepExc_pvalue_1e-2_peak_272879	94	.	6.37196	9.44488	5.32706	212
chr13	39111769	39111885	DeepExc_pvalue_1e-2_peak_272880	51	.	3.98248	5.13441	2.02686	55
chr13	39138811	39139300	DeepExc_pvalue_1e-2_peak_272891	42	.	2.79590	4.21192	1.36324	318
chr13	39151119	39151262	DeepExc_pvalue_1e-2_peak_272899	42	.	2.79590	4.21192	1.36324	70
chr13	39156093	39156758	DeepExc_pvalue_1e-2_peak_272901	99	.	6.18703	9.92215	5.69984	390
chr13	39193069	39193199	DeepExc_pvalue_1e-2_peak_272915	42	.	2.80575	4.27974	1.36324	64
chr13	39212735	39212946	DeepExc_pvalue_1e-2_peak_272934	67	.	4.47708	6.78418	3.23652	114
chr13	39243475	39243582	DeepExc_pvalue_1e-2_peak_272953	42	.	2.80575	4.27974	1.36324	52
chr13	39244905	39245048	DeepExc_pvalue_1e-2_peak_272955	42	.	2.79590	4.21192	1.36324	75
chr13	39260901	39261018	DeepExc_pvalue_1e-2_peak_272962	61	.	4.30812	6.10846	2.70663	69
chr13	39282080	39282175	DeepExc_pvalue_1e-2_peak_272977	42	.	2.80575	4.27974	1.36324	46
chr13	39297904	39297989	DeepExc_pvalue_1e-2_peak_272984	42	.	2.79590	4.21192	1.36324	41
chr13	39300466	39300583	DeepExc_pvalue_1e-2_peak_272986	42	.	2.79590	4.21192	1.36324	57
chr13	39312611	39312847	DeepExc_pvalue_1e-2_peak_272999	49	.	3.53544	4.95138	1.88198	164
chr13	39331014	39331301	DeepExc_pvalue_1e-2_peak_273012	42	.	2.80575	4.27974	1.36324	226
chr13	39338108	39338234	DeepExc_pvalue_1e-2_peak_273014	39	.	2.75837	3.97911	1.33451	49
chr13	39348512	39348742	DeepExc_pvalue_1e-2_peak_273026	42	.	2.79590	4.21192	1.36324	109
chr13	39378648	39378863	DeepExc_pvalue_1e-2_peak_273043	42	.	2.80575	4.27974	1.36324	150
chr13	39394889	39395020	DeepExc_pvalue_1e-2_peak_273053	42	.	2.79590	4.21192	1.36324	64
chr13	39395909	39396136	DeepExc_pvalue_1e-2_peak_273054	42	.	2.80575	4.27974	1.36324	177
chr13	39403735	39403823	DeepExc_pvalue_1e-2_peak_273059	42	.	2.80575	4.27974	1.36324	43
chr13	39421636	39421914	DeepExc_pvalue_1e-2_peak_273067	60	.	3.74100	6.04300	2.65926	220
chr13	39440892	39440970	DeepExc_pvalue_1e-2_peak_273076	61	.	4.30812	6.10846	2.70663	38
chr13	39457894	39458415	DeepExc_pvalue_1e-2_peak_273086	50	.	3.55840	5.04815	1.95312	63
chr13	39488510	39488585	DeepExc_pvalue_1e-2_peak_273107	39	.	2.75837	3.97911	1.33451	36
chr13	39489532	39489822	DeepExc_pvalue_1e-2_peak_273108	75	.	4.62834	7.58464	3.85496	70
chr13	39501246	39501337	DeepExc_pvalue_1e-2_peak_273112	42	.	2.80575	4.27974	1.36324	44
chr13	39508095	39508217	DeepExc_pvalue_1e-2_peak_273118	39	.	2.75837	3.97911	1.33451	60
chr13	39527909	39528051	DeepExc_pvalue_1e-2_peak_273134	42	.	2.80575	4.27974	1.36324	70
chr13	39544894	39545234	DeepExc_pvalue_1e-2_peak_273144	47	.	3.49040	4.77340	1.74580	117
chr13	39554308	39554715	DeepExc_pvalue_1e-2_peak_273149	136	.	8.35352	13.69066	8.70562	235
chr13	39573197	39573284	DeepExc_pvalue_1e-2_peak_273160	42	.	2.80575	4.27974	1.36324	42
chr13	39574613	39574752	DeepExc_pvalue_1e-2_peak_273161	42	.	2.80575	4.27974	1.36324	68
chr13	39581799	39582073	DeepExc_pvalue_1e-2_peak_273163	42	.	2.80575	4.27974	1.36324	56
chr13	39611751	39612971	DeepExc_pvalue_1e-2_peak_273176a	57	.	4.51009	5.79388	2.50520	233
chr13	39611751	39612971	DeepExc_pvalue_1e-2_peak_273176b	141	.	8.45642	14.10166	9.03748	368
chr13	39611751	39612971	DeepExc_pvalue_1e-2_peak_273176c	68	.	5.07385	6.86345	3.30232	765
chr13	39621696	39622003	DeepExc_pvalue_1e-2_peak_273179	47	.	3.49040	4.77340	1.74580	60
chr13	39645588	39645782	DeepExc_pvalue_1e-2_peak_273192	40	.	2.77701	4.09011	1.36324	139
chr13	39675397	39675802	DeepExc_pvalue_1e-2_peak_273205	43	.	3.66300	4.39923	1.45571	342
chr13	39677402	39677632	DeepExc_pvalue_1e-2_peak_273207	39	.	3.45949	3.99620	1.34663	227
chr13	39703198	39703630	DeepExc_pvalue_1e-2_peak_273217	60	.	4.28119	6.01457	2.65926	52
chr13	39725809	39725955	DeepExc_pvalue_1e-2_peak_273231	52	.	3.60523	5.26053	2.10914	83
chr13	39733859	39734168	DeepExc_pvalue_1e-2_peak_273234	55	.	4.12643	5.52700	2.30681	244
chr13	39734324	39734498	DeepExc_pvalue_1e-2_peak_273235	41	.	3.30115	4.15062	1.36324	27
chr13	39774207	39774346	DeepExc_pvalue_1e-2_peak_273249	42	.	2.80575	4.27974	1.36324	68
chr13	39777548	39777626	DeepExc_pvalue_1e-2_peak_273252	42	.	2.80575	4.27974	1.36324	38
chr13	39792207	39792348	DeepExc_pvalue_1e-2_peak_273259	42	.	2.80575	4.27974	1.36324	69
chr13	39800179	39800972	DeepExc_pvalue_1e-2_peak_273264	40	.	2.77701	4.09011	1.36324	263
chr13	39810192	39810336	DeepExc_pvalue_1e-2_peak_273267	42	.	2.80575	4.27974	1.36324	71
chr13	39814678	39814792	DeepExc_pvalue_1e-2_peak_273268	42	.	2.80575	4.27974	1.36324	56
chr13	39819519	39819635	DeepExc_pvalue_1e-2_peak_273270	42	.	2.80575	4.27974	1.36324	57
chr13	39820549	39820692	DeepExc_pvalue_1e-2_peak_273271	42	.	2.80575	4.27974	1.36324	70
chr13	39831028	39831133	DeepExc_pvalue_1e-2_peak_273277	42	.	2.80575	4.27974	1.36324	51
chr13	39837194	39837404	DeepExc_pvalue_1e-2_peak_273280	42	.	2.80575	4.27974	1.36324	72
chr13	39865729	39865850	DeepExc_pvalue_1e-2_peak_273296	42	.	2.80575	4.27974	1.36324	59
chr13	39879144	39879376	DeepExc_pvalue_1e-2_peak_273301	77	.	5.62035	7.75457	3.99293	155
chr13	39883332	39883714	DeepExc_pvalue_1e-2_peak_273302	39	.	3.45949	3.99620	1.34663	128
chr13	39891557	39891656	DeepExc_pvalue_1e-2_peak_273305	42	.	2.80575	4.27974	1.36324	48
chr13	39930061	39930139	DeepExc_pvalue_1e-2_peak_273329	40	.	2.77701	4.09011	1.36324	38
chr13	39950203	39950593	DeepExc_pvalue_1e-2_peak_273345	43	.	3.38266	4.39837	1.45571	219
chr13	39959891	39960016	DeepExc_pvalue_1e-2_peak_273349	42	.	2.80575	4.27974	1.36324	61
chr13	39969277	39969383	DeepExc_pvalue_1e-2_peak_273354	44	.	3.68270	4.44048	1.49382	56
chr13	39971816	39972037	DeepExc_pvalue_1e-2_peak_273355	40	.	3.47705	4.02948	1.36324	69
chr13	39975276	39975803	DeepExc_pvalue_1e-2_peak_273357	59	.	4.56656	5.99310	2.65631	472
chr13	39984150	39984531	DeepExc_pvalue_1e-2_peak_273362	67	.	4.47708	6.78418	3.23652	309
chr13	39997653	39997848	DeepExc_pvalue_1e-2_peak_273372	40	.	2.77701	4.09011	1.36324	50
chr13	40009482	40009596	DeepExc_pvalue_1e-2_peak_273378	39	.	2.75837	3.97911	1.33451	56
chr13	40019960	40020074	DeepExc_pvalue_1e-2_peak_273384	49	.	3.89196	4.90993	1.85448	58
chr13	40022166	40022369	DeepExc_pvalue_1e-2_peak_273385	42	.	3.60516	4.28055	1.36324	131
chr13	40026729	40026896	DeepExc_pvalue_1e-2_peak_273388	63	.	4.69704	6.30170	2.86291	114
chr13	40051385	40051567	DeepExc_pvalue_1e-2_peak_273393	73	.	5.07400	7.35758	3.68258	135
chr13	40058695	40059024	DeepExc_pvalue_1e-2_peak_273394	78	.	5.20246	7.80107	4.01994	197
chr13	40073627	40073928	DeepExc_pvalue_1e-2_peak_273399	65	.	4.77897	6.50788	3.02509	35
chr13	40108125	40108304	DeepExc_pvalue_1e-2_peak_273418	40	.	3.26184	4.03980	1.36324	31
chr13	40113379	40113477	DeepExc_pvalue_1e-2_peak_273419	44	.	3.40368	4.46677	1.51009	68
chr13	40133542	40133853	DeepExc_pvalue_1e-2_peak_273431	63	.	4.69704	6.30170	2.86291	210
chr13	40134035	40134268	DeepExc_pvalue_1e-2_peak_273432	60	.	4.59207	6.05171	2.66400	162
chr13	40162049	40162629	DeepExc_pvalue_1e-2_peak_273443	50	.	3.95946	5.07586	1.97603	60
chr13	40176665	40177528	DeepExc_pvalue_1e-2_peak_273444b	94	.	6.41250	9.48525	5.35532	735
chr13	40177877	40177959	DeepExc_pvalue_1e-2_peak_273445	50	.	4.11571	5.04824	1.95312	40
chr13	40190060	40190576	DeepExc_pvalue_1e-2_peak_273452	65	.	4.41930	6.53368	3.03870	379
chr13	40229594	40230437	DeepExc_pvalue_1e-2_peak_273472a	117	.	7.61093	11.71563	7.13304	186
chr13	40229594	40230437	DeepExc_pvalue_1e-2_peak_273472b	87	.	6.08874	8.75215	4.77210	297
chr13	40242880	40243540	DeepExc_pvalue_1e-2_peak_273475	61	.	4.64396	6.17345	2.76124	435
chr13	40243835	40244115	DeepExc_pvalue_1e-2_peak_273476	48	.	3.84823	4.80658	1.77455	209
chr13	40261739	40261815	DeepExc_pvalue_1e-2_peak_273489	39	.	2.75837	3.97911	1.33451	37
chr13	40287233	40287458	DeepExc_pvalue_1e-2_peak_273502	42	.	2.80575	4.27974	1.36324	38
chr13	40294059	40294509	DeepExc_pvalue_1e-2_peak_273505	52	.	3.60523	5.26053	2.10914	318
chr13	40307632	40307804	DeepExc_pvalue_1e-2_peak_273516	42	.	2.80575	4.27974	1.36324	46
chr13	40315012	40315425	DeepExc_pvalue_1e-2_peak_273520	42	.	2.80575	4.27974	1.36324	68
chr13	40323846	40323957	DeepExc_pvalue_1e-2_peak_273522	42	.	2.79590	4.21192	1.36324	54
chr13	40324108	40324207	DeepExc_pvalue_1e-2_peak_273523	42	.	2.79590	4.21192	1.36324	48
chr13	40340138	40340291	DeepExc_pvalue_1e-2_peak_273538	49	.	3.53544	4.95138	1.88198	86
chr13	40361425	40361737	DeepExc_pvalue_1e-2_peak_273559	40	.	2.77701	4.09011	1.36324	256
chr13	40389594	40389681	DeepExc_pvalue_1e-2_peak_273576	42	.	2.80575	4.27974	1.36324	42
chr13	40396839	40396945	DeepExc_pvalue_1e-2_peak_273580	40	.	2.77701	4.09011	1.36324	52
chr13	40397285	40397391	DeepExc_pvalue_1e-2_peak_273581	39	.	2.75837	3.97911	1.33451	52
chr13	40444619	40444952	DeepExc_pvalue_1e-2_peak_273607	67	.	4.47708	6.78418	3.23652	121
chr13	40453267	40453362	DeepExc_pvalue_1e-2_peak_273612	42	.	2.80575	4.27974	1.36324	46
chr13	40484152	40484232	DeepExc_pvalue_1e-2_peak_273635	42	.	2.79590	4.21192	1.36324	39
chr13	40509412	40509536	DeepExc_pvalue_1e-2_peak_273643	42	.	2.80575	4.27974	1.36324	61
chr13	40550737	40550939	DeepExc_pvalue_1e-2_peak_273671	56	.	3.67782	5.64059	2.39211	72
chr13	40559201	40559414	DeepExc_pvalue_1e-2_peak_273680	42	.	2.80575	4.27974	1.36324	174
chr13	40595353	40595442	DeepExc_pvalue_1e-2_peak_273696	42	.	2.80575	4.27974	1.36324	43
chr13	40609202	40609384	DeepExc_pvalue_1e-2_peak_273703	42	.	2.80575	4.27974	1.36324	138
chr13	40637678	40638073	DeepExc_pvalue_1e-2_peak_273715	55	.	4.12643	5.52700	2.30681	220
chr13	40638545	40638618	DeepExc_pvalue_1e-2_peak_273716	39	.	3.22347	3.93622	1.31720	32
chr13	40648821	40648938	DeepExc_pvalue_1e-2_peak_273724	39	.	2.75837	3.97911	1.33451	57
chr13	40677169	40677300	DeepExc_pvalue_1e-2_peak_273738	75	.	4.62834	7.58464	3.85496	58
chr13	40683566	40683654	DeepExc_pvalue_1e-2_peak_273742	42	.	2.80575	4.27974	1.36324	43
chr13	40707597	40707861	DeepExc_pvalue_1e-2_peak_273764	53	.	3.62911	5.37785	2.20066	56
chr13	40714002	40714358	DeepExc_pvalue_1e-2_peak_273770	55	.	3.65330	5.50407	2.29294	234
chr13	40755609	40755694	DeepExc_pvalue_1e-2_peak_273797	42	.	2.80575	4.27974	1.36324	41
chr13	40767474	40767601	DeepExc_pvalue_1e-2_peak_273809	40	.	2.77701	4.09011	1.36324	62
chr13	40807932	40808574	DeepExc_pvalue_1e-2_peak_273840	64	.	4.39097	6.41891	2.95176	482
chr13	40860292	40860408	DeepExc_pvalue_1e-2_peak_273861	42	.	2.80575	4.27974	1.36324	57
chr13	40886823	40886897	DeepExc_pvalue_1e-2_peak_273875	42	.	2.80575	4.27974	1.36324	36
chr13	40898844	40898962	DeepExc_pvalue_1e-2_peak_273883	42	.	2.80575	4.27974	1.36324	58
chr13	40915234	40915376	DeepExc_pvalue_1e-2_peak_273892	39	.	2.75837	3.97911	1.33451	70
chr13	40927355	40927540	DeepExc_pvalue_1e-2_peak_273900	63	.	4.36300	6.31016	2.86291	131
chr13	40963499	40963766	DeepExc_pvalue_1e-2_peak_273932	59	.	3.72787	5.95225	2.62041	160
chr13	41023167	41023284	DeepExc_pvalue_1e-2_peak_273976	40	.	2.77701	4.09011	1.36324	57
chr13	41032082	41032477	DeepExc_pvalue_1e-2_peak_273980	63	.	4.72404	6.36848	2.91350	316
chr13	41044168	41044320	DeepExc_pvalue_1e-2_peak_273984	68	.	4.92207	6.89603	3.32828	76
chr13	41044931	41045097	DeepExc_pvalue_1e-2_peak_273985	52	.	4.02933	5.25693	2.10914	43
chr13	41050494	41051084	DeepExc_pvalue_1e-2_peak_273987	63	.	4.72404	6.36848	2.91350	479
chr13	41057640	41058487	DeepExc_pvalue_1e-2_peak_273988	82	.	5.86081	8.24779	4.36865	131
chr13	41070514	41070793	DeepExc_pvalue_1e-2_peak_273990	100	.	6.60229	10.08138	5.83018	208
chr13	41092324	41092820	DeepExc_pvalue_1e-2_peak_274000	73	.	5.07400	7.35758	3.68258	68
chr13	41129761	41130096	DeepExc_pvalue_1e-2_peak_274022	42	.	2.80575	4.27974	1.36324	69
chr13	41150262	41150802	DeepExc_pvalue_1e-2_peak_274035	66	.	4.44800	6.65517	3.13334	471
chr13	41160384	41160564	DeepExc_pvalue_1e-2_peak_274038	96	.	6.58631	9.61817	5.46360	63
chr13	41161053	41161460	DeepExc_pvalue_1e-2_peak_274039	82	.	5.87122	8.22773	4.35193	168
chr13	41178200	41178397	DeepExc_pvalue_1e-2_peak_274046	39	.	2.75837	3.97911	1.33451	158
chr13	41191118	41191251	DeepExc_pvalue_1e-2_peak_274054	42	.	2.80575	4.27974	1.36324	65
chr13	41213537	41213632	DeepExc_pvalue_1e-2_peak_274074	40	.	2.77701	4.09011	1.36324	46
chr13	41218987	41219246	DeepExc_pvalue_1e-2_peak_274078	42	.	2.80575	4.27974	1.36324	47
chr13	41240717	41241154	DeepExc_pvalue_1e-2_peak_274091	74	.	5.38752	7.48318	3.77636	107
chr13	41257317	41257435	DeepExc_pvalue_1e-2_peak_274100	42	.	2.80575	4.27974	1.36324	58
chr13	41271778	41272040	DeepExc_pvalue_1e-2_peak_274109	42	.	2.80575	4.27974	1.36324	67
chr13	41307958	41308092	DeepExc_pvalue_1e-2_peak_274132	42	.	2.80575	4.27974	1.36324	66
chr13	41344703	41344819	DeepExc_pvalue_1e-2_peak_274157	46	.	3.76364	4.61492	1.62435	60
chr13	41344953	41345548	DeepExc_pvalue_1e-2_peak_274158	85	.	5.98892	8.52626	4.58951	533
chr13	41351495	41351596	DeepExc_pvalue_1e-2_peak_274159	69	.	4.50653	6.92169	3.33962	43
chr13	41351756	41351866	DeepExc_pvalue_1e-2_peak_274160	69	.	4.50653	6.92169	3.33962	55
chr13	41363467	41363927	DeepExc_pvalue_1e-2_peak_274167	45	.	3.74308	4.56981	1.59305	245
chr13	41387019	41387094	DeepExc_pvalue_1e-2_peak_274176	42	.	2.79590	4.21192	1.36324	36
chr13	41388807	41388940	DeepExc_pvalue_1e-2_peak_274178	42	.	2.80575	4.27974	1.36324	65
chr13	41396957	41397054	DeepExc_pvalue_1e-2_peak_274182	40	.	2.77701	4.09011	1.36324	47
chr13	41398487	41398629	DeepExc_pvalue_1e-2_peak_274184	42	.	2.79590	4.21192	1.36324	70
chr13	41426048	41426127	DeepExc_pvalue_1e-2_peak_274197	40	.	2.77701	4.09011	1.36324	38
chr13	41437881	41438004	DeepExc_pvalue_1e-2_peak_274208	42	.	2.80575	4.27974	1.36324	60
chr13	41452367	41452584	DeepExc_pvalue_1e-2_peak_274215	42	.	2.80575	4.27974	1.36324	48
chr13	41472512	41472629	DeepExc_pvalue_1e-2_peak_274224	42	.	2.80575	4.27974	1.36324	57
chr13	41486735	41487362	DeepExc_pvalue_1e-2_peak_274229	39	.	2.75837	3.97911	1.33451	238
chr13	41495070	41495143	DeepExc_pvalue_1e-2_peak_274232	43	.	3.73622	4.38721	1.45450	39
chr13	41495546	41496139	DeepExc_pvalue_1e-2_peak_274233a	142	.	8.71785	14.23208	9.14038	90
chr13	41495546	41496139	DeepExc_pvalue_1e-2_peak_274233b	77	.	5.62993	7.79885	4.01994	340
chr13	41495546	41496139	DeepExc_pvalue_1e-2_peak_274233c	102	.	6.88102	10.29049	5.99775	433
chr13	41503080	41503452	DeepExc_pvalue_1e-2_peak_274234	66	.	4.83520	6.65579	3.13334	238
chr13	41523671	41523802	DeepExc_pvalue_1e-2_peak_274247	42	.	2.80575	4.27974	1.36324	64
chr13	41547904	41547983	DeepExc_pvalue_1e-2_peak_274260	40	.	2.77701	4.09011	1.36324	38
chr13	41559601	41559717	DeepExc_pvalue_1e-2_peak_274271	40	.	2.77701	4.09011	1.36324	57
chr13	41566935	41567159	DeepExc_pvalue_1e-2_peak_274277	67	.	4.47708	6.78418	3.23652	119
chr13	41583215	41583289	DeepExc_pvalue_1e-2_peak_274286	42	.	2.79590	4.21192	1.36324	36
chr13	41594288	41594619	DeepExc_pvalue_1e-2_peak_274295	39	.	2.75837	3.97911	1.33451	68
chr13	41634294	41635416	DeepExc_pvalue_1e-2_peak_274318a	112	.	6.94893	11.26208	6.77375	78
chr13	41634294	41635416	DeepExc_pvalue_1e-2_peak_274318b	49	.	3.95648	4.92209	1.86655	472
chr13	41634294	41635416	DeepExc_pvalue_1e-2_peak_274318c	89	.	5.93472	8.97544	4.95147	706
chr13	41635597	41636021	DeepExc_pvalue_1e-2_peak_274319	40	.	3.46192	4.02174	1.36324	352
chr13	41649396	41649496	DeepExc_pvalue_1e-2_peak_274326	42	.	2.79590	4.21192	1.36324	49
chr13	41706562	41707215	DeepExc_pvalue_1e-2_peak_274359a	76	.	5.59167	7.69798	3.94532	153
chr13	41706562	41707215	DeepExc_pvalue_1e-2_peak_274359b	148	.	9.13306	14.81709	9.60738	447
chr13	41768285	41768935	DeepExc_pvalue_1e-2_peak_274385a	152	.	9.32434	15.20878	9.92898	214
chr13	41768285	41768935	DeepExc_pvalue_1e-2_peak_274385b	108	.	7.21033	10.83630	6.43047	519
chr13	41796180	41796892	DeepExc_pvalue_1e-2_peak_274396	92	.	5.51673	9.23489	5.15437	403
chr13	41806140	41806267	DeepExc_pvalue_1e-2_peak_274401	42	.	2.80575	4.27974	1.36324	62
chr13	41818754	41818981	DeepExc_pvalue_1e-2_peak_274408	40	.	2.77701	4.09011	1.36324	156
chr13	41819452	41819547	DeepExc_pvalue_1e-2_peak_274409	42	.	2.79590	4.21192	1.36324	46
chr13	41837032	41838136	DeepExc_pvalue_1e-2_peak_274416a	105	.	7.06165	10.53180	6.18987	717
chr13	41837032	41838136	DeepExc_pvalue_1e-2_peak_274416b	149	.	9.18014	14.91234	9.68423	989
chr13	41885033	41886129	DeepExc_pvalue_1e-2_peak_274439a	44	.	3.78788	4.47508	1.51776	186
chr13	41885033	41886129	DeepExc_pvalue_1e-2_peak_274439b	55	.	4.41919	5.55854	2.33724	468
chr13	41885033	41886129	DeepExc_pvalue_1e-2_peak_274439c	55	.	4.43965	5.59403	2.36971	1047
chr13	41903972	41904052	DeepExc_pvalue_1e-2_peak_274450	39	.	2.75837	3.97911	1.33451	39
chr13	41907274	41907446	DeepExc_pvalue_1e-2_peak_274453	39	.	2.75837	3.97911	1.33451	59
chr13	41908984	41909118	DeepExc_pvalue_1e-2_peak_274455	42	.	2.79590	4.21192	1.36324	66
chr13	41951412	41951611	DeepExc_pvalue_1e-2_peak_274486	72	.	4.56663	7.22716	3.57880	128
chr13	41956858	41956983	DeepExc_pvalue_1e-2_peak_274489	44	.	3.40368	4.46677	1.51009	69
chr13	41957709	41957789	DeepExc_pvalue_1e-2_peak_274490	45	.	3.42495	4.53818	1.56469	44
chr13	41969660	41969769	DeepExc_pvalue_1e-2_peak_274497	39	.	2.75837	3.97911	1.33451	53
chr13	41972742	41972870	DeepExc_pvalue_1e-2_peak_274500	42	.	2.79590	4.21192	1.36324	63
chr13	41985691	41986025	DeepExc_pvalue_1e-2_peak_274507	72	.	4.56663	7.22716	3.57880	233
chr13	41993675	41993806	DeepExc_pvalue_1e-2_peak_274513	42	.	2.80575	4.27974	1.36324	81
chr13	42002412	42002654	DeepExc_pvalue_1e-2_peak_274515	42	.	2.80575	4.27974	1.36324	178
chr13	42015113	42015238	DeepExc_pvalue_1e-2_peak_274524	42	.	2.80575	4.27974	1.36324	61
chr13	42031344	42031785	DeepExc_pvalue_1e-2_peak_274529	73	.	5.39884	7.32807	3.66434	64
chr13	42032518	42032708	DeepExc_pvalue_1e-2_peak_274530	73	.	5.42557	7.37831	3.70007	52
chr13	42041239	42041722	DeepExc_pvalue_1e-2_peak_274531	57	.	4.20239	5.75623	2.48594	378
chr13	42054165	42054301	DeepExc_pvalue_1e-2_peak_274536	42	.	2.80575	4.27974	1.36324	67
chr13	42093239	42093367	DeepExc_pvalue_1e-2_peak_274551	42	.	2.80575	4.27974	1.36324	47
chr13	42121457	42121759	DeepExc_pvalue_1e-2_peak_274559	42	.	3.32116	4.20906	1.36324	236
chr13	42121905	42122150	DeepExc_pvalue_1e-2_peak_274560	42	.	3.34141	4.26972	1.36324	65
chr13	42136186	42136876	DeepExc_pvalue_1e-2_peak_274567	97	.	6.14736	9.76055	5.57069	325
chr13	42184427	42184565	DeepExc_pvalue_1e-2_peak_274601	42	.	2.80575	4.27974	1.36324	68
chr13	42184724	42184811	DeepExc_pvalue_1e-2_peak_274602	42	.	2.80575	4.27974	1.36324	42
chr13	42198345	42198558	DeepExc_pvalue_1e-2_peak_274610	52	.	3.60523	5.26053	2.10914	56
chr13	42214485	42214622	DeepExc_pvalue_1e-2_peak_274624	42	.	2.80575	4.27974	1.36324	67
chr13	42235083	42235158	DeepExc_pvalue_1e-2_peak_274642	42	.	2.79590	4.21192	1.36324	36
chr13	42242207	42242661	DeepExc_pvalue_1e-2_peak_274648	64	.	4.39097	6.41891	2.95176	351
chr13	42282832	42283117	DeepExc_pvalue_1e-2_peak_274670	42	.	2.80575	4.27974	1.36324	198
chr13	42290641	42290781	DeepExc_pvalue_1e-2_peak_274676	42	.	2.79590	4.21192	1.36324	69
chr13	42290967	42291096	DeepExc_pvalue_1e-2_peak_274677	42	.	2.79590	4.21192	1.36324	63
chr13	42422777	42423328	DeepExc_pvalue_1e-2_peak_274743	55	.	3.65330	5.50407	2.29294	432
chr13	42474521	42474812	DeepExc_pvalue_1e-2_peak_274771	42	.	2.80575	4.27974	1.36324	223
chr13	42490629	42491117	DeepExc_pvalue_1e-2_peak_274779	63	.	4.36300	6.31016	2.86291	254
chr13	42524352	42524465	DeepExc_pvalue_1e-2_peak_274807	40	.	2.77701	4.09011	1.36324	55
chr13	42534658	42534767	DeepExc_pvalue_1e-2_peak_274813	59	.	4.56656	5.99310	2.65631	58
chr13	42534947	42535421	DeepExc_pvalue_1e-2_peak_274814a	117	.	7.61093	11.71563	7.13304	171
chr13	42534947	42535421	DeepExc_pvalue_1e-2_peak_274814b	73	.	5.32765	7.34391	3.67581	295
chr13	42549867	42549973	DeepExc_pvalue_1e-2_peak_274820	46	.	3.46831	4.69117	1.68467	40
chr13	42560530	42560662	DeepExc_pvalue_1e-2_peak_274824	42	.	2.80575	4.27974	1.36324	65
chr13	42570760	42570897	DeepExc_pvalue_1e-2_peak_274829	42	.	2.79590	4.21192	1.36324	67
chr13	42575788	42575903	DeepExc_pvalue_1e-2_peak_274833	42	.	2.80575	4.27974	1.36324	56
chr13	42580122	42580264	DeepExc_pvalue_1e-2_peak_274834	40	.	2.77701	4.09011	1.36324	70
chr13	42614017	42614820	DeepExc_pvalue_1e-2_peak_274851	39	.	3.49773	3.99458	1.34578	359
chr13	42621764	42622219	DeepExc_pvalue_1e-2_peak_274853	42	.	3.66950	4.27531	1.36324	130
chr13	42622425	42623480	DeepExc_pvalue_1e-2_peak_274854a	53	.	4.31965	5.38798	2.20309	255
chr13	42622425	42623480	DeepExc_pvalue_1e-2_peak_274854b	43	.	3.73622	4.38721	1.45450	458
chr13	42622425	42623480	DeepExc_pvalue_1e-2_peak_274854c	66	.	5.02734	6.65855	3.13504	991
chr13	42682748	42683096	DeepExc_pvalue_1e-2_peak_274879	62	.	4.33539	6.20685	2.78333	54
chr13	42684859	42684949	DeepExc_pvalue_1e-2_peak_274880	47	.	3.49040	4.77340	1.74580	43
chr13	42704546	42704655	DeepExc_pvalue_1e-2_peak_274889	42	.	2.80575	4.27974	1.36324	53
chr13	42710641	42710773	DeepExc_pvalue_1e-2_peak_274891	42	.	2.80575	4.27974	1.36324	65
chr13	42711811	42711886	DeepExc_pvalue_1e-2_peak_274893	42	.	2.79590	4.21192	1.36324	36
chr13	42730973	42731104	DeepExc_pvalue_1e-2_peak_274906	42	.	2.80575	4.27974	1.36324	64
chr13	42745527	42745685	DeepExc_pvalue_1e-2_peak_274913	42	.	2.80575	4.27974	1.36324	86
chr13	42755477	42755623	DeepExc_pvalue_1e-2_peak_274918	39	.	2.75837	3.97911	1.33451	70
chr13	42759430	42759549	DeepExc_pvalue_1e-2_peak_274920	42	.	2.79590	4.21192	1.36324	58
chr13	42792816	42792940	DeepExc_pvalue_1e-2_peak_274943	42	.	2.79590	4.21192	1.36324	61
chr13	42797311	42797451	DeepExc_pvalue_1e-2_peak_274946	42	.	2.80575	4.27974	1.36324	69
chr13	42845292	42846054	DeepExc_pvalue_1e-2_peak_274966a	121	.	7.67641	12.13987	7.46990	309
chr13	42845292	42846054	DeepExc_pvalue_1e-2_peak_274966b	50	.	4.13345	5.07733	1.97708	633
chr13	42846206	42846803	DeepExc_pvalue_1e-2_peak_274967	50	.	4.13345	5.07733	1.97708	67
chr13	42864283	42864409	DeepExc_pvalue_1e-2_peak_274977	40	.	2.77701	4.09011	1.36324	62
chr13	42908095	42908494	DeepExc_pvalue_1e-2_peak_275014	92	.	5.51673	9.23489	5.15437	330
chr13	42916303	42916391	DeepExc_pvalue_1e-2_peak_275015	42	.	2.80575	4.27974	1.36324	43
chr13	42917880	42917998	DeepExc_pvalue_1e-2_peak_275016	42	.	2.80575	4.27974	1.36324	58
chr13	42928597	42928962	DeepExc_pvalue_1e-2_peak_275022	46	.	3.44649	4.61288	1.62435	178
chr13	42967767	42967901	DeepExc_pvalue_1e-2_peak_275032	42	.	2.80575	4.27974	1.36324	66
chr13	43054170	43054394	DeepExc_pvalue_1e-2_peak_275054	42	.	2.80575	4.27974	1.36324	166
chr13	43085273	43085397	DeepExc_pvalue_1e-2_peak_275066	42	.	2.80575	4.27974	1.36324	61
chr13	43142040	43142337	DeepExc_pvalue_1e-2_peak_275089	42	.	2.80575	4.27974	1.36324	64
chr13	43169704	43169823	DeepExc_pvalue_1e-2_peak_275097	60	.	3.74100	6.04300	2.65926	49
chr13	43173800	43173874	DeepExc_pvalue_1e-2_peak_275099	42	.	2.80575	4.27974	1.36324	36
chr13	43194924	43195168	DeepExc_pvalue_1e-2_peak_275109	42	.	2.80575	4.27974	1.36324	206
chr13	43218161	43218251	DeepExc_pvalue_1e-2_peak_275121	42	.	2.80575	4.27974	1.36324	44
chr13	43255240	43255920	DeepExc_pvalue_1e-2_peak_275139	48	.	3.51278	4.85998	1.81088	393
chr13	43276577	43276796	DeepExc_pvalue_1e-2_peak_275145	54	.	4.10172	5.45601	2.26232	69
chr13	43276989	43277115	DeepExc_pvalue_1e-2_peak_275146	53	.	4.07731	5.38744	2.20309	62
chr13	43327385	43327644	DeepExc_pvalue_1e-2_peak_275162	42	.	2.80575	4.27974	1.36324	217
chr13	43336862	43337026	DeepExc_pvalue_1e-2_peak_275167	42	.	2.80575	4.27974	1.36324	126
chr13	43358895	43359054	DeepExc_pvalue_1e-2_peak_275175	42	.	2.80575	4.27974	1.36324	122
chr13	43411881	43412503	DeepExc_pvalue_1e-2_peak_275208	47	.	3.49040	4.77340	1.74580	212
chr13	43421371	43421581	DeepExc_pvalue_1e-2_peak_275214	42	.	2.80575	4.27974	1.36324	56
chr13	43429312	43429809	DeepExc_pvalue_1e-2_peak_275217	60	.	3.74100	6.04300	2.65926	259
chr13	43454160	43454237	DeepExc_pvalue_1e-2_peak_275222	41	.	3.30115	4.15062	1.36324	38
chr13	43454440	43454999	DeepExc_pvalue_1e-2_peak_275223	41	.	3.30115	4.15062	1.36324	37
chr13	43483598	43483925	DeepExc_pvalue_1e-2_peak_275238	42	.	2.80575	4.27974	1.36324	61
chr13	43491479	43491619	DeepExc_pvalue_1e-2_peak_275240	42	.	2.80575	4.27974	1.36324	69
chr13	43545747	43546282	DeepExc_pvalue_1e-2_peak_275257	46	.	3.46831	4.69117	1.68467	41
chr13	43558706	43558842	DeepExc_pvalue_1e-2_peak_275259	42	.	2.80575	4.27974	1.36324	67
chr13	43588040	43588275	DeepExc_pvalue_1e-2_peak_275282	42	.	2.80575	4.27974	1.36324	41
chr13	43597139	43597257	DeepExc_pvalue_1e-2_peak_275285	47	.	3.80546	4.70840	1.69789	51
chr13	43597465	43598174	DeepExc_pvalue_1e-2_peak_275286a	87	.	6.08874	8.75215	4.77210	67
chr13	43597465	43598174	DeepExc_pvalue_1e-2_peak_275286b	102	.	6.84984	10.21116	5.93209	352
chr13	43659807	43659904	DeepExc_pvalue_1e-2_peak_275319	42	.	3.32116	4.20906	1.36324	55
chr13	43660037	43660110	DeepExc_pvalue_1e-2_peak_275320	42	.	3.34141	4.26972	1.36324	32
chr13	43687739	43687864	DeepExc_pvalue_1e-2_peak_275332	40	.	2.77701	4.09011	1.36324	61
chr13	43698224	43698439	DeepExc_pvalue_1e-2_peak_275337	46	.	3.89560	4.66210	1.66685	163
chr13	43701785	43701897	DeepExc_pvalue_1e-2_peak_275338	44	.	3.75328	4.41611	1.47188	64
chr13	43715014	43715216	DeepExc_pvalue_1e-2_peak_275341	57	.	4.44313	5.71997	2.45790	145
chr13	43720556	43720784	DeepExc_pvalue_1e-2_peak_275343	43	.	3.38266	4.39837	1.45571	194
chr13	43723752	43723856	DeepExc_pvalue_1e-2_peak_275344	56	.	4.15144	5.60057	2.36998	53
chr13	43731281	43731531	DeepExc_pvalue_1e-2_peak_275345	51	.	4.00577	5.19473	2.06692	70
chr13	43731972	43732377	DeepExc_pvalue_1e-2_peak_275346	39	.	3.22347	3.93622	1.31720	26
chr13	43733461	43733540	DeepExc_pvalue_1e-2_peak_275347	41	.	3.30115	4.15062	1.36324	35
chr13	43776239	43776421	DeepExc_pvalue_1e-2_peak_275360	39	.	2.75837	3.97911	1.33451	142
chr13	43788079	43788193	DeepExc_pvalue_1e-2_peak_275368	42	.	2.79590	4.21192	1.36324	56
chr13	43833697	43833795	DeepExc_pvalue_1e-2_peak_275398	42	.	2.80575	4.27974	1.36324	48
chr13	43850462	43850537	DeepExc_pvalue_1e-2_peak_275407	42	.	2.80575	4.27974	1.36324	36
chr13	43873167	43873240	DeepExc_pvalue_1e-2_peak_275418	40	.	3.47705	4.02948	1.36324	41
chr13	43877134	43877585	DeepExc_pvalue_1e-2_peak_275419	42	.	3.66950	4.27531	1.36324	68
chr13	43879752	43879941	DeepExc_pvalue_1e-2_peak_275420	48	.	3.99016	4.83094	1.79736	131
chr13	43928524	43928735	DeepExc_pvalue_1e-2_peak_275452	60	.	4.28119	6.01457	2.65926	52
chr13	43939451	43939529	DeepExc_pvalue_1e-2_peak_275454	43	.	3.38266	4.39837	1.45571	37
chr13	43948704	43949081	DeepExc_pvalue_1e-2_peak_275456	48	.	3.86997	4.85757	1.81088	154
chr13	43951219	43951292	DeepExc_pvalue_1e-2_peak_275457	40	.	3.26184	4.03980	1.36324	32
chr13	43951424	43951530	DeepExc_pvalue_1e-2_peak_275458	40	.	3.26184	4.03980	1.36324	38
chr13	43957325	43957572	DeepExc_pvalue_1e-2_peak_275460	63	.	4.36300	6.31016	2.86291	59
chr13	43957920	43958215	DeepExc_pvalue_1e-2_peak_275462	63	.	4.36300	6.31016	2.86291	62
chr13	44010129	44010204	DeepExc_pvalue_1e-2_peak_275499	56	.	4.17676	5.67691	2.41828	12
chr13	44015969	44016364	DeepExc_pvalue_1e-2_peak_275500	48	.	3.51278	4.85998	1.81088	299
chr13	44046788	44046861	DeepExc_pvalue_1e-2_peak_275517	45	.	3.42495	4.53818	1.56469	58
chr13	44056212	44056583	DeepExc_pvalue_1e-2_peak_275518	72	.	5.04286	7.25809	3.60265	57
chr13	44085849	44085954	DeepExc_pvalue_1e-2_peak_275535	39	.	2.75837	3.97911	1.33451	51
chr13	44110701	44110871	DeepExc_pvalue_1e-2_peak_275548	46	.	3.44649	4.61288	1.62435	143
chr13	44124141	44124248	DeepExc_pvalue_1e-2_peak_275557	53	.	3.62911	5.37785	2.20066	53
chr13	44139157	44139427	DeepExc_pvalue_1e-2_peak_275573	39	.	2.75837	3.97911	1.33451	200
chr13	44157394	44157467	DeepExc_pvalue_1e-2_peak_275585	43	.	3.38266	4.39837	1.45571	66
chr13	44203796	44204065	DeepExc_pvalue_1e-2_peak_275613	42	.	2.80575	4.27974	1.36324	45
chr13	44273175	44273433	DeepExc_pvalue_1e-2_peak_275662	67	.	4.47708	6.78418	3.23652	70
chr13	44330304	44330404	DeepExc_pvalue_1e-2_peak_275703	40	.	2.77701	4.09011	1.36324	49
chr13	44345369	44345455	DeepExc_pvalue_1e-2_peak_275718	42	.	2.79590	4.21192	1.36324	42
chr13	44351036	44351128	DeepExc_pvalue_1e-2_peak_275722	40	.	2.77701	4.09011	1.36324	45
chr13	44359969	44360064	DeepExc_pvalue_1e-2_peak_275725	45	.	3.82054	4.57517	1.59815	54
chr13	44360832	44361582	DeepExc_pvalue_1e-2_peak_275726a	65	.	4.89263	6.57041	3.07367	61
chr13	44360832	44361582	DeepExc_pvalue_1e-2_peak_275726b	98	.	6.49773	9.88562	5.67160	242
chr13	44453654	44453864	DeepExc_pvalue_1e-2_peak_275760	50	.	3.93670	5.01899	1.93878	93
chr13	44479361	44479866	DeepExc_pvalue_1e-2_peak_275770	55	.	3.65330	5.50407	2.29294	438
chr13	44495670	44495808	DeepExc_pvalue_1e-2_peak_275776	42	.	2.80575	4.27974	1.36324	68
chr13	44520357	44520435	DeepExc_pvalue_1e-2_peak_275786	42	.	2.80575	4.27974	1.36324	38
chr13	44560626	44560743	DeepExc_pvalue_1e-2_peak_275798	51	.	3.58166	5.15094	2.02925	67
chr13	44577756	44577872	DeepExc_pvalue_1e-2_peak_275809	60	.	3.74100	6.04300	2.65926	59
chr13	44606765	44607221	DeepExc_pvalue_1e-2_peak_275821	42	.	2.80575	4.27974	1.36324	45
chr13	44637680	44637851	DeepExc_pvalue_1e-2_peak_275842	42	.	2.79590	4.21192	1.36324	46
chr13	44664533	44664674	DeepExc_pvalue_1e-2_peak_275852	42	.	2.80575	4.27974	1.36324	69
chr13	44678027	44678230	DeepExc_pvalue_1e-2_peak_275854	57	.	4.20239	5.75623	2.48594	71
chr13	44690964	44691266	DeepExc_pvalue_1e-2_peak_275860	56	.	3.67782	5.64059	2.39211	241
chr13	44702630	44702878	DeepExc_pvalue_1e-2_peak_275867	70	.	4.98173	7.07040	3.45457	180
chr13	44705473	44705546	DeepExc_pvalue_1e-2_peak_275868	39	.	3.24254	3.98716	1.33856	43
chr13	44715787	44716335	DeepExc_pvalue_1e-2_peak_275871	103	.	6.88811	10.30028	6.00387	389
chr13	44721762	44721961	DeepExc_pvalue_1e-2_peak_275874	80	.	5.60808	8.03297	4.20026	138
chr13	44734687	44734972	DeepExc_pvalue_1e-2_peak_275880	46	.	3.89560	4.66210	1.66685	225
chr13	44748974	44749635	DeepExc_pvalue_1e-2_peak_275885	56	.	3.67782	5.64059	2.39211	354
chr13	44765720	44766148	DeepExc_pvalue_1e-2_peak_275896	78	.	5.20246	7.80107	4.01994	63
chr13	44772074	44772147	DeepExc_pvalue_1e-2_peak_275897	42	.	3.32116	4.20906	1.36324	54
chr13	44772327	44772409	DeepExc_pvalue_1e-2_peak_275898	42	.	3.34141	4.26972	1.36324	39
chr13	44772686	44772793	DeepExc_pvalue_1e-2_peak_275899	70	.	4.98173	7.07040	3.45457	49
chr13	44785532	44785605	DeepExc_pvalue_1e-2_peak_275904	46	.	3.44649	4.61288	1.62435	34
chr13	44798727	44798916	DeepExc_pvalue_1e-2_peak_275913	71	.	5.01211	7.16245	3.52908	49
chr13	44809189	44809518	DeepExc_pvalue_1e-2_peak_275916	61	.	4.64396	6.17345	2.76124	55
chr13	44812308	44812588	DeepExc_pvalue_1e-2_peak_275919	47	.	3.82673	4.75687	1.74169	49
chr13	44830646	44830811	DeepExc_pvalue_1e-2_peak_275922	45	.	3.74308	4.56981	1.59305	104
chr13	44837980	44838646	DeepExc_pvalue_1e-2_peak_275924	88	.	6.12276	8.83110	4.83539	248
chr13	44846100	44846225	DeepExc_pvalue_1e-2_peak_275928	73	.	4.59728	7.39833	3.71162	53
chr13	44867857	44868466	DeepExc_pvalue_1e-2_peak_275941	47	.	3.49040	4.77340	1.74580	310
chr13	44878008	44878131	DeepExc_pvalue_1e-2_peak_275950	39	.	2.75837	3.97911	1.33451	60
chr13	44884137	44884259	DeepExc_pvalue_1e-2_peak_275954	48	.	3.51278	4.85998	1.81088	66
chr13	44885304	44885708	DeepExc_pvalue_1e-2_peak_275955	80	.	5.26917	8.05644	4.21379	63
chr13	44906559	44907053	DeepExc_pvalue_1e-2_peak_275964	68	.	4.92207	6.89603	3.32828	133
chr13	44927118	44927271	DeepExc_pvalue_1e-2_peak_275970	52	.	3.60523	5.26053	2.10914	61
chr13	44927604	44927717	DeepExc_pvalue_1e-2_peak_275971	52	.	3.60523	5.26053	2.10914	52
chr13	44938110	44938372	DeepExc_pvalue_1e-2_peak_275978	75	.	4.62834	7.58464	3.85496	191
chr13	44947424	44948137	DeepExc_pvalue_1e-2_peak_275982	41	.	3.53082	4.13302	1.36324	481
chr13	44977628	44977701	DeepExc_pvalue_1e-2_peak_275995	40	.	3.28138	4.09424	1.36324	32
chr13	44979073	44979385	DeepExc_pvalue_1e-2_peak_275996	54	.	4.10172	5.45601	2.26232	155
chr13	45001748	45001821	DeepExc_pvalue_1e-2_peak_276005	39	.	3.22347	3.93622	1.31720	33
chr13	45009388	45009632	DeepExc_pvalue_1e-2_peak_276007	89	.	6.10094	8.96811	4.94582	54
chr13	45010773	45011263	DeepExc_pvalue_1e-2_peak_276008a	57	.	4.51009	5.79388	2.50520	270
chr13	45025101	45025688	DeepExc_pvalue_1e-2_peak_276011	69	.	5.12821	6.90473	3.33397	225
chr13	45078933	45079063	DeepExc_pvalue_1e-2_peak_276058	39	.	2.75837	3.97911	1.33451	64
chr13	45150828	45151009	DeepExc_pvalue_1e-2_peak_276112	75	.	5.35131	7.51287	3.80492	139
chr13	45151167	45152169	DeepExc_pvalue_1e-2_peak_276113	75	.	5.35131	7.51287	3.80492	317
chr13	45160898	45160974	DeepExc_pvalue_1e-2_peak_276117	42	.	2.80575	4.27974	1.36324	37
chr13	45196615	45196695	DeepExc_pvalue_1e-2_peak_276129	60	.	3.74100	6.04300	2.65926	40
chr13	45196834	45197111	DeepExc_pvalue_1e-2_peak_276130	42	.	2.79590	4.21192	1.36324	147
chr13	45288777	45288926	DeepExc_pvalue_1e-2_peak_276169	42	.	2.80575	4.27974	1.36324	40
chr13	45332361	45332607	DeepExc_pvalue_1e-2_peak_276186	46	.	3.46831	4.69117	1.68467	203
chr13	45332824	45333109	DeepExc_pvalue_1e-2_peak_276187	64	.	4.39097	6.41891	2.95176	233
chr13	45343593	45343676	DeepExc_pvalue_1e-2_peak_276194	39	.	2.75837	3.97911	1.33451	40
chr13	45407934	45408037	DeepExc_pvalue_1e-2_peak_276217	42	.	2.80575	4.27974	1.36324	50
chr13	45408191	45408332	DeepExc_pvalue_1e-2_peak_276218	42	.	2.80575	4.27974	1.36324	69
chr13	45474995	45475187	DeepExc_pvalue_1e-2_peak_276246	42	.	2.80575	4.27974	1.36324	68
chr13	45480939	45481146	DeepExc_pvalue_1e-2_peak_276253	55	.	3.65330	5.50407	2.29294	119
chr13	45491559	45492871	DeepExc_pvalue_1e-2_peak_276256a	75	.	5.50425	7.58169	3.85496	461
chr13	45491559	45492871	DeepExc_pvalue_1e-2_peak_276256b	64	.	4.89267	6.42707	2.95716	1003
chr13	45503936	45504047	DeepExc_pvalue_1e-2_peak_276261	42	.	2.80575	4.27974	1.36324	54
chr13	45516181	45516302	DeepExc_pvalue_1e-2_peak_276268	42	.	2.80575	4.27974	1.36324	59
chr13	45544148	45544314	DeepExc_pvalue_1e-2_peak_276280	87	.	6.08874	8.75215	4.77210	98
chr13	45545714	45546262	DeepExc_pvalue_1e-2_peak_276281	60	.	4.59207	6.05171	2.66400	476
chr13	45563402	45563475	DeepExc_pvalue_1e-2_peak_276285	46	.	3.44649	4.61288	1.62435	50
chr13	45563603	45563722	DeepExc_pvalue_1e-2_peak_276286	46	.	3.44649	4.61288	1.62435	38
chr13	45572063	45572210	DeepExc_pvalue_1e-2_peak_276290	42	.	2.79590	4.21192	1.36324	101
chr13	45581939	45582024	DeepExc_pvalue_1e-2_peak_276293	42	.	2.80575	4.27974	1.36324	41
chr13	45614685	45614828	DeepExc_pvalue_1e-2_peak_276310	39	.	2.75837	3.97911	1.33451	70
chr13	45621686	45621764	DeepExc_pvalue_1e-2_peak_276314	39	.	3.22347	3.93622	1.31720	38
chr13	45629465	45629857	DeepExc_pvalue_1e-2_peak_276316	83	.	5.70823	8.30550	4.41817	53
chr13	45666689	45667089	DeepExc_pvalue_1e-2_peak_276330	73	.	4.59728	7.39833	3.71162	329
chr13	45683535	45683651	DeepExc_pvalue_1e-2_peak_276341	42	.	2.80575	4.27974	1.36324	57
chr13	45693101	45693174	DeepExc_pvalue_1e-2_peak_276344	40	.	3.28138	4.09424	1.36324	57
chr13	45693956	45694965	DeepExc_pvalue_1e-2_peak_276345	68	.	4.92207	6.89603	3.32828	738
chr13	45717717	45717972	DeepExc_pvalue_1e-2_peak_276354	124	.	7.65827	12.43638	7.70840	128
chr13	45737427	45737593	DeepExc_pvalue_1e-2_peak_276363	42	.	2.79590	4.21192	1.36324	38
chr13	45742064	45742226	DeepExc_pvalue_1e-2_peak_276365	42	.	2.79590	4.21192	1.36324	111
chr13	45759018	45759128	DeepExc_pvalue_1e-2_peak_276374	42	.	2.80575	4.27974	1.36324	54
chr13	45768329	45768552	DeepExc_pvalue_1e-2_peak_276377	52	.	4.02933	5.25693	2.10914	163
chr13	45768820	45768984	DeepExc_pvalue_1e-2_peak_276378	66	.	4.83520	6.65579	3.13334	56
chr13	45805656	45805767	DeepExc_pvalue_1e-2_peak_276393	52	.	3.60523	5.26053	2.10914	59
chr13	45819165	45819285	DeepExc_pvalue_1e-2_peak_276404	42	.	2.79590	4.21192	1.36324	59
chr13	45854308	45854481	DeepExc_pvalue_1e-2_peak_276418	43	.	3.38266	4.39837	1.45571	70
chr13	45855395	45855468	DeepExc_pvalue_1e-2_peak_276419	42	.	3.34141	4.26972	1.36324	30
chr13	45878210	45878527	DeepExc_pvalue_1e-2_peak_276429	61	.	4.61787	6.11180	2.70663	48
chr13	45885103	45885518	DeepExc_pvalue_1e-2_peak_276431	83	.	5.92417	8.38401	4.47827	343
chr13	45895687	45895815	DeepExc_pvalue_1e-2_peak_276437	40	.	2.77701	4.09011	1.36324	63
chr13	45905177	45905649	DeepExc_pvalue_1e-2_peak_276444	73	.	5.32765	7.34391	3.67581	255
chr13	45914807	45915618	DeepExc_pvalue_1e-2_peak_276446	67	.	5.07393	6.79101	3.24081	563
chr13	45915987	45916182	DeepExc_pvalue_1e-2_peak_276447	43	.	3.64352	4.35885	1.42700	152
chr13	45922222	45922301	DeepExc_pvalue_1e-2_peak_276448	42	.	2.80575	4.27974	1.36324	38
chr13	45931269	45931537	DeepExc_pvalue_1e-2_peak_276450	42	.	2.80575	4.27974	1.36324	228
chr13	45939231	45939348	DeepExc_pvalue_1e-2_peak_276456	40	.	2.77701	4.09011	1.36324	57
chr13	45945253	45945444	DeepExc_pvalue_1e-2_peak_276463	69	.	4.50653	6.92169	3.33962	85
chr13	45965963	45966376	DeepExc_pvalue_1e-2_peak_276474	50	.	3.93670	5.01899	1.93878	68
chr13	45969790	45970134	DeepExc_pvalue_1e-2_peak_276475	49	.	3.91420	4.96371	1.89022	53
chr13	45991839	45993059	DeepExc_pvalue_1e-2_peak_276483a	96	.	6.59341	9.64155	5.47883	506
chr13	45991839	45993059	DeepExc_pvalue_1e-2_peak_276483b	82	.	5.86081	8.24779	4.36865	807
chr13	46013421	46013718	DeepExc_pvalue_1e-2_peak_276490	53	.	3.62911	5.37785	2.20066	63
chr13	46038815	46039159	DeepExc_pvalue_1e-2_peak_276508	65	.	4.77897	6.50788	3.02509	196
chr13	46045082	46045171	DeepExc_pvalue_1e-2_peak_276511	42	.	2.80575	4.27974	1.36324	43
chr13	46071923	46072014	DeepExc_pvalue_1e-2_peak_276522	42	.	2.79590	4.21192	1.36324	44
chr13	46085439	46086279	DeepExc_pvalue_1e-2_peak_276534	51	.	3.58166	5.15094	2.02925	204
chr13	46141479	46141601	DeepExc_pvalue_1e-2_peak_276563	42	.	2.80575	4.27974	1.36324	60
chr13	46189668	46189992	DeepExc_pvalue_1e-2_peak_276583	69	.	4.50653	6.92169	3.33962	70
chr13	46232896	46233016	DeepExc_pvalue_1e-2_peak_276595	64	.	4.39097	6.41891	2.95176	57
chr13	46244714	46244985	DeepExc_pvalue_1e-2_peak_276605	42	.	2.80575	4.27974	1.36324	203
chr13	46281041	46281158	DeepExc_pvalue_1e-2_peak_276620	42	.	2.80575	4.27974	1.36324	57
chr13	46290521	46290742	DeepExc_pvalue_1e-2_peak_276626	42	.	2.80575	4.27974	1.36324	180
chr13	46302824	46302957	DeepExc_pvalue_1e-2_peak_276632	42	.	2.80575	4.27974	1.36324	65
chr13	46321231	46321547	DeepExc_pvalue_1e-2_peak_276635	56	.	3.67782	5.64059	2.39211	258
chr13	46322693	46322842	DeepExc_pvalue_1e-2_peak_276637	39	.	2.75837	3.97911	1.33451	38
chr13	46358390	46358518	DeepExc_pvalue_1e-2_peak_276654	42	.	2.79590	4.21192	1.36324	63
chr13	46363398	46363516	DeepExc_pvalue_1e-2_peak_276660	40	.	2.77701	4.09011	1.36324	58
chr13	46386235	46386353	DeepExc_pvalue_1e-2_peak_276669	42	.	2.79590	4.21192	1.36324	58
chr13	46394580	46394884	DeepExc_pvalue_1e-2_peak_276677	47	.	3.49040	4.77340	1.74580	167
chr13	46412472	46412713	DeepExc_pvalue_1e-2_peak_276687	79	.	4.67625	7.90267	4.09747	83
chr13	46425677	46426078	DeepExc_pvalue_1e-2_peak_276692	62	.	4.67035	6.23671	2.80804	309
chr13	46437956	46438538	DeepExc_pvalue_1e-2_peak_276696	63	.	4.72404	6.36848	2.91350	62
chr13	46477838	46477948	DeepExc_pvalue_1e-2_peak_276717	42	.	2.80575	4.27974	1.36324	54
chr13	46480386	46480512	DeepExc_pvalue_1e-2_peak_276719	42	.	2.80575	4.27974	1.36324	62
chr13	46507527	46508085	DeepExc_pvalue_1e-2_peak_276726	70	.	4.98173	7.07040	3.45457	245
chr13	46538148	46538229	DeepExc_pvalue_1e-2_peak_276752	42	.	2.80575	4.27974	1.36324	39
chr13	46574349	46574446	DeepExc_pvalue_1e-2_peak_276769	60	.	3.74100	6.04300	2.65926	46
chr13	46610837	46611100	DeepExc_pvalue_1e-2_peak_276783	42	.	2.80575	4.27974	1.36324	190
chr13	46626296	46626763	DeepExc_pvalue_1e-2_peak_276784	78	.	5.54324	7.86473	4.07545	407
chr13	46626913	46627086	DeepExc_pvalue_1e-2_peak_276785	64	.	4.75135	6.43718	2.96307	102
chr13	46668353	46668544	DeepExc_pvalue_1e-2_peak_276803	42	.	2.80575	4.27974	1.36324	142
chr13	46700841	46701055	DeepExc_pvalue_1e-2_peak_276819	113	.	6.47968	11.39992	6.88498	110
chr13	46707281	46707362	DeepExc_pvalue_1e-2_peak_276822	42	.	2.80575	4.27974	1.36324	39
chr13	46728042	46728116	DeepExc_pvalue_1e-2_peak_276835	39	.	2.75837	3.97911	1.33451	36
chr13	46732013	46732140	DeepExc_pvalue_1e-2_peak_276838	59	.	3.72787	5.95225	2.62041	68
chr13	46770122	46770268	DeepExc_pvalue_1e-2_peak_276853	42	.	2.80575	4.27974	1.36324	106
chr13	46786001	46786142	DeepExc_pvalue_1e-2_peak_276860	64	.	4.39097	6.41891	2.95176	65
chr13	46830506	46830649	DeepExc_pvalue_1e-2_peak_276875	42	.	2.79590	4.21192	1.36324	70
chr13	46834246	46834373	DeepExc_pvalue_1e-2_peak_276878	42	.	2.80575	4.27974	1.36324	62
chr13	46871199	46871289	DeepExc_pvalue_1e-2_peak_276892	59	.	4.25459	5.92478	2.61056	38
chr13	46877970	46878347	DeepExc_pvalue_1e-2_peak_276893	57	.	3.70268	5.78921	2.50085	62
chr13	46885211	46885289	DeepExc_pvalue_1e-2_peak_276897	42	.	2.80575	4.27974	1.36324	38
chr13	46891228	46891522	DeepExc_pvalue_1e-2_peak_276900	66	.	4.44800	6.65517	3.13334	209
chr13	46895407	46896074	DeepExc_pvalue_1e-2_peak_276902	48	.	3.51278	4.85998	1.81088	537
chr13	46903471	46903646	DeepExc_pvalue_1e-2_peak_276906	42	.	2.80575	4.27974	1.36324	64
chr13	46915393	46915666	DeepExc_pvalue_1e-2_peak_276915	65	.	4.41930	6.53368	3.03870	207
chr13	46929300	46929411	DeepExc_pvalue_1e-2_peak_276929	40	.	2.77701	4.09011	1.36324	54
chr13	46960940	46961024	DeepExc_pvalue_1e-2_peak_276946	47	.	3.80546	4.70840	1.69789	43
chr13	46961307	46961580	DeepExc_pvalue_1e-2_peak_276947	59	.	4.56656	5.99310	2.65631	84
chr13	47001045	47001147	DeepExc_pvalue_1e-2_peak_276956	42	.	2.80575	4.27974	1.36324	50
chr13	47049162	47049243	DeepExc_pvalue_1e-2_peak_276970	42	.	2.80575	4.27974	1.36324	39
chr13	47062987	47063122	DeepExc_pvalue_1e-2_peak_276976	39	.	2.75837	3.97911	1.33451	66
chr13	47095529	47095654	DeepExc_pvalue_1e-2_peak_276990	40	.	2.77701	4.09011	1.36324	61
chr13	47096970	47097052	DeepExc_pvalue_1e-2_peak_276991	40	.	2.77701	4.09011	1.36324	40
chr13	47103574	47103794	DeepExc_pvalue_1e-2_peak_276998	40	.	2.77701	4.09011	1.36324	45
chr13	47110248	47110321	DeepExc_pvalue_1e-2_peak_277001	44	.	3.40368	4.46677	1.51009	57
chr13	47110486	47110559	DeepExc_pvalue_1e-2_peak_277002	43	.	3.38266	4.39837	1.45571	51
chr13	47110808	47110926	DeepExc_pvalue_1e-2_peak_277003	58	.	4.22833	5.83877	2.53880	59
chr13	47127233	47127695	DeepExc_pvalue_1e-2_peak_277007	50	.	4.13052	5.09083	1.98933	277
chr13	47128093	47128375	DeepExc_pvalue_1e-2_peak_277008	100	.	6.81570	10.04886	5.80458	157
chr13	47145430	47145772	DeepExc_pvalue_1e-2_peak_277017	54	.	4.10172	5.45601	2.26232	123
chr13	47146039	47146376	DeepExc_pvalue_1e-2_peak_277018	54	.	4.10172	5.45601	2.26232	303
chr13	47152343	47152447	DeepExc_pvalue_1e-2_peak_277020	42	.	2.80575	4.27974	1.36324	51
chr13	47158216	47158628	DeepExc_pvalue_1e-2_peak_277024	51	.	3.58166	5.15094	2.02925	356
chr13	47167539	47167840	DeepExc_pvalue_1e-2_peak_277030	42	.	3.32116	4.20906	1.36324	264
chr13	47196990	47197329	DeepExc_pvalue_1e-2_peak_277040	142	.	8.76145	14.22149	9.13250	143
chr13	47205002	47205164	DeepExc_pvalue_1e-2_peak_277042	42	.	2.79590	4.21192	1.36324	44
chr13	47215767	47215893	DeepExc_pvalue_1e-2_peak_277047	42	.	2.80575	4.27974	1.36324	62
chr13	47221942	47222070	DeepExc_pvalue_1e-2_peak_277049	42	.	2.80575	4.27974	1.36324	63
chr13	47229763	47230002	DeepExc_pvalue_1e-2_peak_277056	69	.	4.50653	6.92169	3.33962	175
chr13	47257185	47257286	DeepExc_pvalue_1e-2_peak_277074	42	.	2.80575	4.27974	1.36324	49
chr13	47260241	47260365	DeepExc_pvalue_1e-2_peak_277077	42	.	2.80575	4.27974	1.36324	61
chr13	47284566	47284670	DeepExc_pvalue_1e-2_peak_277092	42	.	2.80575	4.27974	1.36324	51
chr13	47289576	47289667	DeepExc_pvalue_1e-2_peak_277095	42	.	2.80575	4.27974	1.36324	44
chr13	47316251	47316395	DeepExc_pvalue_1e-2_peak_277112	42	.	2.80575	4.27974	1.36324	71
chr13	47316789	47316965	DeepExc_pvalue_1e-2_peak_277113	39	.	2.75837	3.97911	1.33451	65
chr13	47325918	47326422	DeepExc_pvalue_1e-2_peak_277117	53	.	4.07731	5.38744	2.20309	265
chr13	47333965	47334362	DeepExc_pvalue_1e-2_peak_277121	70	.	4.53638	7.06887	3.45457	199
chr13	47340223	47340323	DeepExc_pvalue_1e-2_peak_277125	42	.	2.79590	4.21192	1.36324	49
chr13	47359861	47360336	DeepExc_pvalue_1e-2_peak_277133	42	.	2.80575	4.27974	1.36324	262
chr13	47370831	47370956	DeepExc_pvalue_1e-2_peak_277135	60	.	4.59207	6.05171	2.66400	58
chr13	47371142	47371543	DeepExc_pvalue_1e-2_peak_277136	88	.	6.12276	8.83110	4.83539	238
chr13	47397586	47397816	DeepExc_pvalue_1e-2_peak_277146	42	.	2.80575	4.27974	1.36324	167
chr13	47425806	47425910	DeepExc_pvalue_1e-2_peak_277162	45	.	3.42495	4.53818	1.56469	44
chr13	47439234	47439307	DeepExc_pvalue_1e-2_peak_277163	40	.	3.28138	4.09424	1.36324	46
chr13	47468175	47468454	DeepExc_pvalue_1e-2_peak_277170	41	.	3.57377	4.11763	1.36324	191
chr13	47470907	47471238	DeepExc_pvalue_1e-2_peak_277171	94	.	6.41250	9.48525	5.35532	180
chr13	47476641	47477045	DeepExc_pvalue_1e-2_peak_277174	57	.	4.44313	5.71997	2.45790	205
chr13	47492821	47492951	DeepExc_pvalue_1e-2_peak_277182	42	.	2.80575	4.27974	1.36324	64
chr13	47501615	47501731	DeepExc_pvalue_1e-2_peak_277186	42	.	2.80575	4.27974	1.36324	57
chr13	47503196	47503281	DeepExc_pvalue_1e-2_peak_277188	42	.	2.80575	4.27974	1.36324	41
chr13	47524223	47524375	DeepExc_pvalue_1e-2_peak_277196	47	.	3.82673	4.75687	1.74169	100
chr13	47536010	47536208	DeepExc_pvalue_1e-2_peak_277200	57	.	3.70268	5.78921	2.50085	66
chr13	47537269	47537401	DeepExc_pvalue_1e-2_peak_277202	40	.	2.77701	4.09011	1.36324	65
chr13	47582386	47582466	DeepExc_pvalue_1e-2_peak_277230	53	.	3.62911	5.37785	2.20066	38
chr13	47607452	47607549	DeepExc_pvalue_1e-2_peak_277246	64	.	4.39097	6.41891	2.95176	47
chr13	47614890	47615289	DeepExc_pvalue_1e-2_peak_277250	53	.	3.62911	5.37785	2.20066	113
chr13	47620470	47620612	DeepExc_pvalue_1e-2_peak_277254	42	.	2.80575	4.27974	1.36324	70
chr13	47655298	47655856	DeepExc_pvalue_1e-2_peak_277266	87	.	6.08874	8.75215	4.77210	281
chr13	47661157	47661247	DeepExc_pvalue_1e-2_peak_277267	45	.	3.42495	4.53818	1.56469	34
chr13	47661544	47661617	DeepExc_pvalue_1e-2_peak_277268	46	.	3.46831	4.69117	1.68467	56
chr13	47662121	47662194	DeepExc_pvalue_1e-2_peak_277269	45	.	3.42495	4.53818	1.56469	47
chr13	47667792	47668032	DeepExc_pvalue_1e-2_peak_277271	51	.	3.58166	5.15094	2.02925	46
chr13	47671100	47671579	DeepExc_pvalue_1e-2_peak_277272	47	.	3.49040	4.77340	1.74580	354
chr13	47688414	47688487	DeepExc_pvalue_1e-2_peak_277285	40	.	3.28138	4.09424	1.36324	63
chr13	47691397	47691793	DeepExc_pvalue_1e-2_peak_277286	57	.	4.20239	5.75623	2.48594	164
chr13	47703208	47703294	DeepExc_pvalue_1e-2_peak_277291	42	.	2.79590	4.21192	1.36324	42
chr13	47718845	47718918	DeepExc_pvalue_1e-2_peak_277303	40	.	3.26184	4.03980	1.36324	37
chr13	47721841	47721974	DeepExc_pvalue_1e-2_peak_277305	43	.	3.38266	4.39837	1.45571	49
chr13	47732420	47733259	DeepExc_pvalue_1e-2_peak_277309	64	.	4.39097	6.41891	2.95176	218
chr13	47745098	47745478	DeepExc_pvalue_1e-2_peak_277314	56	.	3.67782	5.64059	2.39211	70
chr13	47758581	47758670	DeepExc_pvalue_1e-2_peak_277327	40	.	2.77701	4.09011	1.36324	43
chr13	47760763	47760883	DeepExc_pvalue_1e-2_peak_277329	40	.	2.77701	4.09011	1.36324	59
chr13	47807992	47808393	DeepExc_pvalue_1e-2_peak_277349	115	.	7.38310	11.58128	7.03112	54
chr13	47832492	47832787	DeepExc_pvalue_1e-2_peak_277359	52	.	4.02933	5.25693	2.10914	193
chr13	47847655	47848125	DeepExc_pvalue_1e-2_peak_277367	50	.	3.55840	5.04815	1.95312	53
chr13	47859445	47859580	DeepExc_pvalue_1e-2_peak_277374	42	.	2.80575	4.27974	1.36324	66
chr13	47911999	47912220	DeepExc_pvalue_1e-2_peak_277399	43	.	3.38266	4.39837	1.45571	5
chr13	47979433	47979558	DeepExc_pvalue_1e-2_peak_277431	39	.	2.75837	3.97911	1.33451	61
chr13	47991946	47992110	DeepExc_pvalue_1e-2_peak_277442	42	.	2.80575	4.27974	1.36324	37
chr13	48000007	48000095	DeepExc_pvalue_1e-2_peak_277449	49	.	3.53544	4.95138	1.88198	43
chr13	48000252	48000720	DeepExc_pvalue_1e-2_peak_277450	48	.	3.51278	4.85998	1.81088	212
chr13	48002953	48003668	DeepExc_pvalue_1e-2_peak_277451	47	.	3.49040	4.77340	1.74580	188
chr13	48010302	48010421	DeepExc_pvalue_1e-2_peak_277457	40	.	2.77701	4.09011	1.36324	58
chr13	48064799	48064972	DeepExc_pvalue_1e-2_peak_277495	42	.	2.80575	4.27974	1.36324	123
chr13	48071993	48072506	DeepExc_pvalue_1e-2_peak_277497	75	.	5.13743	7.56943	3.84839	65
chr13	48119477	48119700	DeepExc_pvalue_1e-2_peak_277516	54	.	4.10172	5.45601	2.26232	153
chr13	48120025	48120135	DeepExc_pvalue_1e-2_peak_277517	54	.	4.10172	5.45601	2.26232	65
chr13	48170614	48170699	DeepExc_pvalue_1e-2_peak_277537	42	.	2.80575	4.27974	1.36324	41
chr13	48177202	48177842	DeepExc_pvalue_1e-2_peak_277541	73	.	4.59728	7.39833	3.71162	229
chr13	48188862	48188991	DeepExc_pvalue_1e-2_peak_277545	61	.	4.30812	6.10846	2.70663	69
chr13	48196038	48196290	DeepExc_pvalue_1e-2_peak_277549	42	.	2.79590	4.21192	1.36324	201
chr13	48246380	48246497	DeepExc_pvalue_1e-2_peak_277579	42	.	2.80575	4.27974	1.36324	57
chr13	48261872	48262162	DeepExc_pvalue_1e-2_peak_277590	42	.	2.80575	4.27974	1.36324	220
chr13	48334159	48334752	DeepExc_pvalue_1e-2_peak_277624	49	.	3.53544	4.95138	1.88198	535
chr13	48335935	48336085	DeepExc_pvalue_1e-2_peak_277625	49	.	3.53544	4.95138	1.88198	56
chr13	48348236	48348648	DeepExc_pvalue_1e-2_peak_277627	50	.	3.55840	5.04815	1.95312	268
chr13	48363154	48363232	DeepExc_pvalue_1e-2_peak_277634	42	.	2.80575	4.27974	1.36324	38
chr13	48388041	48388257	DeepExc_pvalue_1e-2_peak_277650	45	.	3.42495	4.53818	1.56469	181
chr13	48396368	48396875	DeepExc_pvalue_1e-2_peak_277652	69	.	4.50653	6.92169	3.33962	414
chr13	48409577	48409812	DeepExc_pvalue_1e-2_peak_277655	49	.	3.91420	4.96371	1.89022	59
chr13	48415278	48415698	DeepExc_pvalue_1e-2_peak_277657	61	.	4.61787	6.11180	2.70663	215
chr13	48420517	48421106	DeepExc_pvalue_1e-2_peak_277658	64	.	4.39097	6.41891	2.95176	490
chr13	48432717	48433059	DeepExc_pvalue_1e-2_peak_277664	47	.	3.49040	4.77340	1.74580	278
chr13	48451608	48451917	DeepExc_pvalue_1e-2_peak_277674	42	.	2.80575	4.27974	1.36324	252
chr13	48464527	48464607	DeepExc_pvalue_1e-2_peak_277683	55	.	4.12643	5.52700	2.30681	39
chr13	48471669	48471865	DeepExc_pvalue_1e-2_peak_277686	49	.	3.91420	4.96371	1.89022	145
chr13	48491369	48491460	DeepExc_pvalue_1e-2_peak_277699	42	.	2.80575	4.27974	1.36324	44
chr13	48501831	48501947	DeepExc_pvalue_1e-2_peak_277703	42	.	2.80575	4.27974	1.36324	57
chr13	48563057	48563189	DeepExc_pvalue_1e-2_peak_277743	42	.	2.80575	4.27974	1.36324	65
chr13	48575239	48575670	DeepExc_pvalue_1e-2_peak_277749	100	.	6.77456	10.03915	5.79737	254
chr13	48611685	48611974	DeepExc_pvalue_1e-2_peak_277766	58	.	4.51637	5.88004	2.57561	173
chr13	48612111	48612393	DeepExc_pvalue_1e-2_peak_277767	45	.	3.74308	4.56981	1.59305	89
chr13	48637503	48637820	DeepExc_pvalue_1e-2_peak_277779	42	.	2.80575	4.27974	1.36324	41
chr13	48668676	48669412	DeepExc_pvalue_1e-2_peak_277786	112	.	7.25280	11.21729	6.73744	690
chr13	48701123	48701397	DeepExc_pvalue_1e-2_peak_277799	48	.	3.51278	4.85998	1.81088	125
chr13	48712989	48713402	DeepExc_pvalue_1e-2_peak_277811	52	.	3.60523	5.26053	2.10914	354
chr13	48730104	48730411	DeepExc_pvalue_1e-2_peak_277824	53	.	3.62911	5.37785	2.20066	49
chr13	48737192	48737283	DeepExc_pvalue_1e-2_peak_277832	56	.	3.67782	5.64059	2.39211	47
chr13	48758161	48758466	DeepExc_pvalue_1e-2_peak_277843	43	.	3.38266	4.39837	1.45571	275
chr13	48766581	48766829	DeepExc_pvalue_1e-2_peak_277844	40	.	3.28138	4.09424	1.36324	187
chr13	48807208	48807513	DeepExc_pvalue_1e-2_peak_277861	60	.	4.68357	6.07701	2.68727	69
chr13	48833431	48833813	DeepExc_pvalue_1e-2_peak_277875	83	.	5.33760	8.34085	4.44135	67
chr13	48877449	48878000	DeepExc_pvalue_1e-2_peak_277904	113	.	7.44546	11.34084	6.83949	420
chr13	48878348	48878422	DeepExc_pvalue_1e-2_peak_277905	44	.	3.70261	4.48264	1.52276	31
chr13	48886747	48886828	DeepExc_pvalue_1e-2_peak_277907	44	.	3.40368	4.46677	1.51009	41
chr13	48947430	48947509	DeepExc_pvalue_1e-2_peak_277932	42	.	2.80575	4.27974	1.36324	38
chr13	48957997	48958214	DeepExc_pvalue_1e-2_peak_277938	42	.	2.79590	4.21192	1.36324	174
chr13	48959790	48959900	DeepExc_pvalue_1e-2_peak_277940	42	.	2.80575	4.27974	1.36324	54
chr13	48975532	48975734	DeepExc_pvalue_1e-2_peak_277948	42	.	2.80575	4.27974	1.36324	156
chr13	49033857	49033955	DeepExc_pvalue_1e-2_peak_277977	42	.	2.80575	4.27974	1.36324	48
chr13	49053995	49054130	DeepExc_pvalue_1e-2_peak_277986	42	.	2.79590	4.21192	1.36324	66
chr13	49066538	49066870	DeepExc_pvalue_1e-2_peak_277989	64	.	4.75135	6.43718	2.96307	268
chr13	49074640	49075187	DeepExc_pvalue_1e-2_peak_277990a	71	.	5.24031	7.14717	3.52071	201
chr13	49074640	49075187	DeepExc_pvalue_1e-2_peak_277990b	43	.	3.62424	4.31930	1.39893	411
chr13	49079962	49080196	DeepExc_pvalue_1e-2_peak_277991	65	.	4.77897	6.50788	3.02509	175
chr13	49106488	49107329	DeepExc_pvalue_1e-2_peak_278001a	67	.	5.09749	6.78128	3.23652	417
chr13	49106488	49107329	DeepExc_pvalue_1e-2_peak_278001b	118	.	7.64623	11.84323	7.24181	560
chr13	49116959	49117092	DeepExc_pvalue_1e-2_peak_278003	42	.	2.80575	4.27974	1.36324	78
chr13	49122124	49122238	DeepExc_pvalue_1e-2_peak_278007	42	.	2.80575	4.27974	1.36324	56
chr13	49141997	49142125	DeepExc_pvalue_1e-2_peak_278018	42	.	2.79590	4.21192	1.36324	63
chr13	49145996	49146110	DeepExc_pvalue_1e-2_peak_278022	42	.	2.80575	4.27974	1.36324	56
chr13	49154552	49154691	DeepExc_pvalue_1e-2_peak_278026	42	.	2.80575	4.27974	1.36324	68
chr13	49155385	49155522	DeepExc_pvalue_1e-2_peak_278027	39	.	2.75837	3.97911	1.33451	67
chr13	49158642	49158743	DeepExc_pvalue_1e-2_peak_278028	40	.	2.77701	4.09011	1.36324	49
chr13	49159705	49159793	DeepExc_pvalue_1e-2_peak_278029	42	.	2.80575	4.27974	1.36324	43
chr13	49165336	49165476	DeepExc_pvalue_1e-2_peak_278033	39	.	2.75837	3.97911	1.33451	69
chr13	49169929	49170129	DeepExc_pvalue_1e-2_peak_278036	73	.	4.59728	7.39833	3.71162	107
chr13	49176138	49176228	DeepExc_pvalue_1e-2_peak_278039	42	.	2.80575	4.27974	1.36324	44
chr13	49190337	49190454	DeepExc_pvalue_1e-2_peak_278045	42	.	2.80575	4.27974	1.36324	57
chr13	49208996	49209266	DeepExc_pvalue_1e-2_peak_278061	42	.	2.80575	4.27974	1.36324	203
chr13	49227568	49227837	DeepExc_pvalue_1e-2_peak_278069	42	.	2.80575	4.27974	1.36324	230
chr13	49271459	49271564	DeepExc_pvalue_1e-2_peak_278083	42	.	2.80575	4.27974	1.36324	51
chr13	49276379	49276552	DeepExc_pvalue_1e-2_peak_278084	42	.	2.79590	4.21192	1.36324	28
chr13	49277545	49277678	DeepExc_pvalue_1e-2_peak_278085	42	.	2.79590	4.21192	1.36324	65
chr13	49277964	49278083	DeepExc_pvalue_1e-2_peak_278086	42	.	2.79590	4.21192	1.36324	58
chr13	49315822	49316248	DeepExc_pvalue_1e-2_peak_278108	42	.	2.80575	4.27974	1.36324	227
chr13	49364384	49364755	DeepExc_pvalue_1e-2_peak_278133	56	.	4.15144	5.60057	2.36998	30
chr13	49379889	49380010	DeepExc_pvalue_1e-2_peak_278140	42	.	2.80575	4.27974	1.36324	59
chr13	49403410	49403636	DeepExc_pvalue_1e-2_peak_278146	60	.	3.74100	6.04300	2.65926	160
chr13	49432769	49433144	DeepExc_pvalue_1e-2_peak_278158	81	.	5.30316	8.19462	4.32740	162
chr13	49442925	49443018	DeepExc_pvalue_1e-2_peak_278160	42	.	2.80575	4.27974	1.36324	45
chr13	49458464	49458828	DeepExc_pvalue_1e-2_peak_278165	59	.	4.25459	5.92478	2.61056	320
chr13	49466218	49466427	DeepExc_pvalue_1e-2_peak_278166	75	.	5.13743	7.56943	3.84839	148
chr13	49466619	49466809	DeepExc_pvalue_1e-2_peak_278167	60	.	4.28119	6.01457	2.65926	44
chr13	49482907	49483243	DeepExc_pvalue_1e-2_peak_278174	81	.	5.30316	8.19462	4.32740	112
chr13	49549552	49550516	DeepExc_pvalue_1e-2_peak_278201a	69	.	5.21887	6.99745	3.40268	305
chr13	49549552	49550516	DeepExc_pvalue_1e-2_peak_278201b	69	.	5.21887	6.99745	3.40268	485
chr13	49684459	49684626	DeepExc_pvalue_1e-2_peak_278276	44	.	3.40368	4.46677	1.51009	122
chr13	49758707	49758837	DeepExc_pvalue_1e-2_peak_278315	42	.	2.80575	4.27974	1.36324	64
chr13	49787764	49787982	DeepExc_pvalue_1e-2_peak_278341	39	.	2.75837	3.97911	1.33451	55
chr13	49792853	49792933	DeepExc_pvalue_1e-2_peak_278343	42	.	2.80575	4.27974	1.36324	39
chr13	49821743	49822575	DeepExc_pvalue_1e-2_peak_278354a	74	.	5.35742	7.41268	3.72220	316
chr13	49821743	49822575	DeepExc_pvalue_1e-2_peak_278354b	103	.	6.88811	10.30028	6.00387	428
chr13	49832782	49832902	DeepExc_pvalue_1e-2_peak_278358	42	.	2.80575	4.27974	1.36324	59
chr13	49850004	49850126	DeepExc_pvalue_1e-2_peak_278370	40	.	2.77701	4.09011	1.36324	60
chr13	49855354	49855590	DeepExc_pvalue_1e-2_peak_278373	75	.	4.62834	7.58464	3.85496	128
chr13	49875396	49875724	DeepExc_pvalue_1e-2_peak_278384	53	.	4.05318	5.32112	2.16182	219
chr13	49887834	49888399	DeepExc_pvalue_1e-2_peak_278387	80	.	5.60808	8.03297	4.20026	330
chr13	49911457	49911593	DeepExc_pvalue_1e-2_peak_278403	42	.	2.80575	4.27974	1.36324	67
chr13	49933229	49933688	DeepExc_pvalue_1e-2_peak_278421	40	.	2.77701	4.09011	1.36324	359
chr13	49944627	49944860	DeepExc_pvalue_1e-2_peak_278425	48	.	3.86997	4.85757	1.81088	130
chr13	49975278	49975764	DeepExc_pvalue_1e-2_peak_278444	57	.	4.46728	5.77213	2.49894	413
chr13	49976576	49976655	DeepExc_pvalue_1e-2_peak_278445	47	.	3.82673	4.75687	1.74169	40
chr13	50011223	50011385	DeepExc_pvalue_1e-2_peak_278466	42	.	2.80575	4.27974	1.36324	107
chr13	50017902	50018712	DeepExc_pvalue_1e-2_peak_278470a	53	.	4.24786	5.37590	2.20066	61
chr13	50017902	50018712	DeepExc_pvalue_1e-2_peak_278470b	144	.	8.46292	14.48918	9.34409	291
chr13	50017902	50018712	DeepExc_pvalue_1e-2_peak_278470c	170	.	9.52079	17.07804	11.46364	366
chr13	50017902	50018712	DeepExc_pvalue_1e-2_peak_278470d	96	.	6.34719	9.64027	5.47883	503
chr13	50033634	50033707	DeepExc_pvalue_1e-2_peak_278476	40	.	3.26184	4.03980	1.36324	56
chr13	50037002	50037075	DeepExc_pvalue_1e-2_peak_278477	40	.	3.26184	4.03980	1.36324	59
chr13	50046385	50046589	DeepExc_pvalue_1e-2_peak_278483	53	.	3.62911	5.37785	2.20066	152
chr13	50049497	50049623	DeepExc_pvalue_1e-2_peak_278486	55	.	3.65330	5.50407	2.29294	64
chr13	50069743	50069931	DeepExc_pvalue_1e-2_peak_278492	41	.	3.30115	4.15062	1.36324	26
chr13	50090890	50090966	DeepExc_pvalue_1e-2_peak_278503	60	.	3.74100	6.04300	2.65926	37
chr13	50100486	50100771	DeepExc_pvalue_1e-2_peak_278508	42	.	2.80575	4.27974	1.36324	228
chr13	50111945	50112021	DeepExc_pvalue_1e-2_peak_278515	42	.	2.79590	4.21192	1.36324	37
chr13	50132177	50132255	DeepExc_pvalue_1e-2_peak_278528	45	.	3.42495	4.53818	1.56469	32
chr13	50137500	50138160	DeepExc_pvalue_1e-2_peak_278530	50	.	3.55840	5.04815	1.95312	315
chr13	50151389	50151497	DeepExc_pvalue_1e-2_peak_278539	42	.	2.79590	4.21192	1.36324	53
chr13	50159186	50160065	DeepExc_pvalue_1e-2_peak_278542	55	.	4.34909	5.52219	2.30681	505
chr13	50180947	50181525	DeepExc_pvalue_1e-2_peak_278549a	79	.	5.70817	7.93068	4.11632	206
chr13	50180947	50181525	DeepExc_pvalue_1e-2_peak_278549b	66	.	4.99465	6.62877	3.12153	418
chr13	50182905	50183529	DeepExc_pvalue_1e-2_peak_278550	41	.	3.54912	4.16884	1.36324	181
chr13	50194707	50194800	DeepExc_pvalue_1e-2_peak_278553	61	.	4.64396	6.17345	2.76124	48
chr13	50211812	50211938	DeepExc_pvalue_1e-2_peak_278560	42	.	2.80575	4.27974	1.36324	62
chr13	50220598	50220814	DeepExc_pvalue_1e-2_peak_278564	42	.	2.80575	4.27974	1.36324	153
chr13	50232057	50232336	DeepExc_pvalue_1e-2_peak_278570	42	.	2.80575	4.27974	1.36324	27
chr13	50243829	50244261	DeepExc_pvalue_1e-2_peak_278578	81	.	5.30316	8.19462	4.32740	277
chr13	50256560	50256694	DeepExc_pvalue_1e-2_peak_278585	44	.	3.40368	4.46677	1.51009	34
chr13	50265486	50265741	DeepExc_pvalue_1e-2_peak_278587	75	.	5.41796	7.55548	3.84027	184
chr13	50309557	50309644	DeepExc_pvalue_1e-2_peak_278616	39	.	2.75837	3.97911	1.33451	42
chr13	50310991	50311091	DeepExc_pvalue_1e-2_peak_278617	39	.	2.75837	3.97911	1.33451	49
chr13	50323471	50323564	DeepExc_pvalue_1e-2_peak_278628	42	.	2.80575	4.27974	1.36324	45
chr13	50327647	50327778	DeepExc_pvalue_1e-2_peak_278630	42	.	2.80575	4.27974	1.36324	64
chr13	50359469	50359579	DeepExc_pvalue_1e-2_peak_278648	42	.	2.80575	4.27974	1.36324	54
chr13	50366033	50367421	DeepExc_pvalue_1e-2_peak_278650a	47	.	3.94633	4.77444	1.74660	288
chr13	50366033	50367421	DeepExc_pvalue_1e-2_peak_278650b	102	.	6.73741	10.28030	5.98956	782
chr13	50366033	50367421	DeepExc_pvalue_1e-2_peak_278650c	57	.	4.49161	5.76404	2.49333	897
chr13	50366033	50367421	DeepExc_pvalue_1e-2_peak_278650d	79	.	5.61451	7.94014	4.12343	1237
chr13	50422225	50422363	DeepExc_pvalue_1e-2_peak_278672	42	.	2.80575	4.27974	1.36324	63
chr13	50510070	50511051	DeepExc_pvalue_1e-2_peak_278704a	74	.	5.45554	7.49852	3.79094	56
chr13	50510070	50511051	DeepExc_pvalue_1e-2_peak_278704b	52	.	4.26206	5.29078	2.13857	262
chr13	50510070	50511051	DeepExc_pvalue_1e-2_peak_278704c	125	.	7.91525	12.55147	7.80882	489
chr13	50510070	50511051	DeepExc_pvalue_1e-2_peak_278704d	112	.	7.30638	11.24373	6.76173	598
chr13	50550933	50551070	DeepExc_pvalue_1e-2_peak_278732	40	.	2.77701	4.09011	1.36324	60
chr13	50554714	50554807	DeepExc_pvalue_1e-2_peak_278733	42	.	2.79590	4.21192	1.36324	45
chr13	50559915	50560024	DeepExc_pvalue_1e-2_peak_278737	42	.	2.80575	4.27974	1.36324	53
chr13	50570724	50571347	DeepExc_pvalue_1e-2_peak_278742	117	.	7.57576	11.71712	7.13304	521
chr13	50571476	50571715	DeepExc_pvalue_1e-2_peak_278743	91	.	6.34236	9.17744	5.11073	189
chr13	50585554	50585796	DeepExc_pvalue_1e-2_peak_278751	46	.	3.44649	4.61288	1.62435	206
chr13	50590552	50590845	DeepExc_pvalue_1e-2_peak_278754	49	.	3.53544	4.95138	1.88198	119
chr13	50607609	50607895	DeepExc_pvalue_1e-2_peak_278767	42	.	2.80575	4.27974	1.36324	49
chr13	50655940	50656523	DeepExc_pvalue_1e-2_peak_278793a	81	.	5.82963	8.18180	4.32204	84
chr13	50655940	50656523	DeepExc_pvalue_1e-2_peak_278793b	95	.	6.55833	9.56699	5.42234	235
chr13	50681762	50681885	DeepExc_pvalue_1e-2_peak_278805	42	.	2.79590	4.21192	1.36324	60
chr13	50698380	50699709	DeepExc_pvalue_1e-2_peak_278812a	46	.	3.86676	4.64802	1.65614	287
chr13	50698380	50699709	DeepExc_pvalue_1e-2_peak_278812b	56	.	4.43705	5.67635	2.41828	475
chr13	50698380	50699709	DeepExc_pvalue_1e-2_peak_278812c	57	.	4.45509	5.70529	2.44553	591
chr13	50699850	50700301	DeepExc_pvalue_1e-2_peak_278813	46	.	3.86676	4.64802	1.65614	370
chr13	50705351	50705425	DeepExc_pvalue_1e-2_peak_278814	39	.	2.75837	3.97911	1.33451	36
chr13	50714435	50714670	DeepExc_pvalue_1e-2_peak_278824	40	.	2.77701	4.09011	1.36324	186
chr13	50736796	50736957	DeepExc_pvalue_1e-2_peak_278836	42	.	2.80575	4.27974	1.36324	49
chr13	50774549	50774773	DeepExc_pvalue_1e-2_peak_278855	42	.	2.80575	4.27974	1.36324	60
chr13	50843923	50844019	DeepExc_pvalue_1e-2_peak_278901	40	.	2.77701	4.09011	1.36324	47
chr13	50844631	50844735	DeepExc_pvalue_1e-2_peak_278902	40	.	2.77701	4.09011	1.36324	51
chr13	50894195	50894355	DeepExc_pvalue_1e-2_peak_278924	42	.	2.79590	4.21192	1.36324	44
chr13	50908441	50908584	DeepExc_pvalue_1e-2_peak_278930	42	.	2.79590	4.21192	1.36324	99
chr13	50908869	50909183	DeepExc_pvalue_1e-2_peak_278931	42	.	2.79590	4.21192	1.36324	249
chr13	50931492	50931638	DeepExc_pvalue_1e-2_peak_278942	40	.	2.77701	4.09011	1.36324	50
chr13	50932669	50932991	DeepExc_pvalue_1e-2_peak_278945	39	.	2.75837	3.97911	1.33451	68
chr13	50975446	50975775	DeepExc_pvalue_1e-2_peak_278963	91	.	5.99366	9.19080	5.11962	57
chr13	50983090	50983271	DeepExc_pvalue_1e-2_peak_278966	42	.	2.80575	4.27974	1.36324	60
chr13	50994466	50994592	DeepExc_pvalue_1e-2_peak_278974	40	.	2.77701	4.09011	1.36324	62
chr13	51066162	51066257	DeepExc_pvalue_1e-2_peak_279022	42	.	2.80575	4.27974	1.36324	46
chr13	51117719	51118124	DeepExc_pvalue_1e-2_peak_279049	50	.	3.55840	5.04815	1.95312	307
chr13	51119545	51119800	DeepExc_pvalue_1e-2_peak_279051	50	.	3.55840	5.04815	1.95312	67
chr13	51146577	51146841	DeepExc_pvalue_1e-2_peak_279067	42	.	2.79590	4.21192	1.36324	212
chr13	51185222	51185615	DeepExc_pvalue_1e-2_peak_279098	39	.	2.75837	3.97911	1.33451	127
chr13	51193285	51193571	DeepExc_pvalue_1e-2_peak_279100	42	.	2.80575	4.27974	1.36324	176
chr13	51205358	51205633	DeepExc_pvalue_1e-2_peak_279108	42	.	2.79590	4.21192	1.36324	231
chr13	51230840	51231791	DeepExc_pvalue_1e-2_peak_279124	102	.	6.26791	10.27468	5.98472	378
chr13	51242747	51243678	DeepExc_pvalue_1e-2_peak_279130	113	.	6.98080	11.34701	6.84137	253
chr13	51251104	51251185	DeepExc_pvalue_1e-2_peak_279132	42	.	2.80575	4.27974	1.36324	39
chr13	51261644	51261728	DeepExc_pvalue_1e-2_peak_279141	42	.	2.80575	4.27974	1.36324	41
chr13	51263915	51264044	DeepExc_pvalue_1e-2_peak_279142	42	.	2.80575	4.27974	1.36324	63
chr13	51269439	51269558	DeepExc_pvalue_1e-2_peak_279144	42	.	2.80575	4.27974	1.36324	58
chr13	51279793	51279965	DeepExc_pvalue_1e-2_peak_279149	40	.	2.77701	4.09011	1.36324	58
chr13	51337279	51337403	DeepExc_pvalue_1e-2_peak_279199	42	.	2.80575	4.27974	1.36324	61
chr13	51362884	51363346	DeepExc_pvalue_1e-2_peak_279217	42	.	2.80575	4.27974	1.36324	62
chr13	51375633	51375786	DeepExc_pvalue_1e-2_peak_279224	79	.	4.67625	7.90267	4.09747	70
chr13	51389811	51389896	DeepExc_pvalue_1e-2_peak_279232	42	.	2.80575	4.27974	1.36324	41
chr13	51416418	51416754	DeepExc_pvalue_1e-2_peak_279247a	95	.	6.55833	9.56699	5.42234	72
chr13	51416418	51416754	DeepExc_pvalue_1e-2_peak_279247b	67	.	5.07393	6.79101	3.24081	279
chr13	51417129	51417374	DeepExc_pvalue_1e-2_peak_279248	54	.	4.30354	5.42925	2.24150	54
chr13	51417637	51417849	DeepExc_pvalue_1e-2_peak_279249	42	.	3.58629	4.24258	1.36324	22
chr13	51447837	51448055	DeepExc_pvalue_1e-2_peak_279258	85	.	5.77701	8.50271	4.57094	162
chr13	51448193	51448402	DeepExc_pvalue_1e-2_peak_279259	42	.	3.32116	4.20906	1.36324	42
chr13	51470771	51471066	DeepExc_pvalue_1e-2_peak_279269	53	.	3.62911	5.37785	2.20066	245
chr13	51483605	51484471	DeepExc_pvalue_1e-2_peak_279277a	104	.	6.94444	10.40266	6.08574	330
chr13	51483605	51484471	DeepExc_pvalue_1e-2_peak_279277b	117	.	7.61083	11.77975	7.18970	601
chr13	51515400	51515746	DeepExc_pvalue_1e-2_peak_279292	42	.	2.80575	4.27974	1.36324	40
chr13	51528577	51528698	DeepExc_pvalue_1e-2_peak_279301	40	.	2.77701	4.09011	1.36324	59
chr13	51565237	51565310	DeepExc_pvalue_1e-2_peak_279328	46	.	3.44649	4.61288	1.62435	35
chr13	51566070	51566203	DeepExc_pvalue_1e-2_peak_279329	46	.	3.44649	4.61288	1.62435	68
chr13	51580474	51581079	DeepExc_pvalue_1e-2_peak_279339	39	.	2.75837	3.97911	1.33451	50
chr13	51609395	51609538	DeepExc_pvalue_1e-2_peak_279352	39	.	2.75837	3.97911	1.33451	70
chr13	51615436	51615691	DeepExc_pvalue_1e-2_peak_279355	56	.	4.17676	5.67691	2.41828	124
chr13	51624188	51624307	DeepExc_pvalue_1e-2_peak_279359	42	.	2.79590	4.21192	1.36324	58
chr13	51641329	51641608	DeepExc_pvalue_1e-2_peak_279366	49	.	3.91420	4.96371	1.89022	47
chr13	51644144	51644529	DeepExc_pvalue_1e-2_peak_279367	49	.	3.89196	4.90993	1.85448	195
chr13	51650001	51650262	DeepExc_pvalue_1e-2_peak_279369	42	.	2.79590	4.21192	1.36324	15
chr13	51666140	51666252	DeepExc_pvalue_1e-2_peak_279380	42	.	2.79590	4.21192	1.36324	55
chr13	51671969	51672161	DeepExc_pvalue_1e-2_peak_279383	40	.	2.77701	4.09011	1.36324	61
chr13	51676176	51676268	DeepExc_pvalue_1e-2_peak_279386	40	.	2.77701	4.09011	1.36324	45
chr13	51714228	51714500	DeepExc_pvalue_1e-2_peak_279407	60	.	3.74100	6.04300	2.65926	63
chr13	51722896	51723446	DeepExc_pvalue_1e-2_peak_279414	83	.	5.33760	8.34085	4.44135	449
chr13	51732654	51732857	DeepExc_pvalue_1e-2_peak_279416	46	.	3.44649	4.61288	1.62435	45
chr13	51733125	51733379	DeepExc_pvalue_1e-2_peak_279417	59	.	4.25459	5.92478	2.61056	189
chr13	51738739	51738865	DeepExc_pvalue_1e-2_peak_279418	39	.	2.75837	3.97911	1.33451	62
chr13	51741922	51742500	DeepExc_pvalue_1e-2_peak_279419	39	.	2.75837	3.97911	1.33451	173
chr13	51756034	51756523	DeepExc_pvalue_1e-2_peak_279426	59	.	3.72787	5.95225	2.62041	67
chr13	51771063	51771175	DeepExc_pvalue_1e-2_peak_279434	42	.	2.80575	4.27974	1.36324	55
chr13	51796120	51796736	DeepExc_pvalue_1e-2_peak_279445a	64	.	4.91780	6.47559	2.99816	345
chr13	51796120	51796736	DeepExc_pvalue_1e-2_peak_279445b	105	.	7.06165	10.53180	6.18987	453
chr13	51844910	51845177	DeepExc_pvalue_1e-2_peak_279472	44	.	3.78788	4.47508	1.51776	72
chr13	51845366	51845804	DeepExc_pvalue_1e-2_peak_279473	79	.	5.70812	7.93602	4.12012	52
chr13	51852149	51852469	DeepExc_pvalue_1e-2_peak_279475	48	.	3.84823	4.80658	1.77455	67
chr13	51860670	51860796	DeepExc_pvalue_1e-2_peak_279476	60	.	4.28119	6.01457	2.65926	56
chr13	51889509	51889946	DeepExc_pvalue_1e-2_peak_279493	57	.	3.70268	5.78921	2.50085	247
chr13	51899976	51900300	DeepExc_pvalue_1e-2_peak_279497	58	.	4.51637	5.88004	2.57561	261
chr13	51905255	51905362	DeepExc_pvalue_1e-2_peak_279499	40	.	3.26184	4.03980	1.36324	69
chr13	51912401	51912727	DeepExc_pvalue_1e-2_peak_279502	65	.	4.41930	6.53368	3.03870	66
chr13	51932095	51932513	DeepExc_pvalue_1e-2_peak_279511	55	.	4.12643	5.52700	2.30681	168
chr13	51933030	51933103	DeepExc_pvalue_1e-2_peak_279512	40	.	3.26184	4.03980	1.36324	59
chr13	51967955	51968068	DeepExc_pvalue_1e-2_peak_279529	48	.	3.51278	4.85998	1.81088	60
chr13	51971312	51971758	DeepExc_pvalue_1e-2_peak_279530	57	.	4.20239	5.75623	2.48594	71
chr13	51976475	51976553	DeepExc_pvalue_1e-2_peak_279531	45	.	3.42495	4.53818	1.56469	41
chr13	52027018	52027620	DeepExc_pvalue_1e-2_peak_279570a	135	.	7.66076	13.58751	8.62678	233
chr13	52027018	52027620	DeepExc_pvalue_1e-2_peak_279570b	102	.	6.30886	10.22870	5.94955	365
chr13	52027018	52027620	DeepExc_pvalue_1e-2_peak_279570c	81	.	5.40760	8.13487	4.28029	520
chr13	52094451	52094994	DeepExc_pvalue_1e-2_peak_279604	125	.	8.05861	12.56107	7.81331	417
chr13	52116820	52117384	DeepExc_pvalue_1e-2_peak_279616	51	.	3.58166	5.15094	2.02925	63
chr13	52132002	52132250	DeepExc_pvalue_1e-2_peak_279622	42	.	2.80575	4.27974	1.36324	62
chr13	52157922	52159280	DeepExc_pvalue_1e-2_peak_279628a	118	.	7.48288	11.81170	7.21670	157
chr13	52157922	52159280	DeepExc_pvalue_1e-2_peak_279628b	81	.	5.75606	8.17358	4.31786	527
chr13	52157922	52159280	DeepExc_pvalue_1e-2_peak_279628c	93	.	6.33166	9.34988	5.24465	701
chr13	52173118	52173306	DeepExc_pvalue_1e-2_peak_279636	56	.	3.67782	5.64059	2.39211	143
chr13	52188503	52188795	DeepExc_pvalue_1e-2_peak_279651	46	.	3.78444	4.66110	1.66668	58
chr13	52200443	52200721	DeepExc_pvalue_1e-2_peak_279655	62	.	4.33539	6.20685	2.78333	58
chr13	52207228	52207500	DeepExc_pvalue_1e-2_peak_279658	39	.	2.75837	3.97911	1.33451	214
chr13	52219324	52220070	DeepExc_pvalue_1e-2_peak_279664	50	.	3.55840	5.04815	1.95312	328
chr13	52228518	52228766	DeepExc_pvalue_1e-2_peak_279670	42	.	2.80575	4.27974	1.36324	203
chr13	52242100	52242190	DeepExc_pvalue_1e-2_peak_279675	42	.	2.80575	4.27974	1.36324	44
chr13	52254678	52254901	DeepExc_pvalue_1e-2_peak_279685	69	.	4.50653	6.92169	3.33962	72
chr13	52263139	52263248	DeepExc_pvalue_1e-2_peak_279694	40	.	2.77701	4.09011	1.36324	53
chr13	52293053	52293145	DeepExc_pvalue_1e-2_peak_279702	42	.	2.79590	4.21192	1.36324	45
chr13	52294685	52294767	DeepExc_pvalue_1e-2_peak_279703	39	.	2.75837	3.97911	1.33451	40
chr13	52303205	52303388	DeepExc_pvalue_1e-2_peak_279709	89	.	6.15716	8.91201	4.90000	67
chr13	52316278	52316370	DeepExc_pvalue_1e-2_peak_279715	56	.	4.15144	5.60057	2.36998	35
chr13	52316548	52316659	DeepExc_pvalue_1e-2_peak_279716	42	.	3.32116	4.20906	1.36324	55
chr13	52318820	52318922	DeepExc_pvalue_1e-2_peak_279717	40	.	3.28138	4.09424	1.36324	70
chr13	52334710	52335563	DeepExc_pvalue_1e-2_peak_279722a	79	.	5.70817	7.93068	4.11632	280
chr13	52334710	52335563	DeepExc_pvalue_1e-2_peak_279722b	53	.	4.28113	5.38413	2.20309	393
chr13	52346956	52347370	DeepExc_pvalue_1e-2_peak_279726	79	.	5.23560	7.92549	4.11355	223
chr13	52355521	52355594	DeepExc_pvalue_1e-2_peak_279731	43	.	3.36191	4.33276	1.40348	58
chr13	52371888	52372183	DeepExc_pvalue_1e-2_peak_279736	56	.	4.15144	5.60057	2.36998	239
chr13	52377543	52378975	DeepExc_pvalue_1e-2_peak_279737a	58	.	4.54752	5.85447	2.55383	397
chr13	52377543	52378975	DeepExc_pvalue_1e-2_peak_279737b	80	.	5.68440	8.05505	4.21379	827
chr13	52399926	52399999	DeepExc_pvalue_1e-2_peak_279751	39	.	3.22347	3.93622	1.31720	54
chr13	52400401	52400474	DeepExc_pvalue_1e-2_peak_279752	39	.	3.24254	3.98716	1.33856	41
chr13	52409003	52409199	DeepExc_pvalue_1e-2_peak_279757	67	.	4.47708	6.78418	3.23652	128
chr13	52418992	52419519	DeepExc_pvalue_1e-2_peak_279767	63	.	4.36300	6.31016	2.86291	276
chr13	52442490	52442585	DeepExc_pvalue_1e-2_peak_279781	59	.	4.25459	5.92478	2.61056	47
chr13	52442909	52443136	DeepExc_pvalue_1e-2_peak_279782	57	.	4.20239	5.75623	2.48594	159
chr13	52448700	52449238	DeepExc_pvalue_1e-2_peak_279784	61	.	4.64396	6.17345	2.76124	235
chr13	52470181	52470306	DeepExc_pvalue_1e-2_peak_279793	42	.	2.80575	4.27974	1.36324	61
chr13	52476024	52476145	DeepExc_pvalue_1e-2_peak_279799	39	.	2.75837	3.97911	1.33451	59
chr13	52506300	52506423	DeepExc_pvalue_1e-2_peak_279823	40	.	2.77701	4.09011	1.36324	60
chr13	52531394	52531969	DeepExc_pvalue_1e-2_peak_279835	46	.	3.46831	4.69117	1.68467	72
chr13	52547112	52547214	DeepExc_pvalue_1e-2_peak_279843	42	.	2.79590	4.21192	1.36324	50
chr13	52569923	52570592	DeepExc_pvalue_1e-2_peak_279851	56	.	4.41924	5.66894	2.41701	357
chr13	52573645	52573954	DeepExc_pvalue_1e-2_peak_279852	52	.	4.21526	5.25383	2.10914	241
chr13	52585419	52585651	DeepExc_pvalue_1e-2_peak_279854	44	.	3.77050	4.44540	1.49805	69
chr13	52585882	52586592	DeepExc_pvalue_1e-2_peak_279855	188	.	10.78201	18.85126	12.90945	517
chr13	52635689	52635961	DeepExc_pvalue_1e-2_peak_279881	60	.	3.74100	6.04300	2.65926	44
chr13	52660376	52660526	DeepExc_pvalue_1e-2_peak_279887	40	.	2.77701	4.09011	1.36324	111
chr13	52660695	52660878	DeepExc_pvalue_1e-2_peak_279888	40	.	2.77701	4.09011	1.36324	37
chr13	52685393	52685514	DeepExc_pvalue_1e-2_peak_279902	42	.	2.80575	4.27974	1.36324	59
chr13	52686051	52686141	DeepExc_pvalue_1e-2_peak_279903	42	.	2.80575	4.27974	1.36324	44
chr13	52702024	52702339	DeepExc_pvalue_1e-2_peak_279910	77	.	5.47988	7.70589	3.94883	43
chr13	52702945	52703289	DeepExc_pvalue_1e-2_peak_279912	63	.	4.72404	6.36848	2.91350	66
chr13	52711738	52711860	DeepExc_pvalue_1e-2_peak_279915	60	.	3.74100	6.04300	2.65926	70
chr13	52713360	52713606	DeepExc_pvalue_1e-2_peak_279917	42	.	2.80575	4.27974	1.36324	65
chr13	52756388	52756508	DeepExc_pvalue_1e-2_peak_279941	42	.	2.79590	4.21192	1.36324	59
chr13	52768230	52768445	DeepExc_pvalue_1e-2_peak_279947	46	.	3.87722	4.62981	1.63820	61
chr13	52768579	52768926	DeepExc_pvalue_1e-2_peak_279948	106	.	7.10824	10.69650	6.31988	55
chr13	52769691	52769937	DeepExc_pvalue_1e-2_peak_279949	45	.	3.80542	4.50517	1.54445	136
chr13	52780275	52780417	DeepExc_pvalue_1e-2_peak_279956	39	.	2.75837	3.97911	1.33451	70
chr13	52781054	52781140	DeepExc_pvalue_1e-2_peak_279957	40	.	2.77701	4.09011	1.36324	42
chr13	52810542	52810635	DeepExc_pvalue_1e-2_peak_279962	60	.	3.74100	6.04300	2.65926	43
chr13	52892424	52892518	DeepExc_pvalue_1e-2_peak_279972	42	.	2.80575	4.27974	1.36324	46
chr13	52893817	52893902	DeepExc_pvalue_1e-2_peak_279973	42	.	2.80575	4.27974	1.36324	41
chr13	53024180	53025076	DeepExc_pvalue_1e-2_peak_280053a	67	.	5.03243	6.79606	3.24515	217
chr13	53024180	53025076	DeepExc_pvalue_1e-2_peak_280053b	60	.	4.53286	6.00025	2.65926	426
chr13	53024180	53025076	DeepExc_pvalue_1e-2_peak_280053c	78	.	5.42059	7.87155	4.07963	643
chr13	53024180	53025076	DeepExc_pvalue_1e-2_peak_280053d	67	.	4.87520	6.75621	3.21931	734
chr13	53029119	53029724	DeepExc_pvalue_1e-2_peak_280054	133	.	8.02697	13.38656	8.46410	472
chr13	53030091	53030175	DeepExc_pvalue_1e-2_peak_280055	42	.	3.63703	4.22146	1.36324	35
chr13	53051362	53051436	DeepExc_pvalue_1e-2_peak_280066	42	.	2.79590	4.21192	1.36324	36
chr13	53077640	53077876	DeepExc_pvalue_1e-2_peak_280074	60	.	3.74100	6.04300	2.65926	167
chr13	53144183	53144301	DeepExc_pvalue_1e-2_peak_280082	60	.	3.74100	6.04300	2.65926	69
chr13	53173921	53174353	DeepExc_pvalue_1e-2_peak_280086	84	.	5.74241	8.40242	4.49120	385
chr13	53183572	53183650	DeepExc_pvalue_1e-2_peak_280090	40	.	2.77701	4.09011	1.36324	38
chr13	53191096	53191830	DeepExc_pvalue_1e-2_peak_280095	90	.	6.29063	9.02020	4.98842	520
chr13	53226169	53227170	DeepExc_pvalue_1e-2_peak_280115a	88	.	6.00371	8.80904	4.82404	429
chr13	53226169	53227170	DeepExc_pvalue_1e-2_peak_280115b	175	.	9.82425	17.58426	11.86356	716
chr13	53226169	53227170	DeepExc_pvalue_1e-2_peak_280115c	98	.	6.49773	9.88562	5.67160	902
chr13	53227307	53227380	DeepExc_pvalue_1e-2_peak_280116	45	.	3.82054	4.57517	1.59815	33
chr13	53243105	53243193	DeepExc_pvalue_1e-2_peak_280123	40	.	2.77701	4.09011	1.36324	43
chr13	53252869	53253111	DeepExc_pvalue_1e-2_peak_280132	42	.	2.80575	4.27974	1.36324	176
chr13	53298107	53298187	DeepExc_pvalue_1e-2_peak_280168	39	.	2.75837	3.97911	1.33451	39
chr13	53315421	53315535	DeepExc_pvalue_1e-2_peak_280178	42	.	2.80575	4.27974	1.36324	56
chr13	53344920	53345019	DeepExc_pvalue_1e-2_peak_280191	42	.	2.80575	4.27974	1.36324	48
chr13	53353282	53353409	DeepExc_pvalue_1e-2_peak_280195	40	.	2.77701	4.09011	1.36324	62
chr13	53371293	53371800	DeepExc_pvalue_1e-2_peak_280210	66	.	4.44800	6.65517	3.13334	347
chr13	53425332	53425784	DeepExc_pvalue_1e-2_peak_280232	56	.	4.41924	5.66894	2.41701	43
chr13	53442195	53442716	DeepExc_pvalue_1e-2_peak_280240	52	.	3.60523	5.26053	2.10914	379
chr13	53461322	53461450	DeepExc_pvalue_1e-2_peak_280249	42	.	2.80575	4.27974	1.36324	63
chr13	53477511	53478000	DeepExc_pvalue_1e-2_peak_280263	64	.	4.39097	6.41891	2.95176	181
chr13	53524139	53524454	DeepExc_pvalue_1e-2_peak_280285	65	.	4.77897	6.50788	3.02509	70
chr13	53549378	53549514	DeepExc_pvalue_1e-2_peak_280300	39	.	2.75837	3.97911	1.33451	67
chr13	53584602	53584815	DeepExc_pvalue_1e-2_peak_280319	40	.	2.77701	4.09011	1.36324	173
chr13	53594230	53594312	DeepExc_pvalue_1e-2_peak_280326	57	.	3.70268	5.78921	2.50085	39
chr13	53613509	53613641	DeepExc_pvalue_1e-2_peak_280336	92	.	6.29872	9.25743	5.17316	67
chr13	53629864	53630296	DeepExc_pvalue_1e-2_peak_280347	42	.	2.80575	4.27974	1.36324	206
chr13	53642791	53643180	DeepExc_pvalue_1e-2_peak_280354	40	.	2.77701	4.09011	1.36324	200
chr13	53700204	53700295	DeepExc_pvalue_1e-2_peak_280386	42	.	2.80575	4.27974	1.36324	44
chr13	53705679	53705753	DeepExc_pvalue_1e-2_peak_280388	42	.	2.80575	4.27974	1.36324	36
chr13	53763418	53763632	DeepExc_pvalue_1e-2_peak_280417	100	.	6.22720	10.09315	5.83773	95
chr13	53772353	53772450	DeepExc_pvalue_1e-2_peak_280421	58	.	4.22833	5.83877	2.53880	44
chr13	53776187	53776326	DeepExc_pvalue_1e-2_peak_280422	44	.	3.40368	4.46677	1.51009	69
chr13	53784141	53784251	DeepExc_pvalue_1e-2_peak_280426	39	.	2.75837	3.97911	1.33451	54
chr13	53812035	53812325	DeepExc_pvalue_1e-2_peak_280446	42	.	2.80575	4.27974	1.36324	241
chr13	53818592	53819053	DeepExc_pvalue_1e-2_peak_280447	73	.	5.07400	7.35758	3.68258	258
chr13	53824643	53824752	DeepExc_pvalue_1e-2_peak_280449	57	.	4.20239	5.75623	2.48594	57
chr13	53839862	53839939	DeepExc_pvalue_1e-2_peak_280459	39	.	2.75837	3.97911	1.33451	37
chr13	53891149	53891425	DeepExc_pvalue_1e-2_peak_280495	42	.	2.80575	4.27974	1.36324	64
chr13	53926748	53926977	DeepExc_pvalue_1e-2_peak_280514	42	.	2.79590	4.21192	1.36324	72
chr13	53932961	53933746	DeepExc_pvalue_1e-2_peak_280520	53	.	3.62911	5.37785	2.20066	678
chr13	53984413	53984538	DeepExc_pvalue_1e-2_peak_280543	40	.	2.77701	4.09011	1.36324	48
chr13	53990436	53990521	DeepExc_pvalue_1e-2_peak_280550	42	.	2.80575	4.27974	1.36324	41
chr13	54008542	54008721	DeepExc_pvalue_1e-2_peak_280558	50	.	3.55840	5.04815	1.95312	109
chr13	54027266	54027480	DeepExc_pvalue_1e-2_peak_280574	66	.	4.44800	6.65517	3.13334	155
chr13	54040937	54041083	DeepExc_pvalue_1e-2_peak_280582	89	.	5.91966	8.94285	4.92387	66
chr13	54046938	54047059	DeepExc_pvalue_1e-2_peak_280584	40	.	2.77701	4.09011	1.36324	59
chr13	54092835	54092922	DeepExc_pvalue_1e-2_peak_280608	43	.	3.38266	4.39837	1.45571	49
chr13	54099851	54099987	DeepExc_pvalue_1e-2_peak_280611	54	.	4.10172	5.45601	2.26232	54
chr13	54111741	54112011	DeepExc_pvalue_1e-2_peak_280614	53	.	3.62911	5.37785	2.20066	212
chr13	54127587	54127703	DeepExc_pvalue_1e-2_peak_280624	42	.	2.80575	4.27974	1.36324	57
chr13	54130746	54130986	DeepExc_pvalue_1e-2_peak_280626	42	.	2.80575	4.27974	1.36324	52
chr13	54143677	54144402	DeepExc_pvalue_1e-2_peak_280630a	80	.	5.60808	8.03297	4.20026	76
chr13	54143677	54144402	DeepExc_pvalue_1e-2_peak_280630b	80	.	5.60808	8.03297	4.20026	292
chr13	54149403	54149504	DeepExc_pvalue_1e-2_peak_280631	42	.	2.80575	4.27974	1.36324	49
chr13	54154185	54154301	DeepExc_pvalue_1e-2_peak_280633	42	.	2.80575	4.27974	1.36324	57
chr13	54154654	54154781	DeepExc_pvalue_1e-2_peak_280634	42	.	2.80575	4.27974	1.36324	62
chr13	54196460	54197071	DeepExc_pvalue_1e-2_peak_280653	66	.	4.83520	6.65579	3.13334	212
chr13	54209880	54210501	DeepExc_pvalue_1e-2_peak_280656	95	.	6.40923	9.54279	5.40280	334
chr13	54235282	54235399	DeepExc_pvalue_1e-2_peak_280665	42	.	2.80575	4.27974	1.36324	57
chr13	54266620	54266844	DeepExc_pvalue_1e-2_peak_280677	53	.	3.62911	5.37785	2.20066	70
chr13	54273450	54273901	DeepExc_pvalue_1e-2_peak_280681	55	.	3.65330	5.50407	2.29294	384
chr13	54330936	54331155	DeepExc_pvalue_1e-2_peak_280716	39	.	2.75837	3.97911	1.33451	42
chr13	54333243	54333383	DeepExc_pvalue_1e-2_peak_280719	42	.	2.79590	4.21192	1.36324	69
chr13	54350175	54350282	DeepExc_pvalue_1e-2_peak_280722	42	.	2.79590	4.21192	1.36324	52
chr13	54356316	54356391	DeepExc_pvalue_1e-2_peak_280723	61	.	4.30812	6.10846	2.70663	35
chr13	54356705	54356877	DeepExc_pvalue_1e-2_peak_280724	61	.	4.30812	6.10846	2.70663	47
chr13	54395669	54396049	DeepExc_pvalue_1e-2_peak_280737	56	.	4.15144	5.60057	2.36998	63
chr13	54396338	54396565	DeepExc_pvalue_1e-2_peak_280738	70	.	4.98173	7.07040	3.45457	70
chr13	54453075	54453554	DeepExc_pvalue_1e-2_peak_280759	66	.	4.44800	6.65517	3.13334	204
chr13	54482113	54482321	DeepExc_pvalue_1e-2_peak_280771	60	.	3.74100	6.04300	2.65926	65
chr13	54504238	54504696	DeepExc_pvalue_1e-2_peak_280788	53	.	3.62911	5.37785	2.20066	273
chr13	54573115	54573193	DeepExc_pvalue_1e-2_peak_280813	42	.	2.80575	4.27974	1.36324	38
chr13	54575870	54575950	DeepExc_pvalue_1e-2_peak_280816	42	.	2.80575	4.27974	1.36324	39
chr13	54590450	54591187	DeepExc_pvalue_1e-2_peak_280818	51	.	4.00577	5.19473	2.06692	470
chr13	54592493	54592647	DeepExc_pvalue_1e-2_peak_280819	39	.	3.22347	3.93622	1.31720	99
chr13	54636354	54636491	DeepExc_pvalue_1e-2_peak_280836	42	.	2.80575	4.27974	1.36324	67
chr13	54659839	54659979	DeepExc_pvalue_1e-2_peak_280846	42	.	2.80575	4.27974	1.36324	69
chr13	54728440	54728584	DeepExc_pvalue_1e-2_peak_280873	42	.	2.80575	4.27974	1.36324	44
chr13	54807422	54807627	DeepExc_pvalue_1e-2_peak_280912	40	.	2.77701	4.09011	1.36324	149
chr13	54808994	54809112	DeepExc_pvalue_1e-2_peak_280914	40	.	2.77701	4.09011	1.36324	58
chr13	54835780	54835878	DeepExc_pvalue_1e-2_peak_280923	42	.	2.79590	4.21192	1.36324	48
chr13	54836291	54836448	DeepExc_pvalue_1e-2_peak_280924	42	.	2.79590	4.21192	1.36324	113
chr13	54921497	54921950	DeepExc_pvalue_1e-2_peak_280959	69	.	4.50653	6.92169	3.33962	104
chr13	54927272	54927442	DeepExc_pvalue_1e-2_peak_280963	49	.	3.53544	4.95138	1.88198	64
chr13	54929701	54929981	DeepExc_pvalue_1e-2_peak_280966	51	.	3.58166	5.15094	2.02925	132
chr13	54979570	54979650	DeepExc_pvalue_1e-2_peak_280993	42	.	2.80575	4.27974	1.36324	39
chr13	54995127	54995233	DeepExc_pvalue_1e-2_peak_281000	39	.	2.75837	3.97911	1.33451	52
chr13	54999789	55000020	DeepExc_pvalue_1e-2_peak_281002	60	.	3.74100	6.04300	2.65926	167
chr13	55022210	55022330	DeepExc_pvalue_1e-2_peak_281009	42	.	2.80575	4.27974	1.36324	59
chr13	55046141	55046309	DeepExc_pvalue_1e-2_peak_281017	62	.	4.33539	6.20685	2.78333	51
chr13	55070791	55070882	DeepExc_pvalue_1e-2_peak_281023	40	.	2.77701	4.09011	1.36324	44
chr13	55071214	55071330	DeepExc_pvalue_1e-2_peak_281024	42	.	2.79590	4.21192	1.36324	57
chr13	55102845	55102922	DeepExc_pvalue_1e-2_peak_281045	42	.	2.80575	4.27974	1.36324	37
chr13	55108448	55108571	DeepExc_pvalue_1e-2_peak_281049	42	.	2.80575	4.27974	1.36324	60
chr13	55163321	55163456	DeepExc_pvalue_1e-2_peak_281088	39	.	2.75837	3.97911	1.33451	66
chr13	55211664	55211762	DeepExc_pvalue_1e-2_peak_281113	42	.	2.80575	4.27974	1.36324	48
chr13	55257591	55257701	DeepExc_pvalue_1e-2_peak_281136	42	.	2.79590	4.21192	1.36324	54
chr13	55340911	55340988	DeepExc_pvalue_1e-2_peak_281167	42	.	2.80575	4.27974	1.36324	37
chr13	55386734	55386984	DeepExc_pvalue_1e-2_peak_281196	40	.	2.77701	4.09011	1.36324	133
chr13	55407009	55407481	DeepExc_pvalue_1e-2_peak_281203	42	.	2.80575	4.27974	1.36324	328
chr13	55408615	55408695	DeepExc_pvalue_1e-2_peak_281204	42	.	2.79590	4.21192	1.36324	39
chr13	55472250	55472358	DeepExc_pvalue_1e-2_peak_281235	40	.	2.77701	4.09011	1.36324	53
chr13	55479324	55479615	DeepExc_pvalue_1e-2_peak_281243	72	.	4.56663	7.22716	3.57880	220
chr13	55527945	55528364	DeepExc_pvalue_1e-2_peak_281264	56	.	3.67782	5.64059	2.39211	63
chr13	55575214	55575411	DeepExc_pvalue_1e-2_peak_281282	42	.	2.80575	4.27974	1.36324	63
chr13	55627059	55627323	DeepExc_pvalue_1e-2_peak_281297	42	.	2.80575	4.27974	1.36324	57
chr13	55641623	55642051	DeepExc_pvalue_1e-2_peak_281301	53	.	3.62911	5.37785	2.20066	358
chr13	55678117	55678199	DeepExc_pvalue_1e-2_peak_281325	42	.	2.79590	4.21192	1.36324	40
chr13	55678467	55678559	DeepExc_pvalue_1e-2_peak_281326	40	.	2.77701	4.09011	1.36324	45
chr13	55701295	55701680	DeepExc_pvalue_1e-2_peak_281339	39	.	2.75837	3.97911	1.33451	241
chr13	55748561	55748646	DeepExc_pvalue_1e-2_peak_281361	42	.	2.80575	4.27974	1.36324	41
chr13	55796505	55796758	DeepExc_pvalue_1e-2_peak_281383	42	.	2.80575	4.27974	1.36324	66
chr13	55845281	55845735	DeepExc_pvalue_1e-2_peak_281406	42	.	2.80575	4.27974	1.36324	232
chr13	55859347	55859509	DeepExc_pvalue_1e-2_peak_281411	42	.	2.80575	4.27974	1.36324	119
chr13	55871039	55871385	DeepExc_pvalue_1e-2_peak_281417	42	.	2.80575	4.27974	1.36324	229
chr13	55877943	55878068	DeepExc_pvalue_1e-2_peak_281419	42	.	2.80575	4.27974	1.36324	61
chr13	55936737	55936825	DeepExc_pvalue_1e-2_peak_281440	42	.	2.80575	4.27974	1.36324	43
chr13	56017502	56017610	DeepExc_pvalue_1e-2_peak_281482	42	.	2.80575	4.27974	1.36324	53
chr13	56035895	56036002	DeepExc_pvalue_1e-2_peak_281492	42	.	2.79590	4.21192	1.36324	52
chr13	56053725	56054015	DeepExc_pvalue_1e-2_peak_281502	57	.	3.70268	5.78921	2.50085	133
chr13	56081472	56081591	DeepExc_pvalue_1e-2_peak_281511	42	.	2.80575	4.27974	1.36324	58
chr13	56137278	56137505	DeepExc_pvalue_1e-2_peak_281539	42	.	2.80575	4.27974	1.36324	61
chr13	56137684	56137826	DeepExc_pvalue_1e-2_peak_281540	42	.	2.80575	4.27974	1.36324	70
chr13	56163184	56163570	DeepExc_pvalue_1e-2_peak_281550	42	.	2.80575	4.27974	1.36324	67
chr13	56252204	56252335	DeepExc_pvalue_1e-2_peak_281588	42	.	2.80575	4.27974	1.36324	64
chr13	56276146	56276288	DeepExc_pvalue_1e-2_peak_281600	42	.	2.80575	4.27974	1.36324	70
chr13	56349663	56349738	DeepExc_pvalue_1e-2_peak_281636	42	.	2.80575	4.27974	1.36324	36
chr13	56356793	56356936	DeepExc_pvalue_1e-2_peak_281640	42	.	2.80575	4.27974	1.36324	70
chr13	56441895	56442100	DeepExc_pvalue_1e-2_peak_281678	42	.	2.80575	4.27974	1.36324	162
chr13	56454633	56454718	DeepExc_pvalue_1e-2_peak_281684	42	.	2.80575	4.27974	1.36324	41
chr13	56465362	56465435	DeepExc_pvalue_1e-2_peak_281689	42	.	3.32116	4.20906	1.36324	34
chr13	56467886	56468083	DeepExc_pvalue_1e-2_peak_281690	53	.	4.05318	5.32112	2.16182	54
chr13	56513827	56513944	DeepExc_pvalue_1e-2_peak_281709	42	.	2.80575	4.27974	1.36324	57
chr13	56519131	56519303	DeepExc_pvalue_1e-2_peak_281711	42	.	2.80575	4.27974	1.36324	40
chr13	56538612	56539053	DeepExc_pvalue_1e-2_peak_281719	42	.	2.79590	4.21192	1.36324	42
chr13	56544799	56544907	DeepExc_pvalue_1e-2_peak_281722	42	.	2.80575	4.27974	1.36324	53
chr13	56590814	56590892	DeepExc_pvalue_1e-2_peak_281742	42	.	2.80575	4.27974	1.36324	38
chr13	56645287	56645557	DeepExc_pvalue_1e-2_peak_281766	56	.	4.17676	5.67691	2.41828	69
chr13	56676679	56677071	DeepExc_pvalue_1e-2_peak_281785	49	.	3.53544	4.95138	1.88198	241
chr13	56681711	56681990	DeepExc_pvalue_1e-2_peak_281790	40	.	2.77701	4.09011	1.36324	228
chr13	56697570	56697653	DeepExc_pvalue_1e-2_peak_281799	42	.	2.79590	4.21192	1.36324	40
chr13	56708326	56708441	DeepExc_pvalue_1e-2_peak_281810	53	.	3.62911	5.37785	2.20066	52
chr13	56748139	56748306	DeepExc_pvalue_1e-2_peak_281829	42	.	2.80575	4.27974	1.36324	45
chr13	56781642	56781730	DeepExc_pvalue_1e-2_peak_281842	42	.	2.80575	4.27974	1.36324	43
chr13	56823565	56823873	DeepExc_pvalue_1e-2_peak_281861	76	.	5.16974	7.68256	3.93263	237
chr13	56824432	56824517	DeepExc_pvalue_1e-2_peak_281862	47	.	3.49040	4.77340	1.74580	35
chr13	56840380	56840465	DeepExc_pvalue_1e-2_peak_281868	42	.	2.80575	4.27974	1.36324	41
chr13	56908977	56909063	DeepExc_pvalue_1e-2_peak_281895	42	.	2.80575	4.27974	1.36324	42
chr13	56953022	56953110	DeepExc_pvalue_1e-2_peak_281906	42	.	2.80575	4.27974	1.36324	43
chr13	56976924	56977006	DeepExc_pvalue_1e-2_peak_281914	42	.	2.80575	4.27974	1.36324	40
chr13	57011755	57011832	DeepExc_pvalue_1e-2_peak_281929	42	.	2.80575	4.27974	1.36324	37
chr13	57033376	57033695	DeepExc_pvalue_1e-2_peak_281939	94	.	5.55401	9.45891	5.33373	248
chr13	57042312	57042431	DeepExc_pvalue_1e-2_peak_281943	42	.	2.80575	4.27974	1.36324	58
chr13	57104224	57104399	DeepExc_pvalue_1e-2_peak_281976	42	.	2.80575	4.27974	1.36324	132
chr13	57238572	57238716	DeepExc_pvalue_1e-2_peak_282028	42	.	2.80575	4.27974	1.36324	71
chr13	57243174	57243299	DeepExc_pvalue_1e-2_peak_282031	42	.	2.80575	4.27974	1.36324	61
chr13	57276861	57276946	DeepExc_pvalue_1e-2_peak_282047	42	.	2.80575	4.27974	1.36324	41
chr13	57302992	57303267	DeepExc_pvalue_1e-2_peak_282054	72	.	4.56663	7.22716	3.57880	119
chr13	57323132	57323210	DeepExc_pvalue_1e-2_peak_282062	42	.	2.80575	4.27974	1.36324	38
chr13	57363559	57363649	DeepExc_pvalue_1e-2_peak_282084	42	.	2.80575	4.27974	1.36324	44
chr13	57392810	57392984	DeepExc_pvalue_1e-2_peak_282098	42	.	2.80575	4.27974	1.36324	47
chr13	57400437	57400535	DeepExc_pvalue_1e-2_peak_282101	42	.	2.80575	4.27974	1.36324	48
chr13	57401153	57401293	DeepExc_pvalue_1e-2_peak_282102	42	.	2.80575	4.27974	1.36324	69
chr13	57425020	57425292	DeepExc_pvalue_1e-2_peak_282114	89	.	6.15716	8.91201	4.90000	57
chr13	57434494	57434984	DeepExc_pvalue_1e-2_peak_282117	40	.	2.77701	4.09011	1.36324	392
chr13	57451843	57452400	DeepExc_pvalue_1e-2_peak_282131	50	.	3.55840	5.04815	1.95312	227
chr13	57467709	57467837	DeepExc_pvalue_1e-2_peak_282141	42	.	2.80575	4.27974	1.36324	63
chr13	57484396	57484773	DeepExc_pvalue_1e-2_peak_282148	46	.	3.44649	4.61288	1.62435	48
chr13	57529977	57530246	DeepExc_pvalue_1e-2_peak_282171	69	.	4.50653	6.92169	3.33962	175
chr13	57536801	57536884	DeepExc_pvalue_1e-2_peak_282178	40	.	2.77701	4.09011	1.36324	40
chr13	57628616	57628701	DeepExc_pvalue_1e-2_peak_282218	42	.	2.80575	4.27974	1.36324	41
chr13	57646408	57646891	DeepExc_pvalue_1e-2_peak_282226	50	.	3.55840	5.04815	1.95312	261
chr13	57656934	57657047	DeepExc_pvalue_1e-2_peak_282236	42	.	2.80575	4.27974	1.36324	55
chr13	57664534	57665044	DeepExc_pvalue_1e-2_peak_282238	61	.	4.30812	6.10846	2.70663	70
chr13	57760462	57760560	DeepExc_pvalue_1e-2_peak_282277	42	.	2.80575	4.27974	1.36324	48
chr13	57860568	57860648	DeepExc_pvalue_1e-2_peak_282311	42	.	2.80575	4.27974	1.36324	39
chr13	57872068	57872194	DeepExc_pvalue_1e-2_peak_282314	42	.	2.80575	4.27974	1.36324	62
chr13	57897955	57898059	DeepExc_pvalue_1e-2_peak_282328	42	.	2.80575	4.27974	1.36324	51
chr13	57924228	57924349	DeepExc_pvalue_1e-2_peak_282341	39	.	2.75837	3.97911	1.33451	59
chr13	57924530	57924853	DeepExc_pvalue_1e-2_peak_282342	39	.	2.75837	3.97911	1.33451	203
chr13	57990734	57990821	DeepExc_pvalue_1e-2_peak_282377	42	.	2.80575	4.27974	1.36324	42
chr13	58072972	58073440	DeepExc_pvalue_1e-2_peak_282409	40	.	2.77701	4.09011	1.36324	127
chr13	58095004	58095482	DeepExc_pvalue_1e-2_peak_282414	72	.	4.56663	7.22716	3.57880	312
chr13	58123289	58123505	DeepExc_pvalue_1e-2_peak_282426	42	.	2.80575	4.27974	1.36324	149
chr13	58127503	58127631	DeepExc_pvalue_1e-2_peak_282429	39	.	2.75837	3.97911	1.33451	52
chr13	58130358	58130466	DeepExc_pvalue_1e-2_peak_282431	42	.	2.80575	4.27974	1.36324	53
chr13	58168924	58168998	DeepExc_pvalue_1e-2_peak_282450	39	.	2.75837	3.97911	1.33451	36
chr13	58173682	58173891	DeepExc_pvalue_1e-2_peak_282454	39	.	2.75837	3.97911	1.33451	158
chr13	58203819	58204380	DeepExc_pvalue_1e-2_peak_282465	86	.	5.35721	8.68401	4.71810	419
chr13	58204974	58205221	DeepExc_pvalue_1e-2_peak_282466	42	.	3.40587	4.25704	1.36324	37
chr13	58206207	58206308	DeepExc_pvalue_1e-2_peak_282469	41	.	3.35033	4.17101	1.36324	37
chr13	58206439	58206704	DeepExc_pvalue_1e-2_peak_282470	41	.	3.33222	4.14292	1.36324	198
chr13	58221501	58221822	DeepExc_pvalue_1e-2_peak_282475	49	.	3.53544	4.95138	1.88198	275
chr13	58239851	58239989	DeepExc_pvalue_1e-2_peak_282489	39	.	2.75837	3.97911	1.33451	68
chr13	58249792	58250070	DeepExc_pvalue_1e-2_peak_282500	65	.	4.41930	6.53368	3.03870	210
chr13	58268434	58268576	DeepExc_pvalue_1e-2_peak_282517	39	.	2.75837	3.97911	1.33451	70
chr13	58292287	58292383	DeepExc_pvalue_1e-2_peak_282528	41	.	3.30115	4.15062	1.36324	36
chr13	58301392	58301500	DeepExc_pvalue_1e-2_peak_282529	70	.	4.98173	7.07040	3.45457	49
chr13	58308563	58308646	DeepExc_pvalue_1e-2_peak_282531	42	.	3.34141	4.26972	1.36324	50
chr13	58314981	58315103	DeepExc_pvalue_1e-2_peak_282533	42	.	3.32116	4.20906	1.36324	82
chr13	58336189	58336512	DeepExc_pvalue_1e-2_peak_282540	92	.	6.29872	9.25743	5.17316	50
chr13	58352628	58353011	DeepExc_pvalue_1e-2_peak_282547	42	.	2.80575	4.27974	1.36324	59
chr13	58353171	58353285	DeepExc_pvalue_1e-2_peak_282548	42	.	2.80575	4.27974	1.36324	56
chr13	58388613	58388727	DeepExc_pvalue_1e-2_peak_282557	42	.	2.80575	4.27974	1.36324	56
chr13	58398469	58398697	DeepExc_pvalue_1e-2_peak_282561	42	.	2.80575	4.27974	1.36324	159
chr13	58426774	58426898	DeepExc_pvalue_1e-2_peak_282573	42	.	2.80575	4.27974	1.36324	61
chr13	58435189	58435311	DeepExc_pvalue_1e-2_peak_282580	42	.	2.79590	4.21192	1.36324	60
chr13	58464406	58464548	DeepExc_pvalue_1e-2_peak_282592	42	.	2.80575	4.27974	1.36324	70
chr13	58473035	58473262	DeepExc_pvalue_1e-2_peak_282597	55	.	3.65330	5.50407	2.29294	67
chr13	58559946	58560053	DeepExc_pvalue_1e-2_peak_282637	42	.	2.79590	4.21192	1.36324	52
chr13	58563721	58563880	DeepExc_pvalue_1e-2_peak_282640	40	.	2.77701	4.09011	1.36324	42
chr13	58570023	58570377	DeepExc_pvalue_1e-2_peak_282644	39	.	2.75837	3.97911	1.33451	142
chr13	58579043	58579123	DeepExc_pvalue_1e-2_peak_282647	58	.	4.22833	5.83877	2.53880	38
chr13	58585584	58585724	DeepExc_pvalue_1e-2_peak_282649	64	.	4.39097	6.41891	2.95176	49
chr13	58585866	58586173	DeepExc_pvalue_1e-2_peak_282650	64	.	4.39097	6.41891	2.95176	249
chr13	58607911	58608271	DeepExc_pvalue_1e-2_peak_282661	55	.	3.65330	5.50407	2.29294	292
chr13	58629207	58629314	DeepExc_pvalue_1e-2_peak_282669	42	.	2.80575	4.27974	1.36324	52
chr13	58665233	58665332	DeepExc_pvalue_1e-2_peak_282688	42	.	2.80575	4.27974	1.36324	48
chr13	58689612	58689955	DeepExc_pvalue_1e-2_peak_282699	40	.	2.77701	4.09011	1.36324	47
chr13	58690210	58690407	DeepExc_pvalue_1e-2_peak_282700	40	.	2.77701	4.09011	1.36324	51
chr13	58699228	58699404	DeepExc_pvalue_1e-2_peak_282701	42	.	2.80575	4.27974	1.36324	50
chr13	58746131	58746430	DeepExc_pvalue_1e-2_peak_282725	60	.	4.28119	6.01457	2.65926	157
chr13	58780302	58780441	DeepExc_pvalue_1e-2_peak_282732	42	.	2.80575	4.27974	1.36324	68
chr13	58820757	58820872	DeepExc_pvalue_1e-2_peak_282754	42	.	2.80575	4.27974	1.36324	56
chr13	58823015	58823176	DeepExc_pvalue_1e-2_peak_282755	42	.	2.80575	4.27974	1.36324	40
chr13	58842001	58842082	DeepExc_pvalue_1e-2_peak_282764	42	.	2.80575	4.27974	1.36324	39
chr13	58871523	58871863	DeepExc_pvalue_1e-2_peak_282777	57	.	4.20239	5.75623	2.48594	290
chr13	58902901	58903139	DeepExc_pvalue_1e-2_peak_282791	42	.	2.79590	4.21192	1.36324	167
chr13	58940264	58940826	DeepExc_pvalue_1e-2_peak_282814	51	.	3.58166	5.15094	2.02925	320
chr13	58960845	58960978	DeepExc_pvalue_1e-2_peak_282829	42	.	2.79590	4.21192	1.36324	65
chr13	59015790	59016054	DeepExc_pvalue_1e-2_peak_282860	42	.	2.80575	4.27974	1.36324	218
chr13	59039564	59039637	DeepExc_pvalue_1e-2_peak_282875	40	.	3.26184	4.03980	1.36324	35
chr13	59039794	59039930	DeepExc_pvalue_1e-2_peak_282876	40	.	3.26184	4.03980	1.36324	39
chr13	59043631	59044111	DeepExc_pvalue_1e-2_peak_282877	40	.	3.28138	4.09424	1.36324	163
chr13	59109626	59109714	DeepExc_pvalue_1e-2_peak_282901	42	.	2.80575	4.27974	1.36324	43
chr13	59122939	59123040	DeepExc_pvalue_1e-2_peak_282910	51	.	3.58166	5.15094	2.02925	50
chr13	59124998	59125076	DeepExc_pvalue_1e-2_peak_282912	40	.	2.77701	4.09011	1.36324	38
chr13	59172542	59172743	DeepExc_pvalue_1e-2_peak_282936	42	.	2.79590	4.21192	1.36324	149
chr13	59194386	59194569	DeepExc_pvalue_1e-2_peak_282949	53	.	3.62911	5.37785	2.20066	115
chr13	59223494	59223608	DeepExc_pvalue_1e-2_peak_282966	42	.	2.80575	4.27974	1.36324	56
chr13	59266987	59267477	DeepExc_pvalue_1e-2_peak_282989	42	.	2.79590	4.21192	1.36324	339
chr13	59289086	59289223	DeepExc_pvalue_1e-2_peak_282997	42	.	2.80575	4.27974	1.36324	67
chr13	59309932	59310045	DeepExc_pvalue_1e-2_peak_283005	42	.	2.79590	4.21192	1.36324	55
chr13	59315174	59315302	DeepExc_pvalue_1e-2_peak_283008	42	.	2.80575	4.27974	1.36324	63
chr13	59357601	59357698	DeepExc_pvalue_1e-2_peak_283023	42	.	2.80575	4.27974	1.36324	47
chr13	59399024	59399104	DeepExc_pvalue_1e-2_peak_283037	42	.	2.80575	4.27974	1.36324	39
chr13	59426377	59426564	DeepExc_pvalue_1e-2_peak_283047	57	.	3.70268	5.78921	2.50085	66
chr13	59458954	59459395	DeepExc_pvalue_1e-2_peak_283056	79	.	4.67625	7.90267	4.09747	71
chr13	59477086	59477288	DeepExc_pvalue_1e-2_peak_283063	40	.	2.77701	4.09011	1.36324	38
chr13	59480882	59480997	DeepExc_pvalue_1e-2_peak_283066	42	.	2.79590	4.21192	1.36324	56
chr13	59526804	59526881	DeepExc_pvalue_1e-2_peak_283092	42	.	2.80575	4.27974	1.36324	37
chr13	59539308	59539503	DeepExc_pvalue_1e-2_peak_283097	60	.	3.74100	6.04300	2.65926	138
chr13	59570106	59570507	DeepExc_pvalue_1e-2_peak_283112	56	.	3.67782	5.64059	2.39211	306
chr13	59576063	59576152	DeepExc_pvalue_1e-2_peak_283117	40	.	2.77701	4.09011	1.36324	43
chr13	59613031	59613326	DeepExc_pvalue_1e-2_peak_283130	60	.	3.74100	6.04300	2.65926	186
chr13	59644348	59644592	DeepExc_pvalue_1e-2_peak_283152	42	.	2.80575	4.27974	1.36324	204
chr13	59662965	59663101	DeepExc_pvalue_1e-2_peak_283158	42	.	2.80575	4.27974	1.36324	67
chr13	59685961	59686258	DeepExc_pvalue_1e-2_peak_283170	42	.	2.80575	4.27974	1.36324	230
chr13	59688078	59688503	DeepExc_pvalue_1e-2_peak_283172	42	.	2.79590	4.21192	1.36324	59
chr13	59709665	59709787	DeepExc_pvalue_1e-2_peak_283181	42	.	2.79590	4.21192	1.36324	60
chr13	59724116	59724255	DeepExc_pvalue_1e-2_peak_283194	73	.	4.59728	7.39833	3.71162	68
chr13	59773933	59774121	DeepExc_pvalue_1e-2_peak_283220	39	.	2.75837	3.97911	1.33451	114
chr13	59803467	59803954	DeepExc_pvalue_1e-2_peak_283231	49	.	3.89196	4.90993	1.85448	311
chr13	59804778	59804861	DeepExc_pvalue_1e-2_peak_283233	49	.	3.91420	4.96371	1.89022	40
chr13	59811003	59811288	DeepExc_pvalue_1e-2_peak_283236	40	.	2.77701	4.09011	1.36324	221
chr13	59827478	59827591	DeepExc_pvalue_1e-2_peak_283249	45	.	3.42495	4.53818	1.56469	55
chr13	59835499	59835587	DeepExc_pvalue_1e-2_peak_283251	43	.	3.62424	4.31930	1.39893	41
chr13	59838992	59839065	DeepExc_pvalue_1e-2_peak_283253	40	.	3.28138	4.09424	1.36324	35
chr13	59839410	59839672	DeepExc_pvalue_1e-2_peak_283254	40	.	3.28138	4.09424	1.36324	199
chr13	59846792	59847331	DeepExc_pvalue_1e-2_peak_283256	39	.	2.75837	3.97911	1.33451	245
chr13	59853290	59853548	DeepExc_pvalue_1e-2_peak_283262	52	.	3.60523	5.26053	2.10914	198
chr13	59853864	59853989	DeepExc_pvalue_1e-2_peak_283263	52	.	3.60523	5.26053	2.10914	55
chr13	59874542	59874696	DeepExc_pvalue_1e-2_peak_283269	53	.	4.07731	5.38744	2.20309	62
chr13	59874975	59875189	DeepExc_pvalue_1e-2_peak_283270	53	.	4.07731	5.38744	2.20309	152
chr13	59875396	59875469	DeepExc_pvalue_1e-2_peak_283271	40	.	3.26184	4.03980	1.36324	35
chr13	59875686	59875826	DeepExc_pvalue_1e-2_peak_283272	40	.	3.26184	4.03980	1.36324	33
chr13	59892621	59892900	DeepExc_pvalue_1e-2_peak_283279	62	.	4.33539	6.20685	2.78333	118
chr13	59916152	59916475	DeepExc_pvalue_1e-2_peak_283286	102	.	6.84984	10.21116	5.93209	148
chr13	59917129	59917485	DeepExc_pvalue_1e-2_peak_283287	97	.	6.66469	9.79542	5.59972	279
chr13	59930936	59931259	DeepExc_pvalue_1e-2_peak_283294	72	.	4.56663	7.22716	3.57880	51
chr13	59942988	59943088	DeepExc_pvalue_1e-2_peak_283302	40	.	2.77701	4.09011	1.36324	49
chr13	59956732	59956840	DeepExc_pvalue_1e-2_peak_283311	42	.	2.80575	4.27974	1.36324	53
chr13	59972408	59972873	DeepExc_pvalue_1e-2_peak_283325	70	.	4.53638	7.06887	3.45457	198
chr13	60000301	60000386	DeepExc_pvalue_1e-2_peak_283337	42	.	2.80575	4.27974	1.36324	41
chr13	60024088	60024708	DeepExc_pvalue_1e-2_peak_283351	52	.	3.60523	5.26053	2.10914	493
chr13	60071941	60072023	DeepExc_pvalue_1e-2_peak_283375	42	.	3.34141	4.26972	1.36324	36
chr13	60087541	60087623	DeepExc_pvalue_1e-2_peak_283385	42	.	2.80575	4.27974	1.36324	40
chr13	60140215	60140292	DeepExc_pvalue_1e-2_peak_283413	42	.	2.80575	4.27974	1.36324	37
chr13	60174312	60174397	DeepExc_pvalue_1e-2_peak_283421	42	.	2.80575	4.27974	1.36324	41
chr13	60225378	60225485	DeepExc_pvalue_1e-2_peak_283455	42	.	2.79590	4.21192	1.36324	52
chr13	60227154	60227281	DeepExc_pvalue_1e-2_peak_283456	42	.	2.80575	4.27974	1.36324	62
chr13	60233749	60233857	DeepExc_pvalue_1e-2_peak_283460	42	.	2.80575	4.27974	1.36324	53
chr13	60252521	60252666	DeepExc_pvalue_1e-2_peak_283475	59	.	4.25459	5.92478	2.61056	42
chr13	60253575	60253648	DeepExc_pvalue_1e-2_peak_283476	42	.	3.34141	4.26972	1.36324	35
chr13	60304613	60304696	DeepExc_pvalue_1e-2_peak_283512	42	.	2.80575	4.27974	1.36324	40
chr13	60311707	60311908	DeepExc_pvalue_1e-2_peak_283518	42	.	2.80575	4.27974	1.36324	155
chr13	60324931	60325429	DeepExc_pvalue_1e-2_peak_283524a	119	.	7.69645	11.91673	7.29858	221
chr13	60324931	60325429	DeepExc_pvalue_1e-2_peak_283524b	74	.	5.38752	7.48318	3.77636	349
chr13	60331281	60331396	DeepExc_pvalue_1e-2_peak_283525	42	.	2.79590	4.21192	1.36324	56
chr13	60364524	60364778	DeepExc_pvalue_1e-2_peak_283549	42	.	2.80575	4.27974	1.36324	199
chr13	60401870	60401962	DeepExc_pvalue_1e-2_peak_283566	42	.	2.80575	4.27974	1.36324	45
chr13	60412001	60412094	DeepExc_pvalue_1e-2_peak_283572	40	.	2.77701	4.09011	1.36324	45
chr13	60477762	60477841	DeepExc_pvalue_1e-2_peak_283600	40	.	2.77701	4.09011	1.36324	38
chr13	60480766	60480854	DeepExc_pvalue_1e-2_peak_283602	53	.	3.62911	5.37785	2.20066	41
chr13	60592052	60592154	DeepExc_pvalue_1e-2_peak_283667	40	.	2.77701	4.09011	1.36324	50
chr13	60683925	60684036	DeepExc_pvalue_1e-2_peak_283702	42	.	2.80575	4.27974	1.36324	54
chr13	60712023	60712167	DeepExc_pvalue_1e-2_peak_283714	42	.	2.80575	4.27974	1.36324	71
chr13	60714459	60714564	DeepExc_pvalue_1e-2_peak_283717	42	.	2.80575	4.27974	1.36324	51
chr13	60737895	60738325	DeepExc_pvalue_1e-2_peak_283725	200	.	11.41629	20.03178	13.91992	323
chr13	60791639	60791887	DeepExc_pvalue_1e-2_peak_283747	42	.	2.80575	4.27974	1.36324	187
chr13	60804883	60805065	DeepExc_pvalue_1e-2_peak_283754	67	.	4.47708	6.78418	3.23652	98
chr13	60852501	60852615	DeepExc_pvalue_1e-2_peak_283772	60	.	3.74100	6.04300	2.65926	65
chr13	60887236	60887519	DeepExc_pvalue_1e-2_peak_283788	64	.	4.75135	6.43718	2.96307	213
chr13	60892210	60892586	DeepExc_pvalue_1e-2_peak_283790	70	.	4.98173	7.07040	3.45457	210
chr13	60903910	60904025	DeepExc_pvalue_1e-2_peak_283796	60	.	3.74100	6.04300	2.65926	59
chr13	60970044	60970779	DeepExc_pvalue_1e-2_peak_283825a	91	.	6.02168	9.11487	5.05961	258
chr13	60970044	60970779	DeepExc_pvalue_1e-2_peak_283825b	91	.	6.02168	9.11487	5.05961	490
chr13	60971089	60971423	DeepExc_pvalue_1e-2_peak_283826a	79	.	5.49972	7.99749	4.17125	49
chr13	60971089	60971423	DeepExc_pvalue_1e-2_peak_283826b	59	.	4.48341	5.92282	2.61056	282
chr13	60971787	60972067	DeepExc_pvalue_1e-2_peak_283827	58	.	4.46717	5.89742	2.59123	218
chr13	60988417	60988887	DeepExc_pvalue_1e-2_peak_283835	40	.	2.77701	4.09011	1.36324	51
chr13	61005353	61005550	DeepExc_pvalue_1e-2_peak_283845	50	.	3.55840	5.04815	1.95312	70
chr13	61022997	61023383	DeepExc_pvalue_1e-2_peak_283859	42	.	2.80575	4.27974	1.36324	246
chr13	61052235	61052343	DeepExc_pvalue_1e-2_peak_283879	42	.	2.79590	4.21192	1.36324	53
chr13	61133475	61133585	DeepExc_pvalue_1e-2_peak_283913	42	.	2.80575	4.27974	1.36324	54
chr13	61152058	61152162	DeepExc_pvalue_1e-2_peak_283927	39	.	2.75837	3.97911	1.33451	51
chr13	61158652	61158975	DeepExc_pvalue_1e-2_peak_283928	62	.	4.33539	6.20685	2.78333	66
chr13	61201394	61201531	DeepExc_pvalue_1e-2_peak_283948	75	.	4.62834	7.58464	3.85496	66
chr13	61219994	61220067	DeepExc_pvalue_1e-2_peak_283959	46	.	3.44649	4.61288	1.62435	35
chr13	61221827	61222081	DeepExc_pvalue_1e-2_peak_283960	58	.	4.22833	5.83877	2.53880	200
chr13	61228678	61228919	DeepExc_pvalue_1e-2_peak_283961	56	.	4.17676	5.67691	2.41828	168
chr13	61325178	61325295	DeepExc_pvalue_1e-2_peak_284018	70	.	4.98173	7.07040	3.45457	61
chr13	61330980	61331255	DeepExc_pvalue_1e-2_peak_284020	45	.	3.74308	4.56981	1.59305	202
chr13	61331830	61332106	DeepExc_pvalue_1e-2_peak_284021	46	.	3.76364	4.61492	1.62435	29
chr13	61340183	61340553	DeepExc_pvalue_1e-2_peak_284022	75	.	5.13743	7.56943	3.84839	176
chr13	61372847	61373070	DeepExc_pvalue_1e-2_peak_284039	67	.	4.47708	6.78418	3.23652	92
chr13	61387870	61387999	DeepExc_pvalue_1e-2_peak_284044	42	.	2.80575	4.27974	1.36324	63
chr13	61412521	61412648	DeepExc_pvalue_1e-2_peak_284051	42	.	2.80575	4.27974	1.36324	62
chr13	61441202	61441329	DeepExc_pvalue_1e-2_peak_284062	43	.	3.38266	4.39837	1.45571	38
chr13	61481381	61481476	DeepExc_pvalue_1e-2_peak_284078	42	.	2.80575	4.27974	1.36324	46
chr13	61488574	61488690	DeepExc_pvalue_1e-2_peak_284079	46	.	3.78444	4.66110	1.66668	51
chr13	61497558	61497646	DeepExc_pvalue_1e-2_peak_284086	41	.	3.53082	4.13302	1.36324	44
chr13	61543637	61544072	DeepExc_pvalue_1e-2_peak_284109	39	.	2.75837	3.97911	1.33451	239
chr13	61560244	61560361	DeepExc_pvalue_1e-2_peak_284125	42	.	2.80575	4.27974	1.36324	57
chr13	61583568	61583693	DeepExc_pvalue_1e-2_peak_284141	39	.	2.75837	3.97911	1.33451	61
chr13	61598023	61598118	DeepExc_pvalue_1e-2_peak_284149	39	.	2.75837	3.97911	1.33451	46
chr13	61603078	61603196	DeepExc_pvalue_1e-2_peak_284154	42	.	2.80575	4.27974	1.36324	58
chr13	61619172	61620101	DeepExc_pvalue_1e-2_peak_284161	48	.	3.51278	4.85998	1.81088	442
chr13	61642825	61642903	DeepExc_pvalue_1e-2_peak_284179	39	.	2.75837	3.97911	1.33451	38
chr13	61657932	61658062	DeepExc_pvalue_1e-2_peak_284188	42	.	2.80575	4.27974	1.36324	64
chr13	61710530	61710867	DeepExc_pvalue_1e-2_peak_284214	39	.	2.75837	3.97911	1.33451	156
chr13	61715966	61716075	DeepExc_pvalue_1e-2_peak_284216	43	.	3.64352	4.35885	1.42700	53
chr13	61716681	61717153	DeepExc_pvalue_1e-2_peak_284217	56	.	4.39560	5.61900	2.38628	69
chr13	61717417	61717541	DeepExc_pvalue_1e-2_peak_284218	44	.	3.70261	4.48264	1.52276	70
chr13	61728841	61728947	DeepExc_pvalue_1e-2_peak_284223	42	.	2.80575	4.27974	1.36324	52
chr13	61736921	61737164	DeepExc_pvalue_1e-2_peak_284225	56	.	4.17676	5.67691	2.41828	71
chr13	61792941	61793125	DeepExc_pvalue_1e-2_peak_284266	42	.	2.80575	4.27974	1.36324	72
chr13	61803527	61803652	DeepExc_pvalue_1e-2_peak_284272	42	.	2.80575	4.27974	1.36324	61
chr13	61865027	61865104	DeepExc_pvalue_1e-2_peak_284303	42	.	2.80575	4.27974	1.36324	37
chr13	61879566	61879655	DeepExc_pvalue_1e-2_peak_284311	42	.	2.80575	4.27974	1.36324	43
chr13	61922810	61922899	DeepExc_pvalue_1e-2_peak_284332	42	.	2.80575	4.27974	1.36324	43
chr13	61940887	61941089	DeepExc_pvalue_1e-2_peak_284339	60	.	3.74100	6.04300	2.65926	76
chr13	61949056	61949224	DeepExc_pvalue_1e-2_peak_284345	39	.	2.75837	3.97911	1.33451	124
chr13	61950577	61950661	DeepExc_pvalue_1e-2_peak_284346	40	.	2.77701	4.09011	1.36324	41
chr13	61956540	61956664	DeepExc_pvalue_1e-2_peak_284350	42	.	2.80575	4.27974	1.36324	61
chr13	61988964	61989461	DeepExc_pvalue_1e-2_peak_284369	98	.	6.44676	9.80236	5.60469	417
chr13	62143855	62143945	DeepExc_pvalue_1e-2_peak_284442	42	.	2.80575	4.27974	1.36324	44
chr13	62168474	62168549	DeepExc_pvalue_1e-2_peak_284460	42	.	2.80575	4.27974	1.36324	36
chr13	62173789	62174060	DeepExc_pvalue_1e-2_peak_284462	42	.	2.80575	4.27974	1.36324	47
chr13	62182202	62182350	DeepExc_pvalue_1e-2_peak_284465	59	.	3.72787	5.95225	2.62041	53
chr13	62191186	62191475	DeepExc_pvalue_1e-2_peak_284472	39	.	2.75837	3.97911	1.33451	242
chr13	62207452	62207540	DeepExc_pvalue_1e-2_peak_284485	40	.	2.77701	4.09011	1.36324	43
chr13	62222686	62223057	DeepExc_pvalue_1e-2_peak_284494	58	.	4.22833	5.83877	2.53880	37
chr13	62228749	62229049	DeepExc_pvalue_1e-2_peak_284496	49	.	3.91420	4.96371	1.89022	70
chr13	62259938	62260064	DeepExc_pvalue_1e-2_peak_284512	60	.	3.74100	6.04300	2.65926	74
chr13	62270084	62270450	DeepExc_pvalue_1e-2_peak_284514	73	.	5.07400	7.35758	3.68258	237
chr13	62287739	62287862	DeepExc_pvalue_1e-2_peak_284523	40	.	2.77701	4.09011	1.36324	60
chr13	62288117	62288202	DeepExc_pvalue_1e-2_peak_284524	42	.	2.79590	4.21192	1.36324	41
chr13	62302755	62302917	DeepExc_pvalue_1e-2_peak_284532	88	.	5.44366	8.83864	4.83587	60
chr13	62348662	62348744	DeepExc_pvalue_1e-2_peak_284554	40	.	2.77701	4.09011	1.36324	40
chr13	62349371	62349488	DeepExc_pvalue_1e-2_peak_284556	39	.	2.75837	3.97911	1.33451	57
chr13	62356802	62356909	DeepExc_pvalue_1e-2_peak_284562	39	.	2.75837	3.97911	1.33451	52
chr13	62374591	62374717	DeepExc_pvalue_1e-2_peak_284575	42	.	2.80575	4.27974	1.36324	62
chr13	62385662	62385787	DeepExc_pvalue_1e-2_peak_284581	55	.	3.65330	5.50407	2.29294	72
chr13	62413841	62413926	DeepExc_pvalue_1e-2_peak_284594	42	.	2.80575	4.27974	1.36324	41
chr13	62436485	62436790	DeepExc_pvalue_1e-2_peak_284608	45	.	3.42495	4.53818	1.56469	56
chr13	62448498	62448621	DeepExc_pvalue_1e-2_peak_284616	42	.	2.80575	4.27974	1.36324	60
chr13	62459137	62459234	DeepExc_pvalue_1e-2_peak_284627	40	.	2.77701	4.09011	1.36324	47
chr13	62484871	62484979	DeepExc_pvalue_1e-2_peak_284640	42	.	2.80575	4.27974	1.36324	53
chr13	62514682	62514792	DeepExc_pvalue_1e-2_peak_284654	42	.	2.80575	4.27974	1.36324	54
chr13	62528378	62528691	DeepExc_pvalue_1e-2_peak_284664	57	.	3.70268	5.78921	2.50085	56
chr13	62534128	62534268	DeepExc_pvalue_1e-2_peak_284667	42	.	2.80575	4.27974	1.36324	69
chr13	62572795	62572933	DeepExc_pvalue_1e-2_peak_284687	42	.	2.80575	4.27974	1.36324	68
chr13	62588596	62588669	DeepExc_pvalue_1e-2_peak_284698	46	.	3.44649	4.61288	1.62435	31
chr13	62594307	62594396	DeepExc_pvalue_1e-2_peak_284701	39	.	2.75837	3.97911	1.33451	43
chr13	62607058	62607526	DeepExc_pvalue_1e-2_peak_284705	48	.	3.51278	4.85998	1.81088	396
chr13	62802435	62802520	DeepExc_pvalue_1e-2_peak_284789	42	.	2.80575	4.27974	1.36324	41
chr13	62863561	62863651	DeepExc_pvalue_1e-2_peak_284812	42	.	2.80575	4.27974	1.36324	44
chr13	62879649	62880195	DeepExc_pvalue_1e-2_peak_284819	83	.	5.70823	8.30550	4.41817	360
chr13	62894450	62894528	DeepExc_pvalue_1e-2_peak_284821	42	.	2.80575	4.27974	1.36324	38
chr13	62909529	62909654	DeepExc_pvalue_1e-2_peak_284825	60	.	3.74100	6.04300	2.65926	60
chr13	62972848	62972958	DeepExc_pvalue_1e-2_peak_284853	42	.	2.80575	4.27974	1.36324	54
chr13	62974338	62974445	DeepExc_pvalue_1e-2_peak_284855	42	.	2.80575	4.27974	1.36324	52
chr13	62996307	62996439	DeepExc_pvalue_1e-2_peak_284863	42	.	2.80575	4.27974	1.36324	65
chr13	63016194	63016455	DeepExc_pvalue_1e-2_peak_284879	60	.	3.74100	6.04300	2.65926	189
chr13	63031753	63031838	DeepExc_pvalue_1e-2_peak_284886	42	.	2.80575	4.27974	1.36324	41
chr13	63069198	63069324	DeepExc_pvalue_1e-2_peak_284908	42	.	2.80575	4.27974	1.36324	62
chr13	63086420	63086539	DeepExc_pvalue_1e-2_peak_284915	42	.	2.80575	4.27974	1.36324	58
chr13	63157770	63157853	DeepExc_pvalue_1e-2_peak_284954	42	.	2.80575	4.27974	1.36324	40
chr13	63170229	63170586	DeepExc_pvalue_1e-2_peak_284960	68	.	4.89277	6.81329	3.25686	310
chr13	63213427	63213640	DeepExc_pvalue_1e-2_peak_284973	42	.	2.80575	4.27974	1.36324	43
chr13	63237135	63237567	DeepExc_pvalue_1e-2_peak_284982	42	.	2.79590	4.21192	1.36324	201
chr13	63237762	63237840	DeepExc_pvalue_1e-2_peak_284983	42	.	2.79590	4.21192	1.36324	38
chr13	63256711	63256834	DeepExc_pvalue_1e-2_peak_284991	42	.	2.80575	4.27974	1.36324	60
chr13	63284877	63285252	DeepExc_pvalue_1e-2_peak_285013	51	.	3.58166	5.15094	2.02925	255
chr13	63349128	63349258	DeepExc_pvalue_1e-2_peak_285049	42	.	2.80575	4.27974	1.36324	64
chr13	63390396	63390486	DeepExc_pvalue_1e-2_peak_285062	42	.	2.80575	4.27974	1.36324	44
chr13	63393665	63393760	DeepExc_pvalue_1e-2_peak_285063	42	.	2.80575	4.27974	1.36324	46
chr13	63402239	63402360	DeepExc_pvalue_1e-2_peak_285067	42	.	2.80575	4.27974	1.36324	59
chr13	63405246	63405331	DeepExc_pvalue_1e-2_peak_285068	42	.	2.80575	4.27974	1.36324	41
chr13	63423288	63423409	DeepExc_pvalue_1e-2_peak_285076	42	.	2.79590	4.21192	1.36324	59
chr13	63428012	63428140	DeepExc_pvalue_1e-2_peak_285081	42	.	2.80575	4.27974	1.36324	63
chr13	63439118	63439241	DeepExc_pvalue_1e-2_peak_285088	42	.	2.80575	4.27974	1.36324	60
chr13	63451662	63451794	DeepExc_pvalue_1e-2_peak_285095	42	.	2.80575	4.27974	1.36324	65
chr13	63491225	63491364	DeepExc_pvalue_1e-2_peak_285114	42	.	2.80575	4.27974	1.36324	68
chr13	63516828	63516927	DeepExc_pvalue_1e-2_peak_285127	42	.	2.80575	4.27974	1.36324	48
chr13	63521641	63521718	DeepExc_pvalue_1e-2_peak_285130	42	.	2.80575	4.27974	1.36324	37
chr13	63596928	63597064	DeepExc_pvalue_1e-2_peak_285164	42	.	2.79590	4.21192	1.36324	67
chr13	63629487	63629805	DeepExc_pvalue_1e-2_peak_285186	49	.	3.53544	4.95138	1.88198	143
chr13	63664535	63664741	DeepExc_pvalue_1e-2_peak_285215	42	.	2.80575	4.27974	1.36324	163
chr13	63780823	63780944	DeepExc_pvalue_1e-2_peak_285281	42	.	2.80575	4.27974	1.36324	59
chr13	63822511	63822643	DeepExc_pvalue_1e-2_peak_285301	42	.	2.80575	4.27974	1.36324	65
chr13	63861079	63861153	DeepExc_pvalue_1e-2_peak_285315	42	.	2.80575	4.27974	1.36324	36
chr13	63903343	63903621	DeepExc_pvalue_1e-2_peak_285339	57	.	3.70268	5.78921	2.50085	207
chr13	63912810	63912912	DeepExc_pvalue_1e-2_peak_285347	42	.	2.80575	4.27974	1.36324	50
chr13	63968334	63968414	DeepExc_pvalue_1e-2_peak_285371	42	.	2.80575	4.27974	1.36324	39
chr13	63999932	64000020	DeepExc_pvalue_1e-2_peak_285384	42	.	2.80575	4.27974	1.36324	43
chr13	64006873	64006974	DeepExc_pvalue_1e-2_peak_285390	42	.	2.80575	4.27974	1.36324	49
chr13	64022658	64022963	DeepExc_pvalue_1e-2_peak_285395	42	.	2.80575	4.27974	1.36324	61
chr13	64048524	64048889	DeepExc_pvalue_1e-2_peak_285406	67	.	4.47708	6.78418	3.23652	104
chr13	64055439	64055858	DeepExc_pvalue_1e-2_peak_285409	53	.	3.62911	5.37785	2.20066	68
chr13	64095255	64095383	DeepExc_pvalue_1e-2_peak_285437	42	.	2.80575	4.27974	1.36324	63
chr13	64114351	64114458	DeepExc_pvalue_1e-2_peak_285444	42	.	2.80575	4.27974	1.36324	52
chr13	64217319	64217414	DeepExc_pvalue_1e-2_peak_285514	42	.	2.80575	4.27974	1.36324	46
chr13	64274617	64275030	DeepExc_pvalue_1e-2_peak_285542	42	.	2.79590	4.21192	1.36324	357
chr13	64287274	64287635	DeepExc_pvalue_1e-2_peak_285550	50	.	3.55840	5.04815	1.95312	290
chr13	64360081	64360219	DeepExc_pvalue_1e-2_peak_285578	42	.	2.80575	4.27974	1.36324	68
chr13	64443696	64443838	DeepExc_pvalue_1e-2_peak_285595	42	.	2.80575	4.27974	1.36324	70
chr13	64446284	64446418	DeepExc_pvalue_1e-2_peak_285597	42	.	2.80575	4.27974	1.36324	66
chr13	64508696	64508985	DeepExc_pvalue_1e-2_peak_285640	42	.	2.80575	4.27974	1.36324	222
chr13	64600662	64600787	DeepExc_pvalue_1e-2_peak_285678	42	.	2.80575	4.27974	1.36324	61
chr13	64642148	64642630	DeepExc_pvalue_1e-2_peak_285699	40	.	2.77701	4.09011	1.36324	256
chr13	64669222	64669334	DeepExc_pvalue_1e-2_peak_285717	42	.	2.80575	4.27974	1.36324	55
chr13	64704487	64704627	DeepExc_pvalue_1e-2_peak_285732	42	.	2.80575	4.27974	1.36324	69
chr13	64721375	64721450	DeepExc_pvalue_1e-2_peak_285736	42	.	2.80575	4.27974	1.36324	36
chr13	64735730	64735807	DeepExc_pvalue_1e-2_peak_285743	42	.	2.80575	4.27974	1.36324	37
chr13	64759946	64760086	DeepExc_pvalue_1e-2_peak_285756	39	.	2.75837	3.97911	1.33451	69
chr13	64761475	64761883	DeepExc_pvalue_1e-2_peak_285758	39	.	2.75837	3.97911	1.33451	70
chr13	64777333	64777567	DeepExc_pvalue_1e-2_peak_285765	55	.	3.65330	5.50407	2.29294	153
chr13	64834807	64834929	DeepExc_pvalue_1e-2_peak_285791	42	.	2.80575	4.27974	1.36324	60
chr13	64909208	64909282	DeepExc_pvalue_1e-2_peak_285824	42	.	2.80575	4.27974	1.36324	36
chr13	64936615	64936745	DeepExc_pvalue_1e-2_peak_285835	42	.	2.80575	4.27974	1.36324	64
chr13	65013390	65013466	DeepExc_pvalue_1e-2_peak_285865	42	.	2.80575	4.27974	1.36324	37
chr13	65027981	65028246	DeepExc_pvalue_1e-2_peak_285869	39	.	2.75837	3.97911	1.33451	44
chr13	65029129	65029300	DeepExc_pvalue_1e-2_peak_285871	40	.	2.77701	4.09011	1.36324	38
chr13	65029434	65029544	DeepExc_pvalue_1e-2_peak_285872	40	.	2.77701	4.09011	1.36324	54
chr13	65040408	65040529	DeepExc_pvalue_1e-2_peak_285874	42	.	2.80575	4.27974	1.36324	59
chr13	65046220	65046501	DeepExc_pvalue_1e-2_peak_285881	70	.	4.53638	7.06887	3.45457	44
chr13	65065733	65065919	DeepExc_pvalue_1e-2_peak_285886	40	.	2.77701	4.09011	1.36324	137
chr13	65066293	65066569	DeepExc_pvalue_1e-2_peak_285887	40	.	2.77701	4.09011	1.36324	60
chr13	65090801	65090918	DeepExc_pvalue_1e-2_peak_285901	42	.	2.80575	4.27974	1.36324	57
chr13	65176842	65176917	DeepExc_pvalue_1e-2_peak_285929	42	.	2.80575	4.27974	1.36324	36
chr13	65178352	65178494	DeepExc_pvalue_1e-2_peak_285930	42	.	2.80575	4.27974	1.36324	70
chr13	65210709	65210834	DeepExc_pvalue_1e-2_peak_285952	42	.	2.80575	4.27974	1.36324	61
chr13	65235822	65235897	DeepExc_pvalue_1e-2_peak_285967	42	.	2.80575	4.27974	1.36324	36
chr13	65239442	65239574	DeepExc_pvalue_1e-2_peak_285968	42	.	2.80575	4.27974	1.36324	65
chr13	65266540	65266621	DeepExc_pvalue_1e-2_peak_285977	42	.	2.80575	4.27974	1.36324	39
chr13	65356042	65356140	DeepExc_pvalue_1e-2_peak_286008	42	.	2.80575	4.27974	1.36324	48
chr13	65367154	65367278	DeepExc_pvalue_1e-2_peak_286015	42	.	2.80575	4.27974	1.36324	61
chr13	65415204	65415431	DeepExc_pvalue_1e-2_peak_286032	42	.	2.80575	4.27974	1.36324	57
chr13	65436216	65436371	DeepExc_pvalue_1e-2_peak_286044	42	.	2.79590	4.21192	1.36324	103
chr13	65442194	65442269	DeepExc_pvalue_1e-2_peak_286049	42	.	2.80575	4.27974	1.36324	36
chr13	65490682	65490798	DeepExc_pvalue_1e-2_peak_286076	42	.	2.80575	4.27974	1.36324	57
chr13	65503296	65503376	DeepExc_pvalue_1e-2_peak_286081	40	.	2.77701	4.09011	1.36324	39
chr13	65504912	65504995	DeepExc_pvalue_1e-2_peak_286085	42	.	2.79590	4.21192	1.36324	40
chr13	65569842	65569922	DeepExc_pvalue_1e-2_peak_286103	42	.	2.80575	4.27974	1.36324	39
chr13	65649125	65649266	DeepExc_pvalue_1e-2_peak_286139	42	.	2.80575	4.27974	1.36324	69
chr13	65656140	65656249	DeepExc_pvalue_1e-2_peak_286141	42	.	2.80575	4.27974	1.36324	53
chr13	65675021	65675135	DeepExc_pvalue_1e-2_peak_286154	42	.	2.80575	4.27974	1.36324	56
chr13	65783692	65784022	DeepExc_pvalue_1e-2_peak_286201	42	.	2.79590	4.21192	1.36324	261
chr13	65835519	65835791	DeepExc_pvalue_1e-2_peak_286221	55	.	3.65330	5.50407	2.29294	54
chr13	65866449	65867128	DeepExc_pvalue_1e-2_peak_286233a	61	.	4.61787	6.11180	2.70663	240
chr13	65866449	65867128	DeepExc_pvalue_1e-2_peak_286233b	103	.	6.92681	10.39163	6.07679	495
chr13	65913345	65913615	DeepExc_pvalue_1e-2_peak_286246	42	.	2.80575	4.27974	1.36324	54
chr13	65940007	65940274	DeepExc_pvalue_1e-2_peak_286262	50	.	3.55840	5.04815	1.95312	180
chr13	66062920	66063066	DeepExc_pvalue_1e-2_peak_286316	42	.	2.80575	4.27974	1.36324	59
chr13	66104578	66104677	DeepExc_pvalue_1e-2_peak_286332	45	.	3.42495	4.53818	1.56469	47
chr13	66104961	66105034	DeepExc_pvalue_1e-2_peak_286333	46	.	3.44649	4.61288	1.62435	34
chr13	66175433	66175506	DeepExc_pvalue_1e-2_peak_286352	45	.	3.42495	4.53818	1.56469	32
chr13	66179425	66180017	DeepExc_pvalue_1e-2_peak_286354	79	.	5.23560	7.92549	4.11355	375
chr13	66212830	66213060	DeepExc_pvalue_1e-2_peak_286364	42	.	2.80575	4.27974	1.36324	66
chr13	66318825	66318941	DeepExc_pvalue_1e-2_peak_286410	56	.	3.67782	5.64059	2.39211	64
chr13	66319117	66319204	DeepExc_pvalue_1e-2_peak_286411	55	.	3.65330	5.50407	2.29294	42
chr13	66329071	66329656	DeepExc_pvalue_1e-2_peak_286418	59	.	3.72787	5.95225	2.62041	351
chr13	66357446	66357572	DeepExc_pvalue_1e-2_peak_286427	59	.	3.72787	5.95225	2.62041	67
chr13	66433420	66433913	DeepExc_pvalue_1e-2_peak_286456	42	.	2.79590	4.21192	1.36324	53
chr13	66443095	66443354	DeepExc_pvalue_1e-2_peak_286462	42	.	2.80575	4.27974	1.36324	54
chr13	66449005	66449739	DeepExc_pvalue_1e-2_peak_286464	83	.	5.33760	8.34085	4.44135	610
chr13	66467780	66468059	DeepExc_pvalue_1e-2_peak_286471	42	.	2.80575	4.27974	1.36324	225
chr13	66482307	66482416	DeepExc_pvalue_1e-2_peak_286475	42	.	2.80575	4.27974	1.36324	53
chr13	66517568	66517697	DeepExc_pvalue_1e-2_peak_286488	42	.	2.79590	4.21192	1.36324	63
chr13	66590073	66590560	DeepExc_pvalue_1e-2_peak_286521	42	.	2.79590	4.21192	1.36324	96
chr13	66659537	66660008	DeepExc_pvalue_1e-2_peak_286551	39	.	2.75837	3.97911	1.33451	217
chr13	66661600	66661743	DeepExc_pvalue_1e-2_peak_286553	40	.	2.77701	4.09011	1.36324	70
chr13	66701872	66702300	DeepExc_pvalue_1e-2_peak_286580	40	.	2.77701	4.09011	1.36324	370
chr13	66791271	66791355	DeepExc_pvalue_1e-2_peak_286629	42	.	2.79590	4.21192	1.36324	41
chr13	66854061	66854201	DeepExc_pvalue_1e-2_peak_286648	42	.	2.80575	4.27974	1.36324	69
chr13	66866271	66866370	DeepExc_pvalue_1e-2_peak_286657	40	.	2.77701	4.09011	1.36324	48
chr13	66876398	66876498	DeepExc_pvalue_1e-2_peak_286664	42	.	2.80575	4.27974	1.36324	49
chr13	66896746	66896854	DeepExc_pvalue_1e-2_peak_286678	42	.	2.80575	4.27974	1.36324	53
chr13	66923852	66923925	DeepExc_pvalue_1e-2_peak_286700	45	.	3.42495	4.53818	1.56469	37
chr13	66934233	66934415	DeepExc_pvalue_1e-2_peak_286705	61	.	4.61787	6.11180	2.70663	114
chr13	66938804	66939167	DeepExc_pvalue_1e-2_peak_286706	40	.	3.26184	4.03980	1.36324	156
chr13	66964392	66964468	DeepExc_pvalue_1e-2_peak_286714	42	.	2.80575	4.27974	1.36324	37
chr13	66980222	66980295	DeepExc_pvalue_1e-2_peak_286726	43	.	3.38266	4.39837	1.45571	35
chr13	66984123	66984223	DeepExc_pvalue_1e-2_peak_286727	57	.	4.20239	5.75623	2.48594	48
chr13	67004471	67004841	DeepExc_pvalue_1e-2_peak_286737	51	.	3.58166	5.15094	2.02925	106
chr13	67011464	67011972	DeepExc_pvalue_1e-2_peak_286740	47	.	3.49040	4.77340	1.74580	399
chr13	67078314	67078446	DeepExc_pvalue_1e-2_peak_286783	51	.	3.58166	5.15094	2.02925	61
chr13	67088797	67089009	DeepExc_pvalue_1e-2_peak_286791	39	.	2.75837	3.97911	1.33451	171
chr13	67111683	67111878	DeepExc_pvalue_1e-2_peak_286811	40	.	2.77701	4.09011	1.36324	68
chr13	67117976	67118174	DeepExc_pvalue_1e-2_peak_286818	53	.	3.62911	5.37785	2.20066	151
chr13	67138411	67138484	DeepExc_pvalue_1e-2_peak_286830	42	.	3.32116	4.20906	1.36324	41
chr13	67139628	67139830	DeepExc_pvalue_1e-2_peak_286831	68	.	4.92207	6.89603	3.32828	52
chr13	67146285	67146383	DeepExc_pvalue_1e-2_peak_286832	42	.	2.79590	4.21192	1.36324	48
chr13	67182484	67182590	DeepExc_pvalue_1e-2_peak_286857	42	.	2.80575	4.27974	1.36324	52
chr13	67184503	67184608	DeepExc_pvalue_1e-2_peak_286858	42	.	2.80575	4.27974	1.36324	51
chr13	67212489	67212628	DeepExc_pvalue_1e-2_peak_286880	42	.	2.80575	4.27974	1.36324	68
chr13	67240191	67240369	DeepExc_pvalue_1e-2_peak_286892	51	.	3.58166	5.15094	2.02925	66
chr13	67249822	67250057	DeepExc_pvalue_1e-2_peak_286901	40	.	2.77701	4.09011	1.36324	49
chr13	67263502	67263582	DeepExc_pvalue_1e-2_peak_286912	48	.	3.51278	4.85998	1.81088	40
chr13	67263805	67264123	DeepExc_pvalue_1e-2_peak_286913	48	.	3.51278	4.85998	1.81088	213
chr13	67297981	67298064	DeepExc_pvalue_1e-2_peak_286936	40	.	2.77701	4.09011	1.36324	40
chr13	67354297	67354722	DeepExc_pvalue_1e-2_peak_286966	50	.	3.55840	5.04815	1.95312	62
chr13	67362966	67363309	DeepExc_pvalue_1e-2_peak_286973	39	.	2.75837	3.97911	1.33451	154
chr13	67370016	67370127	DeepExc_pvalue_1e-2_peak_286979	42	.	2.80575	4.27974	1.36324	54
chr13	67377752	67378148	DeepExc_pvalue_1e-2_peak_286982	52	.	3.60523	5.26053	2.10914	205
chr13	67389741	67389861	DeepExc_pvalue_1e-2_peak_286989	42	.	2.80575	4.27974	1.36324	59
chr13	67415164	67415237	DeepExc_pvalue_1e-2_peak_287010	43	.	3.38266	4.39837	1.45571	30
chr13	67417033	67417315	DeepExc_pvalue_1e-2_peak_287011	44	.	3.40368	4.46677	1.51009	26
chr13	67460649	67460722	DeepExc_pvalue_1e-2_peak_287036	40	.	3.26184	4.03980	1.36324	64
chr13	67462785	67463185	DeepExc_pvalue_1e-2_peak_287037	54	.	4.10172	5.45601	2.26232	36
chr13	67472048	67472191	DeepExc_pvalue_1e-2_peak_287041	40	.	2.77701	4.09011	1.36324	70
chr13	67474647	67474771	DeepExc_pvalue_1e-2_peak_287044	39	.	2.75837	3.97911	1.33451	61
chr13	67489664	67489914	DeepExc_pvalue_1e-2_peak_287060	39	.	2.75837	3.97911	1.33451	67
chr13	67491735	67491892	DeepExc_pvalue_1e-2_peak_287061	39	.	2.75837	3.97911	1.33451	113
chr13	67532713	67533100	DeepExc_pvalue_1e-2_peak_287085	46	.	3.46831	4.69117	1.68467	217
chr13	67542116	67542189	DeepExc_pvalue_1e-2_peak_287087	39	.	3.24254	3.98716	1.33856	40
chr13	67551439	67551624	DeepExc_pvalue_1e-2_peak_287092	64	.	4.39097	6.41891	2.95176	63
chr13	67568282	67568680	DeepExc_pvalue_1e-2_peak_287098	56	.	4.17676	5.67691	2.41828	32
chr13	67597075	67597167	DeepExc_pvalue_1e-2_peak_287121	40	.	2.77701	4.09011	1.36324	45
chr13	67597798	67597941	DeepExc_pvalue_1e-2_peak_287123	42	.	2.79590	4.21192	1.36324	70
chr13	67610105	67610339	DeepExc_pvalue_1e-2_peak_287130	39	.	2.75837	3.97911	1.33451	188
chr13	67616177	67616264	DeepExc_pvalue_1e-2_peak_287138	40	.	2.77701	4.09011	1.36324	42
chr13	67627004	67627113	DeepExc_pvalue_1e-2_peak_287143	68	.	4.89277	6.81329	3.25686	49
chr13	67627242	67627327	DeepExc_pvalue_1e-2_peak_287144	40	.	3.26184	4.03980	1.36324	36
chr13	67635984	67636320	DeepExc_pvalue_1e-2_peak_287150	52	.	3.60523	5.26053	2.10914	152
chr13	67650135	67650858	DeepExc_pvalue_1e-2_peak_287158	48	.	3.51278	4.85998	1.81088	571
chr13	67661977	67662157	DeepExc_pvalue_1e-2_peak_287163	56	.	4.15144	5.60057	2.36998	52
chr13	67680563	67680650	DeepExc_pvalue_1e-2_peak_287178	39	.	2.75837	3.97911	1.33451	42
chr13	67681944	67682317	DeepExc_pvalue_1e-2_peak_287180	42	.	2.79590	4.21192	1.36324	235
chr13	67735531	67735700	DeepExc_pvalue_1e-2_peak_287210	53	.	4.07731	5.38744	2.20309	42
chr13	67746675	67746782	DeepExc_pvalue_1e-2_peak_287222	48	.	3.51278	4.85998	1.81088	52
chr13	67782917	67783247	DeepExc_pvalue_1e-2_peak_287255	42	.	2.80575	4.27974	1.36324	215
chr13	67791224	67791297	DeepExc_pvalue_1e-2_peak_287256	43	.	3.36191	4.33276	1.40348	35
chr13	67804392	67804938	DeepExc_pvalue_1e-2_peak_287258a	113	.	7.18113	11.30801	6.81394	128
chr13	67804392	67804938	DeepExc_pvalue_1e-2_peak_287258b	101	.	6.62874	10.10068	5.84415	234
chr13	67804392	67804938	DeepExc_pvalue_1e-2_peak_287258c	67	.	4.99168	6.73000	3.19980	410
chr13	67873972	67874331	DeepExc_pvalue_1e-2_peak_287284	84	.	5.37249	8.49611	4.56860	124
chr13	67931510	67931633	DeepExc_pvalue_1e-2_peak_287310	42	.	2.80575	4.27974	1.36324	60
chr13	67976800	67976886	DeepExc_pvalue_1e-2_peak_287333	40	.	2.77701	4.09011	1.36324	42
chr13	67982998	67983128	DeepExc_pvalue_1e-2_peak_287335	44	.	3.40368	4.46677	1.51009	56
chr13	67995634	67995976	DeepExc_pvalue_1e-2_peak_287339	62	.	4.33539	6.20685	2.78333	45
chr13	68037607	68037692	DeepExc_pvalue_1e-2_peak_287360	42	.	2.80575	4.27974	1.36324	41
chr13	68081498	68081622	DeepExc_pvalue_1e-2_peak_287374	42	.	2.80575	4.27974	1.36324	61
chr13	68101689	68101768	DeepExc_pvalue_1e-2_peak_287381	42	.	2.80575	4.27974	1.36324	38
chr13	68171832	68171952	DeepExc_pvalue_1e-2_peak_287407	42	.	2.80575	4.27974	1.36324	59
chr13	68182837	68182918	DeepExc_pvalue_1e-2_peak_287413	42	.	2.80575	4.27974	1.36324	39
chr13	68216936	68217503	DeepExc_pvalue_1e-2_peak_287431	53	.	4.07731	5.38744	2.20309	413
chr13	68264655	68264736	DeepExc_pvalue_1e-2_peak_287448	42	.	2.80575	4.27974	1.36324	39
chr13	68293265	68293387	DeepExc_pvalue_1e-2_peak_287464	42	.	2.80575	4.27974	1.36324	60
chr13	68368493	68368588	DeepExc_pvalue_1e-2_peak_287501	42	.	2.80575	4.27974	1.36324	46
chr13	68402134	68402233	DeepExc_pvalue_1e-2_peak_287521	42	.	2.80575	4.27974	1.36324	48
chr13	68425908	68426021	DeepExc_pvalue_1e-2_peak_287526	42	.	2.80575	4.27974	1.36324	55
chr13	68448309	68448494	DeepExc_pvalue_1e-2_peak_287534	42	.	2.80575	4.27974	1.36324	51
chr13	68453545	68453663	DeepExc_pvalue_1e-2_peak_287537	42	.	2.80575	4.27974	1.36324	58
chr13	68518851	68519049	DeepExc_pvalue_1e-2_peak_287567	61	.	4.64396	6.17345	2.76124	49
chr13	68522401	68522524	DeepExc_pvalue_1e-2_peak_287570	50	.	3.93670	5.01899	1.93878	60
chr13	68543770	68543861	DeepExc_pvalue_1e-2_peak_287579	42	.	2.80575	4.27974	1.36324	44
chr13	68554259	68554344	DeepExc_pvalue_1e-2_peak_287585	42	.	2.80575	4.27974	1.36324	41
chr13	68595026	68595402	DeepExc_pvalue_1e-2_peak_287615	63	.	4.36300	6.31016	2.86291	68
chr13	68603581	68603656	DeepExc_pvalue_1e-2_peak_287620	42	.	2.80575	4.27974	1.36324	36
chr13	68613572	68613655	DeepExc_pvalue_1e-2_peak_287623	42	.	2.80575	4.27974	1.36324	40
chr13	68623146	68623278	DeepExc_pvalue_1e-2_peak_287632	42	.	2.79590	4.21192	1.36324	65
chr13	68643166	68643763	DeepExc_pvalue_1e-2_peak_287646	40	.	2.77701	4.09011	1.36324	242
chr13	68757926	68758008	DeepExc_pvalue_1e-2_peak_287709	42	.	2.80575	4.27974	1.36324	40
chr13	68762036	68762127	DeepExc_pvalue_1e-2_peak_287711	42	.	2.80575	4.27974	1.36324	44
chr13	68786516	68786803	DeepExc_pvalue_1e-2_peak_287730	55	.	3.65330	5.50407	2.29294	227
chr13	68816207	68816292	DeepExc_pvalue_1e-2_peak_287747	42	.	2.80575	4.27974	1.36324	41
chr13	68831274	68831401	DeepExc_pvalue_1e-2_peak_287761	42	.	2.79590	4.21192	1.36324	62
chr13	68862046	68862149	DeepExc_pvalue_1e-2_peak_287773	42	.	2.80575	4.27974	1.36324	50
chr13	68878609	68878742	DeepExc_pvalue_1e-2_peak_287782	42	.	2.79590	4.21192	1.36324	65
chr13	68919216	68919588	DeepExc_pvalue_1e-2_peak_287797	40	.	2.77701	4.09011	1.36324	314
chr13	68932465	68932696	DeepExc_pvalue_1e-2_peak_287807	42	.	2.79590	4.21192	1.36324	45
chr13	69022518	69022757	DeepExc_pvalue_1e-2_peak_287853	42	.	2.80575	4.27974	1.36324	61
chr13	69029818	69030273	DeepExc_pvalue_1e-2_peak_287857	42	.	2.80575	4.27974	1.36324	406
chr13	69064939	69065126	DeepExc_pvalue_1e-2_peak_287870	40	.	2.77701	4.09011	1.36324	42
chr13	69069783	69069886	DeepExc_pvalue_1e-2_peak_287874	39	.	2.75837	3.97911	1.33451	50
chr13	69105882	69106006	DeepExc_pvalue_1e-2_peak_287891	60	.	3.74100	6.04300	2.65926	52
chr13	69125817	69125956	DeepExc_pvalue_1e-2_peak_287900	42	.	2.80575	4.27974	1.36324	68
chr13	69187414	69187524	DeepExc_pvalue_1e-2_peak_287925	42	.	2.80575	4.27974	1.36324	54
chr13	69189398	69189473	DeepExc_pvalue_1e-2_peak_287928	40	.	2.77701	4.09011	1.36324	36
chr13	69218856	69218962	DeepExc_pvalue_1e-2_peak_287947	42	.	2.80575	4.27974	1.36324	52
chr13	69320086	69320228	DeepExc_pvalue_1e-2_peak_288015	40	.	2.77701	4.09011	1.36324	70
chr13	69355230	69355313	DeepExc_pvalue_1e-2_peak_288042	42	.	2.80575	4.27974	1.36324	40
chr13	69409404	69409523	DeepExc_pvalue_1e-2_peak_288063	42	.	2.80575	4.27974	1.36324	58
chr13	69453245	69453326	DeepExc_pvalue_1e-2_peak_288079	42	.	2.80575	4.27974	1.36324	39
chr13	69559900	69560027	DeepExc_pvalue_1e-2_peak_288125	42	.	2.80575	4.27974	1.36324	62
chr13	69590953	69591079	DeepExc_pvalue_1e-2_peak_288141	40	.	2.77701	4.09011	1.36324	62
chr13	69595330	69595444	DeepExc_pvalue_1e-2_peak_288144	42	.	2.79590	4.21192	1.36324	56
chr13	69617117	69617391	DeepExc_pvalue_1e-2_peak_288154	42	.	2.80575	4.27974	1.36324	204
chr13	69679694	69679831	DeepExc_pvalue_1e-2_peak_288184	42	.	2.80575	4.27974	1.36324	67
chr13	69686797	69686877	DeepExc_pvalue_1e-2_peak_288186	42	.	2.80575	4.27974	1.36324	39
chr13	69710623	69710809	DeepExc_pvalue_1e-2_peak_288201	42	.	2.79590	4.21192	1.36324	135
chr13	69723129	69723533	DeepExc_pvalue_1e-2_peak_288206	42	.	2.79590	4.21192	1.36324	366
chr13	69751775	69751897	DeepExc_pvalue_1e-2_peak_288219	57	.	3.70268	5.78921	2.50085	61
chr13	69755781	69756084	DeepExc_pvalue_1e-2_peak_288221	39	.	2.75837	3.97911	1.33451	71
chr13	69869285	69869420	DeepExc_pvalue_1e-2_peak_288271	42	.	2.80575	4.27974	1.36324	66
chr13	69898175	69898530	DeepExc_pvalue_1e-2_peak_288288	55	.	3.65330	5.50407	2.29294	300
chr13	69901309	69901400	DeepExc_pvalue_1e-2_peak_288290	40	.	2.77701	4.09011	1.36324	44
chr13	69968760	69969118	DeepExc_pvalue_1e-2_peak_288313	57	.	3.70268	5.78921	2.50085	50
chr13	69999123	69999215	DeepExc_pvalue_1e-2_peak_288330	42	.	2.80575	4.27974	1.36324	45
chr13	70035605	70035814	DeepExc_pvalue_1e-2_peak_288352	59	.	3.72787	5.95225	2.62041	63
chr13	70071246	70071321	DeepExc_pvalue_1e-2_peak_288363	46	.	3.44649	4.61288	1.62435	24
chr13	70087619	70087836	DeepExc_pvalue_1e-2_peak_288370	42	.	2.80575	4.27974	1.36324	149
chr13	70093418	70093542	DeepExc_pvalue_1e-2_peak_288372	42	.	2.79590	4.21192	1.36324	61
chr13	70111705	70111950	DeepExc_pvalue_1e-2_peak_288383	49	.	3.53544	4.95138	1.88198	187
chr13	70123634	70123759	DeepExc_pvalue_1e-2_peak_288395	42	.	2.80575	4.27974	1.36324	61
chr13	70134222	70134342	DeepExc_pvalue_1e-2_peak_288401	42	.	2.80575	4.27974	1.36324	59
chr13	70161259	70161384	DeepExc_pvalue_1e-2_peak_288412	42	.	2.80575	4.27974	1.36324	61
chr13	70166746	70166879	DeepExc_pvalue_1e-2_peak_288415	42	.	2.80575	4.27974	1.36324	65
chr13	70186130	70186253	DeepExc_pvalue_1e-2_peak_288421	42	.	2.79590	4.21192	1.36324	60
chr13	70193760	70194032	DeepExc_pvalue_1e-2_peak_288428	43	.	3.38266	4.39837	1.45571	167
chr13	70224506	70224627	DeepExc_pvalue_1e-2_peak_288447	42	.	2.80575	4.27974	1.36324	59
chr13	70246715	70246814	DeepExc_pvalue_1e-2_peak_288450	42	.	2.80575	4.27974	1.36324	48
chr13	70249847	70250168	DeepExc_pvalue_1e-2_peak_288452	42	.	2.80575	4.27974	1.36324	251
chr13	70283242	70283371	DeepExc_pvalue_1e-2_peak_288468	39	.	2.75837	3.97911	1.33451	63
chr13	70285246	70285342	DeepExc_pvalue_1e-2_peak_288469	42	.	2.79590	4.21192	1.36324	47
chr13	70369624	70369763	DeepExc_pvalue_1e-2_peak_288516	42	.	2.80575	4.27974	1.36324	68
chr13	70394709	70394787	DeepExc_pvalue_1e-2_peak_288530	42	.	2.79590	4.21192	1.36324	38
chr13	70410138	70410484	DeepExc_pvalue_1e-2_peak_288537	72	.	4.56663	7.22716	3.57880	282
chr13	70430213	70430339	DeepExc_pvalue_1e-2_peak_288552	39	.	2.75837	3.97911	1.33451	62
chr13	70442121	70442195	DeepExc_pvalue_1e-2_peak_288563	42	.	2.80575	4.27974	1.36324	36
chr13	70495231	70495309	DeepExc_pvalue_1e-2_peak_288592	42	.	2.79590	4.21192	1.36324	38
chr13	70544725	70545032	DeepExc_pvalue_1e-2_peak_288634	42	.	2.80575	4.27974	1.36324	236
chr13	70560081	70560391	DeepExc_pvalue_1e-2_peak_288640	42	.	2.80575	4.27974	1.36324	248
chr13	70576110	70576207	DeepExc_pvalue_1e-2_peak_288652	40	.	2.77701	4.09011	1.36324	47
chr13	70582174	70582297	DeepExc_pvalue_1e-2_peak_288656	57	.	3.70268	5.78921	2.50085	61
chr13	70608238	70609031	DeepExc_pvalue_1e-2_peak_288675	63	.	4.36300	6.31016	2.86291	441
chr13	70636102	70636182	DeepExc_pvalue_1e-2_peak_288686	42	.	2.80575	4.27974	1.36324	39
chr13	70659265	70659551	DeepExc_pvalue_1e-2_peak_288701	42	.	2.80575	4.27974	1.36324	234
chr13	70681820	70682435	DeepExc_pvalue_1e-2_peak_288712	48	.	3.86997	4.85757	1.81088	209
chr13	70693201	70693483	DeepExc_pvalue_1e-2_peak_288716	42	.	2.80575	4.27974	1.36324	42
chr13	70745278	70745409	DeepExc_pvalue_1e-2_peak_288736	42	.	2.80575	4.27974	1.36324	64
chr13	70797221	70797349	DeepExc_pvalue_1e-2_peak_288755	40	.	3.28138	4.09424	1.36324	65
chr13	70798016	70798185	DeepExc_pvalue_1e-2_peak_288756	66	.	4.83520	6.65579	3.13334	134
chr13	70798333	70798454	DeepExc_pvalue_1e-2_peak_288757	39	.	3.22347	3.93622	1.31720	60
chr13	70816586	70816862	DeepExc_pvalue_1e-2_peak_288767	52	.	3.60523	5.26053	2.10914	153
chr13	70829694	70830389	DeepExc_pvalue_1e-2_peak_288776	96	.	6.10820	9.60739	5.45501	414
chr13	70864861	70864971	DeepExc_pvalue_1e-2_peak_288798	42	.	2.79590	4.21192	1.36324	54
chr13	70866025	70866112	DeepExc_pvalue_1e-2_peak_288799	42	.	2.79590	4.21192	1.36324	42
chr13	70885066	70885609	DeepExc_pvalue_1e-2_peak_288809	66	.	4.44800	6.65517	3.13334	72
chr13	70900604	70900732	DeepExc_pvalue_1e-2_peak_288821	42	.	2.80575	4.27974	1.36324	63
chr13	70918278	70918360	DeepExc_pvalue_1e-2_peak_288827	42	.	2.80575	4.27974	1.36324	40
chr13	70938249	70938539	DeepExc_pvalue_1e-2_peak_288839	39	.	2.75837	3.97911	1.33451	251
chr13	70953389	70953510	DeepExc_pvalue_1e-2_peak_288847	60	.	3.74100	6.04300	2.65926	50
chr13	70992757	70992858	DeepExc_pvalue_1e-2_peak_288867	42	.	2.80575	4.27974	1.36324	49
chr13	71015628	71015716	DeepExc_pvalue_1e-2_peak_288875	42	.	2.80575	4.27974	1.36324	43
chr13	71052958	71053228	DeepExc_pvalue_1e-2_peak_288898	42	.	2.80575	4.27974	1.36324	37
chr13	71097704	71097992	DeepExc_pvalue_1e-2_peak_288917	42	.	2.80575	4.27974	1.36324	68
chr13	71187248	71187937	DeepExc_pvalue_1e-2_peak_288972	47	.	3.49040	4.77340	1.74580	406
chr13	71258432	71258558	DeepExc_pvalue_1e-2_peak_289010	42	.	2.80575	4.27974	1.36324	62
chr13	71298007	71298197	DeepExc_pvalue_1e-2_peak_289035	60	.	3.74100	6.04300	2.65926	70
chr13	71321315	71321814	DeepExc_pvalue_1e-2_peak_289046	55	.	3.65330	5.50407	2.29294	242
chr13	71353565	71353659	DeepExc_pvalue_1e-2_peak_289061	42	.	2.80575	4.27974	1.36324	46
chr13	71367053	71367171	DeepExc_pvalue_1e-2_peak_289063	42	.	2.80575	4.27974	1.36324	58
chr13	71372350	71372670	DeepExc_pvalue_1e-2_peak_289069	42	.	2.79590	4.21192	1.36324	250
chr13	71384554	71384639	DeepExc_pvalue_1e-2_peak_289078	42	.	2.79590	4.21192	1.36324	41
chr13	71398996	71399550	DeepExc_pvalue_1e-2_peak_289088	64	.	4.39097	6.41891	2.95176	220
chr13	71423586	71423771	DeepExc_pvalue_1e-2_peak_289105	42	.	2.80575	4.27974	1.36324	60
chr13	71454204	71454331	DeepExc_pvalue_1e-2_peak_289116	42	.	2.80575	4.27974	1.36324	62
chr13	71509731	71509863	DeepExc_pvalue_1e-2_peak_289144	42	.	2.79590	4.21192	1.36324	65
chr13	71509991	71510443	DeepExc_pvalue_1e-2_peak_289145	42	.	2.79590	4.21192	1.36324	59
chr13	71529733	71529822	DeepExc_pvalue_1e-2_peak_289156	42	.	2.79590	4.21192	1.36324	43
chr13	71538458	71538566	DeepExc_pvalue_1e-2_peak_289164	50	.	3.55840	5.04815	1.95312	46
chr13	71597701	71597813	DeepExc_pvalue_1e-2_peak_289199	39	.	3.22347	3.93622	1.31720	51
chr13	71597968	71598050	DeepExc_pvalue_1e-2_peak_289200	53	.	4.05318	5.32112	2.16182	42
chr13	71656893	71657115	DeepExc_pvalue_1e-2_peak_289231	39	.	2.75837	3.97911	1.33451	63
chr13	71687917	71688045	DeepExc_pvalue_1e-2_peak_289248	42	.	2.80575	4.27974	1.36324	63
chr13	71692229	71692312	DeepExc_pvalue_1e-2_peak_289250	42	.	2.79590	4.21192	1.36324	40
chr13	71696501	71696794	DeepExc_pvalue_1e-2_peak_289253	39	.	2.75837	3.97911	1.33451	71
chr13	71746645	71746732	DeepExc_pvalue_1e-2_peak_289275	42	.	2.80575	4.27974	1.36324	42
chr13	71763191	71763270	DeepExc_pvalue_1e-2_peak_289282	42	.	2.80575	4.27974	1.36324	38
chr13	71768989	71769220	DeepExc_pvalue_1e-2_peak_289289	66	.	4.44800	6.65517	3.13334	57
chr13	71841386	71841949	DeepExc_pvalue_1e-2_peak_289343	66	.	4.44800	6.65517	3.13334	156
chr13	71849224	71849549	DeepExc_pvalue_1e-2_peak_289350	42	.	2.79590	4.21192	1.36324	282
chr13	71879425	71879762	DeepExc_pvalue_1e-2_peak_289363	56	.	4.15144	5.60057	2.36998	279
chr13	71879931	71880221	DeepExc_pvalue_1e-2_peak_289364	70	.	4.98173	7.07040	3.45457	244
chr13	71896806	71896891	DeepExc_pvalue_1e-2_peak_289369	43	.	3.38266	4.39837	1.45571	12
chr13	71897049	71897267	DeepExc_pvalue_1e-2_peak_289370	43	.	3.38266	4.39837	1.45571	31
chr13	71897514	71897621	DeepExc_pvalue_1e-2_peak_289371	89	.	5.91966	8.94285	4.92387	53
chr13	71897757	71897830	DeepExc_pvalue_1e-2_peak_289372	43	.	3.38266	4.39837	1.45571	48
chr13	71905543	71905671	DeepExc_pvalue_1e-2_peak_289375	42	.	2.80575	4.27974	1.36324	63
chr13	71920091	71920210	DeepExc_pvalue_1e-2_peak_289382	60	.	3.74100	6.04300	2.65926	60
chr13	71934126	71934603	DeepExc_pvalue_1e-2_peak_289388	49	.	3.53544	4.95138	1.88198	176
chr13	71998487	71998584	DeepExc_pvalue_1e-2_peak_289422	60	.	3.74100	6.04300	2.65926	50
chr13	72035798	72035960	DeepExc_pvalue_1e-2_peak_289448	57	.	3.70268	5.78921	2.50085	49
chr13	72098353	72099158	DeepExc_pvalue_1e-2_peak_289494	48	.	3.51278	4.85998	1.81088	439
chr13	72117884	72118022	DeepExc_pvalue_1e-2_peak_289513	39	.	2.75837	3.97911	1.33451	68
chr13	72135573	72135654	DeepExc_pvalue_1e-2_peak_289519	42	.	2.80575	4.27974	1.36324	39
chr13	72169121	72169388	DeepExc_pvalue_1e-2_peak_289532	61	.	4.77099	6.19286	2.77839	58
chr13	72169522	72170104	DeepExc_pvalue_1e-2_peak_289533	49	.	4.06918	4.97578	1.90105	124
chr13	72186728	72187343	DeepExc_pvalue_1e-2_peak_289543	48	.	3.51278	4.85998	1.81088	568
chr13	72194094	72194216	DeepExc_pvalue_1e-2_peak_289550	60	.	3.74100	6.04300	2.65926	57
chr13	72226340	72226516	DeepExc_pvalue_1e-2_peak_289573	43	.	3.38266	4.39837	1.45571	139
chr13	72233245	72233910	DeepExc_pvalue_1e-2_peak_289574	63	.	4.72404	6.36848	2.91350	384
chr13	72292626	72292727	DeepExc_pvalue_1e-2_peak_289608	42	.	2.80575	4.27974	1.36324	49
chr13	72310107	72310192	DeepExc_pvalue_1e-2_peak_289617	42	.	2.80575	4.27974	1.36324	41
chr13	72315243	72315352	DeepExc_pvalue_1e-2_peak_289621	42	.	2.80575	4.27974	1.36324	53
chr13	72325417	72325532	DeepExc_pvalue_1e-2_peak_289624	42	.	2.80575	4.27974	1.36324	56
chr13	72342970	72343784	DeepExc_pvalue_1e-2_peak_289641	84	.	5.37249	8.49611	4.56860	389
chr13	72348424	72348551	DeepExc_pvalue_1e-2_peak_289644	42	.	2.80575	4.27974	1.36324	62
chr13	72415644	72415729	DeepExc_pvalue_1e-2_peak_289691	56	.	3.67782	5.64059	2.39211	40
chr13	72417388	72417710	DeepExc_pvalue_1e-2_peak_289692	40	.	2.77701	4.09011	1.36324	68
chr13	72439394	72439467	DeepExc_pvalue_1e-2_peak_289704	41	.	3.62100	4.19502	1.36324	36
chr13	72439957	72440270	DeepExc_pvalue_1e-2_peak_289705	73	.	5.36065	7.33802	3.67334	69
chr13	72440459	72440647	DeepExc_pvalue_1e-2_peak_289706	41	.	3.57377	4.11763	1.36324	120
chr13	72441363	72441859	DeepExc_pvalue_1e-2_peak_289707	50	.	4.11571	5.04824	1.95312	278
chr13	72483540	72483614	DeepExc_pvalue_1e-2_peak_289720	42	.	2.80575	4.27974	1.36324	36
chr13	72507563	72507636	DeepExc_pvalue_1e-2_peak_289731	45	.	3.42495	4.53818	1.56469	35
chr13	72508863	72509093	DeepExc_pvalue_1e-2_peak_289732	60	.	4.28119	6.01457	2.65926	189
chr13	72538810	72538892	DeepExc_pvalue_1e-2_peak_289744	39	.	2.75837	3.97911	1.33451	40
chr13	72539810	72540103	DeepExc_pvalue_1e-2_peak_289745	39	.	2.75837	3.97911	1.33451	60
chr13	72545245	72545389	DeepExc_pvalue_1e-2_peak_289749	42	.	2.80575	4.27974	1.36324	71
chr13	72565567	72565647	DeepExc_pvalue_1e-2_peak_289757	42	.	2.80575	4.27974	1.36324	39
chr13	72596901	72597102	DeepExc_pvalue_1e-2_peak_289777	42	.	2.80575	4.27974	1.36324	154
chr13	72617619	72617925	DeepExc_pvalue_1e-2_peak_289784	56	.	4.15144	5.60057	2.36998	256
chr13	72667468	72667549	DeepExc_pvalue_1e-2_peak_289813	42	.	2.80575	4.27974	1.36324	39
chr13	72759669	72760440	DeepExc_pvalue_1e-2_peak_289862	67	.	4.47708	6.78418	3.23652	259
chr13	72812165	72812300	DeepExc_pvalue_1e-2_peak_289892	42	.	2.80575	4.27974	1.36324	66
chr13	72812462	72812560	DeepExc_pvalue_1e-2_peak_289893	42	.	2.80575	4.27974	1.36324	48
chr13	72827096	72827204	DeepExc_pvalue_1e-2_peak_289903	39	.	2.75837	3.97911	1.33451	53
chr13	72838991	72839139	DeepExc_pvalue_1e-2_peak_289914	42	.	2.80575	4.27974	1.36324	39
chr13	72954895	72955019	DeepExc_pvalue_1e-2_peak_289970	40	.	2.77701	4.09011	1.36324	61
chr13	72958512	72958607	DeepExc_pvalue_1e-2_peak_289973	42	.	2.79590	4.21192	1.36324	46
chr13	72972650	72973114	DeepExc_pvalue_1e-2_peak_289983	55	.	4.34909	5.52219	2.30681	200
chr13	72992624	72992709	DeepExc_pvalue_1e-2_peak_289990	60	.	3.74100	6.04300	2.65926	43
chr13	73017614	73017714	DeepExc_pvalue_1e-2_peak_290003	42	.	2.80575	4.27974	1.36324	49
chr13	73047426	73047743	DeepExc_pvalue_1e-2_peak_290022	100	.	6.60229	10.08138	5.83018	236
chr13	73078169	73079007	DeepExc_pvalue_1e-2_peak_290032	65	.	4.77897	6.50788	3.02509	546
chr13	73116532	73116956	DeepExc_pvalue_1e-2_peak_290055	61	.	4.30812	6.10846	2.70663	66
chr13	73152493	73152606	DeepExc_pvalue_1e-2_peak_290076	42	.	2.79590	4.21192	1.36324	55
chr13	73153887	73154074	DeepExc_pvalue_1e-2_peak_290078	42	.	2.80575	4.27974	1.36324	140
chr13	73204651	73204846	DeepExc_pvalue_1e-2_peak_290088	42	.	2.79590	4.21192	1.36324	53
chr13	73225546	73225698	DeepExc_pvalue_1e-2_peak_290101	69	.	4.50653	6.92169	3.33962	84
chr13	73245648	73245735	DeepExc_pvalue_1e-2_peak_290112	42	.	2.80575	4.27974	1.36324	42
chr13	73263190	73263326	DeepExc_pvalue_1e-2_peak_290123	40	.	2.77701	4.09011	1.36324	67
chr13	73274630	73274730	DeepExc_pvalue_1e-2_peak_290131	42	.	2.80575	4.27974	1.36324	49
chr13	73276274	73276359	DeepExc_pvalue_1e-2_peak_290132	42	.	2.80575	4.27974	1.36324	41
chr13	73301252	73302320	DeepExc_pvalue_1e-2_peak_290147a	60	.	4.68357	6.07701	2.68727	322
chr13	73301252	73302320	DeepExc_pvalue_1e-2_peak_290147b	120	.	7.61080	12.02811	7.38646	655
chr13	73320797	73320981	DeepExc_pvalue_1e-2_peak_290163	53	.	3.62911	5.37785	2.20066	52
chr13	73355521	73355594	DeepExc_pvalue_1e-2_peak_290188	45	.	3.84098	4.56661	1.59218	34
chr13	73355793	73356430	DeepExc_pvalue_1e-2_peak_290189a	91	.	6.34236	9.17744	5.11073	120
chr13	73355793	73356430	DeepExc_pvalue_1e-2_peak_290189b	78	.	5.68182	7.88969	4.09643	307
chr13	73355793	73356430	DeepExc_pvalue_1e-2_peak_290189c	130	.	8.20707	13.06609	8.22132	428
chr13	73382637	73382857	DeepExc_pvalue_1e-2_peak_290203	47	.	3.49040	4.77340	1.74580	75
chr13	73395230	73395366	DeepExc_pvalue_1e-2_peak_290211	42	.	2.80575	4.27974	1.36324	67
chr13	73413966	73414258	DeepExc_pvalue_1e-2_peak_290222	60	.	3.74100	6.04300	2.65926	222
chr13	73438733	73439229	DeepExc_pvalue_1e-2_peak_290234	63	.	4.36300	6.31016	2.86291	325
chr13	73460436	73460703	DeepExc_pvalue_1e-2_peak_290244	40	.	2.77701	4.09011	1.36324	41
chr13	73460947	73461083	DeepExc_pvalue_1e-2_peak_290245	42	.	2.79590	4.21192	1.36324	67
chr13	73494097	73494210	DeepExc_pvalue_1e-2_peak_290260	42	.	2.80575	4.27974	1.36324	55
chr13	73494376	73494464	DeepExc_pvalue_1e-2_peak_290261	42	.	2.80575	4.27974	1.36324	43
chr13	73509897	73509981	DeepExc_pvalue_1e-2_peak_290272	42	.	2.80575	4.27974	1.36324	41
chr13	73521058	73521172	DeepExc_pvalue_1e-2_peak_290282	39	.	2.75837	3.97911	1.33451	56
chr13	73528667	73528980	DeepExc_pvalue_1e-2_peak_290284	61	.	4.30812	6.10846	2.70663	257
chr13	73551002	73551222	DeepExc_pvalue_1e-2_peak_290291	42	.	2.80575	4.27974	1.36324	42
chr13	73586014	73586177	DeepExc_pvalue_1e-2_peak_290311	59	.	4.25459	5.92478	2.61056	58
chr13	73601801	73601939	DeepExc_pvalue_1e-2_peak_290316	42	.	2.80575	4.27974	1.36324	68
chr13	73625651	73625728	DeepExc_pvalue_1e-2_peak_290334	42	.	2.79590	4.21192	1.36324	37
chr13	73633038	73633225	DeepExc_pvalue_1e-2_peak_290338	74	.	5.47983	7.48129	3.77636	48
chr13	73633514	73633774	DeepExc_pvalue_1e-2_peak_290339	61	.	4.72398	6.10482	2.70663	201
chr13	73663147	73663271	DeepExc_pvalue_1e-2_peak_290352	42	.	2.80575	4.27974	1.36324	61
chr13	73681781	73681891	DeepExc_pvalue_1e-2_peak_290363	42	.	2.80575	4.27974	1.36324	54
chr13	73716301	73716804	DeepExc_pvalue_1e-2_peak_290380	55	.	3.65330	5.50407	2.29294	240
chr13	73744198	73744465	DeepExc_pvalue_1e-2_peak_290395	65	.	4.41930	6.53368	3.03870	204
chr13	73753489	73753788	DeepExc_pvalue_1e-2_peak_290402	42	.	2.80575	4.27974	1.36324	229
chr13	73778393	73778478	DeepExc_pvalue_1e-2_peak_290413	42	.	2.80575	4.27974	1.36324	41
chr13	73834807	73834934	DeepExc_pvalue_1e-2_peak_290441	42	.	2.80575	4.27974	1.36324	62
chr13	73839048	73839129	DeepExc_pvalue_1e-2_peak_290444	42	.	2.80575	4.27974	1.36324	39
chr13	73892127	73892423	DeepExc_pvalue_1e-2_peak_290468	53	.	3.62911	5.37785	2.20066	185
chr13	73908075	73908918	DeepExc_pvalue_1e-2_peak_290480	69	.	4.50653	6.92169	3.33962	520
chr13	73953503	73953615	DeepExc_pvalue_1e-2_peak_290499	42	.	2.80575	4.27974	1.36324	55
chr13	74042984	74043105	DeepExc_pvalue_1e-2_peak_290541	56	.	3.67782	5.64059	2.39211	63
chr13	74066455	74066592	DeepExc_pvalue_1e-2_peak_290560	42	.	2.79590	4.21192	1.36324	67
chr13	74072093	74072208	DeepExc_pvalue_1e-2_peak_290564	39	.	2.75837	3.97911	1.33451	56
chr13	74075344	74075488	DeepExc_pvalue_1e-2_peak_290567	40	.	2.77701	4.09011	1.36324	71
chr13	74093588	74093708	DeepExc_pvalue_1e-2_peak_290578	39	.	2.75837	3.97911	1.33451	59
chr13	74110982	74111246	DeepExc_pvalue_1e-2_peak_290597	53	.	3.62911	5.37785	2.20066	72
chr13	74116577	74116985	DeepExc_pvalue_1e-2_peak_290599	76	.	5.16974	7.68256	3.93263	38
chr13	74122799	74122897	DeepExc_pvalue_1e-2_peak_290600	65	.	4.41930	6.53368	3.03870	49
chr13	74130155	74130389	DeepExc_pvalue_1e-2_peak_290602	68	.	4.92207	6.89603	3.32828	64
chr13	74168660	74168743	DeepExc_pvalue_1e-2_peak_290622	40	.	2.77701	4.09011	1.36324	40
chr13	74169166	74169257	DeepExc_pvalue_1e-2_peak_290623	40	.	2.77701	4.09011	1.36324	44
chr13	74181163	74181242	DeepExc_pvalue_1e-2_peak_290628	42	.	2.80575	4.27974	1.36324	38
chr13	74182878	74183030	DeepExc_pvalue_1e-2_peak_290629	42	.	2.80575	4.27974	1.36324	56
chr13	74193145	74193265	DeepExc_pvalue_1e-2_peak_290639	55	.	3.65330	5.50407	2.29294	64
chr13	74205507	74205984	DeepExc_pvalue_1e-2_peak_290645	81	.	5.30316	8.19462	4.32740	345
chr13	74226750	74226901	DeepExc_pvalue_1e-2_peak_290658	46	.	3.44649	4.61288	1.62435	117
chr13	74231868	74232218	DeepExc_pvalue_1e-2_peak_290659	67	.	5.07393	6.79101	3.24081	142
chr13	74232394	74232666	DeepExc_pvalue_1e-2_peak_290660	68	.	5.10093	6.84728	3.28663	195
chr13	74276609	74276824	DeepExc_pvalue_1e-2_peak_290687	42	.	2.80575	4.27974	1.36324	144
chr13	74296454	74296799	DeepExc_pvalue_1e-2_peak_290695	68	.	4.92207	6.89603	3.32828	71
chr13	74314791	74315816	DeepExc_pvalue_1e-2_peak_290701	106	.	7.09824	10.60580	6.24830	232
chr13	74341876	74342032	DeepExc_pvalue_1e-2_peak_290714	51	.	4.00577	5.19473	2.06692	52
chr13	74342566	74342639	DeepExc_pvalue_1e-2_peak_290715	40	.	3.26184	4.03980	1.36324	40
chr13	74411409	74411489	DeepExc_pvalue_1e-2_peak_290747	45	.	3.42495	4.53818	1.56469	41
chr13	74412328	74412587	DeepExc_pvalue_1e-2_peak_290748	75	.	5.13743	7.56943	3.84839	63
chr13	74448437	74448580	DeepExc_pvalue_1e-2_peak_290774	42	.	2.80575	4.27974	1.36324	70
chr13	74461619	74461704	DeepExc_pvalue_1e-2_peak_290786	42	.	2.80575	4.27974	1.36324	41
chr13	74463484	74463575	DeepExc_pvalue_1e-2_peak_290787	42	.	2.80575	4.27974	1.36324	44
chr13	74469445	74469577	DeepExc_pvalue_1e-2_peak_290789	42	.	2.80575	4.27974	1.36324	65
chr13	74487044	74487343	DeepExc_pvalue_1e-2_peak_290797	43	.	3.36191	4.33276	1.40348	271
chr13	74492248	74492849	DeepExc_pvalue_1e-2_peak_290799	59	.	4.56656	5.99310	2.65631	152
chr13	74497065	74497319	DeepExc_pvalue_1e-2_peak_290800	39	.	3.22347	3.93622	1.31720	42
chr13	74507671	74507783	DeepExc_pvalue_1e-2_peak_290803	42	.	2.80575	4.27974	1.36324	55
chr13	74509914	74510005	DeepExc_pvalue_1e-2_peak_290805	42	.	2.80575	4.27974	1.36324	44
chr13	74516343	74516481	DeepExc_pvalue_1e-2_peak_290809	40	.	2.77701	4.09011	1.36324	68
chr13	74544551	74544984	DeepExc_pvalue_1e-2_peak_290831	53	.	4.07731	5.38744	2.20309	114
chr13	74566012	74566274	DeepExc_pvalue_1e-2_peak_290844	39	.	2.75837	3.97911	1.33451	71
chr13	74572837	74572946	DeepExc_pvalue_1e-2_peak_290853	50	.	3.55840	5.04815	1.95312	52
chr13	74610206	74610307	DeepExc_pvalue_1e-2_peak_290873	61	.	4.30812	6.10846	2.70663	45
chr13	74617263	74617436	DeepExc_pvalue_1e-2_peak_290876	42	.	2.80575	4.27974	1.36324	42
chr13	74621844	74621985	DeepExc_pvalue_1e-2_peak_290878	40	.	2.77701	4.09011	1.36324	69
chr13	74622143	74622567	DeepExc_pvalue_1e-2_peak_290879	42	.	2.80575	4.27974	1.36324	385
chr13	74630048	74630171	DeepExc_pvalue_1e-2_peak_290885	49	.	3.53544	4.95138	1.88198	72
chr13	74630321	74630838	DeepExc_pvalue_1e-2_peak_290886	48	.	3.51278	4.85998	1.81088	452
chr13	74636912	74636987	DeepExc_pvalue_1e-2_peak_290889	39	.	2.75837	3.97911	1.33451	36
chr13	74637150	74637413	DeepExc_pvalue_1e-2_peak_290890	73	.	4.59728	7.39833	3.71162	136
chr13	74650598	74650723	DeepExc_pvalue_1e-2_peak_290897	42	.	2.80575	4.27974	1.36324	61
chr13	74667171	74667526	DeepExc_pvalue_1e-2_peak_290908	45	.	3.42495	4.53818	1.56469	338
chr13	74673157	74673273	DeepExc_pvalue_1e-2_peak_290910	42	.	2.80575	4.27974	1.36324	57
chr13	74678735	74678856	DeepExc_pvalue_1e-2_peak_290913	42	.	2.79590	4.21192	1.36324	59
chr13	74684190	74684270	DeepExc_pvalue_1e-2_peak_290919	40	.	2.77701	4.09011	1.36324	39
chr13	74708015	74708139	DeepExc_pvalue_1e-2_peak_290929	53	.	4.10978	5.34260	2.18083	70
chr13	74708278	74708781	DeepExc_pvalue_1e-2_peak_290930	83	.	5.51648	8.30812	4.42069	318
chr13	74765700	74765939	DeepExc_pvalue_1e-2_peak_290958	42	.	2.80575	4.27974	1.36324	114
chr13	74772076	74772207	DeepExc_pvalue_1e-2_peak_290962	42	.	2.80575	4.27974	1.36324	64
chr13	74776320	74776424	DeepExc_pvalue_1e-2_peak_290965	42	.	2.80575	4.27974	1.36324	51
chr13	74821696	74821781	DeepExc_pvalue_1e-2_peak_290982	40	.	2.77701	4.09011	1.36324	41
chr13	74861968	74862287	DeepExc_pvalue_1e-2_peak_291007	52	.	4.21526	5.25383	2.10914	186
chr13	74864716	74864998	DeepExc_pvalue_1e-2_peak_291008	58	.	4.56651	5.81765	2.52772	96
chr13	74875495	74875674	DeepExc_pvalue_1e-2_peak_291011	53	.	4.25894	5.33988	2.17818	124
chr13	74875841	74876173	DeepExc_pvalue_1e-2_peak_291012	52	.	4.23699	5.29645	2.14269	281
chr13	74899252	74899779	DeepExc_pvalue_1e-2_peak_291020	53	.	3.62911	5.37785	2.20066	250
chr13	74926370	74926488	DeepExc_pvalue_1e-2_peak_291029	42	.	2.80575	4.27974	1.36324	58
chr13	74929381	74929711	DeepExc_pvalue_1e-2_peak_291031	57	.	3.70268	5.78921	2.50085	133
chr13	74936999	74937085	DeepExc_pvalue_1e-2_peak_291034	42	.	2.80575	4.27974	1.36324	42
chr13	74942288	74942382	DeepExc_pvalue_1e-2_peak_291037	42	.	2.80575	4.27974	1.36324	46
chr13	74962325	74962454	DeepExc_pvalue_1e-2_peak_291056	39	.	2.75837	3.97911	1.33451	63
chr13	74968987	74969106	DeepExc_pvalue_1e-2_peak_291060	42	.	2.80575	4.27974	1.36324	58
chr13	74980375	74980765	DeepExc_pvalue_1e-2_peak_291065	42	.	2.80575	4.27974	1.36324	190
chr13	75093328	75093401	DeepExc_pvalue_1e-2_peak_291125	46	.	3.46831	4.69117	1.68467	30
chr13	75093593	75093734	DeepExc_pvalue_1e-2_peak_291126	48	.	3.51278	4.85998	1.81088	80
chr13	75103257	75103544	DeepExc_pvalue_1e-2_peak_291133	42	.	2.79590	4.21192	1.36324	43
chr13	75104795	75105009	DeepExc_pvalue_1e-2_peak_291135	39	.	2.75837	3.97911	1.33451	148
chr13	75133936	75134025	DeepExc_pvalue_1e-2_peak_291141	42	.	2.80575	4.27974	1.36324	43
chr13	75135018	75135139	DeepExc_pvalue_1e-2_peak_291142	42	.	2.80575	4.27974	1.36324	59
chr13	75149581	75150420	DeepExc_pvalue_1e-2_peak_291149	72	.	5.29163	7.22243	3.57880	212
chr13	75150858	75150931	DeepExc_pvalue_1e-2_peak_291150	40	.	3.54296	4.06755	1.36324	34
chr13	75226173	75226407	DeepExc_pvalue_1e-2_peak_291185	57	.	4.20239	5.75623	2.48594	126
chr13	75229238	75229436	DeepExc_pvalue_1e-2_peak_291186	42	.	3.34141	4.26972	1.36324	132
chr13	75256819	75256987	DeepExc_pvalue_1e-2_peak_291199	42	.	2.80575	4.27974	1.36324	127
chr13	75263474	75263562	DeepExc_pvalue_1e-2_peak_291201	42	.	2.80575	4.27974	1.36324	43
chr13	75270395	75270642	DeepExc_pvalue_1e-2_peak_291206	42	.	2.80575	4.27974	1.36324	72
chr13	75289894	75290031	DeepExc_pvalue_1e-2_peak_291216	42	.	2.80575	4.27974	1.36324	67
chr13	75300459	75300651	DeepExc_pvalue_1e-2_peak_291219	94	.	6.06954	9.46183	5.33373	69
chr13	75307314	75307632	DeepExc_pvalue_1e-2_peak_291222	40	.	2.77701	4.09011	1.36324	67
chr13	75312847	75312948	DeepExc_pvalue_1e-2_peak_291228	40	.	2.77701	4.09011	1.36324	49
chr13	75331665	75331750	DeepExc_pvalue_1e-2_peak_291241	42	.	2.80575	4.27974	1.36324	41
chr13	75332611	75332720	DeepExc_pvalue_1e-2_peak_291242	42	.	2.80575	4.27974	1.36324	53
chr13	75341323	75341437	DeepExc_pvalue_1e-2_peak_291248	60	.	3.74100	6.04300	2.65926	62
chr13	75346577	75346650	DeepExc_pvalue_1e-2_peak_291249	46	.	3.44649	4.61288	1.62435	34
chr13	75347510	75347808	DeepExc_pvalue_1e-2_peak_291250	45	.	3.42495	4.53818	1.56469	242
chr13	75357157	75357239	DeepExc_pvalue_1e-2_peak_291251	46	.	3.46831	4.69117	1.68467	33
chr13	75436634	75436974	DeepExc_pvalue_1e-2_peak_291282	42	.	2.79590	4.21192	1.36324	183
chr13	75439559	75439690	DeepExc_pvalue_1e-2_peak_291283	42	.	2.79590	4.21192	1.36324	64
chr13	75459820	75459898	DeepExc_pvalue_1e-2_peak_291289	42	.	2.80575	4.27974	1.36324	38
chr13	75552654	75552727	DeepExc_pvalue_1e-2_peak_291343	46	.	3.46831	4.69117	1.68467	35
chr13	75558367	75558503	DeepExc_pvalue_1e-2_peak_291346	42	.	2.80575	4.27974	1.36324	67
chr13	75585369	75585655	DeepExc_pvalue_1e-2_peak_291362	61	.	4.61787	6.11180	2.70663	59
chr13	75600008	75600433	DeepExc_pvalue_1e-2_peak_291372	67	.	4.47708	6.78418	3.23652	302
chr13	75617441	75617522	DeepExc_pvalue_1e-2_peak_291378	42	.	2.80575	4.27974	1.36324	39
chr13	75723720	75724202	DeepExc_pvalue_1e-2_peak_291415	42	.	2.79590	4.21192	1.36324	371
chr13	75741865	75741990	DeepExc_pvalue_1e-2_peak_291424	42	.	2.80575	4.27974	1.36324	61
chr13	75755267	75755358	DeepExc_pvalue_1e-2_peak_291432	42	.	2.80575	4.27974	1.36324	44
chr13	75756274	75756353	DeepExc_pvalue_1e-2_peak_291433	42	.	2.80575	4.27974	1.36324	38
chr13	75771030	75771181	DeepExc_pvalue_1e-2_peak_291444	46	.	3.44649	4.61288	1.62435	30
chr13	75793650	75793884	DeepExc_pvalue_1e-2_peak_291457	59	.	4.25459	5.92478	2.61056	202
chr13	75794014	75794107	DeepExc_pvalue_1e-2_peak_291458	90	.	5.95643	9.06419	5.01834	46
chr13	75813783	75814077	DeepExc_pvalue_1e-2_peak_291475	42	.	2.79590	4.21192	1.36324	253
chr13	75832447	75832902	DeepExc_pvalue_1e-2_peak_291483	52	.	3.60523	5.26053	2.10914	46
chr13	75865562	75865666	DeepExc_pvalue_1e-2_peak_291505	39	.	2.75837	3.97911	1.33451	51
chr13	75874264	75874730	DeepExc_pvalue_1e-2_peak_291510	49	.	3.91420	4.96371	1.89022	250
chr13	75879681	75879754	DeepExc_pvalue_1e-2_peak_291512	43	.	3.36191	4.33276	1.40348	37
chr13	75881737	75881812	DeepExc_pvalue_1e-2_peak_291513	44	.	3.40368	4.46677	1.51009	36
chr13	75931755	75932036	DeepExc_pvalue_1e-2_peak_291537	53	.	4.05318	5.32112	2.16182	65
chr13	75945669	75945742	DeepExc_pvalue_1e-2_peak_291543	42	.	3.34141	4.26972	1.36324	39
chr13	75946549	75946841	DeepExc_pvalue_1e-2_peak_291544	70	.	4.98173	7.07040	3.45457	233
chr13	75989881	75990301	DeepExc_pvalue_1e-2_peak_291569	42	.	2.80575	4.27974	1.36324	373
chr13	76004761	76005026	DeepExc_pvalue_1e-2_peak_291576	73	.	5.07400	7.35758	3.68258	51
chr13	76014330	76014428	DeepExc_pvalue_1e-2_peak_291580	42	.	2.80575	4.27974	1.36324	48
chr13	76020110	76020365	DeepExc_pvalue_1e-2_peak_291584	42	.	2.79590	4.21192	1.36324	41
chr13	76038725	76039319	DeepExc_pvalue_1e-2_peak_291600	80	.	5.26917	8.05644	4.21379	518
chr13	76047738	76047842	DeepExc_pvalue_1e-2_peak_291605	42	.	2.79590	4.21192	1.36324	51
chr13	76055639	76056800	DeepExc_pvalue_1e-2_peak_291610a	91	.	6.22700	9.17590	5.11073	285
chr13	76055639	76056800	DeepExc_pvalue_1e-2_peak_291610b	68	.	5.09482	6.89767	3.32938	492
chr13	76055639	76056800	DeepExc_pvalue_1e-2_peak_291610c	68	.	5.09482	6.89767	3.32938	738
chr13	76055639	76056800	DeepExc_pvalue_1e-2_peak_291610d	116	.	7.35918	11.60415	7.04966	977
chr13	76075203	76075332	DeepExc_pvalue_1e-2_peak_291622	39	.	2.75837	3.97911	1.33451	73
chr13	76100104	76100191	DeepExc_pvalue_1e-2_peak_291640	42	.	2.80575	4.27974	1.36324	42
chr13	76111624	76112125	DeepExc_pvalue_1e-2_peak_291646	86	.	6.10376	8.65869	4.69871	427
chr13	76112254	76112428	DeepExc_pvalue_1e-2_peak_291647	73	.	5.39884	7.32807	3.66434	81
chr13	76123165	76124068	DeepExc_pvalue_1e-2_peak_291649	112	.	7.42340	11.28112	6.79015	456
chr13	76132281	76133138	DeepExc_pvalue_1e-2_peak_291650	47	.	3.49040	4.77340	1.74580	617
chr13	76182669	76182761	DeepExc_pvalue_1e-2_peak_291688	42	.	2.80575	4.27974	1.36324	45
chr13	76186105	76186180	DeepExc_pvalue_1e-2_peak_291689	42	.	2.80575	4.27974	1.36324	36
chr13	76192614	76192910	DeepExc_pvalue_1e-2_peak_291692	42	.	2.80575	4.27974	1.36324	239
chr13	76202556	76202680	DeepExc_pvalue_1e-2_peak_291701	50	.	3.55840	5.04815	1.95312	58
chr13	76226877	76227194	DeepExc_pvalue_1e-2_peak_291711	74	.	5.10551	7.46124	3.75985	188
chr13	76261307	76261646	DeepExc_pvalue_1e-2_peak_291739	63	.	4.36300	6.31016	2.86291	277
chr13	76268253	76268422	DeepExc_pvalue_1e-2_peak_291743	52	.	3.60523	5.26053	2.10914	113
chr13	76292389	76292503	DeepExc_pvalue_1e-2_peak_291765	39	.	2.75837	3.97911	1.33451	56
chr13	76317184	76317344	DeepExc_pvalue_1e-2_peak_291780	40	.	2.77701	4.09011	1.36324	117
chr13	76323630	76323747	DeepExc_pvalue_1e-2_peak_291784	39	.	2.75837	3.97911	1.33451	57
chr13	76334319	76334619	DeepExc_pvalue_1e-2_peak_291790	48	.	3.97908	4.82686	1.79433	139
chr13	76344107	76344180	DeepExc_pvalue_1e-2_peak_291794	39	.	3.22347	3.93622	1.31720	49
chr13	76351268	76351382	DeepExc_pvalue_1e-2_peak_291800	39	.	2.75837	3.97911	1.33451	56
chr13	76377543	76377635	DeepExc_pvalue_1e-2_peak_291810	48	.	4.01238	4.88040	1.82996	43
chr13	76378267	76378630	DeepExc_pvalue_1e-2_peak_291811	40	.	3.51267	4.01863	1.36324	15
chr13	76380235	76380398	DeepExc_pvalue_1e-2_peak_291814	41	.	3.57377	4.11763	1.36324	59
chr13	76393674	76393747	DeepExc_pvalue_1e-2_peak_291820	42	.	3.34141	4.26972	1.36324	47
chr13	76398196	76398281	DeepExc_pvalue_1e-2_peak_291821	39	.	3.22347	3.93622	1.31720	43
chr13	76420942	76421216	DeepExc_pvalue_1e-2_peak_291836	40	.	2.77701	4.09011	1.36324	235
chr13	76428882	76430166	DeepExc_pvalue_1e-2_peak_291841	52	.	4.23699	5.29645	2.14269	594
chr13	76436533	76436870	DeepExc_pvalue_1e-2_peak_291842	64	.	4.75135	6.43718	2.96307	258
chr13	76437007	76437310	DeepExc_pvalue_1e-2_peak_291843	65	.	4.77897	6.50788	3.02509	256
chr13	76450357	76450430	DeepExc_pvalue_1e-2_peak_291848	43	.	3.36191	4.33276	1.40348	38
chr13	76450716	76450800	DeepExc_pvalue_1e-2_peak_291849	44	.	3.40368	4.46677	1.51009	37
chr13	76466425	76466530	DeepExc_pvalue_1e-2_peak_291858	42	.	2.80575	4.27974	1.36324	51
chr13	76485248	76485414	DeepExc_pvalue_1e-2_peak_291870	40	.	2.77701	4.09011	1.36324	93
chr13	76487851	76487936	DeepExc_pvalue_1e-2_peak_291872	42	.	2.80575	4.27974	1.36324	41
chr13	76510692	76511390	DeepExc_pvalue_1e-2_peak_291881	61	.	4.30812	6.10846	2.70663	476
chr13	76520529	76521258	DeepExc_pvalue_1e-2_peak_291882	86	.	5.81202	8.60663	4.65403	161
chr13	76592148	76592223	DeepExc_pvalue_1e-2_peak_291912	42	.	2.80575	4.27974	1.36324	36
chr13	76625263	76625358	DeepExc_pvalue_1e-2_peak_291933	42	.	2.80575	4.27974	1.36324	46
chr13	76668911	76669048	DeepExc_pvalue_1e-2_peak_291949	69	.	4.50653	6.92169	3.33962	54
chr13	76674044	76674193	DeepExc_pvalue_1e-2_peak_291952	42	.	2.79590	4.21192	1.36324	59
chr13	76725554	76726053	DeepExc_pvalue_1e-2_peak_291983	39	.	2.75837	3.97911	1.33451	361
chr13	76734788	76735532	DeepExc_pvalue_1e-2_peak_291989	56	.	4.39560	5.61900	2.38628	404
chr13	76790853	76791230	DeepExc_pvalue_1e-2_peak_292011	46	.	3.46831	4.69117	1.68467	256
chr13	76812386	76812504	DeepExc_pvalue_1e-2_peak_292022	42	.	2.80575	4.27974	1.36324	58
chr13	76824035	76824140	DeepExc_pvalue_1e-2_peak_292025	40	.	3.28138	4.09424	1.36324	50
chr13	76824403	76824914	DeepExc_pvalue_1e-2_peak_292026	53	.	4.07731	5.38744	2.20309	97
chr13	76847637	76848138	DeepExc_pvalue_1e-2_peak_292030	42	.	2.79590	4.21192	1.36324	226
chr13	76870324	76870725	DeepExc_pvalue_1e-2_peak_292051	49	.	3.53544	4.95138	1.88198	333
chr13	76905057	76905187	DeepExc_pvalue_1e-2_peak_292067	42	.	2.79590	4.21192	1.36324	64
chr13	76906139	76906301	DeepExc_pvalue_1e-2_peak_292069	42	.	2.79590	4.21192	1.36324	124
chr13	76913702	76913793	DeepExc_pvalue_1e-2_peak_292074	42	.	2.80575	4.27974	1.36324	44
chr13	76926532	76926826	DeepExc_pvalue_1e-2_peak_292079	42	.	2.79590	4.21192	1.36324	114
chr13	76954583	76954764	DeepExc_pvalue_1e-2_peak_292089	73	.	5.07400	7.35758	3.68258	130
chr13	77000158	77000453	DeepExc_pvalue_1e-2_peak_292106	108	.	6.84990	10.86987	6.45884	105
chr13	77007965	77008088	DeepExc_pvalue_1e-2_peak_292108	42	.	2.79590	4.21192	1.36324	60
chr13	77045645	77045807	DeepExc_pvalue_1e-2_peak_292137	39	.	3.22347	3.93622	1.31720	72
chr13	77047815	77047926	DeepExc_pvalue_1e-2_peak_292138	53	.	4.07731	5.38744	2.20309	56
chr13	77075236	77075361	DeepExc_pvalue_1e-2_peak_292144	53	.	4.05318	5.32112	2.16182	47
chr13	77076412	77076620	DeepExc_pvalue_1e-2_peak_292146	52	.	4.02933	5.25693	2.10914	49
chr13	77090600	77090807	DeepExc_pvalue_1e-2_peak_292153	42	.	2.80575	4.27974	1.36324	167
chr13	77101256	77101398	DeepExc_pvalue_1e-2_peak_292158	40	.	2.77701	4.09011	1.36324	51
chr13	77101536	77101617	DeepExc_pvalue_1e-2_peak_292159	57	.	3.70268	5.78921	2.50085	39
chr13	77126999	77127393	DeepExc_pvalue_1e-2_peak_292170	42	.	2.80575	4.27974	1.36324	349
chr13	77171687	77171944	DeepExc_pvalue_1e-2_peak_292186	39	.	2.75837	3.97911	1.33451	217
chr13	77172096	77172314	DeepExc_pvalue_1e-2_peak_292187	39	.	2.75837	3.97911	1.33451	168
chr13	77172488	77172625	DeepExc_pvalue_1e-2_peak_292188	39	.	2.75837	3.97911	1.33451	67
chr13	77211834	77211912	DeepExc_pvalue_1e-2_peak_292213	42	.	2.80575	4.27974	1.36324	38
chr13	77230126	77230365	DeepExc_pvalue_1e-2_peak_292222	60	.	3.74100	6.04300	2.65926	69
chr13	77237552	77237625	DeepExc_pvalue_1e-2_peak_292226	40	.	3.26184	4.03980	1.36324	33
chr13	77237886	77238292	DeepExc_pvalue_1e-2_peak_292227	66	.	4.83520	6.65579	3.13334	302
chr13	77266532	77266713	DeepExc_pvalue_1e-2_peak_292236	55	.	3.65330	5.50407	2.29294	63
chr13	77275433	77275554	DeepExc_pvalue_1e-2_peak_292243	42	.	2.80575	4.27974	1.36324	59
chr13	77277260	77277388	DeepExc_pvalue_1e-2_peak_292244	42	.	2.80575	4.27974	1.36324	63
chr13	77285733	77285970	DeepExc_pvalue_1e-2_peak_292246	76	.	5.16974	7.68256	3.93263	59
chr13	77301135	77301231	DeepExc_pvalue_1e-2_peak_292257	42	.	2.80575	4.27974	1.36324	47
chr13	77319082	77319156	DeepExc_pvalue_1e-2_peak_292269	40	.	2.77701	4.09011	1.36324	36
chr13	77341252	77341490	DeepExc_pvalue_1e-2_peak_292287	67	.	4.47708	6.78418	3.23652	69
chr13	77368809	77369035	DeepExc_pvalue_1e-2_peak_292305	46	.	3.76364	4.61492	1.62435	55
chr13	77370261	77370379	DeepExc_pvalue_1e-2_peak_292307	59	.	4.56656	5.99310	2.65631	56
chr13	77386783	77386942	DeepExc_pvalue_1e-2_peak_292310	49	.	3.91420	4.96371	1.89022	94
chr13	77399496	77399613	DeepExc_pvalue_1e-2_peak_292313	79	.	5.57547	7.94761	4.12655	55
chr13	77404764	77405289	DeepExc_pvalue_1e-2_peak_292315a	65	.	4.96877	6.57675	3.07704	58
chr13	77404764	77405289	DeepExc_pvalue_1e-2_peak_292315b	92	.	6.38842	9.21565	5.14211	255
chr13	77411092	77411493	DeepExc_pvalue_1e-2_peak_292316	72	.	5.04286	7.25809	3.60265	174
chr13	77428138	77428428	DeepExc_pvalue_1e-2_peak_292324	42	.	2.80575	4.27974	1.36324	220
chr13	77439893	77440001	DeepExc_pvalue_1e-2_peak_292332	42	.	2.80575	4.27974	1.36324	53
chr13	77459396	77459499	DeepExc_pvalue_1e-2_peak_292344	62	.	4.68799	6.24447	2.81427	42
chr13	77459664	77460241	DeepExc_pvalue_1e-2_peak_292345	52	.	4.18301	5.27405	2.12241	140
chr13	77460405	77460857	DeepExc_pvalue_1e-2_peak_292346	52	.	4.16710	5.24916	2.10914	85
chr13	77477736	77478176	DeepExc_pvalue_1e-2_peak_292353	40	.	2.77701	4.09011	1.36324	169
chr13	77482538	77482672	DeepExc_pvalue_1e-2_peak_292358	39	.	2.75837	3.97911	1.33451	66
chr13	77554140	77554743	DeepExc_pvalue_1e-2_peak_292392	80	.	5.26917	8.05644	4.21379	267
chr13	77565660	77566658	DeepExc_pvalue_1e-2_peak_292395a	91	.	6.31313	9.12568	5.06879	528
chr13	77565660	77566658	DeepExc_pvalue_1e-2_peak_292395b	117	.	7.57576	11.71712	7.13304	649
chr13	77566945	77567042	DeepExc_pvalue_1e-2_peak_292396	45	.	3.82312	4.53568	1.56469	45
chr13	77577237	77577310	DeepExc_pvalue_1e-2_peak_292397	41	.	3.30115	4.15062	1.36324	33
chr13	77600678	77601793	DeepExc_pvalue_1e-2_peak_292408a	112	.	7.15229	11.26030	6.77234	275
chr13	77600678	77601793	DeepExc_pvalue_1e-2_peak_292408b	157	.	8.99185	15.77127	10.38151	700
chr13	77606068	77606255	DeepExc_pvalue_1e-2_peak_292409	56	.	4.48115	5.66648	2.41693	161
chr13	77616772	77617103	DeepExc_pvalue_1e-2_peak_292412	58	.	4.49169	5.82547	2.53254	62
chr13	77631850	77632176	DeepExc_pvalue_1e-2_peak_292420	49	.	3.53544	4.95138	1.88198	128
chr13	77672227	77672667	DeepExc_pvalue_1e-2_peak_292458	56	.	3.67782	5.64059	2.39211	66
chr13	77703615	77703733	DeepExc_pvalue_1e-2_peak_292478	39	.	2.75837	3.97911	1.33451	58
chr13	77707219	77707349	DeepExc_pvalue_1e-2_peak_292482	40	.	2.77701	4.09011	1.36324	64
chr13	77717083	77717220	DeepExc_pvalue_1e-2_peak_292487	40	.	2.77701	4.09011	1.36324	67
chr13	77720944	77721096	DeepExc_pvalue_1e-2_peak_292491	42	.	2.79590	4.21192	1.36324	109
chr13	77779110	77779388	DeepExc_pvalue_1e-2_peak_292527	42	.	2.80575	4.27974	1.36324	69
chr13	77811637	77811720	DeepExc_pvalue_1e-2_peak_292556	42	.	2.80575	4.27974	1.36324	40
chr13	77830843	77831211	DeepExc_pvalue_1e-2_peak_292569	42	.	2.80575	4.27974	1.36324	180
chr13	77874520	77874611	DeepExc_pvalue_1e-2_peak_292602	46	.	3.46831	4.69117	1.68467	34
chr13	77900769	77901446	DeepExc_pvalue_1e-2_peak_292616	67	.	4.84074	6.70202	3.17423	57
chr13	77903376	77904101	DeepExc_pvalue_1e-2_peak_292617	58	.	4.41913	5.82243	2.53243	303
chr13	77914782	77915015	DeepExc_pvalue_1e-2_peak_292622	42	.	2.80575	4.27974	1.36324	176
chr13	77937902	77937990	DeepExc_pvalue_1e-2_peak_292634	42	.	2.80575	4.27974	1.36324	43
chr13	77947429	77947660	DeepExc_pvalue_1e-2_peak_292638	66	.	4.83520	6.65579	3.13334	67
chr13	77963208	77964021	DeepExc_pvalue_1e-2_peak_292644a	72	.	5.29821	7.27678	3.61771	260
chr13	77963208	77964021	DeepExc_pvalue_1e-2_peak_292644b	72	.	5.29821	7.27678	3.61771	361
chr13	77964808	77964968	DeepExc_pvalue_1e-2_peak_292645	44	.	3.70261	4.48264	1.52276	44
chr13	77973034	77973456	DeepExc_pvalue_1e-2_peak_292646	46	.	3.44649	4.61288	1.62435	175
chr13	77989938	77990011	DeepExc_pvalue_1e-2_peak_292653	44	.	3.40368	4.46677	1.51009	33
chr13	77991202	77991314	DeepExc_pvalue_1e-2_peak_292654	60	.	4.28119	6.01457	2.65926	41
chr13	77992779	77992906	DeepExc_pvalue_1e-2_peak_292656	43	.	3.38266	4.39837	1.45571	61
chr13	77997650	77997919	DeepExc_pvalue_1e-2_peak_292657	42	.	2.80575	4.27974	1.36324	199
chr13	78007389	78007487	DeepExc_pvalue_1e-2_peak_292664	42	.	2.79590	4.21192	1.36324	48
chr13	78015619	78015696	DeepExc_pvalue_1e-2_peak_292668	42	.	2.80575	4.27974	1.36324	37
chr13	78023134	78023253	DeepExc_pvalue_1e-2_peak_292670	42	.	2.80575	4.27974	1.36324	58
chr13	78025856	78025944	DeepExc_pvalue_1e-2_peak_292671	40	.	2.77701	4.09011	1.36324	43
chr13	78032672	78033317	DeepExc_pvalue_1e-2_peak_292678	63	.	4.36300	6.31016	2.86291	236
chr13	78039829	78040366	DeepExc_pvalue_1e-2_peak_292681	63	.	4.36300	6.31016	2.86291	99
chr13	78051698	78052159	DeepExc_pvalue_1e-2_peak_292686	56	.	4.41924	5.66894	2.41701	408
chr13	78052342	78052922	DeepExc_pvalue_1e-2_peak_292687	44	.	3.68270	4.44048	1.49382	60
chr13	78063922	78064268	DeepExc_pvalue_1e-2_peak_292691	42	.	2.80575	4.27974	1.36324	301
chr13	78077536	78077621	DeepExc_pvalue_1e-2_peak_292698	39	.	2.75837	3.97911	1.33451	41
chr13	78118907	78119413	DeepExc_pvalue_1e-2_peak_292724	53	.	3.62911	5.37785	2.20066	189
chr13	78130768	78130961	DeepExc_pvalue_1e-2_peak_292730	42	.	2.80575	4.27974	1.36324	46
chr13	78139970	78140186	DeepExc_pvalue_1e-2_peak_292733	117	.	7.07089	11.70745	7.13304	73
chr13	78153923	78154265	DeepExc_pvalue_1e-2_peak_292740	67	.	5.04723	6.73586	3.20017	149
chr13	78155167	78155245	DeepExc_pvalue_1e-2_peak_292742	42	.	3.56761	4.20535	1.36324	43
chr13	78157998	78158189	DeepExc_pvalue_1e-2_peak_292744	52	.	4.19375	5.21198	2.08202	132
chr13	78167279	78167485	DeepExc_pvalue_1e-2_peak_292748	39	.	2.75837	3.97911	1.33451	85
chr13	78190974	78191251	DeepExc_pvalue_1e-2_peak_292762	69	.	4.50653	6.92169	3.33962	55
chr13	78202453	78202655	DeepExc_pvalue_1e-2_peak_292770	42	.	2.80575	4.27974	1.36324	40
chr13	78249243	78249663	DeepExc_pvalue_1e-2_peak_292788	59	.	3.72787	5.95225	2.62041	155
chr13	78270070	78270337	DeepExc_pvalue_1e-2_peak_292793	61	.	4.63511	6.16098	2.75301	193
chr13	78271483	78272143	DeepExc_pvalue_1e-2_peak_292794	128	.	7.72519	12.89054	8.07741	247
chr13	78272272	78272562	DeepExc_pvalue_1e-2_peak_292795	51	.	4.10467	5.15172	2.02989	256
chr13	78279860	78279997	DeepExc_pvalue_1e-2_peak_292796	42	.	2.80575	4.27974	1.36324	67
chr13	78302442	78302942	DeepExc_pvalue_1e-2_peak_292815	79	.	5.23560	7.92549	4.11355	242
chr13	78314470	78314683	DeepExc_pvalue_1e-2_peak_292818	55	.	4.34909	5.52219	2.30681	77
chr13	78315274	78315666	DeepExc_pvalue_1e-2_peak_292820	56	.	4.39560	5.61900	2.38628	337
chr13	78317122	78317275	DeepExc_pvalue_1e-2_peak_292821	45	.	3.74308	4.56981	1.59305	41
chr13	78325446	78325519	DeepExc_pvalue_1e-2_peak_292822	41	.	3.30115	4.15062	1.36324	34
chr13	78326037	78326301	DeepExc_pvalue_1e-2_peak_292823	85	.	5.77701	8.50271	4.57094	198
chr13	78333760	78333873	DeepExc_pvalue_1e-2_peak_292827	40	.	2.77701	4.09011	1.36324	55
chr13	78353738	78353944	DeepExc_pvalue_1e-2_peak_292848	55	.	3.65330	5.50407	2.29294	119
chr13	78381117	78381251	DeepExc_pvalue_1e-2_peak_292863	42	.	2.80575	4.27974	1.36324	66
chr13	78391612	78392038	DeepExc_pvalue_1e-2_peak_292871	47	.	3.49040	4.77340	1.74580	325
chr13	78448585	78448842	DeepExc_pvalue_1e-2_peak_292908	67	.	4.47708	6.78418	3.23652	185
chr13	78475026	78475113	DeepExc_pvalue_1e-2_peak_292922	60	.	3.74100	6.04300	2.65926	44
chr13	78493059	78493172	DeepExc_pvalue_1e-2_peak_292929	42	.	2.80575	4.27974	1.36324	55
chr13	78501565	78501668	DeepExc_pvalue_1e-2_peak_292937	42	.	2.80575	4.27974	1.36324	50
chr13	78518165	78518471	DeepExc_pvalue_1e-2_peak_292945	42	.	2.80575	4.27974	1.36324	240
chr13	78555418	78555554	DeepExc_pvalue_1e-2_peak_292967	42	.	2.80575	4.27974	1.36324	67
chr13	78611212	78611290	DeepExc_pvalue_1e-2_peak_292992	42	.	2.80575	4.27974	1.36324	38
chr13	78628975	78629074	DeepExc_pvalue_1e-2_peak_293005	42	.	2.80575	4.27974	1.36324	48
chr13	78652440	78652752	DeepExc_pvalue_1e-2_peak_293019	40	.	2.77701	4.09011	1.36324	61
chr13	78654327	78654428	DeepExc_pvalue_1e-2_peak_293022	40	.	2.77701	4.09011	1.36324	49
chr13	78711773	78712151	DeepExc_pvalue_1e-2_peak_293049	104	.	6.72382	10.45234	6.12982	207
chr13	78736348	78736481	DeepExc_pvalue_1e-2_peak_293059	42	.	2.80575	4.27974	1.36324	65
chr13	78738750	78738826	DeepExc_pvalue_1e-2_peak_293061	42	.	2.80575	4.27974	1.36324	37
chr13	78768018	78768199	DeepExc_pvalue_1e-2_peak_293073	61	.	4.30812	6.10846	2.70663	58
chr13	78784153	78784286	DeepExc_pvalue_1e-2_peak_293081	42	.	2.80575	4.27974	1.36324	65
chr13	78801527	78801706	DeepExc_pvalue_1e-2_peak_293087	42	.	2.80575	4.27974	1.36324	50
chr13	78810034	78810305	DeepExc_pvalue_1e-2_peak_293089	42	.	2.80575	4.27974	1.36324	200
chr13	78891110	78891450	DeepExc_pvalue_1e-2_peak_293134	55	.	3.65330	5.50407	2.29294	278
chr13	78900843	78901117	DeepExc_pvalue_1e-2_peak_293140	48	.	3.51278	4.85998	1.81088	107
chr13	78914878	78914992	DeepExc_pvalue_1e-2_peak_293148	52	.	3.60523	5.26053	2.10914	54
chr13	78964659	78964733	DeepExc_pvalue_1e-2_peak_293182	42	.	2.80575	4.27974	1.36324	36
chr13	79051026	79051558	DeepExc_pvalue_1e-2_peak_293229	48	.	3.51278	4.85998	1.81088	209
chr13	79109814	79109906	DeepExc_pvalue_1e-2_peak_293264	42	.	2.80575	4.27974	1.36324	45
chr13	79185541	79185895	DeepExc_pvalue_1e-2_peak_293300	49	.	3.53544	4.95138	1.88198	177
chr13	79190760	79191008	DeepExc_pvalue_1e-2_peak_293301	46	.	3.44649	4.61288	1.62435	187
chr13	79191156	79191229	DeepExc_pvalue_1e-2_peak_293302	46	.	3.44649	4.61288	1.62435	44
chr13	79193341	79193414	DeepExc_pvalue_1e-2_peak_293304	46	.	3.46831	4.69117	1.68467	35
chr13	79232787	79233028	DeepExc_pvalue_1e-2_peak_293327	49	.	3.91420	4.96371	1.89022	215
chr13	79233281	79233465	DeepExc_pvalue_1e-2_peak_293328	91	.	6.26272	9.16759	5.10340	69
chr13	79244483	79244606	DeepExc_pvalue_1e-2_peak_293331	42	.	2.80575	4.27974	1.36324	60
chr13	79263281	79263422	DeepExc_pvalue_1e-2_peak_293342	60	.	3.74100	6.04300	2.65926	67
chr13	79330732	79330822	DeepExc_pvalue_1e-2_peak_293374	42	.	2.80575	4.27974	1.36324	44
chr13	79353691	79353986	DeepExc_pvalue_1e-2_peak_293389	39	.	2.75837	3.97911	1.33451	68
chr13	79360187	79360297	DeepExc_pvalue_1e-2_peak_293396	42	.	2.80575	4.27974	1.36324	54
chr13	79392898	79393032	DeepExc_pvalue_1e-2_peak_293413	42	.	2.80575	4.27974	1.36324	66
chr13	79398810	79398985	DeepExc_pvalue_1e-2_peak_293416	42	.	2.80575	4.27974	1.36324	137
chr13	79406920	79407006	DeepExc_pvalue_1e-2_peak_293420	42	.	2.80575	4.27974	1.36324	42
chr13	79455844	79456477	DeepExc_pvalue_1e-2_peak_293436	56	.	3.67782	5.64059	2.39211	246
chr13	79514517	79514729	DeepExc_pvalue_1e-2_peak_293460	55	.	3.65330	5.50407	2.29294	67
chr13	79552675	79552895	DeepExc_pvalue_1e-2_peak_293477	90	.	5.47995	9.02903	4.99041	94
chr13	79615522	79615601	DeepExc_pvalue_1e-2_peak_293503	42	.	2.80575	4.27974	1.36324	38
chr13	79625347	79625621	DeepExc_pvalue_1e-2_peak_293507	42	.	2.80575	4.27974	1.36324	62
chr13	79686178	79686527	DeepExc_pvalue_1e-2_peak_293534	59	.	3.72787	5.95225	2.62041	294
chr13	79691388	79691654	DeepExc_pvalue_1e-2_peak_293535	42	.	2.80575	4.27974	1.36324	53
chr13	79721852	79722096	DeepExc_pvalue_1e-2_peak_293555	42	.	2.80575	4.27974	1.36324	178
chr13	79804184	79804439	DeepExc_pvalue_1e-2_peak_293618	42	.	2.80575	4.27974	1.36324	190
chr13	79814109	79814217	DeepExc_pvalue_1e-2_peak_293620	42	.	2.80575	4.27974	1.36324	53
chr13	79837631	79837929	DeepExc_pvalue_1e-2_peak_293635	60	.	3.74100	6.04300	2.65926	46
chr13	79870104	79870646	DeepExc_pvalue_1e-2_peak_293648	47	.	3.49040	4.77340	1.74580	415
chr13	79881931	79882335	DeepExc_pvalue_1e-2_peak_293652	76	.	5.44874	7.62969	3.89125	258
chr13	79903268	79903384	DeepExc_pvalue_1e-2_peak_293670	40	.	2.77701	4.09011	1.36324	57
chr13	79912833	79913259	DeepExc_pvalue_1e-2_peak_293677	84	.	5.74241	8.40242	4.49120	319
chr13	79926307	79926579	DeepExc_pvalue_1e-2_peak_293681	50	.	3.95946	5.07586	1.97603	241
chr13	79962073	79962213	DeepExc_pvalue_1e-2_peak_293709	49	.	3.89196	4.90993	1.85448	58
chr13	79979425	79979539	DeepExc_pvalue_1e-2_peak_293715	58	.	4.58836	5.85683	2.55509	48
chr13	79980015	79980124	DeepExc_pvalue_1e-2_peak_293716	46	.	3.89560	4.66210	1.66685	50
chr13	79980388	79980550	DeepExc_pvalue_1e-2_peak_293717	81	.	5.84340	8.17739	4.31970	96
chr13	79980680	79980788	DeepExc_pvalue_1e-2_peak_293718	70	.	5.24384	7.04257	3.44230	57
chr13	79997680	79997820	DeepExc_pvalue_1e-2_peak_293728	42	.	2.79590	4.21192	1.36324	69
chr13	79998118	79998427	DeepExc_pvalue_1e-2_peak_293729	42	.	2.79590	4.21192	1.36324	89
chr13	80007193	80007507	DeepExc_pvalue_1e-2_peak_293732	53	.	4.05318	5.32112	2.16182	98
chr13	80020141	80020306	DeepExc_pvalue_1e-2_peak_293734	70	.	4.98173	7.07040	3.45457	46
chr13	80026172	80026261	DeepExc_pvalue_1e-2_peak_293736	40	.	3.28138	4.09424	1.36324	33
chr13	80026522	80026680	DeepExc_pvalue_1e-2_peak_293737	43	.	3.36191	4.33276	1.40348	57
chr13	80054952	80055738	DeepExc_pvalue_1e-2_peak_293742	66	.	5.05051	6.69891	3.17124	433
chr13	80066456	80066797	DeepExc_pvalue_1e-2_peak_293746	43	.	3.64352	4.35885	1.42700	109
chr13	80067966	80068062	DeepExc_pvalue_1e-2_peak_293749	42	.	3.60516	4.28055	1.36324	46
chr13	80076901	80077211	DeepExc_pvalue_1e-2_peak_293752	77	.	5.62035	7.75457	3.99293	116
chr13	80104359	80104488	DeepExc_pvalue_1e-2_peak_293756	42	.	3.32116	4.20906	1.36324	71
chr13	80109767	80109950	DeepExc_pvalue_1e-2_peak_293758	42	.	3.34141	4.26972	1.36324	64
chr13	80115605	80115869	DeepExc_pvalue_1e-2_peak_293759	53	.	4.07731	5.38744	2.20309	194
chr13	80123582	80123953	DeepExc_pvalue_1e-2_peak_293762	50	.	3.55840	5.04815	1.95312	302
chr13	80167851	80168106	DeepExc_pvalue_1e-2_peak_293796	102	.	6.84984	10.21116	5.93209	185
chr13	80210958	80211278	DeepExc_pvalue_1e-2_peak_293810	40	.	2.77701	4.09011	1.36324	282
chr13	80216859	80217279	DeepExc_pvalue_1e-2_peak_293812	96	.	6.10820	9.60739	5.45501	89
chr13	80233163	80233236	DeepExc_pvalue_1e-2_peak_293823	46	.	3.44649	4.61288	1.62435	30
chr13	80236934	80237056	DeepExc_pvalue_1e-2_peak_293824	43	.	3.38266	4.39837	1.45571	81
chr13	80252336	80252440	DeepExc_pvalue_1e-2_peak_293837	39	.	2.75837	3.97911	1.33451	51
chr13	80262703	80262789	DeepExc_pvalue_1e-2_peak_293845	42	.	2.80575	4.27974	1.36324	42
chr13	80297763	80298005	DeepExc_pvalue_1e-2_peak_293863	61	.	4.77099	6.19286	2.77839	97
chr13	80373609	80373694	DeepExc_pvalue_1e-2_peak_293902	42	.	2.80575	4.27974	1.36324	41
chr13	80404466	80404589	DeepExc_pvalue_1e-2_peak_293914	40	.	2.77701	4.09011	1.36324	60
chr13	80405666	80405953	DeepExc_pvalue_1e-2_peak_293915	57	.	3.70268	5.78921	2.50085	233
chr13	80423253	80423599	DeepExc_pvalue_1e-2_peak_293923	42	.	3.56761	4.20535	1.36324	151
chr13	80425995	80426239	DeepExc_pvalue_1e-2_peak_293924	55	.	4.34909	5.52219	2.30681	191
chr13	80448716	80448990	DeepExc_pvalue_1e-2_peak_293935	52	.	4.02933	5.25693	2.10914	42
chr13	80482609	80482878	DeepExc_pvalue_1e-2_peak_293946	45	.	3.84098	4.56661	1.59218	37
chr13	80484954	80485391	DeepExc_pvalue_1e-2_peak_293948	69	.	5.21887	6.99745	3.40268	243
chr13	80510361	80510622	DeepExc_pvalue_1e-2_peak_293958	39	.	2.75837	3.97911	1.33451	137
chr13	80569071	80569453	DeepExc_pvalue_1e-2_peak_293987	54	.	4.30354	5.42925	2.24150	208
chr13	80569598	80569921	DeepExc_pvalue_1e-2_peak_293988	54	.	4.32620	5.47526	2.27983	177
chr13	80575414	80575487	DeepExc_pvalue_1e-2_peak_293990	39	.	3.22347	3.93622	1.31720	43
chr13	80575860	80575933	DeepExc_pvalue_1e-2_peak_293991	39	.	3.22347	3.93622	1.31720	34
chr13	80584538	80584871	DeepExc_pvalue_1e-2_peak_293992	47	.	3.93288	4.72811	1.71635	57
chr13	80585015	80585357	DeepExc_pvalue_1e-2_peak_293993	58	.	4.61042	5.89659	2.59051	263
chr13	80586020	80586275	DeepExc_pvalue_1e-2_peak_293994	70	.	5.26905	7.08836	3.46761	88
chr13	80622942	80623196	DeepExc_pvalue_1e-2_peak_294011	81	.	5.84340	8.17739	4.31970	70
chr13	80628968	80629083	DeepExc_pvalue_1e-2_peak_294012	48	.	3.84823	4.80658	1.77455	42
chr13	80657991	80658121	DeepExc_pvalue_1e-2_peak_294037	40	.	2.77701	4.09011	1.36324	64
chr13	80678952	80679037	DeepExc_pvalue_1e-2_peak_294055	46	.	3.78444	4.66110	1.66668	41
chr13	80680531	80680839	DeepExc_pvalue_1e-2_peak_294056	101	.	6.81199	10.12414	5.86174	48
chr13	80690246	80690701	DeepExc_pvalue_1e-2_peak_294057	59	.	4.54133	5.93590	2.61884	131
chr13	80706910	80707260	DeepExc_pvalue_1e-2_peak_294065a	52	.	4.23699	5.29645	2.14269	64
chr13	80706910	80707260	DeepExc_pvalue_1e-2_peak_294065b	88	.	6.22708	8.89558	4.88738	258
chr13	80712317	80712390	DeepExc_pvalue_1e-2_peak_294067	43	.	3.71932	4.35869	1.42700	33
chr13	80715416	80715893	DeepExc_pvalue_1e-2_peak_294069	125	.	8.01925	12.52908	7.78929	122
chr13	80721660	80721918	DeepExc_pvalue_1e-2_peak_294070	51	.	3.58166	5.15094	2.02925	66
chr13	80724569	80724686	DeepExc_pvalue_1e-2_peak_294072	40	.	2.77701	4.09011	1.36324	57
chr13	80731781	80731961	DeepExc_pvalue_1e-2_peak_294076	61	.	4.30812	6.10846	2.70663	49
chr13	80738731	80738992	DeepExc_pvalue_1e-2_peak_294078	42	.	3.58629	4.24258	1.36324	51
chr13	80742212	80742816	DeepExc_pvalue_1e-2_peak_294079	56	.	4.39560	5.61900	2.38628	64
chr13	80754729	80755499	DeepExc_pvalue_1e-2_peak_294081a	148	.	9.13306	14.81709	9.60738	292
chr13	80754729	80755499	DeepExc_pvalue_1e-2_peak_294081b	90	.	6.32289	9.08417	5.03020	401
chr13	80785830	80785970	DeepExc_pvalue_1e-2_peak_294091	75	.	4.62834	7.58464	3.85496	71
chr13	80790784	80790896	DeepExc_pvalue_1e-2_peak_294096	42	.	2.80575	4.27974	1.36324	55
chr13	80809036	80809159	DeepExc_pvalue_1e-2_peak_294102	59	.	3.72787	5.95225	2.62041	65
chr13	80818286	80818434	DeepExc_pvalue_1e-2_peak_294111	56	.	4.15144	5.60057	2.36998	45
chr13	80823510	80824089	DeepExc_pvalue_1e-2_peak_294112	63	.	4.72404	6.36848	2.91350	182
chr13	80829998	80830279	DeepExc_pvalue_1e-2_peak_294114	53	.	3.62911	5.37785	2.20066	223
chr13	80850092	80850172	DeepExc_pvalue_1e-2_peak_294126	42	.	2.80575	4.27974	1.36324	39
chr13	80882302	80882482	DeepExc_pvalue_1e-2_peak_294146	46	.	3.46831	4.69117	1.68467	156
chr13	80915199	80915638	DeepExc_pvalue_1e-2_peak_294168	63	.	4.45831	6.35067	2.90040	380
chr13	80916739	80917507	DeepExc_pvalue_1e-2_peak_294169a	50	.	3.93908	5.07932	1.97906	170
chr13	80916739	80917507	DeepExc_pvalue_1e-2_peak_294169b	90	.	5.76343	9.01398	4.98478	436
chr13	80936054	80936348	DeepExc_pvalue_1e-2_peak_294177	40	.	2.77701	4.09011	1.36324	253
chr13	80942237	80942314	DeepExc_pvalue_1e-2_peak_294183	39	.	2.75837	3.97911	1.33451	37
chr13	80975493	80975674	DeepExc_pvalue_1e-2_peak_294203	42	.	2.80575	4.27974	1.36324	70
chr13	80981054	80981317	DeepExc_pvalue_1e-2_peak_294204	42	.	2.80575	4.27974	1.36324	217
chr13	80983931	80984059	DeepExc_pvalue_1e-2_peak_294206	42	.	2.80575	4.27974	1.36324	47
chr13	81010743	81011317	DeepExc_pvalue_1e-2_peak_294218	47	.	3.49040	4.77340	1.74580	504
chr13	81043822	81044648	DeepExc_pvalue_1e-2_peak_294237	56	.	4.41924	5.66894	2.41701	606
chr13	81098582	81098703	DeepExc_pvalue_1e-2_peak_294269	40	.	2.77701	4.09011	1.36324	59
chr13	81118363	81118497	DeepExc_pvalue_1e-2_peak_294282	42	.	2.80575	4.27974	1.36324	66
chr13	81136278	81136860	DeepExc_pvalue_1e-2_peak_294289	99	.	6.56276	9.96641	5.73593	318
chr13	81146882	81147520	DeepExc_pvalue_1e-2_peak_294292	74	.	5.35742	7.41268	3.72220	508
chr13	81160684	81161200	DeepExc_pvalue_1e-2_peak_294297	51	.	3.98248	5.13441	2.02686	152
chr13	81167813	81168104	DeepExc_pvalue_1e-2_peak_294300	67	.	4.47708	6.78418	3.23652	126
chr13	81189140	81189440	DeepExc_pvalue_1e-2_peak_294307	42	.	3.60516	4.28055	1.36324	156
chr13	81190722	81190823	DeepExc_pvalue_1e-2_peak_294308	41	.	3.54912	4.16884	1.36324	49
chr13	81208165	81208272	DeepExc_pvalue_1e-2_peak_294315	42	.	2.80575	4.27974	1.36324	52
chr13	81228830	81228936	DeepExc_pvalue_1e-2_peak_294328	60	.	3.74100	6.04300	2.65926	49
chr13	81230800	81230974	DeepExc_pvalue_1e-2_peak_294329	42	.	2.80575	4.27974	1.36324	124
chr13	81243360	81243437	DeepExc_pvalue_1e-2_peak_294333	42	.	2.80575	4.27974	1.36324	37
chr13	81315846	81315919	DeepExc_pvalue_1e-2_peak_294368	44	.	3.40368	4.46677	1.51009	37
chr13	81316053	81316131	DeepExc_pvalue_1e-2_peak_294369	59	.	4.25459	5.92478	2.61056	38
chr13	81316314	81316387	DeepExc_pvalue_1e-2_peak_294370	44	.	3.40368	4.46677	1.51009	50
chr13	81320615	81320688	DeepExc_pvalue_1e-2_peak_294371	46	.	3.44649	4.61288	1.62435	54
chr13	81330170	81330391	DeepExc_pvalue_1e-2_peak_294375	80	.	5.60808	8.03297	4.20026	154
chr13	81379932	81380044	DeepExc_pvalue_1e-2_peak_294403	42	.	2.80575	4.27974	1.36324	55
chr13	81388698	81389041	DeepExc_pvalue_1e-2_peak_294405a	71	.	5.01211	7.16245	3.52908	76
chr13	81388698	81389041	DeepExc_pvalue_1e-2_peak_294405b	71	.	5.01211	7.16245	3.52908	244
chr13	81402656	81402889	DeepExc_pvalue_1e-2_peak_294411	42	.	2.80575	4.27974	1.36324	66
chr13	81458273	81458567	DeepExc_pvalue_1e-2_peak_294430	112	.	7.25280	11.21729	6.73744	227
chr13	81469118	81469763	DeepExc_pvalue_1e-2_peak_294433	85	.	6.02183	8.59982	4.65403	55
chr13	81483344	81483432	DeepExc_pvalue_1e-2_peak_294439	42	.	2.80575	4.27974	1.36324	43
chr13	81490506	81490645	DeepExc_pvalue_1e-2_peak_294444	42	.	2.80575	4.27974	1.36324	68
chr13	81495909	81496185	DeepExc_pvalue_1e-2_peak_294446	39	.	2.75837	3.97911	1.33451	205
chr13	81498214	81498348	DeepExc_pvalue_1e-2_peak_294449	40	.	2.77701	4.09011	1.36324	66
chr13	81528563	81528829	DeepExc_pvalue_1e-2_peak_294462	40	.	2.77701	4.09011	1.36324	202
chr13	81533021	81533111	DeepExc_pvalue_1e-2_peak_294469	39	.	2.75837	3.97911	1.33451	44
chr13	81539102	81539716	DeepExc_pvalue_1e-2_peak_294471	55	.	3.65330	5.50407	2.29294	546
chr13	81590834	81591963	DeepExc_pvalue_1e-2_peak_294496	47	.	3.49040	4.77340	1.74580	189
chr13	81615453	81615996	DeepExc_pvalue_1e-2_peak_294504	39	.	2.75837	3.97911	1.33451	210
chr13	81621502	81621646	DeepExc_pvalue_1e-2_peak_294510	39	.	2.75837	3.97911	1.33451	71
chr13	81627068	81627156	DeepExc_pvalue_1e-2_peak_294515	42	.	2.79590	4.21192	1.36324	43
chr13	81635256	81635688	DeepExc_pvalue_1e-2_peak_294521	66	.	4.44800	6.65517	3.13334	242
chr13	81686254	81686332	DeepExc_pvalue_1e-2_peak_294537	42	.	2.80575	4.27974	1.36324	38
chr13	81693580	81693717	DeepExc_pvalue_1e-2_peak_294540	42	.	2.80575	4.27974	1.36324	67
chr13	81745784	81745870	DeepExc_pvalue_1e-2_peak_294564	50	.	3.55840	5.04815	1.95312	41
chr13	81757842	81757930	DeepExc_pvalue_1e-2_peak_294573	42	.	2.80575	4.27974	1.36324	43
chr13	81800541	81800670	DeepExc_pvalue_1e-2_peak_294589	42	.	2.80575	4.27974	1.36324	63
chr13	81820887	81821070	DeepExc_pvalue_1e-2_peak_294593	42	.	2.80575	4.27974	1.36324	66
chr13	81844951	81845065	DeepExc_pvalue_1e-2_peak_294601	42	.	2.80575	4.27974	1.36324	56
chr13	81879939	81880040	DeepExc_pvalue_1e-2_peak_294621	42	.	2.80575	4.27974	1.36324	49
chr13	81894943	81895050	DeepExc_pvalue_1e-2_peak_294626	42	.	2.80575	4.27974	1.36324	52
chr13	81916734	81916850	DeepExc_pvalue_1e-2_peak_294640	42	.	2.80575	4.27974	1.36324	57
chr13	81928093	81928220	DeepExc_pvalue_1e-2_peak_294648	42	.	2.80575	4.27974	1.36324	62
chr13	81950646	81950741	DeepExc_pvalue_1e-2_peak_294657	42	.	2.80575	4.27974	1.36324	46
chr13	81981854	81981929	DeepExc_pvalue_1e-2_peak_294671	42	.	2.80575	4.27974	1.36324	36
chr13	81998430	81998565	DeepExc_pvalue_1e-2_peak_294679	42	.	2.80575	4.27974	1.36324	66
chr13	82010649	82010782	DeepExc_pvalue_1e-2_peak_294682	42	.	2.80575	4.27974	1.36324	65
chr13	82016355	82016479	DeepExc_pvalue_1e-2_peak_294686	42	.	2.79590	4.21192	1.36324	61
chr13	82018561	82018834	DeepExc_pvalue_1e-2_peak_294688	42	.	2.80575	4.27974	1.36324	46
chr13	82103228	82103406	DeepExc_pvalue_1e-2_peak_294717	42	.	2.80575	4.27974	1.36324	46
chr13	82146824	82146937	DeepExc_pvalue_1e-2_peak_294743	42	.	2.80575	4.27974	1.36324	55
chr13	82151895	82152022	DeepExc_pvalue_1e-2_peak_294745	42	.	2.80575	4.27974	1.36324	62
chr13	82167725	82167802	DeepExc_pvalue_1e-2_peak_294751	42	.	2.80575	4.27974	1.36324	37
chr13	82176779	82176857	DeepExc_pvalue_1e-2_peak_294757	42	.	2.80575	4.27974	1.36324	38
chr13	82189110	82189567	DeepExc_pvalue_1e-2_peak_294762a	80	.	5.26917	8.05644	4.21379	265
chr13	82189110	82189567	DeepExc_pvalue_1e-2_peak_294762b	97	.	6.14736	9.76055	5.57069	392
chr13	82208901	82209228	DeepExc_pvalue_1e-2_peak_294767	56	.	4.15144	5.60057	2.36998	49
chr13	82245117	82245190	DeepExc_pvalue_1e-2_peak_294785	44	.	3.40368	4.46677	1.51009	59
chr13	82245352	82245427	DeepExc_pvalue_1e-2_peak_294786	43	.	3.38266	4.39837	1.45571	32
chr13	82256355	82256790	DeepExc_pvalue_1e-2_peak_294793	70	.	4.53638	7.06887	3.45457	244
chr13	82270988	82271100	DeepExc_pvalue_1e-2_peak_294803	60	.	3.74100	6.04300	2.65926	48
chr13	82290283	82290370	DeepExc_pvalue_1e-2_peak_294814	40	.	2.77701	4.09011	1.36324	42
chr13	82296636	82296924	DeepExc_pvalue_1e-2_peak_294820	66	.	4.44800	6.65517	3.13334	223
chr13	82310116	82310525	DeepExc_pvalue_1e-2_peak_294828	42	.	2.79590	4.21192	1.36324	259
chr13	82347877	82347981	DeepExc_pvalue_1e-2_peak_294846	39	.	2.75837	3.97911	1.33451	51
chr13	82348500	82348583	DeepExc_pvalue_1e-2_peak_294848	55	.	3.65330	5.50407	2.29294	42
chr13	82354059	82354562	DeepExc_pvalue_1e-2_peak_294849	79	.	5.23560	7.92549	4.11355	61
chr13	82399797	82400328	DeepExc_pvalue_1e-2_peak_294863	62	.	4.67035	6.23671	2.80804	289
chr13	82412195	82412332	DeepExc_pvalue_1e-2_peak_294865	42	.	2.80575	4.27974	1.36324	67
chr13	82420902	82421397	DeepExc_pvalue_1e-2_peak_294870	47	.	3.49040	4.77340	1.74580	261
chr13	82422722	82422806	DeepExc_pvalue_1e-2_peak_294871	46	.	3.46831	4.69117	1.68467	51
chr13	82438113	82438350	DeepExc_pvalue_1e-2_peak_294880	42	.	2.80575	4.27974	1.36324	194
chr13	82468518	82468653	DeepExc_pvalue_1e-2_peak_294895	42	.	2.80575	4.27974	1.36324	66
chr13	82478832	82478936	DeepExc_pvalue_1e-2_peak_294899	42	.	2.80575	4.27974	1.36324	51
chr13	82504220	82504405	DeepExc_pvalue_1e-2_peak_294922	66	.	4.44800	6.65517	3.13334	112
chr13	82514024	82514099	DeepExc_pvalue_1e-2_peak_294932	42	.	2.80575	4.27974	1.36324	36
chr13	82580962	82581036	DeepExc_pvalue_1e-2_peak_294968	40	.	2.77701	4.09011	1.36324	36
chr13	82618428	82618514	DeepExc_pvalue_1e-2_peak_294985	42	.	2.80575	4.27974	1.36324	42
chr13	82646479	82646577	DeepExc_pvalue_1e-2_peak_294994	39	.	2.75837	3.97911	1.33451	48
chr13	82654180	82654263	DeepExc_pvalue_1e-2_peak_295004	39	.	2.75837	3.97911	1.33451	40
chr13	82705231	82705443	DeepExc_pvalue_1e-2_peak_295031	42	.	2.80575	4.27974	1.36324	170
chr13	82716416	82716532	DeepExc_pvalue_1e-2_peak_295038	42	.	2.80575	4.27974	1.36324	57
chr13	82769435	82769642	DeepExc_pvalue_1e-2_peak_295060	60	.	3.74100	6.04300	2.65926	89
chr13	82776356	82776490	DeepExc_pvalue_1e-2_peak_295061	42	.	2.80575	4.27974	1.36324	77
chr13	82795762	82796128	DeepExc_pvalue_1e-2_peak_295073	39	.	2.75837	3.97911	1.33451	38
chr13	82822958	82823031	DeepExc_pvalue_1e-2_peak_295088	44	.	3.40368	4.46677	1.51009	39
chr13	82823199	82823379	DeepExc_pvalue_1e-2_peak_295089	44	.	3.40368	4.46677	1.51009	46
chr13	82824162	82824235	DeepExc_pvalue_1e-2_peak_295090	45	.	3.42495	4.53818	1.56469	34
chr13	82843946	82844227	DeepExc_pvalue_1e-2_peak_295096	56	.	4.15144	5.60057	2.36998	213
chr13	82845997	82846105	DeepExc_pvalue_1e-2_peak_295097	42	.	3.34141	4.26972	1.36324	51
chr13	82859995	82860559	DeepExc_pvalue_1e-2_peak_295102	67	.	4.47708	6.78418	3.23652	168
chr13	82875101	82875399	DeepExc_pvalue_1e-2_peak_295112	42	.	2.80575	4.27974	1.36324	61
chr13	82903479	82903629	DeepExc_pvalue_1e-2_peak_295132	42	.	2.80575	4.27974	1.36324	109
chr13	82908847	82908964	DeepExc_pvalue_1e-2_peak_295135	40	.	2.77701	4.09011	1.36324	57
chr13	82942488	82942587	DeepExc_pvalue_1e-2_peak_295158	40	.	2.77701	4.09011	1.36324	48
chr13	82942841	82943042	DeepExc_pvalue_1e-2_peak_295159	59	.	3.72787	5.95225	2.62041	138
chr13	82959654	82959731	DeepExc_pvalue_1e-2_peak_295167	42	.	2.80575	4.27974	1.36324	37
chr13	82972912	82972989	DeepExc_pvalue_1e-2_peak_295170	42	.	2.80575	4.27974	1.36324	37
chr13	82996490	82996571	DeepExc_pvalue_1e-2_peak_295181	42	.	2.80575	4.27974	1.36324	39
chr13	83042091	83042325	DeepExc_pvalue_1e-2_peak_295215	42	.	2.79590	4.21192	1.36324	195
chr13	83052664	83052752	DeepExc_pvalue_1e-2_peak_295218	42	.	2.80575	4.27974	1.36324	43
chr13	83063022	83063097	DeepExc_pvalue_1e-2_peak_295224	42	.	2.80575	4.27974	1.36324	36
chr13	83136528	83136604	DeepExc_pvalue_1e-2_peak_295264	42	.	2.80575	4.27974	1.36324	37
chr13	83163098	83163231	DeepExc_pvalue_1e-2_peak_295276	42	.	2.80575	4.27974	1.36324	65
chr13	83213377	83213832	DeepExc_pvalue_1e-2_peak_295305	40	.	2.77701	4.09011	1.36324	58
chr13	83224133	83224305	DeepExc_pvalue_1e-2_peak_295311	42	.	2.80575	4.27974	1.36324	113
chr13	83241157	83241235	DeepExc_pvalue_1e-2_peak_295320	42	.	2.79590	4.21192	1.36324	38
chr13	83243156	83243282	DeepExc_pvalue_1e-2_peak_295322	42	.	2.80575	4.27974	1.36324	62
chr13	83261803	83262339	DeepExc_pvalue_1e-2_peak_295328	139	.	8.05874	13.99841	8.95960	424
chr13	83303579	83303734	DeepExc_pvalue_1e-2_peak_295351	42	.	2.80575	4.27974	1.36324	100
chr13	83313165	83313808	DeepExc_pvalue_1e-2_peak_295354	39	.	2.75837	3.97911	1.33451	453
chr13	83338377	83338500	DeepExc_pvalue_1e-2_peak_295369	42	.	2.80575	4.27974	1.36324	60
chr13	83339281	83339371	DeepExc_pvalue_1e-2_peak_295371	60	.	3.74100	6.04300	2.65926	44
chr13	83371908	83372028	DeepExc_pvalue_1e-2_peak_295384	42	.	2.80575	4.27974	1.36324	59
chr13	83457351	83457449	DeepExc_pvalue_1e-2_peak_295431	42	.	2.80575	4.27974	1.36324	48
chr13	83494013	83494108	DeepExc_pvalue_1e-2_peak_295451	42	.	2.79590	4.21192	1.36324	46
chr13	83517864	83518002	DeepExc_pvalue_1e-2_peak_295466	40	.	2.77701	4.09011	1.36324	68
chr13	83528430	83528563	DeepExc_pvalue_1e-2_peak_295477	40	.	2.77701	4.09011	1.36324	65
chr13	83589408	83589520	DeepExc_pvalue_1e-2_peak_295507	42	.	2.80575	4.27974	1.36324	55
chr13	83598499	83598586	DeepExc_pvalue_1e-2_peak_295514	42	.	2.80575	4.27974	1.36324	42
chr13	83605685	83606020	DeepExc_pvalue_1e-2_peak_295519	42	.	2.80575	4.27974	1.36324	48
chr13	83631115	83631647	DeepExc_pvalue_1e-2_peak_295530	51	.	3.58166	5.15094	2.02925	373
chr13	83646293	83646763	DeepExc_pvalue_1e-2_peak_295544	55	.	3.65330	5.50407	2.29294	314
chr13	83657548	83657628	DeepExc_pvalue_1e-2_peak_295552	42	.	2.80575	4.27974	1.36324	39
chr13	83684355	83684612	DeepExc_pvalue_1e-2_peak_295563	42	.	2.79590	4.21192	1.36324	187
chr13	83688512	83688798	DeepExc_pvalue_1e-2_peak_295567	42	.	2.79590	4.21192	1.36324	241
chr13	83702664	83702739	DeepExc_pvalue_1e-2_peak_295574	42	.	2.80575	4.27974	1.36324	36
chr13	83736522	83736829	DeepExc_pvalue_1e-2_peak_295592	62	.	4.33539	6.20685	2.78333	214
chr13	83736993	83737066	DeepExc_pvalue_1e-2_peak_295593	46	.	3.44649	4.61288	1.62435	38
chr13	83775602	83775748	DeepExc_pvalue_1e-2_peak_295620	81	.	5.30316	8.19462	4.32740	63
chr13	83803166	83803248	DeepExc_pvalue_1e-2_peak_295639	39	.	2.75837	3.97911	1.33451	40
chr13	83803529	83803776	DeepExc_pvalue_1e-2_peak_295640	39	.	2.75837	3.97911	1.33451	174
chr13	83846936	83847042	DeepExc_pvalue_1e-2_peak_295663	42	.	2.80575	4.27974	1.36324	52
chr13	83861509	83861583	DeepExc_pvalue_1e-2_peak_295667	42	.	2.80575	4.27974	1.36324	36
chr13	83881600	83881684	DeepExc_pvalue_1e-2_peak_295680	39	.	2.75837	3.97911	1.33451	41
chr13	83886133	83886415	DeepExc_pvalue_1e-2_peak_295684	42	.	2.79590	4.21192	1.36324	209
chr13	83909334	83909417	DeepExc_pvalue_1e-2_peak_295699	42	.	2.80575	4.27974	1.36324	40
chr13	83969898	83969975	DeepExc_pvalue_1e-2_peak_295729	42	.	2.80575	4.27974	1.36324	37
chr13	83976560	83976649	DeepExc_pvalue_1e-2_peak_295730	42	.	2.80575	4.27974	1.36324	43
chr13	83977895	83978024	DeepExc_pvalue_1e-2_peak_295731	42	.	2.80575	4.27974	1.36324	63
chr13	83987801	83987925	DeepExc_pvalue_1e-2_peak_295736	42	.	2.80575	4.27974	1.36324	61
chr13	83992363	83992462	DeepExc_pvalue_1e-2_peak_295738	40	.	2.77701	4.09011	1.36324	48
chr13	84061947	84062143	DeepExc_pvalue_1e-2_peak_295772	40	.	2.77701	4.09011	1.36324	60
chr13	84117830	84118053	DeepExc_pvalue_1e-2_peak_295800	42	.	2.79590	4.21192	1.36324	111
chr13	84156828	84156931	DeepExc_pvalue_1e-2_peak_295821	42	.	2.80575	4.27974	1.36324	50
chr13	84158536	84158668	DeepExc_pvalue_1e-2_peak_295822	42	.	2.80575	4.27974	1.36324	65
chr13	84196589	84196704	DeepExc_pvalue_1e-2_peak_295835	42	.	2.80575	4.27974	1.36324	56
chr13	84202455	84202557	DeepExc_pvalue_1e-2_peak_295840	40	.	2.77701	4.09011	1.36324	50
chr13	84240466	84240585	DeepExc_pvalue_1e-2_peak_295867	42	.	2.80575	4.27974	1.36324	58
chr13	84253232	84253471	DeepExc_pvalue_1e-2_peak_295876	64	.	4.39097	6.41891	2.95176	113
chr13	84263758	84263846	DeepExc_pvalue_1e-2_peak_295886	40	.	2.77701	4.09011	1.36324	43
chr13	84286381	84286724	DeepExc_pvalue_1e-2_peak_295898	57	.	3.70268	5.78921	2.50085	145
chr13	84307524	84307979	DeepExc_pvalue_1e-2_peak_295912	40	.	2.77701	4.09011	1.36324	141
chr13	84323387	84323513	DeepExc_pvalue_1e-2_peak_295919	42	.	2.80575	4.27974	1.36324	62
chr13	84325590	84325668	DeepExc_pvalue_1e-2_peak_295920	42	.	2.80575	4.27974	1.36324	38
chr13	84332773	84332846	DeepExc_pvalue_1e-2_peak_295925	41	.	3.30115	4.15062	1.36324	36
chr13	84335870	84336199	DeepExc_pvalue_1e-2_peak_295927	51	.	3.98248	5.13441	2.02686	184
chr13	84345354	84345437	DeepExc_pvalue_1e-2_peak_295928	41	.	3.30115	4.15062	1.36324	42
chr13	84348944	84349017	DeepExc_pvalue_1e-2_peak_295929	41	.	3.30115	4.15062	1.36324	34
chr13	84355021	84355135	DeepExc_pvalue_1e-2_peak_295933	42	.	2.80575	4.27974	1.36324	56
chr13	84360171	84360461	DeepExc_pvalue_1e-2_peak_295935	42	.	2.80575	4.27974	1.36324	52
chr13	84368207	84368333	DeepExc_pvalue_1e-2_peak_295939	42	.	2.80575	4.27974	1.36324	62
chr13	84378771	84378904	DeepExc_pvalue_1e-2_peak_295944	42	.	2.80575	4.27974	1.36324	65
chr13	84380271	84380546	DeepExc_pvalue_1e-2_peak_295945	42	.	2.80575	4.27974	1.36324	66
chr13	84410845	84410923	DeepExc_pvalue_1e-2_peak_295960	48	.	3.84823	4.80658	1.77455	35
chr13	84431649	84431722	DeepExc_pvalue_1e-2_peak_295969	43	.	3.36191	4.33276	1.40348	58
chr13	84456550	84456688	DeepExc_pvalue_1e-2_peak_295982	46	.	3.80536	4.68991	1.68467	80
chr13	84457541	84457629	DeepExc_pvalue_1e-2_peak_295983	40	.	3.46192	4.02174	1.36324	37
chr13	84540593	84540719	DeepExc_pvalue_1e-2_peak_296015	42	.	2.80575	4.27974	1.36324	62
chr13	84569806	84569914	DeepExc_pvalue_1e-2_peak_296032	42	.	2.80575	4.27974	1.36324	53
chr13	84603330	84603454	DeepExc_pvalue_1e-2_peak_296051	60	.	3.74100	6.04300	2.65926	59
chr13	84638265	84638573	DeepExc_pvalue_1e-2_peak_296066	70	.	4.53638	7.06887	3.45457	137
chr13	84655361	84655715	DeepExc_pvalue_1e-2_peak_296075	57	.	3.70268	5.78921	2.50085	300
chr13	84736298	84736394	DeepExc_pvalue_1e-2_peak_296117	42	.	2.80575	4.27974	1.36324	47
chr13	84773510	84773603	DeepExc_pvalue_1e-2_peak_296138	40	.	2.77701	4.09011	1.36324	45
chr13	84796489	84796571	DeepExc_pvalue_1e-2_peak_296148	42	.	2.80575	4.27974	1.36324	40
chr13	84812039	84812491	DeepExc_pvalue_1e-2_peak_296157	40	.	3.28138	4.09424	1.36324	425
chr13	84812703	84812813	DeepExc_pvalue_1e-2_peak_296158	69	.	4.95172	6.98166	3.38854	59
chr13	84823640	84823841	DeepExc_pvalue_1e-2_peak_296165	39	.	2.75837	3.97911	1.33451	40
chr13	84835451	84835527	DeepExc_pvalue_1e-2_peak_296175	42	.	2.80575	4.27974	1.36324	37
chr13	84847254	84847372	DeepExc_pvalue_1e-2_peak_296178	42	.	2.80575	4.27974	1.36324	58
chr13	84868691	84869183	DeepExc_pvalue_1e-2_peak_296185	88	.	5.88334	8.82639	4.83539	429
chr13	84889286	84889413	DeepExc_pvalue_1e-2_peak_296190	42	.	2.80575	4.27974	1.36324	62
chr13	84895056	84895133	DeepExc_pvalue_1e-2_peak_296192	42	.	2.80575	4.27974	1.36324	37
chr13	84897708	84897806	DeepExc_pvalue_1e-2_peak_296193	42	.	2.80575	4.27974	1.36324	48
chr13	84900218	84900295	DeepExc_pvalue_1e-2_peak_296194	42	.	2.80575	4.27974	1.36324	37
chr13	84906607	84906915	DeepExc_pvalue_1e-2_peak_296199	64	.	4.39097	6.41891	2.95176	144
chr13	84937000	84937271	DeepExc_pvalue_1e-2_peak_296214	86	.	5.81202	8.60663	4.65403	88
chr13	84937594	84937667	DeepExc_pvalue_1e-2_peak_296215	42	.	3.32116	4.20906	1.36324	33
chr13	84946567	84946775	DeepExc_pvalue_1e-2_peak_296220	42	.	2.80575	4.27974	1.36324	38
chr13	84972925	84973023	DeepExc_pvalue_1e-2_peak_296230	42	.	2.80575	4.27974	1.36324	48
chr13	84977374	84977495	DeepExc_pvalue_1e-2_peak_296232	42	.	2.80575	4.27974	1.36324	59
chr13	85063175	85063275	DeepExc_pvalue_1e-2_peak_296276	42	.	2.80575	4.27974	1.36324	49
chr13	85074433	85074515	DeepExc_pvalue_1e-2_peak_296282	42	.	2.80575	4.27974	1.36324	40
chr13	85102908	85103182	DeepExc_pvalue_1e-2_peak_296291	74	.	5.10551	7.46124	3.75985	120
chr13	85103361	85103434	DeepExc_pvalue_1e-2_peak_296292	44	.	3.40368	4.46677	1.51009	34
chr13	85114028	85114151	DeepExc_pvalue_1e-2_peak_296293	43	.	3.38266	4.39837	1.45571	64
chr13	85114330	85114447	DeepExc_pvalue_1e-2_peak_296294	74	.	5.10551	7.46124	3.75985	45
chr13	85143334	85143645	DeepExc_pvalue_1e-2_peak_296308	42	.	2.80575	4.27974	1.36324	255
chr13	85180263	85180779	DeepExc_pvalue_1e-2_peak_296326	45	.	3.42495	4.53818	1.56469	291
chr13	85199361	85199694	DeepExc_pvalue_1e-2_peak_296338	56	.	3.67782	5.64059	2.39211	268
chr13	85256629	85256725	DeepExc_pvalue_1e-2_peak_296370	42	.	2.80575	4.27974	1.36324	47
chr13	85261447	85261557	DeepExc_pvalue_1e-2_peak_296373	42	.	2.79590	4.21192	1.36324	54
chr13	85266992	85267164	DeepExc_pvalue_1e-2_peak_296374	45	.	3.42495	4.53818	1.56469	94
chr13	85284543	85284869	DeepExc_pvalue_1e-2_peak_296382	56	.	3.67782	5.64059	2.39211	70
chr13	85285372	85285615	DeepExc_pvalue_1e-2_peak_296383	42	.	2.79590	4.21192	1.36324	173
chr13	85292151	85292422	DeepExc_pvalue_1e-2_peak_296386	42	.	2.80575	4.27974	1.36324	234
chr13	85418779	85419106	DeepExc_pvalue_1e-2_peak_296442	76	.	5.16974	7.68256	3.93263	39
chr13	85419234	85419507	DeepExc_pvalue_1e-2_peak_296443	43	.	3.38266	4.39837	1.45571	27
chr13	85423928	85424506	DeepExc_pvalue_1e-2_peak_296444	42	.	2.79590	4.21192	1.36324	511
chr13	85433076	85433236	DeepExc_pvalue_1e-2_peak_296449	42	.	2.80575	4.27974	1.36324	46
chr13	85435560	85435676	DeepExc_pvalue_1e-2_peak_296451	42	.	2.80575	4.27974	1.36324	57
chr13	85459563	85459685	DeepExc_pvalue_1e-2_peak_296467	42	.	2.79590	4.21192	1.36324	60
chr13	85462074	85462160	DeepExc_pvalue_1e-2_peak_296469	39	.	2.75837	3.97911	1.33451	42
chr13	85489210	85489327	DeepExc_pvalue_1e-2_peak_296495	52	.	3.60523	5.26053	2.10914	57
chr13	85510002	85510088	DeepExc_pvalue_1e-2_peak_296511	42	.	2.80575	4.27974	1.36324	42
chr13	85535903	85535994	DeepExc_pvalue_1e-2_peak_296529	40	.	2.77701	4.09011	1.36324	44
chr13	85566597	85566711	DeepExc_pvalue_1e-2_peak_296551	39	.	2.75837	3.97911	1.33451	56
chr13	85590683	85590933	DeepExc_pvalue_1e-2_peak_296564	42	.	2.80575	4.27974	1.36324	42
chr13	85626086	85626171	DeepExc_pvalue_1e-2_peak_296585	42	.	2.80575	4.27974	1.36324	41
chr13	85770827	85770952	DeepExc_pvalue_1e-2_peak_296660	42	.	2.80575	4.27974	1.36324	61
chr13	85788339	85788449	DeepExc_pvalue_1e-2_peak_296671	42	.	2.80575	4.27974	1.36324	54
chr13	85829560	85829679	DeepExc_pvalue_1e-2_peak_296703	42	.	2.80575	4.27974	1.36324	58
chr13	85840077	85840187	DeepExc_pvalue_1e-2_peak_296707	42	.	2.80575	4.27974	1.36324	54
chr13	85853341	85853530	DeepExc_pvalue_1e-2_peak_296713	60	.	3.74100	6.04300	2.65926	65
chr13	85864824	85864934	DeepExc_pvalue_1e-2_peak_296719	42	.	2.80575	4.27974	1.36324	54
chr13	85886034	85886278	DeepExc_pvalue_1e-2_peak_296724	42	.	2.80575	4.27974	1.36324	190
chr13	85980839	85981314	DeepExc_pvalue_1e-2_peak_296785	42	.	2.80575	4.27974	1.36324	72
chr13	86022429	86022514	DeepExc_pvalue_1e-2_peak_296812	42	.	2.80575	4.27974	1.36324	41
chr13	86035538	86036042	DeepExc_pvalue_1e-2_peak_296819	51	.	3.58166	5.15094	2.02925	63
chr13	86051866	86051984	DeepExc_pvalue_1e-2_peak_296828	42	.	2.80575	4.27974	1.36324	58
chr13	86099637	86099759	DeepExc_pvalue_1e-2_peak_296849	39	.	2.75837	3.97911	1.33451	60
chr13	86101195	86101283	DeepExc_pvalue_1e-2_peak_296851	40	.	2.77701	4.09011	1.36324	43
chr13	86117331	86117658	DeepExc_pvalue_1e-2_peak_296866	42	.	2.79590	4.21192	1.36324	135
chr13	86126737	86126851	DeepExc_pvalue_1e-2_peak_296871	42	.	2.80575	4.27974	1.36324	56
chr13	86153337	86153413	DeepExc_pvalue_1e-2_peak_296886	42	.	2.80575	4.27974	1.36324	37
chr13	86183153	86183383	DeepExc_pvalue_1e-2_peak_296898	42	.	2.80575	4.27974	1.36324	129
chr13	86215787	86215875	DeepExc_pvalue_1e-2_peak_296922	42	.	2.79590	4.21192	1.36324	43
chr13	86220616	86220733	DeepExc_pvalue_1e-2_peak_296925	40	.	2.77701	4.09011	1.36324	57
chr13	86262143	86262261	DeepExc_pvalue_1e-2_peak_296955	42	.	2.80575	4.27974	1.36324	58
chr13	86270506	86270819	DeepExc_pvalue_1e-2_peak_296958	42	.	2.80575	4.27974	1.36324	198
chr13	86279911	86280462	DeepExc_pvalue_1e-2_peak_296963	67	.	4.47708	6.78418	3.23652	204
chr13	86350866	86350975	DeepExc_pvalue_1e-2_peak_297010	42	.	2.80575	4.27974	1.36324	53
chr13	86380689	86380959	DeepExc_pvalue_1e-2_peak_297025	72	.	5.04286	7.25809	3.60265	21
chr13	86402393	86402468	DeepExc_pvalue_1e-2_peak_297039	42	.	2.80575	4.27974	1.36324	36
chr13	86435301	86435386	DeepExc_pvalue_1e-2_peak_297064	42	.	2.80575	4.27974	1.36324	41
chr13	86492584	86492668	DeepExc_pvalue_1e-2_peak_297087	60	.	3.74100	6.04300	2.65926	40
chr13	86515796	86515913	DeepExc_pvalue_1e-2_peak_297100	42	.	2.80575	4.27974	1.36324	57
chr13	86544995	86545199	DeepExc_pvalue_1e-2_peak_297116	40	.	2.77701	4.09011	1.36324	44
chr13	86581855	86581954	DeepExc_pvalue_1e-2_peak_297135	42	.	2.80575	4.27974	1.36324	48
chr13	86587944	86588051	DeepExc_pvalue_1e-2_peak_297140	55	.	3.65330	5.50407	2.29294	46
chr13	86592951	86593302	DeepExc_pvalue_1e-2_peak_297141	48	.	3.51278	4.85998	1.81088	216
chr13	86614171	86614280	DeepExc_pvalue_1e-2_peak_297156	40	.	2.77701	4.09011	1.36324	53
chr13	86620686	86621106	DeepExc_pvalue_1e-2_peak_297157	61	.	4.30812	6.10846	2.70663	48
chr13	86640556	86640761	DeepExc_pvalue_1e-2_peak_297163	39	.	3.22347	3.93622	1.31720	64
chr13	86641010	86641083	DeepExc_pvalue_1e-2_peak_297164	39	.	3.24254	3.98716	1.33856	31
chr13	86739652	86739739	DeepExc_pvalue_1e-2_peak_297197	42	.	2.80575	4.27974	1.36324	42
chr13	86740308	86740386	DeepExc_pvalue_1e-2_peak_297198	42	.	2.80575	4.27974	1.36324	38
chr13	86929040	86929373	DeepExc_pvalue_1e-2_peak_297216	40	.	2.77701	4.09011	1.36324	151
chr13	86929536	86929652	DeepExc_pvalue_1e-2_peak_297217	40	.	2.77701	4.09011	1.36324	57
chr13	86948271	86948502	DeepExc_pvalue_1e-2_peak_297232	42	.	2.80575	4.27974	1.36324	38
chr13	86948642	86948905	DeepExc_pvalue_1e-2_peak_297233	42	.	2.80575	4.27974	1.36324	193
chr13	86964702	86964775	DeepExc_pvalue_1e-2_peak_297239	40	.	3.28138	4.09424	1.36324	52
chr13	86965471	86965972	DeepExc_pvalue_1e-2_peak_297241	56	.	4.15144	5.60057	2.36998	442
chr13	86980967	86981050	DeepExc_pvalue_1e-2_peak_297246	42	.	2.80575	4.27974	1.36324	40
chr13	87055380	87055875	DeepExc_pvalue_1e-2_peak_297279	106	.	7.04556	10.68009	6.30702	260
chr13	87069310	87069453	DeepExc_pvalue_1e-2_peak_297285	42	.	2.80575	4.27974	1.36324	70
chr13	87077610	87077820	DeepExc_pvalue_1e-2_peak_297292	59	.	3.72787	5.95225	2.62041	167
chr13	87116862	87116948	DeepExc_pvalue_1e-2_peak_297317	42	.	2.79590	4.21192	1.36324	42
chr13	87148626	87148751	DeepExc_pvalue_1e-2_peak_297332	60	.	3.74100	6.04300	2.65926	68
chr13	87194651	87194729	DeepExc_pvalue_1e-2_peak_297355	42	.	2.80575	4.27974	1.36324	38
chr13	87279372	87279495	DeepExc_pvalue_1e-2_peak_297398	42	.	2.80575	4.27974	1.36324	60
chr13	87291816	87292243	DeepExc_pvalue_1e-2_peak_297402	58	.	4.22833	5.83877	2.53880	25
chr13	87339490	87339633	DeepExc_pvalue_1e-2_peak_297422	42	.	2.79590	4.21192	1.36324	70
chr13	87340819	87340921	DeepExc_pvalue_1e-2_peak_297423	42	.	2.79590	4.21192	1.36324	50
chr13	87342097	87342206	DeepExc_pvalue_1e-2_peak_297424	42	.	2.79590	4.21192	1.36324	53
chr13	87366250	87366857	DeepExc_pvalue_1e-2_peak_297435	59	.	4.54133	5.93590	2.61884	51
chr13	87478911	87479384	DeepExc_pvalue_1e-2_peak_297485	55	.	4.12643	5.52700	2.30681	37
chr13	87508870	87508959	DeepExc_pvalue_1e-2_peak_297503	42	.	2.80575	4.27974	1.36324	43
chr13	87522350	87522507	DeepExc_pvalue_1e-2_peak_297509	59	.	4.25459	5.92478	2.61056	62
chr13	87522839	87523183	DeepExc_pvalue_1e-2_peak_297510	59	.	4.25459	5.92478	2.61056	287
chr13	87530189	87530320	DeepExc_pvalue_1e-2_peak_297512	42	.	2.80575	4.27974	1.36324	64
chr13	87685887	87685960	DeepExc_pvalue_1e-2_peak_297573	46	.	3.44649	4.61288	1.62435	41
chr13	87709334	87709675	DeepExc_pvalue_1e-2_peak_297581	57	.	3.70268	5.78921	2.50085	279
chr13	87710232	87710475	DeepExc_pvalue_1e-2_peak_297582	40	.	2.77701	4.09011	1.36324	170
chr13	87768336	87768425	DeepExc_pvalue_1e-2_peak_297614	40	.	2.77701	4.09011	1.36324	43
chr13	87769240	87769325	DeepExc_pvalue_1e-2_peak_297617	57	.	3.70268	5.78921	2.50085	43
chr13	87787214	87787539	DeepExc_pvalue_1e-2_peak_297631	42	.	2.79590	4.21192	1.36324	253
chr13	87815903	87816009	DeepExc_pvalue_1e-2_peak_297649	42	.	2.80575	4.27974	1.36324	52
chr13	87855935	87856048	DeepExc_pvalue_1e-2_peak_297681	42	.	2.80575	4.27974	1.36324	55
chr13	87899209	87899934	DeepExc_pvalue_1e-2_peak_297701	66	.	4.44800	6.65517	3.13334	420
chr13	87926402	87926542	DeepExc_pvalue_1e-2_peak_297710	59	.	3.72787	5.95225	2.62041	94
chr13	87927416	87927501	DeepExc_pvalue_1e-2_peak_297711	42	.	2.79590	4.21192	1.36324	41
chr13	87955813	87955932	DeepExc_pvalue_1e-2_peak_297728	42	.	2.80575	4.27974	1.36324	58
chr13	87962379	87962734	DeepExc_pvalue_1e-2_peak_297732	77	.	4.65983	7.78896	4.01625	221
chr13	88010666	88010970	DeepExc_pvalue_1e-2_peak_297756	42	.	2.80575	4.27974	1.36324	245
chr13	88044301	88044441	DeepExc_pvalue_1e-2_peak_297767	42	.	2.80575	4.27974	1.36324	69
chr13	88070583	88070665	DeepExc_pvalue_1e-2_peak_297781	42	.	2.80575	4.27974	1.36324	40
chr13	88114033	88114133	DeepExc_pvalue_1e-2_peak_297803	40	.	2.77701	4.09011	1.36324	49
chr13	88120132	88120309	DeepExc_pvalue_1e-2_peak_297806	42	.	2.80575	4.27974	1.36324	45
chr13	88120850	88120963	DeepExc_pvalue_1e-2_peak_297808	42	.	2.80575	4.27974	1.36324	55
chr13	88132173	88132253	DeepExc_pvalue_1e-2_peak_297816	42	.	2.80575	4.27974	1.36324	39
chr13	88142815	88143020	DeepExc_pvalue_1e-2_peak_297820	42	.	2.80575	4.27974	1.36324	57
chr13	88149039	88149317	DeepExc_pvalue_1e-2_peak_297823	47	.	3.82673	4.75687	1.74169	208
chr13	88149865	88150054	DeepExc_pvalue_1e-2_peak_297825	61	.	4.61787	6.11180	2.70663	123
chr13	88159123	88159413	DeepExc_pvalue_1e-2_peak_297829	45	.	3.42495	4.53818	1.56469	176
chr13	88179945	88180108	DeepExc_pvalue_1e-2_peak_297847	49	.	3.53544	4.95138	1.88198	74
chr13	88189437	88189673	DeepExc_pvalue_1e-2_peak_297849	63	.	4.72404	6.36848	2.91350	163
chr13	88231679	88231754	DeepExc_pvalue_1e-2_peak_297869	39	.	2.75837	3.97911	1.33451	36
chr13	88255998	88256085	DeepExc_pvalue_1e-2_peak_297885	39	.	2.75837	3.97911	1.33451	42
chr13	88272019	88272094	DeepExc_pvalue_1e-2_peak_297900	42	.	2.80575	4.27974	1.36324	36
chr13	88323156	88323787	DeepExc_pvalue_1e-2_peak_297930a	45	.	3.60505	4.56474	1.59099	310
chr13	88323156	88323787	DeepExc_pvalue_1e-2_peak_297930b	53	.	3.99393	5.37797	2.20078	576
chr13	88325241	88325391	DeepExc_pvalue_1e-2_peak_297933	44	.	3.53274	4.45317	1.50581	39
chr13	88363629	88363741	DeepExc_pvalue_1e-2_peak_297951	42	.	2.80575	4.27974	1.36324	55
chr13	88374287	88374430	DeepExc_pvalue_1e-2_peak_297960	40	.	2.77701	4.09011	1.36324	70
chr13	88389140	88389503	DeepExc_pvalue_1e-2_peak_297967	127	.	7.75461	12.77078	7.97782	296
chr13	88416786	88416900	DeepExc_pvalue_1e-2_peak_297974	42	.	2.80575	4.27974	1.36324	56
chr13	88419880	88420141	DeepExc_pvalue_1e-2_peak_297976	40	.	2.77701	4.09011	1.36324	206
chr13	88431203	88431498	DeepExc_pvalue_1e-2_peak_297981	51	.	3.98248	5.13441	2.02686	22
chr13	88431635	88431982	DeepExc_pvalue_1e-2_peak_297982	51	.	3.98248	5.13441	2.02686	59
chr13	88464034	88464164	DeepExc_pvalue_1e-2_peak_298002	42	.	2.80575	4.27974	1.36324	64
chr13	88471083	88471208	DeepExc_pvalue_1e-2_peak_298004	42	.	2.80575	4.27974	1.36324	61
chr13	88479205	88479328	DeepExc_pvalue_1e-2_peak_298009	55	.	4.12643	5.52700	2.30681	63
chr13	88479673	88479746	DeepExc_pvalue_1e-2_peak_298010	42	.	3.32116	4.20906	1.36324	40
chr13	88479880	88480096	DeepExc_pvalue_1e-2_peak_298011	56	.	4.15144	5.60057	2.36998	71
chr13	88493997	88494083	DeepExc_pvalue_1e-2_peak_298017	42	.	2.80575	4.27974	1.36324	42
chr13	88503763	88504008	DeepExc_pvalue_1e-2_peak_298021	54	.	4.10172	5.45601	2.26232	39
chr13	88504201	88504312	DeepExc_pvalue_1e-2_peak_298022	40	.	3.28138	4.09424	1.36324	42
chr13	88519850	88519991	DeepExc_pvalue_1e-2_peak_298027	42	.	2.80575	4.27974	1.36324	69
chr13	88536788	88537025	DeepExc_pvalue_1e-2_peak_298035	42	.	2.80575	4.27974	1.36324	170
chr13	88555443	88555707	DeepExc_pvalue_1e-2_peak_298042	42	.	2.80575	4.27974	1.36324	51
chr13	88564990	88565068	DeepExc_pvalue_1e-2_peak_298045	42	.	2.80575	4.27974	1.36324	38
chr13	88572002	88572114	DeepExc_pvalue_1e-2_peak_298048	42	.	2.80575	4.27974	1.36324	55
chr13	88580486	88580571	DeepExc_pvalue_1e-2_peak_298051	42	.	2.80575	4.27974	1.36324	41
chr13	88581534	88581802	DeepExc_pvalue_1e-2_peak_298053	42	.	2.80575	4.27974	1.36324	52
chr13	88617010	88617277	DeepExc_pvalue_1e-2_peak_298072	42	.	2.79590	4.21192	1.36324	209
chr13	88626900	88627175	DeepExc_pvalue_1e-2_peak_298078	42	.	2.80575	4.27974	1.36324	216
chr13	88720161	88720272	DeepExc_pvalue_1e-2_peak_298116	42	.	2.79590	4.21192	1.36324	54
chr13	88730290	88730419	DeepExc_pvalue_1e-2_peak_298127	42	.	2.80575	4.27974	1.36324	63
chr13	88735103	88735285	DeepExc_pvalue_1e-2_peak_298129	42	.	2.80575	4.27974	1.36324	129
chr13	88747737	88747877	DeepExc_pvalue_1e-2_peak_298136	42	.	2.80575	4.27974	1.36324	69
chr13	88759847	88760064	DeepExc_pvalue_1e-2_peak_298143a	132	.	8.37202	13.26129	8.36645	48
chr13	88759847	88760064	DeepExc_pvalue_1e-2_peak_298143b	87	.	6.08874	8.75215	4.77210	159
chr13	88799998	88800404	DeepExc_pvalue_1e-2_peak_298163	39	.	2.75837	3.97911	1.33451	365
chr13	88843731	88844199	DeepExc_pvalue_1e-2_peak_298182	52	.	3.60523	5.26053	2.10914	237
chr13	88864678	88864987	DeepExc_pvalue_1e-2_peak_298189	52	.	3.60523	5.26053	2.10914	62
chr13	88918542	88918671	DeepExc_pvalue_1e-2_peak_298217	42	.	2.80575	4.27974	1.36324	63
chr13	88977434	88977525	DeepExc_pvalue_1e-2_peak_298248	42	.	2.80575	4.27974	1.36324	44
chr13	89054917	89055052	DeepExc_pvalue_1e-2_peak_298275	50	.	3.55840	5.04815	1.95312	66
chr13	89063926	89064246	DeepExc_pvalue_1e-2_peak_298277	40	.	3.26184	4.03980	1.36324	282
chr13	89066517	89066762	DeepExc_pvalue_1e-2_peak_298278	39	.	3.24254	3.98716	1.33856	28
chr13	89076713	89076845	DeepExc_pvalue_1e-2_peak_298286	40	.	2.77701	4.09011	1.36324	65
chr13	89091484	89091627	DeepExc_pvalue_1e-2_peak_298294	42	.	2.80575	4.27974	1.36324	70
chr13	89095311	89095396	DeepExc_pvalue_1e-2_peak_298296	42	.	2.80575	4.27974	1.36324	41
chr13	89113122	89113755	DeepExc_pvalue_1e-2_peak_298301	53	.	3.62911	5.37785	2.20066	186
chr13	89120703	89120976	DeepExc_pvalue_1e-2_peak_298305	42	.	2.80575	4.27974	1.36324	207
chr13	89134394	89134537	DeepExc_pvalue_1e-2_peak_298309	72	.	5.04286	7.25809	3.60265	57
chr13	89205173	89205291	DeepExc_pvalue_1e-2_peak_298334	42	.	2.80575	4.27974	1.36324	58
chr13	89258596	89258708	DeepExc_pvalue_1e-2_peak_298357	42	.	2.80575	4.27974	1.36324	55
chr13	89274200	89274303	DeepExc_pvalue_1e-2_peak_298362	42	.	2.80575	4.27974	1.36324	50
chr13	89327271	89327611	DeepExc_pvalue_1e-2_peak_298386	75	.	4.62834	7.58464	3.85496	274
chr13	89333305	89333634	DeepExc_pvalue_1e-2_peak_298388	42	.	2.80575	4.27974	1.36324	48
chr13	89357188	89357523	DeepExc_pvalue_1e-2_peak_298402	52	.	3.60523	5.26053	2.10914	126
chr13	89421689	89421800	DeepExc_pvalue_1e-2_peak_298433	60	.	3.74100	6.04300	2.65926	51
chr13	89502794	89502878	DeepExc_pvalue_1e-2_peak_298469	42	.	2.80575	4.27974	1.36324	41
chr13	89512234	89512328	DeepExc_pvalue_1e-2_peak_298472	47	.	3.82673	4.75687	1.74169	44
chr13	89512512	89512737	DeepExc_pvalue_1e-2_peak_298473	59	.	4.56656	5.99310	2.65631	168
chr13	89515308	89515746	DeepExc_pvalue_1e-2_peak_298474	46	.	3.78444	4.66110	1.66668	54
chr13	89529099	89529235	DeepExc_pvalue_1e-2_peak_298479	42	.	2.80575	4.27974	1.36324	67
chr13	89557833	89557936	DeepExc_pvalue_1e-2_peak_298492	42	.	2.80575	4.27974	1.36324	50
chr13	89582007	89582137	DeepExc_pvalue_1e-2_peak_298506	42	.	2.80575	4.27974	1.36324	64
chr13	89594855	89595177	DeepExc_pvalue_1e-2_peak_298513	66	.	4.44800	6.65517	3.13334	147
chr13	89650350	89650499	DeepExc_pvalue_1e-2_peak_298544	42	.	2.79590	4.21192	1.36324	69
chr13	89687982	89688061	DeepExc_pvalue_1e-2_peak_298573	46	.	3.46831	4.69117	1.68467	7
chr13	89705622	89705763	DeepExc_pvalue_1e-2_peak_298580	42	.	2.80575	4.27974	1.36324	69
chr13	89706924	89707016	DeepExc_pvalue_1e-2_peak_298581	42	.	2.80575	4.27974	1.36324	45
chr13	89735410	89735495	DeepExc_pvalue_1e-2_peak_298593	42	.	2.80575	4.27974	1.36324	41
chr13	89750466	89750867	DeepExc_pvalue_1e-2_peak_298595	42	.	2.80575	4.27974	1.36324	362
chr13	89759267	89759388	DeepExc_pvalue_1e-2_peak_298596	60	.	3.74100	6.04300	2.65926	50
chr13	89803358	89803442	DeepExc_pvalue_1e-2_peak_298619	42	.	2.80575	4.27974	1.36324	41
chr13	89815316	89815779	DeepExc_pvalue_1e-2_peak_298624	127	.	8.14573	12.75029	7.96555	193
chr13	89854436	89854521	DeepExc_pvalue_1e-2_peak_298641	42	.	2.80575	4.27974	1.36324	41
chr13	89977560	89977691	DeepExc_pvalue_1e-2_peak_298711	42	.	2.80575	4.27974	1.36324	64
chr13	90012395	90012476	DeepExc_pvalue_1e-2_peak_298727	42	.	2.80575	4.27974	1.36324	39
chr13	90030713	90030857	DeepExc_pvalue_1e-2_peak_298737	42	.	2.80575	4.27974	1.36324	71
chr13	90154680	90154847	DeepExc_pvalue_1e-2_peak_298805	79	.	4.67625	7.90267	4.09747	54
chr13	90201042	90201159	DeepExc_pvalue_1e-2_peak_298829	42	.	2.79590	4.21192	1.36324	57
chr13	90236441	90236575	DeepExc_pvalue_1e-2_peak_298849	42	.	2.80575	4.27974	1.36324	66
chr13	90256733	90256826	DeepExc_pvalue_1e-2_peak_298860	42	.	2.80575	4.27974	1.36324	45
chr13	90280279	90281079	DeepExc_pvalue_1e-2_peak_298873	49	.	3.53544	4.95138	1.88198	263
chr13	90308842	90309047	DeepExc_pvalue_1e-2_peak_298885	42	.	2.80575	4.27974	1.36324	42
chr13	90324931	90325054	DeepExc_pvalue_1e-2_peak_298890	42	.	2.80575	4.27974	1.36324	60
chr13	90328787	90328909	DeepExc_pvalue_1e-2_peak_298894	40	.	2.77701	4.09011	1.36324	60
chr13	90331143	90331269	DeepExc_pvalue_1e-2_peak_298896	40	.	2.77701	4.09011	1.36324	62
chr13	90341419	90341513	DeepExc_pvalue_1e-2_peak_298901	42	.	2.79590	4.21192	1.36324	46
chr13	90358348	90358819	DeepExc_pvalue_1e-2_peak_298911	55	.	3.65330	5.50407	2.29294	352
chr13	90367422	90367530	DeepExc_pvalue_1e-2_peak_298919	42	.	2.80575	4.27974	1.36324	53
chr13	90393723	90394281	DeepExc_pvalue_1e-2_peak_298934	39	.	2.75837	3.97911	1.33451	55
chr13	90422411	90422668	DeepExc_pvalue_1e-2_peak_298953	42	.	2.80575	4.27974	1.36324	211
chr13	90443611	90443711	DeepExc_pvalue_1e-2_peak_298963	51	.	3.58166	5.15094	2.02925	51
chr13	90455950	90456050	DeepExc_pvalue_1e-2_peak_298970	60	.	3.74100	6.04300	2.65926	53
chr13	90497700	90497800	DeepExc_pvalue_1e-2_peak_298985	42	.	2.80575	4.27974	1.36324	49
chr13	90529614	90529698	DeepExc_pvalue_1e-2_peak_298995	42	.	2.80575	4.27974	1.36324	41
chr13	90541155	90541786	DeepExc_pvalue_1e-2_peak_299001	42	.	2.80575	4.27974	1.36324	446
chr13	90548028	90548147	DeepExc_pvalue_1e-2_peak_299005	42	.	2.80575	4.27974	1.36324	58
chr13	90572536	90572651	DeepExc_pvalue_1e-2_peak_299022	42	.	2.80575	4.27974	1.36324	56
chr13	90577511	90577630	DeepExc_pvalue_1e-2_peak_299026	42	.	2.80575	4.27974	1.36324	58
chr13	90583518	90583627	DeepExc_pvalue_1e-2_peak_299031	42	.	2.80575	4.27974	1.36324	53
chr13	90592005	90592263	DeepExc_pvalue_1e-2_peak_299037	56	.	3.67782	5.64059	2.39211	145
chr13	90621966	90622046	DeepExc_pvalue_1e-2_peak_299051	42	.	2.80575	4.27974	1.36324	39
chr13	90635171	90635351	DeepExc_pvalue_1e-2_peak_299058	57	.	3.70268	5.78921	2.50085	115
chr13	90672520	90672664	DeepExc_pvalue_1e-2_peak_299071	42	.	2.80575	4.27974	1.36324	71
chr13	90712761	90712845	DeepExc_pvalue_1e-2_peak_299085	42	.	2.80575	4.27974	1.36324	41
chr13	90741349	90741434	DeepExc_pvalue_1e-2_peak_299105	39	.	2.75837	3.97911	1.33451	41
chr13	90768600	90768816	DeepExc_pvalue_1e-2_peak_299117	42	.	2.79590	4.21192	1.36324	54
chr13	90779678	90779982	DeepExc_pvalue_1e-2_peak_299123	42	.	2.80575	4.27974	1.36324	68
chr13	90780699	90780799	DeepExc_pvalue_1e-2_peak_299124	42	.	2.80575	4.27974	1.36324	49
chr13	90797688	90797799	DeepExc_pvalue_1e-2_peak_299133	42	.	2.80575	4.27974	1.36324	54
chr13	90808320	90808447	DeepExc_pvalue_1e-2_peak_299141	42	.	2.80575	4.27974	1.36324	62
chr13	90828118	90828194	DeepExc_pvalue_1e-2_peak_299152	39	.	2.75837	3.97911	1.33451	37
chr13	90839867	90840094	DeepExc_pvalue_1e-2_peak_299164	55	.	3.65330	5.50407	2.29294	66
chr13	90970587	90970805	DeepExc_pvalue_1e-2_peak_299230	42	.	2.80575	4.27974	1.36324	42
chr13	90982547	90982812	DeepExc_pvalue_1e-2_peak_299236	69	.	4.50653	6.92169	3.33962	188
chr13	91017609	91017768	DeepExc_pvalue_1e-2_peak_299248	60	.	3.74100	6.04300	2.65926	86
chr13	91129655	91129995	DeepExc_pvalue_1e-2_peak_299311	53	.	3.62911	5.37785	2.20066	290
chr13	91136253	91136335	DeepExc_pvalue_1e-2_peak_299316	40	.	2.77701	4.09011	1.36324	40
chr13	91137660	91137753	DeepExc_pvalue_1e-2_peak_299318	39	.	2.75837	3.97911	1.33451	45
chr13	91153892	91153985	DeepExc_pvalue_1e-2_peak_299330	42	.	2.80575	4.27974	1.36324	45
chr13	91195596	91195684	DeepExc_pvalue_1e-2_peak_299347	42	.	2.79590	4.21192	1.36324	43
chr13	91205157	91205488	DeepExc_pvalue_1e-2_peak_299351	45	.	3.74308	4.56981	1.59305	269
chr13	91209780	91210235	DeepExc_pvalue_1e-2_peak_299354	58	.	4.49169	5.82547	2.53254	61
chr13	91223692	91224222	DeepExc_pvalue_1e-2_peak_299359	49	.	3.53544	4.95138	1.88198	262
chr13	91263889	91264141	DeepExc_pvalue_1e-2_peak_299380	42	.	2.80575	4.27974	1.36324	69
chr13	91270487	91270613	DeepExc_pvalue_1e-2_peak_299386	42	.	2.80575	4.27974	1.36324	62
chr13	91290953	91291038	DeepExc_pvalue_1e-2_peak_299395	42	.	2.80575	4.27974	1.36324	41
chr13	91342965	91343358	DeepExc_pvalue_1e-2_peak_299418	65	.	4.77897	6.50788	3.02509	261
chr13	91355438	91355586	DeepExc_pvalue_1e-2_peak_299428	42	.	2.80575	4.27974	1.36324	72
chr13	91361329	91361907	DeepExc_pvalue_1e-2_peak_299431	42	.	2.80575	4.27974	1.36324	395
chr13	91366784	91366924	DeepExc_pvalue_1e-2_peak_299432	42	.	2.80575	4.27974	1.36324	69
chr13	91371460	91371722	DeepExc_pvalue_1e-2_peak_299436	42	.	2.79590	4.21192	1.36324	199
chr13	91391744	91391826	DeepExc_pvalue_1e-2_peak_299448	40	.	2.77701	4.09011	1.36324	40
chr13	91392450	91392649	DeepExc_pvalue_1e-2_peak_299449	40	.	2.77701	4.09011	1.36324	52
chr13	91450594	91450983	DeepExc_pvalue_1e-2_peak_299490	42	.	2.80575	4.27974	1.36324	331
chr13	91510785	91510909	DeepExc_pvalue_1e-2_peak_299517	42	.	2.80575	4.27974	1.36324	61
chr13	91525921	91525999	DeepExc_pvalue_1e-2_peak_299533	42	.	2.80575	4.27974	1.36324	38
chr13	91545409	91545574	DeepExc_pvalue_1e-2_peak_299545	42	.	2.80575	4.27974	1.36324	122
chr13	91586994	91587089	DeepExc_pvalue_1e-2_peak_299566	42	.	2.80575	4.27974	1.36324	46
chr13	91604405	91605254	DeepExc_pvalue_1e-2_peak_299578	49	.	3.53544	4.95138	1.88198	371
chr13	91641164	91641294	DeepExc_pvalue_1e-2_peak_299603	42	.	2.80575	4.27974	1.36324	64
chr13	91655614	91655757	DeepExc_pvalue_1e-2_peak_299616	42	.	2.80575	4.27974	1.36324	70
chr13	91669616	91669914	DeepExc_pvalue_1e-2_peak_299621	77	.	4.65983	7.78896	4.01625	197
chr13	91675915	91675992	DeepExc_pvalue_1e-2_peak_299626	42	.	2.80575	4.27974	1.36324	37
chr13	91689542	91689679	DeepExc_pvalue_1e-2_peak_299629	42	.	2.80575	4.27974	1.36324	67
chr13	91697634	91698007	DeepExc_pvalue_1e-2_peak_299636	65	.	4.41930	6.53368	3.03870	276
chr13	91708228	91708482	DeepExc_pvalue_1e-2_peak_299643	42	.	2.80575	4.27974	1.36324	187
chr13	91722410	91722604	DeepExc_pvalue_1e-2_peak_299650	42	.	2.80575	4.27974	1.36324	59
chr13	91730458	91730634	DeepExc_pvalue_1e-2_peak_299651	60	.	3.74100	6.04300	2.65926	74
chr13	91740544	91740822	DeepExc_pvalue_1e-2_peak_299657	40	.	2.77701	4.09011	1.36324	226
chr13	91741725	91741799	DeepExc_pvalue_1e-2_peak_299658	40	.	2.77701	4.09011	1.36324	36
chr13	91744615	91744693	DeepExc_pvalue_1e-2_peak_299659	40	.	2.77701	4.09011	1.36324	38
chr13	91754979	91755355	DeepExc_pvalue_1e-2_peak_299668	39	.	2.75837	3.97911	1.33451	89
chr13	91786629	91786793	DeepExc_pvalue_1e-2_peak_299683	55	.	3.65330	5.50407	2.29294	50
chr13	91795002	91795112	DeepExc_pvalue_1e-2_peak_299687	43	.	3.36191	4.33276	1.40348	41
chr13	91796619	91796868	DeepExc_pvalue_1e-2_peak_299689	57	.	4.20239	5.75623	2.48594	200
chr13	91836708	91836821	DeepExc_pvalue_1e-2_peak_299722	55	.	3.65330	5.50407	2.29294	52
chr13	91871609	91871859	DeepExc_pvalue_1e-2_peak_299740	58	.	4.51637	5.88004	2.57561	55
chr13	91879459	91879888	DeepExc_pvalue_1e-2_peak_299741	40	.	3.26184	4.03980	1.36324	229
chr13	91893957	91894030	DeepExc_pvalue_1e-2_peak_299743	42	.	3.34141	4.26972	1.36324	49
chr13	91894748	91894821	DeepExc_pvalue_1e-2_peak_299744	43	.	3.36191	4.33276	1.40348	31
chr13	91895046	91895249	DeepExc_pvalue_1e-2_peak_299745	56	.	4.17676	5.67691	2.41828	85
chr13	91900328	91900601	DeepExc_pvalue_1e-2_peak_299747	39	.	2.75837	3.97911	1.33451	202
chr13	91924589	91924706	DeepExc_pvalue_1e-2_peak_299757	42	.	2.79590	4.21192	1.36324	57
chr13	91933102	91933404	DeepExc_pvalue_1e-2_peak_299764	73	.	4.59728	7.39833	3.71162	56
chr13	91965530	91965632	DeepExc_pvalue_1e-2_peak_299780	42	.	2.80575	4.27974	1.36324	50
chr13	91970807	91970906	DeepExc_pvalue_1e-2_peak_299784	42	.	2.80575	4.27974	1.36324	48
chr13	91999644	91999943	DeepExc_pvalue_1e-2_peak_299798	61	.	4.65261	6.18857	2.77556	170
chr13	92001003	92001504	DeepExc_pvalue_1e-2_peak_299800a	94	.	6.22697	9.44550	5.32706	126
chr13	92001003	92001504	DeepExc_pvalue_1e-2_peak_299800b	72	.	5.18914	7.25319	3.60265	340
chr13	92001003	92001504	DeepExc_pvalue_1e-2_peak_299800c	83	.	5.72976	8.36558	4.46566	446
chr13	92027559	92027760	DeepExc_pvalue_1e-2_peak_299816	40	.	2.77701	4.09011	1.36324	143
chr13	92032650	92032776	DeepExc_pvalue_1e-2_peak_299820	39	.	2.75837	3.97911	1.33451	62
chr13	92050390	92051239	DeepExc_pvalue_1e-2_peak_299832a	185	.	10.87272	18.58105	12.68797	500
chr13	92050390	92051239	DeepExc_pvalue_1e-2_peak_299832b	94	.	6.52363	9.49394	5.36147	646
chr13	92121929	92122236	DeepExc_pvalue_1e-2_peak_299861	42	.	2.80575	4.27974	1.36324	167
chr13	92139069	92139181	DeepExc_pvalue_1e-2_peak_299871	48	.	3.51278	4.85998	1.81088	57
chr13	92227149	92227350	DeepExc_pvalue_1e-2_peak_299906	86	.	5.40784	8.66157	4.69871	63
chr13	92274328	92274426	DeepExc_pvalue_1e-2_peak_299931	57	.	3.70268	5.78921	2.50085	52
chr13	92311501	92311850	DeepExc_pvalue_1e-2_peak_299949	54	.	4.10172	5.45601	2.26232	222
chr13	92312128	92312413	DeepExc_pvalue_1e-2_peak_299950	41	.	3.30115	4.15062	1.36324	60
chr13	92329204	92329351	DeepExc_pvalue_1e-2_peak_299958	69	.	4.50653	6.92169	3.33962	75
chr13	92366980	92367359	DeepExc_pvalue_1e-2_peak_299981	39	.	2.75837	3.97911	1.33451	40
chr13	92379169	92379287	DeepExc_pvalue_1e-2_peak_299991	42	.	2.80575	4.27974	1.36324	58
chr13	92394427	92394512	DeepExc_pvalue_1e-2_peak_300000	42	.	2.80575	4.27974	1.36324	41
chr13	92400146	92400560	DeepExc_pvalue_1e-2_peak_300003	42	.	2.80575	4.27974	1.36324	350
chr13	92419918	92420236	DeepExc_pvalue_1e-2_peak_300015	55	.	3.65330	5.50407	2.29294	67
chr13	92425971	92426075	DeepExc_pvalue_1e-2_peak_300018	42	.	2.80575	4.27974	1.36324	51
chr13	92434398	92434773	DeepExc_pvalue_1e-2_peak_300022	70	.	4.53638	7.06887	3.45457	130
chr13	92457199	92457394	DeepExc_pvalue_1e-2_peak_300039	73	.	5.32765	7.34391	3.67581	105
chr13	92464052	92464462	DeepExc_pvalue_1e-2_peak_300041	96	.	6.10820	9.60739	5.45501	167
chr13	92469464	92469787	DeepExc_pvalue_1e-2_peak_300042	40	.	2.77701	4.09011	1.36324	43
chr13	92493837	92494207	DeepExc_pvalue_1e-2_peak_300052	82	.	5.67445	8.21174	4.33940	247
chr13	92496377	92496469	DeepExc_pvalue_1e-2_peak_300053	53	.	4.05318	5.32112	2.16182	48
chr13	92505799	92506105	DeepExc_pvalue_1e-2_peak_300054	51	.	4.00577	5.19473	2.06692	118
chr13	92506332	92506429	DeepExc_pvalue_1e-2_peak_300055	51	.	4.00577	5.19473	2.06692	55
chr13	92543342	92543826	DeepExc_pvalue_1e-2_peak_300071	66	.	4.44800	6.65517	3.13334	72
chr13	92554745	92554951	DeepExc_pvalue_1e-2_peak_300077	42	.	2.80575	4.27974	1.36324	71
chr13	92565256	92565372	DeepExc_pvalue_1e-2_peak_300084	42	.	2.80575	4.27974	1.36324	57
chr13	92569033	92569170	DeepExc_pvalue_1e-2_peak_300086	42	.	2.80575	4.27974	1.36324	54
chr13	92590476	92590757	DeepExc_pvalue_1e-2_peak_300101	42	.	2.80575	4.27974	1.36324	52
chr13	92598503	92598750	DeepExc_pvalue_1e-2_peak_300102	46	.	3.44649	4.61288	1.62435	46
chr13	92598878	92599059	DeepExc_pvalue_1e-2_peak_300103	61	.	4.30812	6.10846	2.70663	63
chr13	92610339	92610468	DeepExc_pvalue_1e-2_peak_300107	42	.	2.80575	4.27974	1.36324	63
chr13	92621861	92621947	DeepExc_pvalue_1e-2_peak_300112	42	.	2.80575	4.27974	1.36324	42
chr13	92660484	92660714	DeepExc_pvalue_1e-2_peak_300123	42	.	2.80575	4.27974	1.36324	46
chr13	92671766	92671882	DeepExc_pvalue_1e-2_peak_300131	42	.	2.80575	4.27974	1.36324	57
chr13	92697552	92697921	DeepExc_pvalue_1e-2_peak_300146	42	.	2.80575	4.27974	1.36324	53
chr13	92703597	92703716	DeepExc_pvalue_1e-2_peak_300149	42	.	2.80575	4.27974	1.36324	58
chr13	92764861	92764947	DeepExc_pvalue_1e-2_peak_300174	42	.	2.80575	4.27974	1.36324	42
chr13	92804609	92804705	DeepExc_pvalue_1e-2_peak_300197	42	.	2.80575	4.27974	1.36324	47
chr13	92817876	92817952	DeepExc_pvalue_1e-2_peak_300206	39	.	2.75837	3.97911	1.33451	37
chr13	92827840	92828058	DeepExc_pvalue_1e-2_peak_300214	62	.	4.33539	6.20685	2.78333	98
chr13	92830462	92830535	DeepExc_pvalue_1e-2_peak_300218	46	.	3.46831	4.69117	1.68467	36
chr13	92911724	92911854	DeepExc_pvalue_1e-2_peak_300269	42	.	2.80575	4.27974	1.36324	64
chr13	92912963	92913085	DeepExc_pvalue_1e-2_peak_300271	42	.	2.80575	4.27974	1.36324	60
chr13	93050913	93051048	DeepExc_pvalue_1e-2_peak_300328	67	.	4.47708	6.78418	3.23652	62
chr13	93062141	93062349	DeepExc_pvalue_1e-2_peak_300337	42	.	2.80575	4.27974	1.36324	150
chr13	93083903	93083985	DeepExc_pvalue_1e-2_peak_300345	42	.	2.80575	4.27974	1.36324	40
chr13	93103240	93103554	DeepExc_pvalue_1e-2_peak_300355	48	.	3.51278	4.85998	1.81088	194
chr13	93110279	93110464	DeepExc_pvalue_1e-2_peak_300356	44	.	3.40368	4.46677	1.51009	39
chr13	93115519	93115680	DeepExc_pvalue_1e-2_peak_300357	57	.	4.20239	5.75623	2.48594	72
chr13	93121981	93122069	DeepExc_pvalue_1e-2_peak_300359	39	.	2.75837	3.97911	1.33451	43
chr13	93122671	93122795	DeepExc_pvalue_1e-2_peak_300360	39	.	2.75837	3.97911	1.33451	61
chr13	93140407	93141261	DeepExc_pvalue_1e-2_peak_300369	79	.	5.23560	7.92549	4.11355	655
chr13	93163996	93164256	DeepExc_pvalue_1e-2_peak_300382	40	.	2.77701	4.09011	1.36324	195
chr13	93222285	93222417	DeepExc_pvalue_1e-2_peak_300417	42	.	2.80575	4.27974	1.36324	65
chr13	93227938	93228056	DeepExc_pvalue_1e-2_peak_300418	42	.	2.80575	4.27974	1.36324	58
chr13	93241102	93241320	DeepExc_pvalue_1e-2_peak_300423	42	.	2.80575	4.27974	1.36324	42
chr13	93264081	93264191	DeepExc_pvalue_1e-2_peak_300436	42	.	2.80575	4.27974	1.36324	54
chr13	93275376	93275790	DeepExc_pvalue_1e-2_peak_300443	68	.	4.89277	6.81329	3.25686	212
chr13	93276351	93276424	DeepExc_pvalue_1e-2_peak_300444	40	.	3.26184	4.03980	1.36324	53
chr13	93306312	93306578	DeepExc_pvalue_1e-2_peak_300457	42	.	2.80575	4.27974	1.36324	208
chr13	93320565	93320734	DeepExc_pvalue_1e-2_peak_300465	46	.	3.78444	4.66110	1.66668	49
chr13	93322315	93322847	DeepExc_pvalue_1e-2_peak_300466	46	.	3.76364	4.61492	1.62435	57
chr13	93353937	93354100	DeepExc_pvalue_1e-2_peak_300479	40	.	2.77701	4.09011	1.36324	68
chr13	93354295	93354434	DeepExc_pvalue_1e-2_peak_300480	40	.	2.77701	4.09011	1.36324	78
chr13	93367719	93367798	DeepExc_pvalue_1e-2_peak_300483	39	.	2.75837	3.97911	1.33451	38
chr13	93369148	93369481	DeepExc_pvalue_1e-2_peak_300484	53	.	3.62911	5.37785	2.20066	68
chr13	93384736	93384880	DeepExc_pvalue_1e-2_peak_300496	42	.	2.80575	4.27974	1.36324	71
chr13	93417499	93417736	DeepExc_pvalue_1e-2_peak_300510	57	.	3.70268	5.78921	2.50085	174
chr13	93419854	93420120	DeepExc_pvalue_1e-2_peak_300511	39	.	2.75837	3.97911	1.33451	69
chr13	93448579	93448713	DeepExc_pvalue_1e-2_peak_300525	40	.	2.77701	4.09011	1.36324	66
chr13	93450431	93450679	DeepExc_pvalue_1e-2_peak_300527	42	.	2.79590	4.21192	1.36324	207
chr13	93456891	93457163	DeepExc_pvalue_1e-2_peak_300531	42	.	2.80575	4.27974	1.36324	143
chr13	93483218	93483312	DeepExc_pvalue_1e-2_peak_300539	39	.	2.75837	3.97911	1.33451	46
chr13	93508012	93508144	DeepExc_pvalue_1e-2_peak_300560	42	.	2.80575	4.27974	1.36324	65
chr13	93515867	93516060	DeepExc_pvalue_1e-2_peak_300567	42	.	2.79590	4.21192	1.36324	50
chr13	93546778	93546902	DeepExc_pvalue_1e-2_peak_300582	42	.	2.80575	4.27974	1.36324	61
chr13	93587176	93587329	DeepExc_pvalue_1e-2_peak_300605	40	.	2.77701	4.09011	1.36324	39
chr13	93600235	93600593	DeepExc_pvalue_1e-2_peak_300611	59	.	3.72787	5.95225	2.62041	288
chr13	93605791	93605926	DeepExc_pvalue_1e-2_peak_300616	42	.	2.80575	4.27974	1.36324	66
chr13	93619322	93619429	DeepExc_pvalue_1e-2_peak_300619	40	.	2.77701	4.09011	1.36324	52
chr13	93622253	93622538	DeepExc_pvalue_1e-2_peak_300622	40	.	2.77701	4.09011	1.36324	55
chr13	93634711	93634845	DeepExc_pvalue_1e-2_peak_300627	42	.	2.80575	4.27974	1.36324	66
chr13	93643914	93644011	DeepExc_pvalue_1e-2_peak_300633	42	.	2.80575	4.27974	1.36324	47
chr13	93664692	93664777	DeepExc_pvalue_1e-2_peak_300639	42	.	2.80575	4.27974	1.36324	41
chr13	93721290	93721378	DeepExc_pvalue_1e-2_peak_300665	39	.	2.75837	3.97911	1.33451	43
chr13	93760492	93760929	DeepExc_pvalue_1e-2_peak_300687	50	.	3.55840	5.04815	1.95312	78
chr13	93879012	93880987	DeepExc_pvalue_1e-2_peak_300740a	66	.	4.82369	6.67523	3.15138	189
chr13	93879012	93880987	DeepExc_pvalue_1e-2_peak_300740b	57	.	4.37212	5.74919	2.48542	815
chr13	93879012	93880987	DeepExc_pvalue_1e-2_peak_300740c	48	.	3.88632	4.81409	1.78198	1062
chr13	93879012	93880987	DeepExc_pvalue_1e-2_peak_300740d	77	.	5.36271	7.77963	4.01625	1416
chr13	93879012	93880987	DeepExc_pvalue_1e-2_peak_300740e	68	.	4.91014	6.81123	3.25686	1634
chr13	93896300	93896889	DeepExc_pvalue_1e-2_peak_300742a	64	.	4.39097	6.41891	2.95176	265
chr13	93896300	93896889	DeepExc_pvalue_1e-2_peak_300742b	78	.	5.20246	7.80107	4.01994	536
chr13	93906907	93907378	DeepExc_pvalue_1e-2_peak_300745	54	.	4.10172	5.45601	2.26232	399
chr13	93943071	93943144	DeepExc_pvalue_1e-2_peak_300769	46	.	3.46831	4.69117	1.68467	31
chr13	93957657	93957864	DeepExc_pvalue_1e-2_peak_300783	51	.	3.58166	5.15094	2.02925	127
chr13	93995255	93995910	DeepExc_pvalue_1e-2_peak_300810	83	.	5.33760	8.34085	4.44135	321
chr13	94005233	94005355	DeepExc_pvalue_1e-2_peak_300816	42	.	2.80575	4.27974	1.36324	60
chr13	94025329	94025460	DeepExc_pvalue_1e-2_peak_300834	42	.	2.80575	4.27974	1.36324	64
chr13	94042428	94042501	DeepExc_pvalue_1e-2_peak_300840	39	.	3.24254	3.98716	1.33856	33
chr13	94044195	94044476	DeepExc_pvalue_1e-2_peak_300841	69	.	4.95172	6.98166	3.38854	83
chr13	94050322	94050714	DeepExc_pvalue_1e-2_peak_300843	53	.	3.62911	5.37785	2.20066	57
chr13	94066748	94066853	DeepExc_pvalue_1e-2_peak_300853	60	.	4.28119	6.01457	2.65926	49
chr13	94069146	94069404	DeepExc_pvalue_1e-2_peak_300854	44	.	3.40368	4.46677	1.51009	218
chr13	94094576	94094693	DeepExc_pvalue_1e-2_peak_300866	42	.	2.79590	4.21192	1.36324	57
chr13	94094862	94094992	DeepExc_pvalue_1e-2_peak_300867	42	.	2.79590	4.21192	1.36324	64
chr13	94152201	94152817	DeepExc_pvalue_1e-2_peak_300900	65	.	4.80692	6.58071	3.07704	329
chr13	94161515	94161612	DeepExc_pvalue_1e-2_peak_300904	42	.	2.79590	4.21192	1.36324	47
chr13	94165545	94165677	DeepExc_pvalue_1e-2_peak_300906	39	.	2.75837	3.97911	1.33451	65
chr13	94184824	94184952	DeepExc_pvalue_1e-2_peak_300922	39	.	3.22347	3.93622	1.31720	79
chr13	94186425	94186793	DeepExc_pvalue_1e-2_peak_300923	39	.	3.22347	3.93622	1.31720	49
chr13	94186980	94187095	DeepExc_pvalue_1e-2_peak_300924	65	.	4.80692	6.58071	3.07704	54
chr13	94205265	94205388	DeepExc_pvalue_1e-2_peak_300935	42	.	2.80575	4.27974	1.36324	74
chr13	94214444	94214579	DeepExc_pvalue_1e-2_peak_300941	42	.	2.80575	4.27974	1.36324	66
chr13	94220754	94220895	DeepExc_pvalue_1e-2_peak_300944	42	.	2.80575	4.27974	1.36324	69
chr13	94226372	94226488	DeepExc_pvalue_1e-2_peak_300947	42	.	2.79590	4.21192	1.36324	57
chr13	94272333	94272682	DeepExc_pvalue_1e-2_peak_300980	39	.	2.75837	3.97911	1.33451	304
chr13	94274192	94274518	DeepExc_pvalue_1e-2_peak_300981	40	.	2.77701	4.09011	1.36324	194
chr13	94281884	94281969	DeepExc_pvalue_1e-2_peak_300987	42	.	2.80575	4.27974	1.36324	41
chr13	94287767	94288025	DeepExc_pvalue_1e-2_peak_300990	56	.	3.67782	5.64059	2.39211	202
chr13	94307480	94307865	DeepExc_pvalue_1e-2_peak_301002a	85	.	5.98892	8.52626	4.58951	128
chr13	94307480	94307865	DeepExc_pvalue_1e-2_peak_301002b	71	.	5.24031	7.14717	3.52071	224
chr13	94352449	94352538	DeepExc_pvalue_1e-2_peak_301024	42	.	2.80575	4.27974	1.36324	43
chr13	94375564	94376005	DeepExc_pvalue_1e-2_peak_301037	42	.	2.80575	4.27974	1.36324	374
chr13	94408189	94408295	DeepExc_pvalue_1e-2_peak_301054	42	.	2.80575	4.27974	1.36324	52
chr13	94504055	94504187	DeepExc_pvalue_1e-2_peak_301117	42	.	2.80575	4.27974	1.36324	65
chr13	94512615	94512991	DeepExc_pvalue_1e-2_peak_301119	61	.	4.64396	6.17345	2.76124	326
chr13	94537979	94538052	DeepExc_pvalue_1e-2_peak_301137	46	.	3.44649	4.61288	1.62435	57
chr13	94569228	94569309	DeepExc_pvalue_1e-2_peak_301150	42	.	2.80575	4.27974	1.36324	39
chr13	94574854	94575135	DeepExc_pvalue_1e-2_peak_301151	80	.	5.60808	8.03297	4.20026	59
chr13	94579912	94579985	DeepExc_pvalue_1e-2_peak_301152	46	.	3.44649	4.61288	1.62435	45
chr13	94588879	94589222	DeepExc_pvalue_1e-2_peak_301158	75	.	4.62834	7.58464	3.85496	172
chr13	94599035	94599528	DeepExc_pvalue_1e-2_peak_301162	42	.	2.80575	4.27974	1.36324	249
chr13	94607866	94607993	DeepExc_pvalue_1e-2_peak_301168	64	.	4.39097	6.41891	2.95176	78
chr13	94619461	94619553	DeepExc_pvalue_1e-2_peak_301178	42	.	2.80575	4.27974	1.36324	45
chr13	94628829	94629295	DeepExc_pvalue_1e-2_peak_301184	42	.	2.80575	4.27974	1.36324	56
chr13	94647848	94647924	DeepExc_pvalue_1e-2_peak_301191	42	.	2.79590	4.21192	1.36324	37
chr13	94648785	94648893	DeepExc_pvalue_1e-2_peak_301192	39	.	2.75837	3.97911	1.33451	53
chr13	94673251	94673336	DeepExc_pvalue_1e-2_peak_301214	39	.	2.75837	3.97911	1.33451	41
chr13	94683673	94683903	DeepExc_pvalue_1e-2_peak_301220	51	.	3.58166	5.15094	2.02925	163
chr13	94717242	94717330	DeepExc_pvalue_1e-2_peak_301248	42	.	2.80575	4.27974	1.36324	43
chr13	94717551	94717653	DeepExc_pvalue_1e-2_peak_301249	42	.	2.80575	4.27974	1.36324	50
chr13	94725392	94725648	DeepExc_pvalue_1e-2_peak_301254	56	.	3.67782	5.64059	2.39211	61
chr13	94726341	94726478	DeepExc_pvalue_1e-2_peak_301255	39	.	2.75837	3.97911	1.33451	51
chr13	94737762	94737871	DeepExc_pvalue_1e-2_peak_301259	62	.	4.33539	6.20685	2.78333	55
chr13	94738299	94738372	DeepExc_pvalue_1e-2_peak_301260	46	.	3.46831	4.69117	1.68467	30
chr13	94746163	94746581	DeepExc_pvalue_1e-2_peak_301263	66	.	4.44800	6.65517	3.13334	284
chr13	94764800	94765093	DeepExc_pvalue_1e-2_peak_301272	40	.	2.77701	4.09011	1.36324	39
chr13	94774146	94774255	DeepExc_pvalue_1e-2_peak_301280	70	.	4.53638	7.06887	3.45457	53
chr13	94813591	94813746	DeepExc_pvalue_1e-2_peak_301300	45	.	3.42495	4.53818	1.56469	55
chr13	94814698	94814927	DeepExc_pvalue_1e-2_peak_301301	44	.	3.40368	4.46677	1.51009	43
chr13	94841520	94841665	DeepExc_pvalue_1e-2_peak_301322	49	.	3.53544	4.95138	1.88198	69
chr13	94863200	94863393	DeepExc_pvalue_1e-2_peak_301345	52	.	3.60523	5.26053	2.10914	140
chr13	94867261	94867444	DeepExc_pvalue_1e-2_peak_301347	56	.	3.67782	5.64059	2.39211	141
chr13	94880868	94880977	DeepExc_pvalue_1e-2_peak_301353	43	.	3.36191	4.33276	1.40348	53
chr13	94890043	94890145	DeepExc_pvalue_1e-2_peak_301355	42	.	3.34141	4.26972	1.36324	64
chr13	94899662	94899780	DeepExc_pvalue_1e-2_peak_301357	42	.	2.80575	4.27974	1.36324	58
chr13	94909011	94909333	DeepExc_pvalue_1e-2_peak_301364	56	.	3.67782	5.64059	2.39211	251
chr13	94935465	94935550	DeepExc_pvalue_1e-2_peak_301375	40	.	2.77701	4.09011	1.36324	41
chr13	94953021	94953139	DeepExc_pvalue_1e-2_peak_301383	50	.	3.93670	5.01899	1.93878	50
chr13	94981696	94981908	DeepExc_pvalue_1e-2_peak_301402	62	.	4.33539	6.20685	2.78333	40
chr13	95003635	95003714	DeepExc_pvalue_1e-2_peak_301415	49	.	3.91420	4.96371	1.89022	44
chr13	95014794	95014999	DeepExc_pvalue_1e-2_peak_301418	79	.	4.67625	7.90267	4.09747	61
chr13	95066523	95066602	DeepExc_pvalue_1e-2_peak_301458	40	.	2.77701	4.09011	1.36324	38
chr13	95121569	95121690	DeepExc_pvalue_1e-2_peak_301495	55	.	3.65330	5.50407	2.29294	69
chr13	95121891	95122046	DeepExc_pvalue_1e-2_peak_301496	39	.	2.75837	3.97911	1.33451	38
chr13	95141811	95141896	DeepExc_pvalue_1e-2_peak_301511	42	.	2.80575	4.27974	1.36324	41
chr13	95168000	95168258	DeepExc_pvalue_1e-2_peak_301528	40	.	2.77701	4.09011	1.36324	58
chr13	95201267	95202445	DeepExc_pvalue_1e-2_peak_301543a	100	.	6.57570	10.01344	5.77686	467
chr13	95201267	95202445	DeepExc_pvalue_1e-2_peak_301543b	66	.	4.93178	6.63332	3.12583	761
chr13	95201267	95202445	DeepExc_pvalue_1e-2_peak_301543c	55	.	4.38380	5.59124	2.36756	919
chr13	95201267	95202445	DeepExc_pvalue_1e-2_peak_301543d	88	.	6.02773	8.84824	4.84470	1023
chr13	95248101	95248738	DeepExc_pvalue_1e-2_peak_301564	82	.	5.87122	8.22773	4.35193	498
chr13	95253909	95254702	DeepExc_pvalue_1e-2_peak_301565a	133	.	8.23142	13.38573	8.46410	140
chr13	95253909	95254702	DeepExc_pvalue_1e-2_peak_301565b	121	.	7.70964	12.19668	7.51852	281
chr13	95253909	95254702	DeepExc_pvalue_1e-2_peak_301565c	61	.	4.74440	6.17777	2.76494	518
chr13	95269748	95269977	DeepExc_pvalue_1e-2_peak_301569	85	.	5.77701	8.50271	4.57094	131
chr13	95289552	95289654	DeepExc_pvalue_1e-2_peak_301582	40	.	2.77701	4.09011	1.36324	50
chr13	95365269	95365412	DeepExc_pvalue_1e-2_peak_301620	42	.	3.34141	4.26972	1.36324	32
chr13	95436494	95436650	DeepExc_pvalue_1e-2_peak_301657	42	.	2.79590	4.21192	1.36324	102
chr13	95439167	95439308	DeepExc_pvalue_1e-2_peak_301658	42	.	2.80575	4.27974	1.36324	69
chr13	95582903	95583019	DeepExc_pvalue_1e-2_peak_301724	42	.	2.79590	4.21192	1.36324	57
chr13	95620017	95620482	DeepExc_pvalue_1e-2_peak_301748	49	.	3.53544	4.95138	1.88198	66
chr13	95635668	95635882	DeepExc_pvalue_1e-2_peak_301759	42	.	2.80575	4.27974	1.36324	172
chr13	95655260	95655575	DeepExc_pvalue_1e-2_peak_301768	56	.	3.67782	5.64059	2.39211	242
chr13	95689499	95689584	DeepExc_pvalue_1e-2_peak_301789	42	.	2.80575	4.27974	1.36324	41
chr13	95755829	95755905	DeepExc_pvalue_1e-2_peak_301819	42	.	2.79590	4.21192	1.36324	37
chr13	95808402	95808721	DeepExc_pvalue_1e-2_peak_301843	39	.	2.75837	3.97911	1.33451	67
chr13	95826000	95826109	DeepExc_pvalue_1e-2_peak_301861	40	.	2.77701	4.09011	1.36324	53
chr13	95841559	95841902	DeepExc_pvalue_1e-2_peak_301871	60	.	4.28119	6.01457	2.65926	277
chr13	95900167	95900288	DeepExc_pvalue_1e-2_peak_301902	59	.	3.72787	5.95225	2.62041	72
chr13	95931054	95931143	DeepExc_pvalue_1e-2_peak_301922	42	.	2.80575	4.27974	1.36324	43
chr13	95938446	95938564	DeepExc_pvalue_1e-2_peak_301927	42	.	2.80575	4.27974	1.36324	58
chr13	95953156	95953353	DeepExc_pvalue_1e-2_peak_301933	52	.	4.02933	5.25693	2.10914	52
chr13	95953570	95953908	DeepExc_pvalue_1e-2_peak_301934	82	.	5.67445	8.21174	4.33940	251
chr13	95997485	95997576	DeepExc_pvalue_1e-2_peak_301956	42	.	2.80575	4.27974	1.36324	44
chr13	96033610	96033697	DeepExc_pvalue_1e-2_peak_301982	58	.	4.22833	5.83877	2.53880	44
chr13	96040010	96040195	DeepExc_pvalue_1e-2_peak_301983	78	.	5.20246	7.80107	4.01994	131
chr13	96048701	96048777	DeepExc_pvalue_1e-2_peak_301987	42	.	2.80575	4.27974	1.36324	37
chr13	96055845	96056068	DeepExc_pvalue_1e-2_peak_301992	55	.	3.65330	5.50407	2.29294	161
chr13	96056666	96056912	DeepExc_pvalue_1e-2_peak_301993	70	.	4.53638	7.06887	3.45457	68
chr13	96088994	96089128	DeepExc_pvalue_1e-2_peak_302008	42	.	2.80575	4.27974	1.36324	52
chr13	96090931	96091266	DeepExc_pvalue_1e-2_peak_302010	39	.	2.75837	3.97911	1.33451	41
chr13	96096411	96096495	DeepExc_pvalue_1e-2_peak_302012	40	.	3.26184	4.03980	1.36324	64
chr13	96099268	96099654	DeepExc_pvalue_1e-2_peak_302013	52	.	4.02933	5.25693	2.10914	317
chr13	96109005	96109078	DeepExc_pvalue_1e-2_peak_302014	41	.	3.30115	4.15062	1.36324	44
chr13	96109243	96109664	DeepExc_pvalue_1e-2_peak_302015	117	.	7.42758	11.71094	7.13304	56
chr13	96129826	96130262	DeepExc_pvalue_1e-2_peak_302021	85	.	5.77701	8.50271	4.57094	367
chr13	96206171	96206256	DeepExc_pvalue_1e-2_peak_302062	39	.	2.75837	3.97911	1.33451	41
chr13	96210095	96210220	DeepExc_pvalue_1e-2_peak_302064	42	.	2.79590	4.21192	1.36324	61
chr13	96216349	96216734	DeepExc_pvalue_1e-2_peak_302069	42	.	2.80575	4.27974	1.36324	313
chr13	96227446	96227544	DeepExc_pvalue_1e-2_peak_302077	46	.	3.44649	4.61288	1.62435	57
chr13	96237156	96237387	DeepExc_pvalue_1e-2_peak_302083	39	.	2.75837	3.97911	1.33451	181
chr13	96295930	96296065	DeepExc_pvalue_1e-2_peak_302128	46	.	3.89560	4.66210	1.66685	69
chr13	96296412	96297083	DeepExc_pvalue_1e-2_peak_302129	81	.	5.84340	8.17739	4.31970	606
chr13	96328953	96329520	DeepExc_pvalue_1e-2_peak_302140a	131	.	8.09249	13.14933	8.28091	200
chr13	96328953	96329520	DeepExc_pvalue_1e-2_peak_302140b	158	.	9.24856	15.80548	10.40399	372
chr13	96328953	96329520	DeepExc_pvalue_1e-2_peak_302140c	131	.	8.09249	13.14933	8.28091	480
chr13	96353579	96353687	DeepExc_pvalue_1e-2_peak_302147	42	.	2.80575	4.27974	1.36324	53
chr13	96379164	96379477	DeepExc_pvalue_1e-2_peak_302156	42	.	2.80575	4.27974	1.36324	40
chr13	96417587	96417701	DeepExc_pvalue_1e-2_peak_302176	49	.	3.53544	4.95138	1.88198	54
chr13	96422598	96423119	DeepExc_pvalue_1e-2_peak_302177	75	.	5.13743	7.56943	3.84839	468
chr13	96486791	96487092	DeepExc_pvalue_1e-2_peak_302211	42	.	2.80575	4.27974	1.36324	236
chr13	96511351	96511580	DeepExc_pvalue_1e-2_peak_302218	42	.	2.80575	4.27974	1.36324	57
chr13	96523854	96523939	DeepExc_pvalue_1e-2_peak_302223	42	.	2.80575	4.27974	1.36324	41
chr13	96574727	96574812	DeepExc_pvalue_1e-2_peak_302245	42	.	2.79590	4.21192	1.36324	41
chr13	96575059	96575159	DeepExc_pvalue_1e-2_peak_302246	42	.	2.79590	4.21192	1.36324	49
chr13	96633096	96633235	DeepExc_pvalue_1e-2_peak_302276	42	.	2.80575	4.27974	1.36324	68
chr13	96654706	96655243	DeepExc_pvalue_1e-2_peak_302284	57	.	3.70268	5.78921	2.50085	410
chr13	96663816	96664237	DeepExc_pvalue_1e-2_peak_302290	83	.	5.33760	8.34085	4.44135	116
chr13	96671830	96672103	DeepExc_pvalue_1e-2_peak_302296	50	.	3.55840	5.04815	1.95312	71
chr13	96699747	96699924	DeepExc_pvalue_1e-2_peak_302320	42	.	2.80575	4.27974	1.36324	103
chr13	96704971	96705957	DeepExc_pvalue_1e-2_peak_302321	61	.	4.64396	6.17345	2.76124	172
chr13	96718203	96718400	DeepExc_pvalue_1e-2_peak_302330	94	.	5.55401	9.45891	5.33373	146
chr13	96742031	96742585	DeepExc_pvalue_1e-2_peak_302336a	87	.	6.13413	8.71645	4.74173	62
chr13	96742031	96742585	DeepExc_pvalue_1e-2_peak_302336b	50	.	4.08942	5.01349	1.93702	440
chr13	96742892	96743051	DeepExc_pvalue_1e-2_peak_302337	50	.	4.08942	5.01349	1.93702	94
chr13	96758627	96759155	DeepExc_pvalue_1e-2_peak_302346	50	.	3.55840	5.04815	1.95312	72
chr13	96787396	96787913	DeepExc_pvalue_1e-2_peak_302361	42	.	2.80575	4.27974	1.36324	68
chr13	96833939	96834428	DeepExc_pvalue_1e-2_peak_302382	52	.	3.60523	5.26053	2.10914	239
chr13	96871020	96871146	DeepExc_pvalue_1e-2_peak_302413	42	.	2.79590	4.21192	1.36324	62
chr13	96913679	96914084	DeepExc_pvalue_1e-2_peak_302435	60	.	4.28119	6.01457	2.65926	227
chr13	96968711	96968855	DeepExc_pvalue_1e-2_peak_302461	41	.	3.30115	4.15062	1.36324	100
chr13	96987741	96987997	DeepExc_pvalue_1e-2_peak_302468	55	.	3.65330	5.50407	2.29294	157
chr13	97013996	97014094	DeepExc_pvalue_1e-2_peak_302487	40	.	2.77701	4.09011	1.36324	48
chr13	97043953	97044039	DeepExc_pvalue_1e-2_peak_302509	42	.	2.80575	4.27974	1.36324	42
chr13	97070699	97070772	DeepExc_pvalue_1e-2_peak_302531	42	.	3.34141	4.26972	1.36324	50
chr13	97106866	97107257	DeepExc_pvalue_1e-2_peak_302550	42	.	2.79590	4.21192	1.36324	43
chr13	97116409	97116498	DeepExc_pvalue_1e-2_peak_302557	42	.	2.80575	4.27974	1.36324	43
chr13	97125767	97125937	DeepExc_pvalue_1e-2_peak_302563	42	.	2.80575	4.27974	1.36324	110
chr13	97133818	97133897	DeepExc_pvalue_1e-2_peak_302566	42	.	2.80575	4.27974	1.36324	38
chr13	97142184	97142383	DeepExc_pvalue_1e-2_peak_302569	46	.	3.44649	4.61288	1.62435	172
chr13	97150665	97150794	DeepExc_pvalue_1e-2_peak_302572	42	.	2.79590	4.21192	1.36324	63
chr13	97233794	97234011	DeepExc_pvalue_1e-2_peak_302622	89	.	5.91966	8.94285	4.92387	141
chr13	97234212	97234285	DeepExc_pvalue_1e-2_peak_302623	43	.	3.36191	4.33276	1.40348	41
chr13	97240584	97241153	DeepExc_pvalue_1e-2_peak_302625	56	.	3.67782	5.64059	2.39211	521
chr13	97248544	97248787	DeepExc_pvalue_1e-2_peak_302627	42	.	2.80575	4.27974	1.36324	57
chr13	97267163	97267289	DeepExc_pvalue_1e-2_peak_302633	40	.	2.77701	4.09011	1.36324	62
chr13	97268035	97268389	DeepExc_pvalue_1e-2_peak_302634	59	.	3.72787	5.95225	2.62041	45
chr13	97273351	97273640	DeepExc_pvalue_1e-2_peak_302636	42	.	2.80575	4.27974	1.36324	52
chr13	97299521	97299643	DeepExc_pvalue_1e-2_peak_302649	42	.	2.80575	4.27974	1.36324	60
chr13	97302506	97302643	DeepExc_pvalue_1e-2_peak_302650	42	.	2.80575	4.27974	1.36324	67
chr13	97310185	97310499	DeepExc_pvalue_1e-2_peak_302655	42	.	2.80575	4.27974	1.36324	66
chr13	97336770	97336907	DeepExc_pvalue_1e-2_peak_302671	42	.	2.80575	4.27974	1.36324	67
chr13	97352818	97352910	DeepExc_pvalue_1e-2_peak_302678	42	.	2.80575	4.27974	1.36324	45
chr13	97364906	97365210	DeepExc_pvalue_1e-2_peak_302682	60	.	4.28119	6.01457	2.65926	177
chr13	97365406	97365479	DeepExc_pvalue_1e-2_peak_302683	45	.	3.42495	4.53818	1.56469	55
chr13	97372750	97372963	DeepExc_pvalue_1e-2_peak_302688	50	.	3.55840	5.04815	1.95312	70
chr13	97423981	97424088	DeepExc_pvalue_1e-2_peak_302714	42	.	2.80575	4.27974	1.36324	52
chr13	97453841	97453961	DeepExc_pvalue_1e-2_peak_302732	42	.	2.80575	4.27974	1.36324	59
chr13	97473416	97473852	DeepExc_pvalue_1e-2_peak_302742	56	.	3.67782	5.64059	2.39211	127
chr13	97491278	97491384	DeepExc_pvalue_1e-2_peak_302752	42	.	2.80575	4.27974	1.36324	52
chr13	97501793	97502125	DeepExc_pvalue_1e-2_peak_302756	42	.	2.80575	4.27974	1.36324	235
chr13	97508478	97508764	DeepExc_pvalue_1e-2_peak_302761	59	.	3.72787	5.95225	2.62041	100
chr13	97551145	97551384	DeepExc_pvalue_1e-2_peak_302770	42	.	2.80575	4.27974	1.36324	61
chr13	97564819	97564894	DeepExc_pvalue_1e-2_peak_302779	42	.	2.80575	4.27974	1.36324	36
chr13	97596372	97596768	DeepExc_pvalue_1e-2_peak_302800	66	.	4.44800	6.65517	3.13334	67
chr13	97610543	97610802	DeepExc_pvalue_1e-2_peak_302806	60	.	3.74100	6.04300	2.65926	201
chr13	97629841	97629977	DeepExc_pvalue_1e-2_peak_302813	42	.	2.80575	4.27974	1.36324	67
chr13	97638454	97638897	DeepExc_pvalue_1e-2_peak_302815	69	.	4.50653	6.92169	3.33962	249
chr13	97643572	97643645	DeepExc_pvalue_1e-2_peak_302816	41	.	3.30115	4.15062	1.36324	35
chr13	97643808	97644016	DeepExc_pvalue_1e-2_peak_302817	43	.	3.38266	4.39837	1.45571	172
chr13	97670124	97670849	DeepExc_pvalue_1e-2_peak_302831	47	.	3.49040	4.77340	1.74580	364
chr13	97679158	97679246	DeepExc_pvalue_1e-2_peak_302834	46	.	3.44649	4.61288	1.62435	41
chr13	97686574	97686822	DeepExc_pvalue_1e-2_peak_302838	72	.	4.56663	7.22716	3.57880	54
chr13	97692158	97692274	DeepExc_pvalue_1e-2_peak_302842	39	.	2.75837	3.97911	1.33451	57
chr13	97695798	97696151	DeepExc_pvalue_1e-2_peak_302845	42	.	2.79590	4.21192	1.36324	296
chr13	97719820	97720130	DeepExc_pvalue_1e-2_peak_302856	42	.	2.80575	4.27974	1.36324	141
chr13	97735510	97735601	DeepExc_pvalue_1e-2_peak_302861	42	.	2.80575	4.27974	1.36324	44
chr13	97756396	97756636	DeepExc_pvalue_1e-2_peak_302881	39	.	2.75837	3.97911	1.33451	177
chr13	97762227	97762499	DeepExc_pvalue_1e-2_peak_302882a	58	.	4.49169	5.82547	2.53254	76
chr13	97762227	97762499	DeepExc_pvalue_1e-2_peak_302882b	100	.	6.77456	10.03915	5.79737	216
chr13	97764695	97764988	DeepExc_pvalue_1e-2_peak_302883	44	.	3.68270	4.44048	1.49382	244
chr13	97792579	97793166	DeepExc_pvalue_1e-2_peak_302893	56	.	4.41924	5.66894	2.41701	541
chr13	97793879	97794185	DeepExc_pvalue_1e-2_peak_302895	73	.	5.32765	7.34391	3.67581	157
chr13	97814834	97814939	DeepExc_pvalue_1e-2_peak_302901	42	.	2.80575	4.27974	1.36324	51
chr13	97835769	97835863	DeepExc_pvalue_1e-2_peak_302907	42	.	2.80575	4.27974	1.36324	46
chr13	97848260	97848335	DeepExc_pvalue_1e-2_peak_302916	42	.	2.80575	4.27974	1.36324	36
chr13	97874114	97874692	DeepExc_pvalue_1e-2_peak_302931a	91	.	6.31313	9.12568	5.06879	324
chr13	97874114	97874692	DeepExc_pvalue_1e-2_peak_302931b	158	.	9.46970	15.85782	10.44131	455
chr13	97883718	97884121	DeepExc_pvalue_1e-2_peak_302933	47	.	3.49040	4.77340	1.74580	52
chr13	97893042	97893213	DeepExc_pvalue_1e-2_peak_302937	48	.	3.51278	4.85998	1.81088	111
chr13	97911312	97911389	DeepExc_pvalue_1e-2_peak_302940	53	.	4.05318	5.32112	2.16182	38
chr13	97929274	97929550	DeepExc_pvalue_1e-2_peak_302951	53	.	4.07731	5.38744	2.20309	69
chr13	97943171	97943353	DeepExc_pvalue_1e-2_peak_302958	90	.	5.95643	9.06419	5.01834	53
chr13	97974068	97974609	DeepExc_pvalue_1e-2_peak_302977a	57	.	4.44313	5.71997	2.45790	45
chr13	97974068	97974609	DeepExc_pvalue_1e-2_peak_302977b	70	.	5.18365	7.02331	3.42518	285
chr13	97986309	97986612	DeepExc_pvalue_1e-2_peak_302981	42	.	2.80575	4.27974	1.36324	68
chr13	97991495	97991983	DeepExc_pvalue_1e-2_peak_302983	59	.	4.25459	5.92478	2.61056	333
chr13	97996973	97997055	DeepExc_pvalue_1e-2_peak_302984	63	.	4.36300	6.31016	2.86291	41
chr13	98019478	98020026	DeepExc_pvalue_1e-2_peak_303000	53	.	4.05318	5.32112	2.16182	38
chr13	98026234	98026393	DeepExc_pvalue_1e-2_peak_303002	49	.	3.91420	4.96371	1.89022	98
chr13	98039055	98039225	DeepExc_pvalue_1e-2_peak_303004	43	.	3.38266	4.39837	1.45571	37
chr13	98039569	98039721	DeepExc_pvalue_1e-2_peak_303005	46	.	3.44649	4.61288	1.62435	124
chr13	98075769	98076192	DeepExc_pvalue_1e-2_peak_303027	56	.	4.17676	5.67691	2.41828	189
chr13	98082226	98082443	DeepExc_pvalue_1e-2_peak_303028	44	.	3.71688	4.41318	1.46950	173
chr13	98085222	98085840	DeepExc_pvalue_1e-2_peak_303029a	73	.	5.26898	7.38073	3.70192	40
chr13	98085222	98085840	DeepExc_pvalue_1e-2_peak_303029b	73	.	5.26898	7.38073	3.70192	303
chr13	98086188	98086508	DeepExc_pvalue_1e-2_peak_303030	44	.	3.73134	4.43567	1.49119	71
chr13	98120713	98120802	DeepExc_pvalue_1e-2_peak_303061	47	.	3.49040	4.77340	1.74580	41
chr13	98145491	98145963	DeepExc_pvalue_1e-2_peak_303071	39	.	2.75837	3.97911	1.33451	313
chr13	98158165	98158347	DeepExc_pvalue_1e-2_peak_303079	42	.	2.80575	4.27974	1.36324	41
chr13	98173219	98173392	DeepExc_pvalue_1e-2_peak_303082	59	.	3.72787	5.95225	2.62041	69
chr13	98174165	98174352	DeepExc_pvalue_1e-2_peak_303084	42	.	2.79590	4.21192	1.36324	71
chr13	98206615	98206744	DeepExc_pvalue_1e-2_peak_303100	51	.	3.58166	5.15094	2.02925	61
chr13	98220240	98221096	DeepExc_pvalue_1e-2_peak_303109	48	.	3.51278	4.85998	1.81088	446
chr13	98279705	98280040	DeepExc_pvalue_1e-2_peak_303135	49	.	3.91420	4.96371	1.89022	279
chr13	98282034	98282456	DeepExc_pvalue_1e-2_peak_303137	49	.	3.89196	4.90993	1.85448	340
chr13	98288287	98288495	DeepExc_pvalue_1e-2_peak_303138	42	.	3.34141	4.26972	1.36324	32
chr13	98303803	98303876	DeepExc_pvalue_1e-2_peak_303145	46	.	3.46831	4.69117	1.68467	39
chr13	98312052	98312280	DeepExc_pvalue_1e-2_peak_303149	55	.	3.65330	5.50407	2.29294	49
chr13	98313223	98313408	DeepExc_pvalue_1e-2_peak_303151	57	.	3.70268	5.78921	2.50085	120
chr13	98330708	98330819	DeepExc_pvalue_1e-2_peak_303157	42	.	2.80575	4.27974	1.36324	54
chr13	98376097	98376337	DeepExc_pvalue_1e-2_peak_303172	50	.	3.95946	5.07586	1.97603	46
chr13	98450546	98451054	DeepExc_pvalue_1e-2_peak_303202	47	.	3.49040	4.77340	1.74580	198
chr13	98461932	98462020	DeepExc_pvalue_1e-2_peak_303208	52	.	3.60523	5.26053	2.10914	41
chr13	98506162	98506251	DeepExc_pvalue_1e-2_peak_303226	42	.	2.80575	4.27974	1.36324	43
chr13	98507924	98508078	DeepExc_pvalue_1e-2_peak_303228	42	.	2.80575	4.27974	1.36324	39
chr13	98537074	98537168	DeepExc_pvalue_1e-2_peak_303232	45	.	3.42495	4.53818	1.56469	46
chr13	98537833	98538072	DeepExc_pvalue_1e-2_peak_303233	76	.	5.16974	7.68256	3.93263	177
chr13	98552368	98552594	DeepExc_pvalue_1e-2_peak_303238	53	.	4.05318	5.32112	2.16182	56
chr13	98556358	98556550	DeepExc_pvalue_1e-2_peak_303239	53	.	4.07731	5.38744	2.20309	51
chr13	98557481	98557576	DeepExc_pvalue_1e-2_peak_303240	59	.	4.25459	5.92478	2.61056	45
chr13	98566815	98567085	DeepExc_pvalue_1e-2_peak_303243	47	.	3.49040	4.77340	1.74580	175
chr13	98589144	98589303	DeepExc_pvalue_1e-2_peak_303252	43	.	3.36191	4.33276	1.40348	67
chr13	98601315	98601391	DeepExc_pvalue_1e-2_peak_303258	42	.	2.80575	4.27974	1.36324	37
chr13	98603869	98603976	DeepExc_pvalue_1e-2_peak_303259	42	.	2.80575	4.27974	1.36324	52
chr13	98614616	98614732	DeepExc_pvalue_1e-2_peak_303266	40	.	2.77701	4.09011	1.36324	57
chr13	98628058	98629055	DeepExc_pvalue_1e-2_peak_303274	119	.	7.71803	11.97277	7.34296	693
chr13	98671780	98672010	DeepExc_pvalue_1e-2_peak_303296	60	.	3.74100	6.04300	2.65926	168
chr13	98685526	98685987	DeepExc_pvalue_1e-2_peak_303308	52	.	3.60523	5.26053	2.10914	263
chr13	98693525	98693645	DeepExc_pvalue_1e-2_peak_303314	42	.	2.80575	4.27974	1.36324	59
chr13	98729807	98729948	DeepExc_pvalue_1e-2_peak_303325	42	.	2.80575	4.27974	1.36324	69
chr13	98761657	98761763	DeepExc_pvalue_1e-2_peak_303337	42	.	2.80575	4.27974	1.36324	52
chr13	98833203	98833649	DeepExc_pvalue_1e-2_peak_303371	42	.	2.79590	4.21192	1.36324	251
chr13	98839959	98840393	DeepExc_pvalue_1e-2_peak_303373	60	.	4.28119	6.01457	2.65926	62
chr13	98856744	98856822	DeepExc_pvalue_1e-2_peak_303379	40	.	2.77701	4.09011	1.36324	38
chr13	98860500	98860599	DeepExc_pvalue_1e-2_peak_303382	40	.	2.77701	4.09011	1.36324	48
chr13	98866223	98866582	DeepExc_pvalue_1e-2_peak_303385	82	.	5.67445	8.21174	4.33940	287
chr13	98866919	98867182	DeepExc_pvalue_1e-2_peak_303386	39	.	3.22347	3.93622	1.31720	193
chr13	98887747	98887876	DeepExc_pvalue_1e-2_peak_303401	40	.	2.77701	4.09011	1.36324	63
chr13	98905625	98905925	DeepExc_pvalue_1e-2_peak_303414	47	.	3.49040	4.77340	1.74580	59
chr13	98906785	98907081	DeepExc_pvalue_1e-2_peak_303416	63	.	4.36300	6.31016	2.86291	62
chr13	98912607	98913118	DeepExc_pvalue_1e-2_peak_303419	55	.	3.65330	5.50407	2.29294	55
chr13	98922742	98922984	DeepExc_pvalue_1e-2_peak_303427	40	.	2.77701	4.09011	1.36324	202
chr13	98926152	98926406	DeepExc_pvalue_1e-2_peak_303428	42	.	2.80575	4.27974	1.36324	40
chr13	98937716	98937846	DeepExc_pvalue_1e-2_peak_303435	70	.	4.53638	7.06887	3.45457	69
chr13	98953470	98953751	DeepExc_pvalue_1e-2_peak_303449	42	.	2.80575	4.27974	1.36324	219
chr13	98961857	98962226	DeepExc_pvalue_1e-2_peak_303451	43	.	3.38266	4.39837	1.45571	185
chr13	98967748	98968329	DeepExc_pvalue_1e-2_peak_303452	61	.	4.64396	6.17345	2.76124	118
chr13	98988118	98988195	DeepExc_pvalue_1e-2_peak_303469	42	.	2.79590	4.21192	1.36324	37
chr13	98997631	98997704	DeepExc_pvalue_1e-2_peak_303475	43	.	3.36191	4.33276	1.40348	34
chr13	99025007	99025092	DeepExc_pvalue_1e-2_peak_303487	42	.	2.80575	4.27974	1.36324	41
chr13	99057345	99057805	DeepExc_pvalue_1e-2_peak_303502	113	.	6.47968	11.39992	6.88498	67
chr13	99070609	99070928	DeepExc_pvalue_1e-2_peak_303510	67	.	4.47708	6.78418	3.23652	255
chr13	99097750	99097906	DeepExc_pvalue_1e-2_peak_303531	41	.	3.30115	4.15062	1.36324	35
chr13	99103867	99104119	DeepExc_pvalue_1e-2_peak_303533	50	.	4.08942	5.01349	1.93702	67
chr13	99106672	99106979	DeepExc_pvalue_1e-2_peak_303534	78	.	5.64932	7.81219	4.02874	58
chr13	99128651	99128932	DeepExc_pvalue_1e-2_peak_303551	64	.	4.39097	6.41891	2.95176	230
chr13	99173828	99174131	DeepExc_pvalue_1e-2_peak_303578	53	.	4.07731	5.38744	2.20309	258
chr13	99208874	99209010	DeepExc_pvalue_1e-2_peak_303604	40	.	2.77701	4.09011	1.36324	67
chr13	99234415	99234676	DeepExc_pvalue_1e-2_peak_303623	52	.	3.60523	5.26053	2.10914	211
chr13	99305648	99306076	DeepExc_pvalue_1e-2_peak_303643	42	.	2.80575	4.27974	1.36324	225
chr13	99313523	99313656	DeepExc_pvalue_1e-2_peak_303647	42	.	2.80575	4.27974	1.36324	65
chr13	99495299	99495594	DeepExc_pvalue_1e-2_peak_303719	49	.	3.91420	4.96371	1.89022	27
chr13	99523280	99523529	DeepExc_pvalue_1e-2_peak_303730	42	.	2.79590	4.21192	1.36324	198
chr13	99530739	99531173	DeepExc_pvalue_1e-2_peak_303735	42	.	2.79590	4.21192	1.36324	129
chr13	99542405	99542850	DeepExc_pvalue_1e-2_peak_303740	55	.	3.65330	5.50407	2.29294	198
chr13	99552108	99552733	DeepExc_pvalue_1e-2_peak_303745	67	.	4.47708	6.78418	3.23652	331
chr13	99571138	99571217	DeepExc_pvalue_1e-2_peak_303753	42	.	2.80575	4.27974	1.36324	38
chr13	99596836	99597369	DeepExc_pvalue_1e-2_peak_303773	51	.	3.58166	5.15094	2.02925	141
chr13	99606651	99606958	DeepExc_pvalue_1e-2_peak_303781	56	.	3.67782	5.64059	2.39211	240
chr13	99612553	99612803	DeepExc_pvalue_1e-2_peak_303784	43	.	3.38266	4.39837	1.45571	226
chr13	99622665	99623457	DeepExc_pvalue_1e-2_peak_303787	73	.	4.59728	7.39833	3.71162	144
chr13	99662956	99663153	DeepExc_pvalue_1e-2_peak_303802	79	.	5.70817	7.93068	4.11632	130
chr13	99666567	99666773	DeepExc_pvalue_1e-2_peak_303803	39	.	3.42489	3.93137	1.31579	178
chr13	99666956	99667113	DeepExc_pvalue_1e-2_peak_303804	50	.	4.08942	5.01349	1.93702	131
chr13	99667932	99668414	DeepExc_pvalue_1e-2_peak_303805	80	.	5.76826	8.05376	4.21379	142
chr13	99682747	99682876	DeepExc_pvalue_1e-2_peak_303808	51	.	3.58166	5.15094	2.02925	52
chr13	99693812	99693931	DeepExc_pvalue_1e-2_peak_303815	42	.	2.79590	4.21192	1.36324	58
chr13	99727578	99727704	DeepExc_pvalue_1e-2_peak_303837	42	.	2.80575	4.27974	1.36324	62
chr13	99739498	99739605	DeepExc_pvalue_1e-2_peak_303843	40	.	3.47705	4.02948	1.36324	61
chr13	99739763	99740694	DeepExc_pvalue_1e-2_peak_303844a	76	.	5.59167	7.69798	3.94532	222
chr13	99739763	99740694	DeepExc_pvalue_1e-2_peak_303844b	76	.	5.59167	7.69798	3.94532	326
chr13	99747340	99747675	DeepExc_pvalue_1e-2_peak_303847	42	.	2.80575	4.27974	1.36324	226
chr13	99828688	99829242	DeepExc_pvalue_1e-2_peak_303871	42	.	2.80575	4.27974	1.36324	309
chr13	99852717	99853160	DeepExc_pvalue_1e-2_peak_303885	73	.	5.07400	7.35758	3.68258	270
chr13	99853809	99853882	DeepExc_pvalue_1e-2_peak_303886	43	.	3.38266	4.39837	1.45571	49
chr13	99870552	99870668	DeepExc_pvalue_1e-2_peak_303891	42	.	2.80575	4.27974	1.36324	57
chr13	99878992	99879109	DeepExc_pvalue_1e-2_peak_303898	40	.	2.77701	4.09011	1.36324	57
chr13	99940424	99940502	DeepExc_pvalue_1e-2_peak_303927	42	.	2.80575	4.27974	1.36324	38
chr13	99956571	99956760	DeepExc_pvalue_1e-2_peak_303934	48	.	3.51278	4.85998	1.81088	66
chr13	99965630	99965756	DeepExc_pvalue_1e-2_peak_303943	49	.	3.53544	4.95138	1.88198	55
chr13	99981678	99981935	DeepExc_pvalue_1e-2_peak_303947	42	.	2.80575	4.27974	1.36324	211
chr13	99992460	99992557	DeepExc_pvalue_1e-2_peak_303950	60	.	3.74100	6.04300	2.65926	51
chr13	99994415	99994523	DeepExc_pvalue_1e-2_peak_303952	42	.	2.80575	4.27974	1.36324	53
chr13	99999783	100000535	DeepExc_pvalue_1e-2_peak_303953	113	.	6.98080	11.34701	6.84137	540
chr13	100039466	100039544	DeepExc_pvalue_1e-2_peak_303972	42	.	2.79590	4.21192	1.36324	38
chr13	100058879	100059315	DeepExc_pvalue_1e-2_peak_303985	42	.	2.80575	4.27974	1.36324	387
chr13	100089027	100089543	DeepExc_pvalue_1e-2_peak_303999	64	.	4.39097	6.41891	2.95176	282
chr13	100099084	100099226	DeepExc_pvalue_1e-2_peak_304004	42	.	2.80575	4.27974	1.36324	70
chr13	100105184	100105611	DeepExc_pvalue_1e-2_peak_304006	42	.	2.80575	4.27974	1.36324	194
chr13	100150490	100151049	DeepExc_pvalue_1e-2_peak_304017	81	.	5.79878	8.11714	4.26875	406
chr13	100180354	100180448	DeepExc_pvalue_1e-2_peak_304027	42	.	2.80575	4.27974	1.36324	46
chr13	100180985	100181067	DeepExc_pvalue_1e-2_peak_304028	42	.	2.80575	4.27974	1.36324	40
chr13	100211759	100211897	DeepExc_pvalue_1e-2_peak_304041	42	.	2.80575	4.27974	1.36324	68
chr13	100230832	100231112	DeepExc_pvalue_1e-2_peak_304050	48	.	3.51278	4.85998	1.81088	202
chr13	100258678	100259324	DeepExc_pvalue_1e-2_peak_304062	103	.	6.88811	10.30028	6.00387	325
chr13	100310643	100311165	DeepExc_pvalue_1e-2_peak_304082	55	.	3.65330	5.50407	2.29294	292
chr13	100401215	100401417	DeepExc_pvalue_1e-2_peak_304107	42	.	2.80575	4.27974	1.36324	58
chr13	100410719	100411220	DeepExc_pvalue_1e-2_peak_304114	59	.	3.72787	5.95225	2.62041	180
chr13	100423963	100424096	DeepExc_pvalue_1e-2_peak_304117	60	.	3.74100	6.04300	2.65926	63
chr13	100446614	100446699	DeepExc_pvalue_1e-2_peak_304125	42	.	2.80575	4.27974	1.36324	41
chr13	100481636	100481824	DeepExc_pvalue_1e-2_peak_304138	60	.	3.74100	6.04300	2.65926	49
chr13	100539648	100539939	DeepExc_pvalue_1e-2_peak_304153	42	.	2.80575	4.27974	1.36324	233
chr13	100547437	100547575	DeepExc_pvalue_1e-2_peak_304157	42	.	2.80575	4.27974	1.36324	68
chr13	100578485	100578813	DeepExc_pvalue_1e-2_peak_304168	59	.	3.72787	5.95225	2.62041	278
chr13	100596470	100596546	DeepExc_pvalue_1e-2_peak_304176	42	.	2.80575	4.27974	1.36324	37
chr13	100596730	100596834	DeepExc_pvalue_1e-2_peak_304177	42	.	2.80575	4.27974	1.36324	51
chr13	100696167	100696407	DeepExc_pvalue_1e-2_peak_304220	42	.	2.79590	4.21192	1.36324	61
chr13	100740844	100741377	DeepExc_pvalue_1e-2_peak_304232	50	.	3.55840	5.04815	1.95312	292
chr13	100752092	100752192	DeepExc_pvalue_1e-2_peak_304237	42	.	2.80575	4.27974	1.36324	49
chr13	100800320	100800756	DeepExc_pvalue_1e-2_peak_304255	40	.	2.77701	4.09011	1.36324	392
chr13	100862545	100862770	DeepExc_pvalue_1e-2_peak_304280	40	.	2.77701	4.09011	1.36324	187
chr13	100863188	100863349	DeepExc_pvalue_1e-2_peak_304281	57	.	3.70268	5.78921	2.50085	69
chr13	100863523	100863602	DeepExc_pvalue_1e-2_peak_304282	40	.	2.77701	4.09011	1.36324	38
chr13	100876214	100876506	DeepExc_pvalue_1e-2_peak_304289	42	.	2.79590	4.21192	1.36324	235
chr13	100959635	100959743	DeepExc_pvalue_1e-2_peak_304325	42	.	2.80575	4.27974	1.36324	53
chr13	101028383	101028492	DeepExc_pvalue_1e-2_peak_304341	42	.	2.80575	4.27974	1.36324	53
chr13	101046343	101046768	DeepExc_pvalue_1e-2_peak_304345	52	.	3.60523	5.26053	2.10914	46
chr13	101111121	101111274	DeepExc_pvalue_1e-2_peak_304371	55	.	3.65330	5.50407	2.29294	78
chr13	101116471	101116680	DeepExc_pvalue_1e-2_peak_304376	40	.	2.77701	4.09011	1.36324	71
chr13	101142860	101142968	DeepExc_pvalue_1e-2_peak_304383	42	.	2.80575	4.27974	1.36324	53
chr13	101151623	101151895	DeepExc_pvalue_1e-2_peak_304388	39	.	2.75837	3.97911	1.33451	46
chr13	101165926	101166188	DeepExc_pvalue_1e-2_peak_304398	42	.	3.32116	4.20906	1.36324	240
chr13	101167021	101167164	DeepExc_pvalue_1e-2_peak_304399	42	.	3.34141	4.26972	1.36324	30
chr13	101167346	101167419	DeepExc_pvalue_1e-2_peak_304400	42	.	3.34141	4.26972	1.36324	42
chr13	101167964	101168037	DeepExc_pvalue_1e-2_peak_304401	42	.	3.34141	4.26972	1.36324	32
chr13	101244694	101244828	DeepExc_pvalue_1e-2_peak_304440	51	.	3.58166	5.15094	2.02925	72
chr13	101294548	101294979	DeepExc_pvalue_1e-2_peak_304469	50	.	3.55840	5.04815	1.95312	360
chr13	101296798	101296979	DeepExc_pvalue_1e-2_peak_304471	50	.	3.55840	5.04815	1.95312	41
chr13	101302772	101303020	DeepExc_pvalue_1e-2_peak_304477	55	.	3.65330	5.50407	2.29294	45
chr13	101326516	101327656	DeepExc_pvalue_1e-2_peak_304490	58	.	4.51637	5.88004	2.57561	713
chr13	101363308	101363441	DeepExc_pvalue_1e-2_peak_304502	42	.	2.79590	4.21192	1.36324	65
chr13	101363778	101363896	DeepExc_pvalue_1e-2_peak_304503	39	.	2.75837	3.97911	1.33451	58
chr13	101382535	101382671	DeepExc_pvalue_1e-2_peak_304514	42	.	2.80575	4.27974	1.36324	67
chr13	101405173	101405680	DeepExc_pvalue_1e-2_peak_304520	39	.	2.75837	3.97911	1.33451	67
chr13	101416845	101417229	DeepExc_pvalue_1e-2_peak_304531	73	.	4.59728	7.39833	3.71162	63
chr13	101421818	101421933	DeepExc_pvalue_1e-2_peak_304534	42	.	2.79590	4.21192	1.36324	56
chr13	101424823	101424911	DeepExc_pvalue_1e-2_peak_304535	42	.	2.80575	4.27974	1.36324	43
chr13	101441837	101441992	DeepExc_pvalue_1e-2_peak_304542	42	.	2.80575	4.27974	1.36324	42
chr13	101442210	101442422	DeepExc_pvalue_1e-2_peak_304543	60	.	3.74100	6.04300	2.65926	54
chr13	101475894	101476101	DeepExc_pvalue_1e-2_peak_304552	69	.	4.50653	6.92169	3.33962	69
chr13	101476871	101477006	DeepExc_pvalue_1e-2_peak_304553	52	.	3.60523	5.26053	2.10914	65
chr13	101482258	101482393	DeepExc_pvalue_1e-2_peak_304556	42	.	2.79590	4.21192	1.36324	86
chr13	101488792	101489503	DeepExc_pvalue_1e-2_peak_304562	67	.	4.47708	6.78418	3.23652	405
chr13	101530654	101530795	DeepExc_pvalue_1e-2_peak_304575	42	.	2.80575	4.27974	1.36324	69
chr13	101535898	101536003	DeepExc_pvalue_1e-2_peak_304578	42	.	2.80575	4.27974	1.36324	51
chr13	101593022	101593107	DeepExc_pvalue_1e-2_peak_304604	42	.	2.79590	4.21192	1.36324	41
chr13	101609776	101610345	DeepExc_pvalue_1e-2_peak_304619	49	.	3.53544	4.95138	1.88198	60
chr13	101633097	101633246	DeepExc_pvalue_1e-2_peak_304630	39	.	2.75837	3.97911	1.33451	87
chr13	101633404	101633481	DeepExc_pvalue_1e-2_peak_304631	39	.	2.75837	3.97911	1.33451	37
chr13	101635958	101636062	DeepExc_pvalue_1e-2_peak_304632	39	.	2.75837	3.97911	1.33451	51
chr13	101680879	101681013	DeepExc_pvalue_1e-2_peak_304652	42	.	2.80575	4.27974	1.36324	66
chr13	101721728	101721993	DeepExc_pvalue_1e-2_peak_304676	42	.	2.79590	4.21192	1.36324	202
chr13	101744566	101744710	DeepExc_pvalue_1e-2_peak_304687	42	.	2.80575	4.27974	1.36324	104
chr13	101762731	101762869	DeepExc_pvalue_1e-2_peak_304702	50	.	3.55840	5.04815	1.95312	83
chr13	101814855	101814978	DeepExc_pvalue_1e-2_peak_304736	42	.	2.80575	4.27974	1.36324	60
chr13	101815623	101815703	DeepExc_pvalue_1e-2_peak_304737	42	.	2.80575	4.27974	1.36324	39
chr13	101936264	101936384	DeepExc_pvalue_1e-2_peak_304783	42	.	2.80575	4.27974	1.36324	59
chr13	101942228	101942449	DeepExc_pvalue_1e-2_peak_304789	53	.	3.62911	5.37785	2.20066	117
chr13	101974013	101974096	DeepExc_pvalue_1e-2_peak_304803	42	.	2.80575	4.27974	1.36324	40
chr13	101990792	101990893	DeepExc_pvalue_1e-2_peak_304808	42	.	2.80575	4.27974	1.36324	49
chr13	102022032	102022325	DeepExc_pvalue_1e-2_peak_304816	39	.	2.75837	3.97911	1.33451	37
chr13	102069116	102069322	DeepExc_pvalue_1e-2_peak_304848	52	.	4.02933	5.25693	2.10914	175
chr13	102102841	102102974	DeepExc_pvalue_1e-2_peak_304858	42	.	2.80575	4.27974	1.36324	65
chr13	102231586	102231807	DeepExc_pvalue_1e-2_peak_304901	59	.	3.72787	5.95225	2.62041	123
chr13	102277046	102277122	DeepExc_pvalue_1e-2_peak_304916	42	.	2.80575	4.27974	1.36324	37
chr13	102359267	102359402	DeepExc_pvalue_1e-2_peak_304936	42	.	2.80575	4.27974	1.36324	66
chr13	102513669	102513918	DeepExc_pvalue_1e-2_peak_305007	42	.	2.80575	4.27974	1.36324	59
chr13	102551169	102551415	DeepExc_pvalue_1e-2_peak_305028	42	.	2.79590	4.21192	1.36324	123
chr13	102568271	102568352	DeepExc_pvalue_1e-2_peak_305037	43	.	3.36191	4.33276	1.40348	8
chr13	102570684	102570991	DeepExc_pvalue_1e-2_peak_305039	42	.	3.32116	4.20906	1.36324	35
chr13	102594565	102594791	DeepExc_pvalue_1e-2_peak_305055	73	.	4.59728	7.39833	3.71162	49
chr13	102634424	102634528	DeepExc_pvalue_1e-2_peak_305074	42	.	2.80575	4.27974	1.36324	51
chr13	102649251	102649448	DeepExc_pvalue_1e-2_peak_305080	42	.	2.80575	4.27974	1.36324	99
chr13	102649641	102649721	DeepExc_pvalue_1e-2_peak_305081	42	.	2.80575	4.27974	1.36324	39
chr13	102663999	102664135	DeepExc_pvalue_1e-2_peak_305088	42	.	2.80575	4.27974	1.36324	67
chr13	102683177	102683318	DeepExc_pvalue_1e-2_peak_305099	39	.	2.75837	3.97911	1.33451	69
chr13	102792013	102792154	DeepExc_pvalue_1e-2_peak_305150	42	.	2.79590	4.21192	1.36324	69
chr13	102794097	102794306	DeepExc_pvalue_1e-2_peak_305153	42	.	2.80575	4.27974	1.36324	39
chr13	102829972	102830202	DeepExc_pvalue_1e-2_peak_305169	42	.	2.80575	4.27974	1.36324	185
chr13	102842162	102842289	DeepExc_pvalue_1e-2_peak_305174	42	.	2.80575	4.27974	1.36324	62
chr13	102892352	102892811	DeepExc_pvalue_1e-2_peak_305206	53	.	3.62911	5.37785	2.20066	56
chr13	102896315	102896399	DeepExc_pvalue_1e-2_peak_305210	39	.	2.75837	3.97911	1.33451	41
chr13	102919612	102919843	DeepExc_pvalue_1e-2_peak_305225	57	.	3.70268	5.78921	2.50085	189
chr13	102925566	102925834	DeepExc_pvalue_1e-2_peak_305230	42	.	2.80575	4.27974	1.36324	225
chr13	102945792	102945911	DeepExc_pvalue_1e-2_peak_305236	60	.	3.74100	6.04300	2.65926	69
chr13	102952644	102952770	DeepExc_pvalue_1e-2_peak_305242	42	.	2.80575	4.27974	1.36324	62
chr13	102961336	102961706	DeepExc_pvalue_1e-2_peak_305245	56	.	3.67782	5.64059	2.39211	72
chr13	103000729	103000820	DeepExc_pvalue_1e-2_peak_305273	43	.	3.38266	4.39837	1.45571	61
chr13	103018712	103018808	DeepExc_pvalue_1e-2_peak_305284	42	.	2.80575	4.27974	1.36324	47
chr13	103039160	103039290	DeepExc_pvalue_1e-2_peak_305297	42	.	2.80575	4.27974	1.36324	64
chr13	103046858	103047132	DeepExc_pvalue_1e-2_peak_305300	50	.	3.93670	5.01899	1.93878	43
chr13	103052224	103052297	DeepExc_pvalue_1e-2_peak_305301	46	.	3.89560	4.66210	1.66685	35
chr13	103054795	103055014	DeepExc_pvalue_1e-2_peak_305303	76	.	5.56328	7.64239	3.90168	158
chr13	103095420	103095505	DeepExc_pvalue_1e-2_peak_305309	42	.	2.80575	4.27974	1.36324	41
chr13	103106128	103106222	DeepExc_pvalue_1e-2_peak_305318	42	.	2.80575	4.27974	1.36324	46
chr13	103208514	103208769	DeepExc_pvalue_1e-2_peak_305350	42	.	2.80575	4.27974	1.36324	45
chr13	103221514	103222103	DeepExc_pvalue_1e-2_peak_305354	42	.	2.80575	4.27974	1.36324	519
chr13	103232912	103233194	DeepExc_pvalue_1e-2_peak_305357	60	.	3.74100	6.04300	2.65926	211
chr13	103244417	103244612	DeepExc_pvalue_1e-2_peak_305361	43	.	3.64352	4.35885	1.42700	71
chr13	103244746	103244906	DeepExc_pvalue_1e-2_peak_305362	54	.	4.30354	5.42925	2.24150	91
chr13	103249167	103249326	DeepExc_pvalue_1e-2_peak_305365	43	.	3.64352	4.35885	1.42700	79
chr13	103295015	103295122	DeepExc_pvalue_1e-2_peak_305379	40	.	2.77701	4.09011	1.36324	52
chr13	103295624	103295737	DeepExc_pvalue_1e-2_peak_305380	39	.	2.75837	3.97911	1.33451	55
chr13	103297876	103298109	DeepExc_pvalue_1e-2_peak_305382	39	.	2.75837	3.97911	1.33451	164
chr13	103345523	103345665	DeepExc_pvalue_1e-2_peak_305409	42	.	2.80575	4.27974	1.36324	49
chr13	103359974	103360178	DeepExc_pvalue_1e-2_peak_305413	42	.	2.80575	4.27974	1.36324	140
chr13	103425865	103426339	DeepExc_pvalue_1e-2_peak_305439	106	.	7.04556	10.68009	6.30702	405
chr13	103450930	103451584	DeepExc_pvalue_1e-2_peak_305447	71	.	5.29451	7.13485	3.51167	493
chr13	103452669	103453082	DeepExc_pvalue_1e-2_peak_305449	47	.	3.93288	4.72811	1.71635	56
chr13	103465960	103466248	DeepExc_pvalue_1e-2_peak_305458	55	.	3.65330	5.50407	2.29294	138
chr13	103497862	103498458	DeepExc_pvalue_1e-2_peak_305470a	55	.	4.37222	5.57009	2.34667	279
chr13	103497862	103498458	DeepExc_pvalue_1e-2_peak_305470b	67	.	5.07393	6.79101	3.24081	530
chr13	103498632	103499070	DeepExc_pvalue_1e-2_peak_305471	43	.	3.62424	4.31930	1.39893	323
chr13	103523166	103523466	DeepExc_pvalue_1e-2_peak_305482	95	.	6.40923	9.54279	5.40280	68
chr13	103549919	103550025	DeepExc_pvalue_1e-2_peak_305494	42	.	2.79590	4.21192	1.36324	52
chr13	103555640	103555899	DeepExc_pvalue_1e-2_peak_305499	52	.	3.60523	5.26053	2.10914	213
chr13	103556617	103556799	DeepExc_pvalue_1e-2_peak_305501	52	.	3.60523	5.26053	2.10914	67
chr13	103568342	103568770	DeepExc_pvalue_1e-2_peak_305512	64	.	4.39097	6.41891	2.95176	267
chr13	103600561	103600688	DeepExc_pvalue_1e-2_peak_305527	42	.	2.80575	4.27974	1.36324	62
chr13	103617244	103617376	DeepExc_pvalue_1e-2_peak_305534	42	.	2.80575	4.27974	1.36324	65
chr13	103624708	103624846	DeepExc_pvalue_1e-2_peak_305536	42	.	2.80575	4.27974	1.36324	68
chr13	103808559	103809055	DeepExc_pvalue_1e-2_peak_305610	60	.	4.28119	6.01457	2.65926	44
chr13	103815915	103816054	DeepExc_pvalue_1e-2_peak_305611	42	.	2.80575	4.27974	1.36324	68
chr13	103831484	103832197	DeepExc_pvalue_1e-2_peak_305620	69	.	4.50653	6.92169	3.33962	435
chr13	103841245	103841366	DeepExc_pvalue_1e-2_peak_305624	60	.	3.74100	6.04300	2.65926	70
chr13	103854749	103854825	DeepExc_pvalue_1e-2_peak_305632	42	.	2.80575	4.27974	1.36324	37
chr13	103857027	103857221	DeepExc_pvalue_1e-2_peak_305634	42	.	2.80575	4.27974	1.36324	44
chr13	103867882	103868060	DeepExc_pvalue_1e-2_peak_305639	42	.	2.80575	4.27974	1.36324	57
chr13	103911267	103911456	DeepExc_pvalue_1e-2_peak_305656	42	.	2.80575	4.27974	1.36324	37
chr13	103922962	103923067	DeepExc_pvalue_1e-2_peak_305663	42	.	2.80575	4.27974	1.36324	51
chr13	103941493	103941577	DeepExc_pvalue_1e-2_peak_305680	42	.	2.79590	4.21192	1.36324	41
chr13	103942216	103942596	DeepExc_pvalue_1e-2_peak_305681	42	.	2.79590	4.21192	1.36324	125
chr13	103953240	103953372	DeepExc_pvalue_1e-2_peak_305686	40	.	2.77701	4.09011	1.36324	65
chr13	103961712	103961855	DeepExc_pvalue_1e-2_peak_305698	39	.	2.75837	3.97911	1.33451	70
chr13	104012868	104013415	DeepExc_pvalue_1e-2_peak_305717	42	.	2.80575	4.27974	1.36324	196
chr13	104020361	104020591	DeepExc_pvalue_1e-2_peak_305720	42	.	2.80575	4.27974	1.36324	186
chr13	104024104	104024198	DeepExc_pvalue_1e-2_peak_305723	42	.	2.80575	4.27974	1.36324	46
chr13	104080976	104081053	DeepExc_pvalue_1e-2_peak_305746	42	.	2.79590	4.21192	1.36324	37
chr13	104121214	104121798	DeepExc_pvalue_1e-2_peak_305769	53	.	3.62911	5.37785	2.20066	251
chr13	104144256	104144343	DeepExc_pvalue_1e-2_peak_305779	42	.	2.80575	4.27974	1.36324	42
chr13	104150505	104150635	DeepExc_pvalue_1e-2_peak_305782	42	.	2.80575	4.27974	1.36324	64
chr13	104185246	104185381	DeepExc_pvalue_1e-2_peak_305804	40	.	2.77701	4.09011	1.36324	66
chr13	104186547	104186734	DeepExc_pvalue_1e-2_peak_305805	42	.	2.79590	4.21192	1.36324	132
chr13	104208863	104208962	DeepExc_pvalue_1e-2_peak_305817	42	.	2.80575	4.27974	1.36324	48
chr13	104233157	104233418	DeepExc_pvalue_1e-2_peak_305825	42	.	2.80575	4.27974	1.36324	212
chr13	104261568	104261653	DeepExc_pvalue_1e-2_peak_305842	40	.	2.77701	4.09011	1.36324	41
chr13	104266488	104266688	DeepExc_pvalue_1e-2_peak_305846	42	.	2.79590	4.21192	1.36324	49
chr13	104471958	104472038	DeepExc_pvalue_1e-2_peak_305945	42	.	2.80575	4.27974	1.36324	39
chr13	104485691	104486072	DeepExc_pvalue_1e-2_peak_305951	69	.	4.50653	6.92169	3.33962	234
chr13	104504101	104504769	DeepExc_pvalue_1e-2_peak_305956	52	.	3.60523	5.26053	2.10914	336
chr13	104535583	104535817	DeepExc_pvalue_1e-2_peak_305966	159	.	8.95415	15.93143	10.50995	64
chr13	104558428	104558722	DeepExc_pvalue_1e-2_peak_305973	40	.	2.77701	4.09011	1.36324	236
chr13	104561476	104561716	DeepExc_pvalue_1e-2_peak_305976	42	.	2.80575	4.27974	1.36324	200
chr13	104569612	104569692	DeepExc_pvalue_1e-2_peak_305978	42	.	2.80575	4.27974	1.36324	39
chr13	104592846	104592964	DeepExc_pvalue_1e-2_peak_305984	42	.	2.80575	4.27974	1.36324	58
chr13	104605648	104605753	DeepExc_pvalue_1e-2_peak_305989	40	.	3.26184	4.03980	1.36324	41
chr13	104605913	104606151	DeepExc_pvalue_1e-2_peak_305990	53	.	4.07731	5.38744	2.20309	112
chr13	104606311	104606494	DeepExc_pvalue_1e-2_peak_305991	40	.	3.26184	4.03980	1.36324	119
chr13	104627104	104627217	DeepExc_pvalue_1e-2_peak_305999	42	.	2.80575	4.27974	1.36324	55
chr13	104635184	104635264	DeepExc_pvalue_1e-2_peak_306003	42	.	2.80575	4.27974	1.36324	39
chr13	104724493	104724756	DeepExc_pvalue_1e-2_peak_306037	61	.	4.30812	6.10846	2.70663	200
chr13	104806669	104806755	DeepExc_pvalue_1e-2_peak_306075	42	.	2.79590	4.21192	1.36324	42
chr13	104843411	104843784	DeepExc_pvalue_1e-2_peak_306093	42	.	2.80575	4.27974	1.36324	156
chr13	104876394	104876488	DeepExc_pvalue_1e-2_peak_306119	39	.	2.75837	3.97911	1.33451	46
chr13	104960081	104960211	DeepExc_pvalue_1e-2_peak_306159	42	.	2.80575	4.27974	1.36324	64
chr13	105020646	105020753	DeepExc_pvalue_1e-2_peak_306188	42	.	2.80575	4.27974	1.36324	52
chr13	105032282	105032388	DeepExc_pvalue_1e-2_peak_306196	42	.	2.80575	4.27974	1.36324	52
chr13	105063983	105064373	DeepExc_pvalue_1e-2_peak_306207	42	.	2.80575	4.27974	1.36324	148
chr13	105101603	105101869	DeepExc_pvalue_1e-2_peak_306223	42	.	2.80575	4.27974	1.36324	211
chr13	105177381	105177466	DeepExc_pvalue_1e-2_peak_306250	42	.	2.80575	4.27974	1.36324	41
chr13	105198841	105198945	DeepExc_pvalue_1e-2_peak_306260	42	.	2.80575	4.27974	1.36324	51
chr13	105205612	105205735	DeepExc_pvalue_1e-2_peak_306264	42	.	2.80575	4.27974	1.36324	60
chr13	105223894	105224389	DeepExc_pvalue_1e-2_peak_306277	50	.	3.55840	5.04815	1.95312	307
chr13	105253442	105253671	DeepExc_pvalue_1e-2_peak_306289	42	.	2.80575	4.27974	1.36324	169
chr13	105266319	105266402	DeepExc_pvalue_1e-2_peak_306298	53	.	3.62911	5.37785	2.20066	42
chr13	105286504	105286587	DeepExc_pvalue_1e-2_peak_306304	42	.	2.80575	4.27974	1.36324	40
chr13	105300355	105300428	DeepExc_pvalue_1e-2_peak_306311	41	.	3.30115	4.15062	1.36324	56
chr13	105300774	105301137	DeepExc_pvalue_1e-2_peak_306312	69	.	4.95172	6.98166	3.38854	50
chr13	105330642	105330822	DeepExc_pvalue_1e-2_peak_306328	66	.	4.44800	6.65517	3.13334	93
chr13	105335923	105336174	DeepExc_pvalue_1e-2_peak_306333	42	.	2.79590	4.21192	1.36324	179
chr13	105363407	105363527	DeepExc_pvalue_1e-2_peak_306340	42	.	2.80575	4.27974	1.36324	59
chr13	105364383	105364490	DeepExc_pvalue_1e-2_peak_306341	42	.	2.79590	4.21192	1.36324	52
chr13	105366863	105367011	DeepExc_pvalue_1e-2_peak_306342	40	.	2.77701	4.09011	1.36324	44
chr13	105407838	105408051	DeepExc_pvalue_1e-2_peak_306353	42	.	2.80575	4.27974	1.36324	60
chr13	105418851	105418974	DeepExc_pvalue_1e-2_peak_306358	42	.	2.80575	4.27974	1.36324	60
chr13	105446960	105447435	DeepExc_pvalue_1e-2_peak_306381	76	.	5.16974	7.68256	3.93263	295
chr13	105466901	105467099	DeepExc_pvalue_1e-2_peak_306386	42	.	2.80575	4.27974	1.36324	126
chr13	105490949	105491057	DeepExc_pvalue_1e-2_peak_306401	42	.	2.80575	4.27974	1.36324	53
chr13	105520411	105520484	DeepExc_pvalue_1e-2_peak_306407	43	.	3.38266	4.39837	1.45571	40
chr13	105521269	105521438	DeepExc_pvalue_1e-2_peak_306408	73	.	5.07400	7.35758	3.68258	106
chr13	105547522	105548169	DeepExc_pvalue_1e-2_peak_306420	65	.	4.41930	6.53368	3.03870	587
chr13	105569665	105570455	DeepExc_pvalue_1e-2_peak_306428	67	.	4.47708	6.78418	3.23652	334
chr13	105590570	105590865	DeepExc_pvalue_1e-2_peak_306437	60	.	3.74100	6.04300	2.65926	223
chr13	105607379	105607481	DeepExc_pvalue_1e-2_peak_306447	42	.	2.80575	4.27974	1.36324	50
chr13	105628826	105628931	DeepExc_pvalue_1e-2_peak_306454	40	.	3.28138	4.09424	1.36324	52
chr13	105629500	105629746	DeepExc_pvalue_1e-2_peak_306455	83	.	5.70823	8.30550	4.41817	73
chr13	105636834	105636944	DeepExc_pvalue_1e-2_peak_306460	42	.	2.79590	4.21192	1.36324	54
chr13	105645994	105646067	DeepExc_pvalue_1e-2_peak_306464	40	.	3.26184	4.03980	1.36324	36
chr13	105668450	105668657	DeepExc_pvalue_1e-2_peak_306476	42	.	2.80575	4.27974	1.36324	61
chr13	105735557	105735636	DeepExc_pvalue_1e-2_peak_306514	42	.	2.80575	4.27974	1.36324	38
chr13	105756682	105756799	DeepExc_pvalue_1e-2_peak_306529	42	.	2.80575	4.27974	1.36324	57
chr13	105791468	105792726	DeepExc_pvalue_1e-2_peak_306546	57	.	4.44313	5.71997	2.45790	1136
chr13	105799845	105800189	DeepExc_pvalue_1e-2_peak_306547	73	.	4.59728	7.39833	3.71162	120
chr13	105816436	105816557	DeepExc_pvalue_1e-2_peak_306559	59	.	3.72787	5.95225	2.62041	62
chr13	105820111	105820247	DeepExc_pvalue_1e-2_peak_306562	42	.	2.80575	4.27974	1.36324	67
chr13	105830032	105830154	DeepExc_pvalue_1e-2_peak_306567	42	.	2.80575	4.27974	1.36324	60
chr13	105854935	105855011	DeepExc_pvalue_1e-2_peak_306575	42	.	2.80575	4.27974	1.36324	37
chr13	105885025	105885135	DeepExc_pvalue_1e-2_peak_306585	42	.	2.80575	4.27974	1.36324	54
chr13	105909667	105909800	DeepExc_pvalue_1e-2_peak_306592	42	.	2.80575	4.27974	1.36324	65
chr13	105943861	105943959	DeepExc_pvalue_1e-2_peak_306606	42	.	2.80575	4.27974	1.36324	48
chr13	105945449	105945592	DeepExc_pvalue_1e-2_peak_306608	42	.	2.80575	4.27974	1.36324	70
chr13	106015660	106015985	DeepExc_pvalue_1e-2_peak_306639	42	.	2.80575	4.27974	1.36324	257
chr13	106022732	106022843	DeepExc_pvalue_1e-2_peak_306641	42	.	2.80575	4.27974	1.36324	54
chr13	106095278	106095376	DeepExc_pvalue_1e-2_peak_306661	42	.	2.80575	4.27974	1.36324	48
chr13	106112029	106112122	DeepExc_pvalue_1e-2_peak_306675	42	.	2.80575	4.27974	1.36324	45
chr13	106127419	106127550	DeepExc_pvalue_1e-2_peak_306684	42	.	2.80575	4.27974	1.36324	64
chr13	106164815	106165160	DeepExc_pvalue_1e-2_peak_306703	42	.	2.80575	4.27974	1.36324	299
chr13	106241391	106241471	DeepExc_pvalue_1e-2_peak_306730	42	.	2.80575	4.27974	1.36324	39
chr13	106251653	106251746	DeepExc_pvalue_1e-2_peak_306736	46	.	3.44649	4.61288	1.62435	58
chr13	106255928	106256098	DeepExc_pvalue_1e-2_peak_306739	46	.	3.44649	4.61288	1.62435	34
chr13	106261310	106261451	DeepExc_pvalue_1e-2_peak_306742	42	.	2.80575	4.27974	1.36324	69
chr13	106264507	106264584	DeepExc_pvalue_1e-2_peak_306744	40	.	2.77701	4.09011	1.36324	37
chr13	106267673	106267874	DeepExc_pvalue_1e-2_peak_306745	42	.	2.79590	4.21192	1.36324	56
chr13	106285315	106285409	DeepExc_pvalue_1e-2_peak_306756	39	.	2.75837	3.97911	1.33451	46
chr13	106285641	106285938	DeepExc_pvalue_1e-2_peak_306757	39	.	2.75837	3.97911	1.33451	62
chr13	106306756	106307742	DeepExc_pvalue_1e-2_peak_306768	51	.	3.58166	5.15094	2.02925	733
chr13	106326588	106326732	DeepExc_pvalue_1e-2_peak_306780	42	.	2.80575	4.27974	1.36324	71
chr13	106346730	106346815	DeepExc_pvalue_1e-2_peak_306794	42	.	2.80575	4.27974	1.36324	41
chr13	106359562	106359841	DeepExc_pvalue_1e-2_peak_306798	68	.	4.92207	6.89603	3.32828	132
chr13	106364496	106364589	DeepExc_pvalue_1e-2_peak_306799	43	.	3.38266	4.39837	1.45571	52
chr13	106374677	106375154	DeepExc_pvalue_1e-2_peak_306804	69	.	4.50653	6.92169	3.33962	405
chr13	106385079	106385953	DeepExc_pvalue_1e-2_peak_306811	51	.	3.58166	5.15094	2.02925	222
chr13	106416309	106416817	DeepExc_pvalue_1e-2_peak_306825	45	.	3.42495	4.53818	1.56469	37
chr13	106444728	106444841	DeepExc_pvalue_1e-2_peak_306837	42	.	2.80575	4.27974	1.36324	55
chr13	106457060	106457217	DeepExc_pvalue_1e-2_peak_306841	73	.	5.07400	7.35758	3.68258	120
chr13	106489109	106489401	DeepExc_pvalue_1e-2_peak_306857	61	.	4.30812	6.10846	2.70663	244
chr13	106498648	106498751	DeepExc_pvalue_1e-2_peak_306860	45	.	3.42495	4.53818	1.56469	47
chr13	106505303	106505428	DeepExc_pvalue_1e-2_peak_306863	42	.	2.79590	4.21192	1.36324	61
chr13	106571633	106571843	DeepExc_pvalue_1e-2_peak_306899	53	.	3.62911	5.37785	2.20066	66
chr13	106609309	106609757	DeepExc_pvalue_1e-2_peak_306933	40	.	2.77701	4.09011	1.36324	312
chr13	106632963	106633046	DeepExc_pvalue_1e-2_peak_306946	39	.	2.75837	3.97911	1.33451	40
chr13	106643410	106643676	DeepExc_pvalue_1e-2_peak_306950	42	.	2.80575	4.27974	1.36324	130
chr13	106665364	106665474	DeepExc_pvalue_1e-2_peak_306962	42	.	2.80575	4.27974	1.36324	54
chr13	106682456	106682631	DeepExc_pvalue_1e-2_peak_306967	39	.	2.75837	3.97911	1.33451	89
chr13	106693178	106693283	DeepExc_pvalue_1e-2_peak_306975	42	.	2.80575	4.27974	1.36324	51
chr13	106709345	106709553	DeepExc_pvalue_1e-2_peak_306987	44	.	3.40368	4.46677	1.51009	141
chr13	106734514	106734620	DeepExc_pvalue_1e-2_peak_306998	42	.	2.80575	4.27974	1.36324	52
chr13	106742077	106742252	DeepExc_pvalue_1e-2_peak_307001	39	.	3.45949	3.99620	1.34663	106
chr13	106742917	106743105	DeepExc_pvalue_1e-2_peak_307003	51	.	4.15139	5.13051	2.02686	39
chr13	106766942	106767666	DeepExc_pvalue_1e-2_peak_307014	48	.	3.51278	4.85998	1.81088	603
chr13	106771537	106771694	DeepExc_pvalue_1e-2_peak_307018	47	.	3.49040	4.77340	1.74580	83
chr13	106801082	106801222	DeepExc_pvalue_1e-2_peak_307034	42	.	2.80575	4.27974	1.36324	69
chr13	106813232	106813415	DeepExc_pvalue_1e-2_peak_307038	42	.	2.80575	4.27974	1.36324	138
chr13	106834824	106834935	DeepExc_pvalue_1e-2_peak_307045	42	.	2.80575	4.27974	1.36324	54
chr13	106906574	106906680	DeepExc_pvalue_1e-2_peak_307073	40	.	2.77701	4.09011	1.36324	52
chr13	106929991	106930172	DeepExc_pvalue_1e-2_peak_307086	61	.	4.30812	6.10846	2.70663	46
chr13	106950581	106950702	DeepExc_pvalue_1e-2_peak_307096	42	.	2.80575	4.27974	1.36324	59
chr13	106951617	106951732	DeepExc_pvalue_1e-2_peak_307098	42	.	2.80575	4.27974	1.36324	56
chr13	106988956	106989039	DeepExc_pvalue_1e-2_peak_307102	42	.	2.80575	4.27974	1.36324	40
chr13	106996379	106996724	DeepExc_pvalue_1e-2_peak_307107	80	.	5.26917	8.05644	4.21379	137
chr13	107001624	107002090	DeepExc_pvalue_1e-2_peak_307108	58	.	4.22833	5.83877	2.53880	33
chr13	107028509	107029190	DeepExc_pvalue_1e-2_peak_307119	48	.	3.99016	4.83094	1.79736	380
chr13	107030515	107030610	DeepExc_pvalue_1e-2_peak_307120	49	.	4.06918	4.97578	1.90105	36
chr13	107052254	107052488	DeepExc_pvalue_1e-2_peak_307135	53	.	3.62911	5.37785	2.20066	45
chr13	107059764	107059933	DeepExc_pvalue_1e-2_peak_307139	42	.	2.80575	4.27974	1.36324	46
chr13	107060565	107060656	DeepExc_pvalue_1e-2_peak_307140	42	.	2.80575	4.27974	1.36324	44
chr13	107084240	107084424	DeepExc_pvalue_1e-2_peak_307151	39	.	2.75837	3.97911	1.33451	133
chr13	107087441	107087516	DeepExc_pvalue_1e-2_peak_307154	40	.	2.77701	4.09011	1.36324	36
chr13	107095779	107095901	DeepExc_pvalue_1e-2_peak_307157	42	.	2.80575	4.27974	1.36324	60
chr13	107132947	107133020	DeepExc_pvalue_1e-2_peak_307181	46	.	3.46831	4.69117	1.68467	30
chr13	107133254	107133582	DeepExc_pvalue_1e-2_peak_307182	79	.	5.23560	7.92549	4.11355	265
chr13	107167150	107167223	DeepExc_pvalue_1e-2_peak_307193	43	.	3.38266	4.39837	1.45571	34
chr13	107185549	107185707	DeepExc_pvalue_1e-2_peak_307195	40	.	3.37211	4.03116	1.36324	103
chr13	107187767	107188552	DeepExc_pvalue_1e-2_peak_307196a	88	.	5.63576	8.80923	4.82404	308
chr13	107187767	107188552	DeepExc_pvalue_1e-2_peak_307196b	59	.	4.37675	5.97606	2.64401	724
chr13	107188738	107189042	DeepExc_pvalue_1e-2_peak_307197	42	.	3.51262	4.24408	1.36324	238
chr13	107219906	107220174	DeepExc_pvalue_1e-2_peak_307217	112	.	7.42340	11.28112	6.79015	197
chr13	107220312	107220738	DeepExc_pvalue_1e-2_peak_307218	85	.	6.04392	8.54592	4.60725	235
chr13	107226017	107226349	DeepExc_pvalue_1e-2_peak_307219	61	.	4.64396	6.17345	2.76124	125
chr13	107248715	107249014	DeepExc_pvalue_1e-2_peak_307230	46	.	3.76364	4.61492	1.62435	126
chr13	107272116	107272595	DeepExc_pvalue_1e-2_peak_307247	50	.	3.55840	5.04815	1.95312	397
chr13	107286512	107286585	DeepExc_pvalue_1e-2_peak_307256	44	.	3.40368	4.46677	1.51009	37
chr13	107293227	107293380	DeepExc_pvalue_1e-2_peak_307259	42	.	2.79590	4.21192	1.36324	98
chr13	107306338	107306442	DeepExc_pvalue_1e-2_peak_307266	60	.	3.74100	6.04300	2.65926	56
chr13	107334016	107334140	DeepExc_pvalue_1e-2_peak_307276	51	.	3.98248	5.13441	2.02686	49
chr13	107337629	107337797	DeepExc_pvalue_1e-2_peak_307277	49	.	3.91420	4.96371	1.89022	109
chr13	107365042	107365177	DeepExc_pvalue_1e-2_peak_307295	52	.	4.02933	5.25693	2.10914	85
chr13	107391829	107391966	DeepExc_pvalue_1e-2_peak_307308	60	.	3.74100	6.04300	2.65926	72
chr13	107415713	107415822	DeepExc_pvalue_1e-2_peak_307325	39	.	2.75837	3.97911	1.33451	53
chr13	107416008	107416136	DeepExc_pvalue_1e-2_peak_307326	39	.	2.75837	3.97911	1.33451	63
chr13	107445744	107445819	DeepExc_pvalue_1e-2_peak_307338	42	.	2.80575	4.27974	1.36324	36
chr13	107519718	107520116	DeepExc_pvalue_1e-2_peak_307379	76	.	5.16974	7.68256	3.93263	45
chr13	107552493	107552687	DeepExc_pvalue_1e-2_peak_307398	47	.	3.82673	4.75687	1.74169	142
chr13	107569878	107570707	DeepExc_pvalue_1e-2_peak_307408a	61	.	4.64396	6.17345	2.76124	462
chr13	107569878	107570707	DeepExc_pvalue_1e-2_peak_307408b	89	.	6.19195	8.99500	4.96662	715
chr13	107605157	107605250	DeepExc_pvalue_1e-2_peak_307423	42	.	2.80575	4.27974	1.36324	45
chr13	107607204	107607331	DeepExc_pvalue_1e-2_peak_307424	42	.	2.80575	4.27974	1.36324	62
chr13	107613995	107614313	DeepExc_pvalue_1e-2_peak_307426	42	.	2.80575	4.27974	1.36324	41
chr13	107633456	107633792	DeepExc_pvalue_1e-2_peak_307434	52	.	3.60523	5.26053	2.10914	290
chr13	107639548	107640136	DeepExc_pvalue_1e-2_peak_307437	47	.	3.49040	4.77340	1.74580	236
chr13	107659158	107659465	DeepExc_pvalue_1e-2_peak_307442	60	.	3.74100	6.04300	2.65926	67
chr13	107681982	107682056	DeepExc_pvalue_1e-2_peak_307451	40	.	2.77701	4.09011	1.36324	36
chr13	107687458	107687976	DeepExc_pvalue_1e-2_peak_307454	64	.	4.39097	6.41891	2.95176	283
chr13	107696133	107696356	DeepExc_pvalue_1e-2_peak_307459	42	.	2.80575	4.27974	1.36324	174
chr13	107710320	107710447	DeepExc_pvalue_1e-2_peak_307461	42	.	2.80575	4.27974	1.36324	62
chr13	107732040	107732619	DeepExc_pvalue_1e-2_peak_307473	56	.	3.67782	5.64059	2.39211	275
chr13	107776526	107776778	DeepExc_pvalue_1e-2_peak_307486	42	.	2.80575	4.27974	1.36324	207
chr13	107809776	107810010	DeepExc_pvalue_1e-2_peak_307502	42	.	2.79590	4.21192	1.36324	57
chr13	107857833	107857997	DeepExc_pvalue_1e-2_peak_307526	51	.	3.58166	5.15094	2.02925	46
chr13	107863498	107863847	DeepExc_pvalue_1e-2_peak_307528	140	.	8.45666	14.01914	8.97692	82
chr13	107868534	107868807	DeepExc_pvalue_1e-2_peak_307529	42	.	2.79590	4.21192	1.36324	223
chr13	107869107	107869181	DeepExc_pvalue_1e-2_peak_307530	42	.	2.79590	4.21192	1.36324	36
chr13	107885854	107886184	DeepExc_pvalue_1e-2_peak_307539	42	.	3.32116	4.20906	1.36324	54
chr13	107886684	107886757	DeepExc_pvalue_1e-2_peak_307540	42	.	3.34141	4.26972	1.36324	61
chr13	107893946	107894138	DeepExc_pvalue_1e-2_peak_307543	53	.	3.62911	5.37785	2.20066	55
chr13	107947761	107948621	DeepExc_pvalue_1e-2_peak_307574	49	.	3.53544	4.95138	1.88198	227
chr13	108003479	108004091	DeepExc_pvalue_1e-2_peak_307592	42	.	2.79590	4.21192	1.36324	344
chr13	108015840	108015971	DeepExc_pvalue_1e-2_peak_307601	42	.	2.79590	4.21192	1.36324	64
chr13	108025848	108026120	DeepExc_pvalue_1e-2_peak_307609	51	.	3.58166	5.15094	2.02925	69
chr13	108042861	108043179	DeepExc_pvalue_1e-2_peak_307623	42	.	2.79590	4.21192	1.36324	65
chr13	108048809	108048902	DeepExc_pvalue_1e-2_peak_307627	42	.	2.80575	4.27974	1.36324	45
chr13	108067691	108068065	DeepExc_pvalue_1e-2_peak_307638	40	.	2.77701	4.09011	1.36324	248
chr13	108072850	108072951	DeepExc_pvalue_1e-2_peak_307643	42	.	2.79590	4.21192	1.36324	49
chr13	108130527	108130624	DeepExc_pvalue_1e-2_peak_307678	42	.	2.80575	4.27974	1.36324	47
chr13	108134428	108134565	DeepExc_pvalue_1e-2_peak_307681	42	.	2.80575	4.27974	1.36324	67
chr13	108155308	108155386	DeepExc_pvalue_1e-2_peak_307691	42	.	2.80575	4.27974	1.36324	38
chr13	108177076	108177440	DeepExc_pvalue_1e-2_peak_307705	55	.	3.65330	5.50407	2.29294	201
chr13	108198119	108198262	DeepExc_pvalue_1e-2_peak_307713	42	.	2.80575	4.27974	1.36324	70
chr13	108211865	108211943	DeepExc_pvalue_1e-2_peak_307718	39	.	2.75837	3.97911	1.33451	38
chr13	108239503	108239644	DeepExc_pvalue_1e-2_peak_307729	42	.	2.80575	4.27974	1.36324	69
chr13	108249167	108249248	DeepExc_pvalue_1e-2_peak_307738	39	.	2.75837	3.97911	1.33451	39
chr13	108256106	108256327	DeepExc_pvalue_1e-2_peak_307742	43	.	3.36191	4.33276	1.40348	32
chr13	108257932	108258005	DeepExc_pvalue_1e-2_peak_307743	44	.	3.40368	4.46677	1.51009	34
chr13	108358712	108358838	DeepExc_pvalue_1e-2_peak_307793	42	.	2.80575	4.27974	1.36324	62
chr13	108385521	108385856	DeepExc_pvalue_1e-2_peak_307806	39	.	2.75837	3.97911	1.33451	297
chr13	108396450	108396730	DeepExc_pvalue_1e-2_peak_307813	72	.	5.04286	7.25809	3.60265	213
chr13	108401735	108401850	DeepExc_pvalue_1e-2_peak_307815	39	.	2.75837	3.97911	1.33451	56
chr13	108416904	108417013	DeepExc_pvalue_1e-2_peak_307824	42	.	2.79590	4.21192	1.36324	53
chr13	108443004	108443081	DeepExc_pvalue_1e-2_peak_307840	42	.	2.80575	4.27974	1.36324	37
chr13	108451480	108451581	DeepExc_pvalue_1e-2_peak_307844	42	.	2.80575	4.27974	1.36324	49
chr13	108491059	108491310	DeepExc_pvalue_1e-2_peak_307875	76	.	5.16974	7.68256	3.93263	194
chr13	108518607	108518759	DeepExc_pvalue_1e-2_peak_307886	42	.	3.65319	4.24821	1.36324	34
chr13	108519491	108520032	DeepExc_pvalue_1e-2_peak_307888	63	.	4.87092	6.39016	2.93256	337
chr13	108520191	108520803	DeepExc_pvalue_1e-2_peak_307889	52	.	4.24320	5.25918	2.10914	568
chr13	108536087	108536200	DeepExc_pvalue_1e-2_peak_307898	42	.	2.80575	4.27974	1.36324	55
chr13	108540142	108540263	DeepExc_pvalue_1e-2_peak_307899	42	.	2.80575	4.27974	1.36324	59
chr13	108546015	108546168	DeepExc_pvalue_1e-2_peak_307900	42	.	2.80575	4.27974	1.36324	94
chr13	108583131	108583242	DeepExc_pvalue_1e-2_peak_307917	42	.	2.79590	4.21192	1.36324	54
chr13	108583401	108583763	DeepExc_pvalue_1e-2_peak_307918	42	.	2.79590	4.21192	1.36324	70
chr13	108616102	108616287	DeepExc_pvalue_1e-2_peak_307930	42	.	2.79590	4.21192	1.36324	135
chr13	108629718	108629833	DeepExc_pvalue_1e-2_peak_307934	42	.	2.80575	4.27974	1.36324	56
chr13	108657554	108658074	DeepExc_pvalue_1e-2_peak_307948	53	.	3.62911	5.37785	2.20066	232
chr13	108705549	108705629	DeepExc_pvalue_1e-2_peak_307966	42	.	2.79590	4.21192	1.36324	39
chr13	108708305	108708503	DeepExc_pvalue_1e-2_peak_307969	42	.	2.79590	4.21192	1.36324	146
chr13	108739251	108739363	DeepExc_pvalue_1e-2_peak_307979	60	.	3.74100	6.04300	2.65926	51
chr13	108747235	108747353	DeepExc_pvalue_1e-2_peak_307983	42	.	2.80575	4.27974	1.36324	58
chr13	108778437	108778691	DeepExc_pvalue_1e-2_peak_307996	42	.	2.80575	4.27974	1.36324	42
chr13	108807809	108807892	DeepExc_pvalue_1e-2_peak_308005	42	.	2.80575	4.27974	1.36324	40
chr13	108861216	108861289	DeepExc_pvalue_1e-2_peak_308029	42	.	3.34141	4.26972	1.36324	31
chr13	108867865	108868095	DeepExc_pvalue_1e-2_peak_308032	60	.	4.68357	6.07701	2.68727	176
chr13	108870528	108870761	DeepExc_pvalue_1e-2_peak_308033	41	.	3.57377	4.11763	1.36324	208
chr13	108870905	108871299	DeepExc_pvalue_1e-2_peak_308034	51	.	4.18760	5.16664	2.04417	160
chr13	108880808	108880883	DeepExc_pvalue_1e-2_peak_308039	39	.	2.75837	3.97911	1.33451	36
chr13	108928517	108928633	DeepExc_pvalue_1e-2_peak_308056	42	.	2.80575	4.27974	1.36324	57
chr13	108942220	108942463	DeepExc_pvalue_1e-2_peak_308062	47	.	3.49040	4.77340	1.74580	174
chr13	108974549	108975068	DeepExc_pvalue_1e-2_peak_308081	59	.	3.72787	5.95225	2.62041	243
chr13	108994986	108995062	DeepExc_pvalue_1e-2_peak_308092	42	.	2.80575	4.27974	1.36324	37
chr13	109005091	109005352	DeepExc_pvalue_1e-2_peak_308095	59	.	3.72787	5.95225	2.62041	123
chr13	109007204	109007309	DeepExc_pvalue_1e-2_peak_308096	40	.	2.77701	4.09011	1.36324	51
chr13	109016171	109016310	DeepExc_pvalue_1e-2_peak_308102	60	.	3.74100	6.04300	2.65926	79
chr13	109039658	109040162	DeepExc_pvalue_1e-2_peak_308113	39	.	2.75837	3.97911	1.33451	138
chr13	109047942	109048150	DeepExc_pvalue_1e-2_peak_308116	42	.	2.80575	4.27974	1.36324	108
chr13	109056870	109056956	DeepExc_pvalue_1e-2_peak_308120	42	.	2.80575	4.27974	1.36324	42
chr13	109073091	109073172	DeepExc_pvalue_1e-2_peak_308125	42	.	2.80575	4.27974	1.36324	39
chr13	109079695	109080060	DeepExc_pvalue_1e-2_peak_308128	42	.	2.80575	4.27974	1.36324	234
chr13	109122975	109123088	DeepExc_pvalue_1e-2_peak_308133	42	.	2.80575	4.27974	1.36324	55
chr13	109212564	109212739	DeepExc_pvalue_1e-2_peak_308166	57	.	3.70268	5.78921	2.50085	45
chr13	109216760	109216845	DeepExc_pvalue_1e-2_peak_308168	39	.	2.75837	3.97911	1.33451	41
chr13	109248177	109248531	DeepExc_pvalue_1e-2_peak_308179	77	.	4.65983	7.78896	4.01625	286
chr13	109262838	109262926	DeepExc_pvalue_1e-2_peak_308189	42	.	2.80575	4.27974	1.36324	43
chr13	109281552	109282054	DeepExc_pvalue_1e-2_peak_308197	70	.	4.53638	7.06887	3.45457	72
chr13	109290938	109291031	DeepExc_pvalue_1e-2_peak_308204	42	.	2.79590	4.21192	1.36324	45
chr13	109293504	109293587	DeepExc_pvalue_1e-2_peak_308207	42	.	2.80575	4.27974	1.36324	40
chr13	109311194	109311316	DeepExc_pvalue_1e-2_peak_308220	42	.	2.80575	4.27974	1.36324	60
chr13	109321920	109322013	DeepExc_pvalue_1e-2_peak_308224	42	.	2.80575	4.27974	1.36324	45
chr13	109326898	109327106	DeepExc_pvalue_1e-2_peak_308228	39	.	2.75837	3.97911	1.33451	62
chr13	109387043	109387255	DeepExc_pvalue_1e-2_peak_308268	42	.	2.80575	4.27974	1.36324	100
chr13	109410642	109410718	DeepExc_pvalue_1e-2_peak_308272	42	.	2.80575	4.27974	1.36324	37
chr13	109411590	109411856	DeepExc_pvalue_1e-2_peak_308273	42	.	2.80575	4.27974	1.36324	52
chr13	109421796	109421935	DeepExc_pvalue_1e-2_peak_308280	39	.	2.75837	3.97911	1.33451	68
chr13	109467541	109467644	DeepExc_pvalue_1e-2_peak_308312	42	.	2.80575	4.27974	1.36324	50
chr13	109503088	109503537	DeepExc_pvalue_1e-2_peak_308326	42	.	2.80575	4.27974	1.36324	273
chr13	109512958	109513115	DeepExc_pvalue_1e-2_peak_308333	75	.	4.62834	7.58464	3.85496	91
chr13	109549502	109549586	DeepExc_pvalue_1e-2_peak_308349	42	.	2.80575	4.27974	1.36324	41
chr13	109567673	109568017	DeepExc_pvalue_1e-2_peak_308362	50	.	3.55840	5.04815	1.95312	59
chr13	109611646	109611811	DeepExc_pvalue_1e-2_peak_308383	57	.	3.70268	5.78921	2.50085	44
chr13	109638089	109638163	DeepExc_pvalue_1e-2_peak_308401	42	.	2.80575	4.27974	1.36324	36
chr13	109691392	109691504	DeepExc_pvalue_1e-2_peak_308427	39	.	2.75837	3.97911	1.33451	55
chr13	109694369	109694641	DeepExc_pvalue_1e-2_peak_308429	42	.	2.79590	4.21192	1.36324	229
chr13	109724269	109724383	DeepExc_pvalue_1e-2_peak_308446	55	.	3.65330	5.50407	2.29294	52
chr13	109743251	109743349	DeepExc_pvalue_1e-2_peak_308460	50	.	3.95946	5.07586	1.97603	50
chr13	109753168	109753246	DeepExc_pvalue_1e-2_peak_308463	49	.	3.91420	4.96371	1.89022	36
chr13	109758844	109759115	DeepExc_pvalue_1e-2_peak_308464	45	.	3.74308	4.56981	1.59305	205
chr13	109767476	109767560	DeepExc_pvalue_1e-2_peak_308468	46	.	3.76364	4.61492	1.62435	45
chr13	109770925	109771153	DeepExc_pvalue_1e-2_peak_308469	63	.	4.69704	6.30170	2.86291	157
chr13	109784166	109784242	DeepExc_pvalue_1e-2_peak_308478	42	.	2.80575	4.27974	1.36324	37
chr13	109808025	109808262	DeepExc_pvalue_1e-2_peak_308489	50	.	4.10987	5.05183	1.95575	191
chr13	109808430	109808778	DeepExc_pvalue_1e-2_peak_308490	50	.	4.13052	5.09083	1.98933	226
chr13	109809578	109809822	DeepExc_pvalue_1e-2_peak_308491	50	.	4.13052	5.09083	1.98933	38
chr13	109827815	109828108	DeepExc_pvalue_1e-2_peak_308496	60	.	3.74100	6.04300	2.65926	235
chr13	109847084	109847233	DeepExc_pvalue_1e-2_peak_308503	40	.	2.77701	4.09011	1.36324	104
chr13	109858850	109859199	DeepExc_pvalue_1e-2_peak_308512	52	.	3.60523	5.26053	2.10914	302
chr13	109876352	109876517	DeepExc_pvalue_1e-2_peak_308524	42	.	2.80575	4.27974	1.36324	33
chr13	109928281	109928581	DeepExc_pvalue_1e-2_peak_308542	42	.	2.80575	4.27974	1.36324	246
chr13	109934339	109934604	DeepExc_pvalue_1e-2_peak_308543	46	.	3.46831	4.69117	1.68467	175
chr13	109979869	109980010	DeepExc_pvalue_1e-2_peak_308555	42	.	2.80575	4.27974	1.36324	69
chr13	109984996	109985076	DeepExc_pvalue_1e-2_peak_308558	42	.	2.80575	4.27974	1.36324	39
chr13	110007936	110008027	DeepExc_pvalue_1e-2_peak_308568	42	.	2.79590	4.21192	1.36324	44
chr13	110021784	110022220	DeepExc_pvalue_1e-2_peak_308578	82	.	5.67445	8.21174	4.33940	72
chr13	110027221	110027462	DeepExc_pvalue_1e-2_peak_308580	49	.	3.53544	4.95138	1.88198	146
chr13	110036741	110036996	DeepExc_pvalue_1e-2_peak_308586	42	.	2.79590	4.21192	1.36324	128
chr13	110055577	110055823	DeepExc_pvalue_1e-2_peak_308593	65	.	4.41930	6.53368	3.03870	77
chr13	110064727	110064977	DeepExc_pvalue_1e-2_peak_308599	62	.	4.33539	6.20685	2.78333	209
chr13	110065116	110065216	DeepExc_pvalue_1e-2_peak_308600	46	.	3.46831	4.69117	1.68467	48
chr13	110104168	110104503	DeepExc_pvalue_1e-2_peak_308614	42	.	2.80575	4.27974	1.36324	44
chr13	110117625	110117752	DeepExc_pvalue_1e-2_peak_308617	60	.	3.74100	6.04300	2.65926	62
chr13	110147210	110147538	DeepExc_pvalue_1e-2_peak_308627	69	.	4.50653	6.92169	3.33962	155
chr13	110152620	110153007	DeepExc_pvalue_1e-2_peak_308631	42	.	2.80575	4.27974	1.36324	161
chr13	110169320	110169666	DeepExc_pvalue_1e-2_peak_308640	68	.	4.92207	6.89603	3.32828	50
chr13	110169838	110170136	DeepExc_pvalue_1e-2_peak_308641	54	.	4.10172	5.45601	2.26232	49
chr13	110237827	110238258	DeepExc_pvalue_1e-2_peak_308661	41	.	3.30115	4.15062	1.36324	280
chr13	110240190	110240263	DeepExc_pvalue_1e-2_peak_308662	42	.	3.34141	4.26972	1.36324	33
chr13	110261273	110261358	DeepExc_pvalue_1e-2_peak_308668	42	.	2.80575	4.27974	1.36324	41
chr13	110289324	110289463	DeepExc_pvalue_1e-2_peak_308676	42	.	2.80575	4.27974	1.36324	68
chr13	110309737	110309814	DeepExc_pvalue_1e-2_peak_308687	42	.	2.80575	4.27974	1.36324	37
chr13	110337109	110337183	DeepExc_pvalue_1e-2_peak_308702	42	.	2.80575	4.27974	1.36324	36
chr13	110357088	110357194	DeepExc_pvalue_1e-2_peak_308712	42	.	2.80575	4.27974	1.36324	52
chr13	110375309	110375438	DeepExc_pvalue_1e-2_peak_308722	60	.	3.74100	6.04300	2.65926	44
chr13	110417487	110417565	DeepExc_pvalue_1e-2_peak_308752	46	.	3.44649	4.61288	1.62435	38
chr13	110419894	110420252	DeepExc_pvalue_1e-2_peak_308754	47	.	3.49040	4.77340	1.74580	68
chr13	110431567	110431640	DeepExc_pvalue_1e-2_peak_308760	39	.	3.24254	3.98716	1.33856	57
chr13	110438717	110439212	DeepExc_pvalue_1e-2_peak_308763	52	.	4.13565	5.20002	2.07150	260
chr13	110439342	110439795	DeepExc_pvalue_1e-2_peak_308764	62	.	4.67023	6.21640	2.79204	47
chr13	110463149	110463262	DeepExc_pvalue_1e-2_peak_308776	42	.	2.80575	4.27974	1.36324	55
chr13	110521698	110522331	DeepExc_pvalue_1e-2_peak_308802	58	.	4.49169	5.82547	2.53254	127
chr13	110522461	110522536	DeepExc_pvalue_1e-2_peak_308803	44	.	3.68270	4.44048	1.49382	37
chr13	110527395	110527505	DeepExc_pvalue_1e-2_peak_308805	42	.	2.79590	4.21192	1.36324	54
chr13	110533549	110533991	DeepExc_pvalue_1e-2_peak_308811	39	.	2.75837	3.97911	1.33451	379
chr13	110552652	110552788	DeepExc_pvalue_1e-2_peak_308820	42	.	2.80575	4.27974	1.36324	84
chr13	110616376	110616587	DeepExc_pvalue_1e-2_peak_308850	42	.	2.80575	4.27974	1.36324	164
chr13	110635488	110635594	DeepExc_pvalue_1e-2_peak_308862	39	.	2.75837	3.97911	1.33451	52
chr13	110761258	110761548	DeepExc_pvalue_1e-2_peak_308914	52	.	3.60523	5.26053	2.10914	180
chr13	110784896	110785179	DeepExc_pvalue_1e-2_peak_308932	43	.	3.62424	4.31930	1.39893	33
chr13	110790216	110791011	DeepExc_pvalue_1e-2_peak_308933a	72	.	5.34616	7.22996	3.58019	113
chr13	110790216	110791011	DeepExc_pvalue_1e-2_peak_308933b	60	.	4.70083	6.06186	2.67273	230
chr13	110837321	110837402	DeepExc_pvalue_1e-2_peak_308953	42	.	2.80575	4.27974	1.36324	39
chr13	110841024	110841263	DeepExc_pvalue_1e-2_peak_308955	42	.	2.80575	4.27974	1.36324	183
chr13	110865352	110865435	DeepExc_pvalue_1e-2_peak_308968	42	.	2.80575	4.27974	1.36324	40
chr13	110873342	110873471	DeepExc_pvalue_1e-2_peak_308974	39	.	2.75837	3.97911	1.33451	63
chr13	110874523	110874842	DeepExc_pvalue_1e-2_peak_308975	75	.	4.62834	7.58464	3.85496	252
chr13	110884713	110885147	DeepExc_pvalue_1e-2_peak_308980	64	.	4.39097	6.41891	2.95176	68
chr13	110885309	110885498	DeepExc_pvalue_1e-2_peak_308981	48	.	3.51278	4.85998	1.81088	122
chr13	110885722	110886014	DeepExc_pvalue_1e-2_peak_308982	48	.	3.51278	4.85998	1.81088	236
chr13	110903770	110903853	DeepExc_pvalue_1e-2_peak_309001	42	.	2.79590	4.21192	1.36324	40
chr13	110953899	110954354	DeepExc_pvalue_1e-2_peak_309018	66	.	4.44800	6.65517	3.13334	227
chr13	110959303	110959708	DeepExc_pvalue_1e-2_peak_309019	68	.	4.89277	6.81329	3.25686	172
chr13	110995698	110995863	DeepExc_pvalue_1e-2_peak_309035	59	.	3.72787	5.95225	2.62041	111
chr13	111026866	111027052	DeepExc_pvalue_1e-2_peak_309048	60	.	3.74100	6.04300	2.65926	140
chr13	111064644	111064752	DeepExc_pvalue_1e-2_peak_309071	46	.	3.46831	4.69117	1.68467	53
chr13	111068958	111069403	DeepExc_pvalue_1e-2_peak_309072	45	.	3.42495	4.53818	1.56469	56
chr13	111079249	111079355	DeepExc_pvalue_1e-2_peak_309078	42	.	2.80575	4.27974	1.36324	52
chr13	111096658	111096957	DeepExc_pvalue_1e-2_peak_309087	42	.	2.80575	4.27974	1.36324	64
chr13	111108380	111108571	DeepExc_pvalue_1e-2_peak_309090	73	.	5.07400	7.35758	3.68258	66
chr13	111128084	111128287	DeepExc_pvalue_1e-2_peak_309097	59	.	4.25459	5.92478	2.61056	60
chr13	111128599	111128710	DeepExc_pvalue_1e-2_peak_309098	59	.	4.25459	5.92478	2.61056	52
chr13	111129746	111129819	DeepExc_pvalue_1e-2_peak_309099	45	.	3.42495	4.53818	1.56469	32
chr13	111167777	111168096	DeepExc_pvalue_1e-2_peak_309114	55	.	3.65330	5.50407	2.29294	62
chr13	111214102	111214488	DeepExc_pvalue_1e-2_peak_309143	57	.	3.70268	5.78921	2.50085	318
chr13	111227557	111227683	DeepExc_pvalue_1e-2_peak_309145	42	.	2.80575	4.27974	1.36324	62
chr13	111235364	111235965	DeepExc_pvalue_1e-2_peak_309148	39	.	2.75837	3.97911	1.33451	334
chr13	111236515	111236726	DeepExc_pvalue_1e-2_peak_309149	40	.	2.77701	4.09011	1.36324	54
chr13	111243766	111243889	DeepExc_pvalue_1e-2_peak_309153	42	.	2.80575	4.27974	1.36324	60
chr13	111267797	111268060	DeepExc_pvalue_1e-2_peak_309159	97	.	6.48508	9.74780	5.56317	125
chr13	111268192	111268456	DeepExc_pvalue_1e-2_peak_309160	53	.	4.05318	5.32112	2.16182	68
chr13	111282145	111282369	DeepExc_pvalue_1e-2_peak_309166	49	.	3.53544	4.95138	1.88198	153
chr13	111299892	111299965	DeepExc_pvalue_1e-2_peak_309172	39	.	3.24254	3.98716	1.33856	36
chr13	111306049	111306157	DeepExc_pvalue_1e-2_peak_309174	60	.	3.74100	6.04300	2.65926	55
chr13	111318502	111318616	DeepExc_pvalue_1e-2_peak_309178	60	.	3.74100	6.04300	2.65926	52
chr13	111358148	111358857	DeepExc_pvalue_1e-2_peak_309194	66	.	4.83520	6.65579	3.13334	350
chr13	111364801	111365097	DeepExc_pvalue_1e-2_peak_309195	72	.	5.05677	7.29556	3.63459	56
chr13	111365245	111365653	DeepExc_pvalue_1e-2_peak_309196	44	.	3.66535	4.47617	1.51881	97
chr13	111367711	111368129	DeepExc_pvalue_1e-2_peak_309198a	80	.	5.33737	8.02314	4.19599	52
chr13	111367711	111368129	DeepExc_pvalue_1e-2_peak_309198b	100	.	6.22693	10.09656	5.84082	220
chr13	111371657	111371749	DeepExc_pvalue_1e-2_peak_309199	52	.	4.24320	5.25918	2.10914	42
chr13	111393973	111394093	DeepExc_pvalue_1e-2_peak_309209	42	.	2.80575	4.27974	1.36324	59
chr13	111438866	111438989	DeepExc_pvalue_1e-2_peak_309224	42	.	2.80575	4.27974	1.36324	60
chr13	111446764	111446976	DeepExc_pvalue_1e-2_peak_309226	56	.	3.67782	5.64059	2.39211	145
chr13	111452008	111452157	DeepExc_pvalue_1e-2_peak_309227	72	.	5.04286	7.25809	3.60265	61
chr13	111464848	111464957	DeepExc_pvalue_1e-2_peak_309234	39	.	2.75837	3.97911	1.33451	53
chr13	111519125	111519431	DeepExc_pvalue_1e-2_peak_309247	61	.	4.30812	6.10846	2.70663	169
chr13	111526821	111526960	DeepExc_pvalue_1e-2_peak_309248	75	.	5.13743	7.56943	3.84839	66
chr13	111527123	111527198	DeepExc_pvalue_1e-2_peak_309249	46	.	3.44649	4.61288	1.62435	37
chr13	111549944	111550044	DeepExc_pvalue_1e-2_peak_309257	42	.	2.80575	4.27974	1.36324	49
chr13	111566757	111567469	DeepExc_pvalue_1e-2_peak_309263	53	.	4.28113	5.38413	2.20309	71
chr13	111567632	111567890	DeepExc_pvalue_1e-2_peak_309264	91	.	6.35548	9.14931	5.08916	79
chr13	111596685	111596852	DeepExc_pvalue_1e-2_peak_309271	42	.	2.80575	4.27974	1.36324	46
chr13	111631369	111631503	DeepExc_pvalue_1e-2_peak_309279	42	.	2.79590	4.21192	1.36324	66
chr13	111633478	111633551	DeepExc_pvalue_1e-2_peak_309280	46	.	3.44649	4.61288	1.62435	37
chr13	111636811	111636942	DeepExc_pvalue_1e-2_peak_309281	59	.	4.25459	5.92478	2.61056	64
chr13	111638083	111638156	DeepExc_pvalue_1e-2_peak_309282	42	.	3.34141	4.26972	1.36324	34
chr13	111655386	111655471	DeepExc_pvalue_1e-2_peak_309294	42	.	2.80575	4.27974	1.36324	41
chr13	111689999	111690721	DeepExc_pvalue_1e-2_peak_309309	50	.	3.55840	5.04815	1.95312	302
chr13	111707232	111707347	DeepExc_pvalue_1e-2_peak_309317	40	.	2.77701	4.09011	1.36324	56
chr13	111719426	111719943	DeepExc_pvalue_1e-2_peak_309325	51	.	3.58166	5.15094	2.02925	327
chr13	111767030	111767242	DeepExc_pvalue_1e-2_peak_309338	42	.	3.32116	4.20906	1.36324	139
chr13	111767718	111768366	DeepExc_pvalue_1e-2_peak_309339	55	.	4.12643	5.52700	2.30681	156
chr13	111805551	111806313	DeepExc_pvalue_1e-2_peak_309357	65	.	4.77897	6.50788	3.02509	376
chr13	111840835	111840908	DeepExc_pvalue_1e-2_peak_309371	42	.	3.34141	4.26972	1.36324	35
chr13	111856291	111856415	DeepExc_pvalue_1e-2_peak_309379	46	.	3.44649	4.61288	1.62435	73
chr13	111857299	111857372	DeepExc_pvalue_1e-2_peak_309380	43	.	3.38266	4.39837	1.45571	30
chr13	111868568	111868641	DeepExc_pvalue_1e-2_peak_309387	44	.	3.40368	4.46677	1.51009	37
chr13	111870788	111870861	DeepExc_pvalue_1e-2_peak_309388	44	.	3.40368	4.46677	1.51009	50
chr13	111908293	111908803	DeepExc_pvalue_1e-2_peak_309418	63	.	4.36300	6.31016	2.86291	271
chr13	111914857	111915122	DeepExc_pvalue_1e-2_peak_309421	39	.	2.75837	3.97911	1.33451	61
chr13	111925870	111925943	DeepExc_pvalue_1e-2_peak_309428	40	.	3.26184	4.03980	1.36324	42
chr13	111934213	111934351	DeepExc_pvalue_1e-2_peak_309429	55	.	4.34909	5.52219	2.30681	74
chr13	111970339	111970412	DeepExc_pvalue_1e-2_peak_309451	45	.	3.42495	4.53818	1.56469	33
chr13	111977266	111977355	DeepExc_pvalue_1e-2_peak_309452	64	.	4.75135	6.43718	2.96307	45
chr13	111979087	111979172	DeepExc_pvalue_1e-2_peak_309454	51	.	3.98248	5.13441	2.02686	44
chr13	111994564	111994802	DeepExc_pvalue_1e-2_peak_309457	42	.	2.80575	4.27974	1.36324	111
chr13	112017660	112017767	DeepExc_pvalue_1e-2_peak_309465	42	.	2.80575	4.27974	1.36324	52
chr13	112065120	112065296	DeepExc_pvalue_1e-2_peak_309491	42	.	2.79590	4.21192	1.36324	137
chr13	112084501	112084867	DeepExc_pvalue_1e-2_peak_309503	60	.	3.74100	6.04300	2.65926	181
chr13	112112973	112113252	DeepExc_pvalue_1e-2_peak_309510	60	.	3.74100	6.04300	2.65926	211
chr13	112126786	112127177	DeepExc_pvalue_1e-2_peak_309514	42	.	2.80575	4.27974	1.36324	277
chr13	112136287	112136400	DeepExc_pvalue_1e-2_peak_309517	42	.	2.80575	4.27974	1.36324	55
chr13	112156358	112157090	DeepExc_pvalue_1e-2_peak_309523	42	.	2.80575	4.27974	1.36324	173
chr13	112187394	112187515	DeepExc_pvalue_1e-2_peak_309532	60	.	3.74100	6.04300	2.65926	60
chr13	112248124	112248239	DeepExc_pvalue_1e-2_peak_309549	42	.	2.80575	4.27974	1.36324	56
chr13	112253842	112254040	DeepExc_pvalue_1e-2_peak_309550	42	.	2.80575	4.27974	1.36324	71
chr13	112282370	112282938	DeepExc_pvalue_1e-2_peak_309558	53	.	3.62911	5.37785	2.20066	183
chr13	112311686	112311856	DeepExc_pvalue_1e-2_peak_309567	84	.	5.37249	8.49611	4.56860	105
chr13	112539700	112539805	DeepExc_pvalue_1e-2_peak_309595	42	.	2.80575	4.27974	1.36324	51
chr13	112554084	112554209	DeepExc_pvalue_1e-2_peak_309598	42	.	2.80575	4.27974	1.36324	61
chr13	112579107	112579194	DeepExc_pvalue_1e-2_peak_309605	42	.	2.80575	4.27974	1.36324	42
chr13	112664038	112664206	DeepExc_pvalue_1e-2_peak_309632	42	.	2.80575	4.27974	1.36324	56
chr13	112714195	112714275	DeepExc_pvalue_1e-2_peak_309648	42	.	2.79590	4.21192	1.36324	39
chr13	112727085	112727349	DeepExc_pvalue_1e-2_peak_309656	42	.	2.80575	4.27974	1.36324	57
chr13	112750938	112751027	DeepExc_pvalue_1e-2_peak_309666	42	.	2.80575	4.27974	1.36324	43
chr13	112866719	112866801	DeepExc_pvalue_1e-2_peak_309686	42	.	2.80575	4.27974	1.36324	40
chr13	112984465	112984573	DeepExc_pvalue_1e-2_peak_309698	42	.	2.80575	4.27974	1.36324	53
chr13	113119780	113120192	DeepExc_pvalue_1e-2_peak_309730	42	.	2.80575	4.27974	1.36324	273
chr13	113164479	113164609	DeepExc_pvalue_1e-2_peak_309752	42	.	2.80575	4.27974	1.36324	82
chr13	113241937	113242289	DeepExc_pvalue_1e-2_peak_309770	46	.	3.44649	4.61288	1.62435	39
chr13	113242479	113242652	DeepExc_pvalue_1e-2_peak_309771	76	.	5.16974	7.68256	3.93263	119
chr13	113260559	113260987	DeepExc_pvalue_1e-2_peak_309775	75	.	4.62834	7.58464	3.85496	333
chr13	113268758	113268836	DeepExc_pvalue_1e-2_peak_309777	42	.	2.80575	4.27974	1.36324	38
chr13	113271520	113271773	DeepExc_pvalue_1e-2_peak_309778	42	.	2.80575	4.27974	1.36324	55
chr13	113361942	113362027	DeepExc_pvalue_1e-2_peak_309814	39	.	2.75837	3.97911	1.33451	41
chr13	113366089	113366334	DeepExc_pvalue_1e-2_peak_309818	53	.	3.62911	5.37785	2.20066	67
chr13	113407420	113407817	DeepExc_pvalue_1e-2_peak_309843	39	.	2.75837	3.97911	1.33451	265
chr13	113429705	113429934	DeepExc_pvalue_1e-2_peak_309854	39	.	2.75837	3.97911	1.33451	191
chr13	113435026	113435284	DeepExc_pvalue_1e-2_peak_309861	42	.	2.80575	4.27974	1.36324	213
chr13	113491770	113491905	DeepExc_pvalue_1e-2_peak_309874	42	.	2.80575	4.27974	1.36324	66
chr13	113579975	113580257	DeepExc_pvalue_1e-2_peak_309915	42	.	2.80575	4.27974	1.36324	220
chr13	113597121	113597289	DeepExc_pvalue_1e-2_peak_309926	58	.	4.22833	5.83877	2.53880	47
chr13	113597830	113597969	DeepExc_pvalue_1e-2_peak_309927	43	.	3.36191	4.33276	1.40348	37
chr13	113623552	113623819	DeepExc_pvalue_1e-2_peak_309939	43	.	3.38266	4.39837	1.45571	146
chr13	113655902	113656406	DeepExc_pvalue_1e-2_peak_309961	48	.	3.51278	4.85998	1.81088	44
chr13	113660555	113660676	DeepExc_pvalue_1e-2_peak_309966	39	.	2.75837	3.97911	1.33451	59
chr13	113689240	113689639	DeepExc_pvalue_1e-2_peak_309980	46	.	3.44649	4.61288	1.62435	29
chr13	113698703	113699139	DeepExc_pvalue_1e-2_peak_309983	90	.	6.32289	9.08417	5.03020	186
chr13	113699922	113700034	DeepExc_pvalue_1e-2_peak_309984	61	.	4.72398	6.10482	2.70663	64
chr13	113714625	113714710	DeepExc_pvalue_1e-2_peak_309988	41	.	3.30115	4.15062	1.36324	56
chr13	113717248	113717342	DeepExc_pvalue_1e-2_peak_309989	52	.	4.02933	5.25693	2.10914	46
chr13	113733427	113733647	DeepExc_pvalue_1e-2_peak_309997	76	.	5.16974	7.68256	3.93263	50
chr13	113763539	113763852	DeepExc_pvalue_1e-2_peak_310018	39	.	2.75837	3.97911	1.33451	71
chr13	113764928	113765054	DeepExc_pvalue_1e-2_peak_310020	39	.	2.75837	3.97911	1.33451	49
chr13	113781743	113781882	DeepExc_pvalue_1e-2_peak_310030	42	.	2.80575	4.27974	1.36324	68
chr13	113785920	113786033	DeepExc_pvalue_1e-2_peak_310032	42	.	2.80575	4.27974	1.36324	55
chr13	113806789	113806887	DeepExc_pvalue_1e-2_peak_310040	39	.	2.75837	3.97911	1.33451	48
chr13	113825051	113825146	DeepExc_pvalue_1e-2_peak_310057	42	.	2.80575	4.27974	1.36324	46
chr13	113850967	113851041	DeepExc_pvalue_1e-2_peak_310065	42	.	2.80575	4.27974	1.36324	36
chr13	113862834	113863080	DeepExc_pvalue_1e-2_peak_310068	41	.	3.30115	4.15062	1.36324	63
chr13	113864492	113864565	DeepExc_pvalue_1e-2_peak_310071	42	.	3.32116	4.20906	1.36324	56
chr13	113889691	113889780	DeepExc_pvalue_1e-2_peak_310081	42	.	2.80575	4.27974	1.36324	43
chr13	113951370	113951927	DeepExc_pvalue_1e-2_peak_310110	53	.	3.62911	5.37785	2.20066	160
chr13	113957542	113957646	DeepExc_pvalue_1e-2_peak_310112	42	.	2.80575	4.27974	1.36324	51
chr13	113958717	113958842	DeepExc_pvalue_1e-2_peak_310113	42	.	2.80575	4.27974	1.36324	61
chr13	113996519	113996649	DeepExc_pvalue_1e-2_peak_310132	42	.	2.80575	4.27974	1.36324	64
chr13	114011591	114011728	DeepExc_pvalue_1e-2_peak_310138	42	.	2.80575	4.27974	1.36324	67
chr13	114048213	114048538	DeepExc_pvalue_1e-2_peak_310149	67	.	4.47708	6.78418	3.23652	252
chr13	114070574	114070706	DeepExc_pvalue_1e-2_peak_310170	42	.	2.80575	4.27974	1.36324	65
chr13	114073345	114073465	DeepExc_pvalue_1e-2_peak_310173	42	.	2.79590	4.21192	1.36324	59
chr13	114107827	114107900	DeepExc_pvalue_1e-2_peak_310185	46	.	3.44649	4.61288	1.62435	34
chr13	114144346	114144611	DeepExc_pvalue_1e-2_peak_310196	49	.	3.53544	4.95138	1.88198	218
chr13	114144818	114145616	DeepExc_pvalue_1e-2_peak_310197	65	.	4.41930	6.53368	3.03870	542
chr13	114180927	114181017	DeepExc_pvalue_1e-2_peak_310205	42	.	2.80575	4.27974	1.36324	44
chr13	114202608	114202802	DeepExc_pvalue_1e-2_peak_310219	39	.	2.75837	3.97911	1.33451	57
chr13	114216947	114217034	DeepExc_pvalue_1e-2_peak_310232	42	.	2.80575	4.27974	1.36324	42
chr13	114238651	114239136	DeepExc_pvalue_1e-2_peak_310239	79	.	5.23560	7.92549	4.11355	203
chr13	114251283	114251357	DeepExc_pvalue_1e-2_peak_310247	42	.	2.80575	4.27974	1.36324	36
chr13	114285550	114286005	DeepExc_pvalue_1e-2_peak_310273	42	.	2.79590	4.21192	1.36324	405
chr13	114302795	114303107	DeepExc_pvalue_1e-2_peak_310281	42	.	2.79590	4.21192	1.36324	65
chr13	114453181	114453309	DeepExc_pvalue_1e-2_peak_310310	42	.	2.80575	4.27974	1.36324	49
chr13	114462136	114462266	DeepExc_pvalue_1e-2_peak_310314	42	.	2.80575	4.27974	1.36324	46
chr13	114474040	114474285	DeepExc_pvalue_1e-2_peak_310318	42	.	2.80575	4.27974	1.36324	64
chr13	114492434	114492603	DeepExc_pvalue_1e-2_peak_310325	42	.	2.80575	4.27974	1.36324	124
chr13	114524205	114524448	DeepExc_pvalue_1e-2_peak_310339	99	.	6.18703	9.92215	5.69984	57
chr13	114537372	114537508	DeepExc_pvalue_1e-2_peak_310344	42	.	2.80575	4.27974	1.36324	67
chr13	114566259	114566359	DeepExc_pvalue_1e-2_peak_310357	46	.	3.46831	4.69117	1.68467	49
chr13	114567111	114567191	DeepExc_pvalue_1e-2_peak_310359	78	.	5.20246	7.80107	4.01994	37
chr13	114625317	114625442	DeepExc_pvalue_1e-2_peak_310376	42	.	2.80575	4.27974	1.36324	61
chr13	114776135	114776354	DeepExc_pvalue_1e-2_peak_310399	60	.	3.74100	6.04300	2.65926	180
chr13	114791742	114791959	DeepExc_pvalue_1e-2_peak_310407	61	.	4.30812	6.10846	2.70663	152
chr13	114807388	114807489	DeepExc_pvalue_1e-2_peak_310420	39	.	2.75837	3.97911	1.33451	49
chr13	114812089	114812199	DeepExc_pvalue_1e-2_peak_310422	42	.	2.80575	4.27974	1.36324	54
chr13	114830289	114830506	DeepExc_pvalue_1e-2_peak_310429	42	.	3.34141	4.26972	1.36324	30
chr13	114830661	114830787	DeepExc_pvalue_1e-2_peak_310430	70	.	4.98173	7.07040	3.45457	52
chr13	114863116	114863189	DeepExc_pvalue_1e-2_peak_310444	40	.	3.28138	4.09424	1.36324	35
chr13	114864848	114864986	DeepExc_pvalue_1e-2_peak_310445	41	.	3.30115	4.15062	1.36324	79
chr13	114865622	114865695	DeepExc_pvalue_1e-2_peak_310446	40	.	3.26184	4.03980	1.36324	61
chr13	114865843	114865916	DeepExc_pvalue_1e-2_peak_310447	40	.	3.26184	4.03980	1.36324	37
chr13	114866103	114866241	DeepExc_pvalue_1e-2_peak_310448	40	.	3.26184	4.03980	1.36324	71
chr13	114879090	114879171	DeepExc_pvalue_1e-2_peak_310454	42	.	2.80575	4.27974	1.36324	39
chr13	115004084	115004184	DeepExc_pvalue_1e-2_peak_310489	39	.	2.75837	3.97911	1.33451	49
chr13	115040232	115040321	DeepExc_pvalue_1e-2_peak_310508	60	.	3.74100	6.04300	2.65926	46
chr13	115046810	115047510	DeepExc_pvalue_1e-2_peak_310511	58	.	4.51637	5.88004	2.57561	261
chr13	115079798	115080106	DeepExc_pvalue_1e-2_peak_310517	62	.	4.33539	6.20685	2.78333	147
chr13	115080240	115080344	DeepExc_pvalue_1e-2_peak_310518	46	.	3.46831	4.69117	1.68467	60
chr13	115095016	115095091	DeepExc_pvalue_1e-2_peak_310523	42	.	2.80575	4.27974	1.36324	36
chr14	19038436	19038513	DeepExc_pvalue_1e-2_peak_310557	42	.	2.79590	4.21192	1.36324	37
chr14	19205933	19206042	DeepExc_pvalue_1e-2_peak_310584	42	.	2.80575	4.27974	1.36324	53
chr14	19349417	19349526	DeepExc_pvalue_1e-2_peak_310589	42	.	2.80575	4.27974	1.36324	53
chr14	19469035	19469159	DeepExc_pvalue_1e-2_peak_310610	42	.	2.80575	4.27974	1.36324	61
chr14	19826037	19826118	DeepExc_pvalue_1e-2_peak_310640	42	.	2.80575	4.27974	1.36324	39
chr14	20268775	20268914	DeepExc_pvalue_1e-2_peak_310686	42	.	2.80575	4.27974	1.36324	68
chr14	20325093	20325209	DeepExc_pvalue_1e-2_peak_310711	42	.	2.80575	4.27974	1.36324	57
chr14	20352000	20352143	DeepExc_pvalue_1e-2_peak_310724	42	.	2.80575	4.27974	1.36324	70
chr14	20361664	20361804	DeepExc_pvalue_1e-2_peak_310727	42	.	2.80575	4.27974	1.36324	69
chr14	20482636	20482770	DeepExc_pvalue_1e-2_peak_310774	42	.	2.80575	4.27974	1.36324	66
chr14	20495011	20495128	DeepExc_pvalue_1e-2_peak_310781	42	.	2.79590	4.21192	1.36324	57
chr14	20592948	20593033	DeepExc_pvalue_1e-2_peak_310801	42	.	2.80575	4.27974	1.36324	41
chr14	20604707	20604804	DeepExc_pvalue_1e-2_peak_310806	42	.	2.80575	4.27974	1.36324	47
chr14	20683431	20683511	DeepExc_pvalue_1e-2_peak_310833	42	.	2.80575	4.27974	1.36324	39
chr14	20719456	20719577	DeepExc_pvalue_1e-2_peak_310840	42	.	2.80575	4.27974	1.36324	59
chr14	20773561	20773644	DeepExc_pvalue_1e-2_peak_310865	40	.	3.26184	4.03980	1.36324	41
chr14	20773784	20774498	DeepExc_pvalue_1e-2_peak_310866	68	.	4.89277	6.81329	3.25686	164
chr14	20786028	20786280	DeepExc_pvalue_1e-2_peak_310871	51	.	3.58166	5.15094	2.02925	190
chr14	20800854	20801320	DeepExc_pvalue_1e-2_peak_310879	51	.	4.00577	5.19473	2.06692	390
chr14	20801456	20801671	DeepExc_pvalue_1e-2_peak_310880	160	.	9.61384	16.04215	10.58977	130
chr14	20810428	20810501	DeepExc_pvalue_1e-2_peak_310881	40	.	3.51267	4.01863	1.36324	36
chr14	20811294	20811908	DeepExc_pvalue_1e-2_peak_310883a	146	.	8.78169	14.65300	9.46735	59
chr14	20811294	20811908	DeepExc_pvalue_1e-2_peak_310883b	133	.	8.19624	13.32567	8.42151	246
chr14	20811294	20811908	DeepExc_pvalue_1e-2_peak_310883c	146	.	8.78169	14.65300	9.46735	324
chr14	20858738	20858838	DeepExc_pvalue_1e-2_peak_310913	42	.	2.80575	4.27974	1.36324	49
chr14	20881174	20881258	DeepExc_pvalue_1e-2_peak_310922	67	.	4.86381	6.73327	3.19980	40
chr14	20881395	20881479	DeepExc_pvalue_1e-2_peak_310923	39	.	3.24254	3.98716	1.33856	44
chr14	20881654	20881734	DeepExc_pvalue_1e-2_peak_310924	53	.	4.05318	5.32112	2.16182	39
chr14	20896165	20896260	DeepExc_pvalue_1e-2_peak_310927	40	.	2.77701	4.09011	1.36324	46
chr14	20904092	20904382	DeepExc_pvalue_1e-2_peak_310936	39	.	2.75837	3.97911	1.33451	220
chr14	20922752	20923769	DeepExc_pvalue_1e-2_peak_310942	101	.	6.88421	10.18100	5.91199	543
chr14	20929567	20930213	DeepExc_pvalue_1e-2_peak_310944	51	.	3.98248	5.13441	2.02686	130
chr14	20937471	20937989	DeepExc_pvalue_1e-2_peak_310945a	63	.	4.72404	6.36848	2.91350	45
chr14	20937471	20937989	DeepExc_pvalue_1e-2_peak_310945b	123	.	7.87340	12.35105	7.63769	152
chr14	20945712	20945834	DeepExc_pvalue_1e-2_peak_310946	60	.	3.74100	6.04300	2.65926	50
chr14	21081326	21082108	DeepExc_pvalue_1e-2_peak_310983a	47	.	3.93016	4.74863	1.73648	206
chr14	21081326	21082108	DeepExc_pvalue_1e-2_peak_310983b	90	.	6.17596	9.09154	5.03673	370
chr14	21081326	21082108	DeepExc_pvalue_1e-2_peak_310983c	47	.	3.93016	4.74863	1.73648	511
chr14	21081326	21082108	DeepExc_pvalue_1e-2_peak_310983d	68	.	5.05306	6.82959	3.27150	739
chr14	21093544	21093676	DeepExc_pvalue_1e-2_peak_310984	48	.	3.51278	4.85998	1.81088	63
chr14	21095607	21095755	DeepExc_pvalue_1e-2_peak_310985	40	.	3.26184	4.03980	1.36324	104
chr14	21098878	21098965	DeepExc_pvalue_1e-2_peak_310987	39	.	3.22347	3.93622	1.31720	44
chr14	21149487	21149567	DeepExc_pvalue_1e-2_peak_310998	42	.	3.63240	4.28247	1.36505	38
chr14	21149714	21149962	DeepExc_pvalue_1e-2_peak_310999	42	.	3.63240	4.28247	1.36505	164
chr14	21150669	21151158	DeepExc_pvalue_1e-2_peak_311001a	51	.	4.08935	5.12788	2.02556	321
chr14	21150669	21151158	DeepExc_pvalue_1e-2_peak_311001b	92	.	6.11122	9.25881	5.17407	402
chr14	21151467	21151584	DeepExc_pvalue_1e-2_peak_311002	81	.	5.58121	8.12750	4.27382	55
chr14	21152203	21152319	DeepExc_pvalue_1e-2_peak_311003	59	.	4.49977	5.94842	2.62041	55
chr14	21159177	21159543	DeepExc_pvalue_1e-2_peak_311005	81	.	5.64107	8.12096	4.26875	285
chr14	21166124	21166245	DeepExc_pvalue_1e-2_peak_311008	42	.	2.80575	4.27974	1.36324	59
chr14	21186541	21187016	DeepExc_pvalue_1e-2_peak_311015	42	.	2.80575	4.27974	1.36324	409
chr14	21201047	21201276	DeepExc_pvalue_1e-2_peak_311019	42	.	2.80575	4.27974	1.36324	40
chr14	21223609	21223890	DeepExc_pvalue_1e-2_peak_311025	42	.	2.80575	4.27974	1.36324	236
chr14	21305068	21305284	DeepExc_pvalue_1e-2_peak_311070	42	.	2.80575	4.27974	1.36324	41
chr14	21393857	21393968	DeepExc_pvalue_1e-2_peak_311100	42	.	2.79590	4.21192	1.36324	54
chr14	21394658	21395117	DeepExc_pvalue_1e-2_peak_311101	42	.	2.79590	4.21192	1.36324	90
chr14	21439245	21439909	DeepExc_pvalue_1e-2_peak_311114	83	.	5.70823	8.30550	4.41817	535
chr14	21457794	21458741	DeepExc_pvalue_1e-2_peak_311122a	72	.	5.26910	7.21123	3.57235	227
chr14	21457794	21458741	DeepExc_pvalue_1e-2_peak_311122b	58	.	4.49169	5.82547	2.53254	382
chr14	21477830	21478008	DeepExc_pvalue_1e-2_peak_311129	42	.	2.79590	4.21192	1.36324	53
chr14	21481160	21481296	DeepExc_pvalue_1e-2_peak_311131	42	.	2.80575	4.27974	1.36324	67
chr14	21482914	21483161	DeepExc_pvalue_1e-2_peak_311132	42	.	2.80575	4.27974	1.36324	176
chr14	21493284	21493426	DeepExc_pvalue_1e-2_peak_311137	42	.	2.79590	4.21192	1.36324	70
chr14	21502053	21502326	DeepExc_pvalue_1e-2_peak_311146	42	.	2.79590	4.21192	1.36324	212
chr14	21507314	21507477	DeepExc_pvalue_1e-2_peak_311149	52	.	3.60523	5.26053	2.10914	63
chr14	21546569	21546808	DeepExc_pvalue_1e-2_peak_311171	104	.	6.72382	10.45234	6.12982	86
chr14	21555516	21556053	DeepExc_pvalue_1e-2_peak_311173	76	.	5.44874	7.62969	3.89125	213
chr14	21566690	21566903	DeepExc_pvalue_1e-2_peak_311176	49	.	3.89196	4.90993	1.85448	62
chr14	21571832	21572871	DeepExc_pvalue_1e-2_peak_311178	134	.	8.40065	13.41579	8.48257	135
chr14	21586743	21586821	DeepExc_pvalue_1e-2_peak_311182	60	.	3.74100	6.04300	2.65926	37
chr14	21669082	21669211	DeepExc_pvalue_1e-2_peak_311216	40	.	2.77701	4.09011	1.36324	63
chr14	21672425	21672526	DeepExc_pvalue_1e-2_peak_311220	40	.	2.77701	4.09011	1.36324	49
chr14	21679543	21679636	DeepExc_pvalue_1e-2_peak_311222	42	.	2.80575	4.27974	1.36324	45
chr14	21686274	21686564	DeepExc_pvalue_1e-2_peak_311231	48	.	3.51278	4.85998	1.81088	222
chr14	21709650	21709815	DeepExc_pvalue_1e-2_peak_311249	39	.	2.75837	3.97911	1.33451	42
chr14	21711610	21711734	DeepExc_pvalue_1e-2_peak_311251	39	.	2.75837	3.97911	1.33451	61
chr14	21718059	21718204	DeepExc_pvalue_1e-2_peak_311257	53	.	3.62911	5.37785	2.20066	72
chr14	21719017	21719169	DeepExc_pvalue_1e-2_peak_311258	49	.	3.53544	4.95138	1.88198	112
chr14	21724072	21724179	DeepExc_pvalue_1e-2_peak_311262	39	.	2.75837	3.97911	1.33451	52
chr14	21726745	21726847	DeepExc_pvalue_1e-2_peak_311265	39	.	2.75837	3.97911	1.33451	50
chr14	21737335	21738109	DeepExc_pvalue_1e-2_peak_311270a	93	.	6.45532	9.35211	5.24465	338
chr14	21737335	21738109	DeepExc_pvalue_1e-2_peak_311270b	93	.	6.45532	9.35211	5.24465	583
chr14	21770373	21770502	DeepExc_pvalue_1e-2_peak_311279	42	.	2.80575	4.27974	1.36324	63
chr14	21776766	21777125	DeepExc_pvalue_1e-2_peak_311281	124	.	7.65827	12.43638	7.70840	262
chr14	21851472	21851786	DeepExc_pvalue_1e-2_peak_311309	49	.	3.89196	4.90993	1.85448	60
chr14	21852468	21852753	DeepExc_pvalue_1e-2_peak_311311	76	.	5.44874	7.62969	3.89125	49
chr14	21861270	21861355	DeepExc_pvalue_1e-2_peak_311313	42	.	2.80575	4.27974	1.36324	41
chr14	21899128	21899247	DeepExc_pvalue_1e-2_peak_311337	42	.	2.80575	4.27974	1.36324	58
chr14	21905282	21905701	DeepExc_pvalue_1e-2_peak_311340	119	.	7.69645	11.91673	7.29858	193
chr14	21923567	21923778	DeepExc_pvalue_1e-2_peak_311345	41	.	3.53082	4.13302	1.36324	164
chr14	21923924	21924696	DeepExc_pvalue_1e-2_peak_311346	134	.	8.47398	13.41658	8.48257	492
chr14	21935855	21936117	DeepExc_pvalue_1e-2_peak_311351	42	.	2.79590	4.21192	1.36324	120
chr14	21944697	21945661	DeepExc_pvalue_1e-2_peak_311354a	55	.	4.34909	5.52219	2.30681	473
chr14	21944697	21945661	DeepExc_pvalue_1e-2_peak_311354b	169	.	10.14787	16.98359	11.38480	583
chr14	21944697	21945661	DeepExc_pvalue_1e-2_peak_311354c	55	.	4.34909	5.52219	2.30681	746
chr14	21979362	21979727	DeepExc_pvalue_1e-2_peak_311373	95	.	6.40923	9.54279	5.40280	148
chr14	21989093	21989545	DeepExc_pvalue_1e-2_peak_311377	51	.	3.58166	5.15094	2.02925	56
chr14	22025657	22025830	DeepExc_pvalue_1e-2_peak_311393	65	.	4.41930	6.53368	3.03870	58
chr14	22101576	22101688	DeepExc_pvalue_1e-2_peak_311424	42	.	2.80575	4.27974	1.36324	55
chr14	22117859	22118472	DeepExc_pvalue_1e-2_peak_311436	57	.	3.70268	5.78921	2.50085	333
chr14	22190872	22190956	DeepExc_pvalue_1e-2_peak_311460	60	.	3.74100	6.04300	2.65926	42
chr14	22212131	22212576	DeepExc_pvalue_1e-2_peak_311470	42	.	2.80575	4.27974	1.36324	62
chr14	22217259	22217676	DeepExc_pvalue_1e-2_peak_311472	49	.	3.53544	4.95138	1.88198	62
chr14	22240022	22240158	DeepExc_pvalue_1e-2_peak_311484	42	.	2.80575	4.27974	1.36324	67
chr14	22259327	22259400	DeepExc_pvalue_1e-2_peak_311498	46	.	3.44649	4.61288	1.62435	58
chr14	22304782	22304862	DeepExc_pvalue_1e-2_peak_311518	42	.	2.80575	4.27974	1.36324	39
chr14	22320533	22321456	DeepExc_pvalue_1e-2_peak_311525	40	.	2.77701	4.09011	1.36324	711
chr14	22337294	22337463	DeepExc_pvalue_1e-2_peak_311532	42	.	3.34141	4.26972	1.36324	146
chr14	22338662	22338854	DeepExc_pvalue_1e-2_peak_311533	42	.	3.32116	4.20906	1.36324	42
chr14	22345971	22346230	DeepExc_pvalue_1e-2_peak_311537	60	.	3.74100	6.04300	2.65926	71
chr14	22376764	22376891	DeepExc_pvalue_1e-2_peak_311548	42	.	2.80575	4.27974	1.36324	62
chr14	22386166	22386441	DeepExc_pvalue_1e-2_peak_311553	42	.	2.80575	4.27974	1.36324	157
chr14	22487273	22487389	DeepExc_pvalue_1e-2_peak_311594	42	.	2.80575	4.27974	1.36324	57
chr14	22520383	22520580	DeepExc_pvalue_1e-2_peak_311608	42	.	2.80575	4.27974	1.36324	46
chr14	22552662	22553049	DeepExc_pvalue_1e-2_peak_311620	59	.	3.72787	5.95225	2.62041	217
chr14	22564201	22564479	DeepExc_pvalue_1e-2_peak_311623	74	.	5.10551	7.46124	3.75985	216
chr14	22575320	22575427	DeepExc_pvalue_1e-2_peak_311628	59	.	3.72787	5.95225	2.62041	59
chr14	22575677	22576105	DeepExc_pvalue_1e-2_peak_311629	42	.	2.79590	4.21192	1.36324	257
chr14	22634116	22634208	DeepExc_pvalue_1e-2_peak_311652	39	.	2.75837	3.97911	1.33451	45
chr14	22636679	22636805	DeepExc_pvalue_1e-2_peak_311654	40	.	2.77701	4.09011	1.36324	62
chr14	22668874	22669169	DeepExc_pvalue_1e-2_peak_311671	42	.	2.80575	4.27974	1.36324	242
chr14	22677886	22677964	DeepExc_pvalue_1e-2_peak_311675	42	.	2.79590	4.21192	1.36324	38
chr14	22720711	22720792	DeepExc_pvalue_1e-2_peak_311692	40	.	2.77701	4.09011	1.36324	39
chr14	22721727	22721952	DeepExc_pvalue_1e-2_peak_311694	39	.	2.75837	3.97911	1.33451	51
chr14	22723139	22723264	DeepExc_pvalue_1e-2_peak_311695	39	.	2.75837	3.97911	1.33451	61
chr14	22775554	22775795	DeepExc_pvalue_1e-2_peak_311717	48	.	3.51278	4.85998	1.81088	51
chr14	22782796	22782895	DeepExc_pvalue_1e-2_peak_311727	42	.	2.79590	4.21192	1.36324	48
chr14	22807664	22807811	DeepExc_pvalue_1e-2_peak_311740	44	.	3.40368	4.46677	1.51009	99
chr14	22808659	22808874	DeepExc_pvalue_1e-2_peak_311741	45	.	3.42495	4.53818	1.56469	165
chr14	22824270	22824356	DeepExc_pvalue_1e-2_peak_311743	42	.	2.80575	4.27974	1.36324	42
chr14	22855991	22856064	DeepExc_pvalue_1e-2_peak_311755	46	.	3.46831	4.69117	1.68467	36
chr14	22881348	22881869	DeepExc_pvalue_1e-2_peak_311762	56	.	3.67782	5.64059	2.39211	184
chr14	22884411	22884539	DeepExc_pvalue_1e-2_peak_311765	42	.	2.79590	4.21192	1.36324	63
chr14	22927091	22927202	DeepExc_pvalue_1e-2_peak_311778	42	.	2.80575	4.27974	1.36324	54
chr14	22950625	22950750	DeepExc_pvalue_1e-2_peak_311794	40	.	2.77701	4.09011	1.36324	61
chr14	22959561	22959912	DeepExc_pvalue_1e-2_peak_311800	48	.	3.51278	4.85998	1.81088	71
chr14	22983164	22983342	DeepExc_pvalue_1e-2_peak_311810	60	.	3.74100	6.04300	2.65926	114
chr14	22989274	22989474	DeepExc_pvalue_1e-2_peak_311811	68	.	4.92207	6.89603	3.32828	120
chr14	22991597	22991670	DeepExc_pvalue_1e-2_peak_311812	42	.	3.32116	4.20906	1.36324	51
chr14	23005923	23006361	DeepExc_pvalue_1e-2_peak_311818	67	.	4.47708	6.78418	3.23652	136
chr14	23025962	23026335	DeepExc_pvalue_1e-2_peak_311833	89	.	5.91966	8.94285	4.92387	105
chr14	23028667	23028740	DeepExc_pvalue_1e-2_peak_311834	41	.	3.30115	4.15062	1.36324	40
chr14	23032874	23033161	DeepExc_pvalue_1e-2_peak_311835	53	.	3.62911	5.37785	2.20066	240
chr14	23039353	23039535	DeepExc_pvalue_1e-2_peak_311841	42	.	2.80575	4.27974	1.36324	68
chr14	23057941	23058686	DeepExc_pvalue_1e-2_peak_311850a	107	.	7.17257	10.75800	6.36800	230
chr14	23057941	23058686	DeepExc_pvalue_1e-2_peak_311850b	80	.	5.76826	8.05376	4.21379	530
chr14	23067215	23067288	DeepExc_pvalue_1e-2_peak_311851	43	.	3.38266	4.39837	1.45571	38
chr14	23067423	23067532	DeepExc_pvalue_1e-2_peak_311852	58	.	4.22833	5.83877	2.53880	56
chr14	23067671	23067803	DeepExc_pvalue_1e-2_peak_311853	73	.	5.07400	7.35758	3.68258	61
chr14	23137949	23138032	DeepExc_pvalue_1e-2_peak_311870	42	.	2.80575	4.27974	1.36324	40
chr14	23161819	23161907	DeepExc_pvalue_1e-2_peak_311872	42	.	2.80575	4.27974	1.36324	43
chr14	23182465	23182546	DeepExc_pvalue_1e-2_peak_311880	42	.	2.80575	4.27974	1.36324	39
chr14	23199920	23200070	DeepExc_pvalue_1e-2_peak_311886	42	.	2.80575	4.27974	1.36324	53
chr14	23219309	23219432	DeepExc_pvalue_1e-2_peak_311894	42	.	2.80575	4.27974	1.36324	60
chr14	23235798	23236176	DeepExc_pvalue_1e-2_peak_311898	68	.	4.89277	6.81329	3.25686	199
chr14	23275964	23276096	DeepExc_pvalue_1e-2_peak_311913	42	.	2.80575	4.27974	1.36324	65
chr14	23284907	23285004	DeepExc_pvalue_1e-2_peak_311919	42	.	2.80575	4.27974	1.36324	47
chr14	23292043	23292511	DeepExc_pvalue_1e-2_peak_311925	56	.	3.67782	5.64059	2.39211	189
chr14	23298836	23299261	DeepExc_pvalue_1e-2_peak_311927	129	.	8.10636	12.96718	8.13927	364
chr14	23311458	23311577	DeepExc_pvalue_1e-2_peak_311935	42	.	2.80575	4.27974	1.36324	58
chr14	23340538	23340642	DeepExc_pvalue_1e-2_peak_311942	42	.	2.79590	4.21192	1.36324	51
chr14	23341874	23342241	DeepExc_pvalue_1e-2_peak_311945	39	.	2.75837	3.97911	1.33451	143
chr14	23351480	23351725	DeepExc_pvalue_1e-2_peak_311949	43	.	3.62424	4.31930	1.39893	204
chr14	23352080	23352659	DeepExc_pvalue_1e-2_peak_311950	67	.	5.04723	6.73586	3.20017	228
chr14	23353120	23353509	DeepExc_pvalue_1e-2_peak_311951	54	.	4.32620	5.47526	2.27983	51
chr14	23367701	23367844	DeepExc_pvalue_1e-2_peak_311952	40	.	3.28138	4.09424	1.36324	38
chr14	23369585	23369763	DeepExc_pvalue_1e-2_peak_311953	81	.	5.64107	8.12096	4.26875	122
chr14	23388185	23388850	DeepExc_pvalue_1e-2_peak_311960	82	.	5.86081	8.24779	4.36865	421
chr14	23398476	23399090	DeepExc_pvalue_1e-2_peak_311962a	119	.	7.54629	11.91876	7.29952	133
chr14	23398476	23399090	DeepExc_pvalue_1e-2_peak_311962b	145	.	8.74432	14.58915	9.42404	260
chr14	23398476	23399090	DeepExc_pvalue_1e-2_peak_311962c	71	.	5.26901	7.18476	3.54901	534
chr14	23426045	23426363	DeepExc_pvalue_1e-2_peak_311972	61	.	4.30812	6.10846	2.70663	32
chr14	23436434	23436703	DeepExc_pvalue_1e-2_peak_311976	42	.	2.80575	4.27974	1.36324	208
chr14	23452463	23452667	DeepExc_pvalue_1e-2_peak_311980	42	.	2.80575	4.27974	1.36324	46
chr14	23455927	23456126	DeepExc_pvalue_1e-2_peak_311981	42	.	2.80575	4.27974	1.36324	145
chr14	23466105	23466376	DeepExc_pvalue_1e-2_peak_311982	50	.	3.93670	5.01899	1.93878	53
chr14	23466663	23466796	DeepExc_pvalue_1e-2_peak_311983	50	.	3.95946	5.07586	1.97603	60
chr14	23476091	23476597	DeepExc_pvalue_1e-2_peak_311986	63	.	4.84329	6.33054	2.88035	413
chr14	23479496	23479581	DeepExc_pvalue_1e-2_peak_311987	63	.	4.86787	6.37804	2.92123	42
chr14	23492908	23493050	DeepExc_pvalue_1e-2_peak_311991	40	.	2.77701	4.09011	1.36324	70
chr14	23503877	23504559	DeepExc_pvalue_1e-2_peak_311998	122	.	7.82840	12.23810	7.54978	286
chr14	23511608	23511743	DeepExc_pvalue_1e-2_peak_311999	40	.	2.77701	4.09011	1.36324	66
chr14	23526794	23527020	DeepExc_pvalue_1e-2_peak_312013	73	.	5.32765	7.34391	3.67581	67
chr14	23527178	23527602	DeepExc_pvalue_1e-2_peak_312014	46	.	3.78444	4.66110	1.66668	251
chr14	23538223	23538379	DeepExc_pvalue_1e-2_peak_312017	69	.	5.12821	6.90473	3.33397	69
chr14	23540562	23540997	DeepExc_pvalue_1e-2_peak_312018	80	.	5.76826	8.05376	4.21379	253
chr14	23546237	23546383	DeepExc_pvalue_1e-2_peak_312019	41	.	3.30115	4.15062	1.36324	55
chr14	23549435	23549508	DeepExc_pvalue_1e-2_peak_312020	41	.	3.30115	4.15062	1.36324	42
chr14	23563984	23564820	DeepExc_pvalue_1e-2_peak_312027a	83	.	5.92768	8.33063	4.43863	212
chr14	23563984	23564820	DeepExc_pvalue_1e-2_peak_312027b	70	.	5.24384	7.04257	3.44230	753
chr14	23590083	23590336	DeepExc_pvalue_1e-2_peak_312045	70	.	4.53638	7.06887	3.45457	186
chr14	23606670	23606930	DeepExc_pvalue_1e-2_peak_312059	39	.	2.75837	3.97911	1.33451	205
chr14	23611473	23611561	DeepExc_pvalue_1e-2_peak_312062	56	.	3.67782	5.64059	2.39211	44
chr14	23624305	23624712	DeepExc_pvalue_1e-2_peak_312071	51	.	3.98248	5.13441	2.02686	287
chr14	23631249	23631383	DeepExc_pvalue_1e-2_peak_312074	39	.	2.75837	3.97911	1.33451	66
chr14	23643402	23644080	DeepExc_pvalue_1e-2_peak_312079	59	.	4.56656	5.99310	2.65631	515
chr14	23651922	23652159	DeepExc_pvalue_1e-2_peak_312081	46	.	3.91415	4.69486	1.68741	144
chr14	23652849	23652935	DeepExc_pvalue_1e-2_peak_312082	58	.	4.58836	5.85683	2.55509	44
chr14	23670159	23670239	DeepExc_pvalue_1e-2_peak_312089	42	.	2.80575	4.27974	1.36324	39
chr14	23734453	23734528	DeepExc_pvalue_1e-2_peak_312111	42	.	2.80575	4.27974	1.36324	36
chr14	23748657	23748772	DeepExc_pvalue_1e-2_peak_312117	42	.	2.80575	4.27974	1.36324	56
chr14	23754772	23755158	DeepExc_pvalue_1e-2_peak_312119	42	.	3.34141	4.26972	1.36324	41
chr14	23755320	23755538	DeepExc_pvalue_1e-2_peak_312120	72	.	5.04286	7.25809	3.60265	43
chr14	23770453	23771765	DeepExc_pvalue_1e-2_peak_312123	68	.	5.05306	6.82959	3.27150	416
chr14	23775916	23776139	DeepExc_pvalue_1e-2_peak_312124	58	.	4.61042	5.89659	2.59051	167
chr14	23790083	23790770	DeepExc_pvalue_1e-2_peak_312132	96	.	6.61813	9.67690	5.50811	309
chr14	23821791	23822275	DeepExc_pvalue_1e-2_peak_312142	174	.	10.29458	17.44506	11.75862	332
chr14	23835512	23835984	DeepExc_pvalue_1e-2_peak_312148	42	.	2.79590	4.21192	1.36324	430
chr14	23890501	23890576	DeepExc_pvalue_1e-2_peak_312174	42	.	2.80575	4.27974	1.36324	36
chr14	23906095	23906346	DeepExc_pvalue_1e-2_peak_312180	76	.	5.16974	7.68256	3.93263	29
chr14	23912020	23912198	DeepExc_pvalue_1e-2_peak_312181	42	.	2.80575	4.27974	1.36324	37
chr14	23925462	23925594	DeepExc_pvalue_1e-2_peak_312184	42	.	2.80575	4.27974	1.36324	65
chr14	23938392	23939008	DeepExc_pvalue_1e-2_peak_312186	92	.	6.29872	9.25743	5.17316	142
chr14	23952635	23952772	DeepExc_pvalue_1e-2_peak_312192	74	.	5.38752	7.48318	3.77636	65
chr14	23963652	23963913	DeepExc_pvalue_1e-2_peak_312197	51	.	3.58166	5.15094	2.02925	62
chr14	23982904	23983233	DeepExc_pvalue_1e-2_peak_312204	61	.	4.74737	6.14848	2.74078	283
chr14	23990972	23991177	DeepExc_pvalue_1e-2_peak_312206	54	.	4.30354	5.42925	2.24150	57
chr14	23997981	23998130	DeepExc_pvalue_1e-2_peak_312208	48	.	3.86997	4.85757	1.81088	73
chr14	24006283	24006447	DeepExc_pvalue_1e-2_peak_312209	72	.	5.26910	7.21123	3.57235	99
chr14	24011581	24011862	DeepExc_pvalue_1e-2_peak_312212	45	.	3.74308	4.56981	1.59305	65
chr14	24020895	24021163	DeepExc_pvalue_1e-2_peak_312213	45	.	3.82312	4.53568	1.56469	150
chr14	24032096	24032192	DeepExc_pvalue_1e-2_peak_312216	41	.	3.54912	4.16884	1.36324	49
chr14	24046295	24046587	DeepExc_pvalue_1e-2_peak_312221	47	.	3.94633	4.77444	1.74660	57
chr14	24047880	24048470	DeepExc_pvalue_1e-2_peak_312223	65	.	4.95909	6.54059	3.04461	276
chr14	24063700	24063781	DeepExc_pvalue_1e-2_peak_312235	42	.	2.80575	4.27974	1.36324	39
chr14	24074981	24075438	DeepExc_pvalue_1e-2_peak_312240	42	.	2.80575	4.27974	1.36324	292
chr14	24101307	24101472	DeepExc_pvalue_1e-2_peak_312246	42	.	2.79590	4.21192	1.36324	44
chr14	24104609	24104749	DeepExc_pvalue_1e-2_peak_312249	42	.	2.80575	4.27974	1.36324	69
chr14	24111129	24111589	DeepExc_pvalue_1e-2_peak_312251	42	.	2.80575	4.27974	1.36324	240
chr14	24129503	24129833	DeepExc_pvalue_1e-2_peak_312255	59	.	4.25459	5.92478	2.61056	71
chr14	24135276	24135395	DeepExc_pvalue_1e-2_peak_312257	77	.	4.65983	7.78896	4.01625	58
chr14	24175350	24175485	DeepExc_pvalue_1e-2_peak_312270	42	.	2.80575	4.27974	1.36324	66
chr14	24196814	24197264	DeepExc_pvalue_1e-2_peak_312275	75	.	4.62834	7.58464	3.85496	257
chr14	24223806	24223883	DeepExc_pvalue_1e-2_peak_312287	42	.	2.80575	4.27974	1.36324	37
chr14	24353940	24354051	DeepExc_pvalue_1e-2_peak_312324	42	.	2.80575	4.27974	1.36324	54
chr14	24396025	24396353	DeepExc_pvalue_1e-2_peak_312334	60	.	4.28119	6.01457	2.65926	46
chr14	24399120	24399209	DeepExc_pvalue_1e-2_peak_312335	56	.	4.15144	5.60057	2.36998	44
chr14	24422873	24423225	DeepExc_pvalue_1e-2_peak_312345	56	.	4.17676	5.67691	2.41828	191
chr14	24423412	24423485	DeepExc_pvalue_1e-2_peak_312346	42	.	3.34141	4.26972	1.36324	59
chr14	24462243	24462479	DeepExc_pvalue_1e-2_peak_312356	53	.	3.62911	5.37785	2.20066	188
chr14	24483234	24483512	DeepExc_pvalue_1e-2_peak_312371	42	.	2.79590	4.21192	1.36324	227
chr14	24496618	24496707	DeepExc_pvalue_1e-2_peak_312375	42	.	2.80575	4.27974	1.36324	43
chr14	24527462	24527729	DeepExc_pvalue_1e-2_peak_312388	52	.	3.60523	5.26053	2.10914	201
chr14	24540303	24540834	DeepExc_pvalue_1e-2_peak_312394	41	.	3.54912	4.16884	1.36324	189
chr14	24541016	24541745	DeepExc_pvalue_1e-2_peak_312395	52	.	4.23699	5.29645	2.14269	547
chr14	24548801	24548953	DeepExc_pvalue_1e-2_peak_312397	55	.	4.34909	5.52219	2.30681	82
chr14	24550190	24550774	DeepExc_pvalue_1e-2_peak_312400	55	.	4.37222	5.57009	2.34667	295
chr14	24563479	24563619	DeepExc_pvalue_1e-2_peak_312403	40	.	3.28138	4.09424	1.36324	68
chr14	24564134	24564207	DeepExc_pvalue_1e-2_peak_312404	40	.	3.28138	4.09424	1.36324	48
chr14	24577641	24577769	DeepExc_pvalue_1e-2_peak_312412	42	.	2.80575	4.27974	1.36324	63
chr14	24583229	24584024	DeepExc_pvalue_1e-2_peak_312414	75	.	5.50737	7.53408	3.82427	578
chr14	24605234	24605486	DeepExc_pvalue_1e-2_peak_312428	117	.	7.68854	11.79645	7.20362	86
chr14	24610272	24611180	DeepExc_pvalue_1e-2_peak_312429	140	.	8.60056	14.02504	8.97734	591
chr14	24616460	24616851	DeepExc_pvalue_1e-2_peak_312431	147	.	9.08265	14.72768	9.53042	96
chr14	24630357	24630571	DeepExc_pvalue_1e-2_peak_312434	60	.	4.28119	6.01457	2.65926	160
chr14	24630928	24631001	DeepExc_pvalue_1e-2_peak_312435	45	.	3.42495	4.53818	1.56469	42
chr14	24631463	24631546	DeepExc_pvalue_1e-2_peak_312436	46	.	3.44649	4.61288	1.62435	46
chr14	24641092	24641251	DeepExc_pvalue_1e-2_peak_312437	54	.	4.10172	5.45601	2.26232	46
chr14	24657942	24658249	DeepExc_pvalue_1e-2_peak_312447	75	.	5.13743	7.56943	3.84839	182
chr14	24664301	24665069	DeepExc_pvalue_1e-2_peak_312448	70	.	4.98173	7.07040	3.45457	697
chr14	24682318	24682932	DeepExc_pvalue_1e-2_peak_312456	94	.	6.49266	9.44705	5.32706	425
chr14	24684682	24684954	DeepExc_pvalue_1e-2_peak_312457	68	.	5.14536	6.86593	3.30369	197
chr14	24685243	24685432	DeepExc_pvalue_1e-2_peak_312458	45	.	3.85902	4.59799	1.62026	137
chr14	24701566	24701934	DeepExc_pvalue_1e-2_peak_312465a	97	.	6.62886	9.71767	5.54244	84
chr14	24701566	24701934	DeepExc_pvalue_1e-2_peak_312465b	69	.	5.15578	6.96338	3.37639	308
chr14	24711508	24712458	DeepExc_pvalue_1e-2_peak_312467a	101	.	6.78803	10.12752	5.86367	113
chr14	24711508	24712458	DeepExc_pvalue_1e-2_peak_312467b	184	.	10.53806	18.41312	12.54891	430
chr14	24730333	24730601	DeepExc_pvalue_1e-2_peak_312478	52	.	3.60523	5.26053	2.10914	167
chr14	24740370	24741039	DeepExc_pvalue_1e-2_peak_312482a	57	.	4.44313	5.71997	2.45790	78
chr14	24740370	24741039	DeepExc_pvalue_1e-2_peak_312482b	84	.	5.95637	8.45435	4.53674	405
chr14	24768672	24769142	DeepExc_pvalue_1e-2_peak_312494	157	.	9.50269	15.75011	10.36603	360
chr14	24779923	24780424	DeepExc_pvalue_1e-2_peak_312495	61	.	4.64396	6.17345	2.76124	324
chr14	24801559	24801648	DeepExc_pvalue_1e-2_peak_312510	74	.	5.10551	7.46124	3.75985	41
chr14	24837939	24838012	DeepExc_pvalue_1e-2_peak_312527	46	.	3.44649	4.61288	1.62435	35
chr14	24899097	24899305	DeepExc_pvalue_1e-2_peak_312559	93	.	6.45532	9.35211	5.24465	68
chr14	24905896	24906151	DeepExc_pvalue_1e-2_peak_312562	54	.	4.30354	5.42925	2.24150	42
chr14	24911262	24911728	DeepExc_pvalue_1e-2_peak_312563a	58	.	4.58836	5.85683	2.55509	39
chr14	24911262	24911728	DeepExc_pvalue_1e-2_peak_312563b	95	.	6.55480	9.56030	5.41821	330
chr14	24911999	24912242	DeepExc_pvalue_1e-2_peak_312564	58	.	4.61042	5.89659	2.59051	197
chr14	24926855	24926964	DeepExc_pvalue_1e-2_peak_312567	42	.	2.80575	4.27974	1.36324	53
chr14	24941009	24941118	DeepExc_pvalue_1e-2_peak_312575	42	.	2.80575	4.27974	1.36324	53
chr14	25133255	25133362	DeepExc_pvalue_1e-2_peak_312647	42	.	2.80575	4.27974	1.36324	52
chr14	25148299	25149234	DeepExc_pvalue_1e-2_peak_312651	83	.	5.92417	8.38401	4.47827	131
chr14	25164852	25165055	DeepExc_pvalue_1e-2_peak_312659	42	.	2.79590	4.21192	1.36324	48
chr14	25179764	25179884	DeepExc_pvalue_1e-2_peak_312666	102	.	6.26791	10.27468	5.98472	56
chr14	25204040	25204485	DeepExc_pvalue_1e-2_peak_312684	42	.	2.79590	4.21192	1.36324	72
chr14	25235411	25236197	DeepExc_pvalue_1e-2_peak_312693	49	.	3.53544	4.95138	1.88198	485
chr14	25308530	25308654	DeepExc_pvalue_1e-2_peak_312729	42	.	2.79590	4.21192	1.36324	61
chr14	25317598	25318168	DeepExc_pvalue_1e-2_peak_312734	46	.	3.78444	4.66110	1.66668	523
chr14	25318549	25319068	DeepExc_pvalue_1e-2_peak_312735	71	.	5.24031	7.14717	3.52071	455
chr14	25338918	25339054	DeepExc_pvalue_1e-2_peak_312746	42	.	2.80575	4.27974	1.36324	67
chr14	25340029	25340164	DeepExc_pvalue_1e-2_peak_312747	42	.	2.80575	4.27974	1.36324	66
chr14	25345794	25346059	DeepExc_pvalue_1e-2_peak_312750	42	.	2.80575	4.27974	1.36324	68
chr14	25347624	25347747	DeepExc_pvalue_1e-2_peak_312751	40	.	2.77701	4.09011	1.36324	60
chr14	25350801	25351117	DeepExc_pvalue_1e-2_peak_312753	42	.	2.80575	4.27974	1.36324	251
chr14	25369434	25369510	DeepExc_pvalue_1e-2_peak_312760	42	.	2.80575	4.27974	1.36324	37
chr14	25372508	25372601	DeepExc_pvalue_1e-2_peak_312762	42	.	2.80575	4.27974	1.36324	45
chr14	25381032	25381113	DeepExc_pvalue_1e-2_peak_312765	42	.	2.80575	4.27974	1.36324	39
chr14	25412405	25412493	DeepExc_pvalue_1e-2_peak_312784	39	.	2.75837	3.97911	1.33451	43
chr14	25435135	25435756	DeepExc_pvalue_1e-2_peak_312803	61	.	4.61787	6.11180	2.70663	203
chr14	25477041	25477431	DeepExc_pvalue_1e-2_peak_312825	42	.	2.80575	4.27974	1.36324	237
chr14	25517862	25518087	DeepExc_pvalue_1e-2_peak_312846	49	.	3.91420	4.96371	1.89022	193
chr14	25519217	25519680	DeepExc_pvalue_1e-2_peak_312848	49	.	3.89196	4.90993	1.85448	41
chr14	25580316	25580786	DeepExc_pvalue_1e-2_peak_312877	67	.	4.47708	6.78418	3.23652	224
chr14	25588083	25588438	DeepExc_pvalue_1e-2_peak_312881	40	.	2.77701	4.09011	1.36324	68
chr14	25602019	25602410	DeepExc_pvalue_1e-2_peak_312888	42	.	2.80575	4.27974	1.36324	224
chr14	25609430	25610003	DeepExc_pvalue_1e-2_peak_312889	97	.	6.14736	9.76055	5.57069	388
chr14	25716042	25716127	DeepExc_pvalue_1e-2_peak_312935	40	.	3.26184	4.03980	1.36324	37
chr14	25717071	25717184	DeepExc_pvalue_1e-2_peak_312936	67	.	4.86381	6.73327	3.19980	55
chr14	25720170	25720243	DeepExc_pvalue_1e-2_peak_312937	41	.	3.30115	4.15062	1.36324	35
chr14	25731708	25732431	DeepExc_pvalue_1e-2_peak_312940	83	.	5.33760	8.34085	4.44135	540
chr14	25818390	25818774	DeepExc_pvalue_1e-2_peak_312975	90	.	5.47995	9.02903	4.99041	312
chr14	25865228	25865638	DeepExc_pvalue_1e-2_peak_312999	40	.	2.77701	4.09011	1.36324	218
chr14	25881112	25881415	DeepExc_pvalue_1e-2_peak_313011	76	.	5.16974	7.68256	3.93263	243
chr14	25891588	25891724	DeepExc_pvalue_1e-2_peak_313015	39	.	2.75837	3.97911	1.33451	67
chr14	25898072	25898181	DeepExc_pvalue_1e-2_peak_313021	39	.	2.75837	3.97911	1.33451	53
chr14	25898362	25898497	DeepExc_pvalue_1e-2_peak_313022	40	.	2.77701	4.09011	1.36324	66
chr14	25904621	25904751	DeepExc_pvalue_1e-2_peak_313025	57	.	3.70268	5.78921	2.50085	57
chr14	25918685	25918774	DeepExc_pvalue_1e-2_peak_313036	42	.	2.80575	4.27974	1.36324	43
chr14	25946298	25946587	DeepExc_pvalue_1e-2_peak_313054	39	.	2.75837	3.97911	1.33451	217
chr14	25953257	25953795	DeepExc_pvalue_1e-2_peak_313060	67	.	4.47708	6.78418	3.23652	362
chr14	25963896	25964177	DeepExc_pvalue_1e-2_peak_313068	42	.	2.79590	4.21192	1.36324	49
chr14	25974859	25974940	DeepExc_pvalue_1e-2_peak_313074	42	.	2.80575	4.27974	1.36324	39
chr14	25990343	25990504	DeepExc_pvalue_1e-2_peak_313078	42	.	2.80575	4.27974	1.36324	50
chr14	25997184	25997279	DeepExc_pvalue_1e-2_peak_313081	60	.	3.74100	6.04300	2.65926	46
chr14	26011359	26011640	DeepExc_pvalue_1e-2_peak_313084	42	.	2.80575	4.27974	1.36324	228
chr14	26039787	26039925	DeepExc_pvalue_1e-2_peak_313093	42	.	2.80575	4.27974	1.36324	68
chr14	26092114	26092298	DeepExc_pvalue_1e-2_peak_313115	42	.	2.80575	4.27974	1.36324	47
chr14	26102803	26102932	DeepExc_pvalue_1e-2_peak_313121	42	.	3.32116	4.20906	1.36324	68
chr14	26103512	26103639	DeepExc_pvalue_1e-2_peak_313122	70	.	4.98173	7.07040	3.45457	54
chr14	26169386	26169493	DeepExc_pvalue_1e-2_peak_313157	42	.	2.80575	4.27974	1.36324	52
chr14	26183731	26183962	DeepExc_pvalue_1e-2_peak_313160	42	.	2.80575	4.27974	1.36324	181
chr14	26194884	26195184	DeepExc_pvalue_1e-2_peak_313165	60	.	3.74100	6.04300	2.65926	129
chr14	26195325	26195466	DeepExc_pvalue_1e-2_peak_313166	42	.	2.80575	4.27974	1.36324	69
chr14	26201867	26201986	DeepExc_pvalue_1e-2_peak_313168	42	.	2.80575	4.27974	1.36324	58
chr14	26233846	26233931	DeepExc_pvalue_1e-2_peak_313179	42	.	2.80575	4.27974	1.36324	41
chr14	26269472	26269616	DeepExc_pvalue_1e-2_peak_313189	42	.	2.80575	4.27974	1.36324	100
chr14	26295346	26295615	DeepExc_pvalue_1e-2_peak_313198	48	.	3.51278	4.85998	1.81088	70
chr14	26302458	26303367	DeepExc_pvalue_1e-2_peak_313200	43	.	3.66300	4.39923	1.45571	724
chr14	26306953	26307059	DeepExc_pvalue_1e-2_peak_313201	42	.	3.56761	4.20535	1.36324	60
chr14	26313263	26313373	DeepExc_pvalue_1e-2_peak_313203	39	.	3.42489	3.93137	1.31579	71
chr14	26315451	26315938	DeepExc_pvalue_1e-2_peak_313204	52	.	4.19375	5.21198	2.08202	289
chr14	26331373	26331496	DeepExc_pvalue_1e-2_peak_313209	51	.	3.98248	5.13441	2.02686	64
chr14	26366330	26366444	DeepExc_pvalue_1e-2_peak_313231	42	.	3.32116	4.20906	1.36324	69
chr14	26380317	26380390	DeepExc_pvalue_1e-2_peak_313235	40	.	3.26184	4.03980	1.36324	33
chr14	26398672	26398911	DeepExc_pvalue_1e-2_peak_313242	53	.	3.62911	5.37785	2.20066	69
chr14	26410630	26410773	DeepExc_pvalue_1e-2_peak_313251	42	.	2.80575	4.27974	1.36324	70
chr14	26422253	26422663	DeepExc_pvalue_1e-2_peak_313259	51	.	3.58166	5.15094	2.02925	363
chr14	26435292	26435976	DeepExc_pvalue_1e-2_peak_313263	40	.	2.77701	4.09011	1.36324	281
chr14	26446855	26446928	DeepExc_pvalue_1e-2_peak_313270	46	.	3.46831	4.69117	1.68467	40
chr14	26447129	26447213	DeepExc_pvalue_1e-2_peak_313271	62	.	4.33539	6.20685	2.78333	43
chr14	26488001	26488128	DeepExc_pvalue_1e-2_peak_313286	42	.	2.80575	4.27974	1.36324	62
chr14	26506679	26506772	DeepExc_pvalue_1e-2_peak_313295	43	.	3.38266	4.39837	1.45571	45
chr14	26517671	26517795	DeepExc_pvalue_1e-2_peak_313302	42	.	2.80575	4.27974	1.36324	61
chr14	26547756	26547884	DeepExc_pvalue_1e-2_peak_313320	80	.	5.26917	8.05644	4.21379	72
chr14	26548063	26548183	DeepExc_pvalue_1e-2_peak_313321	47	.	3.49040	4.77340	1.74580	58
chr14	26553973	26554054	DeepExc_pvalue_1e-2_peak_313323	45	.	3.42495	4.53818	1.56469	41
chr14	26556336	26556467	DeepExc_pvalue_1e-2_peak_313324	62	.	4.33539	6.20685	2.78333	49
chr14	26562349	26562427	DeepExc_pvalue_1e-2_peak_313326	40	.	2.77701	4.09011	1.36324	38
chr14	26564754	26564837	DeepExc_pvalue_1e-2_peak_313328	40	.	2.77701	4.09011	1.36324	40
chr14	26567015	26567164	DeepExc_pvalue_1e-2_peak_313330	40	.	2.77701	4.09011	1.36324	47
chr14	26612267	26612356	DeepExc_pvalue_1e-2_peak_313357	42	.	2.79590	4.21192	1.36324	43
chr14	26613403	26613702	DeepExc_pvalue_1e-2_peak_313358	42	.	2.80575	4.27974	1.36324	57
chr14	26619860	26620002	DeepExc_pvalue_1e-2_peak_313361	42	.	2.80575	4.27974	1.36324	70
chr14	26639835	26640547	DeepExc_pvalue_1e-2_peak_313375	48	.	3.86997	4.85757	1.81088	408
chr14	26673804	26674308	DeepExc_pvalue_1e-2_peak_313388	105	.	7.00553	10.58141	6.23042	277
chr14	26685807	26686358	DeepExc_pvalue_1e-2_peak_313392	70	.	4.98173	7.07040	3.45457	333
chr14	26712624	26713112	DeepExc_pvalue_1e-2_peak_313406	59	.	3.72787	5.95225	2.62041	416
chr14	26786655	26786790	DeepExc_pvalue_1e-2_peak_313438	42	.	2.80575	4.27974	1.36324	66
chr14	26802284	26802382	DeepExc_pvalue_1e-2_peak_313448	42	.	2.80575	4.27974	1.36324	48
chr14	26830804	26830916	DeepExc_pvalue_1e-2_peak_313460	42	.	2.80575	4.27974	1.36324	55
chr14	26844521	26844646	DeepExc_pvalue_1e-2_peak_313465	42	.	2.79590	4.21192	1.36324	61
chr14	26863239	26863522	DeepExc_pvalue_1e-2_peak_313478	68	.	4.89277	6.81329	3.25686	229
chr14	26870408	26870677	DeepExc_pvalue_1e-2_peak_313483	56	.	3.67782	5.64059	2.39211	222
chr14	26877436	26877527	DeepExc_pvalue_1e-2_peak_313488	42	.	2.80575	4.27974	1.36324	44
chr14	26879599	26879704	DeepExc_pvalue_1e-2_peak_313490	42	.	2.79590	4.21192	1.36324	51
chr14	26884429	26884646	DeepExc_pvalue_1e-2_peak_313492	42	.	2.79590	4.21192	1.36324	170
chr14	26884833	26884927	DeepExc_pvalue_1e-2_peak_313493	57	.	3.70268	5.78921	2.50085	46
chr14	26903582	26903676	DeepExc_pvalue_1e-2_peak_313512	42	.	2.80575	4.27974	1.36324	46
chr14	26909248	26909364	DeepExc_pvalue_1e-2_peak_313514	42	.	2.80575	4.27974	1.36324	57
chr14	26930245	26930383	DeepExc_pvalue_1e-2_peak_313524	40	.	2.77701	4.09011	1.36324	68
chr14	26976566	26976653	DeepExc_pvalue_1e-2_peak_313559	42	.	2.79590	4.21192	1.36324	42
chr14	26978285	26978361	DeepExc_pvalue_1e-2_peak_313560	42	.	2.80575	4.27974	1.36324	37
chr14	26998270	26998374	DeepExc_pvalue_1e-2_peak_313571	40	.	2.77701	4.09011	1.36324	51
chr14	27013037	27013147	DeepExc_pvalue_1e-2_peak_313583	42	.	2.79590	4.21192	1.36324	54
chr14	27018989	27019286	DeepExc_pvalue_1e-2_peak_313588	72	.	4.56663	7.22716	3.57880	54
chr14	27066888	27068043	DeepExc_pvalue_1e-2_peak_313624a	88	.	5.85023	8.84026	4.83714	303
chr14	27066888	27068043	DeepExc_pvalue_1e-2_peak_313624b	48	.	3.88632	4.81409	1.78198	424
chr14	27066888	27068043	DeepExc_pvalue_1e-2_peak_313624c	146	.	8.28783	14.61290	9.44031	557
chr14	27066888	27068043	DeepExc_pvalue_1e-2_peak_313624d	48	.	3.91409	4.85678	1.81088	856
chr14	27076043	27076156	DeepExc_pvalue_1e-2_peak_313625	42	.	2.79590	4.21192	1.36324	55
chr14	27132798	27133368	DeepExc_pvalue_1e-2_peak_313648	42	.	3.34141	4.26972	1.36324	132
chr14	27197616	27198002	DeepExc_pvalue_1e-2_peak_313667	40	.	2.77701	4.09011	1.36324	321
chr14	27210440	27210525	DeepExc_pvalue_1e-2_peak_313676	42	.	2.80575	4.27974	1.36324	41
chr14	27244941	27245175	DeepExc_pvalue_1e-2_peak_313691	59	.	3.72787	5.95225	2.62041	168
chr14	27271256	27271341	DeepExc_pvalue_1e-2_peak_313704	42	.	2.80575	4.27974	1.36324	41
chr14	27305083	27305511	DeepExc_pvalue_1e-2_peak_313723	87	.	5.84746	8.71442	4.74169	333
chr14	27317063	27317197	DeepExc_pvalue_1e-2_peak_313729	42	.	2.79590	4.21192	1.36324	66
chr14	27326284	27326668	DeepExc_pvalue_1e-2_peak_313737	48	.	3.51278	4.85998	1.81088	332
chr14	27327648	27327758	DeepExc_pvalue_1e-2_peak_313739	65	.	4.41930	6.53368	3.03870	55
chr14	27338086	27338159	DeepExc_pvalue_1e-2_peak_313743	39	.	3.22347	3.93622	1.31720	33
chr14	27341867	27342016	DeepExc_pvalue_1e-2_peak_313744	57	.	4.20239	5.75623	2.48594	91
chr14	27364548	27364662	DeepExc_pvalue_1e-2_peak_313755	39	.	2.75837	3.97911	1.33451	56
chr14	27364863	27364946	DeepExc_pvalue_1e-2_peak_313756	39	.	2.75837	3.97911	1.33451	40
chr14	27374415	27374747	DeepExc_pvalue_1e-2_peak_313764	56	.	3.67782	5.64059	2.39211	272
chr14	27390315	27390580	DeepExc_pvalue_1e-2_peak_313772	39	.	2.75837	3.97911	1.33451	45
chr14	27395607	27396032	DeepExc_pvalue_1e-2_peak_313773	69	.	4.95172	6.98166	3.38854	65
chr14	27407163	27407310	DeepExc_pvalue_1e-2_peak_313777	42	.	2.80575	4.27974	1.36324	92
chr14	27413970	27414082	DeepExc_pvalue_1e-2_peak_313779	42	.	2.80575	4.27974	1.36324	55
chr14	27426142	27426284	DeepExc_pvalue_1e-2_peak_313783	42	.	2.80575	4.27974	1.36324	70
chr14	27444406	27444488	DeepExc_pvalue_1e-2_peak_313801	42	.	2.80575	4.27974	1.36324	40
chr14	27453718	27454100	DeepExc_pvalue_1e-2_peak_313804	52	.	3.60523	5.26053	2.10914	281
chr14	27465606	27465734	DeepExc_pvalue_1e-2_peak_313809	42	.	2.80575	4.27974	1.36324	63
chr14	27468155	27468442	DeepExc_pvalue_1e-2_peak_313811	42	.	2.80575	4.27974	1.36324	51
chr14	27495371	27495509	DeepExc_pvalue_1e-2_peak_313822	42	.	2.80575	4.27974	1.36324	68
chr14	27496588	27496720	DeepExc_pvalue_1e-2_peak_313823	42	.	2.80575	4.27974	1.36324	65
chr14	27531161	27531297	DeepExc_pvalue_1e-2_peak_313834	42	.	2.80575	4.27974	1.36324	67
chr14	27547300	27547376	DeepExc_pvalue_1e-2_peak_313841	42	.	2.80575	4.27974	1.36324	37
chr14	27558814	27558900	DeepExc_pvalue_1e-2_peak_313847	42	.	2.80575	4.27974	1.36324	42
chr14	27577035	27577112	DeepExc_pvalue_1e-2_peak_313857	40	.	2.77701	4.09011	1.36324	37
chr14	27631321	27631619	DeepExc_pvalue_1e-2_peak_313885	50	.	3.55840	5.04815	1.95312	61
chr14	27653722	27654040	DeepExc_pvalue_1e-2_peak_313900	42	.	2.79590	4.21192	1.36324	255
chr14	27681061	27681304	DeepExc_pvalue_1e-2_peak_313918	64	.	4.39097	6.41891	2.95176	62
chr14	27691744	27692412	DeepExc_pvalue_1e-2_peak_313926	48	.	3.84823	4.80658	1.77455	272
chr14	27696373	27696837	DeepExc_pvalue_1e-2_peak_313928	59	.	4.56656	5.99310	2.65631	35
chr14	27722283	27722731	DeepExc_pvalue_1e-2_peak_313943	50	.	3.55840	5.04815	1.95312	276
chr14	27723544	27723640	DeepExc_pvalue_1e-2_peak_313945	49	.	3.53544	4.95138	1.88198	44
chr14	27757072	27757200	DeepExc_pvalue_1e-2_peak_313962	39	.	2.75837	3.97911	1.33451	63
chr14	27807074	27807181	DeepExc_pvalue_1e-2_peak_313990	42	.	2.80575	4.27974	1.36324	52
chr14	27880732	27880812	DeepExc_pvalue_1e-2_peak_314024	42	.	2.80575	4.27974	1.36324	39
chr14	27959937	27960024	DeepExc_pvalue_1e-2_peak_314055	42	.	2.80575	4.27974	1.36324	42
chr14	27979779	27979868	DeepExc_pvalue_1e-2_peak_314062	42	.	2.79590	4.21192	1.36324	43
chr14	27983603	27983860	DeepExc_pvalue_1e-2_peak_314065	59	.	3.72787	5.95225	2.62041	68
chr14	27997662	27997894	DeepExc_pvalue_1e-2_peak_314068	42	.	2.80575	4.27974	1.36324	167
chr14	28045712	28045815	DeepExc_pvalue_1e-2_peak_314082	42	.	2.80575	4.27974	1.36324	50
chr14	28173850	28173968	DeepExc_pvalue_1e-2_peak_314148	42	.	2.80575	4.27974	1.36324	58
chr14	28175039	28175164	DeepExc_pvalue_1e-2_peak_314149	42	.	2.80575	4.27974	1.36324	61
chr14	28214671	28214793	DeepExc_pvalue_1e-2_peak_314172	42	.	2.80575	4.27974	1.36324	60
chr14	28217367	28217617	DeepExc_pvalue_1e-2_peak_314173	42	.	2.80575	4.27974	1.36324	66
chr14	28308127	28308207	DeepExc_pvalue_1e-2_peak_314213	40	.	2.77701	4.09011	1.36324	39
chr14	28312979	28313062	DeepExc_pvalue_1e-2_peak_314216	42	.	2.80575	4.27974	1.36324	40
chr14	28336738	28336846	DeepExc_pvalue_1e-2_peak_314229	39	.	2.75837	3.97911	1.33451	53
chr14	28340418	28340516	DeepExc_pvalue_1e-2_peak_314231	42	.	2.80575	4.27974	1.36324	48
chr14	28347725	28347840	DeepExc_pvalue_1e-2_peak_314235	42	.	2.80575	4.27974	1.36324	56
chr14	28355359	28355783	DeepExc_pvalue_1e-2_peak_314237	102	.	6.84984	10.21116	5.93209	220
chr14	28367825	28367995	DeepExc_pvalue_1e-2_peak_314239	42	.	2.80575	4.27974	1.36324	117
chr14	28400062	28400534	DeepExc_pvalue_1e-2_peak_314256	73	.	4.59728	7.39833	3.71162	422
chr14	28449815	28450017	DeepExc_pvalue_1e-2_peak_314290	53	.	3.62911	5.37785	2.20066	62
chr14	28572562	28572865	DeepExc_pvalue_1e-2_peak_314362	42	.	2.80575	4.27974	1.36324	248
chr14	28611589	28611932	DeepExc_pvalue_1e-2_peak_314385	42	.	2.80575	4.27974	1.36324	280
chr14	28718681	28718790	DeepExc_pvalue_1e-2_peak_314438	42	.	2.80575	4.27974	1.36324	53
chr14	28732073	28732151	DeepExc_pvalue_1e-2_peak_314444	42	.	2.80575	4.27974	1.36324	38
chr14	28733680	28733779	DeepExc_pvalue_1e-2_peak_314446	42	.	2.79590	4.21192	1.36324	48
chr14	28742696	28742818	DeepExc_pvalue_1e-2_peak_314451	39	.	2.75837	3.97911	1.33451	60
chr14	28766388	28766662	DeepExc_pvalue_1e-2_peak_314470	40	.	2.77701	4.09011	1.36324	223
chr14	28801739	28801833	DeepExc_pvalue_1e-2_peak_314489	42	.	2.80575	4.27974	1.36324	46
chr14	28807348	28807544	DeepExc_pvalue_1e-2_peak_314494	40	.	2.77701	4.09011	1.36324	29
chr14	28823521	28823606	DeepExc_pvalue_1e-2_peak_314501	42	.	2.80575	4.27974	1.36324	41
chr14	28848646	28848731	DeepExc_pvalue_1e-2_peak_314513	42	.	2.80575	4.27974	1.36324	41
chr14	28854759	28855055	DeepExc_pvalue_1e-2_peak_314516	42	.	2.80575	4.27974	1.36324	240
chr14	28864239	28864342	DeepExc_pvalue_1e-2_peak_314525	42	.	2.80575	4.27974	1.36324	50
chr14	28875531	28875810	DeepExc_pvalue_1e-2_peak_314529	65	.	4.77897	6.50788	3.02509	46
chr14	28903734	28903832	DeepExc_pvalue_1e-2_peak_314538	40	.	2.77701	4.09011	1.36324	48
chr14	28925124	28925308	DeepExc_pvalue_1e-2_peak_314554	39	.	2.75837	3.97911	1.33451	145
chr14	28961422	28961547	DeepExc_pvalue_1e-2_peak_314571	42	.	2.80575	4.27974	1.36324	61
chr14	29034065	29034176	DeepExc_pvalue_1e-2_peak_314610	40	.	2.77701	4.09011	1.36324	54
chr14	29045963	29046267	DeepExc_pvalue_1e-2_peak_314620	52	.	3.60523	5.26053	2.10914	55
chr14	29069004	29069222	DeepExc_pvalue_1e-2_peak_314634	42	.	2.79590	4.21192	1.36324	70
chr14	29078189	29078643	DeepExc_pvalue_1e-2_peak_314638	51	.	4.00577	5.19473	2.06692	404
chr14	29093958	29094065	DeepExc_pvalue_1e-2_peak_314642	42	.	2.80575	4.27974	1.36324	52
chr14	29111917	29112056	DeepExc_pvalue_1e-2_peak_314645	42	.	2.80575	4.27974	1.36324	68
chr14	29123008	29123083	DeepExc_pvalue_1e-2_peak_314656	42	.	2.80575	4.27974	1.36324	36
chr14	29154944	29155085	DeepExc_pvalue_1e-2_peak_314674	42	.	2.80575	4.27974	1.36324	69
chr14	29176939	29177082	DeepExc_pvalue_1e-2_peak_314680	59	.	4.25459	5.92478	2.61056	77
chr14	29183928	29184060	DeepExc_pvalue_1e-2_peak_314682	42	.	2.80575	4.27974	1.36324	65
chr14	29193699	29194090	DeepExc_pvalue_1e-2_peak_314690	65	.	4.41930	6.53368	3.03870	337
chr14	29220650	29221001	DeepExc_pvalue_1e-2_peak_314705	57	.	4.46728	5.77213	2.49894	224
chr14	29228964	29229037	DeepExc_pvalue_1e-2_peak_314707	40	.	3.38252	4.04692	1.36324	48
chr14	29229359	29229432	DeepExc_pvalue_1e-2_peak_314708	39	.	3.34127	3.98447	1.33856	35
chr14	29235740	29236181	DeepExc_pvalue_1e-2_peak_314710a	95	.	5.69217	9.57660	5.43179	112
chr14	29235740	29236181	DeepExc_pvalue_1e-2_peak_314710c	67	.	4.54115	6.74956	3.21279	359
chr14	29243383	29243923	DeepExc_pvalue_1e-2_peak_314712	58	.	4.46717	5.89742	2.59123	467
chr14	29254186	29254275	DeepExc_pvalue_1e-2_peak_314715	46	.	3.86676	4.64802	1.65614	46
chr14	29274804	29274893	DeepExc_pvalue_1e-2_peak_314729	42	.	2.80575	4.27974	1.36324	43
chr14	29287182	29287323	DeepExc_pvalue_1e-2_peak_314734	42	.	2.80575	4.27974	1.36324	69
chr14	29300528	29300684	DeepExc_pvalue_1e-2_peak_314738	73	.	5.07400	7.35758	3.68258	112
chr14	29300833	29301004	DeepExc_pvalue_1e-2_peak_314739	43	.	3.38266	4.39837	1.45571	113
chr14	29326953	29327165	DeepExc_pvalue_1e-2_peak_314753	42	.	2.80575	4.27974	1.36324	65
chr14	29336945	29337202	DeepExc_pvalue_1e-2_peak_314757	99	.	6.56276	9.96641	5.73593	194
chr14	29345012	29345738	DeepExc_pvalue_1e-2_peak_314758	48	.	3.51278	4.85998	1.81088	576
chr14	29400574	29400828	DeepExc_pvalue_1e-2_peak_314798	70	.	4.53638	7.06887	3.45457	67
chr14	29436425	29436737	DeepExc_pvalue_1e-2_peak_314815	40	.	2.77701	4.09011	1.36324	59
chr14	29447395	29447489	DeepExc_pvalue_1e-2_peak_314822	42	.	2.80575	4.27974	1.36324	46
chr14	29461095	29461178	DeepExc_pvalue_1e-2_peak_314831	42	.	2.79590	4.21192	1.36324	40
chr14	29485481	29485747	DeepExc_pvalue_1e-2_peak_314840	42	.	2.80575	4.27974	1.36324	223
chr14	29489191	29489307	DeepExc_pvalue_1e-2_peak_314842	42	.	2.80575	4.27974	1.36324	57
chr14	29503183	29503535	DeepExc_pvalue_1e-2_peak_314848	66	.	4.99465	6.62877	3.12153	110
chr14	29504435	29504759	DeepExc_pvalue_1e-2_peak_314849	65	.	4.96877	6.57675	3.07704	122
chr14	29513093	29513288	DeepExc_pvalue_1e-2_peak_314856	52	.	3.60523	5.26053	2.10914	60
chr14	29530358	29530497	DeepExc_pvalue_1e-2_peak_314862	39	.	2.75837	3.97911	1.33451	68
chr14	29531672	29532053	DeepExc_pvalue_1e-2_peak_314864	56	.	3.67782	5.64059	2.39211	159
chr14	29562243	29562496	DeepExc_pvalue_1e-2_peak_314881	42	.	3.34141	4.26972	1.36324	35
chr14	29568004	29568166	DeepExc_pvalue_1e-2_peak_314883	56	.	4.17676	5.67691	2.41828	112
chr14	29568372	29568445	DeepExc_pvalue_1e-2_peak_314884	43	.	3.36191	4.33276	1.40348	30
chr14	29580808	29581023	DeepExc_pvalue_1e-2_peak_314890	42	.	2.80575	4.27974	1.36324	172
chr14	29605785	29605904	DeepExc_pvalue_1e-2_peak_314907	53	.	3.62911	5.37785	2.20066	69
chr14	29611260	29611543	DeepExc_pvalue_1e-2_peak_314909	47	.	3.80546	4.70840	1.69789	66
chr14	29611739	29611946	DeepExc_pvalue_1e-2_peak_314910	47	.	3.80546	4.70840	1.69789	138
chr14	29629600	29629827	DeepExc_pvalue_1e-2_peak_314918	39	.	3.44210	3.96350	1.33451	28
chr14	29630950	29631030	DeepExc_pvalue_1e-2_peak_314919	59	.	4.63269	5.93696	2.61884	40
chr14	29648336	29648651	DeepExc_pvalue_1e-2_peak_314923	56	.	4.39560	5.61900	2.38628	67
chr14	29649326	29649616	DeepExc_pvalue_1e-2_peak_314924	56	.	4.41924	5.66894	2.41701	70
chr14	29667189	29667808	DeepExc_pvalue_1e-2_peak_314928	66	.	4.83520	6.65579	3.13334	384
chr14	29679087	29679362	DeepExc_pvalue_1e-2_peak_314932	91	.	5.99366	9.19080	5.11962	63
chr14	29684484	29684885	DeepExc_pvalue_1e-2_peak_314933	65	.	4.77897	6.50788	3.02509	259
chr14	29685600	29685693	DeepExc_pvalue_1e-2_peak_314934	58	.	4.49169	5.82547	2.53254	47
chr14	29689758	29690003	DeepExc_pvalue_1e-2_peak_314935	49	.	4.04913	4.93869	1.88172	221
chr14	29690974	29691656	DeepExc_pvalue_1e-2_peak_314936	41	.	3.53082	4.13302	1.36324	445
chr14	29691915	29692175	DeepExc_pvalue_1e-2_peak_314937	65	.	4.94315	6.52570	3.03870	209
chr14	29702109	29702470	DeepExc_pvalue_1e-2_peak_314940	56	.	4.15144	5.60057	2.36998	139
chr14	29711107	29711435	DeepExc_pvalue_1e-2_peak_314941	78	.	5.54324	7.86473	4.07545	189
chr14	29712080	29712312	DeepExc_pvalue_1e-2_peak_314942	50	.	3.95946	5.07586	1.97603	194
chr14	29743973	29744380	DeepExc_pvalue_1e-2_peak_314958	56	.	4.15144	5.60057	2.36998	343
chr14	29745040	29745128	DeepExc_pvalue_1e-2_peak_314959	43	.	3.38266	4.39837	1.45571	44
chr14	29757042	29757158	DeepExc_pvalue_1e-2_peak_314962	60	.	3.74100	6.04300	2.65926	67
chr14	29780039	29780173	DeepExc_pvalue_1e-2_peak_314983	42	.	2.80575	4.27974	1.36324	66
chr14	29787205	29787488	DeepExc_pvalue_1e-2_peak_314986	39	.	2.75837	3.97911	1.33451	43
chr14	29795705	29795829	DeepExc_pvalue_1e-2_peak_314992	42	.	2.80575	4.27974	1.36324	61
chr14	29808729	29809099	DeepExc_pvalue_1e-2_peak_314997	55	.	3.65330	5.50407	2.29294	199
chr14	29829684	29829882	DeepExc_pvalue_1e-2_peak_315009	42	.	2.80575	4.27974	1.36324	48
chr14	29847515	29847595	DeepExc_pvalue_1e-2_peak_315016	42	.	3.65319	4.24821	1.36324	42
chr14	29850220	29850355	DeepExc_pvalue_1e-2_peak_315019	43	.	3.68596	4.30275	1.38462	53
chr14	29861060	29861151	DeepExc_pvalue_1e-2_peak_315025	50	.	4.10987	5.05183	1.95575	47
chr14	29884861	29885012	DeepExc_pvalue_1e-2_peak_315032	72	.	5.04286	7.25809	3.60265	83
chr14	29889915	29890073	DeepExc_pvalue_1e-2_peak_315033	48	.	3.51278	4.85998	1.81088	77
chr14	29900498	29900938	DeepExc_pvalue_1e-2_peak_315037	48	.	3.51278	4.85998	1.81088	182
chr14	29911698	29911945	DeepExc_pvalue_1e-2_peak_315041	54	.	4.10172	5.45601	2.26232	53
chr14	29928924	29929002	DeepExc_pvalue_1e-2_peak_315046	43	.	3.36191	4.33276	1.40348	34
chr14	29944274	29944420	DeepExc_pvalue_1e-2_peak_315049	61	.	4.30812	6.10846	2.70663	44
chr14	29959275	29959885	DeepExc_pvalue_1e-2_peak_315051	70	.	5.18365	7.02331	3.42518	61
chr14	29961291	29961550	DeepExc_pvalue_1e-2_peak_315052	43	.	3.66300	4.39923	1.45571	66
chr14	29980232	29980575	DeepExc_pvalue_1e-2_peak_315063	42	.	2.80575	4.27974	1.36324	57
chr14	29987702	29988292	DeepExc_pvalue_1e-2_peak_315068	51	.	3.58166	5.15094	2.02925	115
chr14	29998185	29998739	DeepExc_pvalue_1e-2_peak_315075	66	.	4.44800	6.65517	3.13334	123
chr14	30008309	30008443	DeepExc_pvalue_1e-2_peak_315084	42	.	2.79590	4.21192	1.36324	66
chr14	30018121	30018411	DeepExc_pvalue_1e-2_peak_315092	64	.	4.39097	6.41891	2.95176	182
chr14	30036335	30036451	DeepExc_pvalue_1e-2_peak_315100	42	.	2.80575	4.27974	1.36324	57
chr14	30038426	30038539	DeepExc_pvalue_1e-2_peak_315103	60	.	3.74100	6.04300	2.65926	64
chr14	30054166	30054574	DeepExc_pvalue_1e-2_peak_315107a	105	.	7.06165	10.53180	6.18987	227
chr14	30054166	30054574	DeepExc_pvalue_1e-2_peak_315107b	165	.	9.93754	16.54482	11.01694	333
chr14	30060996	30061141	DeepExc_pvalue_1e-2_peak_315108	47	.	3.82673	4.75687	1.74169	46
chr14	30070263	30070598	DeepExc_pvalue_1e-2_peak_315111	55	.	4.34909	5.52219	2.30681	181
chr14	30106783	30106891	DeepExc_pvalue_1e-2_peak_315144	56	.	3.67782	5.64059	2.39211	57
chr14	30112195	30112282	DeepExc_pvalue_1e-2_peak_315146	42	.	2.80575	4.27974	1.36324	42
chr14	30124263	30124497	DeepExc_pvalue_1e-2_peak_315153	59	.	4.25459	5.92478	2.61056	34
chr14	30181817	30182181	DeepExc_pvalue_1e-2_peak_315190	53	.	3.62911	5.37785	2.20066	69
chr14	30201179	30201253	DeepExc_pvalue_1e-2_peak_315206	40	.	2.77701	4.09011	1.36324	36
chr14	30201650	30201932	DeepExc_pvalue_1e-2_peak_315207	75	.	4.62834	7.58464	3.85496	217
chr14	30212121	30213003	DeepExc_pvalue_1e-2_peak_315213	48	.	3.51278	4.85998	1.81088	822
chr14	30222112	30222269	DeepExc_pvalue_1e-2_peak_315216	43	.	3.36191	4.33276	1.40348	118
chr14	30233056	30233156	DeepExc_pvalue_1e-2_peak_315224	39	.	2.75837	3.97911	1.33451	49
chr14	30233606	30233733	DeepExc_pvalue_1e-2_peak_315225	40	.	2.77701	4.09011	1.36324	62
chr14	30239062	30239182	DeepExc_pvalue_1e-2_peak_315229	42	.	2.80575	4.27974	1.36324	59
chr14	30267386	30267692	DeepExc_pvalue_1e-2_peak_315243	50	.	3.93670	5.01899	1.93878	178
chr14	30268937	30269010	DeepExc_pvalue_1e-2_peak_315244	39	.	3.22347	3.93622	1.31720	32
chr14	30279853	30280138	DeepExc_pvalue_1e-2_peak_315248	54	.	4.10172	5.45601	2.26232	228
chr14	30283473	30284000	DeepExc_pvalue_1e-2_peak_315249	70	.	4.98173	7.07040	3.45457	432
chr14	30290878	30291190	DeepExc_pvalue_1e-2_peak_315252	83	.	5.33760	8.34085	4.44135	249
chr14	30302747	30302821	DeepExc_pvalue_1e-2_peak_315263	42	.	2.80575	4.27974	1.36324	36
chr14	30316375	30316529	DeepExc_pvalue_1e-2_peak_315274	70	.	4.53638	7.06887	3.45457	98
chr14	30352527	30352750	DeepExc_pvalue_1e-2_peak_315300	54	.	4.10172	5.45601	2.26232	152
chr14	30355400	30355581	DeepExc_pvalue_1e-2_peak_315302	39	.	3.24254	3.98716	1.33856	146
chr14	30364028	30364131	DeepExc_pvalue_1e-2_peak_315305	56	.	4.15144	5.60057	2.36998	57
chr14	30376710	30376833	DeepExc_pvalue_1e-2_peak_315310	39	.	2.75837	3.97911	1.33451	60
chr14	30396307	30397319	DeepExc_pvalue_1e-2_peak_315321	53	.	4.31965	5.38798	2.20309	345
chr14	30421436	30421519	DeepExc_pvalue_1e-2_peak_315329	39	.	2.75837	3.97911	1.33451	40
chr14	30423057	30423213	DeepExc_pvalue_1e-2_peak_315331	39	.	2.75837	3.97911	1.33451	49
chr14	30435540	30435783	DeepExc_pvalue_1e-2_peak_315332	42	.	2.80575	4.27974	1.36324	200
chr14	30437044	30437119	DeepExc_pvalue_1e-2_peak_315333	42	.	2.80575	4.27974	1.36324	36
chr14	30451709	30451848	DeepExc_pvalue_1e-2_peak_315340	72	.	4.56663	7.22716	3.57880	68
chr14	30474333	30474607	DeepExc_pvalue_1e-2_peak_315352	69	.	4.50653	6.92169	3.33962	223
chr14	30522867	30523206	DeepExc_pvalue_1e-2_peak_315378	42	.	2.80575	4.27974	1.36324	38
chr14	30533043	30533343	DeepExc_pvalue_1e-2_peak_315385	79	.	5.23560	7.92549	4.11355	59
chr14	30538724	30539104	DeepExc_pvalue_1e-2_peak_315387	52	.	3.60523	5.26053	2.10914	291
chr14	30548007	30548397	DeepExc_pvalue_1e-2_peak_315390	68	.	4.92207	6.89603	3.32828	254
chr14	30600662	30601127	DeepExc_pvalue_1e-2_peak_315418	49	.	3.53544	4.95138	1.88198	284
chr14	30613317	30613420	DeepExc_pvalue_1e-2_peak_315430	42	.	2.80575	4.27974	1.36324	50
chr14	30628482	30629007	DeepExc_pvalue_1e-2_peak_315437	71	.	5.01211	7.16245	3.52908	91
chr14	30663196	30663585	DeepExc_pvalue_1e-2_peak_315452	73	.	5.07400	7.35758	3.68258	302
chr14	30672841	30672946	DeepExc_pvalue_1e-2_peak_315457	42	.	2.79590	4.21192	1.36324	51
chr14	30677700	30677776	DeepExc_pvalue_1e-2_peak_315460	39	.	2.75837	3.97911	1.33451	37
chr14	30683582	30683891	DeepExc_pvalue_1e-2_peak_315461	69	.	4.95172	6.98166	3.38854	69
chr14	30711985	30712108	DeepExc_pvalue_1e-2_peak_315470	46	.	3.46831	4.69117	1.68467	72
chr14	30712552	30712625	DeepExc_pvalue_1e-2_peak_315471	46	.	3.46831	4.69117	1.68467	39
chr14	30739843	30740209	DeepExc_pvalue_1e-2_peak_315488	43	.	3.36191	4.33276	1.40348	257
chr14	30742330	30742550	DeepExc_pvalue_1e-2_peak_315490	42	.	3.34141	4.26972	1.36324	38
chr14	30756972	30757615	DeepExc_pvalue_1e-2_peak_315492	55	.	4.37222	5.57009	2.34667	446
chr14	30768754	30769264	DeepExc_pvalue_1e-2_peak_315498	117	.	7.07089	11.70745	7.13304	201
chr14	30782439	30782548	DeepExc_pvalue_1e-2_peak_315506	42	.	2.80575	4.27974	1.36324	53
chr14	30796182	30796255	DeepExc_pvalue_1e-2_peak_315514	43	.	3.36191	4.33276	1.40348	54
chr14	30798150	30798223	DeepExc_pvalue_1e-2_peak_315515	46	.	3.46831	4.69117	1.68467	35
chr14	30818896	30819122	DeepExc_pvalue_1e-2_peak_315522	39	.	2.75837	3.97911	1.33451	71
chr14	30827054	30827417	DeepExc_pvalue_1e-2_peak_315530	39	.	2.75837	3.97911	1.33451	239
chr14	30850969	30851498	DeepExc_pvalue_1e-2_peak_315542	69	.	4.50653	6.92169	3.33962	397
chr14	30851765	30851967	DeepExc_pvalue_1e-2_peak_315543	69	.	4.50653	6.92169	3.33962	66
chr14	30858575	30859219	DeepExc_pvalue_1e-2_peak_315545	91	.	6.26272	9.16759	5.10340	431
chr14	30872119	30872532	DeepExc_pvalue_1e-2_peak_315551	63	.	4.36300	6.31016	2.86291	307
chr14	30893226	30893338	DeepExc_pvalue_1e-2_peak_315567	42	.	2.79590	4.21192	1.36324	55
chr14	30912808	30912897	DeepExc_pvalue_1e-2_peak_315576	70	.	4.98173	7.07040	3.45457	42
chr14	30951397	30951875	DeepExc_pvalue_1e-2_peak_315594	49	.	3.53544	4.95138	1.88198	63
chr14	30972138	30972334	DeepExc_pvalue_1e-2_peak_315607	59	.	3.72787	5.95225	2.62041	71
chr14	30974618	30974725	DeepExc_pvalue_1e-2_peak_315608	42	.	2.80575	4.27974	1.36324	52
chr14	31010553	31010811	DeepExc_pvalue_1e-2_peak_315631	42	.	2.80575	4.27974	1.36324	185
chr14	31028059	31029078	DeepExc_pvalue_1e-2_peak_315634a	65	.	4.96877	6.57675	3.07704	54
chr14	31028059	31029078	DeepExc_pvalue_1e-2_peak_315634b	119	.	7.76781	11.95541	7.33203	291
chr14	31066165	31066304	DeepExc_pvalue_1e-2_peak_315656	45	.	3.42495	4.53818	1.56469	49
chr14	31070282	31070363	DeepExc_pvalue_1e-2_peak_315657	43	.	3.36191	4.33276	1.40348	32
chr14	31077534	31077622	DeepExc_pvalue_1e-2_peak_315664	39	.	2.75837	3.97911	1.33451	43
chr14	31090693	31091959	DeepExc_pvalue_1e-2_peak_315670a	60	.	4.68357	6.07701	2.68727	139
chr14	31090693	31091959	DeepExc_pvalue_1e-2_peak_315670b	61	.	4.70367	6.11022	2.70663	447
chr14	31090693	31091959	DeepExc_pvalue_1e-2_peak_315670c	147	.	8.81938	14.71754	9.52560	799
chr14	31131659	31131796	DeepExc_pvalue_1e-2_peak_315687	42	.	2.80575	4.27974	1.36324	67
chr14	31160396	31160474	DeepExc_pvalue_1e-2_peak_315701	42	.	2.80575	4.27974	1.36324	38
chr14	31169661	31169783	DeepExc_pvalue_1e-2_peak_315705	42	.	2.80575	4.27974	1.36324	60
chr14	31185771	31186046	DeepExc_pvalue_1e-2_peak_315718	42	.	2.80575	4.27974	1.36324	234
chr14	31192955	31193044	DeepExc_pvalue_1e-2_peak_315719	42	.	2.80575	4.27974	1.36324	43
chr14	31219663	31219804	DeepExc_pvalue_1e-2_peak_315737	42	.	2.80575	4.27974	1.36324	42
chr14	31225173	31225285	DeepExc_pvalue_1e-2_peak_315739	42	.	2.80575	4.27974	1.36324	55
chr14	31242233	31242340	DeepExc_pvalue_1e-2_peak_315746	42	.	2.80575	4.27974	1.36324	52
chr14	31272694	31272798	DeepExc_pvalue_1e-2_peak_315758	42	.	2.80575	4.27974	1.36324	51
chr14	31343211	31343467	DeepExc_pvalue_1e-2_peak_315785	53	.	4.07731	5.38744	2.20309	61
chr14	31374099	31374236	DeepExc_pvalue_1e-2_peak_315811	39	.	2.75837	3.97911	1.33451	67
chr14	31378838	31378922	DeepExc_pvalue_1e-2_peak_315816	42	.	2.79590	4.21192	1.36324	41
chr14	31394374	31394482	DeepExc_pvalue_1e-2_peak_315828	55	.	3.65330	5.50407	2.29294	60
chr14	31419870	31419993	DeepExc_pvalue_1e-2_peak_315842	42	.	2.80575	4.27974	1.36324	60
chr14	31469087	31469229	DeepExc_pvalue_1e-2_peak_315873	40	.	2.77701	4.09011	1.36324	70
chr14	31469816	31469928	DeepExc_pvalue_1e-2_peak_315874	40	.	2.77701	4.09011	1.36324	55
chr14	31494823	31496187	DeepExc_pvalue_1e-2_peak_315889a	99	.	6.69752	9.97050	5.73815	56
chr14	31494823	31496187	DeepExc_pvalue_1e-2_peak_315889b	63	.	4.87092	6.39016	2.93256	653
chr14	31494823	31496187	DeepExc_pvalue_1e-2_peak_315889c	63	.	4.87092	6.39016	2.93256	806
chr14	31494823	31496187	DeepExc_pvalue_1e-2_peak_315889d	52	.	4.26206	5.29078	2.13857	1236
chr14	31505608	31505685	DeepExc_pvalue_1e-2_peak_315893	42	.	2.80575	4.27974	1.36324	37
chr14	31524411	31524700	DeepExc_pvalue_1e-2_peak_315903	42	.	2.79590	4.21192	1.36324	234
chr14	31534274	31534602	DeepExc_pvalue_1e-2_peak_315910	42	.	2.79590	4.21192	1.36324	162
chr14	31542392	31542470	DeepExc_pvalue_1e-2_peak_315917	39	.	2.75837	3.97911	1.33451	38
chr14	31566713	31567004	DeepExc_pvalue_1e-2_peak_315927	48	.	3.51278	4.85998	1.81088	239
chr14	31597377	31597610	DeepExc_pvalue_1e-2_peak_315957	53	.	3.62911	5.37785	2.20066	62
chr14	31616712	31616834	DeepExc_pvalue_1e-2_peak_315973	42	.	2.80575	4.27974	1.36324	60
chr14	31625984	31626065	DeepExc_pvalue_1e-2_peak_315979	42	.	2.80575	4.27974	1.36324	39
chr14	31653399	31653491	DeepExc_pvalue_1e-2_peak_315994	39	.	2.75837	3.97911	1.33451	45
chr14	31664031	31664161	DeepExc_pvalue_1e-2_peak_316002	42	.	2.79590	4.21192	1.36324	64
chr14	31676469	31677469	DeepExc_pvalue_1e-2_peak_316009a	72	.	5.33745	7.29906	3.63727	386
chr14	31676469	31677469	DeepExc_pvalue_1e-2_peak_316009b	96	.	6.52354	9.67276	5.50633	702
chr14	31676469	31677469	DeepExc_pvalue_1e-2_peak_316009c	84	.	5.93049	8.46545	4.54689	893
chr14	31693093	31693175	DeepExc_pvalue_1e-2_peak_316012	42	.	2.80575	4.27974	1.36324	40
chr14	31699119	31699292	DeepExc_pvalue_1e-2_peak_316015	60	.	3.74100	6.04300	2.65926	105
chr14	31732752	31732899	DeepExc_pvalue_1e-2_peak_316031	59	.	3.72787	5.95225	2.62041	63
chr14	31733880	31733994	DeepExc_pvalue_1e-2_peak_316033	42	.	2.80575	4.27974	1.36324	56
chr14	31767170	31767475	DeepExc_pvalue_1e-2_peak_316046	52	.	3.60523	5.26053	2.10914	206
chr14	31798943	31799086	DeepExc_pvalue_1e-2_peak_316060	42	.	2.79590	4.21192	1.36324	70
chr14	31825291	31825742	DeepExc_pvalue_1e-2_peak_316076	52	.	3.60523	5.26053	2.10914	387
chr14	31872041	31872116	DeepExc_pvalue_1e-2_peak_316101	42	.	2.80575	4.27974	1.36324	36
chr14	31889123	31890039	DeepExc_pvalue_1e-2_peak_316110	110	.	7.32601	11.08074	6.62582	724
chr14	31904671	31904946	DeepExc_pvalue_1e-2_peak_316113	53	.	3.62911	5.37785	2.20066	66
chr14	31919393	31919530	DeepExc_pvalue_1e-2_peak_316128	65	.	4.41930	6.53368	3.03870	65
chr14	31926137	31926907	DeepExc_pvalue_1e-2_peak_316130	149	.	9.13302	14.98313	9.74189	622
chr14	31931853	31931940	DeepExc_pvalue_1e-2_peak_316131	39	.	2.75837	3.97911	1.33451	42
chr14	31933350	31933473	DeepExc_pvalue_1e-2_peak_316132	42	.	2.80575	4.27974	1.36324	60
chr14	31959043	31959466	DeepExc_pvalue_1e-2_peak_316140	65	.	4.41930	6.53368	3.03870	175
chr14	31974441	31974624	DeepExc_pvalue_1e-2_peak_316151	48	.	3.86997	4.85757	1.81088	123
chr14	31974845	31975153	DeepExc_pvalue_1e-2_peak_316152	59	.	4.56656	5.99310	2.65631	69
chr14	31977386	31977588	DeepExc_pvalue_1e-2_peak_316153	74	.	5.35742	7.41268	3.72220	52
chr14	31999158	31999796	DeepExc_pvalue_1e-2_peak_316163	53	.	3.62911	5.37785	2.20066	100
chr14	32030180	32031095	DeepExc_pvalue_1e-2_peak_316176	87	.	6.08874	8.75215	4.77210	555
chr14	32040192	32040407	DeepExc_pvalue_1e-2_peak_316181	49	.	3.53544	4.95138	1.88198	114
chr14	32052131	32052542	DeepExc_pvalue_1e-2_peak_316191	49	.	3.53544	4.95138	1.88198	111
chr14	32117541	32117661	DeepExc_pvalue_1e-2_peak_316217	42	.	2.80575	4.27974	1.36324	59
chr14	32130373	32130461	DeepExc_pvalue_1e-2_peak_316227	42	.	2.80575	4.27974	1.36324	43
chr14	32141835	32141978	DeepExc_pvalue_1e-2_peak_316233	39	.	2.75837	3.97911	1.33451	70
chr14	32161816	32162132	DeepExc_pvalue_1e-2_peak_316248	57	.	3.70268	5.78921	2.50085	55
chr14	32177700	32177816	DeepExc_pvalue_1e-2_peak_316255	42	.	2.80575	4.27974	1.36324	57
chr14	32187306	32187513	DeepExc_pvalue_1e-2_peak_316259	51	.	3.98248	5.13441	2.02686	141
chr14	32204053	32204155	DeepExc_pvalue_1e-2_peak_316266	42	.	2.80575	4.27974	1.36324	50
chr14	32245573	32245786	DeepExc_pvalue_1e-2_peak_316282	69	.	4.95172	6.98166	3.38854	64
chr14	32246617	32246726	DeepExc_pvalue_1e-2_peak_316283	42	.	3.32116	4.20906	1.36324	38
chr14	32256051	32256480	DeepExc_pvalue_1e-2_peak_316286	52	.	3.60523	5.26053	2.10914	50
chr14	32274542	32274617	DeepExc_pvalue_1e-2_peak_316293	42	.	2.80575	4.27974	1.36324	36
chr14	32299987	32300124	DeepExc_pvalue_1e-2_peak_316306	42	.	2.80575	4.27974	1.36324	67
chr14	32307127	32307265	DeepExc_pvalue_1e-2_peak_316308	42	.	2.80575	4.27974	1.36324	68
chr14	32332639	32332914	DeepExc_pvalue_1e-2_peak_316326	42	.	2.80575	4.27974	1.36324	231
chr14	32370979	32371166	DeepExc_pvalue_1e-2_peak_316346	107	.	6.80735	10.72482	6.34175	131
chr14	32389269	32389515	DeepExc_pvalue_1e-2_peak_316353	43	.	3.36191	4.33276	1.40348	21
chr14	32390674	32390747	DeepExc_pvalue_1e-2_peak_316354	45	.	3.42495	4.53818	1.56469	48
chr14	32390896	32391012	DeepExc_pvalue_1e-2_peak_316355	60	.	4.28119	6.01457	2.65926	52
chr14	32426710	32427047	DeepExc_pvalue_1e-2_peak_316372	79	.	4.67625	7.90267	4.09747	264
chr14	32437345	32437708	DeepExc_pvalue_1e-2_peak_316374	52	.	4.02933	5.25693	2.10914	37
chr14	32449464	32449842	DeepExc_pvalue_1e-2_peak_316380	42	.	2.79590	4.21192	1.36324	61
chr14	32458035	32458110	DeepExc_pvalue_1e-2_peak_316385	42	.	2.80575	4.27974	1.36324	36
chr14	32463948	32464428	DeepExc_pvalue_1e-2_peak_316387	131	.	7.85340	13.13762	8.27191	259
chr14	32475612	32475941	DeepExc_pvalue_1e-2_peak_316392	65	.	4.41930	6.53368	3.03870	82
chr14	32476561	32476716	DeepExc_pvalue_1e-2_peak_316394	49	.	3.53544	4.95138	1.88198	69
chr14	32493087	32493197	DeepExc_pvalue_1e-2_peak_316402	42	.	2.80575	4.27974	1.36324	54
chr14	32538690	32538838	DeepExc_pvalue_1e-2_peak_316419	42	.	2.80575	4.27974	1.36324	93
chr14	32545751	32546374	DeepExc_pvalue_1e-2_peak_316422a	72	.	5.16956	7.22199	3.57880	71
chr14	32545751	32546374	DeepExc_pvalue_1e-2_peak_316422b	82	.	5.68652	8.29613	4.41335	294
chr14	32561434	32561545	DeepExc_pvalue_1e-2_peak_316427	42	.	2.80575	4.27974	1.36324	54
chr14	32586941	32587027	DeepExc_pvalue_1e-2_peak_316439	40	.	2.77701	4.09011	1.36324	42
chr14	32589717	32589860	DeepExc_pvalue_1e-2_peak_316442	40	.	2.77701	4.09011	1.36324	70
chr14	32590448	32590585	DeepExc_pvalue_1e-2_peak_316444	39	.	2.75837	3.97911	1.33451	67
chr14	32606993	32607117	DeepExc_pvalue_1e-2_peak_316457	42	.	2.80575	4.27974	1.36324	61
chr14	32609415	32609513	DeepExc_pvalue_1e-2_peak_316459	42	.	2.80575	4.27974	1.36324	48
chr14	32617140	32617263	DeepExc_pvalue_1e-2_peak_316462	42	.	2.80575	4.27974	1.36324	60
chr14	32659657	32659799	DeepExc_pvalue_1e-2_peak_316491	42	.	2.80575	4.27974	1.36324	70
chr14	32662223	32662313	DeepExc_pvalue_1e-2_peak_316492	42	.	2.80575	4.27974	1.36324	44
chr14	32670876	32671217	DeepExc_pvalue_1e-2_peak_316496	47	.	3.93016	4.74863	1.73648	38
chr14	32672364	32672957	DeepExc_pvalue_1e-2_peak_316498a	77	.	5.52395	7.79221	4.01900	161
chr14	32672364	32672957	DeepExc_pvalue_1e-2_peak_316498b	66	.	4.97155	6.69746	3.17083	541
chr14	32700029	32700129	DeepExc_pvalue_1e-2_peak_316510	76	.	5.16974	7.68256	3.93263	48
chr14	32720839	32721698	DeepExc_pvalue_1e-2_peak_316517	63	.	4.36300	6.31016	2.86291	752
chr14	32754455	32754559	DeepExc_pvalue_1e-2_peak_316528	42	.	2.80575	4.27974	1.36324	51
chr14	32763215	32763311	DeepExc_pvalue_1e-2_peak_316532	42	.	2.80575	4.27974	1.36324	47
chr14	32798359	32798556	DeepExc_pvalue_1e-2_peak_316552	110	.	7.32601	11.08074	6.62582	137
chr14	32799371	32799445	DeepExc_pvalue_1e-2_peak_316554	44	.	3.68270	4.44048	1.49382	41
chr14	32808940	32809026	DeepExc_pvalue_1e-2_peak_316557	39	.	2.75837	3.97911	1.33451	42
chr14	32809174	32809278	DeepExc_pvalue_1e-2_peak_316558	56	.	3.67782	5.64059	2.39211	52
chr14	32864183	32864256	DeepExc_pvalue_1e-2_peak_316609	46	.	3.46831	4.69117	1.68467	63
chr14	32877325	32877450	DeepExc_pvalue_1e-2_peak_316617	45	.	3.42495	4.53818	1.56469	56
chr14	32886122	32886255	DeepExc_pvalue_1e-2_peak_316620	51	.	3.58166	5.15094	2.02925	51
chr14	32891224	32891361	DeepExc_pvalue_1e-2_peak_316625	39	.	2.75837	3.97911	1.33451	67
chr14	32902077	32902374	DeepExc_pvalue_1e-2_peak_316632	88	.	5.88334	8.82639	4.83539	59
chr14	32908710	32908794	DeepExc_pvalue_1e-2_peak_316634	43	.	3.38266	4.39837	1.45571	37
chr14	32941644	32942021	DeepExc_pvalue_1e-2_peak_316651	48	.	3.84823	4.80658	1.77455	260
chr14	32946769	32946879	DeepExc_pvalue_1e-2_peak_316652	76	.	5.44874	7.62969	3.89125	45
chr14	32971740	32972291	DeepExc_pvalue_1e-2_peak_316664	42	.	2.79590	4.21192	1.36324	142
chr14	32986603	32987069	DeepExc_pvalue_1e-2_peak_316672	51	.	3.58166	5.15094	2.02925	410
chr14	33003429	33003502	DeepExc_pvalue_1e-2_peak_316679	41	.	3.30115	4.15062	1.36324	46
chr14	33014438	33014576	DeepExc_pvalue_1e-2_peak_316683	59	.	4.56656	5.99310	2.65631	66
chr14	33014769	33015114	DeepExc_pvalue_1e-2_peak_316684	60	.	4.59207	6.05171	2.66400	95
chr14	33020353	33020426	DeepExc_pvalue_1e-2_peak_316686	44	.	3.40368	4.46677	1.51009	35
chr14	33022806	33022970	DeepExc_pvalue_1e-2_peak_316687	47	.	3.49040	4.77340	1.74580	53
chr14	33045452	33045625	DeepExc_pvalue_1e-2_peak_316695	91	.	5.99366	9.19080	5.11962	62
chr14	33062606	33062861	DeepExc_pvalue_1e-2_peak_316708	64	.	4.39097	6.41891	2.95176	77
chr14	33081264	33081361	DeepExc_pvalue_1e-2_peak_316714	42	.	2.79590	4.21192	1.36324	47
chr14	33102681	33103157	DeepExc_pvalue_1e-2_peak_316726	43	.	3.36191	4.33276	1.40348	255
chr14	33114798	33114995	DeepExc_pvalue_1e-2_peak_316732	40	.	2.77701	4.09011	1.36324	61
chr14	33120637	33120897	DeepExc_pvalue_1e-2_peak_316736	42	.	2.79590	4.21192	1.36324	56
chr14	33172496	33172913	DeepExc_pvalue_1e-2_peak_316762	83	.	5.70823	8.30550	4.41817	157
chr14	33179339	33179412	DeepExc_pvalue_1e-2_peak_316764	43	.	3.36191	4.33276	1.40348	33
chr14	33179763	33179836	DeepExc_pvalue_1e-2_peak_316765	43	.	3.36191	4.33276	1.40348	33
chr14	33180475	33180595	DeepExc_pvalue_1e-2_peak_316766	42	.	3.34141	4.26972	1.36324	59
chr14	33236897	33237133	DeepExc_pvalue_1e-2_peak_316810	42	.	2.79590	4.21192	1.36324	46
chr14	33241611	33241716	DeepExc_pvalue_1e-2_peak_316814	42	.	2.79590	4.21192	1.36324	51
chr14	33256240	33256422	DeepExc_pvalue_1e-2_peak_316821	42	.	2.79590	4.21192	1.36324	62
chr14	33290008	33290187	DeepExc_pvalue_1e-2_peak_316841	53	.	3.62911	5.37785	2.20066	128
chr14	33403381	33403776	DeepExc_pvalue_1e-2_peak_316891	58	.	4.61042	5.89659	2.59051	198
chr14	33408815	33409297	DeepExc_pvalue_1e-2_peak_316894	44	.	3.75328	4.41611	1.47188	210
chr14	33430573	33430786	DeepExc_pvalue_1e-2_peak_316904	42	.	2.79590	4.21192	1.36324	167
chr14	33439200	33439320	DeepExc_pvalue_1e-2_peak_316908	42	.	2.80575	4.27974	1.36324	59
chr14	33467825	33467927	DeepExc_pvalue_1e-2_peak_316915	42	.	2.80575	4.27974	1.36324	50
chr14	33478751	33478889	DeepExc_pvalue_1e-2_peak_316920	42	.	2.80575	4.27974	1.36324	68
chr14	33543047	33543122	DeepExc_pvalue_1e-2_peak_316960	39	.	2.75837	3.97911	1.33451	36
chr14	33550342	33550845	DeepExc_pvalue_1e-2_peak_316963	66	.	4.44800	6.65517	3.13334	407
chr14	33571696	33571802	DeepExc_pvalue_1e-2_peak_316973	42	.	2.80575	4.27974	1.36324	52
chr14	33674659	33674912	DeepExc_pvalue_1e-2_peak_317029	42	.	2.80575	4.27974	1.36324	210
chr14	33698570	33698996	DeepExc_pvalue_1e-2_peak_317038	79	.	5.23560	7.92549	4.11355	379
chr14	33752060	33752170	DeepExc_pvalue_1e-2_peak_317065	60	.	3.74100	6.04300	2.65926	56
chr14	33777092	33777298	DeepExc_pvalue_1e-2_peak_317077	58	.	4.22833	5.83877	2.53880	147
chr14	33778647	33778934	DeepExc_pvalue_1e-2_peak_317078	43	.	3.38266	4.39837	1.45571	20
chr14	33795366	33795659	DeepExc_pvalue_1e-2_peak_317082	42	.	2.80575	4.27974	1.36324	228
chr14	33834467	33834630	DeepExc_pvalue_1e-2_peak_317102	40	.	2.77701	4.09011	1.36324	110
chr14	33846458	33846542	DeepExc_pvalue_1e-2_peak_317107	42	.	2.80575	4.27974	1.36324	41
chr14	33889244	33889323	DeepExc_pvalue_1e-2_peak_317128	42	.	2.80575	4.27974	1.36324	38
chr14	33910603	33910727	DeepExc_pvalue_1e-2_peak_317138	42	.	2.80575	4.27974	1.36324	61
chr14	33919250	33919592	DeepExc_pvalue_1e-2_peak_317146	70	.	4.53638	7.06887	3.45457	60
chr14	33928945	33929089	DeepExc_pvalue_1e-2_peak_317151	42	.	2.80575	4.27974	1.36324	71
chr14	33957640	33958313	DeepExc_pvalue_1e-2_peak_317165	65	.	4.41930	6.53368	3.03870	361
chr14	33974141	33974284	DeepExc_pvalue_1e-2_peak_317170	42	.	2.80575	4.27974	1.36324	70
chr14	34023233	34023438	DeepExc_pvalue_1e-2_peak_317195	42	.	2.80575	4.27974	1.36324	147
chr14	34023666	34023903	DeepExc_pvalue_1e-2_peak_317196	42	.	2.80575	4.27974	1.36324	193
chr14	34040717	34040810	DeepExc_pvalue_1e-2_peak_317204	50	.	3.95946	5.07586	1.97603	42
chr14	34119776	34119869	DeepExc_pvalue_1e-2_peak_317246	42	.	2.80575	4.27974	1.36324	45
chr14	34136455	34136613	DeepExc_pvalue_1e-2_peak_317255	42	.	2.80575	4.27974	1.36324	114
chr14	34149097	34149182	DeepExc_pvalue_1e-2_peak_317257	42	.	2.80575	4.27974	1.36324	41
chr14	34151946	34152029	DeepExc_pvalue_1e-2_peak_317259	42	.	2.80575	4.27974	1.36324	40
chr14	34166272	34166849	DeepExc_pvalue_1e-2_peak_317268	39	.	2.75837	3.97911	1.33451	293
chr14	34196562	34197527	DeepExc_pvalue_1e-2_peak_317283	48	.	3.51278	4.85998	1.81088	57
chr14	34236157	34236241	DeepExc_pvalue_1e-2_peak_317312	51	.	3.98248	5.13441	2.02686	39
chr14	34236695	34236768	DeepExc_pvalue_1e-2_peak_317313	39	.	3.22347	3.93622	1.31720	35
chr14	34236927	34237216	DeepExc_pvalue_1e-2_peak_317314	53	.	4.05318	5.32112	2.16182	33
chr14	34249227	34249360	DeepExc_pvalue_1e-2_peak_317320	42	.	2.80575	4.27974	1.36324	65
chr14	34261756	34262130	DeepExc_pvalue_1e-2_peak_317325	57	.	3.70268	5.78921	2.50085	157
chr14	34269044	34269155	DeepExc_pvalue_1e-2_peak_317329	60	.	3.74100	6.04300	2.65926	61
chr14	34283418	34283787	DeepExc_pvalue_1e-2_peak_317336	42	.	2.79590	4.21192	1.36324	58
chr14	34312343	34312702	DeepExc_pvalue_1e-2_peak_317352	49	.	3.53544	4.95138	1.88198	58
chr14	34318569	34318650	DeepExc_pvalue_1e-2_peak_317357	42	.	2.80575	4.27974	1.36324	39
chr14	34321182	34321280	DeepExc_pvalue_1e-2_peak_317359	42	.	2.80575	4.27974	1.36324	48
chr14	34347881	34348019	DeepExc_pvalue_1e-2_peak_317367	42	.	2.80575	4.27974	1.36324	68
chr14	34375952	34376071	DeepExc_pvalue_1e-2_peak_317382	42	.	2.80575	4.27974	1.36324	58
chr14	34399811	34399975	DeepExc_pvalue_1e-2_peak_317398	60	.	4.28119	6.01457	2.65926	117
chr14	34409825	34409963	DeepExc_pvalue_1e-2_peak_317406	40	.	2.77701	4.09011	1.36324	68
chr14	34420017	34420473	DeepExc_pvalue_1e-2_peak_317411	61	.	4.30812	6.10846	2.70663	390
chr14	34445198	34445298	DeepExc_pvalue_1e-2_peak_317419	42	.	2.80575	4.27974	1.36324	49
chr14	34445754	34445832	DeepExc_pvalue_1e-2_peak_317420	42	.	2.80575	4.27974	1.36324	38
chr14	34465627	34465742	DeepExc_pvalue_1e-2_peak_317434	42	.	2.80575	4.27974	1.36324	56
chr14	34499664	34499974	DeepExc_pvalue_1e-2_peak_317443	47	.	3.49040	4.77340	1.74580	244
chr14	34500192	34500285	DeepExc_pvalue_1e-2_peak_317444	62	.	4.33539	6.20685	2.78333	48
chr14	34500632	34500705	DeepExc_pvalue_1e-2_peak_317445	46	.	3.46831	4.69117	1.68467	52
chr14	34529093	34529612	DeepExc_pvalue_1e-2_peak_317461	84	.	5.95637	8.45435	4.53674	451
chr14	34551988	34552074	DeepExc_pvalue_1e-2_peak_317472	42	.	2.80575	4.27974	1.36324	42
chr14	34581201	34581656	DeepExc_pvalue_1e-2_peak_317485	84	.	5.37249	8.49611	4.56860	310
chr14	34597657	34598501	DeepExc_pvalue_1e-2_peak_317490	71	.	5.24031	7.14717	3.52071	576
chr14	34606383	34606516	DeepExc_pvalue_1e-2_peak_317493	42	.	2.80575	4.27974	1.36324	65
chr14	34636854	34636988	DeepExc_pvalue_1e-2_peak_317504	42	.	2.80575	4.27974	1.36324	66
chr14	34659756	34660149	DeepExc_pvalue_1e-2_peak_317514	60	.	3.74100	6.04300	2.65926	345
chr14	34661348	34661439	DeepExc_pvalue_1e-2_peak_317515	42	.	2.79590	4.21192	1.36324	44
chr14	34669112	34669250	DeepExc_pvalue_1e-2_peak_317517	70	.	4.98173	7.07040	3.45457	69
chr14	34697153	34697765	DeepExc_pvalue_1e-2_peak_317536	64	.	4.39097	6.41891	2.95176	66
chr14	34708417	34709043	DeepExc_pvalue_1e-2_peak_317539	48	.	3.51278	4.85998	1.81088	240
chr14	34718374	34718705	DeepExc_pvalue_1e-2_peak_317543	64	.	4.39097	6.41891	2.95176	264
chr14	34731900	34732057	DeepExc_pvalue_1e-2_peak_317553	78	.	5.20246	7.80107	4.01994	82
chr14	34770488	34770646	DeepExc_pvalue_1e-2_peak_317565	43	.	3.36191	4.33276	1.40348	77
chr14	34771892	34772209	DeepExc_pvalue_1e-2_peak_317566	43	.	3.36191	4.33276	1.40348	37
chr14	34782059	34782175	DeepExc_pvalue_1e-2_peak_317570	42	.	2.80575	4.27974	1.36324	57
chr14	34824750	34825125	DeepExc_pvalue_1e-2_peak_317597	83	.	5.33760	8.34085	4.44135	289
chr14	34931257	34931995	DeepExc_pvalue_1e-2_peak_317637a	88	.	6.19579	8.83487	4.83587	285
chr14	34931257	34931995	DeepExc_pvalue_1e-2_peak_317637b	116	.	7.61088	11.64299	7.07999	419
chr14	34958084	34958761	DeepExc_pvalue_1e-2_peak_317647	39	.	2.75837	3.97911	1.33451	504
chr14	34966252	34966384	DeepExc_pvalue_1e-2_peak_317651	42	.	2.80575	4.27974	1.36324	65
chr14	34981331	34981450	DeepExc_pvalue_1e-2_peak_317663	42	.	2.79590	4.21192	1.36324	58
chr14	34999233	34999310	DeepExc_pvalue_1e-2_peak_317675	40	.	2.77701	4.09011	1.36324	37
chr14	35008401	35009294	DeepExc_pvalue_1e-2_peak_317680a	56	.	4.41924	5.66894	2.41701	385
chr14	35008401	35009294	DeepExc_pvalue_1e-2_peak_317680b	127	.	8.14573	12.75029	7.96555	665
chr14	35019395	35019468	DeepExc_pvalue_1e-2_peak_317681	39	.	3.22347	3.93622	1.31720	39
chr14	35055894	35056064	DeepExc_pvalue_1e-2_peak_317700	42	.	2.79590	4.21192	1.36324	48
chr14	35061543	35061684	DeepExc_pvalue_1e-2_peak_317705	42	.	2.79590	4.21192	1.36324	69
chr14	35072488	35072644	DeepExc_pvalue_1e-2_peak_317710	57	.	4.20239	5.75623	2.48594	65
chr14	35073463	35073575	DeepExc_pvalue_1e-2_peak_317711	42	.	3.34141	4.26972	1.36324	70
chr14	35098973	35099694	DeepExc_pvalue_1e-2_peak_317726a	100	.	6.81570	10.04886	5.80458	49
chr14	35098973	35099694	DeepExc_pvalue_1e-2_peak_317726b	61	.	4.77099	6.19286	2.77839	483
chr14	35141821	35142161	DeepExc_pvalue_1e-2_peak_317743	59	.	3.72787	5.95225	2.62041	199
chr14	35152140	35152672	DeepExc_pvalue_1e-2_peak_317748	41	.	3.30115	4.15062	1.36324	270
chr14	35183177	35183353	DeepExc_pvalue_1e-2_peak_317766	46	.	3.87722	4.62981	1.63820	109
chr14	35183500	35184251	DeepExc_pvalue_1e-2_peak_317767	57	.	4.52342	5.74098	2.47735	404
chr14	35184477	35184630	DeepExc_pvalue_1e-2_peak_317768	45	.	3.85902	4.59799	1.62026	110
chr14	35192243	35192469	DeepExc_pvalue_1e-2_peak_317771	56	.	3.67782	5.64059	2.39211	164
chr14	35249638	35249959	DeepExc_pvalue_1e-2_peak_317796	42	.	2.80575	4.27974	1.36324	278
chr14	35300778	35300878	DeepExc_pvalue_1e-2_peak_317817	42	.	2.80575	4.27974	1.36324	49
chr14	35312196	35312518	DeepExc_pvalue_1e-2_peak_317820	78	.	5.20246	7.80107	4.01994	158
chr14	35320550	35320874	DeepExc_pvalue_1e-2_peak_317822	60	.	3.74100	6.04300	2.65926	70
chr14	35342968	35343450	DeepExc_pvalue_1e-2_peak_317829	48	.	3.86997	4.85757	1.81088	56
chr14	35344263	35344375	DeepExc_pvalue_1e-2_peak_317831	48	.	3.86997	4.85757	1.81088	62
chr14	35356474	35356725	DeepExc_pvalue_1e-2_peak_317838	42	.	2.80575	4.27974	1.36324	51
chr14	35388243	35388360	DeepExc_pvalue_1e-2_peak_317855	42	.	2.80575	4.27974	1.36324	57
chr14	35393676	35393789	DeepExc_pvalue_1e-2_peak_317857	42	.	2.80575	4.27974	1.36324	55
chr14	35420111	35420348	DeepExc_pvalue_1e-2_peak_317871	42	.	2.79590	4.21192	1.36324	112
chr14	35422561	35422640	DeepExc_pvalue_1e-2_peak_317872	42	.	2.79590	4.21192	1.36324	38
chr14	35434823	35434925	DeepExc_pvalue_1e-2_peak_317875	42	.	2.80575	4.27974	1.36324	50
chr14	35441842	35441956	DeepExc_pvalue_1e-2_peak_317880	42	.	2.80575	4.27974	1.36324	56
chr14	35450309	35450535	DeepExc_pvalue_1e-2_peak_317883	41	.	3.62100	4.19502	1.36324	36
chr14	35451361	35452354	DeepExc_pvalue_1e-2_peak_317885a	52	.	4.22450	5.22796	2.09738	179
chr14	35451361	35452354	DeepExc_pvalue_1e-2_peak_317885b	86	.	6.03500	8.64284	4.68850	413
chr14	35451361	35452354	DeepExc_pvalue_1e-2_peak_317885c	63	.	4.82800	6.31767	2.86982	548
chr14	35451361	35452354	DeepExc_pvalue_1e-2_peak_317885d	74	.	5.43150	7.45768	3.75985	842
chr14	35495219	35495361	DeepExc_pvalue_1e-2_peak_317895	42	.	2.80575	4.27974	1.36324	70
chr14	35515007	35516236	DeepExc_pvalue_1e-2_peak_317905a	109	.	7.14754	10.97031	6.54144	366
chr14	35515007	35516236	DeepExc_pvalue_1e-2_peak_317905b	97	.	6.55191	9.72096	5.54374	474
chr14	35515007	35516236	DeepExc_pvalue_1e-2_peak_317905c	121	.	7.70964	12.19668	7.51852	663
chr14	35590947	35591414	DeepExc_pvalue_1e-2_peak_317947a	81	.	5.79878	8.11714	4.26875	151
chr14	35590947	35591414	DeepExc_pvalue_1e-2_peak_317947b	94	.	6.52363	9.49394	5.36147	364
chr14	35591547	35592076	DeepExc_pvalue_1e-2_peak_317948	81	.	5.79878	8.11714	4.26875	246
chr14	35610204	35610344	DeepExc_pvalue_1e-2_peak_317957	42	.	2.80575	4.27974	1.36324	69
chr14	35625203	35626295	DeepExc_pvalue_1e-2_peak_317965	66	.	4.44800	6.65517	3.13334	160
chr14	35670204	35670282	DeepExc_pvalue_1e-2_peak_317983	42	.	2.80575	4.27974	1.36324	38
chr14	35684456	35684630	DeepExc_pvalue_1e-2_peak_317995	64	.	4.39097	6.41891	2.95176	59
chr14	35693326	35693431	DeepExc_pvalue_1e-2_peak_318004	42	.	2.80575	4.27974	1.36324	51
chr14	35717590	35717878	DeepExc_pvalue_1e-2_peak_318015	40	.	2.77701	4.09011	1.36324	52
chr14	35732683	35732801	DeepExc_pvalue_1e-2_peak_318026	42	.	2.80575	4.27974	1.36324	58
chr14	35752862	35753317	DeepExc_pvalue_1e-2_peak_318033	39	.	2.75837	3.97911	1.33451	247
chr14	35760986	35761910	DeepExc_pvalue_1e-2_peak_318038a	45	.	3.84098	4.56661	1.59218	268
chr14	35760986	35761910	DeepExc_pvalue_1e-2_peak_318038b	105	.	7.04180	10.57657	6.23015	507
chr14	35760986	35761910	DeepExc_pvalue_1e-2_peak_318038c	119	.	7.68197	11.90756	7.29268	604
chr14	35760986	35761910	DeepExc_pvalue_1e-2_peak_318038d	80	.	5.76148	8.03057	4.20026	704
chr14	35762042	35762267	DeepExc_pvalue_1e-2_peak_318039	45	.	3.84098	4.56661	1.59218	51
chr14	35772471	35772720	DeepExc_pvalue_1e-2_peak_318040	69	.	4.95172	6.98166	3.38854	58
chr14	35784173	35784282	DeepExc_pvalue_1e-2_peak_318045	42	.	2.79590	4.21192	1.36324	53
chr14	35822137	35822212	DeepExc_pvalue_1e-2_peak_318069	42	.	2.80575	4.27974	1.36324	36
chr14	35838601	35838700	DeepExc_pvalue_1e-2_peak_318075	42	.	2.80575	4.27974	1.36324	48
chr14	35839665	35839756	DeepExc_pvalue_1e-2_peak_318076	42	.	2.80575	4.27974	1.36324	44
chr14	35847936	35848022	DeepExc_pvalue_1e-2_peak_318082	40	.	2.77701	4.09011	1.36324	42
chr14	35848249	35848332	DeepExc_pvalue_1e-2_peak_318083	40	.	2.77701	4.09011	1.36324	40
chr14	35854674	35855119	DeepExc_pvalue_1e-2_peak_318086	105	.	6.76533	10.58580	6.23107	198
chr14	35873050	35874108	DeepExc_pvalue_1e-2_peak_318092a	47	.	3.91411	4.72310	1.71217	476
chr14	35873050	35874108	DeepExc_pvalue_1e-2_peak_318092b	47	.	3.93016	4.74863	1.73648	680
chr14	35873050	35874108	DeepExc_pvalue_1e-2_peak_318092c	153	.	8.98321	15.35617	10.04427	944
chr14	35876293	35876382	DeepExc_pvalue_1e-2_peak_318093	39	.	3.48290	3.97081	1.33451	37
chr14	35882266	35882815	DeepExc_pvalue_1e-2_peak_318094	77	.	5.51138	7.78420	4.01625	417
chr14	35891739	35891850	DeepExc_pvalue_1e-2_peak_318096	58	.	4.22833	5.83877	2.53880	39
chr14	35934896	35935187	DeepExc_pvalue_1e-2_peak_318117	78	.	5.20246	7.80107	4.01994	62
chr14	35940027	35940130	DeepExc_pvalue_1e-2_peak_318119	49	.	3.53544	4.95138	1.88198	47
chr14	35948457	35948530	DeepExc_pvalue_1e-2_peak_318123	42	.	3.32116	4.20906	1.36324	40
chr14	35993850	35993988	DeepExc_pvalue_1e-2_peak_318141	42	.	2.80575	4.27974	1.36324	68
chr14	36002720	36003418	DeepExc_pvalue_1e-2_peak_318143	99	.	6.52351	9.92783	5.70474	501
chr14	36003614	36003829	DeepExc_pvalue_1e-2_peak_318144	45	.	3.80538	4.55136	1.57766	159
chr14	36095241	36095381	DeepExc_pvalue_1e-2_peak_318185	62	.	4.33539	6.20685	2.78333	39
chr14	36100602	36101292	DeepExc_pvalue_1e-2_peak_318186	48	.	3.51278	4.85998	1.81088	607
chr14	36148014	36148141	DeepExc_pvalue_1e-2_peak_318222	42	.	2.80575	4.27974	1.36324	62
chr14	36156656	36156874	DeepExc_pvalue_1e-2_peak_318231	66	.	4.44800	6.65517	3.13334	113
chr14	36165655	36165731	DeepExc_pvalue_1e-2_peak_318237	42	.	2.80575	4.27974	1.36324	37
chr14	36171802	36171944	DeepExc_pvalue_1e-2_peak_318239	42	.	2.80575	4.27974	1.36324	70
chr14	36215236	36215320	DeepExc_pvalue_1e-2_peak_318262	42	.	2.80575	4.27974	1.36324	41
chr14	36235290	36235621	DeepExc_pvalue_1e-2_peak_318270	55	.	3.65330	5.50407	2.29294	56
chr14	36238950	36239026	DeepExc_pvalue_1e-2_peak_318273	39	.	2.75837	3.97911	1.33451	37
chr14	36277870	36278645	DeepExc_pvalue_1e-2_peak_318298a	57	.	4.44313	5.71997	2.45790	262
chr14	36277870	36278645	DeepExc_pvalue_1e-2_peak_318298b	83	.	5.92417	8.38401	4.47827	446
chr14	36277870	36278645	DeepExc_pvalue_1e-2_peak_318298c	97	.	6.66469	9.79542	5.59972	658
chr14	36287683	36287955	DeepExc_pvalue_1e-2_peak_318300	79	.	5.23560	7.92549	4.11355	116
chr14	36295369	36296101	DeepExc_pvalue_1e-2_peak_318301a	106	.	6.79739	10.67841	6.30702	127
chr14	36295369	36296101	DeepExc_pvalue_1e-2_peak_318301b	95	.	6.27451	9.52240	5.38688	665
chr14	36316604	36316705	DeepExc_pvalue_1e-2_peak_318308	39	.	2.75837	3.97911	1.33451	49
chr14	36325401	36325573	DeepExc_pvalue_1e-2_peak_318316	48	.	3.51278	4.85998	1.81088	71
chr14	36336648	36336823	DeepExc_pvalue_1e-2_peak_318323	56	.	3.67782	5.64059	2.39211	113
chr14	36382435	36382536	DeepExc_pvalue_1e-2_peak_318348	42	.	2.80575	4.27974	1.36324	49
chr14	36405033	36405447	DeepExc_pvalue_1e-2_peak_318366	52	.	3.60523	5.26053	2.10914	178
chr14	36418971	36419392	DeepExc_pvalue_1e-2_peak_318374	60	.	3.74100	6.04300	2.65926	308
chr14	36425574	36425698	DeepExc_pvalue_1e-2_peak_318379	42	.	2.80575	4.27974	1.36324	61
chr14	36433995	36434068	DeepExc_pvalue_1e-2_peak_318381	44	.	3.40368	4.46677	1.51009	59
chr14	36434395	36434475	DeepExc_pvalue_1e-2_peak_318382	44	.	3.40368	4.46677	1.51009	41
chr14	36434617	36434696	DeepExc_pvalue_1e-2_peak_318383	59	.	4.25459	5.92478	2.61056	41
chr14	36434867	36435000	DeepExc_pvalue_1e-2_peak_318384	90	.	5.95643	9.06419	5.01834	68
chr14	36453819	36454047	DeepExc_pvalue_1e-2_peak_318387	42	.	2.80575	4.27974	1.36324	41
chr14	36454795	36454919	DeepExc_pvalue_1e-2_peak_318388	42	.	2.80575	4.27974	1.36324	61
chr14	36463722	36463839	DeepExc_pvalue_1e-2_peak_318395	56	.	3.67782	5.64059	2.39211	63
chr14	36478757	36478872	DeepExc_pvalue_1e-2_peak_318410	42	.	2.80575	4.27974	1.36324	56
chr14	36486321	36486445	DeepExc_pvalue_1e-2_peak_318412	42	.	2.80575	4.27974	1.36324	61
chr14	36525055	36525223	DeepExc_pvalue_1e-2_peak_318429	40	.	2.77701	4.09011	1.36324	44
chr14	36538099	36538221	DeepExc_pvalue_1e-2_peak_318435	41	.	3.30115	4.15062	1.36324	69
chr14	36539813	36539918	DeepExc_pvalue_1e-2_peak_318436	56	.	4.15144	5.60057	2.36998	47
chr14	36565222	36566004	DeepExc_pvalue_1e-2_peak_318443	64	.	4.39097	6.41891	2.95176	321
chr14	36583319	36583512	DeepExc_pvalue_1e-2_peak_318454	42	.	2.79590	4.21192	1.36324	59
chr14	36586621	36586821	DeepExc_pvalue_1e-2_peak_318456	42	.	2.80575	4.27974	1.36324	140
chr14	36605760	36605995	DeepExc_pvalue_1e-2_peak_318465	42	.	2.79590	4.21192	1.36324	53
chr14	36690463	36690737	DeepExc_pvalue_1e-2_peak_318503	44	.	3.40368	4.46677	1.51009	266
chr14	36730436	36730539	DeepExc_pvalue_1e-2_peak_318525	42	.	2.79590	4.21192	1.36324	50
chr14	36741272	36741866	DeepExc_pvalue_1e-2_peak_318535	42	.	2.80575	4.27974	1.36324	163
chr14	36747022	36747138	DeepExc_pvalue_1e-2_peak_318536	42	.	2.80575	4.27974	1.36324	57
chr14	36749509	36749602	DeepExc_pvalue_1e-2_peak_318539	39	.	2.75837	3.97911	1.33451	45
chr14	36749938	36750233	DeepExc_pvalue_1e-2_peak_318540	39	.	2.75837	3.97911	1.33451	247
chr14	36766713	36766819	DeepExc_pvalue_1e-2_peak_318554	59	.	3.72787	5.95225	2.62041	47
chr14	36766967	36767076	DeepExc_pvalue_1e-2_peak_318555	42	.	2.79590	4.21192	1.36324	53
chr14	36789376	36790080	DeepExc_pvalue_1e-2_peak_318563a	79	.	5.73468	7.98297	4.15985	178
chr14	36789376	36790080	DeepExc_pvalue_1e-2_peak_318563b	105	.	7.00905	10.51782	6.17833	535
chr14	36789376	36790080	DeepExc_pvalue_1e-2_peak_318563c	105	.	7.00905	10.51782	6.17833	634
chr14	36821157	36821368	DeepExc_pvalue_1e-2_peak_318578	40	.	2.77701	4.09011	1.36324	157
chr14	36821948	36822089	DeepExc_pvalue_1e-2_peak_318580	40	.	2.77701	4.09011	1.36324	69
chr14	36832429	36833332	DeepExc_pvalue_1e-2_peak_318581	77	.	5.47988	7.70589	3.94883	117
chr14	36884594	36884733	DeepExc_pvalue_1e-2_peak_318599	42	.	2.80575	4.27974	1.36324	68
chr14	36924633	36924769	DeepExc_pvalue_1e-2_peak_318618	42	.	2.80575	4.27974	1.36324	67
chr14	36985184	36985257	DeepExc_pvalue_1e-2_peak_318652	42	.	3.32116	4.20906	1.36324	33
chr14	37023079	37023192	DeepExc_pvalue_1e-2_peak_318670	48	.	3.51278	4.85998	1.81088	52
chr14	37050298	37050427	DeepExc_pvalue_1e-2_peak_318684	69	.	4.50653	6.92169	3.33962	76
chr14	37057108	37057238	DeepExc_pvalue_1e-2_peak_318689	42	.	2.80575	4.27974	1.36324	64
chr14	37073981	37074498	DeepExc_pvalue_1e-2_peak_318698	59	.	3.72787	5.95225	2.62041	344
chr14	37087206	37087433	DeepExc_pvalue_1e-2_peak_318701	42	.	2.80575	4.27974	1.36324	46
chr14	37144971	37145087	DeepExc_pvalue_1e-2_peak_318731	42	.	2.79590	4.21192	1.36324	57
chr14	37150490	37150836	DeepExc_pvalue_1e-2_peak_318734	42	.	2.80575	4.27974	1.36324	306
chr14	37173799	37173948	DeepExc_pvalue_1e-2_peak_318740	42	.	2.80575	4.27974	1.36324	111
chr14	37186995	37187105	DeepExc_pvalue_1e-2_peak_318744	42	.	2.80575	4.27974	1.36324	54
chr14	37203725	37203826	DeepExc_pvalue_1e-2_peak_318750	42	.	2.80575	4.27974	1.36324	49
chr14	37241131	37241254	DeepExc_pvalue_1e-2_peak_318776	51	.	3.58166	5.15094	2.02925	68
chr14	37242260	37242563	DeepExc_pvalue_1e-2_peak_318778	52	.	3.60523	5.26053	2.10914	41
chr14	37255028	37255165	DeepExc_pvalue_1e-2_peak_318783	42	.	2.80575	4.27974	1.36324	67
chr14	37274681	37275264	DeepExc_pvalue_1e-2_peak_318798	39	.	2.75837	3.97911	1.33451	44
chr14	37285325	37285446	DeepExc_pvalue_1e-2_peak_318802	42	.	3.32116	4.20906	1.36324	47
chr14	37287816	37287987	DeepExc_pvalue_1e-2_peak_318803	56	.	4.15144	5.60057	2.36998	49
chr14	37288460	37288544	DeepExc_pvalue_1e-2_peak_318805	42	.	3.32116	4.20906	1.36324	45
chr14	37300809	37301161	DeepExc_pvalue_1e-2_peak_318811	40	.	2.77701	4.09011	1.36324	54
chr14	37371003	37371208	DeepExc_pvalue_1e-2_peak_318855	39	.	2.75837	3.97911	1.33451	37
chr14	37378697	37378801	DeepExc_pvalue_1e-2_peak_318862	42	.	2.80575	4.27974	1.36324	51
chr14	37411575	37411691	DeepExc_pvalue_1e-2_peak_318874	42	.	2.80575	4.27974	1.36324	57
chr14	37431399	37431498	DeepExc_pvalue_1e-2_peak_318884	42	.	2.80575	4.27974	1.36324	48
chr14	37447063	37447138	DeepExc_pvalue_1e-2_peak_318894	42	.	2.80575	4.27974	1.36324	36
chr14	37467389	37467574	DeepExc_pvalue_1e-2_peak_318902	42	.	2.80575	4.27974	1.36324	135
chr14	37504283	37504552	DeepExc_pvalue_1e-2_peak_318920	91	.	5.99366	9.19080	5.11962	200
chr14	37520740	37520846	DeepExc_pvalue_1e-2_peak_318927	42	.	2.80575	4.27974	1.36324	52
chr14	37598971	37599082	DeepExc_pvalue_1e-2_peak_318965	42	.	2.80575	4.27974	1.36324	54
chr14	37641101	37641646	DeepExc_pvalue_1e-2_peak_318990	87	.	5.84746	8.71442	4.74169	279
chr14	37641800	37641888	DeepExc_pvalue_1e-2_peak_318991	56	.	4.15144	5.60057	2.36998	49
chr14	37666683	37667861	DeepExc_pvalue_1e-2_peak_318999a	65	.	4.95909	6.54059	3.04461	46
chr14	37666683	37667861	DeepExc_pvalue_1e-2_peak_318999b	77	.	5.57897	7.71034	3.95249	426
chr14	37666683	37667861	DeepExc_pvalue_1e-2_peak_318999c	114	.	7.43863	11.47451	6.94416	583
chr14	37686005	37686095	DeepExc_pvalue_1e-2_peak_319005	42	.	2.79590	4.21192	1.36324	44
chr14	37689177	37689313	DeepExc_pvalue_1e-2_peak_319008	42	.	2.80575	4.27974	1.36324	67
chr14	37699987	37700122	DeepExc_pvalue_1e-2_peak_319011	42	.	2.80575	4.27974	1.36324	66
chr14	37701777	37701895	DeepExc_pvalue_1e-2_peak_319012	42	.	2.80575	4.27974	1.36324	58
chr14	37708482	37708593	DeepExc_pvalue_1e-2_peak_319016	42	.	2.80575	4.27974	1.36324	54
chr14	37718424	37718560	DeepExc_pvalue_1e-2_peak_319025	39	.	2.75837	3.97911	1.33451	67
chr14	37747669	37748028	DeepExc_pvalue_1e-2_peak_319044	46	.	3.44649	4.61288	1.62435	215
chr14	37759180	37759516	DeepExc_pvalue_1e-2_peak_319050	42	.	2.80575	4.27974	1.36324	40
chr14	37768715	37768823	DeepExc_pvalue_1e-2_peak_319053	42	.	2.80575	4.27974	1.36324	53
chr14	37804555	37804650	DeepExc_pvalue_1e-2_peak_319074	42	.	2.80575	4.27974	1.36324	46
chr14	37810435	37810701	DeepExc_pvalue_1e-2_peak_319079	39	.	2.75837	3.97911	1.33451	225
chr14	37872479	37872613	DeepExc_pvalue_1e-2_peak_319114	42	.	2.80575	4.27974	1.36324	66
chr14	37883789	37883889	DeepExc_pvalue_1e-2_peak_319118	42	.	2.80575	4.27974	1.36324	49
chr14	37897804	37897885	DeepExc_pvalue_1e-2_peak_319131	42	.	2.80575	4.27974	1.36324	39
chr14	37939263	37939369	DeepExc_pvalue_1e-2_peak_319144	42	.	2.80575	4.27974	1.36324	52
chr14	37979088	37979163	DeepExc_pvalue_1e-2_peak_319162	42	.	2.80575	4.27974	1.36324	36
chr14	37980132	37980225	DeepExc_pvalue_1e-2_peak_319164	42	.	2.79590	4.21192	1.36324	45
chr14	38045503	38045829	DeepExc_pvalue_1e-2_peak_319214	67	.	4.47708	6.78418	3.23652	121
chr14	38086861	38086973	DeepExc_pvalue_1e-2_peak_319232	42	.	2.79590	4.21192	1.36324	55
chr14	38091929	38092143	DeepExc_pvalue_1e-2_peak_319238	66	.	4.44800	6.65517	3.13334	147
chr14	38170077	38170152	DeepExc_pvalue_1e-2_peak_319277	42	.	2.80575	4.27974	1.36324	36
chr14	38171743	38171844	DeepExc_pvalue_1e-2_peak_319280	42	.	2.80575	4.27974	1.36324	49
chr14	38178810	38179037	DeepExc_pvalue_1e-2_peak_319284	51	.	3.58166	5.15094	2.02925	55
chr14	38186480	38186602	DeepExc_pvalue_1e-2_peak_319290	42	.	2.79590	4.21192	1.36324	60
chr14	38202900	38202985	DeepExc_pvalue_1e-2_peak_319299	42	.	2.80575	4.27974	1.36324	41
chr14	38216932	38217059	DeepExc_pvalue_1e-2_peak_319305	39	.	2.75837	3.97911	1.33451	62
chr14	38222854	38222971	DeepExc_pvalue_1e-2_peak_319313	51	.	3.58166	5.15094	2.02925	67
chr14	38231101	38231268	DeepExc_pvalue_1e-2_peak_319317	42	.	2.80575	4.27974	1.36324	124
chr14	38267039	38267424	DeepExc_pvalue_1e-2_peak_319336	49	.	3.53544	4.95138	1.88198	202
chr14	38288531	38288951	DeepExc_pvalue_1e-2_peak_319348	67	.	4.86381	6.73327	3.19980	39
chr14	38294637	38294763	DeepExc_pvalue_1e-2_peak_319350	86	.	5.40784	8.66157	4.69871	67
chr14	38310459	38310591	DeepExc_pvalue_1e-2_peak_319355	42	.	2.80575	4.27974	1.36324	65
chr14	38325901	38326247	DeepExc_pvalue_1e-2_peak_319362	42	.	2.79590	4.21192	1.36324	67
chr14	38333962	38334060	DeepExc_pvalue_1e-2_peak_319366	48	.	3.84823	4.80658	1.77455	48
chr14	38334516	38334928	DeepExc_pvalue_1e-2_peak_319368a	89	.	6.15716	8.91201	4.90000	65
chr14	38334516	38334928	DeepExc_pvalue_1e-2_peak_319368b	89	.	6.15716	8.91201	4.90000	346
chr14	38347520	38348031	DeepExc_pvalue_1e-2_peak_319370a	65	.	4.77897	6.50788	3.02509	235
chr14	38347520	38348031	DeepExc_pvalue_1e-2_peak_319370b	94	.	6.37196	9.44488	5.32706	437
chr14	38372788	38373040	DeepExc_pvalue_1e-2_peak_319379	57	.	3.70268	5.78921	2.50085	141
chr14	38401472	38401629	DeepExc_pvalue_1e-2_peak_319395	42	.	3.32116	4.20906	1.36324	125
chr14	38491116	38491646	DeepExc_pvalue_1e-2_peak_319432	72	.	5.26910	7.21123	3.57235	116
chr14	38493464	38494027	DeepExc_pvalue_1e-2_peak_319433	60	.	4.59207	6.05171	2.66400	204
chr14	38509926	38510088	DeepExc_pvalue_1e-2_peak_319439	39	.	3.24254	3.98716	1.33856	120
chr14	38513984	38514174	DeepExc_pvalue_1e-2_peak_319440	67	.	4.86381	6.73327	3.19980	123
chr14	38514525	38514807	DeepExc_pvalue_1e-2_peak_319441	67	.	4.86381	6.73327	3.19980	183
chr14	38534323	38534400	DeepExc_pvalue_1e-2_peak_319447	42	.	2.79590	4.21192	1.36324	37
chr14	38582693	38582778	DeepExc_pvalue_1e-2_peak_319482	42	.	2.80575	4.27974	1.36324	41
chr14	38609507	38609593	DeepExc_pvalue_1e-2_peak_319498	45	.	3.84098	4.56661	1.59218	39
chr14	38609730	38609998	DeepExc_pvalue_1e-2_peak_319499	80	.	5.76148	8.03057	4.20026	106
chr14	38613175	38613520	DeepExc_pvalue_1e-2_peak_319501	54	.	4.37883	5.48897	2.29257	42
chr14	38627782	38627965	DeepExc_pvalue_1e-2_peak_319505	42	.	2.80575	4.27974	1.36324	144
chr14	38640388	38640549	DeepExc_pvalue_1e-2_peak_319513	40	.	2.77701	4.09011	1.36324	69
chr14	38644857	38645064	DeepExc_pvalue_1e-2_peak_319515	40	.	2.77701	4.09011	1.36324	64
chr14	38654900	38654986	DeepExc_pvalue_1e-2_peak_319522	42	.	2.80575	4.27974	1.36324	42
chr14	38666376	38666505	DeepExc_pvalue_1e-2_peak_319528	39	.	2.75837	3.97911	1.33451	63
chr14	38677321	38677466	DeepExc_pvalue_1e-2_peak_319536	45	.	3.82312	4.53568	1.56469	89
chr14	38678235	38678630	DeepExc_pvalue_1e-2_peak_319537	79	.	5.73468	7.98297	4.15985	318
chr14	38693669	38694071	DeepExc_pvalue_1e-2_peak_319545	42	.	2.80575	4.27974	1.36324	240
chr14	38700794	38701016	DeepExc_pvalue_1e-2_peak_319547	42	.	2.80575	4.27974	1.36324	56
chr14	38716754	38716827	DeepExc_pvalue_1e-2_peak_319553	39	.	3.22347	3.93622	1.31720	31
chr14	38717705	38717921	DeepExc_pvalue_1e-2_peak_319554	54	.	4.10172	5.45601	2.26232	162
chr14	38724611	38724763	DeepExc_pvalue_1e-2_peak_319555	43	.	3.36191	4.33276	1.40348	104
chr14	38724913	38725147	DeepExc_pvalue_1e-2_peak_319556	43	.	3.38266	4.39837	1.45571	126
chr14	38760039	38760314	DeepExc_pvalue_1e-2_peak_319576	42	.	2.80575	4.27974	1.36324	229
chr14	38767063	38767309	DeepExc_pvalue_1e-2_peak_319580	42	.	2.80575	4.27974	1.36324	39
chr14	38826958	38827031	DeepExc_pvalue_1e-2_peak_319612	41	.	3.30115	4.15062	1.36324	30
chr14	38827385	38827512	DeepExc_pvalue_1e-2_peak_319613	69	.	4.95172	6.98166	3.38854	72
chr14	38834687	38835128	DeepExc_pvalue_1e-2_peak_319616	86	.	5.40784	8.66157	4.69871	68
chr14	38862961	38863039	DeepExc_pvalue_1e-2_peak_319637	40	.	2.77701	4.09011	1.36324	38
chr14	38865073	38865333	DeepExc_pvalue_1e-2_peak_319638	40	.	2.77701	4.09011	1.36324	68
chr14	38877545	38878228	DeepExc_pvalue_1e-2_peak_319647	50	.	3.55840	5.04815	1.95312	419
chr14	38888812	38889073	DeepExc_pvalue_1e-2_peak_319656	42	.	2.79590	4.21192	1.36324	65
chr14	38923503	38923641	DeepExc_pvalue_1e-2_peak_319675	42	.	2.80575	4.27974	1.36324	68
chr14	38929989	38930403	DeepExc_pvalue_1e-2_peak_319679	42	.	2.80575	4.27974	1.36324	185
chr14	38966325	38966467	DeepExc_pvalue_1e-2_peak_319692	60	.	3.74100	6.04300	2.65926	73
chr14	38981441	38981755	DeepExc_pvalue_1e-2_peak_319699	73	.	4.59728	7.39833	3.71162	235
chr14	39006795	39007062	DeepExc_pvalue_1e-2_peak_319710	42	.	2.80575	4.27974	1.36324	38
chr14	39011989	39012085	DeepExc_pvalue_1e-2_peak_319714	42	.	2.79590	4.21192	1.36324	47
chr14	39022959	39023260	DeepExc_pvalue_1e-2_peak_319720	79	.	5.57547	7.94761	4.12655	62
chr14	39025318	39025764	DeepExc_pvalue_1e-2_peak_319721	50	.	3.95946	5.07586	1.97603	235
chr14	39031561	39031657	DeepExc_pvalue_1e-2_peak_319722	40	.	2.77701	4.09011	1.36324	47
chr14	39037088	39037432	DeepExc_pvalue_1e-2_peak_319723	84	.	5.74241	8.40242	4.49120	54
chr14	39037776	39037934	DeepExc_pvalue_1e-2_peak_319724	40	.	3.28138	4.09424	1.36324	50
chr14	39066083	39066187	DeepExc_pvalue_1e-2_peak_319739	42	.	2.80575	4.27974	1.36324	51
chr14	39085953	39086572	DeepExc_pvalue_1e-2_peak_319746	52	.	3.60523	5.26053	2.10914	37
chr14	39128857	39129170	DeepExc_pvalue_1e-2_peak_319769	62	.	4.33539	6.20685	2.78333	65
chr14	39173196	39173438	DeepExc_pvalue_1e-2_peak_319782	42	.	2.80575	4.27974	1.36324	193
chr14	39207066	39207563	DeepExc_pvalue_1e-2_peak_319806	66	.	4.44800	6.65517	3.13334	428
chr14	39213929	39214043	DeepExc_pvalue_1e-2_peak_319814	42	.	2.80575	4.27974	1.36324	56
chr14	39238497	39238633	DeepExc_pvalue_1e-2_peak_319828	42	.	2.80575	4.27974	1.36324	67
chr14	39264193	39264311	DeepExc_pvalue_1e-2_peak_319840	59	.	3.72787	5.95225	2.62041	68
chr14	39269071	39269308	DeepExc_pvalue_1e-2_peak_319843	42	.	2.80575	4.27974	1.36324	128
chr14	39336945	39337096	DeepExc_pvalue_1e-2_peak_319884	53	.	3.62911	5.37785	2.20066	51
chr14	39344540	39345194	DeepExc_pvalue_1e-2_peak_319889	48	.	3.51278	4.85998	1.81088	413
chr14	39367011	39367119	DeepExc_pvalue_1e-2_peak_319899	40	.	2.77701	4.09011	1.36324	53
chr14	39381446	39381725	DeepExc_pvalue_1e-2_peak_319911	42	.	2.80575	4.27974	1.36324	183
chr14	39414154	39414321	DeepExc_pvalue_1e-2_peak_319923	55	.	3.65330	5.50407	2.29294	101
chr14	39474726	39475384	DeepExc_pvalue_1e-2_peak_319961	42	.	2.80575	4.27974	1.36324	204
chr14	39493223	39493473	DeepExc_pvalue_1e-2_peak_319973	78	.	5.20246	7.80107	4.01994	172
chr14	39500545	39500672	DeepExc_pvalue_1e-2_peak_319974	44	.	3.40368	4.46677	1.51009	63
chr14	39510975	39511210	DeepExc_pvalue_1e-2_peak_319981	42	.	2.80575	4.27974	1.36324	71
chr14	39520106	39520184	DeepExc_pvalue_1e-2_peak_319986	42	.	2.80575	4.27974	1.36324	38
chr14	39529525	39529626	DeepExc_pvalue_1e-2_peak_319993	39	.	2.75837	3.97911	1.33451	49
chr14	39564063	39564275	DeepExc_pvalue_1e-2_peak_320018	42	.	3.32116	4.20906	1.36324	99
chr14	39571940	39572279	DeepExc_pvalue_1e-2_peak_320020	60	.	4.67789	6.01958	2.65926	281
chr14	39572412	39572496	DeepExc_pvalue_1e-2_peak_320021	60	.	4.70083	6.06186	2.67273	38
chr14	39576930	39577032	DeepExc_pvalue_1e-2_peak_320023	73	.	5.32765	7.34391	3.67581	52
chr14	39583116	39583216	DeepExc_pvalue_1e-2_peak_320024	77	.	5.47988	7.70589	3.94883	49
chr14	39583409	39583827	DeepExc_pvalue_1e-2_peak_320025a	76	.	5.44874	7.62969	3.89125	48
chr14	39583409	39583827	DeepExc_pvalue_1e-2_peak_320025b	76	.	5.44874	7.62969	3.89125	214
chr14	39601478	39601582	DeepExc_pvalue_1e-2_peak_320037	65	.	4.41930	6.53368	3.03870	47
chr14	39615292	39615750	DeepExc_pvalue_1e-2_peak_320049	49	.	3.53544	4.95138	1.88198	257
chr14	39639166	39639275	DeepExc_pvalue_1e-2_peak_320061	42	.	3.63703	4.22146	1.36324	46
chr14	39639405	39639717	DeepExc_pvalue_1e-2_peak_320062	43	.	3.70253	4.39090	1.45571	217
chr14	39643901	39644560	DeepExc_pvalue_1e-2_peak_320063a	79	.	5.59159	7.90261	4.09747	345
chr14	39643901	39644560	DeepExc_pvalue_1e-2_peak_320063b	116	.	7.38972	11.65525	7.08882	475
chr14	39643901	39644560	DeepExc_pvalue_1e-2_peak_320063c	94	.	6.41250	9.48525	5.35532	579
chr14	39657454	39657528	DeepExc_pvalue_1e-2_peak_320075	42	.	2.80575	4.27974	1.36324	36
chr14	39665119	39665220	DeepExc_pvalue_1e-2_peak_320080	42	.	2.80575	4.27974	1.36324	49
chr14	39671998	39672075	DeepExc_pvalue_1e-2_peak_320085	42	.	2.80575	4.27974	1.36324	37
chr14	39679904	39680328	DeepExc_pvalue_1e-2_peak_320088	72	.	4.56663	7.22716	3.57880	231
chr14	39685136	39685366	DeepExc_pvalue_1e-2_peak_320092	42	.	2.80575	4.27974	1.36324	179
chr14	39699239	39699539	DeepExc_pvalue_1e-2_peak_320097	39	.	3.22347	3.93622	1.31720	193
chr14	39699769	39700037	DeepExc_pvalue_1e-2_peak_320098	66	.	4.83520	6.65579	3.13334	176
chr14	39708082	39708217	DeepExc_pvalue_1e-2_peak_320101	42	.	2.80575	4.27974	1.36324	66
chr14	39716637	39716770	DeepExc_pvalue_1e-2_peak_320104	42	.	2.80575	4.27974	1.36324	65
chr14	39735410	39735591	DeepExc_pvalue_1e-2_peak_320112	61	.	4.72394	6.14380	2.73766	112
chr14	39736051	39736687	DeepExc_pvalue_1e-2_peak_320113a	71	.	5.26901	7.18476	3.54901	58
chr14	39736051	39736687	DeepExc_pvalue_1e-2_peak_320113b	95	.	6.43990	9.53135	5.39485	216
chr14	39736051	39736687	DeepExc_pvalue_1e-2_peak_320113c	83	.	5.85446	8.33761	4.44135	337
chr14	39736051	39736687	DeepExc_pvalue_1e-2_peak_320113d	60	.	4.68357	6.07701	2.68727	539
chr14	39752384	39752527	DeepExc_pvalue_1e-2_peak_320123	40	.	2.77701	4.09011	1.36324	70
chr14	39771496	39771870	DeepExc_pvalue_1e-2_peak_320131	73	.	4.59728	7.39833	3.71162	111
chr14	39778058	39778201	DeepExc_pvalue_1e-2_peak_320135	42	.	2.80575	4.27974	1.36324	70
chr14	39798582	39798883	DeepExc_pvalue_1e-2_peak_320147	42	.	2.80575	4.27974	1.36324	240
chr14	39815415	39815498	DeepExc_pvalue_1e-2_peak_320155	42	.	2.80575	4.27974	1.36324	40
chr14	39829103	39829352	DeepExc_pvalue_1e-2_peak_320162	42	.	2.80575	4.27974	1.36324	59
chr14	39836304	39836549	DeepExc_pvalue_1e-2_peak_320163	55	.	4.12643	5.52700	2.30681	191
chr14	39836728	39836801	DeepExc_pvalue_1e-2_peak_320164	41	.	3.30115	4.15062	1.36324	34
chr14	39837535	39837808	DeepExc_pvalue_1e-2_peak_320165	84	.	5.74241	8.40242	4.49120	154
chr14	39861481	39861554	DeepExc_pvalue_1e-2_peak_320185	41	.	3.30115	4.15062	1.36324	45
chr14	39866345	39866440	DeepExc_pvalue_1e-2_peak_320187	40	.	3.28138	4.09424	1.36324	56
chr14	39882069	39882144	DeepExc_pvalue_1e-2_peak_320191	42	.	2.80575	4.27974	1.36324	36
chr14	39888662	39888843	DeepExc_pvalue_1e-2_peak_320196	42	.	2.80575	4.27974	1.36324	141
chr14	39901102	39902321	DeepExc_pvalue_1e-2_peak_320200a	66	.	4.78996	6.62226	3.11725	377
chr14	39901102	39902321	DeepExc_pvalue_1e-2_peak_320200b	56	.	4.31096	5.65412	2.40528	580
chr14	39901102	39902321	DeepExc_pvalue_1e-2_peak_320200c	46	.	3.79219	4.66975	1.67440	803
chr14	39921965	39922213	DeepExc_pvalue_1e-2_peak_320210	46	.	3.46831	4.69117	1.68467	51
chr14	39935041	39935135	DeepExc_pvalue_1e-2_peak_320216	42	.	2.80575	4.27974	1.36324	46
chr14	39957717	39958064	DeepExc_pvalue_1e-2_peak_320224	64	.	4.75135	6.43718	2.96307	222
chr14	40038597	40038952	DeepExc_pvalue_1e-2_peak_320248	42	.	2.80575	4.27974	1.36324	54
chr14	40046090	40046261	DeepExc_pvalue_1e-2_peak_320250	56	.	3.67782	5.64059	2.39211	44
chr14	40083076	40083782	DeepExc_pvalue_1e-2_peak_320262	109	.	7.24848	10.91615	6.49337	595
chr14	40084537	40084617	DeepExc_pvalue_1e-2_peak_320263	42	.	3.60516	4.28055	1.36324	40
chr14	40090275	40090358	DeepExc_pvalue_1e-2_peak_320266	42	.	2.80575	4.27974	1.36324	40
chr14	40134036	40134439	DeepExc_pvalue_1e-2_peak_320281	91	.	5.99366	9.19080	5.11962	354
chr14	40142335	40142754	DeepExc_pvalue_1e-2_peak_320284	63	.	4.36300	6.31016	2.86291	297
chr14	40173990	40174436	DeepExc_pvalue_1e-2_peak_320309	80	.	5.26917	8.05644	4.21379	68
chr14	40209278	40209362	DeepExc_pvalue_1e-2_peak_320324	42	.	2.79590	4.21192	1.36324	41
chr14	40213059	40213185	DeepExc_pvalue_1e-2_peak_320326	39	.	2.75837	3.97911	1.33451	62
chr14	40244696	40244801	DeepExc_pvalue_1e-2_peak_320346	42	.	2.79590	4.21192	1.36324	51
chr14	40253816	40254012	DeepExc_pvalue_1e-2_peak_320352	53	.	3.62911	5.37785	2.20066	139
chr14	40271051	40271730	DeepExc_pvalue_1e-2_peak_320365	63	.	4.36300	6.31016	2.86291	472
chr14	40277222	40277324	DeepExc_pvalue_1e-2_peak_320366	42	.	2.80575	4.27974	1.36324	50
chr14	40284575	40284675	DeepExc_pvalue_1e-2_peak_320371	42	.	2.80575	4.27974	1.36324	49
chr14	40296110	40296443	DeepExc_pvalue_1e-2_peak_320380	51	.	3.58166	5.15094	2.02925	266
chr14	40298863	40299040	DeepExc_pvalue_1e-2_peak_320381	39	.	2.75837	3.97911	1.33451	51
chr14	40306287	40306402	DeepExc_pvalue_1e-2_peak_320384	42	.	2.79590	4.21192	1.36324	56
chr14	40312183	40312388	DeepExc_pvalue_1e-2_peak_320390	39	.	2.75837	3.97911	1.33451	46
chr14	40342747	40343038	DeepExc_pvalue_1e-2_peak_320405	50	.	3.55840	5.04815	1.95312	222
chr14	40396555	40396936	DeepExc_pvalue_1e-2_peak_320429	40	.	2.77701	4.09011	1.36324	86
chr14	40402771	40403331	DeepExc_pvalue_1e-2_peak_320434	42	.	2.80575	4.27974	1.36324	368
chr14	40408907	40408988	DeepExc_pvalue_1e-2_peak_320436	42	.	2.80575	4.27974	1.36324	39
chr14	40446300	40446696	DeepExc_pvalue_1e-2_peak_320447	55	.	3.65330	5.50407	2.29294	281
chr14	40458350	40458493	DeepExc_pvalue_1e-2_peak_320455	42	.	2.80575	4.27974	1.36324	70
chr14	40497815	40497901	DeepExc_pvalue_1e-2_peak_320469	44	.	3.68270	4.44048	1.49382	41
chr14	40498103	40498832	DeepExc_pvalue_1e-2_peak_320470	56	.	4.39560	5.61900	2.38628	382
chr14	40499801	40499881	DeepExc_pvalue_1e-2_peak_320471	56	.	4.39560	5.61900	2.38628	36
chr14	40513080	40513836	DeepExc_pvalue_1e-2_peak_320478	48	.	3.51278	4.85998	1.81088	458
chr14	40527322	40527487	DeepExc_pvalue_1e-2_peak_320488	42	.	2.80575	4.27974	1.36324	50
chr14	40535001	40535080	DeepExc_pvalue_1e-2_peak_320493	42	.	2.80575	4.27974	1.36324	38
chr14	40552789	40552873	DeepExc_pvalue_1e-2_peak_320500	42	.	2.80575	4.27974	1.36324	41
chr14	40559350	40559571	DeepExc_pvalue_1e-2_peak_320503	42	.	2.80575	4.27974	1.36324	66
chr14	40559716	40559794	DeepExc_pvalue_1e-2_peak_320504	42	.	2.80575	4.27974	1.36324	38
chr14	40574733	40574851	DeepExc_pvalue_1e-2_peak_320506	42	.	2.80575	4.27974	1.36324	58
chr14	40583020	40583150	DeepExc_pvalue_1e-2_peak_320511	42	.	2.80575	4.27974	1.36324	64
chr14	40601715	40601819	DeepExc_pvalue_1e-2_peak_320522	42	.	2.80575	4.27974	1.36324	51
chr14	40624177	40624440	DeepExc_pvalue_1e-2_peak_320526	42	.	2.80575	4.27974	1.36324	214
chr14	40765887	40766196	DeepExc_pvalue_1e-2_peak_320594	42	.	2.80575	4.27974	1.36324	55
chr14	40816563	40816696	DeepExc_pvalue_1e-2_peak_320617	42	.	2.80575	4.27974	1.36324	65
chr14	40890524	40890619	DeepExc_pvalue_1e-2_peak_320638	42	.	2.80575	4.27974	1.36324	46
chr14	40907247	40907321	DeepExc_pvalue_1e-2_peak_320650	42	.	2.80575	4.27974	1.36324	36
chr14	40956211	40956335	DeepExc_pvalue_1e-2_peak_320669	42	.	2.80575	4.27974	1.36324	61
chr14	41050076	41050351	DeepExc_pvalue_1e-2_peak_320713	53	.	3.62911	5.37785	2.20066	224
chr14	41139450	41139765	DeepExc_pvalue_1e-2_peak_320751	52	.	3.60523	5.26053	2.10914	179
chr14	41151635	41152112	DeepExc_pvalue_1e-2_peak_320759	60	.	3.74100	6.04300	2.65926	218
chr14	41225573	41225706	DeepExc_pvalue_1e-2_peak_320791	40	.	2.77701	4.09011	1.36324	65
chr14	41238197	41238280	DeepExc_pvalue_1e-2_peak_320800	40	.	2.77701	4.09011	1.36324	40
chr14	41275412	41275496	DeepExc_pvalue_1e-2_peak_320816	42	.	2.79590	4.21192	1.36324	41
chr14	41277218	41277503	DeepExc_pvalue_1e-2_peak_320818	56	.	3.67782	5.64059	2.39211	46
chr14	41390868	41390950	DeepExc_pvalue_1e-2_peak_320884	42	.	2.79590	4.21192	1.36324	40
chr14	41400521	41400650	DeepExc_pvalue_1e-2_peak_320887	42	.	2.80575	4.27974	1.36324	63
chr14	41433433	41433524	DeepExc_pvalue_1e-2_peak_320901	42	.	2.79590	4.21192	1.36324	44
chr14	41463604	41463685	DeepExc_pvalue_1e-2_peak_320919	42	.	2.80575	4.27974	1.36324	39
chr14	41570460	41570716	DeepExc_pvalue_1e-2_peak_320971	42	.	2.80575	4.27974	1.36324	57
chr14	41598751	41598834	DeepExc_pvalue_1e-2_peak_320988	42	.	2.80575	4.27974	1.36324	40
chr14	41697074	41697205	DeepExc_pvalue_1e-2_peak_321018	42	.	2.80575	4.27974	1.36324	64
chr14	41705377	41705491	DeepExc_pvalue_1e-2_peak_321025	42	.	2.80575	4.27974	1.36324	56
chr14	41766784	41767373	DeepExc_pvalue_1e-2_peak_321048	66	.	4.44800	6.65517	3.13334	380
chr14	41817263	41817452	DeepExc_pvalue_1e-2_peak_321073	42	.	2.79590	4.21192	1.36324	68
chr14	41825372	41825512	DeepExc_pvalue_1e-2_peak_321080	40	.	2.77701	4.09011	1.36324	69
chr14	41829659	41829737	DeepExc_pvalue_1e-2_peak_321084	42	.	2.80575	4.27974	1.36324	38
chr14	41864597	41864682	DeepExc_pvalue_1e-2_peak_321097	42	.	2.80575	4.27974	1.36324	41
chr14	41894735	41894868	DeepExc_pvalue_1e-2_peak_321110	42	.	2.79590	4.21192	1.36324	65
chr14	41946181	41946295	DeepExc_pvalue_1e-2_peak_321132	42	.	2.80575	4.27974	1.36324	56
chr14	42076075	42076162	DeepExc_pvalue_1e-2_peak_321172	49	.	3.84090	4.92810	1.87254	35
chr14	42076311	42076425	DeepExc_pvalue_1e-2_peak_321173	49	.	3.82897	4.90973	1.85448	63
chr14	42077376	42077565	DeepExc_pvalue_1e-2_peak_321174	40	.	3.40353	4.07874	1.36324	53
chr14	42078962	42079357	DeepExc_pvalue_1e-2_peak_321175	50	.	3.95170	5.09877	1.99723	331
chr14	42090881	42090968	DeepExc_pvalue_1e-2_peak_321181	39	.	2.75837	3.97911	1.33451	42
chr14	42113844	42114098	DeepExc_pvalue_1e-2_peak_321199	69	.	4.95172	6.98166	3.38854	180
chr14	42187086	42187327	DeepExc_pvalue_1e-2_peak_321241	40	.	2.77701	4.09011	1.36324	195
chr14	42187900	42188021	DeepExc_pvalue_1e-2_peak_321243	53	.	3.62911	5.37785	2.20066	50
chr14	42201047	42201162	DeepExc_pvalue_1e-2_peak_321258	53	.	3.62911	5.37785	2.20066	63
chr14	42236261	42236353	DeepExc_pvalue_1e-2_peak_321276	44	.	3.40368	4.46677	1.51009	46
chr14	42251939	42252118	DeepExc_pvalue_1e-2_peak_321283	43	.	3.38266	4.39837	1.45571	116
chr14	42256582	42256687	DeepExc_pvalue_1e-2_peak_321284	70	.	4.98173	7.07040	3.45457	50
chr14	42278082	42278159	DeepExc_pvalue_1e-2_peak_321295	42	.	2.80575	4.27974	1.36324	37
chr14	42307590	42307772	DeepExc_pvalue_1e-2_peak_321318	70	.	5.21182	7.08455	3.46521	53
chr14	42342465	42342561	DeepExc_pvalue_1e-2_peak_321337	43	.	3.36191	4.33276	1.40348	37
chr14	42342690	42342907	DeepExc_pvalue_1e-2_peak_321338	43	.	3.38266	4.39837	1.45571	42
chr14	42349879	42350125	DeepExc_pvalue_1e-2_peak_321341	39	.	2.75837	3.97911	1.33451	196
chr14	42368667	42368917	DeepExc_pvalue_1e-2_peak_321354	59	.	3.72787	5.95225	2.62041	193
chr14	42400448	42400550	DeepExc_pvalue_1e-2_peak_321368	42	.	2.80575	4.27974	1.36324	50
chr14	42409801	42409941	DeepExc_pvalue_1e-2_peak_321370	42	.	2.80575	4.27974	1.36324	69
chr14	42412910	42413035	DeepExc_pvalue_1e-2_peak_321372	42	.	2.80575	4.27974	1.36324	61
chr14	42426740	42426883	DeepExc_pvalue_1e-2_peak_321380	42	.	2.80575	4.27974	1.36324	70
chr14	42491546	42491646	DeepExc_pvalue_1e-2_peak_321412	42	.	2.80575	4.27974	1.36324	49
chr14	42517119	42517235	DeepExc_pvalue_1e-2_peak_321421	42	.	2.80575	4.27974	1.36324	57
chr14	42617649	42617734	DeepExc_pvalue_1e-2_peak_321457	42	.	2.80575	4.27974	1.36324	41
chr14	42693388	42693823	DeepExc_pvalue_1e-2_peak_321492	67	.	4.47708	6.78418	3.23652	371
chr14	42713484	42713588	DeepExc_pvalue_1e-2_peak_321498	42	.	2.80575	4.27974	1.36324	51
chr14	42771896	42771971	DeepExc_pvalue_1e-2_peak_321519	42	.	2.80575	4.27974	1.36324	36
chr14	42857713	42857877	DeepExc_pvalue_1e-2_peak_321570	52	.	4.02933	5.25693	2.10914	31
chr14	42860324	42860719	DeepExc_pvalue_1e-2_peak_321572	63	.	4.72404	6.36848	2.91350	216
chr14	42886729	42887282	DeepExc_pvalue_1e-2_peak_321581	55	.	3.65330	5.50407	2.29294	249
chr14	42892899	42893114	DeepExc_pvalue_1e-2_peak_321586	42	.	2.80575	4.27974	1.36324	52
chr14	42900328	42900431	DeepExc_pvalue_1e-2_peak_321587	42	.	2.80575	4.27974	1.36324	50
chr14	42920716	42920844	DeepExc_pvalue_1e-2_peak_321597	42	.	2.80575	4.27974	1.36324	63
chr14	42944539	42944650	DeepExc_pvalue_1e-2_peak_321607	42	.	2.80575	4.27974	1.36324	54
chr14	42960670	42960783	DeepExc_pvalue_1e-2_peak_321613	42	.	2.79590	4.21192	1.36324	55
chr14	42992517	42992782	DeepExc_pvalue_1e-2_peak_321627	42	.	2.80575	4.27974	1.36324	42
chr14	43019606	43019950	DeepExc_pvalue_1e-2_peak_321636	83	.	5.33760	8.34085	4.44135	118
chr14	43049512	43049807	DeepExc_pvalue_1e-2_peak_321655	42	.	2.79590	4.21192	1.36324	109
chr14	43153803	43153935	DeepExc_pvalue_1e-2_peak_321704	39	.	2.75837	3.97911	1.33451	65
chr14	43174351	43174454	DeepExc_pvalue_1e-2_peak_321719	42	.	2.80575	4.27974	1.36324	50
chr14	43213517	43213656	DeepExc_pvalue_1e-2_peak_321742	42	.	2.80575	4.27974	1.36324	68
chr14	43296198	43296322	DeepExc_pvalue_1e-2_peak_321786	42	.	2.80575	4.27974	1.36324	61
chr14	43323203	43323316	DeepExc_pvalue_1e-2_peak_321795	42	.	2.80575	4.27974	1.36324	55
chr14	43324345	43324486	DeepExc_pvalue_1e-2_peak_321796	42	.	2.80575	4.27974	1.36324	50
chr14	43329558	43329843	DeepExc_pvalue_1e-2_peak_321799	60	.	3.74100	6.04300	2.65926	242
chr14	43353006	43353412	DeepExc_pvalue_1e-2_peak_321812	42	.	2.80575	4.27974	1.36324	172
chr14	43373307	43373427	DeepExc_pvalue_1e-2_peak_321824	42	.	2.79590	4.21192	1.36324	59
chr14	43374092	43374183	DeepExc_pvalue_1e-2_peak_321825	42	.	2.79590	4.21192	1.36324	44
chr14	43390772	43391320	DeepExc_pvalue_1e-2_peak_321835	55	.	4.34909	5.52219	2.30681	305
chr14	43394835	43394998	DeepExc_pvalue_1e-2_peak_321839	42	.	3.56761	4.20535	1.36324	41
chr14	43400578	43400845	DeepExc_pvalue_1e-2_peak_321840	61	.	4.30812	6.10846	2.70663	15
chr14	43414322	43414575	DeepExc_pvalue_1e-2_peak_321849	65	.	4.41930	6.53368	3.03870	130
chr14	43527699	43528392	DeepExc_pvalue_1e-2_peak_321895	60	.	3.74100	6.04300	2.65926	529
chr14	43543816	43543953	DeepExc_pvalue_1e-2_peak_321901	42	.	2.80575	4.27974	1.36324	67
chr14	43565768	43566147	DeepExc_pvalue_1e-2_peak_321906	42	.	2.80575	4.27974	1.36324	43
chr14	43579571	43579656	DeepExc_pvalue_1e-2_peak_321914	42	.	2.80575	4.27974	1.36324	41
chr14	43583266	43583479	DeepExc_pvalue_1e-2_peak_321916	42	.	2.80575	4.27974	1.36324	146
chr14	43604846	43604956	DeepExc_pvalue_1e-2_peak_321928	42	.	2.80575	4.27974	1.36324	54
chr14	43682429	43682566	DeepExc_pvalue_1e-2_peak_321971	42	.	2.80575	4.27974	1.36324	67
chr14	43761002	43761085	DeepExc_pvalue_1e-2_peak_322009	42	.	2.80575	4.27974	1.36324	40
chr14	43783282	43783356	DeepExc_pvalue_1e-2_peak_322025	39	.	2.75837	3.97911	1.33451	36
chr14	43826230	43826324	DeepExc_pvalue_1e-2_peak_322040	42	.	2.80575	4.27974	1.36324	46
chr14	43880613	43880687	DeepExc_pvalue_1e-2_peak_322070	42	.	2.80575	4.27974	1.36324	36
chr14	43907510	43907638	DeepExc_pvalue_1e-2_peak_322090	42	.	2.80575	4.27974	1.36324	63
chr14	43908136	43908215	DeepExc_pvalue_1e-2_peak_322091	42	.	2.80575	4.27974	1.36324	38
chr14	43949617	43949725	DeepExc_pvalue_1e-2_peak_322109	42	.	2.80575	4.27974	1.36324	53
chr14	44028366	44028468	DeepExc_pvalue_1e-2_peak_322152	42	.	2.80575	4.27974	1.36324	50
chr14	44132424	44132567	DeepExc_pvalue_1e-2_peak_322215	40	.	2.77701	4.09011	1.36324	70
chr14	44133880	44133980	DeepExc_pvalue_1e-2_peak_322217	42	.	2.80575	4.27974	1.36324	49
chr14	44154731	44154806	DeepExc_pvalue_1e-2_peak_322226	42	.	2.80575	4.27974	1.36324	36
chr14	44175828	44175911	DeepExc_pvalue_1e-2_peak_322231	42	.	2.80575	4.27974	1.36324	40
chr14	44200132	44200265	DeepExc_pvalue_1e-2_peak_322237	42	.	2.80575	4.27974	1.36324	65
chr14	44236236	44236348	DeepExc_pvalue_1e-2_peak_322246	42	.	2.80575	4.27974	1.36324	55
chr14	44249905	44249980	DeepExc_pvalue_1e-2_peak_322249	42	.	2.80575	4.27974	1.36324	36
chr14	44272783	44272923	DeepExc_pvalue_1e-2_peak_322263	42	.	2.80575	4.27974	1.36324	69
chr14	44322840	44323129	DeepExc_pvalue_1e-2_peak_322283	75	.	4.62834	7.58464	3.85496	113
chr14	44324811	44324896	DeepExc_pvalue_1e-2_peak_322285	40	.	2.77701	4.09011	1.36324	41
chr14	44346379	44346838	DeepExc_pvalue_1e-2_peak_322295	55	.	3.65330	5.50407	2.29294	392
chr14	44351797	44351925	DeepExc_pvalue_1e-2_peak_322299	42	.	2.80575	4.27974	1.36324	63
chr14	44370506	44370647	DeepExc_pvalue_1e-2_peak_322308	42	.	2.80575	4.27974	1.36324	69
chr14	44373358	44373487	DeepExc_pvalue_1e-2_peak_322310	42	.	2.79590	4.21192	1.36324	63
chr14	44394347	44394593	DeepExc_pvalue_1e-2_peak_322316	42	.	2.80575	4.27974	1.36324	41
chr14	44410896	44411139	DeepExc_pvalue_1e-2_peak_322318	42	.	2.80575	4.27974	1.36324	172
chr14	44419353	44419570	DeepExc_pvalue_1e-2_peak_322323	39	.	3.24254	3.98716	1.33856	51
chr14	44421994	44422069	DeepExc_pvalue_1e-2_peak_322324	55	.	4.12643	5.52700	2.30681	38
chr14	44422406	44422479	DeepExc_pvalue_1e-2_peak_322325	41	.	3.30115	4.15062	1.36324	35
chr14	44422670	44422773	DeepExc_pvalue_1e-2_peak_322326	55	.	4.12643	5.52700	2.30681	50
chr14	44431993	44432094	DeepExc_pvalue_1e-2_peak_322328	42	.	2.80575	4.27974	1.36324	49
chr14	44432247	44432614	DeepExc_pvalue_1e-2_peak_322329	60	.	3.74100	6.04300	2.65926	187
chr14	44460979	44461053	DeepExc_pvalue_1e-2_peak_322347	42	.	2.80575	4.27974	1.36324	36
chr14	44497131	44497259	DeepExc_pvalue_1e-2_peak_322366	42	.	2.80575	4.27974	1.36324	63
chr14	44509814	44509890	DeepExc_pvalue_1e-2_peak_322370	40	.	2.77701	4.09011	1.36324	37
chr14	44510319	44510458	DeepExc_pvalue_1e-2_peak_322371	40	.	2.77701	4.09011	1.36324	68
chr14	44523457	44523696	DeepExc_pvalue_1e-2_peak_322382	40	.	2.77701	4.09011	1.36324	68
chr14	44539249	44539633	DeepExc_pvalue_1e-2_peak_322387	53	.	4.05318	5.32112	2.16182	318
chr14	44549726	44550235	DeepExc_pvalue_1e-2_peak_322390	49	.	3.53544	4.95138	1.88198	298
chr14	44650132	44650392	DeepExc_pvalue_1e-2_peak_322439	42	.	2.80575	4.27974	1.36324	63
chr14	44661745	44661834	DeepExc_pvalue_1e-2_peak_322442	42	.	2.80575	4.27974	1.36324	43
chr14	44760420	44760857	DeepExc_pvalue_1e-2_peak_322474	66	.	4.83520	6.65579	3.13334	55
chr14	44760992	44761065	DeepExc_pvalue_1e-2_peak_322475	39	.	3.22347	3.93622	1.31720	34
chr14	44778732	44778867	DeepExc_pvalue_1e-2_peak_322485	42	.	2.79590	4.21192	1.36324	66
chr14	44786264	44786417	DeepExc_pvalue_1e-2_peak_322492	49	.	3.53544	4.95138	1.88198	89
chr14	44827734	44827853	DeepExc_pvalue_1e-2_peak_322518	42	.	2.80575	4.27974	1.36324	58
chr14	44834107	44834180	DeepExc_pvalue_1e-2_peak_322520	41	.	3.30115	4.15062	1.36324	42
chr14	44834322	44834934	DeepExc_pvalue_1e-2_peak_322521	55	.	4.12643	5.52700	2.30681	111
chr14	44841058	44841413	DeepExc_pvalue_1e-2_peak_322523	39	.	2.75837	3.97911	1.33451	57
chr14	44903517	44903598	DeepExc_pvalue_1e-2_peak_322561	40	.	2.77701	4.09011	1.36324	39
chr14	44911415	44911510	DeepExc_pvalue_1e-2_peak_322567	40	.	2.77701	4.09011	1.36324	46
chr14	44931199	44931328	DeepExc_pvalue_1e-2_peak_322581	40	.	2.77701	4.09011	1.36324	63
chr14	44947102	44947176	DeepExc_pvalue_1e-2_peak_322590	40	.	2.77701	4.09011	1.36324	36
chr14	44951199	44951432	DeepExc_pvalue_1e-2_peak_322594	53	.	3.62911	5.37785	2.20066	192
chr14	45017015	45017098	DeepExc_pvalue_1e-2_peak_322616	42	.	2.80575	4.27974	1.36324	40
chr14	45031817	45031907	DeepExc_pvalue_1e-2_peak_322619	42	.	2.80575	4.27974	1.36324	44
chr14	45052774	45052849	DeepExc_pvalue_1e-2_peak_322626	42	.	2.80575	4.27974	1.36324	36
chr14	45090971	45091049	DeepExc_pvalue_1e-2_peak_322655	42	.	2.79590	4.21192	1.36324	38
chr14	45098211	45098295	DeepExc_pvalue_1e-2_peak_322657	59	.	4.25459	5.92478	2.61056	42
chr14	45122852	45122945	DeepExc_pvalue_1e-2_peak_322669	61	.	4.30812	6.10846	2.70663	46
chr14	45131079	45131305	DeepExc_pvalue_1e-2_peak_322673	39	.	2.75837	3.97911	1.33451	52
chr14	45137362	45137493	DeepExc_pvalue_1e-2_peak_322675	42	.	2.80575	4.27974	1.36324	64
chr14	45180916	45181289	DeepExc_pvalue_1e-2_peak_322687	75	.	4.62834	7.58464	3.85496	204
chr14	45181724	45181877	DeepExc_pvalue_1e-2_peak_322688	40	.	2.77701	4.09011	1.36324	82
chr14	45197492	45197594	DeepExc_pvalue_1e-2_peak_322690	42	.	2.80575	4.27974	1.36324	50
chr14	45225729	45226118	DeepExc_pvalue_1e-2_peak_322701	58	.	4.22833	5.83877	2.53880	229
chr14	45240575	45240846	DeepExc_pvalue_1e-2_peak_322711	40	.	2.77701	4.09011	1.36324	146
chr14	45272415	45272488	DeepExc_pvalue_1e-2_peak_322723	46	.	3.44649	4.61288	1.62435	41
chr14	45272617	45272805	DeepExc_pvalue_1e-2_peak_322724	74	.	5.10551	7.46124	3.75985	96
chr14	45315362	45315756	DeepExc_pvalue_1e-2_peak_322747	49	.	3.53544	4.95138	1.88198	302
chr14	45361231	45361314	DeepExc_pvalue_1e-2_peak_322770	46	.	3.46831	4.69117	1.68467	60
chr14	45366308	45366636	DeepExc_pvalue_1e-2_peak_322771	122	.	7.86576	12.24287	7.55248	61
chr14	45366846	45367171	DeepExc_pvalue_1e-2_peak_322772	70	.	5.24384	7.04257	3.44230	213
chr14	45381357	45381855	DeepExc_pvalue_1e-2_peak_322777	54	.	4.10172	5.45601	2.26232	223
chr14	45382743	45382894	DeepExc_pvalue_1e-2_peak_322778	55	.	4.12643	5.52700	2.30681	53
chr14	45408185	45408311	DeepExc_pvalue_1e-2_peak_322796	42	.	2.80575	4.27974	1.36324	62
chr14	45430474	45430597	DeepExc_pvalue_1e-2_peak_322805	50	.	4.11571	5.04824	1.95312	47
chr14	45430917	45431890	DeepExc_pvalue_1e-2_peak_322806a	83	.	5.87959	8.37975	4.47827	53
chr14	45430917	45431890	DeepExc_pvalue_1e-2_peak_322806b	120	.	7.64346	12.08369	7.43397	292
chr14	45430917	45431890	DeepExc_pvalue_1e-2_peak_322806c	83	.	5.87959	8.37975	4.47827	557
chr14	45459981	45460073	DeepExc_pvalue_1e-2_peak_322826	40	.	2.77701	4.09011	1.36324	45
chr14	45484844	45484943	DeepExc_pvalue_1e-2_peak_322840	42	.	2.80575	4.27974	1.36324	48
chr14	45520996	45521445	DeepExc_pvalue_1e-2_peak_322866	83	.	5.70823	8.30550	4.41817	329
chr14	45529921	45530124	DeepExc_pvalue_1e-2_peak_322871	42	.	2.80575	4.27974	1.36324	47
chr14	45552926	45553601	DeepExc_pvalue_1e-2_peak_322876	75	.	5.41796	7.55548	3.84027	502
chr14	45586076	45586298	DeepExc_pvalue_1e-2_peak_322897	48	.	3.51278	4.85998	1.81088	152
chr14	45603239	45604031	DeepExc_pvalue_1e-2_peak_322909a	61	.	4.63511	6.16098	2.75301	240
chr14	45603239	45604031	DeepExc_pvalue_1e-2_peak_322909b	179	.	9.74859	17.90812	12.13535	578
chr14	45604979	45605262	DeepExc_pvalue_1e-2_peak_322910	72	.	5.20888	7.28466	3.62377	188
chr14	45644365	45644459	DeepExc_pvalue_1e-2_peak_322926	42	.	2.80575	4.27974	1.36324	46
chr14	45650619	45650942	DeepExc_pvalue_1e-2_peak_322929	42	.	2.80575	4.27974	1.36324	65
chr14	45671213	45671481	DeepExc_pvalue_1e-2_peak_322947	96	.	6.10820	9.60739	5.45501	131
chr14	45702754	45702862	DeepExc_pvalue_1e-2_peak_322968	42	.	2.80575	4.27974	1.36324	53
chr14	45705265	45705529	DeepExc_pvalue_1e-2_peak_322970	42	.	2.80575	4.27974	1.36324	59
chr14	45722239	45722840	DeepExc_pvalue_1e-2_peak_322977a	62	.	4.81895	6.28387	2.85018	84
chr14	45722239	45722840	DeepExc_pvalue_1e-2_peak_322977b	114	.	7.53476	11.49467	6.96203	188
chr14	45722239	45722840	DeepExc_pvalue_1e-2_peak_322977c	74	.	5.47983	7.48129	3.77636	543
chr14	45736705	45736787	DeepExc_pvalue_1e-2_peak_322983	40	.	2.77701	4.09011	1.36324	40
chr14	45737932	45738062	DeepExc_pvalue_1e-2_peak_322984	57	.	3.70268	5.78921	2.50085	47
chr14	45756638	45757133	DeepExc_pvalue_1e-2_peak_322996	102	.	6.26791	10.27468	5.98472	432
chr14	45763422	45763540	DeepExc_pvalue_1e-2_peak_323001	49	.	3.53544	4.95138	1.88198	54
chr14	45767894	45768191	DeepExc_pvalue_1e-2_peak_323002	43	.	3.38266	4.39837	1.45571	114
chr14	45809548	45809652	DeepExc_pvalue_1e-2_peak_323019	42	.	2.80575	4.27974	1.36324	51
chr14	45823056	45823160	DeepExc_pvalue_1e-2_peak_323024	42	.	2.80575	4.27974	1.36324	51
chr14	45895999	45896146	DeepExc_pvalue_1e-2_peak_323053	69	.	4.50653	6.92169	3.33962	90
chr14	45940811	45940910	DeepExc_pvalue_1e-2_peak_323066	42	.	2.80575	4.27974	1.36324	48
chr14	46012699	46012792	DeepExc_pvalue_1e-2_peak_323085	42	.	2.80575	4.27974	1.36324	45
chr14	46045218	46045352	DeepExc_pvalue_1e-2_peak_323097	42	.	2.80575	4.27974	1.36324	66
chr14	46073598	46073741	DeepExc_pvalue_1e-2_peak_323109	42	.	2.80575	4.27974	1.36324	70
chr14	46079484	46080279	DeepExc_pvalue_1e-2_peak_323110	80	.	5.26917	8.05644	4.21379	248
chr14	46089537	46089664	DeepExc_pvalue_1e-2_peak_323113	42	.	2.80575	4.27974	1.36324	62
chr14	46093800	46093933	DeepExc_pvalue_1e-2_peak_323114	42	.	2.80575	4.27974	1.36324	65
chr14	46197711	46197935	DeepExc_pvalue_1e-2_peak_323145	49	.	3.53544	4.95138	1.88198	159
chr14	46198216	46198524	DeepExc_pvalue_1e-2_peak_323146	49	.	3.53544	4.95138	1.88198	58
chr14	46235252	46235387	DeepExc_pvalue_1e-2_peak_323168	40	.	2.77701	4.09011	1.36324	66
chr14	46243950	46244027	DeepExc_pvalue_1e-2_peak_323176	42	.	2.80575	4.27974	1.36324	37
chr14	46268612	46268980	DeepExc_pvalue_1e-2_peak_323188	52	.	3.60523	5.26053	2.10914	303
chr14	46289799	46290116	DeepExc_pvalue_1e-2_peak_323207	42	.	2.80575	4.27974	1.36324	59
chr14	46299248	46299350	DeepExc_pvalue_1e-2_peak_323213	42	.	2.79590	4.21192	1.36324	50
chr14	46306987	46307097	DeepExc_pvalue_1e-2_peak_323221	49	.	3.53544	4.95138	1.88198	59
chr14	46308063	46308234	DeepExc_pvalue_1e-2_peak_323223	51	.	3.58166	5.15094	2.02925	105
chr14	46365967	46366097	DeepExc_pvalue_1e-2_peak_323241	42	.	2.80575	4.27974	1.36324	64
chr14	46464824	46464899	DeepExc_pvalue_1e-2_peak_323274	42	.	2.80575	4.27974	1.36324	36
chr14	46472169	46472254	DeepExc_pvalue_1e-2_peak_323278	42	.	2.80575	4.27974	1.36324	41
chr14	46482664	46482756	DeepExc_pvalue_1e-2_peak_323287	42	.	2.80575	4.27974	1.36324	45
chr14	46492215	46492291	DeepExc_pvalue_1e-2_peak_323292	42	.	2.80575	4.27974	1.36324	37
chr14	46526898	46527207	DeepExc_pvalue_1e-2_peak_323308	55	.	3.65330	5.50407	2.29294	263
chr14	46533135	46533464	DeepExc_pvalue_1e-2_peak_323313	40	.	2.77701	4.09011	1.36324	178
chr14	46560906	46560979	DeepExc_pvalue_1e-2_peak_323324	43	.	3.36191	4.33276	1.40348	36
chr14	46591634	46591717	DeepExc_pvalue_1e-2_peak_323338	42	.	2.79590	4.21192	1.36324	40
chr14	46616436	46616583	DeepExc_pvalue_1e-2_peak_323350	42	.	2.80575	4.27974	1.36324	61
chr14	46703310	46703773	DeepExc_pvalue_1e-2_peak_323381	57	.	3.70268	5.78921	2.50085	407
chr14	46713288	46713547	DeepExc_pvalue_1e-2_peak_323384	51	.	4.00577	5.19473	2.06692	183
chr14	46734265	46734341	DeepExc_pvalue_1e-2_peak_323399	40	.	2.77701	4.09011	1.36324	37
chr14	46737767	46737900	DeepExc_pvalue_1e-2_peak_323402	42	.	2.80575	4.27974	1.36324	65
chr14	46792957	46793712	DeepExc_pvalue_1e-2_peak_323424	99	.	6.18703	9.92215	5.69984	474
chr14	46807959	46808289	DeepExc_pvalue_1e-2_peak_323434	50	.	3.55840	5.04815	1.95312	279
chr14	46820418	46820515	DeepExc_pvalue_1e-2_peak_323438	42	.	2.80575	4.27974	1.36324	47
chr14	46837477	46838239	DeepExc_pvalue_1e-2_peak_323452	80	.	5.26917	8.05644	4.21379	215
chr14	46932575	46932673	DeepExc_pvalue_1e-2_peak_323479	42	.	2.80575	4.27974	1.36324	48
chr14	46948842	46949022	DeepExc_pvalue_1e-2_peak_323487	42	.	2.80575	4.27974	1.36324	50
chr14	46955283	46955421	DeepExc_pvalue_1e-2_peak_323491	42	.	2.79590	4.21192	1.36324	68
chr14	46964129	46964225	DeepExc_pvalue_1e-2_peak_323499	42	.	2.79590	4.21192	1.36324	47
chr14	47134854	47135076	DeepExc_pvalue_1e-2_peak_323580	42	.	2.79590	4.21192	1.36324	65
chr14	47149785	47149893	DeepExc_pvalue_1e-2_peak_323588	42	.	2.80575	4.27974	1.36324	53
chr14	47186513	47186618	DeepExc_pvalue_1e-2_peak_323603	42	.	2.80575	4.27974	1.36324	51
chr14	47216596	47216707	DeepExc_pvalue_1e-2_peak_323610	53	.	4.05318	5.32112	2.16182	46
chr14	47218420	47218646	DeepExc_pvalue_1e-2_peak_323612	47	.	3.82673	4.75687	1.74169	48
chr14	47238354	47238604	DeepExc_pvalue_1e-2_peak_323617	42	.	2.80575	4.27974	1.36324	179
chr14	47278447	47279016	DeepExc_pvalue_1e-2_peak_323633	55	.	3.65330	5.50407	2.29294	225
chr14	47292749	47292858	DeepExc_pvalue_1e-2_peak_323637	42	.	2.80575	4.27974	1.36324	53
chr14	47322776	47322875	DeepExc_pvalue_1e-2_peak_323663	42	.	2.80575	4.27974	1.36324	48
chr14	47353763	47353839	DeepExc_pvalue_1e-2_peak_323674	42	.	2.80575	4.27974	1.36324	37
chr14	47366192	47366295	DeepExc_pvalue_1e-2_peak_323681	40	.	2.77701	4.09011	1.36324	50
chr14	47381181	47381371	DeepExc_pvalue_1e-2_peak_323689	39	.	2.75837	3.97911	1.33451	132
chr14	47387192	47387294	DeepExc_pvalue_1e-2_peak_323692	42	.	2.80575	4.27974	1.36324	50
chr14	47410016	47410138	DeepExc_pvalue_1e-2_peak_323706	42	.	2.79590	4.21192	1.36324	60
chr14	47502133	47502258	DeepExc_pvalue_1e-2_peak_323754	42	.	2.79590	4.21192	1.36324	61
chr14	47503020	47503127	DeepExc_pvalue_1e-2_peak_323756	42	.	2.80575	4.27974	1.36324	52
chr14	47508686	47508788	DeepExc_pvalue_1e-2_peak_323758	39	.	2.75837	3.97911	1.33451	50
chr14	47525808	47525905	DeepExc_pvalue_1e-2_peak_323769	42	.	2.80575	4.27974	1.36324	47
chr14	47643858	47644028	DeepExc_pvalue_1e-2_peak_323852	42	.	2.80575	4.27974	1.36324	41
chr14	47662001	47662121	DeepExc_pvalue_1e-2_peak_323863	64	.	4.39097	6.41891	2.95176	61
chr14	47685599	47685843	DeepExc_pvalue_1e-2_peak_323883	48	.	3.51278	4.85998	1.81088	173
chr14	47700934	47701157	DeepExc_pvalue_1e-2_peak_323894	40	.	2.77701	4.09011	1.36324	41
chr14	47722667	47722787	DeepExc_pvalue_1e-2_peak_323903	42	.	2.80575	4.27974	1.36324	59
chr14	47729083	47729190	DeepExc_pvalue_1e-2_peak_323906	45	.	3.42495	4.53818	1.56469	54
chr14	47730685	47730839	DeepExc_pvalue_1e-2_peak_323907	45	.	3.42495	4.53818	1.56469	36
chr14	47760073	47760199	DeepExc_pvalue_1e-2_peak_323927	39	.	2.75837	3.97911	1.33451	77
chr14	47770188	47770545	DeepExc_pvalue_1e-2_peak_323933	84	.	5.37249	8.49611	4.56860	57
chr14	47786709	47786790	DeepExc_pvalue_1e-2_peak_323943	42	.	2.80575	4.27974	1.36324	39
chr14	47860034	47860395	DeepExc_pvalue_1e-2_peak_323993	65	.	4.77897	6.50788	3.02509	293
chr14	47868434	47868716	DeepExc_pvalue_1e-2_peak_323996	42	.	2.79590	4.21192	1.36324	160
chr14	47880305	47880431	DeepExc_pvalue_1e-2_peak_324004	39	.	2.75837	3.97911	1.33451	62
chr14	47880969	47881081	DeepExc_pvalue_1e-2_peak_324006	39	.	2.75837	3.97911	1.33451	55
chr14	47888123	47888404	DeepExc_pvalue_1e-2_peak_324014	39	.	2.75837	3.97911	1.33451	61
chr14	47907809	47908185	DeepExc_pvalue_1e-2_peak_324021	43	.	3.36191	4.33276	1.40348	44
chr14	47915649	47915796	DeepExc_pvalue_1e-2_peak_324023	79	.	5.23560	7.92549	4.11355	94
chr14	47940537	47940620	DeepExc_pvalue_1e-2_peak_324040	39	.	2.75837	3.97911	1.33451	40
chr14	47954306	47954391	DeepExc_pvalue_1e-2_peak_324049	42	.	2.80575	4.27974	1.36324	41
chr14	47959823	47959905	DeepExc_pvalue_1e-2_peak_324053	42	.	2.80575	4.27974	1.36324	40
chr14	47995745	47996238	DeepExc_pvalue_1e-2_peak_324079	63	.	4.36300	6.31016	2.86291	203
chr14	48010834	48010907	DeepExc_pvalue_1e-2_peak_324085	39	.	3.24254	3.98716	1.33856	49
chr14	48026224	48026311	DeepExc_pvalue_1e-2_peak_324100	40	.	2.77701	4.09011	1.36324	42
chr14	48144518	48144726	DeepExc_pvalue_1e-2_peak_324183	40	.	3.49982	4.07940	1.36324	137
chr14	48144881	48145527	DeepExc_pvalue_1e-2_peak_324184a	49	.	3.98525	4.96652	1.89291	129
chr14	48144881	48145527	DeepExc_pvalue_1e-2_peak_324184b	69	.	4.98157	6.92389	3.34170	596
chr14	48153718	48153807	DeepExc_pvalue_1e-2_peak_324188	42	.	2.80575	4.27974	1.36324	43
chr14	48176601	48176982	DeepExc_pvalue_1e-2_peak_324199	42	.	2.79590	4.21192	1.36324	47
chr14	48203453	48203596	DeepExc_pvalue_1e-2_peak_324213	42	.	2.80575	4.27974	1.36324	70
chr14	48248002	48248356	DeepExc_pvalue_1e-2_peak_324232	55	.	3.65330	5.50407	2.29294	71
chr14	48326841	48327031	DeepExc_pvalue_1e-2_peak_324254	53	.	3.62911	5.37785	2.20066	68
chr14	48327189	48327499	DeepExc_pvalue_1e-2_peak_324255	52	.	3.60523	5.26053	2.10914	69
chr14	48389316	48389625	DeepExc_pvalue_1e-2_peak_324280	42	.	2.80575	4.27974	1.36324	55
chr14	48405429	48405541	DeepExc_pvalue_1e-2_peak_324287	42	.	2.80575	4.27974	1.36324	55
chr14	48420555	48420675	DeepExc_pvalue_1e-2_peak_324294	42	.	2.80575	4.27974	1.36324	59
chr14	48434693	48434776	DeepExc_pvalue_1e-2_peak_324299	42	.	2.80575	4.27974	1.36324	40
chr14	48528916	48529033	DeepExc_pvalue_1e-2_peak_324336	42	.	2.80575	4.27974	1.36324	57
chr14	48531187	48531287	DeepExc_pvalue_1e-2_peak_324339	42	.	2.80575	4.27974	1.36324	49
chr14	48555655	48555779	DeepExc_pvalue_1e-2_peak_324351	42	.	2.80575	4.27974	1.36324	61
chr14	48617715	48618037	DeepExc_pvalue_1e-2_peak_324385	42	.	2.80575	4.27974	1.36324	65
chr14	48626129	48626272	DeepExc_pvalue_1e-2_peak_324390	42	.	2.80575	4.27974	1.36324	70
chr14	48775083	48775174	DeepExc_pvalue_1e-2_peak_324444	42	.	2.80575	4.27974	1.36324	44
chr14	48776309	48776655	DeepExc_pvalue_1e-2_peak_324446	42	.	2.79590	4.21192	1.36324	63
chr14	48786492	48786587	DeepExc_pvalue_1e-2_peak_324451	40	.	2.77701	4.09011	1.36324	46
chr14	48820364	48820464	DeepExc_pvalue_1e-2_peak_324469	42	.	2.80575	4.27974	1.36324	49
chr14	48859623	48859896	DeepExc_pvalue_1e-2_peak_324479	43	.	3.38266	4.39837	1.45571	34
chr14	48862500	48862618	DeepExc_pvalue_1e-2_peak_324480	68	.	4.92207	6.89603	3.32828	54
chr14	48965920	48966035	DeepExc_pvalue_1e-2_peak_324516	42	.	2.80575	4.27974	1.36324	56
chr14	48981306	48981382	DeepExc_pvalue_1e-2_peak_324521	42	.	2.80575	4.27974	1.36324	37
chr14	48981511	48981776	DeepExc_pvalue_1e-2_peak_324522	42	.	2.80575	4.27974	1.36324	41
chr14	48993262	48993531	DeepExc_pvalue_1e-2_peak_324527	42	.	2.80575	4.27974	1.36324	219
chr14	49126110	49126225	DeepExc_pvalue_1e-2_peak_324574	42	.	2.80575	4.27974	1.36324	56
chr14	49173357	49173645	DeepExc_pvalue_1e-2_peak_324588	64	.	4.39097	6.41891	2.95176	150
chr14	49183403	49183958	DeepExc_pvalue_1e-2_peak_324596	86	.	5.40784	8.66157	4.69871	54
chr14	49192227	49192340	DeepExc_pvalue_1e-2_peak_324601	39	.	2.75837	3.97911	1.33451	55
chr14	49216887	49217087	DeepExc_pvalue_1e-2_peak_324617	91	.	5.99366	9.19080	5.11962	142
chr14	49241083	49241517	DeepExc_pvalue_1e-2_peak_324625	59	.	3.72787	5.95225	2.62041	69
chr14	49263949	49264034	DeepExc_pvalue_1e-2_peak_324633	42	.	2.80575	4.27974	1.36324	41
chr14	49296833	49296967	DeepExc_pvalue_1e-2_peak_324642	42	.	2.80575	4.27974	1.36324	66
chr14	49302616	49302713	DeepExc_pvalue_1e-2_peak_324647	42	.	2.80575	4.27974	1.36324	47
chr14	49337421	49337843	DeepExc_pvalue_1e-2_peak_324666	59	.	3.72787	5.95225	2.62041	69
chr14	49367693	49367843	DeepExc_pvalue_1e-2_peak_324676	42	.	2.80575	4.27974	1.36324	90
chr14	49376480	49376772	DeepExc_pvalue_1e-2_peak_324678	42	.	2.80575	4.27974	1.36324	225
chr14	49393718	49393813	DeepExc_pvalue_1e-2_peak_324688	42	.	2.79590	4.21192	1.36324	46
chr14	49399980	49400196	DeepExc_pvalue_1e-2_peak_324693	42	.	2.80575	4.27974	1.36324	42
chr14	49405669	49405904	DeepExc_pvalue_1e-2_peak_324695	121	.	7.78392	12.12817	7.46117	77
chr14	49406815	49407402	DeepExc_pvalue_1e-2_peak_324696	72	.	5.29821	7.27678	3.61771	526
chr14	49413158	49413536	DeepExc_pvalue_1e-2_peak_324700	78	.	5.54324	7.86473	4.07545	205
chr14	49423827	49423981	DeepExc_pvalue_1e-2_peak_324706	46	.	3.46831	4.69117	1.68467	47
chr14	49435865	49436063	DeepExc_pvalue_1e-2_peak_324715	42	.	2.80575	4.27974	1.36324	46
chr14	49451799	49452565	DeepExc_pvalue_1e-2_peak_324721	66	.	4.44800	6.65517	3.13334	697
chr14	49460372	49460817	DeepExc_pvalue_1e-2_peak_324725	40	.	2.77701	4.09011	1.36324	219
chr14	49465596	49466041	DeepExc_pvalue_1e-2_peak_324729	40	.	2.77701	4.09011	1.36324	335
chr14	49502657	49502743	DeepExc_pvalue_1e-2_peak_324747	42	.	2.80575	4.27974	1.36324	42
chr14	49512730	49512803	DeepExc_pvalue_1e-2_peak_324750	42	.	3.34141	4.26972	1.36324	47
chr14	49513123	49513312	DeepExc_pvalue_1e-2_peak_324751	42	.	3.34141	4.26972	1.36324	138
chr14	49516604	49516764	DeepExc_pvalue_1e-2_peak_324752	42	.	3.32116	4.20906	1.36324	114
chr14	49559737	49559824	DeepExc_pvalue_1e-2_peak_324772	42	.	2.80575	4.27974	1.36324	42
chr14	49571563	49572211	DeepExc_pvalue_1e-2_peak_324775	48	.	3.51278	4.85998	1.81088	235
chr14	49572412	49573296	DeepExc_pvalue_1e-2_peak_324776	64	.	4.39097	6.41891	2.95176	431
chr14	49580826	49581240	DeepExc_pvalue_1e-2_peak_324779	73	.	4.59728	7.39833	3.71162	341
chr14	49660945	49661434	DeepExc_pvalue_1e-2_peak_324807	66	.	4.44800	6.65517	3.13334	66
chr14	49673414	49673648	DeepExc_pvalue_1e-2_peak_324815	44	.	3.40368	4.46677	1.51009	31
chr14	49685143	49685664	DeepExc_pvalue_1e-2_peak_324818	63	.	4.69704	6.30170	2.86291	42
chr14	49693679	49693978	DeepExc_pvalue_1e-2_peak_324820	40	.	2.77701	4.09011	1.36324	42
chr14	49725830	49726145	DeepExc_pvalue_1e-2_peak_324833	42	.	2.80575	4.27974	1.36324	61
chr14	49750702	49750937	DeepExc_pvalue_1e-2_peak_324847	40	.	2.77701	4.09011	1.36324	42
chr14	49770893	49770978	DeepExc_pvalue_1e-2_peak_324856	60	.	4.28119	6.01457	2.65926	44
chr14	49772991	49773079	DeepExc_pvalue_1e-2_peak_324857	60	.	4.28119	6.01457	2.65926	43
chr14	49785118	49785243	DeepExc_pvalue_1e-2_peak_324865	42	.	2.80575	4.27974	1.36324	61
chr14	49892871	49892951	DeepExc_pvalue_1e-2_peak_324903	42	.	2.80575	4.27974	1.36324	39
chr14	49894038	49894163	DeepExc_pvalue_1e-2_peak_324904	42	.	2.80575	4.27974	1.36324	61
chr14	49929446	49929525	DeepExc_pvalue_1e-2_peak_324923	42	.	2.80575	4.27974	1.36324	38
chr14	49936318	49936411	DeepExc_pvalue_1e-2_peak_324925	42	.	2.80575	4.27974	1.36324	45
chr14	49949916	49950131	DeepExc_pvalue_1e-2_peak_324931	60	.	3.74100	6.04300	2.65926	156
chr14	49956482	49956557	DeepExc_pvalue_1e-2_peak_324937	42	.	2.80575	4.27974	1.36324	36
chr14	49964219	49964894	DeepExc_pvalue_1e-2_peak_324939	84	.	5.37249	8.49611	4.56860	429
chr14	49971067	49971150	DeepExc_pvalue_1e-2_peak_324943	42	.	2.80575	4.27974	1.36324	40
chr14	49978981	49979359	DeepExc_pvalue_1e-2_peak_324946	59	.	3.72787	5.95225	2.62041	232
chr14	50009782	50010038	DeepExc_pvalue_1e-2_peak_324958	42	.	2.80575	4.27974	1.36324	64
chr14	50012252	50012373	DeepExc_pvalue_1e-2_peak_324961	42	.	2.79590	4.21192	1.36324	59
chr14	50017720	50017881	DeepExc_pvalue_1e-2_peak_324965	40	.	2.77701	4.09011	1.36324	105
chr14	50018078	50018272	DeepExc_pvalue_1e-2_peak_324966	40	.	2.77701	4.09011	1.36324	156
chr14	50052682	50053652	DeepExc_pvalue_1e-2_peak_324981a	55	.	4.34909	5.52219	2.30681	260
chr14	50052682	50053652	DeepExc_pvalue_1e-2_peak_324981b	109	.	7.24848	10.91615	6.49337	448
chr14	50052682	50053652	DeepExc_pvalue_1e-2_peak_324981c	67	.	5.07393	6.79101	3.24081	553
chr14	50065215	50065764	DeepExc_pvalue_1e-2_peak_324985	51	.	3.98248	5.13441	2.02686	270
chr14	50086981	50087767	DeepExc_pvalue_1e-2_peak_324991a	54	.	4.33920	5.42121	2.23542	421
chr14	50086981	50087767	DeepExc_pvalue_1e-2_peak_324991b	101	.	6.81875	10.18116	5.91199	540
chr14	50100384	50101445	DeepExc_pvalue_1e-2_peak_324994a	100	.	6.72742	10.02220	5.78380	414
chr14	50100384	50101445	DeepExc_pvalue_1e-2_peak_324994b	100	.	6.75759	10.07453	5.82674	832
chr14	50108503	50109254	DeepExc_pvalue_1e-2_peak_324997	52	.	3.60523	5.26053	2.10914	294
chr14	50154802	50155100	DeepExc_pvalue_1e-2_peak_325022	61	.	4.61787	6.11180	2.70663	245
chr14	50159438	50160118	DeepExc_pvalue_1e-2_peak_325023	101	.	6.81199	10.12414	5.86174	368
chr14	50174029	50174144	DeepExc_pvalue_1e-2_peak_325033	53	.	3.62911	5.37785	2.20066	47
chr14	50234074	50234561	DeepExc_pvalue_1e-2_peak_325059	61	.	4.70367	6.11022	2.70663	372
chr14	50234713	50235125	DeepExc_pvalue_1e-2_peak_325060a	40	.	3.52775	4.04295	1.36324	78
chr14	50234713	50235125	DeepExc_pvalue_1e-2_peak_325060b	95	.	6.46755	9.57797	5.43196	204
chr14	50235575	50235820	DeepExc_pvalue_1e-2_peak_325062	50	.	4.11571	5.04824	1.95312	175
chr14	50255103	50255205	DeepExc_pvalue_1e-2_peak_325077	46	.	3.46831	4.69117	1.68467	53
chr14	50319225	50319668	DeepExc_pvalue_1e-2_peak_325105	49	.	3.91420	4.96371	1.89022	188
chr14	50328965	50329834	DeepExc_pvalue_1e-2_peak_325108a	67	.	5.07389	6.73982	3.20316	632
chr14	50328965	50329834	DeepExc_pvalue_1e-2_peak_325108b	66	.	5.05051	6.69891	3.17124	755
chr14	50334950	50335318	DeepExc_pvalue_1e-2_peak_325109	112	.	7.40521	11.25228	6.76506	68
chr14	50350807	50350928	DeepExc_pvalue_1e-2_peak_325111	42	.	2.80575	4.27974	1.36324	59
chr14	50359203	50359846	DeepExc_pvalue_1e-2_peak_325115	82	.	5.67445	8.21174	4.33940	570
chr14	50360225	50360324	DeepExc_pvalue_1e-2_peak_325116	39	.	3.24254	3.98716	1.33856	58
chr14	50402373	50402475	DeepExc_pvalue_1e-2_peak_325137	42	.	2.79590	4.21192	1.36324	50
chr14	50411794	50411926	DeepExc_pvalue_1e-2_peak_325139	58	.	4.22833	5.83877	2.53880	76
chr14	50418372	50418674	DeepExc_pvalue_1e-2_peak_325141	51	.	3.58166	5.15094	2.02925	70
chr14	50428399	50428903	DeepExc_pvalue_1e-2_peak_325147	49	.	3.53544	4.95138	1.88198	192
chr14	50437079	50437165	DeepExc_pvalue_1e-2_peak_325152	42	.	2.79590	4.21192	1.36324	42
chr14	50439704	50439821	DeepExc_pvalue_1e-2_peak_325156	59	.	3.72787	5.95225	2.62041	64
chr14	50453126	50453229	DeepExc_pvalue_1e-2_peak_325166	39	.	2.75837	3.97911	1.33451	50
chr14	50468585	50468842	DeepExc_pvalue_1e-2_peak_325177	48	.	3.51278	4.85998	1.81088	60
chr14	50494576	50494678	DeepExc_pvalue_1e-2_peak_325192	56	.	3.67782	5.64059	2.39211	54
chr14	50504660	50504861	DeepExc_pvalue_1e-2_peak_325195	59	.	3.72787	5.95225	2.62041	153
chr14	50505239	50505634	DeepExc_pvalue_1e-2_peak_325196	42	.	2.79590	4.21192	1.36324	168
chr14	50514611	50514740	DeepExc_pvalue_1e-2_peak_325199	42	.	2.80575	4.27974	1.36324	63
chr14	50527732	50528102	DeepExc_pvalue_1e-2_peak_325206	65	.	4.41930	6.53368	3.03870	177
chr14	50552951	50553024	DeepExc_pvalue_1e-2_peak_325217	40	.	3.28138	4.09424	1.36324	38
chr14	50558455	50558549	DeepExc_pvalue_1e-2_peak_325221	39	.	2.75837	3.97911	1.33451	46
chr14	50582932	50583518	DeepExc_pvalue_1e-2_peak_325234a	72	.	5.04286	7.25809	3.60265	174
chr14	50582932	50583518	DeepExc_pvalue_1e-2_peak_325234b	104	.	6.72382	10.45234	6.12982	498
chr14	50654375	50654507	DeepExc_pvalue_1e-2_peak_325267	42	.	2.80575	4.27974	1.36324	65
chr14	50690521	50690614	DeepExc_pvalue_1e-2_peak_325284	42	.	2.80575	4.27974	1.36324	45
chr14	50698235	50698810	DeepExc_pvalue_1e-2_peak_325287	97	.	6.66469	9.79542	5.59972	245
chr14	50698948	50699056	DeepExc_pvalue_1e-2_peak_325288	57	.	4.44313	5.71997	2.45790	52
chr14	50742142	50742269	DeepExc_pvalue_1e-2_peak_325306	42	.	2.80575	4.27974	1.36324	62
chr14	50747550	50747691	DeepExc_pvalue_1e-2_peak_325307	42	.	2.80575	4.27974	1.36324	69
chr14	50747912	50748229	DeepExc_pvalue_1e-2_peak_325308	42	.	2.79590	4.21192	1.36324	151
chr14	50768805	50769021	DeepExc_pvalue_1e-2_peak_325324	42	.	2.79590	4.21192	1.36324	145
chr14	50770392	50770749	DeepExc_pvalue_1e-2_peak_325325	42	.	2.79590	4.21192	1.36324	52
chr14	50778602	50779215	DeepExc_pvalue_1e-2_peak_325327a	75	.	5.50737	7.53408	3.82427	183
chr14	50778602	50779215	DeepExc_pvalue_1e-2_peak_325327b	115	.	7.57263	11.56821	7.02127	385
chr14	50778602	50779215	DeepExc_pvalue_1e-2_peak_325327c	88	.	6.19579	8.83487	4.83587	555
chr14	50779373	50779489	DeepExc_pvalue_1e-2_peak_325328	39	.	3.44210	3.96350	1.33451	78
chr14	50802806	50803001	DeepExc_pvalue_1e-2_peak_325342	56	.	4.15144	5.60057	2.36998	35
chr14	50809558	50809689	DeepExc_pvalue_1e-2_peak_325344	49	.	3.89196	4.90993	1.85448	46
chr14	50819485	50819558	DeepExc_pvalue_1e-2_peak_325349	43	.	3.36191	4.33276	1.40348	47
chr14	50824393	50825016	DeepExc_pvalue_1e-2_peak_325350	47	.	3.49040	4.77340	1.74580	214
chr14	50850410	50850739	DeepExc_pvalue_1e-2_peak_325369	57	.	3.70268	5.78921	2.50085	149
chr14	50862563	50862636	DeepExc_pvalue_1e-2_peak_325372	39	.	3.24254	3.98716	1.33856	49
chr14	50863602	50864101	DeepExc_pvalue_1e-2_peak_325373	52	.	4.02933	5.25693	2.10914	143
chr14	50886910	50887011	DeepExc_pvalue_1e-2_peak_325383	42	.	2.80575	4.27974	1.36324	49
chr14	50988177	50988412	DeepExc_pvalue_1e-2_peak_325422	70	.	4.53638	7.06887	3.45457	143
chr14	50996604	50996711	DeepExc_pvalue_1e-2_peak_325427	42	.	3.56761	4.20535	1.36324	60
chr14	50998829	50999614	DeepExc_pvalue_1e-2_peak_325428a	65	.	4.96877	6.57675	3.07704	361
chr14	50998829	50999614	DeepExc_pvalue_1e-2_peak_325428b	53	.	4.25894	5.33988	2.17818	573
chr14	51012298	51012553	DeepExc_pvalue_1e-2_peak_325434	39	.	2.75837	3.97911	1.33451	56
chr14	51021471	51021606	DeepExc_pvalue_1e-2_peak_325443	39	.	2.75837	3.97911	1.33451	66
chr14	51026750	51027072	DeepExc_pvalue_1e-2_peak_325444a	172	.	10.05467	17.21315	11.56012	72
chr14	51026750	51027072	DeepExc_pvalue_1e-2_peak_325444b	102	.	6.88102	10.29049	5.99775	194
chr14	51027225	51027334	DeepExc_pvalue_1e-2_peak_325445	44	.	3.75328	4.41611	1.47188	58
chr14	51027860	51027978	DeepExc_pvalue_1e-2_peak_325447	43	.	3.73622	4.38721	1.45450	37
chr14	51040742	51041423	DeepExc_pvalue_1e-2_peak_325454	49	.	3.53544	4.95138	1.88198	402
chr14	51084337	51084452	DeepExc_pvalue_1e-2_peak_325485	42	.	2.80575	4.27974	1.36324	56
chr14	51086498	51086605	DeepExc_pvalue_1e-2_peak_325487	42	.	2.80575	4.27974	1.36324	52
chr14	51091864	51091942	DeepExc_pvalue_1e-2_peak_325491	40	.	2.77701	4.09011	1.36324	38
chr14	51121436	51121638	DeepExc_pvalue_1e-2_peak_325518	39	.	2.75837	3.97911	1.33451	50
chr14	51134970	51135535	DeepExc_pvalue_1e-2_peak_325524	55	.	4.12643	5.52700	2.30681	157
chr14	51171133	51171269	DeepExc_pvalue_1e-2_peak_325533	42	.	2.80575	4.27974	1.36324	67
chr14	51183448	51183753	DeepExc_pvalue_1e-2_peak_325541	51	.	3.58166	5.15094	2.02925	239
chr14	51191428	51191701	DeepExc_pvalue_1e-2_peak_325545	40	.	2.77701	4.09011	1.36324	165
chr14	51213983	51214104	DeepExc_pvalue_1e-2_peak_325562	56	.	3.67782	5.64059	2.39211	54
chr14	51224956	51225029	DeepExc_pvalue_1e-2_peak_325572	39	.	3.24254	3.98716	1.33856	37
chr14	51225182	51225255	DeepExc_pvalue_1e-2_peak_325573	39	.	3.22347	3.93622	1.31720	67
chr14	51229331	51229429	DeepExc_pvalue_1e-2_peak_325574	53	.	4.07731	5.38744	2.20309	49
chr14	51229595	51229868	DeepExc_pvalue_1e-2_peak_325575	40	.	3.26184	4.03980	1.36324	69
chr14	51258832	51259035	DeepExc_pvalue_1e-2_peak_325587	52	.	4.02933	5.25693	2.10914	154
chr14	51259304	51259526	DeepExc_pvalue_1e-2_peak_325588	51	.	3.98248	5.13441	2.02686	45
chr14	51270961	51271374	DeepExc_pvalue_1e-2_peak_325591	75	.	5.41796	7.55548	3.84027	177
chr14	51282822	51283157	DeepExc_pvalue_1e-2_peak_325595	46	.	3.46831	4.69117	1.68467	277
chr14	51289031	51289238	DeepExc_pvalue_1e-2_peak_325598	52	.	3.60523	5.26053	2.10914	148
chr14	51297820	51298142	DeepExc_pvalue_1e-2_peak_325604	195	.	10.95957	19.52992	13.48834	95
chr14	51307106	51307368	DeepExc_pvalue_1e-2_peak_325610	47	.	3.49040	4.77340	1.74580	201
chr14	51323568	51323641	DeepExc_pvalue_1e-2_peak_325620	41	.	3.30115	4.15062	1.36324	56
chr14	51342534	51342864	DeepExc_pvalue_1e-2_peak_325628	51	.	4.15139	5.13051	2.02686	43
chr14	51398459	51398570	DeepExc_pvalue_1e-2_peak_325651	59	.	4.25459	5.92478	2.61056	48
chr14	51411228	51411335	DeepExc_pvalue_1e-2_peak_325658	72	.	4.56663	7.22716	3.57880	47
chr14	51452373	51452483	DeepExc_pvalue_1e-2_peak_325682	47	.	3.49040	4.77340	1.74580	59
chr14	51477901	51478025	DeepExc_pvalue_1e-2_peak_325695	47	.	3.49040	4.77340	1.74580	52
chr14	51482546	51482936	DeepExc_pvalue_1e-2_peak_325698	51	.	3.58166	5.15094	2.02925	323
chr14	51500263	51500344	DeepExc_pvalue_1e-2_peak_325715	39	.	2.75837	3.97911	1.33451	39
chr14	51507688	51507973	DeepExc_pvalue_1e-2_peak_325718	73	.	5.07400	7.35758	3.68258	223
chr14	51514281	51514551	DeepExc_pvalue_1e-2_peak_325722	40	.	2.77701	4.09011	1.36324	219
chr14	51525187	51525470	DeepExc_pvalue_1e-2_peak_325730	55	.	3.65330	5.50407	2.29294	221
chr14	51534195	51534268	DeepExc_pvalue_1e-2_peak_325734	40	.	3.26184	4.03980	1.36324	58
chr14	51535722	51535826	DeepExc_pvalue_1e-2_peak_325735	39	.	3.24254	3.98716	1.33856	36
chr14	51538743	51538832	DeepExc_pvalue_1e-2_peak_325736	39	.	3.22347	3.93622	1.31720	33
chr14	51553933	51554006	DeepExc_pvalue_1e-2_peak_325737	43	.	3.38266	4.39837	1.45571	62
chr14	51561634	51562208	DeepExc_pvalue_1e-2_peak_325739a	65	.	4.87329	6.53940	3.04404	250
chr14	51561634	51562208	DeepExc_pvalue_1e-2_peak_325739b	87	.	5.97989	8.77021	4.78936	442
chr14	51584225	51584305	DeepExc_pvalue_1e-2_peak_325744	42	.	2.80575	4.27974	1.36324	39
chr14	51607717	51607973	DeepExc_pvalue_1e-2_peak_325750	40	.	3.26184	4.03980	1.36324	207
chr14	51647339	51647680	DeepExc_pvalue_1e-2_peak_325769	82	.	5.67445	8.21174	4.33940	125
chr14	51654869	51654984	DeepExc_pvalue_1e-2_peak_325770	53	.	4.07731	5.38744	2.20309	48
chr14	51655277	51655669	DeepExc_pvalue_1e-2_peak_325771	68	.	4.92207	6.89603	3.32828	59
chr14	51672548	51672657	DeepExc_pvalue_1e-2_peak_325779	45	.	3.42495	4.53818	1.56469	51
chr14	51677389	51677579	DeepExc_pvalue_1e-2_peak_325783	39	.	2.75837	3.97911	1.33451	37
chr14	51691118	51691689	DeepExc_pvalue_1e-2_peak_325790	104	.	6.30915	10.46811	6.13719	412
chr14	51706793	51707072	DeepExc_pvalue_1e-2_peak_325798	68	.	4.92207	6.89603	3.32828	114
chr14	51729684	51729916	DeepExc_pvalue_1e-2_peak_325814	50	.	3.55840	5.04815	1.95312	71
chr14	51736172	51736257	DeepExc_pvalue_1e-2_peak_325819	42	.	2.80575	4.27974	1.36324	41
chr14	51766495	51766764	DeepExc_pvalue_1e-2_peak_325833	68	.	4.89277	6.81329	3.25686	203
chr14	51771753	51771851	DeepExc_pvalue_1e-2_peak_325835	47	.	3.49040	4.77340	1.74580	35
chr14	51777254	51777685	DeepExc_pvalue_1e-2_peak_325836	73	.	5.07400	7.35758	3.68258	388
chr14	51808127	51808610	DeepExc_pvalue_1e-2_peak_325850	39	.	2.75837	3.97911	1.33451	237
chr14	51870218	51870472	DeepExc_pvalue_1e-2_peak_325891	39	.	2.75837	3.97911	1.33451	196
chr14	51909736	51910480	DeepExc_pvalue_1e-2_peak_325909	50	.	4.08942	5.01349	1.93702	55
chr14	51920569	51920903	DeepExc_pvalue_1e-2_peak_325911	46	.	3.46831	4.69117	1.68467	240
chr14	51946775	51946976	DeepExc_pvalue_1e-2_peak_325925	63	.	4.36300	6.31016	2.86291	140
chr14	51957724	51958112	DeepExc_pvalue_1e-2_peak_325930	55	.	3.65330	5.50407	2.29294	326
chr14	51965262	51965874	DeepExc_pvalue_1e-2_peak_325934	40	.	2.77701	4.09011	1.36324	236
chr14	51971542	51971888	DeepExc_pvalue_1e-2_peak_325937	40	.	2.77701	4.09011	1.36324	176
chr14	51975153	51975271	DeepExc_pvalue_1e-2_peak_325939	49	.	3.53544	4.95138	1.88198	62
chr14	51978568	51978653	DeepExc_pvalue_1e-2_peak_325942	39	.	2.75837	3.97911	1.33451	41
chr14	52006490	52006594	DeepExc_pvalue_1e-2_peak_325958	42	.	2.80575	4.27974	1.36324	51
chr14	52017531	52017704	DeepExc_pvalue_1e-2_peak_325966	40	.	2.77701	4.09011	1.36324	116
chr14	52034713	52034901	DeepExc_pvalue_1e-2_peak_325977	42	.	2.80575	4.27974	1.36324	57
chr14	52042954	52043209	DeepExc_pvalue_1e-2_peak_325983	39	.	2.75837	3.97911	1.33451	46
chr14	52059759	52059834	DeepExc_pvalue_1e-2_peak_325989	42	.	2.80575	4.27974	1.36324	36
chr14	52067940	52068238	DeepExc_pvalue_1e-2_peak_325993	42	.	2.80575	4.27974	1.36324	240
chr14	52088672	52089170	DeepExc_pvalue_1e-2_peak_326007	60	.	3.74100	6.04300	2.65926	200
chr14	52097625	52098349	DeepExc_pvalue_1e-2_peak_326010	47	.	3.49040	4.77340	1.74580	269
chr14	52104778	52105065	DeepExc_pvalue_1e-2_peak_326012	40	.	2.77701	4.09011	1.36324	63
chr14	52118151	52119288	DeepExc_pvalue_1e-2_peak_326019a	72	.	5.33745	7.29906	3.63727	356
chr14	52118151	52119288	DeepExc_pvalue_1e-2_peak_326019b	51	.	4.15135	5.10675	2.00460	1061
chr14	52183267	52183596	DeepExc_pvalue_1e-2_peak_326056	86	.	5.40784	8.66157	4.69871	209
chr14	52230542	52230627	DeepExc_pvalue_1e-2_peak_326075	42	.	2.80575	4.27974	1.36324	41
chr14	52242917	52243504	DeepExc_pvalue_1e-2_peak_326081	47	.	3.49040	4.77340	1.74580	65
chr14	52246584	52247296	DeepExc_pvalue_1e-2_peak_326083	47	.	3.49040	4.77340	1.74580	452
chr14	52292652	52292822	DeepExc_pvalue_1e-2_peak_326102	59	.	4.25459	5.92478	2.61056	34
chr14	52301964	52302064	DeepExc_pvalue_1e-2_peak_326107	42	.	2.80575	4.27974	1.36324	49
chr14	52307537	52307980	DeepExc_pvalue_1e-2_peak_326109	39	.	2.75837	3.97911	1.33451	233
chr14	52313307	52313915	DeepExc_pvalue_1e-2_peak_326111	52	.	4.02933	5.25693	2.10914	67
chr14	52327087	52327560	DeepExc_pvalue_1e-2_peak_326117	70	.	5.21182	7.08455	3.46521	368
chr14	52339974	52340345	DeepExc_pvalue_1e-2_peak_326123	67	.	4.47708	6.78418	3.23652	304
chr14	52350048	52350121	DeepExc_pvalue_1e-2_peak_326129	46	.	3.46831	4.69117	1.68467	35
chr14	52367670	52367747	DeepExc_pvalue_1e-2_peak_326136	42	.	2.80575	4.27974	1.36324	37
chr14	52373647	52373729	DeepExc_pvalue_1e-2_peak_326140	42	.	2.80575	4.27974	1.36324	40
chr14	52389992	52390294	DeepExc_pvalue_1e-2_peak_326153	39	.	2.75837	3.97911	1.33451	256
chr14	52396063	52396471	DeepExc_pvalue_1e-2_peak_326158	50	.	3.55840	5.04815	1.95312	61
chr14	52455832	52456490	DeepExc_pvalue_1e-2_peak_326194	110	.	7.32601	11.08074	6.62582	405
chr14	52490480	52490569	DeepExc_pvalue_1e-2_peak_326216	51	.	4.15139	5.13051	2.02686	43
chr14	52492978	52493393	DeepExc_pvalue_1e-2_peak_326218	43	.	3.66300	4.39923	1.45571	22
chr14	52513042	52513571	DeepExc_pvalue_1e-2_peak_326227	63	.	4.36300	6.31016	2.86291	331
chr14	52535499	52536108	DeepExc_pvalue_1e-2_peak_326239	52	.	3.60523	5.26053	2.10914	198
chr14	52558864	52559014	DeepExc_pvalue_1e-2_peak_326253	42	.	2.80575	4.27974	1.36324	43
chr14	52566771	52566943	DeepExc_pvalue_1e-2_peak_326256	42	.	2.80575	4.27974	1.36324	50
chr14	52598610	52598723	DeepExc_pvalue_1e-2_peak_326272	56	.	3.67782	5.64059	2.39211	48
chr14	52627423	52627638	DeepExc_pvalue_1e-2_peak_326290	53	.	3.62911	5.37785	2.20066	93
chr14	52734436	52734557	DeepExc_pvalue_1e-2_peak_326328	40	.	2.77701	4.09011	1.36324	59
chr14	52735214	52735305	DeepExc_pvalue_1e-2_peak_326330	39	.	2.75837	3.97911	1.33451	44
chr14	52781531	52782031	DeepExc_pvalue_1e-2_peak_326356	56	.	3.67782	5.64059	2.39211	253
chr14	52818159	52818644	DeepExc_pvalue_1e-2_peak_326368	42	.	2.80575	4.27974	1.36324	67
chr14	52888327	52888469	DeepExc_pvalue_1e-2_peak_326400	42	.	2.80575	4.27974	1.36324	70
chr14	52909111	52909247	DeepExc_pvalue_1e-2_peak_326408	39	.	2.75837	3.97911	1.33451	67
chr14	52979301	52979408	DeepExc_pvalue_1e-2_peak_326458	42	.	2.80575	4.27974	1.36324	52
chr14	52992366	52992627	DeepExc_pvalue_1e-2_peak_326464	42	.	2.80575	4.27974	1.36324	219
chr14	53001416	53001616	DeepExc_pvalue_1e-2_peak_326470	42	.	2.80575	4.27974	1.36324	47
chr14	53018999	53020281	DeepExc_pvalue_1e-2_peak_326478a	45	.	3.69004	4.51378	1.55303	47
chr14	53018999	53020281	DeepExc_pvalue_1e-2_peak_326478b	105	.	6.47938	10.50362	6.16673	366
chr14	53018999	53020281	DeepExc_pvalue_1e-2_peak_326478c	83	.	5.55376	8.36746	4.46743	552
chr14	53018999	53020281	DeepExc_pvalue_1e-2_peak_326478d	54	.	4.15129	5.40675	2.22158	1050
chr14	53020688	53020868	DeepExc_pvalue_1e-2_peak_326479	63	.	4.62813	6.36871	2.91368	63
chr14	53066232	53066336	DeepExc_pvalue_1e-2_peak_326511	56	.	3.67782	5.64059	2.39211	48
chr14	53116338	53116548	DeepExc_pvalue_1e-2_peak_326543	82	.	5.67445	8.21174	4.33940	138
chr14	53116832	53116905	DeepExc_pvalue_1e-2_peak_326544	39	.	3.24254	3.98716	1.33856	52
chr14	53130072	53130183	DeepExc_pvalue_1e-2_peak_326551	42	.	2.79590	4.21192	1.36324	54
chr14	53137254	53137364	DeepExc_pvalue_1e-2_peak_326557	42	.	2.80575	4.27974	1.36324	54
chr14	53161716	53161912	DeepExc_pvalue_1e-2_peak_326564	40	.	3.47705	4.02948	1.36324	18
chr14	53162040	53162910	DeepExc_pvalue_1e-2_peak_326565a	63	.	4.86787	6.37804	2.92123	45
chr14	53162040	53162910	DeepExc_pvalue_1e-2_peak_326565b	63	.	4.86787	6.37804	2.92123	455
chr14	53162040	53162910	DeepExc_pvalue_1e-2_peak_326565c	63	.	4.86787	6.37804	2.92123	700
chr14	53173771	53174055	DeepExc_pvalue_1e-2_peak_326568	159	.	9.67910	15.97206	10.53539	71
chr14	53187056	53187168	DeepExc_pvalue_1e-2_peak_326572	42	.	2.80575	4.27974	1.36324	55
chr14	53196517	53197292	DeepExc_pvalue_1e-2_peak_326577a	67	.	5.07393	6.79101	3.24081	64
chr14	53196517	53197292	DeepExc_pvalue_1e-2_peak_326577b	81	.	5.82963	8.18180	4.32204	169
chr14	53233110	53233377	DeepExc_pvalue_1e-2_peak_326594	53	.	3.62911	5.37785	2.20066	63
chr14	53257636	53257786	DeepExc_pvalue_1e-2_peak_326612	45	.	3.84098	4.56661	1.59218	51
chr14	53258218	53258666	DeepExc_pvalue_1e-2_peak_326613a	57	.	4.52342	5.74098	2.47735	46
chr14	53258218	53258666	DeepExc_pvalue_1e-2_peak_326613b	106	.	7.10824	10.69650	6.31988	267
chr14	53258218	53258666	DeepExc_pvalue_1e-2_peak_326613c	81	.	5.81583	8.12776	4.27382	379
chr14	53268051	53268363	DeepExc_pvalue_1e-2_peak_326617	40	.	2.77701	4.09011	1.36324	57
chr14	53276578	53276668	DeepExc_pvalue_1e-2_peak_326624	88	.	5.44366	8.83864	4.83587	43
chr14	53290479	53290560	DeepExc_pvalue_1e-2_peak_326630	42	.	2.80575	4.27974	1.36324	39
chr14	53292911	53293191	DeepExc_pvalue_1e-2_peak_326632	42	.	2.80575	4.27974	1.36324	69
chr14	53302160	53302447	DeepExc_pvalue_1e-2_peak_326638	39	.	2.75837	3.97911	1.33451	227
chr14	53393954	53394188	DeepExc_pvalue_1e-2_peak_326703	73	.	4.59728	7.39833	3.71162	63
chr14	53416372	53416671	DeepExc_pvalue_1e-2_peak_326711	63	.	4.84329	6.33054	2.88035	263
chr14	53446159	53446423	DeepExc_pvalue_1e-2_peak_326724	70	.	4.98173	7.07040	3.45457	111
chr14	53446869	53446999	DeepExc_pvalue_1e-2_peak_326725	42	.	3.32116	4.20906	1.36324	45
chr14	53474468	53474564	DeepExc_pvalue_1e-2_peak_326737	50	.	3.95946	5.07586	1.97603	46
chr14	53477886	53478113	DeepExc_pvalue_1e-2_peak_326739	49	.	3.89196	4.90993	1.85448	43
chr14	53521808	53521959	DeepExc_pvalue_1e-2_peak_326769	52	.	3.60523	5.26053	2.10914	46
chr14	53555315	53555419	DeepExc_pvalue_1e-2_peak_326796	42	.	2.80575	4.27974	1.36324	51
chr14	53562124	53562241	DeepExc_pvalue_1e-2_peak_326799	57	.	3.70268	5.78921	2.50085	60
chr14	53585080	53585336	DeepExc_pvalue_1e-2_peak_326817	53	.	3.62911	5.37785	2.20066	200
chr14	53601927	53602042	DeepExc_pvalue_1e-2_peak_326832	42	.	2.80575	4.27974	1.36324	56
chr14	53618946	53620171	DeepExc_pvalue_1e-2_peak_326841a	71	.	5.22436	7.11066	3.48923	563
chr14	53618946	53620171	DeepExc_pvalue_1e-2_peak_326841b	71	.	5.24659	7.14751	3.52071	863
chr14	53618946	53620171	DeepExc_pvalue_1e-2_peak_326841c	49	.	4.08068	4.99105	1.91581	1149
chr14	53642237	53642331	DeepExc_pvalue_1e-2_peak_326847	42	.	2.80575	4.27974	1.36324	46
chr14	53663985	53664257	DeepExc_pvalue_1e-2_peak_326857	42	.	2.80575	4.27974	1.36324	40
chr14	53677403	53677671	DeepExc_pvalue_1e-2_peak_326860	83	.	5.33760	8.34085	4.44135	53
chr14	53683931	53684482	DeepExc_pvalue_1e-2_peak_326863	67	.	4.47708	6.78418	3.23652	479
chr14	53742509	53742804	DeepExc_pvalue_1e-2_peak_326873	42	.	2.80575	4.27974	1.36324	242
chr14	53747097	53747334	DeepExc_pvalue_1e-2_peak_326876	40	.	2.77701	4.09011	1.36324	57
chr14	53771922	53772026	DeepExc_pvalue_1e-2_peak_326884	90	.	6.22713	9.08015	5.02839	52
chr14	53773077	53773227	DeepExc_pvalue_1e-2_peak_326885	76	.	5.44874	7.62969	3.89125	60
chr14	53773365	53773479	DeepExc_pvalue_1e-2_peak_326886	62	.	4.67035	6.23671	2.80804	53
chr14	53773845	53774077	DeepExc_pvalue_1e-2_peak_326887	49	.	3.89196	4.90993	1.85448	56
chr14	53794238	53794372	DeepExc_pvalue_1e-2_peak_326893	39	.	2.75837	3.97911	1.33451	66
chr14	53822243	53822822	DeepExc_pvalue_1e-2_peak_326915	50	.	3.55840	5.04815	1.95312	204
chr14	53832503	53832576	DeepExc_pvalue_1e-2_peak_326917	45	.	3.42495	4.53818	1.56469	34
chr14	53835149	53835242	DeepExc_pvalue_1e-2_peak_326918	90	.	5.95643	9.06419	5.01834	47
chr14	53851173	53851834	DeepExc_pvalue_1e-2_peak_326929	92	.	6.38842	9.21565	5.14211	315
chr14	53879785	53880175	DeepExc_pvalue_1e-2_peak_326944	50	.	3.55840	5.04815	1.95312	62
chr14	53881911	53882310	DeepExc_pvalue_1e-2_peak_326946	53	.	3.62911	5.37785	2.20066	64
chr14	53929875	53930006	DeepExc_pvalue_1e-2_peak_326960	42	.	2.80575	4.27974	1.36324	64
chr14	53975984	53976209	DeepExc_pvalue_1e-2_peak_326982	42	.	2.80575	4.27974	1.36324	60
chr14	53982073	53982245	DeepExc_pvalue_1e-2_peak_326984	44	.	3.40368	4.46677	1.51009	117
chr14	53982419	53982492	DeepExc_pvalue_1e-2_peak_326985	44	.	3.40368	4.46677	1.51009	31
chr14	53984955	53985028	DeepExc_pvalue_1e-2_peak_326986	42	.	3.34141	4.26972	1.36324	33
chr14	53991498	53991646	DeepExc_pvalue_1e-2_peak_326988	108	.	6.39328	10.89761	6.47903	74
chr14	53996986	53997080	DeepExc_pvalue_1e-2_peak_326991	42	.	2.80575	4.27974	1.36324	46
chr14	54006400	54006480	DeepExc_pvalue_1e-2_peak_327000	42	.	2.80575	4.27974	1.36324	39
chr14	54072594	54072939	DeepExc_pvalue_1e-2_peak_327038	55	.	3.65330	5.50407	2.29294	60
chr14	54077712	54078141	DeepExc_pvalue_1e-2_peak_327041	73	.	4.59728	7.39833	3.71162	387
chr14	54095555	54095774	DeepExc_pvalue_1e-2_peak_327050	42	.	2.80575	4.27974	1.36324	148
chr14	54109366	54109466	DeepExc_pvalue_1e-2_peak_327061	42	.	2.80575	4.27974	1.36324	49
chr14	54117910	54118110	DeepExc_pvalue_1e-2_peak_327064	60	.	3.74100	6.04300	2.65926	117
chr14	54125419	54125530	DeepExc_pvalue_1e-2_peak_327068	42	.	2.80575	4.27974	1.36324	54
chr14	54130609	54130772	DeepExc_pvalue_1e-2_peak_327071	60	.	3.74100	6.04300	2.65926	116
chr14	54158219	54158488	DeepExc_pvalue_1e-2_peak_327077	39	.	2.75837	3.97911	1.33451	64
chr14	54159404	54159514	DeepExc_pvalue_1e-2_peak_327079	39	.	2.75837	3.97911	1.33451	54
chr14	54165875	54166271	DeepExc_pvalue_1e-2_peak_327082	81	.	5.30316	8.19462	4.32740	196
chr14	54190906	54191025	DeepExc_pvalue_1e-2_peak_327095	42	.	2.80575	4.27974	1.36324	58
chr14	54252726	54253102	DeepExc_pvalue_1e-2_peak_327118	65	.	4.77897	6.50788	3.02509	224
chr14	54313675	54314167	DeepExc_pvalue_1e-2_peak_327134	42	.	2.80575	4.27974	1.36324	65
chr14	54361166	54361499	DeepExc_pvalue_1e-2_peak_327154	40	.	2.77701	4.09011	1.36324	183
chr14	54378883	54379016	DeepExc_pvalue_1e-2_peak_327164	42	.	2.79590	4.21192	1.36324	65
chr14	54379713	54379837	DeepExc_pvalue_1e-2_peak_327166	42	.	2.79590	4.21192	1.36324	61
chr14	54420180	54420602	DeepExc_pvalue_1e-2_peak_327195	47	.	3.80546	4.70840	1.69789	117
chr14	54420854	54421056	DeepExc_pvalue_1e-2_peak_327196	60	.	4.59207	6.05171	2.66400	54
chr14	54459490	54460066	DeepExc_pvalue_1e-2_peak_327213	53	.	3.62911	5.37785	2.20066	108
chr14	54469330	54469797	DeepExc_pvalue_1e-2_peak_327221	69	.	4.50653	6.92169	3.33962	322
chr14	54477541	54477618	DeepExc_pvalue_1e-2_peak_327226	42	.	2.80575	4.27974	1.36324	37
chr14	54553634	54553720	DeepExc_pvalue_1e-2_peak_327247	42	.	2.80575	4.27974	1.36324	42
chr14	54566162	54566247	DeepExc_pvalue_1e-2_peak_327250	42	.	2.80575	4.27974	1.36324	41
chr14	54573565	54573642	DeepExc_pvalue_1e-2_peak_327255	40	.	2.77701	4.09011	1.36324	37
chr14	54573867	54573983	DeepExc_pvalue_1e-2_peak_327256	39	.	2.75837	3.97911	1.33451	57
chr14	54576422	54576527	DeepExc_pvalue_1e-2_peak_327258	39	.	2.75837	3.97911	1.33451	51
chr14	54630841	54630966	DeepExc_pvalue_1e-2_peak_327280	42	.	2.80575	4.27974	1.36324	61
chr14	54642047	54642319	DeepExc_pvalue_1e-2_peak_327284	42	.	2.80575	4.27974	1.36324	229
chr14	54717944	54718437	DeepExc_pvalue_1e-2_peak_327313	42	.	2.80575	4.27974	1.36324	210
chr14	54753933	54754357	DeepExc_pvalue_1e-2_peak_327331	88	.	5.88334	8.82639	4.83539	311
chr14	54763390	54763521	DeepExc_pvalue_1e-2_peak_327336	42	.	2.80575	4.27974	1.36324	64
chr14	54776570	54776657	DeepExc_pvalue_1e-2_peak_327346	40	.	2.77701	4.09011	1.36324	42
chr14	54782782	54783236	DeepExc_pvalue_1e-2_peak_327352	67	.	4.47708	6.78418	3.23652	230
chr14	54799250	54799629	DeepExc_pvalue_1e-2_peak_327357	87	.	5.84746	8.71442	4.74169	50
chr14	54805387	54805719	DeepExc_pvalue_1e-2_peak_327358	59	.	3.72787	5.95225	2.62041	278
chr14	54814899	54814974	DeepExc_pvalue_1e-2_peak_327361	41	.	3.30115	4.15062	1.36324	37
chr14	54815886	54816424	DeepExc_pvalue_1e-2_peak_327363	40	.	3.28138	4.09424	1.36324	217
chr14	54833457	54833813	DeepExc_pvalue_1e-2_peak_327369	56	.	3.67782	5.64059	2.39211	168
chr14	54849219	54849301	DeepExc_pvalue_1e-2_peak_327376	42	.	2.79590	4.21192	1.36324	40
chr14	54863299	54863963	DeepExc_pvalue_1e-2_peak_327386	115	.	7.47245	11.53401	6.99160	286
chr14	54878105	54878223	DeepExc_pvalue_1e-2_peak_327392	39	.	2.75837	3.97911	1.33451	58
chr14	54894475	54894869	DeepExc_pvalue_1e-2_peak_327410	39	.	2.75837	3.97911	1.33451	56
chr14	54907565	54907907	DeepExc_pvalue_1e-2_peak_327417	75	.	5.53518	7.58777	3.85592	225
chr14	54908042	54908302	DeepExc_pvalue_1e-2_peak_327418	72	.	5.34616	7.22996	3.58019	147
chr14	54913172	54913286	DeepExc_pvalue_1e-2_peak_327419	87	.	5.84746	8.71442	4.74169	51
chr14	54945350	54945423	DeepExc_pvalue_1e-2_peak_327432	43	.	3.38266	4.39837	1.45571	60
chr14	54954651	54954778	DeepExc_pvalue_1e-2_peak_327433	39	.	3.45949	3.99620	1.34663	36
chr14	54955480	54955782	DeepExc_pvalue_1e-2_peak_327434	75	.	5.53518	7.58777	3.85592	225
chr14	54955923	54956301	DeepExc_pvalue_1e-2_peak_327435	63	.	4.86787	6.37804	2.92123	52
chr14	54975985	54976764	DeepExc_pvalue_1e-2_peak_327440a	73	.	5.36065	7.33802	3.67334	236
chr14	54975985	54976764	DeepExc_pvalue_1e-2_peak_327440b	109	.	7.11659	10.91748	6.49337	467
chr14	54975985	54976764	DeepExc_pvalue_1e-2_peak_327440c	85	.	5.95628	8.50903	4.57549	606
chr14	54988024	54988155	DeepExc_pvalue_1e-2_peak_327445	42	.	2.80575	4.27974	1.36324	64
chr14	55002082	55002178	DeepExc_pvalue_1e-2_peak_327455	39	.	2.75837	3.97911	1.33451	47
chr14	55002607	55002910	DeepExc_pvalue_1e-2_peak_327456	56	.	3.67782	5.64059	2.39211	152
chr14	55011246	55011326	DeepExc_pvalue_1e-2_peak_327459	42	.	2.80575	4.27974	1.36324	39
chr14	55012395	55012526	DeepExc_pvalue_1e-2_peak_327460	42	.	2.80575	4.27974	1.36324	64
chr14	55021075	55021507	DeepExc_pvalue_1e-2_peak_327466	63	.	4.36300	6.31016	2.86291	227
chr14	55033616	55034043	DeepExc_pvalue_1e-2_peak_327472a	56	.	4.31096	5.65412	2.40528	47
chr14	55033616	55034043	DeepExc_pvalue_1e-2_peak_327472b	66	.	4.78996	6.62226	3.11725	164
chr14	55034510	55034595	DeepExc_pvalue_1e-2_peak_327473	46	.	3.79219	4.66975	1.67440	45
chr14	55051023	55051134	DeepExc_pvalue_1e-2_peak_327487	39	.	2.75837	3.97911	1.33451	54
chr14	55060640	55060759	DeepExc_pvalue_1e-2_peak_327494	70	.	4.53638	7.06887	3.45457	52
chr14	55067663	55068102	DeepExc_pvalue_1e-2_peak_327502	49	.	3.53544	4.95138	1.88198	214
chr14	55077457	55077689	DeepExc_pvalue_1e-2_peak_327503	70	.	4.98173	7.07040	3.45457	61
chr14	55084975	55085108	DeepExc_pvalue_1e-2_peak_327507	42	.	2.80575	4.27974	1.36324	65
chr14	55087238	55087341	DeepExc_pvalue_1e-2_peak_327508	60	.	3.74100	6.04300	2.65926	52
chr14	55094133	55094206	DeepExc_pvalue_1e-2_peak_327509	45	.	3.42495	4.53818	1.56469	32
chr14	55094653	55095116	DeepExc_pvalue_1e-2_peak_327510	45	.	3.42495	4.53818	1.56469	255
chr14	55104830	55104903	DeepExc_pvalue_1e-2_peak_327513	46	.	3.46831	4.69117	1.68467	35
chr14	55127569	55127675	DeepExc_pvalue_1e-2_peak_327533	42	.	2.80575	4.27974	1.36324	52
chr14	55136335	55136619	DeepExc_pvalue_1e-2_peak_327537	62	.	4.67035	6.23671	2.80804	55
chr14	55144162	55144416	DeepExc_pvalue_1e-2_peak_327542	61	.	4.64396	6.17345	2.76124	49
chr14	55154754	55155388	DeepExc_pvalue_1e-2_peak_327545	63	.	4.69704	6.30170	2.86291	393
chr14	55165368	55165455	DeepExc_pvalue_1e-2_peak_327549	39	.	2.75837	3.97911	1.33451	42
chr14	55178763	55179029	DeepExc_pvalue_1e-2_peak_327558	54	.	4.10172	5.45601	2.26232	39
chr14	55179598	55179701	DeepExc_pvalue_1e-2_peak_327559	55	.	4.12643	5.52700	2.30681	50
chr14	55190610	55190740	DeepExc_pvalue_1e-2_peak_327564	40	.	2.77701	4.09011	1.36324	64
chr14	55211417	55211620	DeepExc_pvalue_1e-2_peak_327583	42	.	2.80575	4.27974	1.36324	64
chr14	55227810	55227937	DeepExc_pvalue_1e-2_peak_327593	46	.	3.78444	4.66110	1.66668	45
chr14	55240412	55240559	DeepExc_pvalue_1e-2_peak_327600	46	.	3.78444	4.66110	1.66668	34
chr14	55240714	55241094	DeepExc_pvalue_1e-2_peak_327601	73	.	5.32765	7.34391	3.67581	230
chr14	55248700	55248814	DeepExc_pvalue_1e-2_peak_327602	45	.	3.42495	4.53818	1.56469	57
chr14	55271584	55271916	DeepExc_pvalue_1e-2_peak_327615	57	.	4.46728	5.77213	2.49894	55
chr14	55272470	55272890	DeepExc_pvalue_1e-2_peak_327617	57	.	4.46728	5.77213	2.49894	348
chr14	55294876	55295022	DeepExc_pvalue_1e-2_peak_327627	42	.	2.80575	4.27974	1.36324	47
chr14	55315714	55315981	DeepExc_pvalue_1e-2_peak_327640	40	.	2.77701	4.09011	1.36324	150
chr14	55332943	55333030	DeepExc_pvalue_1e-2_peak_327647	49	.	3.91420	4.96371	1.89022	42
chr14	55333646	55334100	DeepExc_pvalue_1e-2_peak_327649	63	.	4.72404	6.36848	2.91350	405
chr14	55348253	55348326	DeepExc_pvalue_1e-2_peak_327653	42	.	3.32116	4.20906	1.36324	52
chr14	55354966	55355066	DeepExc_pvalue_1e-2_peak_327656	87	.	5.84746	8.71442	4.74169	46
chr14	55368950	55369220	DeepExc_pvalue_1e-2_peak_327665	52	.	4.02933	5.25693	2.10914	219
chr14	55369409	55369954	DeepExc_pvalue_1e-2_peak_327666	66	.	4.83520	6.65579	3.13334	240
chr14	55376853	55377176	DeepExc_pvalue_1e-2_peak_327668	42	.	2.80575	4.27974	1.36324	67
chr14	55428325	55428400	DeepExc_pvalue_1e-2_peak_327687	42	.	2.80575	4.27974	1.36324	36
chr14	55443009	55443271	DeepExc_pvalue_1e-2_peak_327692	48	.	3.51278	4.85998	1.81088	67
chr14	55466133	55466218	DeepExc_pvalue_1e-2_peak_327709	42	.	2.80575	4.27974	1.36324	41
chr14	55470203	55470307	DeepExc_pvalue_1e-2_peak_327710	42	.	2.80575	4.27974	1.36324	51
chr14	55493502	55494560	DeepExc_pvalue_1e-2_peak_327716a	57	.	4.44313	5.71997	2.45790	109
chr14	55493502	55494560	DeepExc_pvalue_1e-2_peak_327716b	70	.	5.18365	7.02331	3.42518	344
chr14	55518215	55518550	DeepExc_pvalue_1e-2_peak_327725a	61	.	4.72398	6.10482	2.70663	85
chr14	55518215	55518550	DeepExc_pvalue_1e-2_peak_327725b	217	.	12.14739	21.71284	15.39500	208
chr14	55518766	55518849	DeepExc_pvalue_1e-2_peak_327726	49	.	4.06918	4.97578	1.90105	32
chr14	55538322	55539086	DeepExc_pvalue_1e-2_peak_327731	96	.	6.59341	9.64155	5.47883	494
chr14	55556424	55556602	DeepExc_pvalue_1e-2_peak_327742	55	.	3.65330	5.50407	2.29294	106
chr14	55556747	55556871	DeepExc_pvalue_1e-2_peak_327743	39	.	2.75837	3.97911	1.33451	61
chr14	55562366	55562626	DeepExc_pvalue_1e-2_peak_327746	42	.	2.80575	4.27974	1.36324	199
chr14	55566656	55566784	DeepExc_pvalue_1e-2_peak_327748	49	.	3.53544	4.95138	1.88198	57
chr14	55568762	55568918	DeepExc_pvalue_1e-2_peak_327749	52	.	3.60523	5.26053	2.10914	62
chr14	55574692	55574981	DeepExc_pvalue_1e-2_peak_327751	46	.	3.46831	4.69117	1.68467	63
chr14	55589741	55590138	DeepExc_pvalue_1e-2_peak_327757	65	.	4.80692	6.58071	3.07704	246
chr14	55596000	55596165	DeepExc_pvalue_1e-2_peak_327759	51	.	3.58166	5.15094	2.02925	55
chr14	55603117	55603215	DeepExc_pvalue_1e-2_peak_327764	42	.	2.80575	4.27974	1.36324	48
chr14	55658146	55658600	DeepExc_pvalue_1e-2_peak_327796	89	.	6.19195	8.99500	4.96662	241
chr14	55658745	55658870	DeepExc_pvalue_1e-2_peak_327797	49	.	3.89196	4.90993	1.85448	46
chr14	55671541	55671624	DeepExc_pvalue_1e-2_peak_327800	42	.	2.80575	4.27974	1.36324	40
chr14	55679717	55679839	DeepExc_pvalue_1e-2_peak_327803	60	.	3.74100	6.04300	2.65926	54
chr14	55679971	55680149	DeepExc_pvalue_1e-2_peak_327804	42	.	2.80575	4.27974	1.36324	45
chr14	55707539	55707925	DeepExc_pvalue_1e-2_peak_327815	60	.	3.74100	6.04300	2.65926	325
chr14	55712593	55712694	DeepExc_pvalue_1e-2_peak_327818	42	.	2.80575	4.27974	1.36324	49
chr14	55737762	55738308	DeepExc_pvalue_1e-2_peak_327833a	128	.	8.09515	12.86705	8.05501	226
chr14	55737762	55738308	DeepExc_pvalue_1e-2_peak_327833b	77	.	5.62993	7.79885	4.01994	460
chr14	55740487	55740581	DeepExc_pvalue_1e-2_peak_327835	41	.	3.62100	4.19502	1.36324	54
chr14	55763687	55763760	DeepExc_pvalue_1e-2_peak_327847	41	.	3.30115	4.15062	1.36324	35
chr14	55768602	55768675	DeepExc_pvalue_1e-2_peak_327849	41	.	3.30115	4.15062	1.36324	31
chr14	55775712	55776475	DeepExc_pvalue_1e-2_peak_327852	48	.	3.51278	4.85998	1.81088	358
chr14	55783718	55783814	DeepExc_pvalue_1e-2_peak_327856	40	.	3.26184	4.03980	1.36324	54
chr14	55817374	55817447	DeepExc_pvalue_1e-2_peak_327862	39	.	3.45949	3.99620	1.34663	3
chr14	55845389	55845504	DeepExc_pvalue_1e-2_peak_327876	42	.	2.79590	4.21192	1.36324	56
chr14	55878290	55878881	DeepExc_pvalue_1e-2_peak_327891	88	.	5.88334	8.82639	4.83539	323
chr14	55904821	55905095	DeepExc_pvalue_1e-2_peak_327907	79	.	4.67625	7.90267	4.09747	212
chr14	55913017	55913261	DeepExc_pvalue_1e-2_peak_327912	53	.	3.62911	5.37785	2.20066	57
chr14	55941501	55941641	DeepExc_pvalue_1e-2_peak_327923	42	.	2.80575	4.27974	1.36324	69
chr14	56014915	56015123	DeepExc_pvalue_1e-2_peak_327959	42	.	2.80575	4.27974	1.36324	43
chr14	56046202	56046294	DeepExc_pvalue_1e-2_peak_327969	73	.	5.36065	7.33802	3.67334	46
chr14	56046501	56047030	DeepExc_pvalue_1e-2_peak_327970a	72	.	5.33745	7.29906	3.63727	216
chr14	56046501	56047030	DeepExc_pvalue_1e-2_peak_327970b	84	.	5.93049	8.46545	4.54689	405
chr14	56047201	56047574	DeepExc_pvalue_1e-2_peak_327971	51	.	4.15135	5.10675	2.00460	50
chr14	56064763	56064853	DeepExc_pvalue_1e-2_peak_327981	42	.	2.80575	4.27974	1.36324	44
chr14	56130556	56130867	DeepExc_pvalue_1e-2_peak_328025	42	.	2.80575	4.27974	1.36324	67
chr14	56139764	56140108	DeepExc_pvalue_1e-2_peak_328032	73	.	4.59728	7.39833	3.71162	276
chr14	56173830	56173919	DeepExc_pvalue_1e-2_peak_328056	42	.	2.80575	4.27974	1.36324	43
chr14	56198590	56198864	DeepExc_pvalue_1e-2_peak_328070	46	.	3.44649	4.61288	1.62435	42
chr14	56207890	56208026	DeepExc_pvalue_1e-2_peak_328073	42	.	2.80575	4.27974	1.36324	67
chr14	56252493	56252670	DeepExc_pvalue_1e-2_peak_328099	39	.	2.75837	3.97911	1.33451	49
chr14	56258171	56258370	DeepExc_pvalue_1e-2_peak_328105	42	.	2.80575	4.27974	1.36324	165
chr14	56264603	56264948	DeepExc_pvalue_1e-2_peak_328106	56	.	4.15144	5.60057	2.36998	166
chr14	56270686	56271113	DeepExc_pvalue_1e-2_peak_328108	56	.	3.67782	5.64059	2.39211	239
chr14	56285109	56285219	DeepExc_pvalue_1e-2_peak_328112	42	.	2.80575	4.27974	1.36324	54
chr14	56349706	56349818	DeepExc_pvalue_1e-2_peak_328140	42	.	2.80575	4.27974	1.36324	55
chr14	56370924	56371208	DeepExc_pvalue_1e-2_peak_328157	51	.	3.58166	5.15094	2.02925	223
chr14	56377840	56377950	DeepExc_pvalue_1e-2_peak_328161	42	.	2.80575	4.27974	1.36324	54
chr14	56394997	56395181	DeepExc_pvalue_1e-2_peak_328166	42	.	2.80575	4.27974	1.36324	43
chr14	56431281	56431354	DeepExc_pvalue_1e-2_peak_328181	41	.	3.30115	4.15062	1.36324	55
chr14	56431490	56431642	DeepExc_pvalue_1e-2_peak_328182	55	.	4.12643	5.52700	2.30681	59
chr14	56431778	56431851	DeepExc_pvalue_1e-2_peak_328183	41	.	3.30115	4.15062	1.36324	63
chr14	56444454	56444558	DeepExc_pvalue_1e-2_peak_328188	60	.	3.74100	6.04300	2.65926	45
chr14	56508201	56508345	DeepExc_pvalue_1e-2_peak_328214	42	.	2.80575	4.27974	1.36324	71
chr14	56542681	56543031	DeepExc_pvalue_1e-2_peak_328232	51	.	3.58166	5.15094	2.02925	187
chr14	56584673	56585385	DeepExc_pvalue_1e-2_peak_328265	67	.	5.04723	6.73586	3.20017	494
chr14	56585759	56586329	DeepExc_pvalue_1e-2_peak_328266	42	.	3.56761	4.20535	1.36324	508
chr14	56616646	56616783	DeepExc_pvalue_1e-2_peak_328288	46	.	3.44649	4.61288	1.62435	70
chr14	56616933	56617006	DeepExc_pvalue_1e-2_peak_328289	45	.	3.42495	4.53818	1.56469	64
chr14	56630017	56630102	DeepExc_pvalue_1e-2_peak_328298	42	.	2.80575	4.27974	1.36324	41
chr14	56638090	56638395	DeepExc_pvalue_1e-2_peak_328301	100	.	6.22720	10.09315	5.83773	233
chr14	56661570	56661759	DeepExc_pvalue_1e-2_peak_328315	42	.	2.79590	4.21192	1.36324	63
chr14	56686851	56686924	DeepExc_pvalue_1e-2_peak_328330	40	.	3.26184	4.03980	1.36324	35
chr14	56688193	56688266	DeepExc_pvalue_1e-2_peak_328333	40	.	3.28138	4.09424	1.36324	34
chr14	56714170	56714763	DeepExc_pvalue_1e-2_peak_328341	51	.	3.58166	5.15094	2.02925	59
chr14	56715229	56715422	DeepExc_pvalue_1e-2_peak_328343	52	.	3.60523	5.26053	2.10914	58
chr14	56735643	56735749	DeepExc_pvalue_1e-2_peak_328349	42	.	2.80575	4.27974	1.36324	52
chr14	56740161	56740258	DeepExc_pvalue_1e-2_peak_328351	40	.	2.77701	4.09011	1.36324	47
chr14	56740883	56740970	DeepExc_pvalue_1e-2_peak_328353	42	.	2.79590	4.21192	1.36324	42
chr14	56745094	56745176	DeepExc_pvalue_1e-2_peak_328354	42	.	2.79590	4.21192	1.36324	40
chr14	56767504	56767638	DeepExc_pvalue_1e-2_peak_328367	42	.	2.80575	4.27974	1.36324	66
chr14	56777493	56777571	DeepExc_pvalue_1e-2_peak_328373	42	.	2.79590	4.21192	1.36324	38
chr14	56777699	56777885	DeepExc_pvalue_1e-2_peak_328374	42	.	2.79590	4.21192	1.36324	59
chr14	56808836	56809124	DeepExc_pvalue_1e-2_peak_328386	42	.	2.79590	4.21192	1.36324	173
chr14	56816526	56817128	DeepExc_pvalue_1e-2_peak_328390a	81	.	5.30316	8.19462	4.32740	312
chr14	56816526	56817128	DeepExc_pvalue_1e-2_peak_328390b	83	.	5.33760	8.34085	4.44135	535
chr14	56823928	56824683	DeepExc_pvalue_1e-2_peak_328392	81	.	5.64107	8.12096	4.26875	596
chr14	56879266	56879408	DeepExc_pvalue_1e-2_peak_328413	42	.	2.80575	4.27974	1.36324	70
chr14	56889425	56889854	DeepExc_pvalue_1e-2_peak_328416	80	.	5.26917	8.05644	4.21379	143
chr14	56943380	56943586	DeepExc_pvalue_1e-2_peak_328441	43	.	3.38266	4.39837	1.45571	39
chr14	56958237	56958380	DeepExc_pvalue_1e-2_peak_328452	42	.	2.80575	4.27974	1.36324	70
chr14	56974569	56974643	DeepExc_pvalue_1e-2_peak_328459	42	.	2.79590	4.21192	1.36324	36
chr14	56985078	56985400	DeepExc_pvalue_1e-2_peak_328467	40	.	2.77701	4.09011	1.36324	67
chr14	56997065	56997555	DeepExc_pvalue_1e-2_peak_328474	59	.	3.72787	5.95225	2.62041	239
chr14	57016040	57016122	DeepExc_pvalue_1e-2_peak_328484	42	.	2.80575	4.27974	1.36324	40
chr14	57022813	57022960	DeepExc_pvalue_1e-2_peak_328486	60	.	3.74100	6.04300	2.65926	63
chr14	57046040	57046772	DeepExc_pvalue_1e-2_peak_328493a	61	.	4.74737	6.14848	2.74078	237
chr14	57046040	57046772	DeepExc_pvalue_1e-2_peak_328493b	127	.	8.13835	12.75547	7.96587	547
chr14	57070498	57070748	DeepExc_pvalue_1e-2_peak_328499	54	.	4.10172	5.45601	2.26232	67
chr14	57113478	57113914	DeepExc_pvalue_1e-2_peak_328517	69	.	4.50653	6.92169	3.33962	367
chr14	57151979	57152087	DeepExc_pvalue_1e-2_peak_328545	40	.	2.77701	4.09011	1.36324	53
chr14	57153679	57153888	DeepExc_pvalue_1e-2_peak_328546	42	.	2.79590	4.21192	1.36324	67
chr14	57170624	57170847	DeepExc_pvalue_1e-2_peak_328554	40	.	2.77701	4.09011	1.36324	55
chr14	57200779	57200906	DeepExc_pvalue_1e-2_peak_328573	42	.	2.80575	4.27974	1.36324	62
chr14	57207554	57207663	DeepExc_pvalue_1e-2_peak_328574	42	.	2.80575	4.27974	1.36324	53
chr14	57208066	57208154	DeepExc_pvalue_1e-2_peak_328575	42	.	2.80575	4.27974	1.36324	43
chr14	57234801	57234976	DeepExc_pvalue_1e-2_peak_328584	42	.	2.80575	4.27974	1.36324	131
chr14	57238728	57238833	DeepExc_pvalue_1e-2_peak_328586	42	.	2.79590	4.21192	1.36324	51
chr14	57252428	57252506	DeepExc_pvalue_1e-2_peak_328593	42	.	2.80575	4.27974	1.36324	38
chr14	57283793	57283870	DeepExc_pvalue_1e-2_peak_328622	39	.	2.75837	3.97911	1.33451	37
chr14	57329622	57329999	DeepExc_pvalue_1e-2_peak_328641	102	.	6.64231	10.20049	5.92478	175
chr14	57367419	57367832	DeepExc_pvalue_1e-2_peak_328652	67	.	4.47708	6.78418	3.23652	166
chr14	57474682	57474795	DeepExc_pvalue_1e-2_peak_328713	42	.	2.79590	4.21192	1.36324	55
chr14	57476901	57477028	DeepExc_pvalue_1e-2_peak_328717	42	.	2.80575	4.27974	1.36324	62
chr14	57527463	57527706	DeepExc_pvalue_1e-2_peak_328739	59	.	3.72787	5.95225	2.62041	201
chr14	57586772	57587040	DeepExc_pvalue_1e-2_peak_328756	42	.	2.80575	4.27974	1.36324	208
chr14	57603294	57603593	DeepExc_pvalue_1e-2_peak_328762	112	.	7.25280	11.21729	6.73744	227
chr14	57607070	57607355	DeepExc_pvalue_1e-2_peak_328763	51	.	4.00577	5.19473	2.06692	40
chr14	57628067	57628203	DeepExc_pvalue_1e-2_peak_328775	42	.	2.80575	4.27974	1.36324	67
chr14	57655793	57656117	DeepExc_pvalue_1e-2_peak_328786	42	.	2.80575	4.27974	1.36324	209
chr14	57665119	57665206	DeepExc_pvalue_1e-2_peak_328789	42	.	2.80575	4.27974	1.36324	42
chr14	57666535	57666650	DeepExc_pvalue_1e-2_peak_328791	42	.	2.80575	4.27974	1.36324	56
chr14	57711641	57711962	DeepExc_pvalue_1e-2_peak_328831	40	.	2.77701	4.09011	1.36324	63
chr14	57735021	57735760	DeepExc_pvalue_1e-2_peak_328848a	80	.	5.78853	8.07883	4.23452	382
chr14	57735021	57735760	DeepExc_pvalue_1e-2_peak_328848b	80	.	5.78853	8.07883	4.23452	597
chr14	57784145	57784317	DeepExc_pvalue_1e-2_peak_328875	42	.	2.79590	4.21192	1.36324	46
chr14	57789837	57789918	DeepExc_pvalue_1e-2_peak_328878	42	.	2.80575	4.27974	1.36324	39
chr14	57856501	57856866	DeepExc_pvalue_1e-2_peak_328909	40	.	3.54296	4.06755	1.36324	303
chr14	57857046	57858031	DeepExc_pvalue_1e-2_peak_328910a	83	.	5.85446	8.33761	4.44135	183
chr14	57857046	57858031	DeepExc_pvalue_1e-2_peak_328910b	60	.	4.68357	6.07701	2.68727	927
chr14	57858161	57858266	DeepExc_pvalue_1e-2_peak_328911	40	.	3.51267	4.01863	1.36324	36
chr14	57867956	57868126	DeepExc_pvalue_1e-2_peak_328915	55	.	3.65330	5.50407	2.29294	115
chr14	57953656	57953881	DeepExc_pvalue_1e-2_peak_328965	57	.	3.70268	5.78921	2.50085	51
chr14	57969433	57969732	DeepExc_pvalue_1e-2_peak_328969	87	.	5.84746	8.71442	4.74169	238
chr14	58000041	58000221	DeepExc_pvalue_1e-2_peak_328979	42	.	2.80575	4.27974	1.36324	106
chr14	58041790	58041964	DeepExc_pvalue_1e-2_peak_328998	60	.	3.74100	6.04300	2.65926	124
chr14	58058207	58058332	DeepExc_pvalue_1e-2_peak_329005	42	.	2.80575	4.27974	1.36324	61
chr14	58181383	58181797	DeepExc_pvalue_1e-2_peak_329067	88	.	5.44366	8.83864	4.83587	201
chr14	58199415	58199604	DeepExc_pvalue_1e-2_peak_329077	40	.	2.77701	4.09011	1.36324	101
chr14	58214874	58215371	DeepExc_pvalue_1e-2_peak_329084	57	.	3.70268	5.78921	2.50085	434
chr14	58216164	58216283	DeepExc_pvalue_1e-2_peak_329086	39	.	2.75837	3.97911	1.33451	58
chr14	58236116	58236247	DeepExc_pvalue_1e-2_peak_329090	42	.	2.80575	4.27974	1.36324	64
chr14	58288855	58288959	DeepExc_pvalue_1e-2_peak_329109	42	.	2.80575	4.27974	1.36324	51
chr14	58298527	58298660	DeepExc_pvalue_1e-2_peak_329114	40	.	2.77701	4.09011	1.36324	65
chr14	58300010	58300329	DeepExc_pvalue_1e-2_peak_329116	42	.	2.79590	4.21192	1.36324	217
chr14	58305523	58305615	DeepExc_pvalue_1e-2_peak_329117	42	.	2.80575	4.27974	1.36324	45
chr14	58338061	58338516	DeepExc_pvalue_1e-2_peak_329142	63	.	4.36300	6.31016	2.86291	387
chr14	58376096	58376187	DeepExc_pvalue_1e-2_peak_329156	40	.	2.77701	4.09011	1.36324	44
chr14	58376408	58376579	DeepExc_pvalue_1e-2_peak_329157	56	.	3.67782	5.64059	2.39211	88
chr14	58429107	58429700	DeepExc_pvalue_1e-2_peak_329178	42	.	2.80575	4.27974	1.36324	196
chr14	58454776	58455035	DeepExc_pvalue_1e-2_peak_329192a	87	.	5.84746	8.71442	4.74169	53
chr14	58454776	58455035	DeepExc_pvalue_1e-2_peak_329192b	87	.	5.84746	8.71442	4.74169	193
chr14	58514531	58514857	DeepExc_pvalue_1e-2_peak_329224	42	.	2.79590	4.21192	1.36324	287
chr14	58516571	58516645	DeepExc_pvalue_1e-2_peak_329225	39	.	2.75837	3.97911	1.33451	36
chr14	58539218	58539654	DeepExc_pvalue_1e-2_peak_329243	50	.	3.55840	5.04815	1.95312	272
```
