## Supplementary material for "Single nucleus multi-omics links human cortical cell regulatory genome diversity to disease risk variants": Table S10: L1-3_CUX2_qvalue_0.05_peaks.narrowPeak (part 1 of 13)

```
chr1	569919	570032	L1-3_CUX2_pvalue_1e-2_peak_2	617	.	28.18225	61.73591	52.24541	56
chr1	714015	714565	L1-3_CUX2_pvalue_1e-2_peak_3	145	.	8.61659	14.56695	10.69314	55
chr1	762907	762987	L1-3_CUX2_pvalue_1e-2_peak_4	46	.	3.44664	4.61338	2.09867	32
chr1	785490	785563	L1-3_CUX2_pvalue_1e-2_peak_5	46	.	3.44664	4.61338	2.09867	35
chr1	935495	935746	L1-3_CUX2_pvalue_1e-2_peak_10	40	.	3.28138	4.09424	1.71428	45
chr1	948838	949019	L1-3_CUX2_pvalue_1e-2_peak_12	46	.	3.44664	4.61338	2.09867	116
chr1	953715	953788	L1-3_CUX2_pvalue_1e-2_peak_13	36	.	3.09598	3.61963	1.31548	35
chr1	954833	955077	L1-3_CUX2_pvalue_1e-2_peak_14	52	.	4.02933	5.25693	2.65280	56
chr1	968431	968912	L1-3_CUX2_pvalue_1e-2_peak_20	45	.	3.74308	4.56981	2.09867	212
chr1	969938	970132	L1-3_CUX2_pvalue_1e-2_peak_22	45	.	3.72273	4.52573	2.07316	45
chr1	975971	976457	L1-3_CUX2_pvalue_1e-2_peak_23	104	.	6.96594	10.48530	7.14108	257
chr1	1004705	1004905	L1-3_CUX2_pvalue_1e-2_peak_25	41	.	3.30115	4.15062	1.76081	37
chr1	1051446	1051896	L1-3_CUX2_pvalue_1e-2_peak_27a	87	.	6.08874	8.75215	5.63882	124
chr1	1051446	1051896	L1-3_CUX2_pvalue_1e-2_peak_27b	118	.	7.65345	11.81495	8.29720	218
chr1	1166965	1167789	L1-3_CUX2_pvalue_1e-2_peak_28	44	.	3.40368	4.46677	2.02171	472
chr1	1209058	1209339	L1-3_CUX2_pvalue_1e-2_peak_29	46	.	3.44664	4.61338	2.09867	262
chr1	1243435	1243690	L1-3_CUX2_pvalue_1e-2_peak_30	72	.	5.26910	7.21123	4.31464	56
chr1	1243879	1244104	L1-3_CUX2_pvalue_1e-2_peak_31	45	.	3.74308	4.56981	2.09867	172
chr1	1252323	1252396	L1-3_CUX2_pvalue_1e-2_peak_32	46	.	3.44649	4.61288	2.09867	51
chr1	1260008	1260103	L1-3_CUX2_pvalue_1e-2_peak_34	76	.	5.16995	7.68331	4.71147	45
chr1	1273306	1273379	L1-3_CUX2_pvalue_1e-2_peak_35	46	.	3.44664	4.61338	2.09867	36
chr1	1310614	1310968	L1-3_CUX2_pvalue_1e-2_peak_37	61	.	4.30829	6.10909	3.36069	58
chr1	1334694	1335000	L1-3_CUX2_pvalue_1e-2_peak_38	75	.	5.13743	7.56943	4.62210	118
chr1	1341838	1341911	L1-3_CUX2_pvalue_1e-2_peak_39	46	.	3.44664	4.61338	2.09867	36
chr1	1407061	1407213	L1-3_CUX2_pvalue_1e-2_peak_40	46	.	3.44664	4.61338	2.09867	75
chr1	1447339	1447566	L1-3_CUX2_pvalue_1e-2_peak_41	46	.	3.44664	4.61338	2.09867	70
chr1	1475955	1476193	L1-3_CUX2_pvalue_1e-2_peak_43	80	.	5.60808	8.03297	5.01392	156
chr1	1510226	1510416	L1-3_CUX2_pvalue_1e-2_peak_45	61	.	4.30829	6.10909	3.36069	126
chr1	1550590	1550931	L1-3_CUX2_pvalue_1e-2_peak_47	69	.	4.95172	6.98166	4.11562	72
chr1	1551634	1551707	L1-3_CUX2_pvalue_1e-2_peak_48	39	.	3.22347	3.93622	1.58154	35
chr1	1624613	1624727	L1-3_CUX2_pvalue_1e-2_peak_49	76	.	5.16995	7.68331	4.71147	67
chr1	1655880	1656010	L1-3_CUX2_pvalue_1e-2_peak_50	46	.	3.44664	4.61338	2.09867	71
chr1	1728236	1728441	L1-3_CUX2_pvalue_1e-2_peak_51	61	.	4.30829	6.10909	3.36069	155
chr1	1821517	1821596	L1-3_CUX2_pvalue_1e-2_peak_52	55	.	4.12643	5.52700	2.88255	37
chr1	1822546	1822713	L1-3_CUX2_pvalue_1e-2_peak_53	53	.	4.05318	5.32112	2.70850	109
chr1	1840298	1840886	L1-3_CUX2_pvalue_1e-2_peak_55	85	.	6.02183	8.59982	5.50797	321
chr1	1875601	1875674	L1-3_CUX2_pvalue_1e-2_peak_58	46	.	3.44664	4.61338	2.09867	33
chr1	1891624	1891774	L1-3_CUX2_pvalue_1e-2_peak_59	46	.	3.44664	4.61338	2.09867	78
chr1	1892209	1892282	L1-3_CUX2_pvalue_1e-2_peak_60	46	.	3.44664	4.61338	2.09867	51
chr1	1901058	1901131	L1-3_CUX2_pvalue_1e-2_peak_61	46	.	3.44664	4.61338	2.09867	36
chr1	1945800	1945873	L1-3_CUX2_pvalue_1e-2_peak_62	46	.	3.44664	4.61338	2.09867	34
chr1	1953119	1953313	L1-3_CUX2_pvalue_1e-2_peak_64	52	.	4.02933	5.25693	2.65280	128
chr1	1957195	1957312	L1-3_CUX2_pvalue_1e-2_peak_65	55	.	4.12643	5.52700	2.88255	66
chr1	1974478	1974677	L1-3_CUX2_pvalue_1e-2_peak_67	43	.	3.38266	4.39837	1.96485	146
chr1	1976406	1976548	L1-3_CUX2_pvalue_1e-2_peak_68	61	.	4.30812	6.10846	3.36069	49
chr1	2004738	2004811	L1-3_CUX2_pvalue_1e-2_peak_69	44	.	3.40368	4.46677	2.02171	49
chr1	2005058	2005249	L1-3_CUX2_pvalue_1e-2_peak_70	59	.	4.25459	5.92478	3.22300	119
chr1	2064595	2065148	L1-3_CUX2_pvalue_1e-2_peak_75	45	.	3.72273	4.52573	2.07316	435
chr1	2071163	2071454	L1-3_CUX2_pvalue_1e-2_peak_76	80	.	5.60808	8.03297	5.01392	177
chr1	2120981	2121183	L1-3_CUX2_pvalue_1e-2_peak_78	51	.	4.00577	5.19473	2.60070	62
chr1	2126737	2126810	L1-3_CUX2_pvalue_1e-2_peak_81	36	.	3.09598	3.61963	1.31548	37
chr1	2130881	2131030	L1-3_CUX2_pvalue_1e-2_peak_82	69	.	4.95172	6.98166	4.11562	53
chr1	2143825	2144315	L1-3_CUX2_pvalue_1e-2_peak_83	60	.	4.59207	6.05171	3.33053	295
chr1	2145503	2145808	L1-3_CUX2_pvalue_1e-2_peak_84	49	.	3.91420	4.96371	2.40203	186
chr1	2158813	2159550	L1-3_CUX2_pvalue_1e-2_peak_85	70	.	5.21182	7.08455	4.20499	411
chr1	2191237	2191356	L1-3_CUX2_pvalue_1e-2_peak_90	46	.	3.44664	4.61338	2.09867	59
chr1	2236460	2237009	L1-3_CUX2_pvalue_1e-2_peak_91	65	.	4.77897	6.50788	3.70620	49
chr1	2247051	2247124	L1-3_CUX2_pvalue_1e-2_peak_93	46	.	3.44664	4.61338	2.09867	29
chr1	2314115	2314188	L1-3_CUX2_pvalue_1e-2_peak_96	43	.	3.36191	4.33276	1.91026	34
chr1	2316096	2316780	L1-3_CUX2_pvalue_1e-2_peak_97	57	.	4.20239	5.75623	3.07922	539
chr1	2322845	2323342	L1-3_CUX2_pvalue_1e-2_peak_98	104	.	6.72382	10.45234	7.11485	257
chr1	2344024	2344261	L1-3_CUX2_pvalue_1e-2_peak_99	90	.	5.95643	9.06419	5.91110	86
chr1	2372831	2372904	L1-3_CUX2_pvalue_1e-2_peak_100	46	.	3.44664	4.61338	2.09867	33
chr1	2387056	2387129	L1-3_CUX2_pvalue_1e-2_peak_101	46	.	3.44664	4.61338	2.09867	42
chr1	2400910	2400988	L1-3_CUX2_pvalue_1e-2_peak_102	53	.	4.07731	5.38744	2.76360	40
chr1	2403692	2403793	L1-3_CUX2_pvalue_1e-2_peak_103	42	.	3.34141	4.26972	1.85968	69
chr1	2421186	2421406	L1-3_CUX2_pvalue_1e-2_peak_105	46	.	3.44664	4.61338	2.09867	193
chr1	2457692	2457856	L1-3_CUX2_pvalue_1e-2_peak_107	65	.	4.80692	6.58071	3.76805	49
chr1	2513890	2514147	L1-3_CUX2_pvalue_1e-2_peak_111	45	.	3.72273	4.52573	2.07316	66
chr1	2517850	2518385	L1-3_CUX2_pvalue_1e-2_peak_113	58	.	4.49169	5.82547	3.13894	67
chr1	3161722	3161795	L1-3_CUX2_pvalue_1e-2_peak_117	46	.	3.44664	4.61338	2.09867	47
chr1	3293950	3294040	L1-3_CUX2_pvalue_1e-2_peak_119	46	.	3.44664	4.61338	2.09867	36
chr1	3448108	3448232	L1-3_CUX2_pvalue_1e-2_peak_121	46	.	3.44664	4.61338	2.09867	62
chr1	3517833	3517906	L1-3_CUX2_pvalue_1e-2_peak_123	46	.	3.44664	4.61338	2.09867	42
chr1	3541196	3541627	L1-3_CUX2_pvalue_1e-2_peak_124	97	.	6.48508	9.74780	6.49877	359
chr1	3566693	3566766	L1-3_CUX2_pvalue_1e-2_peak_125	46	.	3.44664	4.61338	2.09867	35
chr1	3712857	3713207	L1-3_CUX2_pvalue_1e-2_peak_129	76	.	5.16995	7.68331	4.71147	282
chr1	3773812	3774099	L1-3_CUX2_pvalue_1e-2_peak_130	75	.	5.13743	7.56943	4.62210	60
chr1	3774957	3775093	L1-3_CUX2_pvalue_1e-2_peak_131	45	.	3.42495	4.53818	2.07932	68
chr1	3816726	3817602	L1-3_CUX2_pvalue_1e-2_peak_132a	63	.	4.84329	6.33054	3.55206	285
chr1	3816726	3817602	L1-3_CUX2_pvalue_1e-2_peak_132b	64	.	4.89271	6.42638	3.63674	657
chr1	3832863	3832936	L1-3_CUX2_pvalue_1e-2_peak_135	46	.	3.44664	4.61338	2.09867	34
chr1	4001183	4001417	L1-3_CUX2_pvalue_1e-2_peak_136	46	.	3.44664	4.61338	2.09867	36
chr1	4077816	4077889	L1-3_CUX2_pvalue_1e-2_peak_137	36	.	3.09598	3.61963	1.31548	31
chr1	4078182	4078255	L1-3_CUX2_pvalue_1e-2_peak_138	36	.	3.09598	3.61963	1.31548	30
chr1	4079259	4079550	L1-3_CUX2_pvalue_1e-2_peak_140	61	.	4.61787	6.11180	3.36069	231
chr1	4081908	4081981	L1-3_CUX2_pvalue_1e-2_peak_141	36	.	3.09598	3.61963	1.31548	52
chr1	4161199	4161272	L1-3_CUX2_pvalue_1e-2_peak_142	46	.	3.44664	4.61338	2.09867	37
chr1	4161457	4161866	L1-3_CUX2_pvalue_1e-2_peak_143	46	.	3.44664	4.61338	2.09867	133
chr1	4231038	4231240	L1-3_CUX2_pvalue_1e-2_peak_144	61	.	4.30829	6.10909	3.36069	136
chr1	4468114	4468456	L1-3_CUX2_pvalue_1e-2_peak_146	46	.	3.44664	4.61338	2.09867	30
chr1	4529020	4529177	L1-3_CUX2_pvalue_1e-2_peak_147	46	.	3.44664	4.61338	2.09867	52
chr1	4545531	4545816	L1-3_CUX2_pvalue_1e-2_peak_148	93	.	6.03161	9.32406	6.13114	95
chr1	4570629	4570971	L1-3_CUX2_pvalue_1e-2_peak_149	59	.	4.25459	5.92478	3.22300	226
chr1	4663087	4663402	L1-3_CUX2_pvalue_1e-2_peak_151	84	.	5.74241	8.40242	5.33437	57
chr1	4663678	4663916	L1-3_CUX2_pvalue_1e-2_peak_152	40	.	3.28138	4.09424	1.71428	21
chr1	4694560	4694847	L1-3_CUX2_pvalue_1e-2_peak_155	46	.	3.44664	4.61338	2.09867	38
chr1	4714247	4714320	L1-3_CUX2_pvalue_1e-2_peak_156	38	.	3.20461	3.88688	1.54091	51
chr1	4718495	4718568	L1-3_CUX2_pvalue_1e-2_peak_159	39	.	3.24254	3.98716	1.62484	35
chr1	4736126	4736199	L1-3_CUX2_pvalue_1e-2_peak_161	46	.	3.44664	4.61338	2.09867	37
chr1	4749850	4749930	L1-3_CUX2_pvalue_1e-2_peak_162	61	.	4.30829	6.10909	3.36069	37
chr1	4759513	4759903	L1-3_CUX2_pvalue_1e-2_peak_163	58	.	4.51637	5.88004	3.18503	295
chr1	4760995	4761176	L1-3_CUX2_pvalue_1e-2_peak_164	73	.	5.32765	7.34391	4.42872	56
chr1	4773962	4774035	L1-3_CUX2_pvalue_1e-2_peak_165	46	.	3.44664	4.61338	2.09867	52
chr1	4786926	4787262	L1-3_CUX2_pvalue_1e-2_peak_166	46	.	3.44664	4.61338	2.09867	28
chr1	4854636	4854709	L1-3_CUX2_pvalue_1e-2_peak_168	43	.	3.36191	4.33276	1.91026	38
chr1	4897911	4898100	L1-3_CUX2_pvalue_1e-2_peak_169	110	.	6.89327	11.02251	7.60665	131
chr1	4955330	4955438	L1-3_CUX2_pvalue_1e-2_peak_170	61	.	4.30829	6.10909	3.36069	53
chr1	4964852	4964933	L1-3_CUX2_pvalue_1e-2_peak_171	61	.	4.30829	6.10909	3.36069	41
chr1	5030935	5031120	L1-3_CUX2_pvalue_1e-2_peak_172	61	.	4.30829	6.10909	3.36069	138
chr1	5280737	5281047	L1-3_CUX2_pvalue_1e-2_peak_173	46	.	3.44664	4.61338	2.09867	50
chr1	5540136	5540312	L1-3_CUX2_pvalue_1e-2_peak_175	46	.	3.44664	4.61338	2.09867	149
chr1	5653661	5654601	L1-3_CUX2_pvalue_1e-2_peak_176	61	.	4.30829	6.10909	3.36069	912
chr1	5689366	5689487	L1-3_CUX2_pvalue_1e-2_peak_177	61	.	4.30829	6.10909	3.36069	78
chr1	5727059	5727295	L1-3_CUX2_pvalue_1e-2_peak_178	40	.	3.26184	4.03980	1.66851	202
chr1	5732419	5732492	L1-3_CUX2_pvalue_1e-2_peak_181	37	.	3.13136	3.70371	1.38693	35
chr1	5734136	5734406	L1-3_CUX2_pvalue_1e-2_peak_182	39	.	3.22347	3.93622	1.58154	52
chr1	5767727	5768041	L1-3_CUX2_pvalue_1e-2_peak_183	43	.	3.36191	4.33276	1.91026	159
chr1	5769759	5770090	L1-3_CUX2_pvalue_1e-2_peak_184	46	.	3.44664	4.61338	2.09867	276
chr1	5805276	5805604	L1-3_CUX2_pvalue_1e-2_peak_185	37	.	3.13136	3.70371	1.38693	40
chr1	5807540	5807836	L1-3_CUX2_pvalue_1e-2_peak_186	64	.	4.75135	6.43718	3.64398	21
chr1	5815642	5815748	L1-3_CUX2_pvalue_1e-2_peak_187	58	.	4.22833	5.83877	3.14872	53
chr1	5817383	5817762	L1-3_CUX2_pvalue_1e-2_peak_188	46	.	3.44649	4.61288	2.09867	178
chr1	5908938	5909149	L1-3_CUX2_pvalue_1e-2_peak_189	46	.	3.44664	4.61338	2.09867	31
chr1	6014493	6014788	L1-3_CUX2_pvalue_1e-2_peak_191	46	.	3.44664	4.61338	2.09867	177
chr1	6027467	6027728	L1-3_CUX2_pvalue_1e-2_peak_192	61	.	4.30829	6.10909	3.36069	34
chr1	6043736	6043809	L1-3_CUX2_pvalue_1e-2_peak_194	45	.	3.42495	4.53818	2.07932	43
chr1	6052510	6052842	L1-3_CUX2_pvalue_1e-2_peak_195	60	.	4.70083	6.06186	3.33913	48
chr1	6053246	6053319	L1-3_CUX2_pvalue_1e-2_peak_196	37	.	3.30907	3.72086	1.40225	21
chr1	6067556	6067790	L1-3_CUX2_pvalue_1e-2_peak_198	46	.	3.44664	4.61338	2.09867	60
chr1	6074579	6074656	L1-3_CUX2_pvalue_1e-2_peak_200	42	.	3.32116	4.20906	1.80865	69
chr1	6076276	6076349	L1-3_CUX2_pvalue_1e-2_peak_201	42	.	3.34141	4.26972	1.85968	56
chr1	6094185	6095085	L1-3_CUX2_pvalue_1e-2_peak_202	65	.	4.80692	6.58071	3.76805	155
chr1	6097533	6097606	L1-3_CUX2_pvalue_1e-2_peak_203	37	.	3.16756	3.79261	1.46139	35
chr1	6108283	6108469	L1-3_CUX2_pvalue_1e-2_peak_205	61	.	4.30829	6.10909	3.36069	38
chr1	6140460	6140752	L1-3_CUX2_pvalue_1e-2_peak_206	38	.	3.20461	3.88688	1.54091	221
chr1	6146829	6147329	L1-3_CUX2_pvalue_1e-2_peak_208	50	.	3.93670	5.01899	2.44908	225
chr1	6158687	6158760	L1-3_CUX2_pvalue_1e-2_peak_209	37	.	3.13136	3.70371	1.38693	32
chr1	6198610	6198780	L1-3_CUX2_pvalue_1e-2_peak_210	46	.	3.44664	4.61338	2.09867	63
chr1	6217942	6218051	L1-3_CUX2_pvalue_1e-2_peak_213	61	.	4.30829	6.10909	3.36069	49
chr1	6227539	6227853	L1-3_CUX2_pvalue_1e-2_peak_215	48	.	3.86997	4.85757	2.30969	202
chr1	6231049	6231138	L1-3_CUX2_pvalue_1e-2_peak_216	56	.	4.17676	5.67691	3.01019	47
chr1	6259061	6259134	L1-3_CUX2_pvalue_1e-2_peak_219	41	.	3.30115	4.15062	1.76081	56
chr1	6259435	6259882	L1-3_CUX2_pvalue_1e-2_peak_220	40	.	3.26184	4.03980	1.66851	332
chr1	6269404	6269519	L1-3_CUX2_pvalue_1e-2_peak_221	61	.	4.30829	6.10909	3.36069	61
chr1	6295804	6296146	L1-3_CUX2_pvalue_1e-2_peak_223	46	.	3.44664	4.61338	2.09867	36
chr1	6305307	6305380	L1-3_CUX2_pvalue_1e-2_peak_224	46	.	3.44664	4.61338	2.09867	35
chr1	6321196	6321281	L1-3_CUX2_pvalue_1e-2_peak_225	61	.	4.30829	6.10909	3.36069	41
chr1	6327936	6328412	L1-3_CUX2_pvalue_1e-2_peak_226	58	.	4.51637	5.88004	3.18503	363
chr1	6329835	6330189	L1-3_CUX2_pvalue_1e-2_peak_227	55	.	4.37222	5.57009	2.92088	45
chr1	6390346	6391048	L1-3_CUX2_pvalue_1e-2_peak_230	55	.	4.12643	5.52700	2.88255	212
chr1	6453273	6453743	L1-3_CUX2_pvalue_1e-2_peak_234	65	.	4.80692	6.58071	3.76805	246
chr1	6454111	6454184	L1-3_CUX2_pvalue_1e-2_peak_235	38	.	3.20461	3.88688	1.54091	48
chr1	6530471	6530670	L1-3_CUX2_pvalue_1e-2_peak_236	61	.	4.30829	6.10909	3.36069	167
chr1	6550413	6550626	L1-3_CUX2_pvalue_1e-2_peak_238	42	.	3.34141	4.26972	1.85968	36
chr1	6555395	6555635	L1-3_CUX2_pvalue_1e-2_peak_239	51	.	4.17246	5.17088	2.58059	148
chr1	6559386	6559643	L1-3_CUX2_pvalue_1e-2_peak_241	36	.	3.26179	3.63756	1.33176	208
chr1	6566921	6567023	L1-3_CUX2_pvalue_1e-2_peak_244	57	.	4.46728	5.77213	3.09239	47
chr1	6568368	6568654	L1-3_CUX2_pvalue_1e-2_peak_245	39	.	3.24254	3.98716	1.62484	33
chr1	6580254	6580623	L1-3_CUX2_pvalue_1e-2_peak_246	46	.	3.44664	4.61338	2.09867	70
chr1	6614616	6614689	L1-3_CUX2_pvalue_1e-2_peak_247	46	.	3.44664	4.61338	2.09867	52
chr1	6639918	6640337	L1-3_CUX2_pvalue_1e-2_peak_248	86	.	5.81202	8.60663	5.51156	143
chr1	6662590	6662663	L1-3_CUX2_pvalue_1e-2_peak_250	36	.	3.11357	3.66110	1.35133	55
chr1	6662928	6663466	L1-3_CUX2_pvalue_1e-2_peak_251	121	.	7.78392	12.12817	8.57048	127
chr1	6673263	6674096	L1-3_CUX2_pvalue_1e-2_peak_252	75	.	5.41796	7.55548	4.61051	294
chr1	6684898	6685497	L1-3_CUX2_pvalue_1e-2_peak_253	61	.	4.30812	6.10846	3.36069	363
chr1	6761647	6762141	L1-3_CUX2_pvalue_1e-2_peak_254	46	.	3.44664	4.61338	2.09867	98
chr1	6844819	6845583	L1-3_CUX2_pvalue_1e-2_peak_255a	70	.	5.18365	7.02331	4.15240	541
chr1	6844819	6845583	L1-3_CUX2_pvalue_1e-2_peak_255b	70	.	5.18365	7.02331	4.15240	702
chr1	6957954	6958027	L1-3_CUX2_pvalue_1e-2_peak_258	46	.	3.44664	4.61338	2.09867	37
chr1	7070850	7071018	L1-3_CUX2_pvalue_1e-2_peak_259	46	.	3.44664	4.61338	2.09867	129
chr1	7359534	7359607	L1-3_CUX2_pvalue_1e-2_peak_261	46	.	3.44664	4.61338	2.09867	52
chr1	7449073	7449208	L1-3_CUX2_pvalue_1e-2_peak_262	61	.	4.30829	6.10909	3.36069	63
chr1	7641865	7642265	L1-3_CUX2_pvalue_1e-2_peak_263	46	.	3.44664	4.61338	2.09867	248
chr1	7717834	7717951	L1-3_CUX2_pvalue_1e-2_peak_264	46	.	3.44664	4.61338	2.09867	53
chr1	7728685	7728921	L1-3_CUX2_pvalue_1e-2_peak_265	57	.	4.20239	5.75623	3.07922	54
chr1	7729465	7729548	L1-3_CUX2_pvalue_1e-2_peak_266	44	.	3.40368	4.46677	2.02171	63
chr1	7740485	7740896	L1-3_CUX2_pvalue_1e-2_peak_267	46	.	3.44664	4.61338	2.09867	368
chr1	7764639	7764835	L1-3_CUX2_pvalue_1e-2_peak_268	98	.	6.52369	9.85529	6.59428	83
chr1	7843130	7843203	L1-3_CUX2_pvalue_1e-2_peak_272	40	.	3.26184	4.03980	1.66851	30
chr1	7843633	7843706	L1-3_CUX2_pvalue_1e-2_peak_273	40	.	3.26184	4.03980	1.66851	34
chr1	7843963	7844433	L1-3_CUX2_pvalue_1e-2_peak_274	68	.	4.89277	6.81329	3.97057	100
chr1	8014246	8014439	L1-3_CUX2_pvalue_1e-2_peak_275	76	.	5.16995	7.68331	4.71147	47
chr1	8021370	8021897	L1-3_CUX2_pvalue_1e-2_peak_276	141	.	8.83848	14.18136	10.35949	237
chr1	8075185	8075271	L1-3_CUX2_pvalue_1e-2_peak_279	46	.	3.44664	4.61338	2.09867	44
chr1	8086041	8086597	L1-3_CUX2_pvalue_1e-2_peak_280	102	.	6.64231	10.20049	6.89377	435
chr1	8149679	8149759	L1-3_CUX2_pvalue_1e-2_peak_281	61	.	4.30829	6.10909	3.36069	38
chr1	8374557	8374658	L1-3_CUX2_pvalue_1e-2_peak_283	57	.	4.20239	5.75623	3.07922	52
chr1	8377788	8378316	L1-3_CUX2_pvalue_1e-2_peak_284	86	.	5.81202	8.60663	5.51156	335
chr1	8432756	8432829	L1-3_CUX2_pvalue_1e-2_peak_289	37	.	3.13136	3.70371	1.38693	44
chr1	8472294	8472460	L1-3_CUX2_pvalue_1e-2_peak_293	61	.	4.30829	6.10909	3.36069	99
chr1	8482012	8482085	L1-3_CUX2_pvalue_1e-2_peak_294	38	.	3.18598	3.83903	1.50015	41
chr1	8570307	8570557	L1-3_CUX2_pvalue_1e-2_peak_297	61	.	4.30829	6.10909	3.36069	210
chr1	8585013	8585086	L1-3_CUX2_pvalue_1e-2_peak_299	39	.	3.22347	3.93622	1.58154	48
chr1	8585407	8585570	L1-3_CUX2_pvalue_1e-2_peak_300	66	.	4.83520	6.65579	3.83453	47
chr1	8585986	8586326	L1-3_CUX2_pvalue_1e-2_peak_301	66	.	4.83520	6.65579	3.83453	49
chr1	8650916	8650989	L1-3_CUX2_pvalue_1e-2_peak_302	46	.	3.44664	4.61338	2.09867	35
chr1	8658275	8658392	L1-3_CUX2_pvalue_1e-2_peak_303	93	.	6.03161	9.32406	6.13114	55
chr1	8689689	8689930	L1-3_CUX2_pvalue_1e-2_peak_304	46	.	3.44664	4.61338	2.09867	100
chr1	8714215	8714415	L1-3_CUX2_pvalue_1e-2_peak_306	46	.	3.44664	4.61338	2.09867	46
chr1	8720281	8720784	L1-3_CUX2_pvalue_1e-2_peak_307	108	.	6.84990	10.86987	7.47661	456
chr1	8763142	8763752	L1-3_CUX2_pvalue_1e-2_peak_309	81	.	5.64107	8.12096	5.09080	400
chr1	8828582	8828655	L1-3_CUX2_pvalue_1e-2_peak_310	46	.	3.44664	4.61338	2.09867	30
chr1	8877684	8877936	L1-3_CUX2_pvalue_1e-2_peak_312a	79	.	5.57547	7.94761	4.93924	41
chr1	8877684	8877936	L1-3_CUX2_pvalue_1e-2_peak_312b	109	.	7.16846	10.99299	7.58403	145
chr1	8919635	8919708	L1-3_CUX2_pvalue_1e-2_peak_314	46	.	3.44664	4.61338	2.09867	53
chr1	8927316	8927612	L1-3_CUX2_pvalue_1e-2_peak_315	56	.	4.17676	5.67691	3.01019	107
chr1	8931900	8932246	L1-3_CUX2_pvalue_1e-2_peak_316	50	.	3.93670	5.01899	2.44908	212
chr1	8933829	8934029	L1-3_CUX2_pvalue_1e-2_peak_317	51	.	4.17246	5.17088	2.58059	141
chr1	8938715	8939045	L1-3_CUX2_pvalue_1e-2_peak_319	79	.	5.73806	7.99162	4.97837	110
chr1	9046333	9046590	L1-3_CUX2_pvalue_1e-2_peak_321	61	.	4.30829	6.10909	3.36069	200
chr1	9065309	9065393	L1-3_CUX2_pvalue_1e-2_peak_322	61	.	4.30829	6.10909	3.36069	46
chr1	9211118	9211196	L1-3_CUX2_pvalue_1e-2_peak_323	61	.	4.30829	6.10909	3.36069	39
chr1	9294649	9295090	L1-3_CUX2_pvalue_1e-2_peak_327	37	.	3.14936	3.74753	1.42415	230
chr1	9299949	9300186	L1-3_CUX2_pvalue_1e-2_peak_328	58	.	4.22833	5.83877	3.14872	71
chr1	9489068	9489146	L1-3_CUX2_pvalue_1e-2_peak_331	46	.	3.44664	4.61338	2.09867	71
chr1	9509203	9509442	L1-3_CUX2_pvalue_1e-2_peak_332	61	.	4.30829	6.10909	3.36069	204
chr1	9599217	9599586	L1-3_CUX2_pvalue_1e-2_peak_333	71	.	5.01211	7.16245	4.27133	173
chr1	9648405	9648993	L1-3_CUX2_pvalue_1e-2_peak_334	94	.	6.37196	9.44488	6.23541	270
chr1	9664264	9664388	L1-3_CUX2_pvalue_1e-2_peak_335	61	.	4.30829	6.10909	3.36069	59
chr1	9675314	9675387	L1-3_CUX2_pvalue_1e-2_peak_336	46	.	3.44664	4.61338	2.09867	31
chr1	9792363	9792448	L1-3_CUX2_pvalue_1e-2_peak_340	36	.	3.09598	3.61963	1.31548	32
chr1	9796417	9796490	L1-3_CUX2_pvalue_1e-2_peak_341	46	.	3.44664	4.61338	2.09867	49
chr1	9826939	9827069	L1-3_CUX2_pvalue_1e-2_peak_342	61	.	4.30829	6.10909	3.36069	57
chr1	9856724	9857039	L1-3_CUX2_pvalue_1e-2_peak_343	46	.	3.44664	4.61338	2.09867	247
chr1	9883095	9883215	L1-3_CUX2_pvalue_1e-2_peak_344	46	.	3.76364	4.61492	2.09867	54
chr1	9883978	9884453	L1-3_CUX2_pvalue_1e-2_peak_345	85	.	5.98892	8.52626	5.44257	227
chr1	9903844	9904736	L1-3_CUX2_pvalue_1e-2_peak_348	70	.	5.18365	7.02331	4.15240	622
chr1	9911080	9911457	L1-3_CUX2_pvalue_1e-2_peak_350	52	.	4.21526	5.25383	2.65280	222
chr1	9912563	9912872	L1-3_CUX2_pvalue_1e-2_peak_351	54	.	4.32620	5.47526	2.83947	233
chr1	9970282	9970854	L1-3_CUX2_pvalue_1e-2_peak_354a	137	.	8.56221	13.71348	9.95039	164
chr1	9970282	9970854	L1-3_CUX2_pvalue_1e-2_peak_354b	196	.	11.19673	19.61561	15.05716	284
chr1	10003119	10003509	L1-3_CUX2_pvalue_1e-2_peak_355	46	.	3.44664	4.61338	2.09867	373
chr1	10092653	10093158	L1-3_CUX2_pvalue_1e-2_peak_356a	87	.	6.08874	8.75215	5.63882	99
chr1	10092653	10093158	L1-3_CUX2_pvalue_1e-2_peak_356b	132	.	8.37202	13.26129	9.55756	298
chr1	10269902	10270685	L1-3_CUX2_pvalue_1e-2_peak_361	157	.	9.57502	15.74266	11.71730	653
chr1	10332184	10332257	L1-3_CUX2_pvalue_1e-2_peak_364	46	.	3.44664	4.61338	2.09867	33
chr1	10437489	10437619	L1-3_CUX2_pvalue_1e-2_peak_365	61	.	4.30829	6.10909	3.36069	71
chr1	10458798	10459274	L1-3_CUX2_pvalue_1e-2_peak_366	102	.	6.64231	10.20049	6.89377	243
chr1	10532608	10532739	L1-3_CUX2_pvalue_1e-2_peak_369	56	.	4.15144	5.60057	2.94620	69
chr1	10534928	10535294	L1-3_CUX2_pvalue_1e-2_peak_370	102	.	6.64231	10.20049	6.89377	71
chr1	10554853	10554928	L1-3_CUX2_pvalue_1e-2_peak_371	61	.	4.30829	6.10909	3.36069	34
chr1	10646440	10646537	L1-3_CUX2_pvalue_1e-2_peak_373	46	.	3.44664	4.61338	2.09867	39
chr1	10704810	10705088	L1-3_CUX2_pvalue_1e-2_peak_375	85	.	5.77701	8.50271	5.42293	218
chr1	10754766	10755094	L1-3_CUX2_pvalue_1e-2_peak_376	46	.	3.44664	4.61338	2.09867	145
chr1	10785431	10785515	L1-3_CUX2_pvalue_1e-2_peak_377	61	.	4.30829	6.10909	3.36069	39
chr1	10926929	10927007	L1-3_CUX2_pvalue_1e-2_peak_379	46	.	3.44664	4.61338	2.09867	64
chr1	10927217	10927338	L1-3_CUX2_pvalue_1e-2_peak_380	46	.	3.44664	4.61338	2.09867	65
chr1	10961628	10961851	L1-3_CUX2_pvalue_1e-2_peak_381	61	.	4.30829	6.10909	3.36069	162
chr1	11028447	11028520	L1-3_CUX2_pvalue_1e-2_peak_382	46	.	3.44664	4.61338	2.09867	34
chr1	11034326	11034723	L1-3_CUX2_pvalue_1e-2_peak_383	61	.	4.30829	6.10909	3.36069	258
chr1	11036018	11036400	L1-3_CUX2_pvalue_1e-2_peak_384	43	.	3.36191	4.33276	1.91026	360
chr1	11041108	11041181	L1-3_CUX2_pvalue_1e-2_peak_385	46	.	3.44664	4.61338	2.09867	38
chr1	11072397	11072740	L1-3_CUX2_pvalue_1e-2_peak_386	76	.	5.16995	7.68331	4.71147	63
chr1	11097892	11098017	L1-3_CUX2_pvalue_1e-2_peak_388	76	.	5.16995	7.68331	4.71147	63
chr1	11120050	11120415	L1-3_CUX2_pvalue_1e-2_peak_390	122	.	7.82840	12.23810	8.66783	90
chr1	11159467	11159601	L1-3_CUX2_pvalue_1e-2_peak_391	61	.	4.30829	6.10909	3.36069	55
chr1	11159957	11160070	L1-3_CUX2_pvalue_1e-2_peak_392	46	.	3.44664	4.61338	2.09867	57
chr1	11248177	11248288	L1-3_CUX2_pvalue_1e-2_peak_394	46	.	3.44664	4.61338	2.09867	68
chr1	11302031	11302153	L1-3_CUX2_pvalue_1e-2_peak_395	61	.	4.30829	6.10909	3.36069	52
chr1	11322544	11323000	L1-3_CUX2_pvalue_1e-2_peak_396	152	.	9.13318	15.26718	11.30196	195
chr1	11333013	11333298	L1-3_CUX2_pvalue_1e-2_peak_397	114	.	7.33915	11.45596	7.98412	219
chr1	11333505	11333578	L1-3_CUX2_pvalue_1e-2_peak_398	40	.	3.26184	4.03980	1.66851	44
chr1	11402008	11402483	L1-3_CUX2_pvalue_1e-2_peak_399	46	.	3.44664	4.61338	2.09867	28
chr1	11412083	11412174	L1-3_CUX2_pvalue_1e-2_peak_400	55	.	4.12643	5.52700	2.88255	45
chr1	11415588	11415894	L1-3_CUX2_pvalue_1e-2_peak_401	47	.	3.82673	4.75687	2.22233	203
chr1	11417464	11417643	L1-3_CUX2_pvalue_1e-2_peak_402	92	.	6.29872	9.25743	6.07816	136
chr1	11538539	11539452	L1-3_CUX2_pvalue_1e-2_peak_405	55	.	4.37222	5.57009	2.92088	483
chr1	11567460	11567643	L1-3_CUX2_pvalue_1e-2_peak_407	46	.	3.44664	4.61338	2.09867	120
chr1	11705892	11706070	L1-3_CUX2_pvalue_1e-2_peak_409	46	.	3.44664	4.61338	2.09867	56
chr1	11714471	11714590	L1-3_CUX2_pvalue_1e-2_peak_410	70	.	4.98173	7.07040	4.19373	47
chr1	11714867	11714940	L1-3_CUX2_pvalue_1e-2_peak_411	42	.	3.32116	4.20906	1.80865	34
chr1	11722469	11722843	L1-3_CUX2_pvalue_1e-2_peak_412	89	.	5.91966	8.94285	5.80428	323
chr1	11740997	11741335	L1-3_CUX2_pvalue_1e-2_peak_413	55	.	4.12643	5.52700	2.88255	278
chr1	11761659	11761974	L1-3_CUX2_pvalue_1e-2_peak_414	40	.	3.28138	4.09424	1.71428	197
chr1	11775315	11775707	L1-3_CUX2_pvalue_1e-2_peak_416	72	.	5.04286	7.25809	4.35490	333
chr1	11796107	11796240	L1-3_CUX2_pvalue_1e-2_peak_417	61	.	4.30829	6.10909	3.36069	63
chr1	11851015	11851251	L1-3_CUX2_pvalue_1e-2_peak_418	60	.	4.28119	6.01457	3.29850	45
chr1	11865878	11866535	L1-3_CUX2_pvalue_1e-2_peak_419	103	.	6.88811	10.30028	6.98087	267
chr1	11866851	11866924	L1-3_CUX2_pvalue_1e-2_peak_420	36	.	3.09598	3.61963	1.31548	33
chr1	11950890	11951001	L1-3_CUX2_pvalue_1e-2_peak_421	46	.	3.44664	4.61338	2.09867	69
chr1	11967924	11968732	L1-3_CUX2_pvalue_1e-2_peak_422	67	.	5.07393	6.79101	3.95190	742
chr1	11968979	11969270	L1-3_CUX2_pvalue_1e-2_peak_423	67	.	5.04723	6.73586	3.90265	72
chr1	11979060	11979327	L1-3_CUX2_pvalue_1e-2_peak_424	46	.	3.44649	4.61288	2.09867	211
chr1	11986511	11986644	L1-3_CUX2_pvalue_1e-2_peak_425	61	.	4.30829	6.10909	3.36069	88
chr1	11994688	11994869	L1-3_CUX2_pvalue_1e-2_peak_426	46	.	3.44664	4.61338	2.09867	116
chr1	12027381	12027455	L1-3_CUX2_pvalue_1e-2_peak_427	46	.	3.44664	4.61338	2.09867	32
chr1	12040221	12040776	L1-3_CUX2_pvalue_1e-2_peak_428	74	.	5.10551	7.46124	4.52906	76
chr1	12079350	12079700	L1-3_CUX2_pvalue_1e-2_peak_430	103	.	6.68282	10.32403	7.00094	84
chr1	12290007	12290147	L1-3_CUX2_pvalue_1e-2_peak_435	76	.	5.16995	7.68331	4.71147	45
chr1	12365765	12365838	L1-3_CUX2_pvalue_1e-2_peak_436	46	.	3.44664	4.61338	2.09867	34
chr1	12404807	12405074	L1-3_CUX2_pvalue_1e-2_peak_438	61	.	4.30812	6.10846	3.36069	163
chr1	12436834	12437016	L1-3_CUX2_pvalue_1e-2_peak_439	110	.	6.89327	11.02251	7.60665	66
chr1	12486234	12486424	L1-3_CUX2_pvalue_1e-2_peak_440	110	.	6.89327	11.02251	7.60665	64
chr1	12493783	12494087	L1-3_CUX2_pvalue_1e-2_peak_442	56	.	4.17676	5.67691	3.01019	218
chr1	12494395	12494595	L1-3_CUX2_pvalue_1e-2_peak_443	42	.	3.34141	4.26972	1.85968	41
chr1	12543240	12543411	L1-3_CUX2_pvalue_1e-2_peak_444	46	.	3.44664	4.61338	2.09867	105
chr1	12578717	12579403	L1-3_CUX2_pvalue_1e-2_peak_445	55	.	4.12643	5.52700	2.88255	444
chr1	12722036	12722194	L1-3_CUX2_pvalue_1e-2_peak_446	46	.	3.44664	4.61338	2.09867	114
chr1	12788511	12788631	L1-3_CUX2_pvalue_1e-2_peak_449	93	.	6.03161	9.32406	6.13114	51
chr1	14026703	14027270	L1-3_CUX2_pvalue_1e-2_peak_452	47	.	3.82673	4.75687	2.22233	163
chr1	14027586	14027880	L1-3_CUX2_pvalue_1e-2_peak_453	36	.	3.09598	3.61963	1.31548	41
chr1	14054688	14054857	L1-3_CUX2_pvalue_1e-2_peak_455	68	.	4.89277	6.81329	3.97057	108
chr1	14060494	14060567	L1-3_CUX2_pvalue_1e-2_peak_456	43	.	3.36191	4.33276	1.91026	34
chr1	14075409	14076002	L1-3_CUX2_pvalue_1e-2_peak_457a	69	.	5.12821	6.90473	4.04935	387
chr1	14075409	14076002	L1-3_CUX2_pvalue_1e-2_peak_457b	68	.	5.10093	6.84728	4.00002	524
chr1	14091027	14091100	L1-3_CUX2_pvalue_1e-2_peak_458	36	.	3.11357	3.66110	1.35133	49
chr1	14091356	14091429	L1-3_CUX2_pvalue_1e-2_peak_459	36	.	3.11357	3.66110	1.35133	52
chr1	14093091	14093445	L1-3_CUX2_pvalue_1e-2_peak_460	49	.	3.91420	4.96371	2.40203	161
chr1	14119795	14120055	L1-3_CUX2_pvalue_1e-2_peak_469	61	.	4.64396	6.17345	3.41578	54
chr1	14132300	14133071	L1-3_CUX2_pvalue_1e-2_peak_471	55	.	4.37222	5.57009	2.92088	555
chr1	14190424	14190834	L1-3_CUX2_pvalue_1e-2_peak_473	46	.	3.44664	4.61338	2.09867	64
chr1	14217401	14217566	L1-3_CUX2_pvalue_1e-2_peak_474	46	.	3.44664	4.61338	2.09867	55
chr1	14281182	14281267	L1-3_CUX2_pvalue_1e-2_peak_475	61	.	4.30829	6.10909	3.36069	41
chr1	14343785	14343858	L1-3_CUX2_pvalue_1e-2_peak_476	46	.	3.44664	4.61338	2.09867	49
chr1	14382166	14382241	L1-3_CUX2_pvalue_1e-2_peak_477	46	.	3.44664	4.61338	2.09867	35
chr1	14435285	14435471	L1-3_CUX2_pvalue_1e-2_peak_478	61	.	4.30829	6.10909	3.36069	127
chr1	14689699	14689902	L1-3_CUX2_pvalue_1e-2_peak_479	46	.	3.44664	4.61338	2.09867	39
chr1	14740793	14740866	L1-3_CUX2_pvalue_1e-2_peak_480	46	.	3.44664	4.61338	2.09867	63
chr1	14750857	14751321	L1-3_CUX2_pvalue_1e-2_peak_481	46	.	3.44664	4.61338	2.09867	393
chr1	14763655	14764387	L1-3_CUX2_pvalue_1e-2_peak_482	61	.	4.30829	6.10909	3.36069	552
chr1	14833931	14834085	L1-3_CUX2_pvalue_1e-2_peak_484	61	.	4.30829	6.10909	3.36069	37
chr1	15033287	15033538	L1-3_CUX2_pvalue_1e-2_peak_486	76	.	5.16995	7.68331	4.71147	182
chr1	15068625	15069038	L1-3_CUX2_pvalue_1e-2_peak_487	60	.	4.28119	6.01457	3.29850	155
chr1	15152739	15152975	L1-3_CUX2_pvalue_1e-2_peak_491	46	.	3.44664	4.61338	2.09867	37
chr1	15250924	15251018	L1-3_CUX2_pvalue_1e-2_peak_493	60	.	4.28119	6.01457	3.29850	46
chr1	15253827	15253933	L1-3_CUX2_pvalue_1e-2_peak_494	45	.	3.42495	4.53818	2.07932	56
chr1	15295206	15295763	L1-3_CUX2_pvalue_1e-2_peak_495	80	.	5.60808	8.03297	5.01392	500
chr1	15297137	15297377	L1-3_CUX2_pvalue_1e-2_peak_496	50	.	3.95946	5.07586	2.49881	131
chr1	15340543	15340616	L1-3_CUX2_pvalue_1e-2_peak_497	46	.	3.44664	4.61338	2.09867	61
chr1	15376625	15376698	L1-3_CUX2_pvalue_1e-2_peak_498	46	.	3.44664	4.61338	2.09867	59
chr1	15393254	15393357	L1-3_CUX2_pvalue_1e-2_peak_499	61	.	4.30812	6.10846	3.36069	49
chr1	15393864	15394065	L1-3_CUX2_pvalue_1e-2_peak_500	46	.	3.44649	4.61288	2.09867	18
chr1	15438715	15438980	L1-3_CUX2_pvalue_1e-2_peak_501	46	.	3.44664	4.61338	2.09867	40
chr1	15606288	15606361	L1-3_CUX2_pvalue_1e-2_peak_502	46	.	3.44664	4.61338	2.09867	34
chr1	15653674	15653988	L1-3_CUX2_pvalue_1e-2_peak_503	55	.	4.12643	5.52700	2.88255	245
chr1	15655386	15655688	L1-3_CUX2_pvalue_1e-2_peak_504	56	.	4.17676	5.67691	3.01019	53
chr1	15713068	15713141	L1-3_CUX2_pvalue_1e-2_peak_505	46	.	3.44664	4.61338	2.09867	55
chr1	15733578	15733842	L1-3_CUX2_pvalue_1e-2_peak_506	46	.	3.44649	4.61288	2.09867	15
chr1	15850883	15851697	L1-3_CUX2_pvalue_1e-2_peak_509	89	.	6.19886	8.92526	5.78942	192
chr1	15853052	15853440	L1-3_CUX2_pvalue_1e-2_peak_510	54	.	4.35893	5.45487	2.82252	59
chr1	15870090	15870601	L1-3_CUX2_pvalue_1e-2_peak_511	46	.	3.44664	4.61338	2.09867	200
chr1	15905803	15906173	L1-3_CUX2_pvalue_1e-2_peak_513	46	.	3.44664	4.61338	2.09867	301
chr1	15930163	15930289	L1-3_CUX2_pvalue_1e-2_peak_514	46	.	3.44664	4.61338	2.09867	63
chr1	15943525	15944192	L1-3_CUX2_pvalue_1e-2_peak_515	82	.	5.67445	8.21174	5.17055	313
chr1	15993817	15994141	L1-3_CUX2_pvalue_1e-2_peak_516	76	.	5.16995	7.68331	4.71147	199
chr1	16010814	16010887	L1-3_CUX2_pvalue_1e-2_peak_517	46	.	3.44664	4.61338	2.09867	37
chr1	16030236	16030405	L1-3_CUX2_pvalue_1e-2_peak_518	76	.	5.16995	7.68331	4.71147	47
chr1	16162407	16162673	L1-3_CUX2_pvalue_1e-2_peak_523	84	.	5.95637	8.45435	5.38055	51
chr1	16174055	16174823	L1-3_CUX2_pvalue_1e-2_peak_525	81	.	5.79878	8.11714	5.08939	122
chr1	16212911	16213133	L1-3_CUX2_pvalue_1e-2_peak_528	46	.	3.44664	4.61338	2.09867	154
chr1	16273657	16274108	L1-3_CUX2_pvalue_1e-2_peak_529	39	.	3.24254	3.98716	1.62484	251
chr1	16275811	16275909	L1-3_CUX2_pvalue_1e-2_peak_530	38	.	3.20461	3.88688	1.54091	39
chr1	16302168	16302264	L1-3_CUX2_pvalue_1e-2_peak_531	61	.	4.30812	6.10846	3.36069	47
chr1	16382783	16382856	L1-3_CUX2_pvalue_1e-2_peak_532	46	.	3.44664	4.61338	2.09867	35
chr1	16400134	16400207	L1-3_CUX2_pvalue_1e-2_peak_533	46	.	3.44664	4.61338	2.09867	33
chr1	16450469	16450553	L1-3_CUX2_pvalue_1e-2_peak_534	46	.	3.44664	4.61338	2.09867	59
chr1	16563753	16563911	L1-3_CUX2_pvalue_1e-2_peak_535	61	.	4.30829	6.10909	3.36069	96
chr1	16574019	16574194	L1-3_CUX2_pvalue_1e-2_peak_536	46	.	3.44664	4.61338	2.09867	140
chr1	16678900	16679247	L1-3_CUX2_pvalue_1e-2_peak_538	70	.	4.98173	7.07040	4.19373	62
chr1	16693552	16694110	L1-3_CUX2_pvalue_1e-2_peak_539	85	.	5.77701	8.50271	5.42293	157
chr1	16766915	16767273	L1-3_CUX2_pvalue_1e-2_peak_540	46	.	3.44664	4.61338	2.09867	260
chr1	16785631	16785704	L1-3_CUX2_pvalue_1e-2_peak_541	46	.	3.44664	4.61338	2.09867	43
chr1	16786098	16786295	L1-3_CUX2_pvalue_1e-2_peak_542	46	.	3.44664	4.61338	2.09867	133
chr1	16825317	16825904	L1-3_CUX2_pvalue_1e-2_peak_544	90	.	5.95643	9.06419	5.91110	519
chr1	16840320	16840984	L1-3_CUX2_pvalue_1e-2_peak_545a	70	.	5.18365	7.02331	4.15240	158
chr1	16840320	16840984	L1-3_CUX2_pvalue_1e-2_peak_545b	190	.	11.10782	19.09061	14.60521	279
chr1	16840320	16840984	L1-3_CUX2_pvalue_1e-2_peak_545c	127	.	8.14573	12.75029	9.11370	519
chr1	16939163	16940280	L1-3_CUX2_pvalue_1e-2_peak_546	54	.	4.32620	5.47526	2.83947	970
chr1	16945383	16945474	L1-3_CUX2_pvalue_1e-2_peak_548	46	.	3.44649	4.61288	2.09867	44
chr1	16951578	16951705	L1-3_CUX2_pvalue_1e-2_peak_549	46	.	3.44664	4.61338	2.09867	69
chr1	16970935	16971459	L1-3_CUX2_pvalue_1e-2_peak_551	108	.	7.12702	10.88573	7.48926	92
chr1	17037156	17037280	L1-3_CUX2_pvalue_1e-2_peak_552	46	.	3.44664	4.61338	2.09867	52
chr1	17091925	17091998	L1-3_CUX2_pvalue_1e-2_peak_554	46	.	3.44664	4.61338	2.09867	44
chr1	17097036	17097109	L1-3_CUX2_pvalue_1e-2_peak_555	46	.	3.44664	4.61338	2.09867	33
chr1	17222636	17222832	L1-3_CUX2_pvalue_1e-2_peak_556	93	.	6.03161	9.32406	6.13114	137
chr1	17231317	17231819	L1-3_CUX2_pvalue_1e-2_peak_557	204	.	11.64463	20.47430	15.78906	214
chr1	17240083	17240156	L1-3_CUX2_pvalue_1e-2_peak_558	37	.	3.14936	3.74753	1.42415	50
chr1	17240415	17240899	L1-3_CUX2_pvalue_1e-2_peak_559	78	.	5.54324	7.86473	4.86900	84
chr1	17260687	17260760	L1-3_CUX2_pvalue_1e-2_peak_560	46	.	3.44664	4.61338	2.09867	39
chr1	17278336	17278429	L1-3_CUX2_pvalue_1e-2_peak_561	61	.	4.30829	6.10909	3.36069	42
chr1	17311305	17311552	L1-3_CUX2_pvalue_1e-2_peak_563	46	.	3.44664	4.61338	2.09867	64
chr1	17338442	17338638	L1-3_CUX2_pvalue_1e-2_peak_564	61	.	4.30829	6.10909	3.36069	60
chr1	17348582	17348953	L1-3_CUX2_pvalue_1e-2_peak_566	61	.	4.30829	6.10909	3.36069	142
chr1	17380568	17380843	L1-3_CUX2_pvalue_1e-2_peak_567	63	.	4.72404	6.36848	3.58540	169
chr1	17386290	17386852	L1-3_CUX2_pvalue_1e-2_peak_568	64	.	4.75135	6.43718	3.64398	117
chr1	17596717	17596790	L1-3_CUX2_pvalue_1e-2_peak_570	46	.	3.44664	4.61338	2.09867	38
chr1	17623214	17623287	L1-3_CUX2_pvalue_1e-2_peak_571	46	.	3.44664	4.61338	2.09867	36
chr1	17652414	17652487	L1-3_CUX2_pvalue_1e-2_peak_572	46	.	3.44664	4.61338	2.09867	34
chr1	17739094	17739322	L1-3_CUX2_pvalue_1e-2_peak_573	61	.	4.30829	6.10909	3.36069	51
chr1	17746190	17746599	L1-3_CUX2_pvalue_1e-2_peak_574	60	.	4.28119	6.01457	3.29850	186
chr1	17764039	17764305	L1-3_CUX2_pvalue_1e-2_peak_575	68	.	4.92207	6.89603	4.04328	216
chr1	17765824	17765910	L1-3_CUX2_pvalue_1e-2_peak_576	55	.	4.12643	5.52700	2.88255	39
chr1	17973894	17974061	L1-3_CUX2_pvalue_1e-2_peak_578	61	.	4.30829	6.10909	3.36069	116
chr1	18022843	18023240	L1-3_CUX2_pvalue_1e-2_peak_580	61	.	4.30829	6.10909	3.36069	270
chr1	18152513	18152586	L1-3_CUX2_pvalue_1e-2_peak_582	46	.	3.44664	4.61338	2.09867	40
chr1	18247451	18247693	L1-3_CUX2_pvalue_1e-2_peak_583	39	.	3.24254	3.98716	1.62484	176
chr1	18250164	18250636	L1-3_CUX2_pvalue_1e-2_peak_584	66	.	4.83520	6.65579	3.83453	72
chr1	18292760	18293251	L1-3_CUX2_pvalue_1e-2_peak_585	111	.	7.21038	11.10345	7.67650	394
chr1	18294424	18294668	L1-3_CUX2_pvalue_1e-2_peak_586	51	.	4.00577	5.19473	2.60070	58
chr1	18329960	18330187	L1-3_CUX2_pvalue_1e-2_peak_589	42	.	3.34141	4.26972	1.85968	63
chr1	18334801	18334939	L1-3_CUX2_pvalue_1e-2_peak_590	45	.	3.42495	4.53818	2.07932	42
chr1	18373543	18373966	L1-3_CUX2_pvalue_1e-2_peak_592	61	.	4.30812	6.10846	3.36069	237
chr1	18386921	18387060	L1-3_CUX2_pvalue_1e-2_peak_593	46	.	3.44664	4.61338	2.09867	90
chr1	18398619	18399315	L1-3_CUX2_pvalue_1e-2_peak_595	58	.	4.51637	5.88004	3.18503	72
chr1	18399701	18399785	L1-3_CUX2_pvalue_1e-2_peak_596	46	.	3.78444	4.66110	2.13920	44
chr1	18452515	18452803	L1-3_CUX2_pvalue_1e-2_peak_603	46	.	3.44664	4.61338	2.09867	53
chr1	18513652	18513763	L1-3_CUX2_pvalue_1e-2_peak_605	45	.	3.42495	4.53818	2.07932	55
chr1	18518180	18518258	L1-3_CUX2_pvalue_1e-2_peak_606	75	.	5.13743	7.56943	4.62210	41
chr1	18526873	18527131	L1-3_CUX2_pvalue_1e-2_peak_608	72	.	5.26910	7.21123	4.31464	138
chr1	18538211	18538563	L1-3_CUX2_pvalue_1e-2_peak_610a	151	.	9.07815	15.10245	11.16017	188
chr1	18538211	18538563	L1-3_CUX2_pvalue_1e-2_peak_610b	117	.	7.42758	11.71094	8.20822	295
chr1	18566133	18566206	L1-3_CUX2_pvalue_1e-2_peak_612	46	.	3.44664	4.61338	2.09867	34
chr1	18566403	18566517	L1-3_CUX2_pvalue_1e-2_peak_613	46	.	3.44664	4.61338	2.09867	45
chr1	18609431	18609864	L1-3_CUX2_pvalue_1e-2_peak_614	65	.	4.77897	6.50788	3.70620	70
chr1	18610545	18610767	L1-3_CUX2_pvalue_1e-2_peak_615	37	.	3.14936	3.74753	1.42415	70
chr1	18617250	18617323	L1-3_CUX2_pvalue_1e-2_peak_616	46	.	3.44664	4.61338	2.09867	33
chr1	18630763	18631044	L1-3_CUX2_pvalue_1e-2_peak_617	61	.	4.30829	6.10909	3.36069	69
chr1	18638711	18638932	L1-3_CUX2_pvalue_1e-2_peak_618	76	.	5.16995	7.68331	4.71147	195
chr1	18652658	18653395	L1-3_CUX2_pvalue_1e-2_peak_620	58	.	4.49169	5.82547	3.13894	202
chr1	18678419	18678492	L1-3_CUX2_pvalue_1e-2_peak_621	46	.	3.44664	4.61338	2.09867	36
chr1	18884230	18884453	L1-3_CUX2_pvalue_1e-2_peak_627	76	.	5.16995	7.68331	4.71147	31
chr1	19201879	19201952	L1-3_CUX2_pvalue_1e-2_peak_628	46	.	3.44664	4.61338	2.09867	37
chr1	19217536	19217609	L1-3_CUX2_pvalue_1e-2_peak_630	46	.	3.44664	4.61338	2.09867	35
chr1	19229027	19229577	L1-3_CUX2_pvalue_1e-2_peak_632	86	.	5.81202	8.60663	5.51156	358
chr1	19283187	19283505	L1-3_CUX2_pvalue_1e-2_peak_634	192	.	11.12656	19.23594	14.72940	90
chr1	19476519	19476820	L1-3_CUX2_pvalue_1e-2_peak_635	46	.	3.44664	4.61338	2.09867	58
chr1	19489794	19490085	L1-3_CUX2_pvalue_1e-2_peak_636	76	.	5.16995	7.68331	4.71147	33
chr1	19506237	19506410	L1-3_CUX2_pvalue_1e-2_peak_637	76	.	5.16995	7.68331	4.71147	36
chr1	19536594	19536966	L1-3_CUX2_pvalue_1e-2_peak_638	93	.	6.03161	9.32406	6.13114	246
chr1	19578037	19578367	L1-3_CUX2_pvalue_1e-2_peak_639	46	.	3.44664	4.61338	2.09867	59
chr1	19638575	19638773	L1-3_CUX2_pvalue_1e-2_peak_640	66	.	4.83520	6.65579	3.83453	54
chr1	19639322	19639395	L1-3_CUX2_pvalue_1e-2_peak_641	39	.	3.22347	3.93622	1.58154	33
chr1	19692165	19692243	L1-3_CUX2_pvalue_1e-2_peak_643	46	.	3.44664	4.61338	2.09867	34
chr1	19811958	19812429	L1-3_CUX2_pvalue_1e-2_peak_645	65	.	4.77897	6.50788	3.70620	315
chr1	19889947	19890404	L1-3_CUX2_pvalue_1e-2_peak_647	70	.	4.98173	7.07040	4.19373	208
chr1	19923064	19923656	L1-3_CUX2_pvalue_1e-2_peak_648	72	.	5.04286	7.25809	4.35490	473
chr1	19970651	19970806	L1-3_CUX2_pvalue_1e-2_peak_649	58	.	4.22833	5.83877	3.14872	108
chr1	19977398	19977642	L1-3_CUX2_pvalue_1e-2_peak_652	41	.	3.30115	4.15062	1.76081	174
chr1	19986400	19986563	L1-3_CUX2_pvalue_1e-2_peak_653	76	.	5.16974	7.68256	4.71147	75
chr1	19998407	19999118	L1-3_CUX2_pvalue_1e-2_peak_655	70	.	5.21182	7.08455	4.20499	585
chr1	20002492	20002600	L1-3_CUX2_pvalue_1e-2_peak_656	60	.	4.59207	6.05171	3.33053	50
chr1	20030985	20031058	L1-3_CUX2_pvalue_1e-2_peak_657	46	.	3.44664	4.61338	2.09867	58
chr1	20060332	20060431	L1-3_CUX2_pvalue_1e-2_peak_658	59	.	4.25459	5.92478	3.22300	48
chr1	20061402	20061475	L1-3_CUX2_pvalue_1e-2_peak_659	44	.	3.40368	4.46677	2.02171	39
chr1	20092241	20092314	L1-3_CUX2_pvalue_1e-2_peak_660	46	.	3.44664	4.61338	2.09867	34
chr1	20208734	20209239	L1-3_CUX2_pvalue_1e-2_peak_661	90	.	5.95643	9.06419	5.91110	43
chr1	20297171	20297244	L1-3_CUX2_pvalue_1e-2_peak_664	46	.	3.44664	4.61338	2.09867	33
chr1	20300537	20300610	L1-3_CUX2_pvalue_1e-2_peak_665	46	.	3.44664	4.61338	2.09867	60
chr1	20385036	20385352	L1-3_CUX2_pvalue_1e-2_peak_666	46	.	3.44664	4.61338	2.09867	128
chr1	20451189	20451351	L1-3_CUX2_pvalue_1e-2_peak_668	61	.	4.30829	6.10909	3.36069	110
chr1	20462311	20462384	L1-3_CUX2_pvalue_1e-2_peak_669	46	.	3.44664	4.61338	2.09867	43
chr1	20478973	20479292	L1-3_CUX2_pvalue_1e-2_peak_670	76	.	5.16995	7.68331	4.71147	55
chr1	20479618	20480020	L1-3_CUX2_pvalue_1e-2_peak_671	46	.	3.44649	4.61288	2.09867	194
chr1	20485052	20485125	L1-3_CUX2_pvalue_1e-2_peak_672	46	.	3.44664	4.61338	2.09867	57
chr1	20492725	20492828	L1-3_CUX2_pvalue_1e-2_peak_673	41	.	3.30115	4.15062	1.76081	40
chr1	20495064	20495279	L1-3_CUX2_pvalue_1e-2_peak_674	39	.	3.24254	3.98716	1.62484	42
chr1	20495576	20495649	L1-3_CUX2_pvalue_1e-2_peak_675	39	.	3.24254	3.98716	1.62484	35
chr1	20513294	20514548	L1-3_CUX2_pvalue_1e-2_peak_677	52	.	4.23699	5.29645	2.68778	43
chr1	20519421	20519811	L1-3_CUX2_pvalue_1e-2_peak_678	48	.	3.84823	4.80658	2.26509	283
chr1	20589363	20589675	L1-3_CUX2_pvalue_1e-2_peak_683	57	.	4.20239	5.75623	3.07922	243
chr1	20592297	20592370	L1-3_CUX2_pvalue_1e-2_peak_684	45	.	3.42495	4.53818	2.07932	55
chr1	20670032	20670105	L1-3_CUX2_pvalue_1e-2_peak_686	46	.	3.44664	4.61338	2.09867	41
chr1	20678933	20679198	L1-3_CUX2_pvalue_1e-2_peak_687	42	.	3.34141	4.26972	1.85968	117
chr1	20682593	20682738	L1-3_CUX2_pvalue_1e-2_peak_688	59	.	4.25459	5.92478	3.22300	67
chr1	20713365	20713444	L1-3_CUX2_pvalue_1e-2_peak_692	37	.	3.16756	3.79261	1.46139	39
chr1	20716035	20716527	L1-3_CUX2_pvalue_1e-2_peak_693	50	.	3.95946	5.07586	2.49881	228
chr1	20717300	20717373	L1-3_CUX2_pvalue_1e-2_peak_694	40	.	3.28138	4.09424	1.71428	59
chr1	20726326	20726399	L1-3_CUX2_pvalue_1e-2_peak_695	37	.	3.13136	3.70371	1.38693	39
chr1	20726787	20727431	L1-3_CUX2_pvalue_1e-2_peak_696	76	.	5.44874	7.62969	4.67447	577
chr1	20735801	20735971	L1-3_CUX2_pvalue_1e-2_peak_697	46	.	3.44664	4.61338	2.09867	141
chr1	20755758	20755831	L1-3_CUX2_pvalue_1e-2_peak_699	46	.	3.44664	4.61338	2.09867	34
chr1	20773522	20773706	L1-3_CUX2_pvalue_1e-2_peak_702	40	.	3.26184	4.03980	1.66851	67
chr1	20812119	20812780	L1-3_CUX2_pvalue_1e-2_peak_706	62	.	4.81895	6.28387	3.51207	48
chr1	20834467	20834684	L1-3_CUX2_pvalue_1e-2_peak_708	46	.	3.44664	4.61338	2.09867	26
chr1	20861665	20861961	L1-3_CUX2_pvalue_1e-2_peak_710	46	.	3.44664	4.61338	2.09867	226
chr1	20978645	20978893	L1-3_CUX2_pvalue_1e-2_peak_713	46	.	3.44664	4.61338	2.09867	209
chr1	20987690	20988347	L1-3_CUX2_pvalue_1e-2_peak_714	92	.	6.29872	9.25743	6.07816	309
chr1	21011783	21011901	L1-3_CUX2_pvalue_1e-2_peak_716	57	.	4.20239	5.75623	3.07922	50
chr1	21012230	21012605	L1-3_CUX2_pvalue_1e-2_peak_717	43	.	3.36191	4.33276	1.91026	221
chr1	21023145	21023810	L1-3_CUX2_pvalue_1e-2_peak_718	40	.	3.26184	4.03980	1.66851	298
chr1	21032079	21032152	L1-3_CUX2_pvalue_1e-2_peak_719	46	.	3.44664	4.61338	2.09867	30
chr1	21037945	21038041	L1-3_CUX2_pvalue_1e-2_peak_721	75	.	5.13743	7.56943	4.62210	45
chr1	21038781	21038889	L1-3_CUX2_pvalue_1e-2_peak_722	45	.	3.42495	4.53818	2.07932	58
chr1	21044384	21044594	L1-3_CUX2_pvalue_1e-2_peak_724	46	.	3.44664	4.61338	2.09867	177
chr1	21058697	21058873	L1-3_CUX2_pvalue_1e-2_peak_726	46	.	3.89560	4.66210	2.13920	116
chr1	21059636	21059839	L1-3_CUX2_pvalue_1e-2_peak_727	46	.	3.89560	4.66210	2.13920	59
chr1	21062492	21062565	L1-3_CUX2_pvalue_1e-2_peak_728	38	.	3.37427	3.83819	1.50015	31
chr1	21113112	21113552	L1-3_CUX2_pvalue_1e-2_peak_730	86	.	6.05510	8.67509	5.57241	194
chr1	21113766	21114014	L1-3_CUX2_pvalue_1e-2_peak_731	58	.	4.51637	5.88004	3.18503	64
chr1	21475992	21476065	L1-3_CUX2_pvalue_1e-2_peak_732	46	.	3.44664	4.61338	2.09867	45
chr1	21476316	21476613	L1-3_CUX2_pvalue_1e-2_peak_733	46	.	3.44664	4.61338	2.09867	239
chr1	21503104	21503609	L1-3_CUX2_pvalue_1e-2_peak_734a	62	.	4.67035	6.23671	3.47100	134
chr1	21503104	21503609	L1-3_CUX2_pvalue_1e-2_peak_734b	62	.	4.67035	6.23671	3.47100	323
chr1	21519478	21519718	L1-3_CUX2_pvalue_1e-2_peak_735	61	.	4.30829	6.10909	3.36069	176
chr1	21581875	21581948	L1-3_CUX2_pvalue_1e-2_peak_738	46	.	3.44664	4.61338	2.09867	60
chr1	21610883	21610969	L1-3_CUX2_pvalue_1e-2_peak_739	46	.	3.44664	4.61338	2.09867	41
chr1	21650872	21650945	L1-3_CUX2_pvalue_1e-2_peak_740	39	.	3.22347	3.93622	1.58154	62
chr1	21651185	21651377	L1-3_CUX2_pvalue_1e-2_peak_741	40	.	3.28138	4.09424	1.71428	63
chr1	21652640	21652784	L1-3_CUX2_pvalue_1e-2_peak_742	41	.	3.30115	4.15062	1.76081	60
chr1	21653331	21653404	L1-3_CUX2_pvalue_1e-2_peak_743	40	.	3.28138	4.09424	1.71428	50
chr1	21659413	21659590	L1-3_CUX2_pvalue_1e-2_peak_744	76	.	5.16995	7.68331	4.71147	117
chr1	21671692	21672251	L1-3_CUX2_pvalue_1e-2_peak_745a	70	.	5.18365	7.02331	4.15240	221
chr1	21671692	21672251	L1-3_CUX2_pvalue_1e-2_peak_745b	84	.	5.95637	8.45435	5.38055	408
chr1	21695161	21695258	L1-3_CUX2_pvalue_1e-2_peak_746	46	.	3.44664	4.61338	2.09867	50
chr1	21724463	21724536	L1-3_CUX2_pvalue_1e-2_peak_748	46	.	3.44664	4.61338	2.09867	57
chr1	21766298	21766656	L1-3_CUX2_pvalue_1e-2_peak_749	76	.	5.16995	7.68331	4.71147	286
chr1	21822037	21822265	L1-3_CUX2_pvalue_1e-2_peak_750	46	.	3.44664	4.61338	2.09867	164
chr1	21913790	21913863	L1-3_CUX2_pvalue_1e-2_peak_753	45	.	3.42495	4.53818	2.07932	45
chr1	21945429	21945561	L1-3_CUX2_pvalue_1e-2_peak_755	46	.	3.44664	4.61338	2.09867	66
chr1	21966020	21966910	L1-3_CUX2_pvalue_1e-2_peak_756	68	.	5.10093	6.84728	4.00002	422
chr1	21967166	21967439	L1-3_CUX2_pvalue_1e-2_peak_757	44	.	3.68270	4.44048	2.00164	239
chr1	21986034	21986296	L1-3_CUX2_pvalue_1e-2_peak_761	39	.	3.22347	3.93622	1.58154	192
chr1	21995780	21996361	L1-3_CUX2_pvalue_1e-2_peak_762	90	.	6.32289	9.08417	5.92561	142
chr1	22032858	22033063	L1-3_CUX2_pvalue_1e-2_peak_764	46	.	3.44664	4.61338	2.09867	26
chr1	22109603	22110325	L1-3_CUX2_pvalue_1e-2_peak_766	79	.	5.57547	7.94761	4.93924	243
chr1	22163735	22163808	L1-3_CUX2_pvalue_1e-2_peak_767	46	.	3.44664	4.61338	2.09867	55
chr1	22164081	22164316	L1-3_CUX2_pvalue_1e-2_peak_768	61	.	4.30829	6.10909	3.36069	70
chr1	22184237	22184310	L1-3_CUX2_pvalue_1e-2_peak_770	46	.	3.44664	4.61338	2.09867	46
chr1	22263582	22263655	L1-3_CUX2_pvalue_1e-2_peak_771	46	.	3.44664	4.61338	2.09867	33
chr1	22351445	22351735	L1-3_CUX2_pvalue_1e-2_peak_772	38	.	3.18598	3.83903	1.50015	254
chr1	22351934	22352074	L1-3_CUX2_pvalue_1e-2_peak_773	93	.	6.33513	9.34982	6.15224	81
chr1	22352375	22352600	L1-3_CUX2_pvalue_1e-2_peak_774	50	.	3.93670	5.01899	2.44908	36
chr1	22379037	22379342	L1-3_CUX2_pvalue_1e-2_peak_777	103	.	6.92681	10.39163	7.05987	83
chr1	22379583	22379871	L1-3_CUX2_pvalue_1e-2_peak_778	36	.	3.09598	3.61963	1.31548	62
chr1	22448386	22448459	L1-3_CUX2_pvalue_1e-2_peak_779	46	.	3.44664	4.61338	2.09867	34
chr1	22684214	22684416	L1-3_CUX2_pvalue_1e-2_peak_781	46	.	3.44664	4.61338	2.09867	40
chr1	22747183	22747256	L1-3_CUX2_pvalue_1e-2_peak_782	46	.	3.44664	4.61338	2.09867	35
chr1	22777940	22779191	L1-3_CUX2_pvalue_1e-2_peak_783	58	.	4.49169	5.82547	3.13894	412
chr1	22856532	22857107	L1-3_CUX2_pvalue_1e-2_peak_786	68	.	4.92207	6.89603	4.04328	432
chr1	23036464	23036537	L1-3_CUX2_pvalue_1e-2_peak_788	40	.	3.28138	4.09424	1.71428	36
chr1	23059337	23059410	L1-3_CUX2_pvalue_1e-2_peak_790	46	.	3.44664	4.61338	2.09867	35
chr1	23077057	23077158	L1-3_CUX2_pvalue_1e-2_peak_791	46	.	3.44664	4.61338	2.09867	45
chr1	23088586	23088659	L1-3_CUX2_pvalue_1e-2_peak_792	46	.	3.44664	4.61338	2.09867	68
chr1	23115721	23116049	L1-3_CUX2_pvalue_1e-2_peak_794	70	.	4.98173	7.07040	4.19373	216
chr1	23126463	23126945	L1-3_CUX2_pvalue_1e-2_peak_795	90	.	5.95643	9.06419	5.91110	362
chr1	23142033	23142497	L1-3_CUX2_pvalue_1e-2_peak_796	40	.	3.26184	4.03980	1.66851	411
chr1	23145584	23145679	L1-3_CUX2_pvalue_1e-2_peak_797	53	.	4.05318	5.32112	2.70850	48
chr1	23146496	23146569	L1-3_CUX2_pvalue_1e-2_peak_798	40	.	3.28138	4.09424	1.71428	40
chr1	23175018	23175091	L1-3_CUX2_pvalue_1e-2_peak_800	46	.	3.44664	4.61338	2.09867	32
chr1	23181085	23181512	L1-3_CUX2_pvalue_1e-2_peak_801	76	.	5.16995	7.68331	4.71147	226
chr1	23186543	23187126	L1-3_CUX2_pvalue_1e-2_peak_802	68	.	4.89277	6.81329	3.97057	195
chr1	23243055	23243429	L1-3_CUX2_pvalue_1e-2_peak_803	120	.	7.73994	12.02109	8.47849	62
chr1	23255622	23255716	L1-3_CUX2_pvalue_1e-2_peak_804	61	.	4.30829	6.10909	3.36069	46
chr1	23256939	23257012	L1-3_CUX2_pvalue_1e-2_peak_805	46	.	3.44664	4.61338	2.09867	44
chr1	23303118	23303244	L1-3_CUX2_pvalue_1e-2_peak_806	46	.	3.44664	4.61338	2.09867	44
chr1	23345799	23346150	L1-3_CUX2_pvalue_1e-2_peak_807	138	.	8.40477	13.85168	10.07278	68
chr1	23398892	23399231	L1-3_CUX2_pvalue_1e-2_peak_808	71	.	5.01211	7.16245	4.27133	56
chr1	23411383	23411615	L1-3_CUX2_pvalue_1e-2_peak_810	46	.	3.44664	4.61338	2.09867	170
chr1	23425200	23425544	L1-3_CUX2_pvalue_1e-2_peak_811	43	.	3.38266	4.39837	1.96485	232
chr1	23495215	23495698	L1-3_CUX2_pvalue_1e-2_peak_814	59	.	4.56656	5.99310	3.28160	184
chr1	23496029	23496420	L1-3_CUX2_pvalue_1e-2_peak_815	57	.	4.46728	5.77213	3.09239	320
chr1	23504035	23504485	L1-3_CUX2_pvalue_1e-2_peak_817	60	.	4.28119	6.01457	3.29850	327
chr1	23528822	23529285	L1-3_CUX2_pvalue_1e-2_peak_818	87	.	5.84746	8.71442	5.60689	203
chr1	23670693	23671343	L1-3_CUX2_pvalue_1e-2_peak_819	124	.	7.91891	12.46716	8.86672	269
chr1	23694667	23695092	L1-3_CUX2_pvalue_1e-2_peak_820	56	.	4.48115	5.66648	3.00577	362
chr1	23695445	23695725	L1-3_CUX2_pvalue_1e-2_peak_821	45	.	3.84098	4.56661	2.09867	57
chr1	23698372	23698693	L1-3_CUX2_pvalue_1e-2_peak_822	56	.	4.48115	5.66648	3.00577	221
chr1	23721297	23721558	L1-3_CUX2_pvalue_1e-2_peak_824	110	.	6.89327	11.02251	7.60665	115
chr1	23730305	23730545	L1-3_CUX2_pvalue_1e-2_peak_825	73	.	5.07400	7.35758	4.43923	54
chr1	23733543	23733722	L1-3_CUX2_pvalue_1e-2_peak_826	40	.	3.28138	4.09424	1.71428	88
chr1	23823708	23823836	L1-3_CUX2_pvalue_1e-2_peak_830	46	.	3.44664	4.61338	2.09867	62
chr1	23871221	23871471	L1-3_CUX2_pvalue_1e-2_peak_833	46	.	3.44664	4.61338	2.09867	206
chr1	23903959	23904049	L1-3_CUX2_pvalue_1e-2_peak_835	61	.	4.30829	6.10909	3.36069	42
chr1	24018189	24018372	L1-3_CUX2_pvalue_1e-2_peak_836	108	.	6.84990	10.86987	7.47661	65
chr1	24069478	24069551	L1-3_CUX2_pvalue_1e-2_peak_837	43	.	3.36191	4.33276	1.91026	61
chr1	24069794	24070016	L1-3_CUX2_pvalue_1e-2_peak_838	44	.	3.40368	4.46677	2.02171	159
chr1	24085631	24086013	L1-3_CUX2_pvalue_1e-2_peak_839	46	.	3.44664	4.61338	2.09867	311
chr1	24098381	24098454	L1-3_CUX2_pvalue_1e-2_peak_840	46	.	3.44664	4.61338	2.09867	60
chr1	24104534	24104607	L1-3_CUX2_pvalue_1e-2_peak_842	46	.	3.44664	4.61338	2.09867	58
chr1	24104801	24105090	L1-3_CUX2_pvalue_1e-2_peak_843	110	.	6.89327	11.02251	7.60665	66
chr1	24117547	24117872	L1-3_CUX2_pvalue_1e-2_peak_844	96	.	6.59341	9.64155	6.40678	74
chr1	24119468	24119792	L1-3_CUX2_pvalue_1e-2_peak_845	54	.	4.30354	5.42925	2.80063	215
chr1	24126774	24127540	L1-3_CUX2_pvalue_1e-2_peak_847	104	.	6.96594	10.48530	7.14108	569
chr1	24151898	24152168	L1-3_CUX2_pvalue_1e-2_peak_848	110	.	6.89327	11.02251	7.60665	55
chr1	24194453	24195003	L1-3_CUX2_pvalue_1e-2_peak_849	89	.	5.91966	8.94285	5.80428	487
chr1	24195353	24195541	L1-3_CUX2_pvalue_1e-2_peak_850	43	.	3.38266	4.39837	1.96485	35
chr1	24285614	24286699	L1-3_CUX2_pvalue_1e-2_peak_851a	69	.	5.12821	6.90473	4.04935	220
chr1	24285614	24286699	L1-3_CUX2_pvalue_1e-2_peak_851b	69	.	5.12821	6.90473	4.04935	579
chr1	24300977	24301050	L1-3_CUX2_pvalue_1e-2_peak_854	46	.	3.44664	4.61338	2.09867	34
chr1	24306539	24307004	L1-3_CUX2_pvalue_1e-2_peak_855	95	.	6.40923	9.54279	6.32100	336
chr1	24315979	24316063	L1-3_CUX2_pvalue_1e-2_peak_857	61	.	4.30829	6.10909	3.36069	41
chr1	24345230	24345803	L1-3_CUX2_pvalue_1e-2_peak_858	61	.	4.30812	6.10846	3.36069	189
chr1	24372746	24373185	L1-3_CUX2_pvalue_1e-2_peak_859	61	.	4.30829	6.10909	3.36069	45
chr1	24439208	24439293	L1-3_CUX2_pvalue_1e-2_peak_861	61	.	4.30829	6.10909	3.36069	37
chr1	24740025	24740383	L1-3_CUX2_pvalue_1e-2_peak_862	60	.	4.59207	6.05171	3.33053	244
chr1	24741919	24742396	L1-3_CUX2_pvalue_1e-2_peak_864a	87	.	6.08874	8.75215	5.63882	165
chr1	24741919	24742396	L1-3_CUX2_pvalue_1e-2_peak_864b	87	.	6.08874	8.75215	5.63882	305
chr1	24784485	24784558	L1-3_CUX2_pvalue_1e-2_peak_865	46	.	3.44664	4.61338	2.09867	63
chr1	24829280	24829381	L1-3_CUX2_pvalue_1e-2_peak_866	61	.	4.30829	6.10909	3.36069	45
chr1	24961918	24961991	L1-3_CUX2_pvalue_1e-2_peak_867	46	.	3.44664	4.61338	2.09867	34
chr1	24968964	24970107	L1-3_CUX2_pvalue_1e-2_peak_868a	54	.	4.30354	5.42925	2.80063	485
chr1	24968964	24970107	L1-3_CUX2_pvalue_1e-2_peak_868b	107	.	7.17257	10.75800	7.37861	597
chr1	25071695	25071901	L1-3_CUX2_pvalue_1e-2_peak_870	46	.	3.44664	4.61338	2.09867	134
chr1	25072344	25072417	L1-3_CUX2_pvalue_1e-2_peak_871	46	.	3.44664	4.61338	2.09867	45
chr1	25348673	25348746	L1-3_CUX2_pvalue_1e-2_peak_872	46	.	3.44664	4.61338	2.09867	44
chr1	25349478	25349681	L1-3_CUX2_pvalue_1e-2_peak_873	93	.	6.03161	9.32406	6.13114	63
chr1	25375199	25375513	L1-3_CUX2_pvalue_1e-2_peak_874	46	.	3.44664	4.61338	2.09867	253
chr1	25392381	25392669	L1-3_CUX2_pvalue_1e-2_peak_875	46	.	3.44664	4.61338	2.09867	39
chr1	25450188	25450366	L1-3_CUX2_pvalue_1e-2_peak_876	93	.	6.03161	9.32406	6.13114	49
chr1	25454966	25455039	L1-3_CUX2_pvalue_1e-2_peak_877	46	.	3.44664	4.61338	2.09867	54
chr1	25558936	25559228	L1-3_CUX2_pvalue_1e-2_peak_879	76	.	5.16974	7.68256	4.71147	78
chr1	25566050	25566713	L1-3_CUX2_pvalue_1e-2_peak_880	92	.	6.29872	9.25743	6.07816	299
chr1	25573660	25573754	L1-3_CUX2_pvalue_1e-2_peak_881	39	.	3.22347	3.93622	1.58154	44
chr1	25573980	25574598	L1-3_CUX2_pvalue_1e-2_peak_882	112	.	7.25280	11.21729	7.77569	153
chr1	25624291	25624538	L1-3_CUX2_pvalue_1e-2_peak_883	46	.	3.44664	4.61338	2.09867	190
chr1	25664710	25665164	L1-3_CUX2_pvalue_1e-2_peak_886	76	.	5.16995	7.68331	4.71147	403
chr1	25699962	25700035	L1-3_CUX2_pvalue_1e-2_peak_887	46	.	3.44664	4.61338	2.09867	64
chr1	25756671	25756985	L1-3_CUX2_pvalue_1e-2_peak_888	134	.	8.47398	13.41658	9.69200	138
chr1	25757195	25757517	L1-3_CUX2_pvalue_1e-2_peak_889	105	.	7.06165	10.53180	7.18166	63
chr1	25851694	25851812	L1-3_CUX2_pvalue_1e-2_peak_891	87	.	5.84746	8.71442	5.60689	49
chr1	25876506	25876713	L1-3_CUX2_pvalue_1e-2_peak_892	61	.	4.30829	6.10909	3.36069	53
chr1	25892683	25893166	L1-3_CUX2_pvalue_1e-2_peak_894	47	.	3.82673	4.75687	2.22233	326
chr1	25893361	25893468	L1-3_CUX2_pvalue_1e-2_peak_895	48	.	3.84823	4.80658	2.26509	55
chr1	25942749	25943551	L1-3_CUX2_pvalue_1e-2_peak_898	55	.	4.37222	5.57009	2.92088	703
chr1	25950301	25950374	L1-3_CUX2_pvalue_1e-2_peak_900	44	.	3.40368	4.46677	2.02171	60
chr1	26001173	26001520	L1-3_CUX2_pvalue_1e-2_peak_901	57	.	4.20239	5.75623	3.07922	115
chr1	26009114	26009187	L1-3_CUX2_pvalue_1e-2_peak_902	46	.	3.44664	4.61338	2.09867	63
chr1	26022148	26022801	L1-3_CUX2_pvalue_1e-2_peak_904	76	.	5.44874	7.62969	4.67447	442
chr1	26031197	26031599	L1-3_CUX2_pvalue_1e-2_peak_906	83	.	5.70823	8.30550	5.25195	184
chr1	26080511	26080584	L1-3_CUX2_pvalue_1e-2_peak_908	43	.	3.36191	4.33276	1.91026	56
chr1	26092766	26093056	L1-3_CUX2_pvalue_1e-2_peak_912	42	.	3.32116	4.20906	1.80865	182
chr1	26105436	26105509	L1-3_CUX2_pvalue_1e-2_peak_914	46	.	3.44664	4.61338	2.09867	39
chr1	26118655	26118794	L1-3_CUX2_pvalue_1e-2_peak_916	51	.	4.00577	5.19473	2.60070	54
chr1	26126609	26126790	L1-3_CUX2_pvalue_1e-2_peak_920	68	.	5.10093	6.84728	4.00002	135
chr1	26132344	26132675	L1-3_CUX2_pvalue_1e-2_peak_922	46	.	3.78444	4.66110	2.13920	263
chr1	26133810	26134310	L1-3_CUX2_pvalue_1e-2_peak_923	59	.	4.54133	5.93590	3.23141	407
chr1	26146405	26146726	L1-3_CUX2_pvalue_1e-2_peak_925	65	.	4.80692	6.58071	3.76805	41
chr1	26148613	26148686	L1-3_CUX2_pvalue_1e-2_peak_926	41	.	3.30115	4.15062	1.76081	35
chr1	26185902	26186062	L1-3_CUX2_pvalue_1e-2_peak_927	46	.	3.44664	4.61338	2.09867	57
chr1	26201718	26202341	L1-3_CUX2_pvalue_1e-2_peak_928	89	.	5.91966	8.94285	5.80428	75
chr1	26218779	26219229	L1-3_CUX2_pvalue_1e-2_peak_929	53	.	4.05318	5.32112	2.70850	325
chr1	26221868	26222220	L1-3_CUX2_pvalue_1e-2_peak_930	50	.	3.93670	5.01899	2.44908	294
chr1	26232017	26232090	L1-3_CUX2_pvalue_1e-2_peak_931	38	.	3.37427	3.83819	1.50015	35
chr1	26232778	26233188	L1-3_CUX2_pvalue_1e-2_peak_932	48	.	4.00962	4.86629	2.31716	303
chr1	26234858	26234931	L1-3_CUX2_pvalue_1e-2_peak_933	38	.	3.37427	3.83819	1.50015	28
chr1	26240731	26240970	L1-3_CUX2_pvalue_1e-2_peak_934	46	.	3.44664	4.61338	2.09867	169
chr1	26249505	26249666	L1-3_CUX2_pvalue_1e-2_peak_936	44	.	3.68270	4.44048	2.00164	55
chr1	26253324	26253398	L1-3_CUX2_pvalue_1e-2_peak_937	45	.	3.72273	4.52573	2.07316	59
chr1	26258953	26259026	L1-3_CUX2_pvalue_1e-2_peak_939	36	.	3.11357	3.66110	1.35133	61
chr1	26260138	26260454	L1-3_CUX2_pvalue_1e-2_peak_940	63	.	4.69704	6.30170	3.52664	123
chr1	26260669	26260998	L1-3_CUX2_pvalue_1e-2_peak_941	50	.	3.93670	5.01899	2.44908	43
chr1	26279364	26279537	L1-3_CUX2_pvalue_1e-2_peak_943	46	.	3.44664	4.61338	2.09867	60
chr1	26324567	26324884	L1-3_CUX2_pvalue_1e-2_peak_945	129	.	8.10636	12.96718	9.30164	71
chr1	26342966	26343392	L1-3_CUX2_pvalue_1e-2_peak_947	75	.	5.53518	7.58777	4.63701	274
chr1	26349539	26349629	L1-3_CUX2_pvalue_1e-2_peak_949	37	.	3.32513	3.74949	1.42490	50
chr1	26356539	26356612	L1-3_CUX2_pvalue_1e-2_peak_951	37	.	3.14936	3.74753	1.42415	56
chr1	26361893	26362213	L1-3_CUX2_pvalue_1e-2_peak_953	70	.	5.21182	7.08455	4.20499	165
chr1	26437405	26438474	L1-3_CUX2_pvalue_1e-2_peak_955a	74	.	5.38752	7.48318	4.54658	604
chr1	26437405	26438474	L1-3_CUX2_pvalue_1e-2_peak_955b	61	.	4.61787	6.11180	3.36069	754
chr1	26488379	26488635	L1-3_CUX2_pvalue_1e-2_peak_956	61	.	4.30829	6.10909	3.36069	214
chr1	26496165	26496482	L1-3_CUX2_pvalue_1e-2_peak_957	76	.	5.16995	7.68331	4.71147	251
chr1	26551788	26552019	L1-3_CUX2_pvalue_1e-2_peak_958	46	.	3.44664	4.61338	2.09867	173
chr1	26560382	26561015	L1-3_CUX2_pvalue_1e-2_peak_959a	108	.	7.12702	10.88573	7.48926	110
chr1	26560382	26561015	L1-3_CUX2_pvalue_1e-2_peak_959b	93	.	6.33513	9.34982	6.15224	239
chr1	26602515	26603012	L1-3_CUX2_pvalue_1e-2_peak_960a	74	.	5.47983	7.48129	4.54658	275
chr1	26602515	26603012	L1-3_CUX2_pvalue_1e-2_peak_960b	143	.	8.90472	14.36491	10.51865	393
chr1	26606541	26606686	L1-3_CUX2_pvalue_1e-2_peak_961	46	.	3.91415	4.69486	2.16956	59
chr1	26615728	26616019	L1-3_CUX2_pvalue_1e-2_peak_962	46	.	3.44664	4.61338	2.09867	58
chr1	26633021	26633365	L1-3_CUX2_pvalue_1e-2_peak_963	76	.	5.16995	7.68331	4.71147	199
chr1	26758509	26758947	L1-3_CUX2_pvalue_1e-2_peak_964	76	.	5.16995	7.68331	4.71147	219
chr1	26798545	26799692	L1-3_CUX2_pvalue_1e-2_peak_965	74	.	5.35742	7.41268	4.48825	359
chr1	26826846	26826986	L1-3_CUX2_pvalue_1e-2_peak_966	76	.	5.16995	7.68331	4.71147	70
chr1	26947324	26947507	L1-3_CUX2_pvalue_1e-2_peak_967	46	.	3.44664	4.61338	2.09867	145
chr1	27019422	27019731	L1-3_CUX2_pvalue_1e-2_peak_968	65	.	4.95909	6.54059	3.73480	116
chr1	27021877	27022526	L1-3_CUX2_pvalue_1e-2_peak_969	64	.	4.91461	6.46443	3.66927	349
chr1	27049734	27049883	L1-3_CUX2_pvalue_1e-2_peak_970	46	.	3.44664	4.61338	2.09867	120
chr1	27061117	27061314	L1-3_CUX2_pvalue_1e-2_peak_971	46	.	3.44664	4.61338	2.09867	44
chr1	27114162	27114510	L1-3_CUX2_pvalue_1e-2_peak_973	116	.	7.56888	11.61867	8.12540	284
chr1	27115550	27115924	L1-3_CUX2_pvalue_1e-2_peak_974	46	.	3.78444	4.66110	2.13920	52
chr1	27191413	27191857	L1-3_CUX2_pvalue_1e-2_peak_978a	78	.	5.54324	7.86473	4.86900	185
chr1	27191413	27191857	L1-3_CUX2_pvalue_1e-2_peak_978b	140	.	8.71080	14.08981	10.28042	297
chr1	27216373	27216941	L1-3_CUX2_pvalue_1e-2_peak_980	61	.	4.30829	6.10909	3.36069	485
chr1	27320111	27320320	L1-3_CUX2_pvalue_1e-2_peak_986	90	.	6.22713	9.08015	5.92317	104
chr1	27321266	27321339	L1-3_CUX2_pvalue_1e-2_peak_987	36	.	3.11357	3.66110	1.35133	35
chr1	27371187	27371503	L1-3_CUX2_pvalue_1e-2_peak_990	46	.	3.44664	4.61338	2.09867	71
chr1	27384365	27384591	L1-3_CUX2_pvalue_1e-2_peak_991	46	.	3.44664	4.61338	2.09867	17
chr1	27397331	27397877	L1-3_CUX2_pvalue_1e-2_peak_993	81	.	5.64107	8.12096	5.09080	488
chr1	27450772	27451156	L1-3_CUX2_pvalue_1e-2_peak_997	55	.	4.12643	5.52700	2.88255	109
chr1	27463137	27463242	L1-3_CUX2_pvalue_1e-2_peak_999	61	.	4.64396	6.17345	3.41578	51
chr1	27463547	27463799	L1-3_CUX2_pvalue_1e-2_peak_1000	48	.	3.86997	4.85757	2.30969	181
chr1	27466749	27466822	L1-3_CUX2_pvalue_1e-2_peak_1002	37	.	3.13136	3.70371	1.38693	53
chr1	27472611	27472739	L1-3_CUX2_pvalue_1e-2_peak_1003	46	.	3.44664	4.61338	2.09867	72
chr1	27481555	27481908	L1-3_CUX2_pvalue_1e-2_peak_1004	104	.	6.72382	10.45234	7.11485	117
chr1	27560838	27561392	L1-3_CUX2_pvalue_1e-2_peak_1005a	99	.	6.56276	9.96641	6.69071	82
chr1	27560838	27561392	L1-3_CUX2_pvalue_1e-2_peak_1005b	99	.	6.56276	9.96641	6.69071	272
chr1	27625823	27626307	L1-3_CUX2_pvalue_1e-2_peak_1006	53	.	4.07731	5.38744	2.76360	428
chr1	27626595	27626668	L1-3_CUX2_pvalue_1e-2_peak_1007	40	.	3.26184	4.03980	1.66851	44
chr1	27648568	27648860	L1-3_CUX2_pvalue_1e-2_peak_1009	151	.	9.07815	15.10245	11.16017	55
chr1	27670069	27670142	L1-3_CUX2_pvalue_1e-2_peak_1011	46	.	3.44664	4.61338	2.09867	55
chr1	27692063	27692158	L1-3_CUX2_pvalue_1e-2_peak_1012	61	.	4.30829	6.10909	3.36069	49
chr1	27718744	27719233	L1-3_CUX2_pvalue_1e-2_peak_1013	68	.	4.89277	6.81329	3.97057	260
chr1	27754452	27754615	L1-3_CUX2_pvalue_1e-2_peak_1014	42	.	3.34141	4.26972	1.85968	140
chr1	27816504	27817176	L1-3_CUX2_pvalue_1e-2_peak_1016	87	.	5.84746	8.71442	5.60689	245
chr1	27846193	27846266	L1-3_CUX2_pvalue_1e-2_peak_1017	36	.	3.09598	3.61963	1.31548	34
chr1	27848572	27849273	L1-3_CUX2_pvalue_1e-2_peak_1019	41	.	3.54912	4.16884	1.77630	542
chr1	27854311	27854542	L1-3_CUX2_pvalue_1e-2_peak_1020	47	.	3.93288	4.72811	2.19752	171
chr1	27855503	27855875	L1-3_CUX2_pvalue_1e-2_peak_1022	37	.	3.30907	3.72086	1.40225	51
chr1	27862889	27863620	L1-3_CUX2_pvalue_1e-2_peak_1023	48	.	3.84823	4.80658	2.26509	659
chr1	27875610	27875683	L1-3_CUX2_pvalue_1e-2_peak_1026	46	.	3.44664	4.61338	2.09867	32
chr1	27877989	27878092	L1-3_CUX2_pvalue_1e-2_peak_1027	45	.	3.42495	4.53818	2.07932	44
chr1	27883879	27884137	L1-3_CUX2_pvalue_1e-2_peak_1029	46	.	3.76364	4.61492	2.09867	26
chr1	27901628	27901701	L1-3_CUX2_pvalue_1e-2_peak_1033	40	.	3.26184	4.03980	1.66851	60
chr1	27920584	27920707	L1-3_CUX2_pvalue_1e-2_peak_1035	49	.	3.89196	4.90993	2.35460	62
chr1	27922588	27923051	L1-3_CUX2_pvalue_1e-2_peak_1037	36	.	3.11357	3.66110	1.35133	403
chr1	27929746	27930804	L1-3_CUX2_pvalue_1e-2_peak_1040	55	.	4.34909	5.52219	2.88193	814
chr1	27998520	27998975	L1-3_CUX2_pvalue_1e-2_peak_1041a	97	.	6.48508	9.74780	6.49877	49
chr1	27998520	27998975	L1-3_CUX2_pvalue_1e-2_peak_1041b	113	.	7.29572	11.33472	7.87986	243
chr1	28052121	28052704	L1-3_CUX2_pvalue_1e-2_peak_1042a	88	.	6.12276	8.83110	5.70698	140
chr1	28052121	28052704	L1-3_CUX2_pvalue_1e-2_peak_1042b	103	.	6.88811	10.30028	6.98087	389
chr1	28099339	28099828	L1-3_CUX2_pvalue_1e-2_peak_1043	95	.	6.40923	9.54279	6.32100	299
chr1	28136562	28136732	L1-3_CUX2_pvalue_1e-2_peak_1044	46	.	3.44664	4.61338	2.09867	39
chr1	28157019	28157676	L1-3_CUX2_pvalue_1e-2_peak_1045	65	.	4.80692	6.58071	3.76805	289
chr1	28241015	28241582	L1-3_CUX2_pvalue_1e-2_peak_1049a	98	.	6.70092	9.87487	6.60872	156
chr1	28241015	28241582	L1-3_CUX2_pvalue_1e-2_peak_1049b	98	.	6.70092	9.87487	6.60872	370
chr1	28296986	28297334	L1-3_CUX2_pvalue_1e-2_peak_1050	61	.	4.30829	6.10909	3.36069	289
chr1	28307779	28308069	L1-3_CUX2_pvalue_1e-2_peak_1051	110	.	6.89327	11.02251	7.60665	58
chr1	28319940	28320112	L1-3_CUX2_pvalue_1e-2_peak_1052	61	.	4.30829	6.10909	3.36069	44
chr1	28415070	28415432	L1-3_CUX2_pvalue_1e-2_peak_1053	61	.	4.30829	6.10909	3.36069	110
chr1	28490043	28490635	L1-3_CUX2_pvalue_1e-2_peak_1056	93	.	6.03136	9.32317	6.13114	468
chr1	28526360	28526599	L1-3_CUX2_pvalue_1e-2_peak_1057	46	.	3.44664	4.61338	2.09867	62
chr1	28562328	28562792	L1-3_CUX2_pvalue_1e-2_peak_1059a	118	.	7.65345	11.81495	8.29720	237
chr1	28562328	28562792	L1-3_CUX2_pvalue_1e-2_peak_1059b	131	.	8.32576	13.15436	9.46357	344
chr1	28573404	28573948	L1-3_CUX2_pvalue_1e-2_peak_1060	73	.	5.07400	7.35758	4.43923	456
chr1	28585854	28586356	L1-3_CUX2_pvalue_1e-2_peak_1061a	87	.	5.84746	8.71442	5.60689	90
chr1	28585854	28586356	L1-3_CUX2_pvalue_1e-2_peak_1061b	87	.	5.84746	8.71442	5.60689	205
chr1	28655370	28655677	L1-3_CUX2_pvalue_1e-2_peak_1062	46	.	3.44664	4.61338	2.09867	69
chr1	28696193	28696349	L1-3_CUX2_pvalue_1e-2_peak_1063	46	.	3.44664	4.61338	2.09867	75
chr1	28815925	28816079	L1-3_CUX2_pvalue_1e-2_peak_1065	46	.	3.44664	4.61338	2.09867	109
chr1	28832178	28832506	L1-3_CUX2_pvalue_1e-2_peak_1066	61	.	4.30829	6.10909	3.36069	215
chr1	28845040	28845264	L1-3_CUX2_pvalue_1e-2_peak_1067	46	.	3.44664	4.61338	2.09867	153
chr1	28879030	28879711	L1-3_CUX2_pvalue_1e-2_peak_1068	118	.	7.47260	11.84525	8.32385	412
chr1	28908179	28908626	L1-3_CUX2_pvalue_1e-2_peak_1069	94	.	6.37196	9.44488	6.23541	301
chr1	28969175	28969838	L1-3_CUX2_pvalue_1e-2_peak_1071	61	.	4.64396	6.17345	3.41578	474
chr1	28974631	28975540	L1-3_CUX2_pvalue_1e-2_peak_1072	46	.	3.76364	4.61492	2.09867	571
chr1	28990515	28990588	L1-3_CUX2_pvalue_1e-2_peak_1073	46	.	3.44649	4.61288	2.09867	34
chr1	28990809	28990882	L1-3_CUX2_pvalue_1e-2_peak_1074	43	.	3.36191	4.33276	1.91026	40
chr1	28995001	28995880	L1-3_CUX2_pvalue_1e-2_peak_1075	43	.	3.36191	4.33276	1.91026	283
chr1	29042852	29043239	L1-3_CUX2_pvalue_1e-2_peak_1076	85	.	5.77701	8.50271	5.42293	321
chr1	29063255	29063600	L1-3_CUX2_pvalue_1e-2_peak_1077	82	.	5.67445	8.21174	5.17055	60
chr1	29138595	29138866	L1-3_CUX2_pvalue_1e-2_peak_1078	55	.	4.12643	5.52700	2.88255	59
chr1	29139096	29139419	L1-3_CUX2_pvalue_1e-2_peak_1079	40	.	3.26184	4.03980	1.66851	282
chr1	29150637	29150838	L1-3_CUX2_pvalue_1e-2_peak_1080	53	.	4.07731	5.38744	2.76360	89
chr1	29151812	29151885	L1-3_CUX2_pvalue_1e-2_peak_1081	38	.	3.20461	3.88688	1.54091	38
chr1	29157510	29157760	L1-3_CUX2_pvalue_1e-2_peak_1083	39	.	3.22347	3.93622	1.58154	53
chr1	29186484	29186605	L1-3_CUX2_pvalue_1e-2_peak_1084	61	.	4.30829	6.10909	3.36069	51
chr1	29211670	29211743	L1-3_CUX2_pvalue_1e-2_peak_1085	46	.	3.44664	4.61338	2.09867	33
chr1	29240966	29241072	L1-3_CUX2_pvalue_1e-2_peak_1086	61	.	4.30829	6.10909	3.36069	48
chr1	29248187	29248335	L1-3_CUX2_pvalue_1e-2_peak_1088	46	.	3.44664	4.61338	2.09867	35
chr1	29298920	29299421	L1-3_CUX2_pvalue_1e-2_peak_1089	46	.	3.44664	4.61338	2.09867	334
chr1	29389328	29389401	L1-3_CUX2_pvalue_1e-2_peak_1090	46	.	3.44664	4.61338	2.09867	32
chr1	29507984	29508809	L1-3_CUX2_pvalue_1e-2_peak_1092	99	.	6.73754	9.95609	6.68204	606
chr1	29529515	29529633	L1-3_CUX2_pvalue_1e-2_peak_1093	46	.	3.44664	4.61338	2.09867	59
chr1	29557331	29557653	L1-3_CUX2_pvalue_1e-2_peak_1094	76	.	5.16995	7.68331	4.71147	130
chr1	29562700	29563114	L1-3_CUX2_pvalue_1e-2_peak_1095	76	.	5.16995	7.68331	4.71147	291
chr1	29658416	29658753	L1-3_CUX2_pvalue_1e-2_peak_1096	46	.	3.44664	4.61338	2.09867	67
chr1	29665603	29665679	L1-3_CUX2_pvalue_1e-2_peak_1097	46	.	3.44664	4.61338	2.09867	35
chr1	29669010	29669094	L1-3_CUX2_pvalue_1e-2_peak_1098	55	.	4.12643	5.52700	2.88255	41
chr1	29673277	29673539	L1-3_CUX2_pvalue_1e-2_peak_1099	65	.	4.77897	6.50788	3.70620	96
chr1	29677490	29677604	L1-3_CUX2_pvalue_1e-2_peak_1100	87	.	5.84746	8.71442	5.60689	52
chr1	29863679	29863794	L1-3_CUX2_pvalue_1e-2_peak_1102	46	.	3.44664	4.61338	2.09867	61
chr1	30266061	30266156	L1-3_CUX2_pvalue_1e-2_peak_1106	61	.	4.30829	6.10909	3.36069	49
chr1	30404176	30404790	L1-3_CUX2_pvalue_1e-2_peak_1107	82	.	5.67445	8.21174	5.17055	351
chr1	30427466	30427660	L1-3_CUX2_pvalue_1e-2_peak_1109	43	.	3.38266	4.39837	1.96485	132
chr1	30442602	30443128	L1-3_CUX2_pvalue_1e-2_peak_1110	85	.	6.04392	8.54592	5.45990	89
chr1	30443736	30443876	L1-3_CUX2_pvalue_1e-2_peak_1111	60	.	4.67789	6.01958	3.30224	52
chr1	30446469	30446549	L1-3_CUX2_pvalue_1e-2_peak_1112	39	.	3.42489	3.93137	1.58050	35
chr1	30533817	30533989	L1-3_CUX2_pvalue_1e-2_peak_1114	43	.	3.38266	4.39837	1.96485	46
chr1	30558825	30559104	L1-3_CUX2_pvalue_1e-2_peak_1116	53	.	4.07731	5.38744	2.76360	206
chr1	30572987	30573347	L1-3_CUX2_pvalue_1e-2_peak_1117	43	.	3.36191	4.33276	1.91026	164
chr1	30576907	30577063	L1-3_CUX2_pvalue_1e-2_peak_1118	43	.	3.36191	4.33276	1.91026	129
chr1	30598473	30598546	L1-3_CUX2_pvalue_1e-2_peak_1120	42	.	3.32116	4.20906	1.80865	34
chr1	30944937	30945010	L1-3_CUX2_pvalue_1e-2_peak_1124	46	.	3.44664	4.61338	2.09867	35
chr1	30995374	30995522	L1-3_CUX2_pvalue_1e-2_peak_1127	46	.	3.44664	4.61338	2.09867	39
chr1	31159143	31159383	L1-3_CUX2_pvalue_1e-2_peak_1128	46	.	3.44664	4.61338	2.09867	183
chr1	31174036	31174125	L1-3_CUX2_pvalue_1e-2_peak_1129	61	.	4.30829	6.10909	3.36069	42
chr1	31181078	31181307	L1-3_CUX2_pvalue_1e-2_peak_1130	93	.	6.03161	9.32406	6.13114	59
chr1	31190870	31191878	L1-3_CUX2_pvalue_1e-2_peak_1131a	68	.	5.07385	6.86345	4.01540	148
chr1	31190870	31191878	L1-3_CUX2_pvalue_1e-2_peak_1131b	91	.	6.20138	9.13350	5.97064	533
chr1	31190870	31191878	L1-3_CUX2_pvalue_1e-2_peak_1131c	79	.	5.63761	7.97806	4.96782	661
chr1	31192238	31192382	L1-3_CUX2_pvalue_1e-2_peak_1132	38	.	3.41064	3.85581	1.51604	72
chr1	31200779	31200864	L1-3_CUX2_pvalue_1e-2_peak_1133	46	.	3.44664	4.61338	2.09867	36
chr1	31205647	31205720	L1-3_CUX2_pvalue_1e-2_peak_1134	46	.	3.44664	4.61338	2.09867	65
chr1	31232900	31232973	L1-3_CUX2_pvalue_1e-2_peak_1135	46	.	3.44664	4.61338	2.09867	59
chr1	31292109	31292450	L1-3_CUX2_pvalue_1e-2_peak_1139	50	.	3.95946	5.07586	2.49881	169
chr1	31296981	31297797	L1-3_CUX2_pvalue_1e-2_peak_1140	80	.	5.60808	8.03297	5.01392	381
chr1	31310696	31310800	L1-3_CUX2_pvalue_1e-2_peak_1141	46	.	3.44664	4.61338	2.09867	37
chr1	31321554	31321627	L1-3_CUX2_pvalue_1e-2_peak_1142	46	.	3.44664	4.61338	2.09867	56
chr1	31360756	31361559	L1-3_CUX2_pvalue_1e-2_peak_1144	59	.	4.54133	5.93590	3.23141	746
chr1	31384406	31384490	L1-3_CUX2_pvalue_1e-2_peak_1147	57	.	4.20239	5.75623	3.07922	42
chr1	31448946	31449267	L1-3_CUX2_pvalue_1e-2_peak_1148	46	.	3.44664	4.61338	2.09867	59
chr1	31497805	31497878	L1-3_CUX2_pvalue_1e-2_peak_1149	46	.	3.44664	4.61338	2.09867	35
chr1	31538102	31538837	L1-3_CUX2_pvalue_1e-2_peak_1150	46	.	3.44649	4.61288	2.09867	246
chr1	31662953	31663200	L1-3_CUX2_pvalue_1e-2_peak_1151	46	.	3.44664	4.61338	2.09867	175
chr1	31769706	31770006	L1-3_CUX2_pvalue_1e-2_peak_1153	76	.	5.16974	7.68256	4.71147	182
chr1	31830179	31830252	L1-3_CUX2_pvalue_1e-2_peak_1154	46	.	3.44664	4.61338	2.09867	46
chr1	31845560	31846124	L1-3_CUX2_pvalue_1e-2_peak_1156	48	.	3.84823	4.80658	2.26509	399
chr1	31849769	31849960	L1-3_CUX2_pvalue_1e-2_peak_1157	47	.	3.80546	4.70840	2.17997	123
chr1	32006640	32006713	L1-3_CUX2_pvalue_1e-2_peak_1159	46	.	3.44664	4.61338	2.09867	34
chr1	32032387	32032509	L1-3_CUX2_pvalue_1e-2_peak_1160	46	.	3.44664	4.61338	2.09867	59
chr1	32039785	32039858	L1-3_CUX2_pvalue_1e-2_peak_1161	46	.	3.44664	4.61338	2.09867	35
chr1	32087515	32087703	L1-3_CUX2_pvalue_1e-2_peak_1162	76	.	5.16995	7.68331	4.71147	122
chr1	32110014	32110927	L1-3_CUX2_pvalue_1e-2_peak_1163	100	.	6.77456	10.03915	6.75409	514
chr1	32131888	32132147	L1-3_CUX2_pvalue_1e-2_peak_1164	66	.	4.83520	6.65579	3.83453	165
chr1	32135559	32135706	L1-3_CUX2_pvalue_1e-2_peak_1165	47	.	3.80546	4.70840	2.17997	67
chr1	32138488	32138785	L1-3_CUX2_pvalue_1e-2_peak_1167	68	.	4.89277	6.81329	3.97057	233
chr1	32181689	32181762	L1-3_CUX2_pvalue_1e-2_peak_1168	46	.	3.44649	4.61288	2.09867	41
chr1	32202214	32202708	L1-3_CUX2_pvalue_1e-2_peak_1172	56	.	4.48115	5.66648	3.00577	321
chr1	32211417	32211522	L1-3_CUX2_pvalue_1e-2_peak_1174	101	.	6.81199	10.12414	6.82716	50
chr1	32226536	32226629	L1-3_CUX2_pvalue_1e-2_peak_1177	36	.	3.09598	3.61963	1.31548	64
chr1	32230009	32230098	L1-3_CUX2_pvalue_1e-2_peak_1178	36	.	3.11357	3.66110	1.35133	38
chr1	32236336	32236788	L1-3_CUX2_pvalue_1e-2_peak_1179	52	.	4.19375	5.21198	2.61500	276
chr1	32254091	32254383	L1-3_CUX2_pvalue_1e-2_peak_1184	49	.	3.91420	4.96371	2.40203	178
chr1	32254654	32254913	L1-3_CUX2_pvalue_1e-2_peak_1185	49	.	3.91420	4.96371	2.40203	32
chr1	32277207	32277661	L1-3_CUX2_pvalue_1e-2_peak_1186	46	.	3.44664	4.61338	2.09867	35
chr1	32346809	32347251	L1-3_CUX2_pvalue_1e-2_peak_1187	46	.	3.44664	4.61338	2.09867	12
chr1	32404011	32404157	L1-3_CUX2_pvalue_1e-2_peak_1189	61	.	4.30829	6.10909	3.36069	85
chr1	32479183	32479311	L1-3_CUX2_pvalue_1e-2_peak_1190	61	.	4.30829	6.10909	3.36069	84
chr1	32528204	32528463	L1-3_CUX2_pvalue_1e-2_peak_1192	89	.	5.91966	8.94285	5.80428	50
chr1	32529206	32529279	L1-3_CUX2_pvalue_1e-2_peak_1193	43	.	3.38266	4.39837	1.96485	38
chr1	32538074	32539344	L1-3_CUX2_pvalue_1e-2_peak_1194	81	.	5.82963	8.18180	5.14375	580
chr1	32573688	32573761	L1-3_CUX2_pvalue_1e-2_peak_1196	46	.	3.44664	4.61338	2.09867	35
chr1	32645016	32645700	L1-3_CUX2_pvalue_1e-2_peak_1197a	78	.	5.54324	7.86473	4.86900	270
chr1	32645016	32645700	L1-3_CUX2_pvalue_1e-2_peak_1197b	64	.	4.75135	6.43718	3.64398	411
chr1	32647860	32648000	L1-3_CUX2_pvalue_1e-2_peak_1198	37	.	3.16756	3.79261	1.46139	48
chr1	32670974	32671430	L1-3_CUX2_pvalue_1e-2_peak_1202	67	.	5.07393	6.79101	3.95190	396
chr1	32859833	32860518	L1-3_CUX2_pvalue_1e-2_peak_1206	103	.	6.92681	10.39163	7.05987	373
chr1	32866622	32866731	L1-3_CUX2_pvalue_1e-2_peak_1207	61	.	4.30829	6.10909	3.36069	39
chr1	32930016	32930107	L1-3_CUX2_pvalue_1e-2_peak_1208	70	.	4.98173	7.07040	4.19373	47
chr1	32930403	32930798	L1-3_CUX2_pvalue_1e-2_peak_1209	87	.	5.84746	8.71442	5.60689	96
chr1	32948531	32948610	L1-3_CUX2_pvalue_1e-2_peak_1210	46	.	3.44664	4.61338	2.09867	41
chr1	33004735	33004851	L1-3_CUX2_pvalue_1e-2_peak_1211	46	.	3.44664	4.61338	2.09867	50
chr1	33005378	33005551	L1-3_CUX2_pvalue_1e-2_peak_1212	46	.	3.44664	4.61338	2.09867	8
chr1	33077828	33078122	L1-3_CUX2_pvalue_1e-2_peak_1213	61	.	4.30829	6.10909	3.36069	146
chr1	33115981	33117379	L1-3_CUX2_pvalue_1e-2_peak_1214	57	.	4.46728	5.77213	3.09239	629
chr1	33216897	33217034	L1-3_CUX2_pvalue_1e-2_peak_1218	48	.	3.86997	4.85757	2.30969	63
chr1	33219049	33219669	L1-3_CUX2_pvalue_1e-2_peak_1219	62	.	4.67035	6.23671	3.47100	557
chr1	33238791	33238913	L1-3_CUX2_pvalue_1e-2_peak_1221	42	.	3.32116	4.20906	1.80865	73
chr1	33272662	33272779	L1-3_CUX2_pvalue_1e-2_peak_1223	46	.	3.44664	4.61338	2.09867	41
chr1	33282731	33283266	L1-3_CUX2_pvalue_1e-2_peak_1225	90	.	6.22713	9.08015	5.92317	330
chr1	33323334	33323477	L1-3_CUX2_pvalue_1e-2_peak_1227	56	.	4.17676	5.67691	3.01019	86
chr1	33327446	33327823	L1-3_CUX2_pvalue_1e-2_peak_1228	40	.	3.26184	4.03980	1.66851	345
chr1	33343324	33343508	L1-3_CUX2_pvalue_1e-2_peak_1230	42	.	3.32116	4.20906	1.80865	52
chr1	33344036	33344128	L1-3_CUX2_pvalue_1e-2_peak_1231	41	.	3.30115	4.15062	1.76081	44
chr1	33351956	33352207	L1-3_CUX2_pvalue_1e-2_peak_1234	60	.	4.59207	6.05171	3.33053	51
chr1	33353426	33353564	L1-3_CUX2_pvalue_1e-2_peak_1236	46	.	3.78444	4.66110	2.13920	74
chr1	33358562	33359010	L1-3_CUX2_pvalue_1e-2_peak_1238	59	.	4.56656	5.99310	3.28160	67
chr1	33366113	33366226	L1-3_CUX2_pvalue_1e-2_peak_1241	61	.	4.30829	6.10909	3.36069	57
chr1	33430354	33430685	L1-3_CUX2_pvalue_1e-2_peak_1243	62	.	4.67035	6.23671	3.47100	92
chr1	33433833	33434042	L1-3_CUX2_pvalue_1e-2_peak_1244	59	.	4.56656	5.99310	3.28160	119
chr1	33438616	33438802	L1-3_CUX2_pvalue_1e-2_peak_1245	42	.	3.32116	4.20906	1.80865	33
chr1	33473011	33473192	L1-3_CUX2_pvalue_1e-2_peak_1246	76	.	5.16995	7.68331	4.71147	53
chr1	33502277	33502716	L1-3_CUX2_pvalue_1e-2_peak_1247	60	.	4.28119	6.01457	3.29850	297
chr1	33508507	33508767	L1-3_CUX2_pvalue_1e-2_peak_1248	46	.	3.44664	4.61338	2.09867	45
chr1	33546592	33546889	L1-3_CUX2_pvalue_1e-2_peak_1249	102	.	6.84984	10.21116	6.90294	68
chr1	33547852	33547937	L1-3_CUX2_pvalue_1e-2_peak_1250	44	.	3.70261	4.48264	2.03408	45
chr1	33548293	33548594	L1-3_CUX2_pvalue_1e-2_peak_1251	57	.	4.44313	5.71997	3.04882	32
chr1	33552006	33552244	L1-3_CUX2_pvalue_1e-2_peak_1252	37	.	3.16756	3.79261	1.46139	184
chr1	33553890	33554017	L1-3_CUX2_pvalue_1e-2_peak_1253	61	.	4.30829	6.10909	3.36069	76
chr1	33559495	33559568	L1-3_CUX2_pvalue_1e-2_peak_1254	46	.	3.44664	4.61338	2.09867	35
chr1	33562085	33562339	L1-3_CUX2_pvalue_1e-2_peak_1255	76	.	5.16995	7.68331	4.71147	45
chr1	33592677	33593166	L1-3_CUX2_pvalue_1e-2_peak_1256	152	.	9.13318	15.26718	11.30196	257
chr1	33646898	33647072	L1-3_CUX2_pvalue_1e-2_peak_1257	46	.	3.44664	4.61338	2.09867	68
chr1	33722014	33722191	L1-3_CUX2_pvalue_1e-2_peak_1259	46	.	3.44664	4.61338	2.09867	58
chr1	33761246	33761427	L1-3_CUX2_pvalue_1e-2_peak_1260	46	.	3.44664	4.61338	2.09867	25
chr1	33815498	33815703	L1-3_CUX2_pvalue_1e-2_peak_1263	74	.	5.10551	7.46124	4.52906	63
chr1	33829842	33830401	L1-3_CUX2_pvalue_1e-2_peak_1264	37	.	3.13136	3.70371	1.38693	366
chr1	33833552	33833665	L1-3_CUX2_pvalue_1e-2_peak_1266	62	.	4.67035	6.23671	3.47100	56
chr1	33854539	33855046	L1-3_CUX2_pvalue_1e-2_peak_1267	76	.	5.16974	7.68256	4.71147	358
chr1	33896095	33896326	L1-3_CUX2_pvalue_1e-2_peak_1268	43	.	3.38266	4.39837	1.96485	53
chr1	33896517	33896914	L1-3_CUX2_pvalue_1e-2_peak_1269	71	.	5.01211	7.16245	4.27133	59
chr1	33934726	33934833	L1-3_CUX2_pvalue_1e-2_peak_1270	55	.	4.12643	5.52700	2.88255	54
chr1	33936305	33936394	L1-3_CUX2_pvalue_1e-2_peak_1271	41	.	3.30115	4.15062	1.76081	62
chr1	33938025	33938322	L1-3_CUX2_pvalue_1e-2_peak_1272	71	.	5.01211	7.16245	4.27133	150
chr1	33983379	33983544	L1-3_CUX2_pvalue_1e-2_peak_1273	61	.	4.30829	6.10909	3.36069	93
chr1	34122296	34122403	L1-3_CUX2_pvalue_1e-2_peak_1275	61	.	4.30829	6.10909	3.36069	41
chr1	34127295	34127459	L1-3_CUX2_pvalue_1e-2_peak_1276	61	.	4.30829	6.10909	3.36069	82
chr1	34151001	34151227	L1-3_CUX2_pvalue_1e-2_peak_1278	46	.	3.44664	4.61338	2.09867	33
chr1	34250200	34250809	L1-3_CUX2_pvalue_1e-2_peak_1280	61	.	4.30829	6.10909	3.36069	455
chr1	34340303	34340376	L1-3_CUX2_pvalue_1e-2_peak_1281	45	.	3.42495	4.53818	2.07932	55
chr1	34342346	34342419	L1-3_CUX2_pvalue_1e-2_peak_1282	46	.	3.44649	4.61288	2.09867	32
chr1	34342640	34342914	L1-3_CUX2_pvalue_1e-2_peak_1283	46	.	3.44649	4.61288	2.09867	220
chr1	34358961	34359382	L1-3_CUX2_pvalue_1e-2_peak_1284	75	.	5.13743	7.56943	4.62210	291
chr1	34420850	34421022	L1-3_CUX2_pvalue_1e-2_peak_1285	67	.	4.86381	6.73327	3.90200	98
chr1	34423542	34423851	L1-3_CUX2_pvalue_1e-2_peak_1286	39	.	3.22347	3.93622	1.58154	69
chr1	34437103	34437247	L1-3_CUX2_pvalue_1e-2_peak_1287	44	.	3.70261	4.48264	2.03408	75
chr1	34438319	34438870	L1-3_CUX2_pvalue_1e-2_peak_1288	70	.	5.21182	7.08455	4.20499	291
chr1	34526113	34526287	L1-3_CUX2_pvalue_1e-2_peak_1291	46	.	3.44664	4.61338	2.09867	11
chr1	34628569	34629067	L1-3_CUX2_pvalue_1e-2_peak_1292	88	.	6.12276	8.83110	5.70698	391
chr1	34630494	34630959	L1-3_CUX2_pvalue_1e-2_peak_1293	47	.	3.82673	4.75687	2.22233	246
chr1	34731824	34732217	L1-3_CUX2_pvalue_1e-2_peak_1295	46	.	3.76364	4.61492	2.09867	347
chr1	34733818	34734184	L1-3_CUX2_pvalue_1e-2_peak_1297	58	.	4.49169	5.82547	3.13894	200
chr1	34794178	34794436	L1-3_CUX2_pvalue_1e-2_peak_1299	61	.	4.30829	6.10909	3.36069	204
chr1	34878648	34878738	L1-3_CUX2_pvalue_1e-2_peak_1300	46	.	3.44664	4.61338	2.09867	48
chr1	34984059	34984472	L1-3_CUX2_pvalue_1e-2_peak_1301	37	.	3.13136	3.70371	1.38693	49
chr1	34984698	34984932	L1-3_CUX2_pvalue_1e-2_peak_1302	63	.	4.69704	6.30170	3.52664	130
chr1	34985750	34985907	L1-3_CUX2_pvalue_1e-2_peak_1304	49	.	3.91420	4.96371	2.40203	25
chr1	35123653	35123763	L1-3_CUX2_pvalue_1e-2_peak_1305	46	.	3.44664	4.61338	2.09867	69
chr1	35149985	35150224	L1-3_CUX2_pvalue_1e-2_peak_1306	90	.	5.95643	9.06419	5.91110	71
chr1	35187555	35187647	L1-3_CUX2_pvalue_1e-2_peak_1307	61	.	4.30829	6.10909	3.36069	43
chr1	35208474	35208604	L1-3_CUX2_pvalue_1e-2_peak_1309	43	.	3.38266	4.39837	1.96485	64
chr1	35210607	35210812	L1-3_CUX2_pvalue_1e-2_peak_1310	46	.	3.44664	4.61338	2.09867	160
chr1	35236321	35237441	L1-3_CUX2_pvalue_1e-2_peak_1313	69	.	5.12821	6.90473	4.04935	379
chr1	35249263	35249540	L1-3_CUX2_pvalue_1e-2_peak_1316	42	.	3.60516	4.28055	1.86780	142
chr1	35318440	35318675	L1-3_CUX2_pvalue_1e-2_peak_1320	61	.	4.30829	6.10909	3.36069	87
chr1	35324835	35325635	L1-3_CUX2_pvalue_1e-2_peak_1321	60	.	4.59207	6.05171	3.33053	623
chr1	35327611	35327970	L1-3_CUX2_pvalue_1e-2_peak_1322	69	.	5.12821	6.90473	4.04935	52
chr1	35337925	35338119	L1-3_CUX2_pvalue_1e-2_peak_1325	39	.	3.42489	3.93137	1.58050	123
chr1	35353104	35353177	L1-3_CUX2_pvalue_1e-2_peak_1327	45	.	3.42495	4.53818	2.07932	61
chr1	35366304	35366940	L1-3_CUX2_pvalue_1e-2_peak_1328	60	.	4.59207	6.05171	3.33053	291
chr1	35389961	35390042	L1-3_CUX2_pvalue_1e-2_peak_1332	42	.	3.63703	4.22146	1.81977	37
chr1	35394246	35394583	L1-3_CUX2_pvalue_1e-2_peak_1335	36	.	3.26179	3.63756	1.33176	175
chr1	35450958	35451031	L1-3_CUX2_pvalue_1e-2_peak_1337	46	.	3.44664	4.61338	2.09867	36
chr1	35657714	35657947	L1-3_CUX2_pvalue_1e-2_peak_1340	78	.	5.64932	7.81219	4.82175	138
chr1	35658345	35658974	L1-3_CUX2_pvalue_1e-2_peak_1341a	91	.	6.35548	9.14931	5.98418	225
chr1	35658345	35658974	L1-3_CUX2_pvalue_1e-2_peak_1341b	105	.	7.06165	10.53180	7.18166	553
chr1	35734234	35734307	L1-3_CUX2_pvalue_1e-2_peak_1343	46	.	3.44664	4.61338	2.09867	37
chr1	35881071	35881144	L1-3_CUX2_pvalue_1e-2_peak_1345	46	.	3.44664	4.61338	2.09867	36
chr1	36002434	36002686	L1-3_CUX2_pvalue_1e-2_peak_1348	61	.	4.30829	6.10909	3.36069	222
chr1	36022998	36023500	L1-3_CUX2_pvalue_1e-2_peak_1349	121	.	7.79120	12.10591	8.55155	88
chr1	36107252	36107355	L1-3_CUX2_pvalue_1e-2_peak_1353	46	.	3.44664	4.61338	2.09867	55
chr1	36107632	36107705	L1-3_CUX2_pvalue_1e-2_peak_1354	46	.	3.44664	4.61338	2.09867	39
chr1	36138297	36138433	L1-3_CUX2_pvalue_1e-2_peak_1355	60	.	4.28119	6.01457	3.29850	46
chr1	36141489	36141693	L1-3_CUX2_pvalue_1e-2_peak_1356	46	.	3.44664	4.61338	2.09867	97
chr1	36165142	36165225	L1-3_CUX2_pvalue_1e-2_peak_1357	46	.	3.44664	4.61338	2.09867	44
chr1	36174251	36174511	L1-3_CUX2_pvalue_1e-2_peak_1358	46	.	3.44664	4.61338	2.09867	223
chr1	36184136	36184620	L1-3_CUX2_pvalue_1e-2_peak_1361	60	.	4.59207	6.05171	3.33053	417
chr1	36192622	36192695	L1-3_CUX2_pvalue_1e-2_peak_1362	46	.	3.44664	4.61338	2.09867	57
chr1	36213542	36213651	L1-3_CUX2_pvalue_1e-2_peak_1363	46	.	3.44664	4.61338	2.09867	67
chr1	36213932	36214224	L1-3_CUX2_pvalue_1e-2_peak_1364	76	.	5.16995	7.68331	4.71147	147
chr1	36234910	36235825	L1-3_CUX2_pvalue_1e-2_peak_1365	73	.	5.07400	7.35758	4.43923	62
chr1	36273567	36273640	L1-3_CUX2_pvalue_1e-2_peak_1366	46	.	3.44649	4.61288	2.09867	40
chr1	36276035	36276108	L1-3_CUX2_pvalue_1e-2_peak_1367	45	.	3.42495	4.53818	2.07932	32
chr1	36348617	36348837	L1-3_CUX2_pvalue_1e-2_peak_1368	61	.	4.30829	6.10909	3.36069	67
chr1	36396306	36397015	L1-3_CUX2_pvalue_1e-2_peak_1371a	56	.	4.41924	5.66894	3.00612	58
chr1	36396306	36397015	L1-3_CUX2_pvalue_1e-2_peak_1371b	111	.	7.36540	11.16560	7.73132	490
chr1	36554216	36554506	L1-3_CUX2_pvalue_1e-2_peak_1373	42	.	3.34141	4.26972	1.85968	44
chr1	36614743	36615527	L1-3_CUX2_pvalue_1e-2_peak_1374	123	.	7.97333	12.37950	8.79089	526
chr1	36616543	36616669	L1-3_CUX2_pvalue_1e-2_peak_1375	39	.	3.45949	3.99620	1.63181	76
chr1	36621523	36621863	L1-3_CUX2_pvalue_1e-2_peak_1376	47	.	3.80546	4.70840	2.17997	281
chr1	36622658	36623133	L1-3_CUX2_pvalue_1e-2_peak_1377	46	.	3.78444	4.66110	2.13920	70
chr1	36638731	36638972	L1-3_CUX2_pvalue_1e-2_peak_1379	63	.	4.86787	6.37804	3.59297	72
chr1	36641327	36641400	L1-3_CUX2_pvalue_1e-2_peak_1380	46	.	3.91415	4.69486	2.16956	41
chr1	36653757	36653952	L1-3_CUX2_pvalue_1e-2_peak_1384	46	.	3.44664	4.61338	2.09867	52
chr1	36689523	36690141	L1-3_CUX2_pvalue_1e-2_peak_1385a	118	.	7.65345	11.81495	8.29720	319
chr1	36689523	36690141	L1-3_CUX2_pvalue_1e-2_peak_1385b	103	.	6.88811	10.30028	6.98087	564
chr1	36704147	36704321	L1-3_CUX2_pvalue_1e-2_peak_1386	71	.	5.01211	7.16245	4.27133	115
chr1	36705819	36706261	L1-3_CUX2_pvalue_1e-2_peak_1387	71	.	5.01211	7.16245	4.27133	41
chr1	36772581	36772786	L1-3_CUX2_pvalue_1e-2_peak_1389	127	.	8.01154	12.70964	9.07784	112
chr1	36831831	36832156	L1-3_CUX2_pvalue_1e-2_peak_1390	61	.	4.30812	6.10846	3.36069	232
chr1	36839136	36839703	L1-3_CUX2_pvalue_1e-2_peak_1391a	47	.	3.80546	4.70840	2.17997	135
chr1	36839136	36839703	L1-3_CUX2_pvalue_1e-2_peak_1391b	47	.	3.80546	4.70840	2.17997	241
chr1	36839136	36839703	L1-3_CUX2_pvalue_1e-2_peak_1391c	73	.	5.32765	7.34391	4.42872	513
chr1	36851364	36851932	L1-3_CUX2_pvalue_1e-2_peak_1392a	112	.	7.30638	11.24373	7.79989	279
chr1	36851364	36851932	L1-3_CUX2_pvalue_1e-2_peak_1392b	75	.	5.47979	7.53985	4.59809	415
chr1	36852171	36852310	L1-3_CUX2_pvalue_1e-2_peak_1393	42	.	3.65319	4.24821	1.84319	107
chr1	36863422	36863719	L1-3_CUX2_pvalue_1e-2_peak_1395	76	.	5.16995	7.68331	4.71147	231
chr1	36874320	36874409	L1-3_CUX2_pvalue_1e-2_peak_1396	61	.	4.30829	6.10909	3.36069	39
chr1	36877565	36877638	L1-3_CUX2_pvalue_1e-2_peak_1397	46	.	3.44664	4.61338	2.09867	40
chr1	36915894	36916274	L1-3_CUX2_pvalue_1e-2_peak_1401	105	.	6.76533	10.58580	7.22843	223
chr1	36929960	36930077	L1-3_CUX2_pvalue_1e-2_peak_1402	164	.	9.47786	16.40186	12.28815	56
chr1	36988865	36988938	L1-3_CUX2_pvalue_1e-2_peak_1404	46	.	3.44664	4.61338	2.09867	29
chr1	37013055	37013263	L1-3_CUX2_pvalue_1e-2_peak_1405	46	.	3.44664	4.61338	2.09867	35
chr1	37048055	37048159	L1-3_CUX2_pvalue_1e-2_peak_1407	61	.	4.30829	6.10909	3.36069	44
chr1	37071837	37071937	L1-3_CUX2_pvalue_1e-2_peak_1409	46	.	3.44664	4.61338	2.09867	40
chr1	37088486	37088658	L1-3_CUX2_pvalue_1e-2_peak_1410	37	.	3.13136	3.70371	1.38693	52
chr1	37091416	37091832	L1-3_CUX2_pvalue_1e-2_peak_1411	50	.	3.95946	5.07586	2.49881	65
chr1	37092289	37092459	L1-3_CUX2_pvalue_1e-2_peak_1412	64	.	4.75135	6.43718	3.64398	124
chr1	37158956	37159029	L1-3_CUX2_pvalue_1e-2_peak_1413	46	.	3.44664	4.61338	2.09867	67
chr1	37164774	37164984	L1-3_CUX2_pvalue_1e-2_peak_1414	46	.	3.44664	4.61338	2.09867	158
chr1	37201723	37202174	L1-3_CUX2_pvalue_1e-2_peak_1415	58	.	4.22833	5.83877	3.14872	50
chr1	37246843	37247023	L1-3_CUX2_pvalue_1e-2_peak_1417	93	.	6.03161	9.32406	6.13114	110
chr1	37294680	37295070	L1-3_CUX2_pvalue_1e-2_peak_1418	58	.	4.22833	5.83877	3.14872	211
chr1	37295786	37295859	L1-3_CUX2_pvalue_1e-2_peak_1419	43	.	3.38266	4.39837	1.96485	31
chr1	37336909	37337648	L1-3_CUX2_pvalue_1e-2_peak_1422	70	.	5.21182	7.08455	4.20499	358
chr1	37386545	37386626	L1-3_CUX2_pvalue_1e-2_peak_1423	46	.	3.44664	4.61338	2.09867	44
chr1	37428809	37428882	L1-3_CUX2_pvalue_1e-2_peak_1424	46	.	3.44664	4.61338	2.09867	64
chr1	37431043	37431116	L1-3_CUX2_pvalue_1e-2_peak_1425	46	.	3.44664	4.61338	2.09867	35
chr1	37471688	37471761	L1-3_CUX2_pvalue_1e-2_peak_1426	46	.	3.44664	4.61338	2.09867	48
chr1	37500051	37500197	L1-3_CUX2_pvalue_1e-2_peak_1427	46	.	3.44664	4.61338	2.09867	46
chr1	37503814	37504084	L1-3_CUX2_pvalue_1e-2_peak_1428	46	.	3.44649	4.61288	2.09867	52
chr1	37605665	37605965	L1-3_CUX2_pvalue_1e-2_peak_1433	40	.	3.28138	4.09424	1.71428	45
chr1	37732571	37732676	L1-3_CUX2_pvalue_1e-2_peak_1438	61	.	4.30829	6.10909	3.36069	39
chr1	37748211	37748535	L1-3_CUX2_pvalue_1e-2_peak_1439	43	.	3.36191	4.33276	1.91026	239
chr1	37752283	37752910	L1-3_CUX2_pvalue_1e-2_peak_1440	72	.	5.04286	7.25809	4.35490	466
chr1	37773537	37774163	L1-3_CUX2_pvalue_1e-2_peak_1441	55	.	4.12643	5.52700	2.88255	105
chr1	37798269	37798342	L1-3_CUX2_pvalue_1e-2_peak_1444	46	.	3.44664	4.61338	2.09867	35
chr1	37865000	37865149	L1-3_CUX2_pvalue_1e-2_peak_1445	46	.	3.44649	4.61288	2.09867	43
chr1	37865602	37865773	L1-3_CUX2_pvalue_1e-2_peak_1446	61	.	4.30829	6.10909	3.36069	118
chr1	37875768	37876055	L1-3_CUX2_pvalue_1e-2_peak_1447	46	.	3.44664	4.61338	2.09867	61
chr1	37881395	37881934	L1-3_CUX2_pvalue_1e-2_peak_1449	89	.	5.91966	8.94285	5.80428	353
chr1	37891027	37891100	L1-3_CUX2_pvalue_1e-2_peak_1450	46	.	3.44664	4.61338	2.09867	32
chr1	37979819	37980530	L1-3_CUX2_pvalue_1e-2_peak_1451	58	.	4.22833	5.83877	3.14872	604
chr1	38008261	38008334	L1-3_CUX2_pvalue_1e-2_peak_1452	46	.	3.44664	4.61338	2.09867	41
chr1	38022508	38022665	L1-3_CUX2_pvalue_1e-2_peak_1453	43	.	3.36191	4.33276	1.91026	95
chr1	38024661	38024750	L1-3_CUX2_pvalue_1e-2_peak_1455	44	.	3.40368	4.46677	2.02171	42
chr1	38105375	38105507	L1-3_CUX2_pvalue_1e-2_peak_1458	61	.	4.30829	6.10909	3.36069	66
chr1	38105716	38105789	L1-3_CUX2_pvalue_1e-2_peak_1459	46	.	3.44664	4.61338	2.09867	34
chr1	38156222	38156535	L1-3_CUX2_pvalue_1e-2_peak_1460	64	.	4.91780	6.47559	3.67854	176
chr1	38157549	38157627	L1-3_CUX2_pvalue_1e-2_peak_1461	41	.	3.53082	4.13302	1.74828	37
chr1	38157881	38158167	L1-3_CUX2_pvalue_1e-2_peak_1462	119	.	7.76781	11.95541	8.42146	138
chr1	38206933	38207199	L1-3_CUX2_pvalue_1e-2_peak_1463	89	.	5.91966	8.94285	5.80428	103
chr1	38218593	38218979	L1-3_CUX2_pvalue_1e-2_peak_1464	56	.	4.15144	5.60057	2.94620	136
chr1	38230783	38230982	L1-3_CUX2_pvalue_1e-2_peak_1468	97	.	6.62886	9.71767	6.47404	150
chr1	38259667	38260433	L1-3_CUX2_pvalue_1e-2_peak_1470	68	.	4.89277	6.81329	3.97057	280
chr1	38273323	38273493	L1-3_CUX2_pvalue_1e-2_peak_1471	103	.	6.88811	10.30028	6.98087	102
chr1	38273702	38274064	L1-3_CUX2_pvalue_1e-2_peak_1472	59	.	4.56656	5.99310	3.28160	290
chr1	38274828	38274931	L1-3_CUX2_pvalue_1e-2_peak_1473	47	.	3.80546	4.70840	2.17997	39
chr1	38324722	38324969	L1-3_CUX2_pvalue_1e-2_peak_1475	47	.	3.80546	4.70840	2.17997	68
chr1	38325183	38325536	L1-3_CUX2_pvalue_1e-2_peak_1476	73	.	5.32765	7.34391	4.42872	178
chr1	38325879	38326011	L1-3_CUX2_pvalue_1e-2_peak_1477	47	.	3.80546	4.70840	2.17997	60
chr1	38328016	38328139	L1-3_CUX2_pvalue_1e-2_peak_1478	47	.	3.82673	4.75687	2.22233	42
chr1	38374176	38374434	L1-3_CUX2_pvalue_1e-2_peak_1479	46	.	3.44664	4.61338	2.09867	212
chr1	38397383	38397722	L1-3_CUX2_pvalue_1e-2_peak_1480	86	.	5.81202	8.60663	5.51156	108
chr1	38412048	38412121	L1-3_CUX2_pvalue_1e-2_peak_1481	46	.	3.44664	4.61338	2.09867	52
chr1	38412370	38412885	L1-3_CUX2_pvalue_1e-2_peak_1482	76	.	5.16995	7.68331	4.71147	472
chr1	38455744	38456049	L1-3_CUX2_pvalue_1e-2_peak_1483	65	.	4.80692	6.58071	3.76805	55
chr1	38460322	38460395	L1-3_CUX2_pvalue_1e-2_peak_1485	36	.	3.11357	3.66110	1.35133	42
chr1	38470641	38470714	L1-3_CUX2_pvalue_1e-2_peak_1487	46	.	3.44649	4.61288	2.09867	61
chr1	38471201	38471276	L1-3_CUX2_pvalue_1e-2_peak_1488	46	.	3.44664	4.61338	2.09867	34
chr1	38477712	38478700	L1-3_CUX2_pvalue_1e-2_peak_1489	101	.	6.81199	10.12414	6.82716	579
chr1	38512428	38513072	L1-3_CUX2_pvalue_1e-2_peak_1492a	84	.	5.98524	8.43663	5.36508	211
chr1	38512428	38513072	L1-3_CUX2_pvalue_1e-2_peak_1492b	97	.	6.65026	9.73652	6.48929	342
chr1	38529859	38530237	L1-3_CUX2_pvalue_1e-2_peak_1493	124	.	7.65827	12.43638	8.84054	281
chr1	38580073	38580368	L1-3_CUX2_pvalue_1e-2_peak_1494a	75	.	5.41796	7.55548	4.61051	61
chr1	38580073	38580368	L1-3_CUX2_pvalue_1e-2_peak_1494b	89	.	6.19195	8.99500	5.84964	239
chr1	38581718	38581977	L1-3_CUX2_pvalue_1e-2_peak_1496	47	.	3.82673	4.75687	2.22233	60
chr1	38592780	38592931	L1-3_CUX2_pvalue_1e-2_peak_1497	53	.	4.07731	5.38744	2.76360	66
chr1	38599493	38600253	L1-3_CUX2_pvalue_1e-2_peak_1498	61	.	4.74737	6.14848	3.39407	489
chr1	38606458	38606804	L1-3_CUX2_pvalue_1e-2_peak_1499	118	.	7.47260	11.84525	8.32385	64
chr1	38673221	38673294	L1-3_CUX2_pvalue_1e-2_peak_1500	46	.	3.44664	4.61338	2.09867	34
chr1	38793949	38794446	L1-3_CUX2_pvalue_1e-2_peak_1503	57	.	4.44313	5.71997	3.04882	197
chr1	38797031	38797813	L1-3_CUX2_pvalue_1e-2_peak_1504	40	.	3.51272	4.09787	1.71629	619
chr1	38810097	38810184	L1-3_CUX2_pvalue_1e-2_peak_1506	46	.	3.44664	4.61338	2.09867	43
chr1	38917298	38917715	L1-3_CUX2_pvalue_1e-2_peak_1508	90	.	5.95643	9.06419	5.91110	173
chr1	39013030	39013323	L1-3_CUX2_pvalue_1e-2_peak_1511	74	.	5.10551	7.46124	4.52906	27
chr1	39043860	39044088	L1-3_CUX2_pvalue_1e-2_peak_1513	38	.	3.18598	3.83903	1.50015	167
chr1	39046354	39046953	L1-3_CUX2_pvalue_1e-2_peak_1514	38	.	3.20461	3.88688	1.54091	250
chr1	39183637	39183749	L1-3_CUX2_pvalue_1e-2_peak_1516	46	.	3.44664	4.61338	2.09867	44
chr1	39325316	39325734	L1-3_CUX2_pvalue_1e-2_peak_1517	76	.	5.16995	7.68331	4.71147	319
chr1	39338843	39339380	L1-3_CUX2_pvalue_1e-2_peak_1518a	60	.	4.28119	6.01457	3.29850	226
chr1	39338843	39339380	L1-3_CUX2_pvalue_1e-2_peak_1518b	74	.	5.10551	7.46124	4.52906	408
chr1	39452486	39452699	L1-3_CUX2_pvalue_1e-2_peak_1519	47	.	3.82673	4.75687	2.22233	85
chr1	39456723	39457073	L1-3_CUX2_pvalue_1e-2_peak_1520	79	.	5.73806	7.99162	4.97837	57
chr1	39457711	39457837	L1-3_CUX2_pvalue_1e-2_peak_1521	36	.	3.09598	3.61963	1.31548	63
chr1	39491927	39492559	L1-3_CUX2_pvalue_1e-2_peak_1523	46	.	3.44664	4.61338	2.09867	562
chr1	39546971	39547192	L1-3_CUX2_pvalue_1e-2_peak_1525	47	.	3.82673	4.75687	2.22233	92
chr1	39550585	39551066	L1-3_CUX2_pvalue_1e-2_peak_1527	42	.	3.60516	4.28055	1.86780	240
chr1	39568421	39568503	L1-3_CUX2_pvalue_1e-2_peak_1529	37	.	3.16756	3.79261	1.46139	41
chr1	39569033	39569266	L1-3_CUX2_pvalue_1e-2_peak_1530	50	.	3.93670	5.01899	2.44908	35
chr1	39570655	39570728	L1-3_CUX2_pvalue_1e-2_peak_1531	38	.	3.20461	3.88688	1.54091	44
chr1	39625505	39625578	L1-3_CUX2_pvalue_1e-2_peak_1533	46	.	3.44664	4.61338	2.09867	54
chr1	39657518	39658134	L1-3_CUX2_pvalue_1e-2_peak_1534	91	.	5.99366	9.19080	6.01909	462
chr1	39733868	39734307	L1-3_CUX2_pvalue_1e-2_peak_1537	54	.	4.10172	5.45601	2.82252	60
chr1	39759128	39759465	L1-3_CUX2_pvalue_1e-2_peak_1539	76	.	5.16995	7.68331	4.71147	272
chr1	39874157	39874416	L1-3_CUX2_pvalue_1e-2_peak_1541	36	.	3.11357	3.66110	1.35133	187
chr1	39874605	39874778	L1-3_CUX2_pvalue_1e-2_peak_1542	75	.	5.41796	7.55548	4.61051	51
chr1	39935045	39935177	L1-3_CUX2_pvalue_1e-2_peak_1544	46	.	3.44664	4.61338	2.09867	46
chr1	39960497	39960733	L1-3_CUX2_pvalue_1e-2_peak_1545	54	.	4.10172	5.45601	2.82252	84
chr1	39964244	39964344	L1-3_CUX2_pvalue_1e-2_peak_1546	52	.	4.02933	5.25693	2.65280	47
chr1	40042281	40042685	L1-3_CUX2_pvalue_1e-2_peak_1550	60	.	4.28119	6.01457	3.29850	271
chr1	40072013	40072114	L1-3_CUX2_pvalue_1e-2_peak_1551	46	.	3.44664	4.61338	2.09867	39
chr1	40119304	40119460	L1-3_CUX2_pvalue_1e-2_peak_1552	61	.	4.30829	6.10909	3.36069	43
chr1	40155448	40155533	L1-3_CUX2_pvalue_1e-2_peak_1555	43	.	3.64352	4.35885	1.93315	42
chr1	40157115	40157624	L1-3_CUX2_pvalue_1e-2_peak_1556a	57	.	4.44313	5.71997	3.04882	89
chr1	40157115	40157624	L1-3_CUX2_pvalue_1e-2_peak_1556b	70	.	5.21182	7.08455	4.20499	391
chr1	40194864	40194937	L1-3_CUX2_pvalue_1e-2_peak_1557	46	.	3.44664	4.61338	2.09867	35
chr1	40198863	40198964	L1-3_CUX2_pvalue_1e-2_peak_1558	61	.	4.30829	6.10909	3.36069	51
chr1	40204418	40204642	L1-3_CUX2_pvalue_1e-2_peak_1560	93	.	6.03161	9.32406	6.13114	153
chr1	40219098	40219561	L1-3_CUX2_pvalue_1e-2_peak_1561	45	.	3.42495	4.53818	2.07932	247
chr1	40219746	40220114	L1-3_CUX2_pvalue_1e-2_peak_1562	76	.	5.16974	7.68256	4.71147	72
chr1	40251650	40251727	L1-3_CUX2_pvalue_1e-2_peak_1563	61	.	4.30829	6.10909	3.36069	37
chr1	40352581	40352891	L1-3_CUX2_pvalue_1e-2_peak_1565	57	.	4.20239	5.75623	3.07922	41
chr1	40357631	40357704	L1-3_CUX2_pvalue_1e-2_peak_1566	43	.	3.36191	4.33276	1.91026	51
chr1	40358889	40359219	L1-3_CUX2_pvalue_1e-2_peak_1567	76	.	5.16974	7.68256	4.71147	264
chr1	40367627	40367769	L1-3_CUX2_pvalue_1e-2_peak_1568	46	.	3.44664	4.61338	2.09867	39
chr1	40418302	40418397	L1-3_CUX2_pvalue_1e-2_peak_1570	60	.	4.59207	6.05171	3.33053	49
chr1	40423171	40423602	L1-3_CUX2_pvalue_1e-2_peak_1573	72	.	5.29821	7.27678	4.36991	69
chr1	40470704	40470977	L1-3_CUX2_pvalue_1e-2_peak_1574	93	.	6.03161	9.32406	6.13114	54
chr1	40486485	40486613	L1-3_CUX2_pvalue_1e-2_peak_1575	46	.	3.44664	4.61338	2.09867	44
chr1	40505558	40505824	L1-3_CUX2_pvalue_1e-2_peak_1577	64	.	4.91780	6.47559	3.67854	81
chr1	40506164	40506484	L1-3_CUX2_pvalue_1e-2_peak_1578	88	.	6.22708	8.89558	5.76380	116
chr1	40526262	40526339	L1-3_CUX2_pvalue_1e-2_peak_1579	61	.	4.30829	6.10909	3.36069	37
chr1	40542563	40542837	L1-3_CUX2_pvalue_1e-2_peak_1580	58	.	4.22833	5.83877	3.14872	56
chr1	40550608	40550712	L1-3_CUX2_pvalue_1e-2_peak_1581	61	.	4.30829	6.10909	3.36069	50
chr1	40562553	40562814	L1-3_CUX2_pvalue_1e-2_peak_1583	46	.	3.44649	4.61288	2.09867	214
chr1	40563000	40563516	L1-3_CUX2_pvalue_1e-2_peak_1584	61	.	4.30812	6.10846	3.36069	58
chr1	40612874	40612947	L1-3_CUX2_pvalue_1e-2_peak_1585	46	.	3.44664	4.61338	2.09867	35
chr1	40626718	40627187	L1-3_CUX2_pvalue_1e-2_peak_1586	93	.	6.03161	9.32406	6.13114	347
chr1	40650149	40650282	L1-3_CUX2_pvalue_1e-2_peak_1587	46	.	3.44664	4.61338	2.09867	83
chr1	40652295	40652571	L1-3_CUX2_pvalue_1e-2_peak_1588	46	.	3.44664	4.61338	2.09867	59
chr1	40723206	40724040	L1-3_CUX2_pvalue_1e-2_peak_1589	119	.	7.69645	11.91673	8.38676	549
chr1	40775399	40775472	L1-3_CUX2_pvalue_1e-2_peak_1591	46	.	3.44664	4.61338	2.09867	33
chr1	40839213	40839399	L1-3_CUX2_pvalue_1e-2_peak_1592	72	.	5.04286	7.25809	4.35490	46
chr1	40840525	40840665	L1-3_CUX2_pvalue_1e-2_peak_1593	40	.	3.28138	4.09424	1.71428	62
chr1	40858935	40859041	L1-3_CUX2_pvalue_1e-2_peak_1594	46	.	3.44664	4.61338	2.09867	58
chr1	40915629	40916383	L1-3_CUX2_pvalue_1e-2_peak_1595	65	.	4.80692	6.58071	3.76805	502
chr1	40974081	40974507	L1-3_CUX2_pvalue_1e-2_peak_1597	76	.	5.16995	7.68331	4.71147	379
chr1	40983598	40983671	L1-3_CUX2_pvalue_1e-2_peak_1598	46	.	3.44664	4.61338	2.09867	46
chr1	40997214	40997363	L1-3_CUX2_pvalue_1e-2_peak_1599	76	.	5.16995	7.68331	4.71147	64
chr1	41032186	41032367	L1-3_CUX2_pvalue_1e-2_peak_1600	46	.	3.44664	4.61338	2.09867	46
chr1	41078110	41078183	L1-3_CUX2_pvalue_1e-2_peak_1602	46	.	3.44664	4.61338	2.09867	39
chr1	41088713	41089182	L1-3_CUX2_pvalue_1e-2_peak_1603	56	.	4.15144	5.60057	2.94620	343
chr1	41090962	41091036	L1-3_CUX2_pvalue_1e-2_peak_1604	56	.	4.15144	5.60057	2.94620	36
chr1	41102565	41102777	L1-3_CUX2_pvalue_1e-2_peak_1605	46	.	3.44649	4.61288	2.09867	189
chr1	41106619	41106721	L1-3_CUX2_pvalue_1e-2_peak_1606	46	.	3.44664	4.61338	2.09867	37
chr1	41114705	41114843	L1-3_CUX2_pvalue_1e-2_peak_1608	43	.	3.66300	4.39923	1.96485	69
chr1	41118308	41118446	L1-3_CUX2_pvalue_1e-2_peak_1611	57	.	4.44313	5.71997	3.04882	79
chr1	41131201	41131552	L1-3_CUX2_pvalue_1e-2_peak_1614	69	.	4.95172	6.98166	4.11562	245
chr1	41157250	41157919	L1-3_CUX2_pvalue_1e-2_peak_1615	67	.	4.86381	6.73327	3.90200	550
chr1	41174641	41175064	L1-3_CUX2_pvalue_1e-2_peak_1616	76	.	5.16995	7.68331	4.71147	307
chr1	41229584	41229657	L1-3_CUX2_pvalue_1e-2_peak_1618	42	.	3.32116	4.20906	1.80865	37
chr1	41327996	41328278	L1-3_CUX2_pvalue_1e-2_peak_1621	108	.	6.84990	10.86987	7.47661	155
chr1	41444925	41445988	L1-3_CUX2_pvalue_1e-2_peak_1622a	82	.	5.86081	8.24779	5.20124	375
chr1	41444925	41445988	L1-3_CUX2_pvalue_1e-2_peak_1622b	56	.	4.39560	5.61900	2.96202	521
chr1	41472829	41473301	L1-3_CUX2_pvalue_1e-2_peak_1625	46	.	3.44664	4.61338	2.09867	244
chr1	41707856	41707929	L1-3_CUX2_pvalue_1e-2_peak_1626	46	.	3.44664	4.61338	2.09867	34
chr1	41826719	41827122	L1-3_CUX2_pvalue_1e-2_peak_1629	123	.	7.87340	12.35105	8.76627	54
chr1	41827445	41827629	L1-3_CUX2_pvalue_1e-2_peak_1630	48	.	3.86997	4.85757	2.30969	56
chr1	41851361	41851939	L1-3_CUX2_pvalue_1e-2_peak_1633	42	.	3.56761	4.20535	1.80865	353
chr1	41854852	41854942	L1-3_CUX2_pvalue_1e-2_peak_1634	43	.	3.64352	4.35885	1.93315	44
chr1	41856064	41856242	L1-3_CUX2_pvalue_1e-2_peak_1635	44	.	3.68270	4.44048	2.00164	40
chr1	41882931	41883012	L1-3_CUX2_pvalue_1e-2_peak_1637	61	.	4.30829	6.10909	3.36069	43
chr1	41940482	41940555	L1-3_CUX2_pvalue_1e-2_peak_1638	46	.	3.44664	4.61338	2.09867	34
chr1	41961234	41961521	L1-3_CUX2_pvalue_1e-2_peak_1639	38	.	3.18598	3.83903	1.50015	232
chr1	41961970	41962385	L1-3_CUX2_pvalue_1e-2_peak_1640	53	.	4.05318	5.32112	2.70850	369
chr1	42039940	42040014	L1-3_CUX2_pvalue_1e-2_peak_1642	61	.	4.30829	6.10909	3.36069	34
chr1	42105296	42105620	L1-3_CUX2_pvalue_1e-2_peak_1643	59	.	4.25459	5.92478	3.22300	241
chr1	42107926	42108150	L1-3_CUX2_pvalue_1e-2_peak_1644	59	.	4.25459	5.92478	3.22300	45
chr1	42127869	42128166	L1-3_CUX2_pvalue_1e-2_peak_1645	61	.	4.30812	6.10846	3.36069	83
chr1	42136148	42136538	L1-3_CUX2_pvalue_1e-2_peak_1647	56	.	4.39560	5.61900	2.96202	228
chr1	42136805	42137010	L1-3_CUX2_pvalue_1e-2_peak_1648	43	.	3.64352	4.35885	1.93315	48
chr1	42137912	42138002	L1-3_CUX2_pvalue_1e-2_peak_1649	43	.	3.66300	4.39923	1.96485	43
chr1	42166683	42166862	L1-3_CUX2_pvalue_1e-2_peak_1651	46	.	3.44664	4.61338	2.09867	31
chr1	42180423	42180713	L1-3_CUX2_pvalue_1e-2_peak_1652	58	.	4.22833	5.83877	3.14872	117
chr1	42182592	42182665	L1-3_CUX2_pvalue_1e-2_peak_1653	42	.	3.32116	4.20906	1.80865	41
chr1	42201415	42201587	L1-3_CUX2_pvalue_1e-2_peak_1654	46	.	3.44664	4.61338	2.09867	83
chr1	42248931	42249109	L1-3_CUX2_pvalue_1e-2_peak_1655	76	.	5.16995	7.68331	4.71147	113
chr1	42296484	42296670	L1-3_CUX2_pvalue_1e-2_peak_1656	76	.	5.16995	7.68331	4.71147	69
chr1	42326876	42327776	L1-3_CUX2_pvalue_1e-2_peak_1657	95	.	6.55833	9.56699	6.34110	477
chr1	42328085	42328430	L1-3_CUX2_pvalue_1e-2_peak_1658	56	.	4.41924	5.66894	3.00612	57
chr1	42383708	42384119	L1-3_CUX2_pvalue_1e-2_peak_1660	46	.	3.76364	4.61492	2.09867	66
chr1	42384407	42384502	L1-3_CUX2_pvalue_1e-2_peak_1661	46	.	3.76364	4.61492	2.09867	44
chr1	42385319	42386024	L1-3_CUX2_pvalue_1e-2_peak_1662	59	.	4.56656	5.99310	3.28160	373
chr1	42467909	42467982	L1-3_CUX2_pvalue_1e-2_peak_1665	46	.	3.44664	4.61338	2.09867	44
chr1	42500867	42501190	L1-3_CUX2_pvalue_1e-2_peak_1666	39	.	3.24254	3.98716	1.62484	247
chr1	42501400	42501842	L1-3_CUX2_pvalue_1e-2_peak_1667	67	.	4.86381	6.73327	3.90200	59
chr1	42547070	42547143	L1-3_CUX2_pvalue_1e-2_peak_1668	46	.	3.44664	4.61338	2.09867	38
chr1	42576780	42576994	L1-3_CUX2_pvalue_1e-2_peak_1669	46	.	3.44664	4.61338	2.09867	19
chr1	42643146	42643542	L1-3_CUX2_pvalue_1e-2_peak_1672	45	.	3.42495	4.53818	2.07932	136
chr1	42800501	42801075	L1-3_CUX2_pvalue_1e-2_peak_1673	76	.	5.16995	7.68331	4.71147	400
chr1	42825337	42825518	L1-3_CUX2_pvalue_1e-2_peak_1675	43	.	3.38266	4.39837	1.96485	133
chr1	42829315	42829481	L1-3_CUX2_pvalue_1e-2_peak_1676	73	.	5.07400	7.35758	4.43923	121
chr1	42830024	42830097	L1-3_CUX2_pvalue_1e-2_peak_1677	45	.	3.42495	4.53818	2.07932	42
chr1	42846117	42846562	L1-3_CUX2_pvalue_1e-2_peak_1678	61	.	4.30829	6.10909	3.36069	379
chr1	42885920	42886157	L1-3_CUX2_pvalue_1e-2_peak_1679	51	.	4.00577	5.19473	2.60070	173
chr1	42886808	42886982	L1-3_CUX2_pvalue_1e-2_peak_1680	37	.	3.13136	3.70371	1.38693	82
chr1	42921375	42921450	L1-3_CUX2_pvalue_1e-2_peak_1681	46	.	3.44664	4.61338	2.09867	35
chr1	42921723	42922374	L1-3_CUX2_pvalue_1e-2_peak_1682	61	.	4.30829	6.10909	3.36069	275
chr1	42928622	42929101	L1-3_CUX2_pvalue_1e-2_peak_1683	71	.	5.01211	7.16245	4.27133	118
chr1	43147841	43148236	L1-3_CUX2_pvalue_1e-2_peak_1685	71	.	5.24031	7.14717	4.25957	79
chr1	43209140	43209213	L1-3_CUX2_pvalue_1e-2_peak_1687	46	.	3.44664	4.61338	2.09867	46
chr1	43232066	43232970	L1-3_CUX2_pvalue_1e-2_peak_1689	141	.	8.83848	14.18136	10.35949	733
chr1	43243730	43243803	L1-3_CUX2_pvalue_1e-2_peak_1690	46	.	3.44664	4.61338	2.09867	39
chr1	43251126	43251386	L1-3_CUX2_pvalue_1e-2_peak_1691	61	.	4.30829	6.10909	3.36069	58
chr1	43282674	43283224	L1-3_CUX2_pvalue_1e-2_peak_1692	93	.	6.03161	9.32406	6.13114	498
chr1	43312135	43312350	L1-3_CUX2_pvalue_1e-2_peak_1693	76	.	5.16995	7.68331	4.71147	68
chr1	43356959	43357512	L1-3_CUX2_pvalue_1e-2_peak_1694	46	.	3.44664	4.61338	2.09867	440
chr1	43389656	43389732	L1-3_CUX2_pvalue_1e-2_peak_1695	46	.	3.44649	4.61288	2.09867	39
chr1	43389927	43390161	L1-3_CUX2_pvalue_1e-2_peak_1696	93	.	6.03136	9.32317	6.13114	93
chr1	43407218	43407653	L1-3_CUX2_pvalue_1e-2_peak_1698	76	.	5.16995	7.68331	4.71147	299
chr1	43423915	43424956	L1-3_CUX2_pvalue_1e-2_peak_1699	51	.	4.00577	5.19473	2.60070	656
chr1	43638289	43638411	L1-3_CUX2_pvalue_1e-2_peak_1703	61	.	4.30829	6.10909	3.36069	46
chr1	43790124	43790228	L1-3_CUX2_pvalue_1e-2_peak_1704	46	.	3.44664	4.61338	2.09867	35
chr1	43815566	43815905	L1-3_CUX2_pvalue_1e-2_peak_1706	73	.	5.07400	7.35758	4.43923	73
chr1	43824221	43824751	L1-3_CUX2_pvalue_1e-2_peak_1708	107	.	6.80735	10.72482	7.34939	244
chr1	43920363	43920436	L1-3_CUX2_pvalue_1e-2_peak_1710	46	.	3.44664	4.61338	2.09867	34
chr1	43966494	43966567	L1-3_CUX2_pvalue_1e-2_peak_1711	46	.	3.44664	4.61338	2.09867	41
chr1	43991567	43991660	L1-3_CUX2_pvalue_1e-2_peak_1712	61	.	4.30829	6.10909	3.36069	46
chr1	43996458	43996578	L1-3_CUX2_pvalue_1e-2_peak_1713	46	.	3.44649	4.61288	2.09867	55
chr1	44029503	44030073	L1-3_CUX2_pvalue_1e-2_peak_1716	49	.	3.91420	4.96371	2.40203	369
chr1	44043501	44043653	L1-3_CUX2_pvalue_1e-2_peak_1720	61	.	4.30829	6.10909	3.36069	110
chr1	44048010	44048083	L1-3_CUX2_pvalue_1e-2_peak_1721	46	.	3.44664	4.61338	2.09867	31
chr1	44074129	44074202	L1-3_CUX2_pvalue_1e-2_peak_1722	46	.	3.44664	4.61338	2.09867	61
chr1	44088204	44088481	L1-3_CUX2_pvalue_1e-2_peak_1724	61	.	4.30829	6.10909	3.36069	117
chr1	44115575	44116318	L1-3_CUX2_pvalue_1e-2_peak_1725a	67	.	5.04723	6.73586	3.90265	62
chr1	44115575	44116318	L1-3_CUX2_pvalue_1e-2_peak_1725b	122	.	7.93136	12.29140	8.71385	174
chr1	44121844	44121945	L1-3_CUX2_pvalue_1e-2_peak_1726	46	.	3.44664	4.61338	2.09867	66
chr1	44136934	44137007	L1-3_CUX2_pvalue_1e-2_peak_1727	43	.	3.36191	4.33276	1.91026	64
chr1	44137293	44137400	L1-3_CUX2_pvalue_1e-2_peak_1728	57	.	4.20239	5.75623	3.07922	50
chr1	44137589	44137877	L1-3_CUX2_pvalue_1e-2_peak_1729	57	.	4.20239	5.75623	3.07922	231
chr1	44149440	44149513	L1-3_CUX2_pvalue_1e-2_peak_1730	46	.	3.44664	4.61338	2.09867	32
chr1	44158052	44158455	L1-3_CUX2_pvalue_1e-2_peak_1731	58	.	4.22833	5.83877	3.14872	158
chr1	44172873	44173556	L1-3_CUX2_pvalue_1e-2_peak_1733	132	.	8.37202	13.26129	9.55756	266
chr1	44229243	44229386	L1-3_CUX2_pvalue_1e-2_peak_1734	61	.	4.30829	6.10909	3.36069	53
chr1	44324106	44324398	L1-3_CUX2_pvalue_1e-2_peak_1736	45	.	3.42495	4.53818	2.07932	50
chr1	44359581	44359782	L1-3_CUX2_pvalue_1e-2_peak_1738	46	.	3.44664	4.61338	2.09867	35
chr1	44402422	44402518	L1-3_CUX2_pvalue_1e-2_peak_1740	39	.	3.22347	3.93622	1.58154	65
chr1	44412188	44412665	L1-3_CUX2_pvalue_1e-2_peak_1742	80	.	5.60808	8.03297	5.01392	154
chr1	44435501	44435804	L1-3_CUX2_pvalue_1e-2_peak_1743	50	.	3.95946	5.07586	2.49881	69
chr1	44440124	44440662	L1-3_CUX2_pvalue_1e-2_peak_1744	57	.	4.44313	5.71997	3.04882	202
chr1	44448612	44449061	L1-3_CUX2_pvalue_1e-2_peak_1746	61	.	4.61787	6.11180	3.36069	157
chr1	44457584	44457657	L1-3_CUX2_pvalue_1e-2_peak_1747	45	.	3.42495	4.53818	2.07932	35
chr1	44480170	44480243	L1-3_CUX2_pvalue_1e-2_peak_1749	46	.	3.44664	4.61338	2.09867	34
chr1	44495528	44496140	L1-3_CUX2_pvalue_1e-2_peak_1750	46	.	3.44664	4.61338	2.09867	225
chr1	44496770	44496843	L1-3_CUX2_pvalue_1e-2_peak_1751	46	.	3.44664	4.61338	2.09867	35
chr1	44514239	44514312	L1-3_CUX2_pvalue_1e-2_peak_1752	46	.	3.44664	4.61338	2.09867	35
chr1	44537675	44538110	L1-3_CUX2_pvalue_1e-2_peak_1753	61	.	4.30829	6.10909	3.36069	110
chr1	44678950	44679188	L1-3_CUX2_pvalue_1e-2_peak_1754	76	.	5.16995	7.68331	4.71147	186
chr1	44686374	44686447	L1-3_CUX2_pvalue_1e-2_peak_1755	42	.	3.34141	4.26972	1.85968	36
chr1	44687234	44687307	L1-3_CUX2_pvalue_1e-2_peak_1756	43	.	3.38266	4.39837	1.96485	32
chr1	44703950	44704075	L1-3_CUX2_pvalue_1e-2_peak_1757	74	.	5.10551	7.46124	4.52906	62
chr1	44721369	44721585	L1-3_CUX2_pvalue_1e-2_peak_1759	46	.	3.44664	4.61338	2.09867	164
chr1	44733108	44733415	L1-3_CUX2_pvalue_1e-2_peak_1760	51	.	4.00577	5.19473	2.60070	48
chr1	44736365	44737141	L1-3_CUX2_pvalue_1e-2_peak_1761	50	.	3.95946	5.07586	2.49881	648
chr1	44820951	44821130	L1-3_CUX2_pvalue_1e-2_peak_1762	61	.	4.30829	6.10909	3.36069	52
chr1	45097753	45098188	L1-3_CUX2_pvalue_1e-2_peak_1764	73	.	5.07400	7.35758	4.43923	364
chr1	45118520	45118826	L1-3_CUX2_pvalue_1e-2_peak_1766	46	.	3.44664	4.61338	2.09867	32
chr1	45139810	45140402	L1-3_CUX2_pvalue_1e-2_peak_1767a	78	.	5.54324	7.86473	4.86900	165
chr1	45139810	45140402	L1-3_CUX2_pvalue_1e-2_peak_1767b	50	.	3.95946	5.07586	2.49881	388
chr1	45187190	45187661	L1-3_CUX2_pvalue_1e-2_peak_1770	46	.	3.44664	4.61338	2.09867	319
chr1	45205163	45205580	L1-3_CUX2_pvalue_1e-2_peak_1772	61	.	4.30812	6.10846	3.36069	303
chr1	45241126	45241582	L1-3_CUX2_pvalue_1e-2_peak_1774	48	.	3.86997	4.85757	2.30969	50
chr1	45265502	45266562	L1-3_CUX2_pvalue_1e-2_peak_1776	106	.	7.13521	10.68118	7.31104	535
chr1	45274156	45274239	L1-3_CUX2_pvalue_1e-2_peak_1777	40	.	3.26184	4.03980	1.66851	40
chr1	45278875	45279616	L1-3_CUX2_pvalue_1e-2_peak_1778	43	.	3.38266	4.39837	1.96485	514
chr1	45308285	45308538	L1-3_CUX2_pvalue_1e-2_peak_1779	46	.	3.44664	4.61338	2.09867	34
chr1	45308740	45309064	L1-3_CUX2_pvalue_1e-2_peak_1780	46	.	3.44664	4.61338	2.09867	106
chr1	45347092	45347223	L1-3_CUX2_pvalue_1e-2_peak_1782	93	.	6.03161	9.32406	6.13114	61
chr1	45368910	45369349	L1-3_CUX2_pvalue_1e-2_peak_1783	46	.	3.44664	4.61338	2.09867	242
chr1	45390887	45390960	L1-3_CUX2_pvalue_1e-2_peak_1784	46	.	3.44664	4.61338	2.09867	36
chr1	45451921	45452177	L1-3_CUX2_pvalue_1e-2_peak_1785	61	.	4.30829	6.10909	3.36069	211
chr1	45452368	45452513	L1-3_CUX2_pvalue_1e-2_peak_1786	76	.	5.16995	7.68331	4.71147	79
chr1	45477034	45477213	L1-3_CUX2_pvalue_1e-2_peak_1788	85	.	5.98892	8.52626	5.44257	116
chr1	45477704	45477962	L1-3_CUX2_pvalue_1e-2_peak_1789	85	.	6.02183	8.59982	5.50797	133
chr1	45480141	45480415	L1-3_CUX2_pvalue_1e-2_peak_1790	45	.	3.72273	4.52573	2.07316	221
chr1	45484573	45484670	L1-3_CUX2_pvalue_1e-2_peak_1791	46	.	3.44664	4.61338	2.09867	59
chr1	45600853	45601049	L1-3_CUX2_pvalue_1e-2_peak_1792	46	.	3.44664	4.61338	2.09867	168
chr1	45671574	45672361	L1-3_CUX2_pvalue_1e-2_peak_1793	80	.	5.60808	8.03297	5.01392	322
chr1	45768963	45769846	L1-3_CUX2_pvalue_1e-2_peak_1795	118	.	7.65345	11.81495	8.29720	415
chr1	45805300	45805453	L1-3_CUX2_pvalue_1e-2_peak_1796	84	.	5.74241	8.40242	5.33437	39
chr1	45805650	45805907	L1-3_CUX2_pvalue_1e-2_peak_1797	84	.	5.74241	8.40242	5.33437	192
chr1	45825705	45825797	L1-3_CUX2_pvalue_1e-2_peak_1798	46	.	3.44664	4.61338	2.09867	35
chr1	45924520	45924617	L1-3_CUX2_pvalue_1e-2_peak_1799	46	.	3.44664	4.61338	2.09867	37
chr1	45956298	45957307	L1-3_CUX2_pvalue_1e-2_peak_1800a	96	.	6.59341	9.64155	6.40678	622
chr1	45956298	45957307	L1-3_CUX2_pvalue_1e-2_peak_1800b	96	.	6.59341	9.64155	6.40678	794
chr1	45956298	45957307	L1-3_CUX2_pvalue_1e-2_peak_1800c	56	.	4.39560	5.61900	2.96202	953
chr1	45965637	45966057	L1-3_CUX2_pvalue_1e-2_peak_1801	81	.	5.64107	8.12096	5.09080	181
chr1	45987387	45987690	L1-3_CUX2_pvalue_1e-2_peak_1803	98	.	6.52369	9.85529	6.59428	195
chr1	46016474	46016585	L1-3_CUX2_pvalue_1e-2_peak_1804	76	.	5.16995	7.68331	4.71147	51
chr1	46049010	46049777	L1-3_CUX2_pvalue_1e-2_peak_1805a	71	.	5.24031	7.14717	4.25957	164
chr1	46049010	46049777	L1-3_CUX2_pvalue_1e-2_peak_1805b	71	.	5.24031	7.14717	4.25957	312
chr1	46049010	46049777	L1-3_CUX2_pvalue_1e-2_peak_1805c	71	.	5.24031	7.14717	4.25957	653
chr1	46152089	46152980	L1-3_CUX2_pvalue_1e-2_peak_1807a	56	.	4.48115	5.66648	3.00577	224
chr1	46152089	46152980	L1-3_CUX2_pvalue_1e-2_peak_1807b	132	.	8.32213	13.27307	9.56609	787
chr1	46216150	46216602	L1-3_CUX2_pvalue_1e-2_peak_1809	76	.	5.16995	7.68331	4.71147	71
chr1	46269155	46269328	L1-3_CUX2_pvalue_1e-2_peak_1810	75	.	5.13743	7.56943	4.62210	98
chr1	46347425	46347626	L1-3_CUX2_pvalue_1e-2_peak_1812	61	.	4.30829	6.10909	3.36069	42
chr1	46598212	46598872	L1-3_CUX2_pvalue_1e-2_peak_1814	78	.	5.54324	7.86473	4.86900	206
chr1	46621699	46621879	L1-3_CUX2_pvalue_1e-2_peak_1815	46	.	3.44664	4.61338	2.09867	38
chr1	46638873	46639488	L1-3_CUX2_pvalue_1e-2_peak_1816	56	.	4.15144	5.60057	2.94620	563
chr1	46640263	46640392	L1-3_CUX2_pvalue_1e-2_peak_1817	40	.	3.28138	4.09424	1.71428	66
chr1	46645377	46645525	L1-3_CUX2_pvalue_1e-2_peak_1818	76	.	5.16995	7.68331	4.71147	56
chr1	46664059	46664211	L1-3_CUX2_pvalue_1e-2_peak_1820	58	.	4.51637	5.88004	3.18503	46
chr1	46671747	46671943	L1-3_CUX2_pvalue_1e-2_peak_1823	43	.	3.64352	4.35885	1.93315	44
chr1	46672203	46672444	L1-3_CUX2_pvalue_1e-2_peak_1824	43	.	3.66300	4.39923	1.96485	50
chr1	46689240	46689401	L1-3_CUX2_pvalue_1e-2_peak_1825	46	.	3.44664	4.61338	2.09867	45
chr1	46713008	46713574	L1-3_CUX2_pvalue_1e-2_peak_1827	101	.	6.81199	10.12414	6.82716	95
chr1	46768726	46769461	L1-3_CUX2_pvalue_1e-2_peak_1831	80	.	5.76826	8.05376	5.03227	289
chr1	46805840	46805913	L1-3_CUX2_pvalue_1e-2_peak_1832	36	.	3.09598	3.61963	1.31548	43
chr1	46806153	46807000	L1-3_CUX2_pvalue_1e-2_peak_1833a	89	.	6.19195	8.99500	5.84964	251
chr1	46806153	46807000	L1-3_CUX2_pvalue_1e-2_peak_1833b	104	.	6.96594	10.48530	7.14108	367
chr1	46862549	46862943	L1-3_CUX2_pvalue_1e-2_peak_1837	43	.	3.71932	4.35869	1.93315	344
chr1	46867995	46868256	L1-3_CUX2_pvalue_1e-2_peak_1839	54	.	4.32620	5.47526	2.83947	143
chr1	46872183	46872393	L1-3_CUX2_pvalue_1e-2_peak_1840	39	.	3.22347	3.93622	1.58154	35
chr1	46879454	46879527	L1-3_CUX2_pvalue_1e-2_peak_1841	46	.	3.44664	4.61338	2.09867	54
chr1	46883653	46883726	L1-3_CUX2_pvalue_1e-2_peak_1842	46	.	3.44664	4.61338	2.09867	66
chr1	46932381	46932454	L1-3_CUX2_pvalue_1e-2_peak_1843	46	.	3.44664	4.61338	2.09867	65
chr1	46993826	46994595	L1-3_CUX2_pvalue_1e-2_peak_1845a	85	.	5.98892	8.52626	5.44257	93
chr1	46993826	46994595	L1-3_CUX2_pvalue_1e-2_peak_1845b	67	.	5.07393	6.79101	3.95190	631
chr1	46998789	46999162	L1-3_CUX2_pvalue_1e-2_peak_1846	38	.	3.20461	3.88688	1.54091	320
chr1	47005794	47006004	L1-3_CUX2_pvalue_1e-2_peak_1847	88	.	5.88334	8.82639	5.70522	63
chr1	47013869	47014018	L1-3_CUX2_pvalue_1e-2_peak_1849	37	.	3.13136	3.70371	1.38693	32
chr1	47015155	47015965	L1-3_CUX2_pvalue_1e-2_peak_1850	48	.	3.86997	4.85757	2.30969	317
chr1	47016273	47016591	L1-3_CUX2_pvalue_1e-2_peak_1851	48	.	3.86997	4.85757	2.30969	280
chr1	47037418	47037633	L1-3_CUX2_pvalue_1e-2_peak_1852	46	.	3.44664	4.61338	2.09867	191
chr1	47065594	47065890	L1-3_CUX2_pvalue_1e-2_peak_1853	56	.	4.41924	5.66894	3.00612	71
chr1	47069580	47069658	L1-3_CUX2_pvalue_1e-2_peak_1854	44	.	3.68270	4.44048	2.00164	35
chr1	47069928	47070198	L1-3_CUX2_pvalue_1e-2_peak_1855	57	.	4.44313	5.71997	3.04882	153
chr1	47119208	47119615	L1-3_CUX2_pvalue_1e-2_peak_1856	43	.	3.36191	4.33276	1.91026	179
chr1	47122543	47122836	L1-3_CUX2_pvalue_1e-2_peak_1857	42	.	3.34141	4.26972	1.85968	16
chr1	47133813	47134314	L1-3_CUX2_pvalue_1e-2_peak_1858	71	.	5.01211	7.16245	4.27133	259
chr1	47184866	47185037	L1-3_CUX2_pvalue_1e-2_peak_1860	46	.	3.44664	4.61338	2.09867	29
chr1	47213552	47213642	L1-3_CUX2_pvalue_1e-2_peak_1861	46	.	3.44664	4.61338	2.09867	34
chr1	47489353	47489864	L1-3_CUX2_pvalue_1e-2_peak_1863	61	.	4.30829	6.10909	3.36069	456
chr1	47644869	47645196	L1-3_CUX2_pvalue_1e-2_peak_1864	58	.	4.22833	5.83877	3.14872	105
chr1	47779828	47780200	L1-3_CUX2_pvalue_1e-2_peak_1866	142	.	8.76145	14.22149	10.39406	135
chr1	47799274	47800031	L1-3_CUX2_pvalue_1e-2_peak_1867a	62	.	4.79485	6.23798	3.47100	194
chr1	47799274	47800031	L1-3_CUX2_pvalue_1e-2_peak_1867b	114	.	7.53476	11.49467	8.01870	686
chr1	47853822	47854061	L1-3_CUX2_pvalue_1e-2_peak_1868	61	.	4.30829	6.10909	3.36069	210
chr1	48197564	48197747	L1-3_CUX2_pvalue_1e-2_peak_1872	46	.	3.44664	4.61338	2.09867	27
chr1	48225345	48225659	L1-3_CUX2_pvalue_1e-2_peak_1873	46	.	3.44664	4.61338	2.09867	213
chr1	48242279	48242536	L1-3_CUX2_pvalue_1e-2_peak_1874	46	.	3.44664	4.61338	2.09867	202
chr1	48243023	48243096	L1-3_CUX2_pvalue_1e-2_peak_1875	46	.	3.44664	4.61338	2.09867	68
chr1	48271729	48271802	L1-3_CUX2_pvalue_1e-2_peak_1876	46	.	3.44664	4.61338	2.09867	46
chr1	48452534	48452692	L1-3_CUX2_pvalue_1e-2_peak_1878	61	.	4.30829	6.10909	3.36069	62
chr1	48463268	48463599	L1-3_CUX2_pvalue_1e-2_peak_1879	61	.	4.30812	6.10846	3.36069	262
chr1	48505209	48505282	L1-3_CUX2_pvalue_1e-2_peak_1880	46	.	3.44664	4.61338	2.09867	32
chr1	48513857	48514047	L1-3_CUX2_pvalue_1e-2_peak_1881	61	.	4.30829	6.10909	3.36069	50
chr1	48680621	48680882	L1-3_CUX2_pvalue_1e-2_peak_1883	44	.	3.40368	4.46677	2.02171	200
chr1	48681066	48681329	L1-3_CUX2_pvalue_1e-2_peak_1884	59	.	4.25459	5.92478	3.22300	188
chr1	48702779	48702852	L1-3_CUX2_pvalue_1e-2_peak_1885	46	.	3.44664	4.61338	2.09867	51
chr1	48716765	48716838	L1-3_CUX2_pvalue_1e-2_peak_1887	46	.	3.44664	4.61338	2.09867	36
chr1	48727697	48727937	L1-3_CUX2_pvalue_1e-2_peak_1888	125	.	7.70614	12.59988	8.98252	135
chr1	48937178	48937707	L1-3_CUX2_pvalue_1e-2_peak_1890	60	.	4.59207	6.05171	3.33053	272
chr1	48937906	48938128	L1-3_CUX2_pvalue_1e-2_peak_1891	88	.	6.12276	8.83110	5.70698	68
chr1	49022100	49022240	L1-3_CUX2_pvalue_1e-2_peak_1894	61	.	4.30829	6.10909	3.36069	64
chr1	49038496	49038612	L1-3_CUX2_pvalue_1e-2_peak_1895	61	.	4.30829	6.10909	3.36069	49
chr1	49058083	49058330	L1-3_CUX2_pvalue_1e-2_peak_1896	76	.	5.16995	7.68331	4.71147	81
chr1	49083186	49083302	L1-3_CUX2_pvalue_1e-2_peak_1897	76	.	5.16995	7.68331	4.71147	51
chr1	49089598	49089868	L1-3_CUX2_pvalue_1e-2_peak_1898	58	.	4.22833	5.83877	3.14872	215
chr1	49093188	49093469	L1-3_CUX2_pvalue_1e-2_peak_1899	43	.	3.36191	4.33276	1.91026	197
chr1	49109786	49109859	L1-3_CUX2_pvalue_1e-2_peak_1900	43	.	3.38266	4.39837	1.96485	33
chr1	49111099	49111268	L1-3_CUX2_pvalue_1e-2_peak_1901	70	.	4.98173	7.07040	4.19373	58
chr1	49134088	49134473	L1-3_CUX2_pvalue_1e-2_peak_1903	93	.	6.03161	9.32406	6.13114	162
chr1	49158088	49158166	L1-3_CUX2_pvalue_1e-2_peak_1904	61	.	4.30829	6.10909	3.36069	40
chr1	49242158	49242231	L1-3_CUX2_pvalue_1e-2_peak_1907	40	.	3.26184	4.03980	1.66851	44
chr1	49242539	49242764	L1-3_CUX2_pvalue_1e-2_peak_1908	68	.	4.92207	6.89603	4.04328	57
chr1	49339427	49340003	L1-3_CUX2_pvalue_1e-2_peak_1910	81	.	5.79878	8.11714	5.08939	283
chr1	49381978	49382409	L1-3_CUX2_pvalue_1e-2_peak_1911	46	.	3.44664	4.61338	2.09867	63
chr1	49414077	49414167	L1-3_CUX2_pvalue_1e-2_peak_1912	61	.	4.30829	6.10909	3.36069	39
chr1	49517082	49517742	L1-3_CUX2_pvalue_1e-2_peak_1915	60	.	4.28119	6.01457	3.29850	65
chr1	49637264	49637339	L1-3_CUX2_pvalue_1e-2_peak_1916	46	.	3.44664	4.61338	2.09867	34
chr1	49637837	49638095	L1-3_CUX2_pvalue_1e-2_peak_1917	46	.	3.44664	4.61338	2.09867	231
chr1	49647392	49647503	L1-3_CUX2_pvalue_1e-2_peak_1920	40	.	3.49479	4.06336	1.68910	55
chr1	49651068	49651518	L1-3_CUX2_pvalue_1e-2_peak_1921	62	.	4.79485	6.23798	3.47100	139
chr1	49762957	49764257	L1-3_CUX2_pvalue_1e-2_peak_1925	58	.	4.51637	5.88004	3.18503	638
chr1	50440341	50440581	L1-3_CUX2_pvalue_1e-2_peak_1928	59	.	4.25459	5.92478	3.22300	180
chr1	50440961	50441087	L1-3_CUX2_pvalue_1e-2_peak_1929	44	.	3.40368	4.46677	2.02171	69
chr1	50489239	50489690	L1-3_CUX2_pvalue_1e-2_peak_1930	44	.	3.40368	4.46677	2.02171	315
chr1	50574507	50574657	L1-3_CUX2_pvalue_1e-2_peak_1931	66	.	4.99465	6.62877	3.81160	65
chr1	50575346	50576089	L1-3_CUX2_pvalue_1e-2_peak_1933	53	.	4.28113	5.38413	2.76360	227
chr1	50612702	50612775	L1-3_CUX2_pvalue_1e-2_peak_1936	46	.	3.44664	4.61338	2.09867	61
chr1	50641221	50641310	L1-3_CUX2_pvalue_1e-2_peak_1938	53	.	4.05318	5.32112	2.70850	39
chr1	50641533	50641884	L1-3_CUX2_pvalue_1e-2_peak_1939	68	.	4.89277	6.81329	3.97057	48
chr1	50642156	50642229	L1-3_CUX2_pvalue_1e-2_peak_1940	40	.	3.26184	4.03980	1.66851	42
chr1	50680333	50680558	L1-3_CUX2_pvalue_1e-2_peak_1942	46	.	3.44664	4.61338	2.09867	49
chr1	50718055	50718155	L1-3_CUX2_pvalue_1e-2_peak_1944	46	.	3.44664	4.61338	2.09867	40
chr1	50798465	50798538	L1-3_CUX2_pvalue_1e-2_peak_1947	36	.	3.09598	3.61963	1.31548	45
chr1	50798771	50799134	L1-3_CUX2_pvalue_1e-2_peak_1948	61	.	4.64396	6.17345	3.41578	68
chr1	50799374	50799550	L1-3_CUX2_pvalue_1e-2_peak_1949	36	.	3.09598	3.61963	1.31548	46
chr1	50888779	50888859	L1-3_CUX2_pvalue_1e-2_peak_1950	46	.	3.44664	4.61338	2.09867	37
chr1	50909056	50909152	L1-3_CUX2_pvalue_1e-2_peak_1951	61	.	4.30829	6.10909	3.36069	42
chr1	51215867	51215940	L1-3_CUX2_pvalue_1e-2_peak_1953	46	.	3.44664	4.61338	2.09867	34
chr1	51289024	51289097	L1-3_CUX2_pvalue_1e-2_peak_1954	46	.	3.44664	4.61338	2.09867	47
chr1	51378258	51378477	L1-3_CUX2_pvalue_1e-2_peak_1955	46	.	3.44664	4.61338	2.09867	59
chr1	51425801	51426278	L1-3_CUX2_pvalue_1e-2_peak_1957	90	.	6.22713	9.08015	5.92317	312
chr1	51433805	51433981	L1-3_CUX2_pvalue_1e-2_peak_1958	48	.	3.86997	4.85757	2.30969	71
chr1	51434171	51434427	L1-3_CUX2_pvalue_1e-2_peak_1959	48	.	3.84823	4.80658	2.26509	171
chr1	51701493	51702656	L1-3_CUX2_pvalue_1e-2_peak_1963a	78	.	5.67859	7.87088	4.87285	397
chr1	51701493	51702656	L1-3_CUX2_pvalue_1e-2_peak_1963b	91	.	6.35548	9.14931	5.98418	505
chr1	51729917	51730473	L1-3_CUX2_pvalue_1e-2_peak_1968	65	.	4.77897	6.50788	3.70620	397
chr1	51731056	51731129	L1-3_CUX2_pvalue_1e-2_peak_1969	37	.	3.16756	3.79261	1.46139	63
chr1	51762631	51762744	L1-3_CUX2_pvalue_1e-2_peak_1970	110	.	6.89327	11.02251	7.60665	54
chr1	51887857	51888003	L1-3_CUX2_pvalue_1e-2_peak_1973	80	.	5.60808	8.03297	5.01392	96
chr1	51888312	51888960	L1-3_CUX2_pvalue_1e-2_peak_1974	38	.	3.20461	3.88688	1.54091	370
chr1	51972276	51972473	L1-3_CUX2_pvalue_1e-2_peak_1975	61	.	4.30829	6.10909	3.36069	125
chr1	51985143	51985246	L1-3_CUX2_pvalue_1e-2_peak_1977	58	.	4.22833	5.83877	3.14872	50
chr1	52082640	52083386	L1-3_CUX2_pvalue_1e-2_peak_1978a	120	.	7.73994	12.02109	8.47849	162
chr1	52082640	52083386	L1-3_CUX2_pvalue_1e-2_peak_1978b	75	.	5.41796	7.55548	4.61051	419
chr1	52126822	52126969	L1-3_CUX2_pvalue_1e-2_peak_1979	61	.	4.30829	6.10909	3.36069	122
chr1	52248096	52248169	L1-3_CUX2_pvalue_1e-2_peak_1980	46	.	3.44664	4.61338	2.09867	35
chr1	52254369	52254508	L1-3_CUX2_pvalue_1e-2_peak_1981	61	.	4.30812	6.10846	3.36069	89
chr1	52261349	52261534	L1-3_CUX2_pvalue_1e-2_peak_1982	71	.	5.01211	7.16245	4.27133	72
chr1	52343900	52345018	L1-3_CUX2_pvalue_1e-2_peak_1983a	89	.	6.25869	8.95735	5.81691	565
chr1	52343900	52345018	L1-3_CUX2_pvalue_1e-2_peak_1983b	117	.	7.64951	11.71906	8.21172	702
chr1	52387152	52387249	L1-3_CUX2_pvalue_1e-2_peak_1984	46	.	3.44664	4.61338	2.09867	52
chr1	52411892	52412350	L1-3_CUX2_pvalue_1e-2_peak_1986	86	.	5.81202	8.60663	5.51156	368
chr1	52498728	52499590	L1-3_CUX2_pvalue_1e-2_peak_1987	79	.	5.57547	7.94761	4.93924	617
chr1	52521656	52522291	L1-3_CUX2_pvalue_1e-2_peak_1990	121	.	7.78392	12.12817	8.57048	215
chr1	52593302	52593375	L1-3_CUX2_pvalue_1e-2_peak_1991	46	.	3.44664	4.61338	2.09867	58
chr1	52605616	52605771	L1-3_CUX2_pvalue_1e-2_peak_1993	38	.	3.20461	3.88688	1.54091	101
chr1	52607555	52608132	L1-3_CUX2_pvalue_1e-2_peak_1994	52	.	4.02933	5.25693	2.65280	147
chr1	52831010	52831083	L1-3_CUX2_pvalue_1e-2_peak_2001	36	.	3.27740	3.66490	1.35365	9
chr1	52831418	52831576	L1-3_CUX2_pvalue_1e-2_peak_2002	37	.	3.30907	3.72086	1.40225	69
chr1	52831840	52832353	L1-3_CUX2_pvalue_1e-2_peak_2003	138	.	8.64534	13.86893	10.08820	57
chr1	52870115	52870376	L1-3_CUX2_pvalue_1e-2_peak_2004	110	.	6.89327	11.02251	7.60665	121
chr1	53018206	53019296	L1-3_CUX2_pvalue_1e-2_peak_2005	97	.	6.62886	9.71767	6.47404	668
chr1	53040368	53040456	L1-3_CUX2_pvalue_1e-2_peak_2006	61	.	4.30829	6.10909	3.36069	42
chr1	53129646	53129719	L1-3_CUX2_pvalue_1e-2_peak_2007	46	.	3.44664	4.61338	2.09867	32
chr1	53151848	53152132	L1-3_CUX2_pvalue_1e-2_peak_2008	46	.	3.44664	4.61338	2.09867	236
chr1	53163802	53164424	L1-3_CUX2_pvalue_1e-2_peak_2009	45	.	3.74308	4.56981	2.09867	346
chr1	53168514	53168939	L1-3_CUX2_pvalue_1e-2_peak_2010	106	.	7.04556	10.68009	7.31104	349
chr1	53191828	53192537	L1-3_CUX2_pvalue_1e-2_peak_2011	118	.	7.47260	11.84525	8.32385	258
chr1	53201194	53201269	L1-3_CUX2_pvalue_1e-2_peak_2012	61	.	4.30829	6.10909	3.36069	37
chr1	53393260	53393333	L1-3_CUX2_pvalue_1e-2_peak_2013	46	.	3.44664	4.61338	2.09867	45
chr1	53480572	53480645	L1-3_CUX2_pvalue_1e-2_peak_2014	46	.	3.44664	4.61338	2.09867	49
chr1	53514665	53514960	L1-3_CUX2_pvalue_1e-2_peak_2015	79	.	5.57547	7.94761	4.93924	48
chr1	53515451	53515763	L1-3_CUX2_pvalue_1e-2_peak_2016	51	.	4.00577	5.19473	2.60070	127
chr1	53536412	53536512	L1-3_CUX2_pvalue_1e-2_peak_2017	46	.	3.44664	4.61338	2.09867	49
chr1	53605847	53605949	L1-3_CUX2_pvalue_1e-2_peak_2018	61	.	4.30829	6.10909	3.36069	51
chr1	53638307	53638380	L1-3_CUX2_pvalue_1e-2_peak_2019	46	.	3.44664	4.61338	2.09867	47
chr1	53661861	53662050	L1-3_CUX2_pvalue_1e-2_peak_2022	52	.	4.02933	5.25693	2.65280	163
chr1	53662370	53662554	L1-3_CUX2_pvalue_1e-2_peak_2023	161	.	9.67040	16.19480	12.10829	57
chr1	53685831	53686472	L1-3_CUX2_pvalue_1e-2_peak_2025	66	.	5.02080	6.68179	3.85644	185
chr1	53703999	53704453	L1-3_CUX2_pvalue_1e-2_peak_2026	60	.	4.28119	6.01457	3.29850	399
chr1	53754282	53754501	L1-3_CUX2_pvalue_1e-2_peak_2027	46	.	3.44664	4.61338	2.09867	32
chr1	53760274	53760613	L1-3_CUX2_pvalue_1e-2_peak_2028	61	.	4.30829	6.10909	3.36069	187
chr1	53775048	53775149	L1-3_CUX2_pvalue_1e-2_peak_2029	43	.	3.38266	4.39837	1.96485	29
chr1	53777180	53777349	L1-3_CUX2_pvalue_1e-2_peak_2030	42	.	3.34141	4.26972	1.85968	111
chr1	53791976	53792113	L1-3_CUX2_pvalue_1e-2_peak_2032	36	.	3.24633	3.61062	1.30963	58
chr1	53793006	53793337	L1-3_CUX2_pvalue_1e-2_peak_2033	46	.	3.91415	4.69486	2.16956	179
chr1	53793756	53793994	L1-3_CUX2_pvalue_1e-2_peak_2034	58	.	4.58836	5.85683	3.16459	74
chr1	53859149	53859534	L1-3_CUX2_pvalue_1e-2_peak_2036	46	.	3.44664	4.61338	2.09867	27
chr1	53878969	53879582	L1-3_CUX2_pvalue_1e-2_peak_2037	62	.	4.67035	6.23671	3.47100	521
chr1	53882151	53882292	L1-3_CUX2_pvalue_1e-2_peak_2038	50	.	3.93670	5.01899	2.44908	70
chr1	53910427	53910500	L1-3_CUX2_pvalue_1e-2_peak_2039	46	.	3.44664	4.61338	2.09867	41
chr1	53920864	53921070	L1-3_CUX2_pvalue_1e-2_peak_2040	46	.	3.44664	4.61338	2.09867	151
chr1	53936032	53936105	L1-3_CUX2_pvalue_1e-2_peak_2041	46	.	3.44664	4.61338	2.09867	35
chr1	53951323	53951396	L1-3_CUX2_pvalue_1e-2_peak_2042	46	.	3.44664	4.61338	2.09867	40
chr1	54204428	54204688	L1-3_CUX2_pvalue_1e-2_peak_2044	61	.	4.72398	6.10482	3.36069	191
chr1	54204913	54205127	L1-3_CUX2_pvalue_1e-2_peak_2045	141	.	8.81655	14.19434	10.36961	76
chr1	54303401	54304481	L1-3_CUX2_pvalue_1e-2_peak_2047a	122	.	7.88983	12.20500	8.63710	503
chr1	54303401	54304481	L1-3_CUX2_pvalue_1e-2_peak_2047b	107	.	7.17257	10.75800	7.37861	611
chr1	54303401	54304481	L1-3_CUX2_pvalue_1e-2_peak_2047c	79	.	5.73806	7.99162	4.97837	897
chr1	54355325	54355742	L1-3_CUX2_pvalue_1e-2_peak_2048	182	.	10.60100	18.27459	13.90269	287
chr1	54361210	54361474	L1-3_CUX2_pvalue_1e-2_peak_2049	48	.	3.86997	4.85757	2.30969	197
chr1	54361984	54362654	L1-3_CUX2_pvalue_1e-2_peak_2051	75	.	5.41796	7.55548	4.61051	365
chr1	54376244	54376529	L1-3_CUX2_pvalue_1e-2_peak_2052	63	.	4.69704	6.30170	3.52664	72
chr1	54379503	54380073	L1-3_CUX2_pvalue_1e-2_peak_2053	63	.	4.69704	6.30170	3.52664	503
chr1	54405656	54405960	L1-3_CUX2_pvalue_1e-2_peak_2054	59	.	4.25459	5.92478	3.22300	260
chr1	54411115	54411856	L1-3_CUX2_pvalue_1e-2_peak_2055a	166	.	9.74184	16.65803	12.50771	454
chr1	54411115	54411856	L1-3_CUX2_pvalue_1e-2_peak_2055b	74	.	5.45554	7.49852	4.56058	572
chr1	54411115	54411856	L1-3_CUX2_pvalue_1e-2_peak_2055c	74	.	5.43150	7.45768	4.52803	688
chr1	54518274	54519386	L1-3_CUX2_pvalue_1e-2_peak_2056a	51	.	4.20597	5.19712	2.60232	266
chr1	54518274	54519386	L1-3_CUX2_pvalue_1e-2_peak_2056b	123	.	7.81109	12.37101	8.78407	648
chr1	54518274	54519386	L1-3_CUX2_pvalue_1e-2_peak_2056c	110	.	7.21024	11.07778	7.65461	849
chr1	54535908	54536113	L1-3_CUX2_pvalue_1e-2_peak_2057	46	.	3.44649	4.61288	2.09867	47
chr1	54539653	54539830	L1-3_CUX2_pvalue_1e-2_peak_2058	76	.	5.16974	7.68256	4.71147	48
chr1	54564861	54565135	L1-3_CUX2_pvalue_1e-2_peak_2060	38	.	3.20461	3.88688	1.54091	66
chr1	54568971	54569561	L1-3_CUX2_pvalue_1e-2_peak_2061	58	.	4.51637	5.88004	3.18503	476
chr1	54572348	54572475	L1-3_CUX2_pvalue_1e-2_peak_2062	46	.	3.76364	4.61492	2.09867	72
chr1	54584920	54584993	L1-3_CUX2_pvalue_1e-2_peak_2065	45	.	3.42495	4.53818	2.07932	50
chr1	54587370	54587491	L1-3_CUX2_pvalue_1e-2_peak_2066	90	.	5.95643	9.06419	5.91110	48
chr1	54636820	54637046	L1-3_CUX2_pvalue_1e-2_peak_2067	41	.	3.53082	4.13302	1.74828	154
chr1	54639306	54639763	L1-3_CUX2_pvalue_1e-2_peak_2069	56	.	4.39560	5.61900	2.96202	259
chr1	54665435	54666003	L1-3_CUX2_pvalue_1e-2_peak_2071a	71	.	5.01211	7.16245	4.27133	363
chr1	54665435	54666003	L1-3_CUX2_pvalue_1e-2_peak_2071b	87	.	5.84746	8.71442	5.60689	503
chr1	54695026	54695178	L1-3_CUX2_pvalue_1e-2_peak_2075	37	.	3.16756	3.79261	1.46139	45
chr1	54695364	54695631	L1-3_CUX2_pvalue_1e-2_peak_2076	38	.	3.18598	3.83903	1.50015	233
chr1	54696757	54696965	L1-3_CUX2_pvalue_1e-2_peak_2077	37	.	3.13136	3.70371	1.38693	146
chr1	54705121	54705751	L1-3_CUX2_pvalue_1e-2_peak_2080	59	.	4.56656	5.99310	3.28160	244
chr1	54726765	54726879	L1-3_CUX2_pvalue_1e-2_peak_2083	45	.	3.42495	4.53818	2.07932	55
chr1	54738567	54739092	L1-3_CUX2_pvalue_1e-2_peak_2084	60	.	4.28119	6.01457	3.29850	47
chr1	54756512	54757172	L1-3_CUX2_pvalue_1e-2_peak_2087	90	.	6.32289	9.08417	5.92561	165
chr1	54766259	54766332	L1-3_CUX2_pvalue_1e-2_peak_2088	46	.	3.44664	4.61338	2.09867	64
chr1	54780456	54780557	L1-3_CUX2_pvalue_1e-2_peak_2089	40	.	3.26184	4.03980	1.66851	46
chr1	54808232	54808907	L1-3_CUX2_pvalue_1e-2_peak_2094	96	.	6.59341	9.64155	6.40678	473
chr1	54821513	54821872	L1-3_CUX2_pvalue_1e-2_peak_2095	65	.	4.96877	6.57675	3.76773	252
chr1	54824421	54824733	L1-3_CUX2_pvalue_1e-2_peak_2097	51	.	4.17246	5.17088	2.58059	268
chr1	54831731	54831969	L1-3_CUX2_pvalue_1e-2_peak_2100	45	.	3.42495	4.53818	2.07932	169
chr1	54853113	54853186	L1-3_CUX2_pvalue_1e-2_peak_2101	46	.	3.44664	4.61338	2.09867	54
chr1	54871967	54872302	L1-3_CUX2_pvalue_1e-2_peak_2104	92	.	6.38842	9.21565	6.04169	184
chr1	54949792	54950119	L1-3_CUX2_pvalue_1e-2_peak_2109	39	.	3.45949	3.99620	1.63181	275
chr1	54953939	54954473	L1-3_CUX2_pvalue_1e-2_peak_2111	57	.	4.54486	5.77904	3.09781	120
chr1	54955098	54955274	L1-3_CUX2_pvalue_1e-2_peak_2112	143	.	8.90472	14.36491	10.51865	107
chr1	54965090	54965452	L1-3_CUX2_pvalue_1e-2_peak_2113	93	.	6.03161	9.32406	6.13114	169
chr1	55007763	55008169	L1-3_CUX2_pvalue_1e-2_peak_2114	45	.	3.42495	4.53818	2.07932	371
chr1	55111638	55111711	L1-3_CUX2_pvalue_1e-2_peak_2118	46	.	3.44664	4.61338	2.09867	31
chr1	55153214	55153287	L1-3_CUX2_pvalue_1e-2_peak_2119	46	.	3.44664	4.61338	2.09867	43
chr1	55173239	55173365	L1-3_CUX2_pvalue_1e-2_peak_2120	61	.	4.30829	6.10909	3.36069	75
chr1	55181223	55181662	L1-3_CUX2_pvalue_1e-2_peak_2121	131	.	8.15461	13.10219	9.41796	270
chr1	55230040	55230654	L1-3_CUX2_pvalue_1e-2_peak_2122a	115	.	7.57263	11.56821	8.08230	212
chr1	55230040	55230654	L1-3_CUX2_pvalue_1e-2_peak_2122b	190	.	11.01473	19.01405	14.53992	298
chr1	55258438	55258666	L1-3_CUX2_pvalue_1e-2_peak_2124	58	.	4.49169	5.82547	3.13894	70
chr1	55261003	55261485	L1-3_CUX2_pvalue_1e-2_peak_2125a	53	.	4.25894	5.33988	2.72411	153
chr1	55261003	55261485	L1-3_CUX2_pvalue_1e-2_peak_2125b	65	.	4.94315	6.52570	3.72136	418
chr1	55271729	55272091	L1-3_CUX2_pvalue_1e-2_peak_2128	77	.	5.47988	7.70589	4.72926	47
chr1	55276323	55276399	L1-3_CUX2_pvalue_1e-2_peak_2131	48	.	3.84823	4.80658	2.26509	60
chr1	55320111	55320691	L1-3_CUX2_pvalue_1e-2_peak_2134a	61	.	4.65261	6.18857	3.42932	244
chr1	55320111	55320691	L1-3_CUX2_pvalue_1e-2_peak_2134b	154	.	8.82155	15.48965	11.49484	407
chr1	55322204	55322279	L1-3_CUX2_pvalue_1e-2_peak_2135	53	.	4.21519	5.32452	2.71045	34
chr1	55326827	55327516	L1-3_CUX2_pvalue_1e-2_peak_2136	65	.	4.77897	6.50788	3.70620	573
chr1	55352190	55352583	L1-3_CUX2_pvalue_1e-2_peak_2138	41	.	3.60512	4.16891	1.77630	344
chr1	55352869	55353246	L1-3_CUX2_pvalue_1e-2_peak_2139	207	.	11.41621	20.73403	16.01547	75
chr1	55370541	55370614	L1-3_CUX2_pvalue_1e-2_peak_2141	46	.	3.44664	4.61338	2.09867	41
chr1	55453390	55453573	L1-3_CUX2_pvalue_1e-2_peak_2143	46	.	3.44664	4.61338	2.09867	47
chr1	55533121	55533544	L1-3_CUX2_pvalue_1e-2_peak_2147	37	.	3.16756	3.79261	1.46139	170
chr1	55544293	55544533	L1-3_CUX2_pvalue_1e-2_peak_2150	133	.	8.25287	13.38607	9.66608	53
chr1	55544756	55544829	L1-3_CUX2_pvalue_1e-2_peak_2151	41	.	3.30115	4.15062	1.76081	49
chr1	55558056	55558458	L1-3_CUX2_pvalue_1e-2_peak_2152	76	.	5.16995	7.68331	4.71147	336
chr1	55595094	55595264	L1-3_CUX2_pvalue_1e-2_peak_2154	46	.	3.44664	4.61338	2.09867	40
chr1	55606408	55606588	L1-3_CUX2_pvalue_1e-2_peak_2155	93	.	6.03161	9.32406	6.13114	51
chr1	55612487	55612629	L1-3_CUX2_pvalue_1e-2_peak_2156	46	.	3.44664	4.61338	2.09867	66
chr1	55680244	55681577	L1-3_CUX2_pvalue_1e-2_peak_2157a	53	.	4.31965	5.38798	2.76360	423
chr1	55680244	55681577	L1-3_CUX2_pvalue_1e-2_peak_2157b	53	.	4.31965	5.38798	2.76360	630
chr1	55680244	55681577	L1-3_CUX2_pvalue_1e-2_peak_2157c	101	.	6.78803	10.12752	6.82918	808
chr1	55776318	55776781	L1-3_CUX2_pvalue_1e-2_peak_2158	87	.	5.84746	8.71442	5.60689	300
chr1	55784707	55784937	L1-3_CUX2_pvalue_1e-2_peak_2159	44	.	3.40368	4.46677	2.02171	189
chr1	55785130	55785240	L1-3_CUX2_pvalue_1e-2_peak_2160	60	.	4.28119	6.01457	3.29850	49
chr1	55797906	55797979	L1-3_CUX2_pvalue_1e-2_peak_2161	46	.	3.44664	4.61338	2.09867	56
chr1	55898713	55898786	L1-3_CUX2_pvalue_1e-2_peak_2162	46	.	3.44664	4.61338	2.09867	59
chr1	56014752	56015005	L1-3_CUX2_pvalue_1e-2_peak_2163	46	.	3.44664	4.61338	2.09867	40
chr1	56024504	56025215	L1-3_CUX2_pvalue_1e-2_peak_2164a	112	.	7.40521	11.25228	7.80634	498
chr1	56024504	56025215	L1-3_CUX2_pvalue_1e-2_peak_2164b	97	.	6.66469	9.79542	6.54119	594
chr1	56041174	56041823	L1-3_CUX2_pvalue_1e-2_peak_2165	129	.	8.16942	12.99889	9.32783	312
chr1	56045155	56045622	L1-3_CUX2_pvalue_1e-2_peak_2166	48	.	4.01238	4.88040	2.33026	413
chr1	56046482	56047049	L1-3_CUX2_pvalue_1e-2_peak_2167	52	.	4.19375	5.21198	2.61500	471
chr1	56066102	56066305	L1-3_CUX2_pvalue_1e-2_peak_2168	46	.	3.44664	4.61338	2.09867	37
chr1	56071512	56071650	L1-3_CUX2_pvalue_1e-2_peak_2169	46	.	3.44664	4.61338	2.09867	31
chr1	56116327	56116528	L1-3_CUX2_pvalue_1e-2_peak_2171	46	.	3.44664	4.61338	2.09867	36
chr1	56150849	56151087	L1-3_CUX2_pvalue_1e-2_peak_2172	61	.	4.30829	6.10909	3.36069	68
chr1	56206115	56206534	L1-3_CUX2_pvalue_1e-2_peak_2174	50	.	3.93670	5.01899	2.44908	166
chr1	56207080	56207478	L1-3_CUX2_pvalue_1e-2_peak_2175	92	.	6.29872	9.25743	6.07816	336
chr1	56299035	56299524	L1-3_CUX2_pvalue_1e-2_peak_2176	93	.	6.33513	9.34982	6.15224	169
chr1	56299721	56299816	L1-3_CUX2_pvalue_1e-2_peak_2177	51	.	3.98248	5.13441	2.54804	48
chr1	56325094	56325287	L1-3_CUX2_pvalue_1e-2_peak_2178	61	.	4.30829	6.10909	3.36069	153
chr1	56397199	56397408	L1-3_CUX2_pvalue_1e-2_peak_2179	61	.	4.30829	6.10909	3.36069	74
chr1	56421035	56421265	L1-3_CUX2_pvalue_1e-2_peak_2180	93	.	6.03161	9.32406	6.13114	179
chr1	56546823	56547227	L1-3_CUX2_pvalue_1e-2_peak_2183a	81	.	5.64107	8.12096	5.09080	137
chr1	56546823	56547227	L1-3_CUX2_pvalue_1e-2_peak_2183b	128	.	8.05867	12.83642	9.18785	271
chr1	56681637	56682290	L1-3_CUX2_pvalue_1e-2_peak_2184a	79	.	5.57547	7.94761	4.93924	349
chr1	56681637	56682290	L1-3_CUX2_pvalue_1e-2_peak_2184b	93	.	6.33513	9.34982	6.15224	516
chr1	57017486	57017559	L1-3_CUX2_pvalue_1e-2_peak_2187	46	.	3.44664	4.61338	2.09867	58
chr1	57028766	57028928	L1-3_CUX2_pvalue_1e-2_peak_2188	46	.	3.44664	4.61338	2.09867	133
chr1	57044157	57045450	L1-3_CUX2_pvalue_1e-2_peak_2190	66	.	4.99465	6.62877	3.81160	67
chr1	57050786	57050859	L1-3_CUX2_pvalue_1e-2_peak_2191	46	.	3.44664	4.61338	2.09867	39
chr1	57110178	57110256	L1-3_CUX2_pvalue_1e-2_peak_2192	36	.	3.26179	3.63756	1.33176	35
chr1	57110443	57111407	L1-3_CUX2_pvalue_1e-2_peak_2193a	58	.	4.56651	5.81765	3.13393	646
chr1	57110443	57111407	L1-3_CUX2_pvalue_1e-2_peak_2193b	69	.	5.21887	6.99745	4.13002	904
chr1	57142267	57142340	L1-3_CUX2_pvalue_1e-2_peak_2194	46	.	3.44664	4.61338	2.09867	35
chr1	57149738	57150149	L1-3_CUX2_pvalue_1e-2_peak_2195a	86	.	6.10376	8.65869	5.55856	52
chr1	57149738	57150149	L1-3_CUX2_pvalue_1e-2_peak_2195b	127	.	8.13835	12.75547	9.11746	224
chr1	57185030	57185115	L1-3_CUX2_pvalue_1e-2_peak_2196	46	.	3.44664	4.61338	2.09867	34
chr1	57211167	57211279	L1-3_CUX2_pvalue_1e-2_peak_2198	61	.	4.30829	6.10909	3.36069	56
chr1	57217188	57217799	L1-3_CUX2_pvalue_1e-2_peak_2199a	70	.	4.98173	7.07040	4.19373	165
chr1	57217188	57217799	L1-3_CUX2_pvalue_1e-2_peak_2199b	85	.	5.77701	8.50271	5.42293	336
chr1	57293395	57293468	L1-3_CUX2_pvalue_1e-2_peak_2200	36	.	3.11357	3.66110	1.35133	32
chr1	57297033	57297280	L1-3_CUX2_pvalue_1e-2_peak_2201	75	.	5.41796	7.55548	4.61051	178
chr1	57297521	57297880	L1-3_CUX2_pvalue_1e-2_peak_2202	48	.	3.86997	4.85757	2.30969	49
chr1	57338365	57338587	L1-3_CUX2_pvalue_1e-2_peak_2204	61	.	4.30829	6.10909	3.36069	108
chr1	57365062	57365399	L1-3_CUX2_pvalue_1e-2_peak_2205	61	.	4.30829	6.10909	3.36069	190
chr1	57386325	57386750	L1-3_CUX2_pvalue_1e-2_peak_2206	132	.	8.20345	13.24171	9.54025	295
chr1	57404521	57404767	L1-3_CUX2_pvalue_1e-2_peak_2207	45	.	3.42495	4.53818	2.07932	198
chr1	57430465	57430541	L1-3_CUX2_pvalue_1e-2_peak_2208	46	.	3.44664	4.61338	2.09867	64
chr1	57446001	57446200	L1-3_CUX2_pvalue_1e-2_peak_2209	73	.	5.07400	7.35758	4.43923	32
chr1	57483006	57483079	L1-3_CUX2_pvalue_1e-2_peak_2211	46	.	3.44664	4.61338	2.09867	58
chr1	57484907	57485173	L1-3_CUX2_pvalue_1e-2_peak_2212	45	.	3.42495	4.53818	2.07932	231
chr1	57505172	57505245	L1-3_CUX2_pvalue_1e-2_peak_2213	39	.	3.22347	3.93622	1.58154	47
chr1	57506279	57506820	L1-3_CUX2_pvalue_1e-2_peak_2214	68	.	4.92207	6.89603	4.04328	281
chr1	57524759	57524876	L1-3_CUX2_pvalue_1e-2_peak_2215	44	.	3.68270	4.44048	2.00164	72
chr1	57528988	57529433	L1-3_CUX2_pvalue_1e-2_peak_2216	45	.	3.72273	4.52573	2.07316	359
chr1	57529625	57529871	L1-3_CUX2_pvalue_1e-2_peak_2217	74	.	5.35742	7.41268	4.48825	135
chr1	57582756	57582839	L1-3_CUX2_pvalue_1e-2_peak_2219	46	.	3.44664	4.61338	2.09867	53
chr1	57596558	57596631	L1-3_CUX2_pvalue_1e-2_peak_2220	38	.	3.18598	3.83903	1.50015	50
chr1	57596829	57596902	L1-3_CUX2_pvalue_1e-2_peak_2221	38	.	3.18598	3.83903	1.50015	34
chr1	57597600	57598045	L1-3_CUX2_pvalue_1e-2_peak_2223	80	.	5.60808	8.03297	5.01392	330
chr1	57627788	57628011	L1-3_CUX2_pvalue_1e-2_peak_2225	136	.	8.35352	13.69066	9.93289	95
chr1	57661527	57661804	L1-3_CUX2_pvalue_1e-2_peak_2226	76	.	5.16995	7.68331	4.71147	216
chr1	57671023	57671507	L1-3_CUX2_pvalue_1e-2_peak_2228	85	.	6.02183	8.59982	5.50797	260
chr1	57698687	57698797	L1-3_CUX2_pvalue_1e-2_peak_2231	46	.	3.44664	4.61338	2.09867	60
chr1	57724388	57724461	L1-3_CUX2_pvalue_1e-2_peak_2232	46	.	3.44664	4.61338	2.09867	37
chr1	57737684	57738508	L1-3_CUX2_pvalue_1e-2_peak_2233a	91	.	6.22700	9.17590	6.00732	170
chr1	57737684	57738508	L1-3_CUX2_pvalue_1e-2_peak_2233b	115	.	7.29886	11.50349	8.02623	386
chr1	57739816	57740249	L1-3_CUX2_pvalue_1e-2_peak_2234	48	.	3.96264	4.80051	2.26169	384
chr1	57778752	57778965	L1-3_CUX2_pvalue_1e-2_peak_2237	46	.	3.44664	4.61338	2.09867	170
chr1	57787483	57787893	L1-3_CUX2_pvalue_1e-2_peak_2240a	105	.	7.06165	10.53180	7.18166	87
chr1	57787483	57787893	L1-3_CUX2_pvalue_1e-2_peak_2240b	64	.	4.89271	6.42638	3.63674	347
chr1	57844360	57844465	L1-3_CUX2_pvalue_1e-2_peak_2244	45	.	3.42495	4.53818	2.07932	53
chr1	57872252	57872465	L1-3_CUX2_pvalue_1e-2_peak_2245	68	.	5.10093	6.84728	4.00002	169
chr1	57873664	57873979	L1-3_CUX2_pvalue_1e-2_peak_2246	82	.	5.86081	8.24779	5.20124	138
chr1	57888057	57888315	L1-3_CUX2_pvalue_1e-2_peak_2247	62	.	4.68799	6.24447	3.47708	199
chr1	57888917	57889226	L1-3_CUX2_pvalue_1e-2_peak_2248	62	.	4.68799	6.24447	3.47708	46
chr1	57889441	57890151	L1-3_CUX2_pvalue_1e-2_peak_2249a	43	.	3.64621	4.30377	1.88930	81
chr1	57889441	57890151	L1-3_CUX2_pvalue_1e-2_peak_2249b	52	.	4.18301	5.27405	2.66831	356
chr1	57889441	57890151	L1-3_CUX2_pvalue_1e-2_peak_2249c	52	.	4.18301	5.27405	2.66831	616
chr1	57908864	57908937	L1-3_CUX2_pvalue_1e-2_peak_2250	46	.	3.44664	4.61338	2.09867	33
chr1	57925373	57925639	L1-3_CUX2_pvalue_1e-2_peak_2251	109	.	7.16846	10.99299	7.58403	145
chr1	57929256	57929337	L1-3_CUX2_pvalue_1e-2_peak_2252	51	.	4.00577	5.19473	2.60070	39
chr1	58077283	58077931	L1-3_CUX2_pvalue_1e-2_peak_2253	68	.	4.92207	6.89603	4.04328	425
chr1	58195364	58195437	L1-3_CUX2_pvalue_1e-2_peak_2254	45	.	3.42495	4.53818	2.07932	38
chr1	58310798	58310992	L1-3_CUX2_pvalue_1e-2_peak_2255	61	.	4.30829	6.10909	3.36069	147
chr1	58325983	58326344	L1-3_CUX2_pvalue_1e-2_peak_2257	71	.	5.01211	7.16245	4.27133	282
chr1	58347384	58347553	L1-3_CUX2_pvalue_1e-2_peak_2259	70	.	5.18365	7.02331	4.15240	72
chr1	58347771	58348221	L1-3_CUX2_pvalue_1e-2_peak_2260	56	.	4.41924	5.66894	3.00612	293
chr1	58355369	58355715	L1-3_CUX2_pvalue_1e-2_peak_2261	91	.	6.26272	9.16759	6.00001	196
chr1	58409750	58409823	L1-3_CUX2_pvalue_1e-2_peak_2263	46	.	3.44664	4.61338	2.09867	46
chr1	58425310	58425915	L1-3_CUX2_pvalue_1e-2_peak_2264a	141	.	8.81655	14.19434	10.36961	121
chr1	58425310	58425915	L1-3_CUX2_pvalue_1e-2_peak_2264b	86	.	6.10376	8.65869	5.55856	420
chr1	58513639	58513781	L1-3_CUX2_pvalue_1e-2_peak_2267	46	.	3.44664	4.61338	2.09867	73
chr1	58605888	58606241	L1-3_CUX2_pvalue_1e-2_peak_2268	46	.	3.44649	4.61288	2.09867	155
chr1	58628825	58628932	L1-3_CUX2_pvalue_1e-2_peak_2271	65	.	4.77897	6.50788	3.70620	48
chr1	58705641	58706155	L1-3_CUX2_pvalue_1e-2_peak_2274	70	.	4.98173	7.07040	4.19373	49
chr1	58713755	58714062	L1-3_CUX2_pvalue_1e-2_peak_2276	63	.	4.74208	6.33018	3.55206	255
chr1	58715575	58715742	L1-3_CUX2_pvalue_1e-2_peak_2277	76	.	5.41477	7.61517	4.66332	101
chr1	58715934	58716337	L1-3_CUX2_pvalue_1e-2_peak_2278a	76	.	5.41477	7.61517	4.66332	57
chr1	58715934	58716337	L1-3_CUX2_pvalue_1e-2_peak_2278b	75	.	5.39345	7.58075	4.63244	257
chr1	58741867	58741940	L1-3_CUX2_pvalue_1e-2_peak_2279	46	.	3.44664	4.61338	2.09867	31
chr1	58748506	58748710	L1-3_CUX2_pvalue_1e-2_peak_2280	48	.	3.86997	4.85757	2.30969	137
chr1	58748895	58749598	L1-3_CUX2_pvalue_1e-2_peak_2281	61	.	4.64396	6.17345	3.41578	575
chr1	58778862	58778970	L1-3_CUX2_pvalue_1e-2_peak_2283	63	.	4.72404	6.36848	3.58540	54
chr1	58779423	58779742	L1-3_CUX2_pvalue_1e-2_peak_2284	37	.	3.16756	3.79261	1.46139	71
chr1	58780197	58780399	L1-3_CUX2_pvalue_1e-2_peak_2285	64	.	4.75135	6.43718	3.64398	146
chr1	58791825	58792319	L1-3_CUX2_pvalue_1e-2_peak_2286	46	.	3.44664	4.61338	2.09867	32
chr1	58824050	58824394	L1-3_CUX2_pvalue_1e-2_peak_2287	105	.	6.76533	10.58580	7.22843	272
chr1	58874953	58875937	L1-3_CUX2_pvalue_1e-2_peak_2288	40	.	3.49479	4.06336	1.68910	934
chr1	58877853	58878463	L1-3_CUX2_pvalue_1e-2_peak_2289	40	.	3.49479	4.06336	1.68910	245
chr1	58890507	58890779	L1-3_CUX2_pvalue_1e-2_peak_2291	60	.	4.28119	6.01457	3.29850	68
chr1	58898493	58899002	L1-3_CUX2_pvalue_1e-2_peak_2293a	145	.	8.74432	14.58915	10.71334	247
chr1	58898493	58899002	L1-3_CUX2_pvalue_1e-2_peak_2293b	107	.	6.99545	10.71197	7.33857	363
chr1	58900008	58900235	L1-3_CUX2_pvalue_1e-2_peak_2294	71	.	5.22436	7.11066	4.22787	52
chr1	58951447	58951580	L1-3_CUX2_pvalue_1e-2_peak_2295	46	.	3.44664	4.61338	2.09867	92
chr1	59010928	59011006	L1-3_CUX2_pvalue_1e-2_peak_2296	50	.	4.09812	5.01948	2.44908	39
chr1	59011204	59012097	L1-3_CUX2_pvalue_1e-2_peak_2297a	61	.	4.70367	6.11022	3.36069	239
chr1	59011204	59012097	L1-3_CUX2_pvalue_1e-2_peak_2297b	61	.	4.72394	6.14380	3.39090	809
chr1	59012336	59012724	L1-3_CUX2_pvalue_1e-2_peak_2298a	61	.	4.72394	6.14380	3.39090	48
chr1	59012336	59012724	L1-3_CUX2_pvalue_1e-2_peak_2298b	61	.	4.72394	6.14380	3.39090	228
chr1	59050171	59051605	L1-3_CUX2_pvalue_1e-2_peak_2299a	56	.	4.41924	5.66894	3.00612	280
chr1	59050171	59051605	L1-3_CUX2_pvalue_1e-2_peak_2299b	70	.	5.18365	7.02331	4.15240	974
chr1	59050171	59051605	L1-3_CUX2_pvalue_1e-2_peak_2299c	57	.	4.44313	5.71997	3.04882	1318
chr1	59062462	59062775	L1-3_CUX2_pvalue_1e-2_peak_2300	46	.	3.44664	4.61338	2.09867	267
chr1	59085098	59085171	L1-3_CUX2_pvalue_1e-2_peak_2301	46	.	3.44664	4.61338	2.09867	35
chr1	59118205	59118327	L1-3_CUX2_pvalue_1e-2_peak_2302	61	.	4.30812	6.10846	3.36069	71
chr1	59144601	59145073	L1-3_CUX2_pvalue_1e-2_peak_2304a	75	.	5.41796	7.55548	4.61051	215
chr1	59144601	59145073	L1-3_CUX2_pvalue_1e-2_peak_2304b	75	.	5.41796	7.55548	4.61051	354
chr1	59165437	59165899	L1-3_CUX2_pvalue_1e-2_peak_2307	103	.	6.98959	10.38778	7.05820	365
chr1	59168286	59168380	L1-3_CUX2_pvalue_1e-2_peak_2309	40	.	3.49479	4.06336	1.68910	51
chr1	59170231	59170357	L1-3_CUX2_pvalue_1e-2_peak_2310	36	.	3.24633	3.61062	1.30963	88
chr1	59174329	59174655	L1-3_CUX2_pvalue_1e-2_peak_2311	61	.	4.72398	6.10482	3.36069	259
chr1	59175329	59176033	L1-3_CUX2_pvalue_1e-2_peak_2312	52	.	4.23699	5.29645	2.68778	404
chr1	59176261	59176675	L1-3_CUX2_pvalue_1e-2_peak_2313	52	.	4.19375	5.21198	2.61500	331
chr1	59183946	59184191	L1-3_CUX2_pvalue_1e-2_peak_2314	60	.	4.54959	6.02648	3.30865	40
chr1	59186467	59186758	L1-3_CUX2_pvalue_1e-2_peak_2315	102	.	6.52348	10.23447	6.92385	110
chr1	59192101	59192179	L1-3_CUX2_pvalue_1e-2_peak_2317	37	.	3.13136	3.70371	1.38693	35
chr1	59193079	59193269	L1-3_CUX2_pvalue_1e-2_peak_2318	40	.	3.28138	4.09424	1.71428	23
chr1	59218922	59218995	L1-3_CUX2_pvalue_1e-2_peak_2319	46	.	3.44664	4.61338	2.09867	64
chr1	59249103	59250132	L1-3_CUX2_pvalue_1e-2_peak_2321a	45	.	3.49467	4.59046	2.09867	446
chr1	59249103	59250132	L1-3_CUX2_pvalue_1e-2_peak_2321b	159	.	7.70794	15.92022	11.86963	673
chr1	59249103	59250132	L1-3_CUX2_pvalue_1e-2_peak_2321c	117	.	6.30650	11.74044	8.23193	800
chr1	59250753	59251111	L1-3_CUX2_pvalue_1e-2_peak_2322	47	.	3.59557	4.75075	2.21903	65
chr1	59252149	59252382	L1-3_CUX2_pvalue_1e-2_peak_2323	40	.	3.28779	4.07395	1.69896	186
chr1	59275143	59275336	L1-3_CUX2_pvalue_1e-2_peak_2324	43	.	3.36191	4.33276	1.91026	36
chr1	59280922	59281209	L1-3_CUX2_pvalue_1e-2_peak_2326	45	.	3.84098	4.56661	2.09867	232
chr1	59281614	59281705	L1-3_CUX2_pvalue_1e-2_peak_2327	56	.	4.48115	5.66648	3.00577	45
chr1	59281901	59282248	L1-3_CUX2_pvalue_1e-2_peak_2328	68	.	5.12131	6.82331	3.97922	209
chr1	59314351	59314952	L1-3_CUX2_pvalue_1e-2_peak_2329	76	.	5.44874	7.62969	4.67447	299
chr1	59324277	59325394	L1-3_CUX2_pvalue_1e-2_peak_2331a	83	.	5.87959	8.37975	5.31804	470
chr1	59324277	59325394	L1-3_CUX2_pvalue_1e-2_peak_2331b	83	.	5.87959	8.37975	5.31804	633
chr1	59327355	59327469	L1-3_CUX2_pvalue_1e-2_peak_2332	72	.	5.33745	7.29906	4.38913	66
chr1	59340167	59340817	L1-3_CUX2_pvalue_1e-2_peak_2333	88	.	6.22708	8.89558	5.76380	441
chr1	59344989	59345421	L1-3_CUX2_pvalue_1e-2_peak_2334	60	.	4.67789	6.01958	3.30224	313
chr1	59351887	59352037	L1-3_CUX2_pvalue_1e-2_peak_2336	45	.	3.82054	4.57517	2.09867	102
chr1	59352273	59352759	L1-3_CUX2_pvalue_1e-2_peak_2337	112	.	7.12368	11.21305	7.77320	228
chr1	59369181	59369937	L1-3_CUX2_pvalue_1e-2_peak_2338a	104	.	6.97660	10.45986	7.11920	267
chr1	59369181	59369937	L1-3_CUX2_pvalue_1e-2_peak_2338b	55	.	4.43965	5.59403	2.94285	533
chr1	59375011	59375099	L1-3_CUX2_pvalue_1e-2_peak_2339	61	.	4.30829	6.10909	3.36069	45
chr1	59385639	59386210	L1-3_CUX2_pvalue_1e-2_peak_2342	97	.	6.66469	9.79542	6.54119	124
chr1	59408515	59408588	L1-3_CUX2_pvalue_1e-2_peak_2344	46	.	3.44649	4.61288	2.09867	42
chr1	59471161	59471398	L1-3_CUX2_pvalue_1e-2_peak_2347	46	.	3.44664	4.61338	2.09867	13
chr1	59478522	59478700	L1-3_CUX2_pvalue_1e-2_peak_2348	46	.	3.44664	4.61338	2.09867	63
chr1	59507701	59507933	L1-3_CUX2_pvalue_1e-2_peak_2350	57	.	4.20239	5.75623	3.07922	44
chr1	59527644	59527872	L1-3_CUX2_pvalue_1e-2_peak_2351	74	.	5.10551	7.46124	4.52906	116
chr1	59545142	59545372	L1-3_CUX2_pvalue_1e-2_peak_2353	88	.	5.88334	8.82639	5.70522	157
chr1	59554912	59555210	L1-3_CUX2_pvalue_1e-2_peak_2354	51	.	3.98248	5.13441	2.54804	229
chr1	59556317	59556775	L1-3_CUX2_pvalue_1e-2_peak_2355	65	.	4.80692	6.58071	3.76805	311
chr1	59564515	59564588	L1-3_CUX2_pvalue_1e-2_peak_2356	46	.	3.44664	4.61338	2.09867	37
chr1	59598058	59598229	L1-3_CUX2_pvalue_1e-2_peak_2358	38	.	3.18598	3.83903	1.50015	21
chr1	59603020	59603561	L1-3_CUX2_pvalue_1e-2_peak_2359	92	.	6.38842	9.21565	6.04169	92
chr1	59603996	59604423	L1-3_CUX2_pvalue_1e-2_peak_2360	52	.	4.19375	5.21198	2.61500	72
chr1	59616381	59617126	L1-3_CUX2_pvalue_1e-2_peak_2362	70	.	5.18365	7.02331	4.15240	406
chr1	59626991	59627288	L1-3_CUX2_pvalue_1e-2_peak_2363	61	.	4.30829	6.10909	3.36069	15
chr1	59656490	59656645	L1-3_CUX2_pvalue_1e-2_peak_2365	61	.	4.30812	6.10846	3.36069	75
chr1	59745396	59745583	L1-3_CUX2_pvalue_1e-2_peak_2366	46	.	3.44664	4.61338	2.09867	111
chr1	59761733	59762954	L1-3_CUX2_pvalue_1e-2_peak_2367a	80	.	5.68440	8.05505	5.03280	465
chr1	59761733	59762954	L1-3_CUX2_pvalue_1e-2_peak_2367b	69	.	5.11596	6.93224	4.07421	563
chr1	59761733	59762954	L1-3_CUX2_pvalue_1e-2_peak_2367c	142	.	8.52660	14.21982	10.39318	824
chr1	59761733	59762954	L1-3_CUX2_pvalue_1e-2_peak_2367d	142	.	8.52660	14.21982	10.39318	956
chr1	59870722	59870795	L1-3_CUX2_pvalue_1e-2_peak_2369	46	.	3.44664	4.61338	2.09867	50
chr1	59878702	59878811	L1-3_CUX2_pvalue_1e-2_peak_2370	46	.	3.44664	4.61338	2.09867	52
chr1	59884953	59885926	L1-3_CUX2_pvalue_1e-2_peak_2371a	44	.	3.70261	4.48264	2.03408	296
chr1	59884953	59885926	L1-3_CUX2_pvalue_1e-2_peak_2371b	83	.	5.92417	8.38401	5.31907	731
chr1	59941539	59941737	L1-3_CUX2_pvalue_1e-2_peak_2372	36	.	3.09598	3.61963	1.31548	152
chr1	59942852	59943339	L1-3_CUX2_pvalue_1e-2_peak_2373	118	.	7.65345	11.81495	8.29720	410
chr1	59949328	59950175	L1-3_CUX2_pvalue_1e-2_peak_2374	65	.	4.96877	6.57675	3.76773	677
chr1	59959756	59960472	L1-3_CUX2_pvalue_1e-2_peak_2376	98	.	6.70092	9.87487	6.60872	369
chr1	59986047	59986386	L1-3_CUX2_pvalue_1e-2_peak_2379	69	.	4.95172	6.98166	4.11562	62
chr1	60063425	60064045	L1-3_CUX2_pvalue_1e-2_peak_2381a	70	.	5.24384	7.04257	4.16911	198
chr1	60063425	60064045	L1-3_CUX2_pvalue_1e-2_peak_2381b	108	.	7.21028	10.88283	7.48778	310
chr1	60173028	60173337	L1-3_CUX2_pvalue_1e-2_peak_2383	45	.	3.42495	4.53818	2.07932	208
chr1	60215683	60215756	L1-3_CUX2_pvalue_1e-2_peak_2384	43	.	3.38266	4.39837	1.96485	33
chr1	60217682	60217778	L1-3_CUX2_pvalue_1e-2_peak_2385	37	.	3.13136	3.70371	1.38693	40
chr1	60218516	60218589	L1-3_CUX2_pvalue_1e-2_peak_2386	37	.	3.13136	3.70371	1.38693	65
chr1	60220997	60221270	L1-3_CUX2_pvalue_1e-2_peak_2387	46	.	3.76364	4.61492	2.09867	172
chr1	60224895	60225183	L1-3_CUX2_pvalue_1e-2_peak_2388	63	.	4.72404	6.36848	3.58540	228
chr1	60231558	60232287	L1-3_CUX2_pvalue_1e-2_peak_2390	60	.	4.70083	6.06186	3.33913	111
chr1	60279646	60280895	L1-3_CUX2_pvalue_1e-2_peak_2391	114	.	7.23952	11.40480	7.94108	704
chr1	60365088	60365161	L1-3_CUX2_pvalue_1e-2_peak_2392	46	.	3.44664	4.61338	2.09867	35
chr1	60382883	60383043	L1-3_CUX2_pvalue_1e-2_peak_2393	61	.	4.30829	6.10909	3.36069	33
chr1	60413189	60413496	L1-3_CUX2_pvalue_1e-2_peak_2396	46	.	3.44664	4.61338	2.09867	20
chr1	60433028	60433570	L1-3_CUX2_pvalue_1e-2_peak_2397	73	.	5.32765	7.34391	4.42872	410
chr1	60442192	60442740	L1-3_CUX2_pvalue_1e-2_peak_2399	82	.	5.67445	8.21174	5.17055	315
chr1	60502560	60502896	L1-3_CUX2_pvalue_1e-2_peak_2401	76	.	5.16995	7.68331	4.71147	20
chr1	60518352	60518706	L1-3_CUX2_pvalue_1e-2_peak_2402	63	.	4.72404	6.36848	3.58540	291
chr1	60519157	60519277	L1-3_CUX2_pvalue_1e-2_peak_2403	50	.	3.93670	5.01899	2.44908	60
chr1	60638090	60638385	L1-3_CUX2_pvalue_1e-2_peak_2406	44	.	3.70261	4.48264	2.03408	39
chr1	60639402	60639876	L1-3_CUX2_pvalue_1e-2_peak_2407	92	.	6.29872	9.25743	6.07816	314
chr1	60688590	60688854	L1-3_CUX2_pvalue_1e-2_peak_2408	75	.	5.13743	7.56943	4.62210	47
chr1	60747175	60747365	L1-3_CUX2_pvalue_1e-2_peak_2409	76	.	5.16995	7.68331	4.71147	61
chr1	60753264	60753792	L1-3_CUX2_pvalue_1e-2_peak_2410	70	.	4.98173	7.07040	4.19373	265
chr1	60825164	60825386	L1-3_CUX2_pvalue_1e-2_peak_2411	93	.	6.03161	9.32406	6.13114	133
chr1	60832998	60833640	L1-3_CUX2_pvalue_1e-2_peak_2412a	92	.	6.29872	9.25743	6.07816	310
chr1	60832998	60833640	L1-3_CUX2_pvalue_1e-2_peak_2412b	77	.	5.51138	7.78420	4.79796	511
chr1	61030793	61031434	L1-3_CUX2_pvalue_1e-2_peak_2414	68	.	4.89277	6.81329	3.97057	405
chr1	61087787	61088610	L1-3_CUX2_pvalue_1e-2_peak_2415a	80	.	5.51987	8.02960	5.01364	52
chr1	61087787	61088610	L1-3_CUX2_pvalue_1e-2_peak_2415b	91	.	6.02168	9.11487	5.95434	192
chr1	61087787	61088610	L1-3_CUX2_pvalue_1e-2_peak_2415c	91	.	6.04382	9.15042	5.98482	417
chr1	61087787	61088610	L1-3_CUX2_pvalue_1e-2_peak_2415d	176	.	9.56938	17.61173	13.33400	631
chr1	61141974	61142047	L1-3_CUX2_pvalue_1e-2_peak_2416	46	.	3.44664	4.61338	2.09867	48
chr1	61220759	61221061	L1-3_CUX2_pvalue_1e-2_peak_2418	61	.	4.30829	6.10909	3.36069	42
chr1	61324150	61324483	L1-3_CUX2_pvalue_1e-2_peak_2419	96	.	6.44693	9.64370	6.40720	133
chr1	61361536	61361638	L1-3_CUX2_pvalue_1e-2_peak_2420	49	.	3.89196	4.90993	2.35460	49
chr1	61363038	61363111	L1-3_CUX2_pvalue_1e-2_peak_2422	36	.	3.09598	3.61963	1.31548	64
chr1	61369201	61369274	L1-3_CUX2_pvalue_1e-2_peak_2423	38	.	3.35773	3.80814	1.47539	30
chr1	61369468	61370077	L1-3_CUX2_pvalue_1e-2_peak_2424a	72	.	5.37237	7.27863	4.37051	77
chr1	61369468	61370077	L1-3_CUX2_pvalue_1e-2_peak_2424b	112	.	7.38701	11.21218	7.77319	483
chr1	61435330	61436257	L1-3_CUX2_pvalue_1e-2_peak_2429	82	.	5.78035	8.21393	5.17186	372
chr1	61436896	61437317	L1-3_CUX2_pvalue_1e-2_peak_2431	39	.	3.45363	3.92405	1.57479	55
chr1	61453553	61453809	L1-3_CUX2_pvalue_1e-2_peak_2432	46	.	3.44664	4.61338	2.09867	191
chr1	61515514	61515880	L1-3_CUX2_pvalue_1e-2_peak_2433	72	.	5.26910	7.21123	4.31464	222
chr1	61516094	61516479	L1-3_CUX2_pvalue_1e-2_peak_2434	45	.	3.74308	4.56981	2.09867	46
chr1	61522316	61523678	L1-3_CUX2_pvalue_1e-2_peak_2435	65	.	4.94315	6.52570	3.72136	489
chr1	61542655	61543139	L1-3_CUX2_pvalue_1e-2_peak_2436a	80	.	5.54017	8.06197	5.03933	62
chr1	61542655	61543139	L1-3_CUX2_pvalue_1e-2_peak_2436b	79	.	5.44016	7.90267	4.90160	147
chr1	61542655	61543139	L1-3_CUX2_pvalue_1e-2_peak_2436c	56	.	4.32609	5.67761	3.01064	387
chr1	61543453	61543842	L1-3_CUX2_pvalue_1e-2_peak_2437	77	.	5.16952	7.75599	4.77293	303
chr1	61549059	61549556	L1-3_CUX2_pvalue_1e-2_peak_2439	52	.	4.06908	5.27978	2.67382	184
chr1	61555235	61555322	L1-3_CUX2_pvalue_1e-2_peak_2441	38	.	3.42485	3.87831	1.53614	45
chr1	61556418	61556533	L1-3_CUX2_pvalue_1e-2_peak_2444	62	.	4.76502	6.21214	3.45012	51
chr1	61567203	61567351	L1-3_CUX2_pvalue_1e-2_peak_2446	61	.	4.30829	6.10909	3.36069	79
chr1	61587127	61587793	L1-3_CUX2_pvalue_1e-2_peak_2448	105	.	7.06165	10.53180	7.18166	488
chr1	61588945	61589284	L1-3_CUX2_pvalue_1e-2_peak_2449	52	.	4.21526	5.25383	2.65280	136
chr1	61607466	61608350	L1-3_CUX2_pvalue_1e-2_peak_2450	59	.	4.54133	5.93590	3.23141	698
chr1	61615104	61615210	L1-3_CUX2_pvalue_1e-2_peak_2451	46	.	3.44664	4.61338	2.09867	55
chr1	61623067	61623519	L1-3_CUX2_pvalue_1e-2_peak_2452	73	.	5.07400	7.35758	4.43923	220
chr1	61636562	61636635	L1-3_CUX2_pvalue_1e-2_peak_2453	37	.	3.13136	3.70371	1.38693	55
chr1	61639729	61640228	L1-3_CUX2_pvalue_1e-2_peak_2455	63	.	4.69704	6.30170	3.52664	307
chr1	61649923	61650474	L1-3_CUX2_pvalue_1e-2_peak_2456	50	.	4.11571	5.04824	2.47638	66
chr1	61653086	61653607	L1-3_CUX2_pvalue_1e-2_peak_2457a	83	.	5.85446	8.33761	5.27846	45
chr1	61653086	61653607	L1-3_CUX2_pvalue_1e-2_peak_2457b	160	.	9.36713	16.00820	11.94489	188
chr1	61676500	61676771	L1-3_CUX2_pvalue_1e-2_peak_2458	76	.	5.16995	7.68331	4.71147	45
chr1	61725196	61725446	L1-3_CUX2_pvalue_1e-2_peak_2459	59	.	4.56656	5.99310	3.28160	63
chr1	61727521	61728041	L1-3_CUX2_pvalue_1e-2_peak_2460	74	.	5.35742	7.41268	4.48825	111
chr1	61736871	61737114	L1-3_CUX2_pvalue_1e-2_peak_2461	75	.	5.13743	7.56943	4.62210	125
chr1	61745083	61745722	L1-3_CUX2_pvalue_1e-2_peak_2462	99	.	6.56276	9.96641	6.69071	322
chr1	61802451	61802524	L1-3_CUX2_pvalue_1e-2_peak_2463	38	.	3.20461	3.88688	1.54091	32
chr1	61803150	61803576	L1-3_CUX2_pvalue_1e-2_peak_2464	78	.	5.54324	7.86473	4.86900	252
chr1	61891836	61891926	L1-3_CUX2_pvalue_1e-2_peak_2466	44	.	3.40368	4.46677	2.02171	47
chr1	61892156	61892249	L1-3_CUX2_pvalue_1e-2_peak_2467	72	.	5.04286	7.25809	4.35490	44
chr1	61892504	61892577	L1-3_CUX2_pvalue_1e-2_peak_2468	43	.	3.36191	4.33276	1.91026	33
chr1	61899629	61900192	L1-3_CUX2_pvalue_1e-2_peak_2469	77	.	5.47988	7.70589	4.72926	494
chr1	61918922	61918995	L1-3_CUX2_pvalue_1e-2_peak_2470	46	.	3.44664	4.61338	2.09867	34
chr1	61936783	61936856	L1-3_CUX2_pvalue_1e-2_peak_2471	46	.	3.44664	4.61338	2.09867	55
chr1	61955269	61956090	L1-3_CUX2_pvalue_1e-2_peak_2473	89	.	6.19195	8.99500	5.84964	501
chr1	62029236	62029575	L1-3_CUX2_pvalue_1e-2_peak_2474	61	.	4.30829	6.10909	3.36069	266
chr1	62067254	62068123	L1-3_CUX2_pvalue_1e-2_peak_2476	93	.	6.33513	9.34982	6.15224	662
chr1	62104849	62105442	L1-3_CUX2_pvalue_1e-2_peak_2477	47	.	3.94633	4.77444	2.23768	413
chr1	62110152	62110493	L1-3_CUX2_pvalue_1e-2_peak_2479	72	.	5.18914	7.25319	4.35244	118
chr1	62110734	62111498	L1-3_CUX2_pvalue_1e-2_peak_2480	55	.	4.36634	5.56342	2.91618	597
chr1	62159110	62159987	L1-3_CUX2_pvalue_1e-2_peak_2483	50	.	3.95946	5.07586	2.49881	436
chr1	62190389	62191202	L1-3_CUX2_pvalue_1e-2_peak_2485	127	.	8.14573	12.75029	9.11370	451
chr1	62207551	62207709	L1-3_CUX2_pvalue_1e-2_peak_2486	49	.	4.06339	4.96293	2.40203	77
chr1	62207893	62209015	L1-3_CUX2_pvalue_1e-2_peak_2487a	71	.	5.22436	7.11066	4.22787	52
chr1	62207893	62209015	L1-3_CUX2_pvalue_1e-2_peak_2487b	39	.	3.49773	3.99458	1.63162	255
chr1	62207893	62209015	L1-3_CUX2_pvalue_1e-2_peak_2487c	49	.	4.08068	4.99105	2.42622	663
chr1	62278834	62278907	L1-3_CUX2_pvalue_1e-2_peak_2489	46	.	3.44664	4.61338	2.09867	43
chr1	62317853	62318188	L1-3_CUX2_pvalue_1e-2_peak_2490	67	.	5.04723	6.73586	3.90265	253
chr1	62318388	62318584	L1-3_CUX2_pvalue_1e-2_peak_2491	67	.	5.07393	6.79101	3.95190	80
chr1	62324846	62325233	L1-3_CUX2_pvalue_1e-2_peak_2494	77	.	5.51138	7.78420	4.79796	143
chr1	62328251	62328366	L1-3_CUX2_pvalue_1e-2_peak_2495	36	.	3.11357	3.66110	1.35133	68
chr1	62330053	62330126	L1-3_CUX2_pvalue_1e-2_peak_2496	43	.	3.38266	4.39837	1.96485	62
chr1	62345173	62345542	L1-3_CUX2_pvalue_1e-2_peak_2497	66	.	4.83520	6.65579	3.83453	223
chr1	62345912	62346154	L1-3_CUX2_pvalue_1e-2_peak_2498	82	.	5.67445	8.21174	5.17055	49
chr1	62421610	62422212	L1-3_CUX2_pvalue_1e-2_peak_2500	94	.	6.37196	9.44488	6.23541	357
chr1	62548606	62548679	L1-3_CUX2_pvalue_1e-2_peak_2503	42	.	3.32116	4.20906	1.80865	33
chr1	62550551	62550624	L1-3_CUX2_pvalue_1e-2_peak_2504	42	.	3.32116	4.20906	1.80865	42
chr1	62568872	62568948	L1-3_CUX2_pvalue_1e-2_peak_2505	46	.	3.44664	4.61338	2.09867	35
chr1	62576353	62576615	L1-3_CUX2_pvalue_1e-2_peak_2506	46	.	3.44664	4.61338	2.09867	207
chr1	62596908	62597099	L1-3_CUX2_pvalue_1e-2_peak_2508	46	.	3.44664	4.61338	2.09867	70
chr1	62622361	62622434	L1-3_CUX2_pvalue_1e-2_peak_2509	46	.	3.44664	4.61338	2.09867	60
chr1	62641442	62641570	L1-3_CUX2_pvalue_1e-2_peak_2510	46	.	3.44664	4.61338	2.09867	77
chr1	62706773	62706960	L1-3_CUX2_pvalue_1e-2_peak_2511	61	.	4.30829	6.10909	3.36069	131
chr1	62745638	62746120	L1-3_CUX2_pvalue_1e-2_peak_2512	61	.	4.30829	6.10909	3.36069	202
chr1	62751824	62752229	L1-3_CUX2_pvalue_1e-2_peak_2513	68	.	4.92207	6.89603	4.04328	138
chr1	62760123	62760201	L1-3_CUX2_pvalue_1e-2_peak_2514	37	.	3.14936	3.74753	1.42415	39
chr1	62761755	62762032	L1-3_CUX2_pvalue_1e-2_peak_2515	64	.	4.75135	6.43718	3.64398	179
chr1	62852824	62853153	L1-3_CUX2_pvalue_1e-2_peak_2518	58	.	4.22833	5.83877	3.14872	60
chr1	62858608	62858802	L1-3_CUX2_pvalue_1e-2_peak_2520	46	.	3.44664	4.61338	2.09867	140
chr1	62863907	62863980	L1-3_CUX2_pvalue_1e-2_peak_2521	46	.	3.44664	4.61338	2.09867	59
chr1	62864299	62864372	L1-3_CUX2_pvalue_1e-2_peak_2522	46	.	3.44664	4.61338	2.09867	47
chr1	62901702	62902771	L1-3_CUX2_pvalue_1e-2_peak_2524a	43	.	3.49270	4.39134	1.96355	48
chr1	62901702	62902771	L1-3_CUX2_pvalue_1e-2_peak_2524b	139	.	7.35266	13.94150	10.15152	345
chr1	62901702	62902771	L1-3_CUX2_pvalue_1e-2_peak_2524c	139	.	7.35266	13.94150	10.15152	482
chr1	62901702	62902771	L1-3_CUX2_pvalue_1e-2_peak_2524d	162	.	8.14964	16.20764	12.12026	651
chr1	62901702	62902771	L1-3_CUX2_pvalue_1e-2_peak_2524e	118	.	6.59733	11.83405	8.31489	810
chr1	62901702	62902771	L1-3_CUX2_pvalue_1e-2_peak_2524f	60	.	4.26886	6.04996	3.33053	1024
chr1	62976150	62976440	L1-3_CUX2_pvalue_1e-2_peak_2526	61	.	4.30829	6.10909	3.36069	158
chr1	62996359	62996543	L1-3_CUX2_pvalue_1e-2_peak_2527	89	.	5.91966	8.94285	5.80428	69
chr1	63019575	63019818	L1-3_CUX2_pvalue_1e-2_peak_2528	68	.	4.89277	6.81329	3.97057	156
chr1	63020993	63021160	L1-3_CUX2_pvalue_1e-2_peak_2529	40	.	3.28138	4.09424	1.71428	47
chr1	63061262	63061385	L1-3_CUX2_pvalue_1e-2_peak_2530	61	.	4.30829	6.10909	3.36069	60
chr1	63153038	63153289	L1-3_CUX2_pvalue_1e-2_peak_2531	82	.	5.78035	8.21393	5.17186	181
chr1	63153616	63154333	L1-3_CUX2_pvalue_1e-2_peak_2532a	49	.	4.06339	4.96293	2.40203	123
chr1	63153616	63154333	L1-3_CUX2_pvalue_1e-2_peak_2532b	82	.	5.80484	8.25471	5.20700	513
chr1	63190537	63191146	L1-3_CUX2_pvalue_1e-2_peak_2534a	89	.	6.25869	8.95735	5.81691	370
chr1	63190537	63191146	L1-3_CUX2_pvalue_1e-2_peak_2534b	116	.	7.61088	11.64299	8.14718	509
chr1	63249360	63249987	L1-3_CUX2_pvalue_1e-2_peak_2536a	191	.	10.18537	19.10632	14.61726	171
chr1	63249360	63249987	L1-3_CUX2_pvalue_1e-2_peak_2536b	140	.	8.17870	14.02137	10.22073	432
chr1	63249360	63249987	L1-3_CUX2_pvalue_1e-2_peak_2536c	92	.	6.13403	9.29553	6.11044	536
chr1	63258292	63258365	L1-3_CUX2_pvalue_1e-2_peak_2538	46	.	3.44649	4.61288	2.09867	39
chr1	63261399	63261488	L1-3_CUX2_pvalue_1e-2_peak_2539	51	.	4.00577	5.19473	2.60070	47
chr1	63266192	63266484	L1-3_CUX2_pvalue_1e-2_peak_2541	38	.	3.20461	3.88688	1.54091	70
chr1	63268666	63268739	L1-3_CUX2_pvalue_1e-2_peak_2542	42	.	3.34141	4.26972	1.85968	50
chr1	63357956	63358029	L1-3_CUX2_pvalue_1e-2_peak_2543	46	.	3.44664	4.61338	2.09867	32
chr1	63419468	63419541	L1-3_CUX2_pvalue_1e-2_peak_2544	46	.	3.44664	4.61338	2.09867	46
chr1	63572637	63573067	L1-3_CUX2_pvalue_1e-2_peak_2549	137	.	8.60357	13.79063	10.01808	62
chr1	63574003	63574222	L1-3_CUX2_pvalue_1e-2_peak_2550	53	.	4.23146	5.35009	2.73358	101
chr1	63577734	63578294	L1-3_CUX2_pvalue_1e-2_peak_2551a	109	.	7.11659	10.91748	7.51635	193
chr1	63577734	63578294	L1-3_CUX2_pvalue_1e-2_peak_2551b	150	.	9.01280	15.05117	11.11545	402
chr1	63577734	63578294	L1-3_CUX2_pvalue_1e-2_peak_2551c	98	.	6.63850	9.86893	6.60491	503
chr1	63675200	63675440	L1-3_CUX2_pvalue_1e-2_peak_2552	45	.	3.42495	4.53818	2.07932	204
chr1	63675640	63675782	L1-3_CUX2_pvalue_1e-2_peak_2553	60	.	4.28119	6.01457	3.29850	52
chr1	63832932	63833615	L1-3_CUX2_pvalue_1e-2_peak_2554a	86	.	6.07369	8.60186	5.50875	96
chr1	63832932	63833615	L1-3_CUX2_pvalue_1e-2_peak_2554b	99	.	6.74855	9.92096	6.65051	295
chr1	63832932	63833615	L1-3_CUX2_pvalue_1e-2_peak_2554c	141	.	8.77311	14.11108	10.29678	376
chr1	63907330	63907590	L1-3_CUX2_pvalue_1e-2_peak_2557	59	.	4.25459	5.92478	3.22300	218
chr1	63920162	63920235	L1-3_CUX2_pvalue_1e-2_peak_2558	46	.	3.44664	4.61338	2.09867	32
chr1	63988498	63989463	L1-3_CUX2_pvalue_1e-2_peak_2559a	94	.	6.41250	9.48525	6.27085	220
chr1	63988498	63989463	L1-3_CUX2_pvalue_1e-2_peak_2559b	202	.	11.12347	20.22519	15.57401	522
chr1	63988498	63989463	L1-3_CUX2_pvalue_1e-2_peak_2559c	107	.	6.99545	10.71197	7.33857	777
chr1	64039993	64040168	L1-3_CUX2_pvalue_1e-2_peak_2561	76	.	5.16995	7.68331	4.71147	129
chr1	64058898	64059774	L1-3_CUX2_pvalue_1e-2_peak_2562a	116	.	7.18317	11.64256	8.14718	243
chr1	64058898	64059774	L1-3_CUX2_pvalue_1e-2_peak_2562b	153	.	8.72242	15.32624	11.35357	497
chr1	64064617	64064690	L1-3_CUX2_pvalue_1e-2_peak_2564	42	.	3.32116	4.20906	1.80865	46
chr1	64069704	64069777	L1-3_CUX2_pvalue_1e-2_peak_2565	46	.	3.44664	4.61338	2.09867	70
chr1	64081766	64081839	L1-3_CUX2_pvalue_1e-2_peak_2566	46	.	3.44649	4.61288	2.09867	35
chr1	64140266	64140339	L1-3_CUX2_pvalue_1e-2_peak_2567	38	.	3.20461	3.88688	1.54091	30
chr1	64140664	64141555	L1-3_CUX2_pvalue_1e-2_peak_2568	95	.	6.40923	9.54279	6.32100	237
chr1	64157485	64158072	L1-3_CUX2_pvalue_1e-2_peak_2569	77	.	5.47988	7.70589	4.72926	323
chr1	64169880	64170136	L1-3_CUX2_pvalue_1e-2_peak_2570	58	.	4.22833	5.83877	3.14872	40
chr1	64195698	64196327	L1-3_CUX2_pvalue_1e-2_peak_2571	90	.	5.95643	9.06419	5.91110	180
chr1	64240594	64241130	L1-3_CUX2_pvalue_1e-2_peak_2572	59	.	4.25459	5.92478	3.22300	508
chr1	64307912	64308045	L1-3_CUX2_pvalue_1e-2_peak_2574	121	.	7.56430	12.12922	8.57090	70
chr1	64308277	64308350	L1-3_CUX2_pvalue_1e-2_peak_2575	43	.	3.38266	4.39837	1.96485	35
chr1	64329938	64330467	L1-3_CUX2_pvalue_1e-2_peak_2576a	50	.	3.93670	5.01899	2.44908	97
chr1	64329938	64330467	L1-3_CUX2_pvalue_1e-2_peak_2576b	91	.	6.26272	9.16759	6.00001	368
chr1	64469527	64469600	L1-3_CUX2_pvalue_1e-2_peak_2578	46	.	3.44664	4.61338	2.09867	44
chr1	64592683	64592783	L1-3_CUX2_pvalue_1e-2_peak_2580	46	.	3.44664	4.61338	2.09867	48
chr1	64621013	64621285	L1-3_CUX2_pvalue_1e-2_peak_2581	46	.	3.44664	4.61338	2.09867	39
chr1	64629855	64629928	L1-3_CUX2_pvalue_1e-2_peak_2582	46	.	3.44664	4.61338	2.09867	35
chr1	64728185	64728294	L1-3_CUX2_pvalue_1e-2_peak_2584	42	.	3.34141	4.26972	1.85968	48
chr1	64794797	64795429	L1-3_CUX2_pvalue_1e-2_peak_2587	63	.	4.72404	6.36848	3.58540	143
chr1	64828860	64829076	L1-3_CUX2_pvalue_1e-2_peak_2588	76	.	5.16995	7.68331	4.71147	146
chr1	64935593	64936360	L1-3_CUX2_pvalue_1e-2_peak_2589	81	.	5.84340	8.17739	5.14103	331
chr1	64942319	64942576	L1-3_CUX2_pvalue_1e-2_peak_2591	61	.	4.30829	6.10909	3.36069	195
chr1	64970889	64971787	L1-3_CUX2_pvalue_1e-2_peak_2592	48	.	3.84823	4.80658	2.26509	55
chr1	64979466	64980159	L1-3_CUX2_pvalue_1e-2_peak_2595	48	.	3.86997	4.85757	2.30969	601
chr1	65097041	65097347	L1-3_CUX2_pvalue_1e-2_peak_2598	46	.	3.44664	4.61338	2.09867	177
chr1	65129992	65130400	L1-3_CUX2_pvalue_1e-2_peak_2600	93	.	6.43170	9.33697	6.14239	92
chr1	65133156	65133376	L1-3_CUX2_pvalue_1e-2_peak_2601	69	.	5.19413	6.95298	4.09293	63
chr1	65143720	65144156	L1-3_CUX2_pvalue_1e-2_peak_2602	44	.	3.68270	4.44048	2.00164	379
chr1	65144840	65145723	L1-3_CUX2_pvalue_1e-2_peak_2603	69	.	5.12821	6.90473	4.04935	220
chr1	65152635	65152743	L1-3_CUX2_pvalue_1e-2_peak_2604	50	.	4.13345	5.07733	2.49952	60
chr1	65153269	65154111	L1-3_CUX2_pvalue_1e-2_peak_2605a	61	.	4.72394	6.14380	3.39090	288
chr1	65153269	65154111	L1-3_CUX2_pvalue_1e-2_peak_2605b	147	.	8.85740	14.78279	10.88118	462
chr1	65153269	65154111	L1-3_CUX2_pvalue_1e-2_peak_2605c	147	.	8.85740	14.78279	10.88118	569
chr1	65161969	65162299	L1-3_CUX2_pvalue_1e-2_peak_2606	46	.	3.44664	4.61338	2.09867	208
chr1	65169229	65169785	L1-3_CUX2_pvalue_1e-2_peak_2607a	91	.	6.26272	9.16759	6.00001	52
chr1	65169229	65169785	L1-3_CUX2_pvalue_1e-2_peak_2607b	91	.	6.26272	9.16759	6.00001	200
chr1	65193635	65194143	L1-3_CUX2_pvalue_1e-2_peak_2610	67	.	4.86381	6.73327	3.90200	243
chr1	65210579	65211132	L1-3_CUX2_pvalue_1e-2_peak_2611a	66	.	4.91213	6.60171	3.78794	94
chr1	65210579	65211132	L1-3_CUX2_pvalue_1e-2_peak_2611b	55	.	4.36634	5.56342	2.91618	509
chr1	65211452	65211823	L1-3_CUX2_pvalue_1e-2_peak_2612	77	.	5.50176	7.75612	4.77293	300
chr1	65241993	65242260	L1-3_CUX2_pvalue_1e-2_peak_2613	61	.	4.30829	6.10909	3.36069	55
chr1	65258021	65258541	L1-3_CUX2_pvalue_1e-2_peak_2614	135	.	8.51393	13.59808	9.85019	289
chr1	65279901	65279974	L1-3_CUX2_pvalue_1e-2_peak_2615	46	.	3.44664	4.61338	2.09867	34
chr1	65289499	65289716	L1-3_CUX2_pvalue_1e-2_peak_2616	51	.	3.98248	5.13441	2.54804	169
chr1	65289906	65290205	L1-3_CUX2_pvalue_1e-2_peak_2617	77	.	5.51138	7.78420	4.79796	110
chr1	65354970	65355423	L1-3_CUX2_pvalue_1e-2_peak_2621	58	.	4.22833	5.83877	3.14872	391
chr1	65363662	65364009	L1-3_CUX2_pvalue_1e-2_peak_2622	76	.	5.16995	7.68331	4.71147	286
chr1	65371833	65372456	L1-3_CUX2_pvalue_1e-2_peak_2623a	126	.	8.05856	12.60337	8.98450	358
chr1	65371833	65372456	L1-3_CUX2_pvalue_1e-2_peak_2623b	112	.	7.38701	11.21218	7.77319	447
chr1	65386579	65387045	L1-3_CUX2_pvalue_1e-2_peak_2624	73	.	5.07400	7.35758	4.43923	303
chr1	65398987	65399660	L1-3_CUX2_pvalue_1e-2_peak_2625a	55	.	4.34909	5.52219	2.88193	191
chr1	65398987	65399660	L1-3_CUX2_pvalue_1e-2_peak_2625b	94	.	6.52363	9.49394	6.27776	490
chr1	65431873	65432691	L1-3_CUX2_pvalue_1e-2_peak_2629	179	.	10.02395	17.91988	13.59751	401
chr1	65467961	65468652	L1-3_CUX2_pvalue_1e-2_peak_2630a	66	.	5.05051	6.69891	3.87198	211
chr1	65467961	65468652	L1-3_CUX2_pvalue_1e-2_peak_2630b	104	.	6.97660	10.45986	7.11920	365
chr1	65467961	65468652	L1-3_CUX2_pvalue_1e-2_peak_2630c	131	.	8.24507	13.13417	9.44699	496
chr1	65487651	65487785	L1-3_CUX2_pvalue_1e-2_peak_2631	45	.	3.42495	4.53818	2.07932	68
chr1	65488234	65488307	L1-3_CUX2_pvalue_1e-2_peak_2632	45	.	3.42495	4.53818	2.07932	37
chr1	65524135	65524208	L1-3_CUX2_pvalue_1e-2_peak_2633	46	.	3.44664	4.61338	2.09867	52
chr1	65532182	65533932	L1-3_CUX2_pvalue_1e-2_peak_2634a	63	.	4.72391	6.30136	3.52664	955
chr1	65532182	65533932	L1-3_CUX2_pvalue_1e-2_peak_2634b	73	.	5.26898	7.38073	4.45914	1447
chr1	65613031	65613976	L1-3_CUX2_pvalue_1e-2_peak_2635	79	.	5.61451	7.94014	4.93420	298
chr1	65614389	65615066	L1-3_CUX2_pvalue_1e-2_peak_2636a	57	.	4.47327	5.73452	3.06238	78
chr1	65614389	65615066	L1-3_CUX2_pvalue_1e-2_peak_2636b	57	.	4.47327	5.73452	3.06238	333
chr1	65626259	65626332	L1-3_CUX2_pvalue_1e-2_peak_2639	46	.	3.44664	4.61338	2.09867	33
chr1	65635994	65636473	L1-3_CUX2_pvalue_1e-2_peak_2640	120	.	7.64346	12.08369	8.53294	323
chr1	65640956	65641745	L1-3_CUX2_pvalue_1e-2_peak_2641a	43	.	3.68829	4.36882	1.94253	76
chr1	65640956	65641745	L1-3_CUX2_pvalue_1e-2_peak_2641b	75	.	5.39345	7.58075	4.63244	194
chr1	65640956	65641745	L1-3_CUX2_pvalue_1e-2_peak_2641c	74	.	5.40768	7.41733	4.49140	506
chr1	65643291	65643395	L1-3_CUX2_pvalue_1e-2_peak_2642	54	.	4.35893	5.45487	2.82252	56
chr1	65649324	65649697	L1-3_CUX2_pvalue_1e-2_peak_2643	76	.	5.16995	7.68331	4.71147	213
chr1	65655623	65655696	L1-3_CUX2_pvalue_1e-2_peak_2644	46	.	3.44664	4.61338	2.09867	32
chr1	65661627	65661884	L1-3_CUX2_pvalue_1e-2_peak_2645	103	.	6.88811	10.30028	6.98087	86
chr1	65662070	65662173	L1-3_CUX2_pvalue_1e-2_peak_2646	47	.	3.82673	4.75687	2.22233	37
chr1	65719685	65720334	L1-3_CUX2_pvalue_1e-2_peak_2650a	105	.	6.90727	10.56356	7.21120	462
chr1	65719685	65720334	L1-3_CUX2_pvalue_1e-2_peak_2650b	105	.	6.90727	10.56356	7.21120	590
chr1	65720589	65721496	L1-3_CUX2_pvalue_1e-2_peak_2651	48	.	3.99566	4.85349	2.30864	619
chr1	65726679	65726858	L1-3_CUX2_pvalue_1e-2_peak_2652	50	.	4.11571	5.04824	2.47638	125
chr1	65730114	65730608	L1-3_CUX2_pvalue_1e-2_peak_2653a	70	.	5.15878	7.00248	4.13429	264
chr1	65730114	65730608	L1-3_CUX2_pvalue_1e-2_peak_2653b	58	.	4.56647	5.88525	3.18955	376
chr1	65731187	65731589	L1-3_CUX2_pvalue_1e-2_peak_2654a	48	.	4.01238	4.88040	2.33026	124
chr1	65731187	65731589	L1-3_CUX2_pvalue_1e-2_peak_2654b	49	.	4.02924	4.90761	2.35460	360
chr1	65731856	65732026	L1-3_CUX2_pvalue_1e-2_peak_2655	42	.	3.66950	4.27531	1.86453	121
chr1	65749845	65750233	L1-3_CUX2_pvalue_1e-2_peak_2657a	85	.	5.98892	8.52626	5.44257	49
chr1	65749845	65750233	L1-3_CUX2_pvalue_1e-2_peak_2657b	114	.	7.48615	11.43136	7.96191	276
chr1	65774508	65776091	L1-3_CUX2_pvalue_1e-2_peak_2658	94	.	6.48929	9.42233	6.21594	1406
chr1	65791075	65791357	L1-3_CUX2_pvalue_1e-2_peak_2660	76	.	5.16995	7.68331	4.71147	71
chr1	65799849	65799986	L1-3_CUX2_pvalue_1e-2_peak_2661	46	.	3.44664	4.61338	2.09867	60
chr1	65838533	65838766	L1-3_CUX2_pvalue_1e-2_peak_2662	46	.	3.44664	4.61338	2.09867	34
chr1	65851798	65852373	L1-3_CUX2_pvalue_1e-2_peak_2664	46	.	3.44664	4.61338	2.09867	68
chr1	65863728	65864030	L1-3_CUX2_pvalue_1e-2_peak_2666	42	.	3.32116	4.20906	1.80865	232
chr1	65885521	65886722	L1-3_CUX2_pvalue_1e-2_peak_2667a	72	.	5.18914	7.25319	4.35244	217
chr1	65885521	65886722	L1-3_CUX2_pvalue_1e-2_peak_2667b	153	.	8.75521	15.38026	11.40169	588
chr1	65906713	65906810	L1-3_CUX2_pvalue_1e-2_peak_2668	61	.	4.30829	6.10909	3.36069	46
chr1	65993327	65994014	L1-3_CUX2_pvalue_1e-2_peak_2669	55	.	4.12643	5.52700	2.88255	255
chr1	66020588	66021034	L1-3_CUX2_pvalue_1e-2_peak_2670	61	.	4.30829	6.10909	3.36069	300
chr1	66083273	66083391	L1-3_CUX2_pvalue_1e-2_peak_2671	61	.	4.30829	6.10909	3.36069	59
chr1	66257493	66258987	L1-3_CUX2_pvalue_1e-2_peak_2672	60	.	4.70083	6.06186	3.33913	814
chr1	66267313	66267477	L1-3_CUX2_pvalue_1e-2_peak_2673	76	.	5.16995	7.68331	4.71147	60
chr1	66310650	66310819	L1-3_CUX2_pvalue_1e-2_peak_2677	66	.	4.83520	6.65579	3.83453	96
chr1	66335541	66335933	L1-3_CUX2_pvalue_1e-2_peak_2678	73	.	5.07400	7.35758	4.43923	282
chr1	66345843	66346172	L1-3_CUX2_pvalue_1e-2_peak_2679	76	.	5.16995	7.68331	4.71147	127
chr1	66370212	66370994	L1-3_CUX2_pvalue_1e-2_peak_2680	58	.	4.22833	5.83877	3.14872	238
chr1	66377518	66377651	L1-3_CUX2_pvalue_1e-2_peak_2681	60	.	4.28119	6.01457	3.29850	42
chr1	66386008	66386081	L1-3_CUX2_pvalue_1e-2_peak_2682	46	.	3.44664	4.61338	2.09867	56
chr1	66402727	66403389	L1-3_CUX2_pvalue_1e-2_peak_2683a	58	.	4.61042	5.89659	3.19955	59
chr1	66402727	66403389	L1-3_CUX2_pvalue_1e-2_peak_2683b	59	.	4.63269	5.93696	3.23141	522
chr1	66405494	66405581	L1-3_CUX2_pvalue_1e-2_peak_2684	46	.	3.91415	4.69486	2.16956	42
chr1	66418911	66419096	L1-3_CUX2_pvalue_1e-2_peak_2685	93	.	6.03161	9.32406	6.13114	56
chr1	66424698	66424860	L1-3_CUX2_pvalue_1e-2_peak_2686	46	.	3.44664	4.61338	2.09867	36
chr1	66444933	66445162	L1-3_CUX2_pvalue_1e-2_peak_2687	42	.	3.34141	4.26972	1.85968	181
chr1	66445604	66445680	L1-3_CUX2_pvalue_1e-2_peak_2688	42	.	3.32116	4.20906	1.80865	35
chr1	66446009	66446226	L1-3_CUX2_pvalue_1e-2_peak_2689	55	.	4.12643	5.52700	2.88255	63
chr1	66458017	66458834	L1-3_CUX2_pvalue_1e-2_peak_2691	57	.	4.44313	5.71997	3.04882	62
chr1	66556747	66557081	L1-3_CUX2_pvalue_1e-2_peak_2695	70	.	4.98173	7.07040	4.19373	251
chr1	66589995	66590117	L1-3_CUX2_pvalue_1e-2_peak_2696	43	.	3.36191	4.33276	1.91026	60
chr1	66590394	66590480	L1-3_CUX2_pvalue_1e-2_peak_2697	56	.	4.17676	5.67691	3.01019	44
chr1	66599744	66600031	L1-3_CUX2_pvalue_1e-2_peak_2698	93	.	6.03161	9.32406	6.13114	161
chr1	66605697	66606873	L1-3_CUX2_pvalue_1e-2_peak_2699	67	.	5.07393	6.79101	3.95190	810
chr1	66673182	66673533	L1-3_CUX2_pvalue_1e-2_peak_2702	68	.	4.89277	6.81329	3.97057	230
chr1	66708332	66708710	L1-3_CUX2_pvalue_1e-2_peak_2703	123	.	7.97333	12.37950	8.79089	229
chr1	66710227	66710688	L1-3_CUX2_pvalue_1e-2_peak_2704	55	.	4.37222	5.57009	2.92088	81
chr1	66719131	66719315	L1-3_CUX2_pvalue_1e-2_peak_2705	61	.	4.30829	6.10909	3.36069	43
chr1	66727214	66727371	L1-3_CUX2_pvalue_1e-2_peak_2706	46	.	3.44664	4.61338	2.09867	44
chr1	66737003	66737888	L1-3_CUX2_pvalue_1e-2_peak_2707a	109	.	7.11659	10.91748	7.51635	134
chr1	66737003	66737888	L1-3_CUX2_pvalue_1e-2_peak_2707b	109	.	7.11659	10.91748	7.51635	726
chr1	66743814	66744063	L1-3_CUX2_pvalue_1e-2_peak_2708	46	.	3.44649	4.61288	2.09867	36
chr1	66782516	66783117	L1-3_CUX2_pvalue_1e-2_peak_2710	45	.	3.42495	4.53818	2.07932	268
chr1	66801826	66802284	L1-3_CUX2_pvalue_1e-2_peak_2712	42	.	3.34141	4.26972	1.85968	33
chr1	66818764	66819305	L1-3_CUX2_pvalue_1e-2_peak_2713	52	.	4.26206	5.29078	2.68380	393
chr1	66819816	66820576	L1-3_CUX2_pvalue_1e-2_peak_2714	62	.	4.80683	6.28208	3.51179	243
chr1	66821641	66821744	L1-3_CUX2_pvalue_1e-2_peak_2715	50	.	4.13345	5.07733	2.49952	52
chr1	66854717	66854790	L1-3_CUX2_pvalue_1e-2_peak_2716	46	.	3.44664	4.61338	2.09867	56
chr1	66912010	66912382	L1-3_CUX2_pvalue_1e-2_peak_2717	76	.	5.16995	7.68331	4.71147	287
chr1	66942562	66942818	L1-3_CUX2_pvalue_1e-2_peak_2718	61	.	4.77099	6.19286	3.43215	112
chr1	66943565	66944262	L1-3_CUX2_pvalue_1e-2_peak_2719a	87	.	6.13413	8.71645	5.60730	57
chr1	66943565	66944262	L1-3_CUX2_pvalue_1e-2_peak_2719b	74	.	5.47983	7.48129	4.54658	520
chr1	66956118	66956191	L1-3_CUX2_pvalue_1e-2_peak_2720	46	.	3.44664	4.61338	2.09867	34
chr1	66999010	66999375	L1-3_CUX2_pvalue_1e-2_peak_2721	41	.	3.56488	4.17876	1.78563	227
chr1	66999560	67000175	L1-3_CUX2_pvalue_1e-2_peak_2722	116	.	7.18317	11.64256	8.14718	228
chr1	67011924	67012019	L1-3_CUX2_pvalue_1e-2_peak_2723	76	.	5.16995	7.68331	4.71147	46
chr1	67065224	67065406	L1-3_CUX2_pvalue_1e-2_peak_2724	57	.	4.44313	5.71997	3.04882	44
chr1	67066147	67066682	L1-3_CUX2_pvalue_1e-2_peak_2725	109	.	7.28704	10.99761	7.58726	83
chr1	67072099	67072528	L1-3_CUX2_pvalue_1e-2_peak_2726	110	.	7.32601	11.08074	7.65593	216
chr1	67077182	67077623	L1-3_CUX2_pvalue_1e-2_peak_2727	76	.	5.16974	7.68256	4.71147	379
chr1	67090324	67090694	L1-3_CUX2_pvalue_1e-2_peak_2728	61	.	4.30829	6.10909	3.36069	39
chr1	67118036	67118635	L1-3_CUX2_pvalue_1e-2_peak_2729	69	.	4.95172	6.98166	4.11562	428
chr1	67126944	67127017	L1-3_CUX2_pvalue_1e-2_peak_2730	46	.	3.44664	4.61338	2.09867	31
chr1	67153278	67153895	L1-3_CUX2_pvalue_1e-2_peak_2732	65	.	4.80692	6.58071	3.76805	430
chr1	67158513	67158596	L1-3_CUX2_pvalue_1e-2_peak_2733	44	.	3.40368	4.46677	2.02171	36
chr1	67177796	67177944	L1-3_CUX2_pvalue_1e-2_peak_2734	46	.	3.44664	4.61338	2.09867	108
chr1	67215541	67215833	L1-3_CUX2_pvalue_1e-2_peak_2736	44	.	3.70261	4.48264	2.03408	228
chr1	67217790	67218313	L1-3_CUX2_pvalue_1e-2_peak_2739	58	.	4.49169	5.82547	3.13894	434
chr1	67230406	67231012	L1-3_CUX2_pvalue_1e-2_peak_2740	112	.	7.25280	11.21729	7.77569	250
chr1	67390242	67391512	L1-3_CUX2_pvalue_1e-2_peak_2741a	54	.	4.16532	5.42844	2.80063	122
chr1	67390242	67391512	L1-3_CUX2_pvalue_1e-2_peak_2741b	134	.	7.56127	13.42469	9.69952	402
chr1	67390242	67391512	L1-3_CUX2_pvalue_1e-2_peak_2741c	99	.	5.90481	9.92769	6.65650	711
chr1	67390242	67391512	L1-3_CUX2_pvalue_1e-2_peak_2741d	96	.	5.70798	9.60279	6.37404	844
chr1	67395444	67396266	L1-3_CUX2_pvalue_1e-2_peak_2742a	135	.	7.63565	13.54641	9.80662	425
chr1	67395444	67396266	L1-3_CUX2_pvalue_1e-2_peak_2742b	53	.	4.21519	5.32452	2.71045	747
chr1	67417370	67417616	L1-3_CUX2_pvalue_1e-2_peak_2744	46	.	3.44664	4.61338	2.09867	203
chr1	67441570	67441643	L1-3_CUX2_pvalue_1e-2_peak_2745	42	.	3.34141	4.26972	1.85968	50
chr1	67442725	67442835	L1-3_CUX2_pvalue_1e-2_peak_2747	55	.	4.12643	5.52700	2.88255	71
chr1	67461903	67461982	L1-3_CUX2_pvalue_1e-2_peak_2748	46	.	3.44649	4.61288	2.09867	40
chr1	67518938	67519011	L1-3_CUX2_pvalue_1e-2_peak_2750	36	.	3.27740	3.66490	1.35365	47
chr1	67519241	67520262	L1-3_CUX2_pvalue_1e-2_peak_2751a	70	.	5.24384	7.04257	4.16911	524
chr1	67519241	67520262	L1-3_CUX2_pvalue_1e-2_peak_2751b	47	.	3.93288	4.72811	2.19752	848
chr1	67560964	67561351	L1-3_CUX2_pvalue_1e-2_peak_2752	72	.	5.04286	7.25809	4.35490	286
chr1	67591738	67592086	L1-3_CUX2_pvalue_1e-2_peak_2753	113	.	7.29572	11.33472	7.87986	263
chr1	67615018	67615091	L1-3_CUX2_pvalue_1e-2_peak_2755	46	.	3.44664	4.61338	2.09867	43
chr1	67773146	67773365	L1-3_CUX2_pvalue_1e-2_peak_2757	46	.	3.44664	4.61338	2.09867	32
chr1	67780461	67780710	L1-3_CUX2_pvalue_1e-2_peak_2758	37	.	3.14936	3.74753	1.42415	62
chr1	67782379	67782824	L1-3_CUX2_pvalue_1e-2_peak_2759	60	.	4.59207	6.05171	3.33053	133
chr1	67805529	67806027	L1-3_CUX2_pvalue_1e-2_peak_2761	65	.	4.80692	6.58071	3.76805	137
chr1	67806344	67806417	L1-3_CUX2_pvalue_1e-2_peak_2762	38	.	3.18598	3.83903	1.50015	35
chr1	67813547	67814144	L1-3_CUX2_pvalue_1e-2_peak_2764	86	.	5.81202	8.60663	5.51156	52
chr1	67861897	67861970	L1-3_CUX2_pvalue_1e-2_peak_2766	46	.	3.44664	4.61338	2.09867	39
chr1	67895684	67896379	L1-3_CUX2_pvalue_1e-2_peak_2767a	84	.	5.93049	8.46545	5.39037	211
chr1	67895684	67896379	L1-3_CUX2_pvalue_1e-2_peak_2767b	162	.	9.48879	16.21757	12.12747	480
chr1	67895684	67896379	L1-3_CUX2_pvalue_1e-2_peak_2767c	96	.	6.49542	9.62510	6.39338	645
chr1	67922734	67923110	L1-3_CUX2_pvalue_1e-2_peak_2769	76	.	5.16995	7.68331	4.71147	204
chr1	67929179	67929529	L1-3_CUX2_pvalue_1e-2_peak_2770a	65	.	4.96877	6.57675	3.76773	162
chr1	67929179	67929529	L1-3_CUX2_pvalue_1e-2_peak_2770b	53	.	4.25894	5.33988	2.72411	276
chr1	67933671	67934336	L1-3_CUX2_pvalue_1e-2_peak_2771	58	.	4.56651	5.81765	3.13393	300
chr1	67934683	67935390	L1-3_CUX2_pvalue_1e-2_peak_2772	53	.	4.28113	5.38413	2.76360	562
chr1	67950910	67951151	L1-3_CUX2_pvalue_1e-2_peak_2773	76	.	5.16995	7.68331	4.71147	54
chr1	67990487	67990744	L1-3_CUX2_pvalue_1e-2_peak_2774	93	.	6.03161	9.32406	6.13114	185
chr1	68001260	68001333	L1-3_CUX2_pvalue_1e-2_peak_2776	46	.	3.44664	4.61338	2.09867	65
chr1	68024902	68025452	L1-3_CUX2_pvalue_1e-2_peak_2777	100	.	6.77456	10.03915	6.75409	186
chr1	68078515	68078707	L1-3_CUX2_pvalue_1e-2_peak_2779	117	.	7.42758	11.71094	8.20822	68
chr1	68079035	68079108	L1-3_CUX2_pvalue_1e-2_peak_2780	40	.	3.26184	4.03980	1.66851	58
chr1	68084610	68085301	L1-3_CUX2_pvalue_1e-2_peak_2781	92	.	6.29872	9.25743	6.07816	326
chr1	68086411	68086484	L1-3_CUX2_pvalue_1e-2_peak_2782	37	.	3.16756	3.79261	1.46139	39
chr1	68150007	68150125	L1-3_CUX2_pvalue_1e-2_peak_2784	41	.	3.52556	4.11864	1.73571	69
chr1	68150727	68151256	L1-3_CUX2_pvalue_1e-2_peak_2785	40	.	3.48710	4.06002	1.68743	91
chr1	68152034	68152669	L1-3_CUX2_pvalue_1e-2_peak_2786a	69	.	4.99975	6.95262	4.09293	181
chr1	68152034	68152669	L1-3_CUX2_pvalue_1e-2_peak_2786b	125	.	7.49962	12.52227	8.91564	533
chr1	68198705	68198884	L1-3_CUX2_pvalue_1e-2_peak_2788	39	.	3.43918	3.90106	1.55290	28
chr1	68201455	68202210	L1-3_CUX2_pvalue_1e-2_peak_2789a	69	.	5.11596	6.93224	4.07421	111
chr1	68201455	68202210	L1-3_CUX2_pvalue_1e-2_peak_2789b	141	.	8.49137	14.16045	10.34236	392
chr1	68231996	68232456	L1-3_CUX2_pvalue_1e-2_peak_2790	76	.	5.16974	7.68256	4.71147	274
chr1	68258470	68258551	L1-3_CUX2_pvalue_1e-2_peak_2791	61	.	4.30829	6.10909	3.36069	37
chr1	68297682	68297755	L1-3_CUX2_pvalue_1e-2_peak_2792	46	.	3.44664	4.61338	2.09867	48
chr1	68319011	68319084	L1-3_CUX2_pvalue_1e-2_peak_2794	37	.	3.14936	3.74753	1.42415	35
chr1	68319536	68319780	L1-3_CUX2_pvalue_1e-2_peak_2795	37	.	3.14936	3.74753	1.42415	68
chr1	68321626	68322051	L1-3_CUX2_pvalue_1e-2_peak_2796	53	.	4.07731	5.38744	2.76360	62
chr1	68411780	68411907	L1-3_CUX2_pvalue_1e-2_peak_2797	46	.	3.44664	4.61338	2.09867	79
chr1	68430830	68430928	L1-3_CUX2_pvalue_1e-2_peak_2799	46	.	3.44664	4.61338	2.09867	71
chr1	68457134	68457563	L1-3_CUX2_pvalue_1e-2_peak_2800	93	.	6.03136	9.32317	6.13114	369
chr1	68475939	68476012	L1-3_CUX2_pvalue_1e-2_peak_2801	46	.	3.44664	4.61338	2.09867	42
chr1	68577463	68577831	L1-3_CUX2_pvalue_1e-2_peak_2802	78	.	5.54324	7.86473	4.86900	205
chr1	68582619	68582692	L1-3_CUX2_pvalue_1e-2_peak_2804	37	.	3.13136	3.70371	1.38693	35
chr1	68585830	68586180	L1-3_CUX2_pvalue_1e-2_peak_2805	43	.	3.36191	4.33276	1.91026	41
chr1	68606507	68606580	L1-3_CUX2_pvalue_1e-2_peak_2806	46	.	3.44664	4.61338	2.09867	40
chr1	68627769	68627946	L1-3_CUX2_pvalue_1e-2_peak_2807	46	.	3.44664	4.61338	2.09867	26
chr1	68684274	68684472	L1-3_CUX2_pvalue_1e-2_peak_2810	50	.	4.13052	5.09083	2.51101	156
chr1	68687500	68687979	L1-3_CUX2_pvalue_1e-2_peak_2811a	101	.	6.88421	10.18100	6.87779	70
chr1	68687500	68687979	L1-3_CUX2_pvalue_1e-2_peak_2811b	62	.	4.81895	6.28387	3.51207	432
chr1	68698099	68698383	L1-3_CUX2_pvalue_1e-2_peak_2814	87	.	6.08874	8.75215	5.63882	156
chr1	68758839	68759593	L1-3_CUX2_pvalue_1e-2_peak_2815	57	.	4.46728	5.77213	3.09239	685
chr1	68764088	68764366	L1-3_CUX2_pvalue_1e-2_peak_2816	63	.	4.72404	6.36848	3.58540	155
chr1	68796574	68797026	L1-3_CUX2_pvalue_1e-2_peak_2817	93	.	6.03136	9.32317	6.13114	353
chr1	68808633	68808737	L1-3_CUX2_pvalue_1e-2_peak_2818	58	.	4.22833	5.83877	3.14872	52
chr1	68849776	68850618	L1-3_CUX2_pvalue_1e-2_peak_2819a	153	.	9.35579	15.39976	11.41894	398
chr1	68849776	68850618	L1-3_CUX2_pvalue_1e-2_peak_2819b	125	.	8.01925	12.52908	8.92048	519
chr1	68898934	68899544	L1-3_CUX2_pvalue_1e-2_peak_2820a	167	.	9.97539	16.78881	12.62030	285
chr1	68898934	68899544	L1-3_CUX2_pvalue_1e-2_peak_2820b	137	.	8.60357	13.79063	10.01808	391
chr1	68903732	68903894	L1-3_CUX2_pvalue_1e-2_peak_2821	37	.	3.30907	3.72086	1.40225	63
chr1	68936243	68936329	L1-3_CUX2_pvalue_1e-2_peak_2822	61	.	4.30829	6.10909	3.36069	46
chr1	68945974	68946047	L1-3_CUX2_pvalue_1e-2_peak_2823	46	.	3.44664	4.61338	2.09867	35
chr1	68962386	68963311	L1-3_CUX2_pvalue_1e-2_peak_2824a	84	.	5.95637	8.45435	5.38055	467
chr1	68962386	68963311	L1-3_CUX2_pvalue_1e-2_peak_2824b	128	.	8.19001	12.84796	9.19673	573
chr1	69004828	69004965	L1-3_CUX2_pvalue_1e-2_peak_2827	76	.	5.16974	7.68256	4.71147	87
chr1	69036710	69037758	L1-3_CUX2_pvalue_1e-2_peak_2829a	73	.	5.42557	7.37831	4.45716	42
chr1	69036710	69037758	L1-3_CUX2_pvalue_1e-2_peak_2829b	73	.	5.42557	7.37831	4.45716	495
chr1	69036710	69037758	L1-3_CUX2_pvalue_1e-2_peak_2829c	61	.	4.74737	6.14848	3.39407	678
chr1	69051122	69051250	L1-3_CUX2_pvalue_1e-2_peak_2830	46	.	3.44664	4.61338	2.09867	71
chr1	69084582	69084890	L1-3_CUX2_pvalue_1e-2_peak_2831	46	.	3.44664	4.61338	2.09867	254
chr1	69098628	69099091	L1-3_CUX2_pvalue_1e-2_peak_2835	76	.	5.44874	7.62969	4.67447	329
chr1	69171813	69171957	L1-3_CUX2_pvalue_1e-2_peak_2837	42	.	3.34141	4.26972	1.85968	73
chr1	69172289	69172362	L1-3_CUX2_pvalue_1e-2_peak_2838	42	.	3.34141	4.26972	1.85968	62
chr1	69210467	69211681	L1-3_CUX2_pvalue_1e-2_peak_2839a	70	.	5.21182	7.08455	4.20499	876
chr1	69210467	69211681	L1-3_CUX2_pvalue_1e-2_peak_2839b	58	.	4.49169	5.82547	3.13894	1077
chr1	69238782	69239238	L1-3_CUX2_pvalue_1e-2_peak_2840	115	.	7.38310	11.58128	8.09367	289
chr1	69273990	69274504	L1-3_CUX2_pvalue_1e-2_peak_2842	47	.	3.97088	4.79614	2.25780	302
chr1	69277196	69277981	L1-3_CUX2_pvalue_1e-2_peak_2843	72	.	5.31444	7.26053	4.35645	490
chr1	69279797	69280106	L1-3_CUX2_pvalue_1e-2_peak_2845	56	.	4.48115	5.66648	3.00577	210
chr1	69325027	69325100	L1-3_CUX2_pvalue_1e-2_peak_2846	46	.	3.44664	4.61338	2.09867	33
chr1	69370190	69370726	L1-3_CUX2_pvalue_1e-2_peak_2848a	67	.	5.07393	6.79101	3.95190	67
chr1	69370190	69370726	L1-3_CUX2_pvalue_1e-2_peak_2848b	138	.	8.69817	13.88044	10.09622	203
chr1	69381903	69382710	L1-3_CUX2_pvalue_1e-2_peak_2849a	93	.	6.45532	9.35211	6.15261	377
chr1	69381903	69382710	L1-3_CUX2_pvalue_1e-2_peak_2849b	122	.	7.88983	12.20500	8.63710	468
chr1	69403117	69403190	L1-3_CUX2_pvalue_1e-2_peak_2850	46	.	3.44664	4.61338	2.09867	33
chr1	69424782	69425426	L1-3_CUX2_pvalue_1e-2_peak_2851	70	.	5.21182	7.08455	4.20499	145
chr1	69428305	69428488	L1-3_CUX2_pvalue_1e-2_peak_2852	36	.	3.09598	3.61963	1.31548	49
chr1	69439758	69440503	L1-3_CUX2_pvalue_1e-2_peak_2853a	52	.	4.18301	5.27405	2.66831	58
chr1	69439758	69440503	L1-3_CUX2_pvalue_1e-2_peak_2853b	168	.	9.41176	16.89712	12.71340	475
chr1	69439758	69440503	L1-3_CUX2_pvalue_1e-2_peak_2853c	73	.	5.22876	7.31641	4.40581	615
chr1	69441127	69441649	L1-3_CUX2_pvalue_1e-2_peak_2854	109	.	6.95671	10.93855	7.53631	393
chr1	69569480	69570078	L1-3_CUX2_pvalue_1e-2_peak_2856a	117	.	7.64951	11.71906	8.21172	56
chr1	69569480	69570078	L1-3_CUX2_pvalue_1e-2_peak_2856b	89	.	6.25869	8.95735	5.81691	172
chr1	69569480	69570078	L1-3_CUX2_pvalue_1e-2_peak_2856c	87	.	6.16481	8.77517	5.65875	483
chr1	69570781	69571024	L1-3_CUX2_pvalue_1e-2_peak_2857	45	.	3.84098	4.56661	2.09867	53
chr1	69575059	69575352	L1-3_CUX2_pvalue_1e-2_peak_2858	77	.	5.51138	7.78420	4.79796	123
chr1	69587664	69587762	L1-3_CUX2_pvalue_1e-2_peak_2859	46	.	3.44664	4.61338	2.09867	35
chr1	69592570	69593315	L1-3_CUX2_pvalue_1e-2_peak_2860a	61	.	4.61787	6.11180	3.36069	220
chr1	69592570	69593315	L1-3_CUX2_pvalue_1e-2_peak_2860b	88	.	6.12276	8.83110	5.70698	546
chr1	69604752	69605492	L1-3_CUX2_pvalue_1e-2_peak_2861	143	.	8.90472	14.36491	10.51865	278
chr1	69639819	69639899	L1-3_CUX2_pvalue_1e-2_peak_2862	46	.	3.44664	4.61338	2.09867	35
chr1	69640389	69640462	L1-3_CUX2_pvalue_1e-2_peak_2863	46	.	3.44664	4.61338	2.09867	31
chr1	69659901	69660231	L1-3_CUX2_pvalue_1e-2_peak_2864	83	.	5.70823	8.30550	5.25195	114
chr1	69660991	69661125	L1-3_CUX2_pvalue_1e-2_peak_2865	96	.	6.44693	9.64370	6.40720	67
chr1	69680220	69680663	L1-3_CUX2_pvalue_1e-2_peak_2866	46	.	3.44664	4.61338	2.09867	373
chr1	69696176	69696767	L1-3_CUX2_pvalue_1e-2_peak_2867	82	.	5.67445	8.21174	5.17055	527
chr1	69706452	69706706	L1-3_CUX2_pvalue_1e-2_peak_2868	46	.	3.44664	4.61338	2.09867	62
chr1	69711926	69712129	L1-3_CUX2_pvalue_1e-2_peak_2869	88	.	6.22708	8.89558	5.76380	49
chr1	69712516	69712690	L1-3_CUX2_pvalue_1e-2_peak_2870	51	.	4.15139	5.13051	2.54702	144
chr1	69713169	69713474	L1-3_CUX2_pvalue_1e-2_peak_2871	63	.	4.84329	6.33054	3.55206	161
chr1	69808774	69809111	L1-3_CUX2_pvalue_1e-2_peak_2872	46	.	3.44664	4.61338	2.09867	71
chr1	69867769	69867842	L1-3_CUX2_pvalue_1e-2_peak_2874	46	.	3.44664	4.61338	2.09867	35
chr1	70032756	70033329	L1-3_CUX2_pvalue_1e-2_peak_2876	147	.	7.86359	14.79700	10.89424	385
chr1	70033541	70034125	L1-3_CUX2_pvalue_1e-2_peak_2877	47	.	3.70248	4.71492	2.18610	70
chr1	70034407	70035054	L1-3_CUX2_pvalue_1e-2_peak_2878	103	.	6.15233	10.33356	7.00911	586
chr1	70042020	70042093	L1-3_CUX2_pvalue_1e-2_peak_2879	39	.	3.22347	3.93622	1.58154	34
chr1	70042417	70042846	L1-3_CUX2_pvalue_1e-2_peak_2880	112	.	7.25280	11.21729	7.77569	106
chr1	70109533	70109606	L1-3_CUX2_pvalue_1e-2_peak_2882	46	.	3.44664	4.61338	2.09867	31
chr1	70127397	70127478	L1-3_CUX2_pvalue_1e-2_peak_2883	56	.	4.17676	5.67691	3.01019	40
chr1	70176065	70176138	L1-3_CUX2_pvalue_1e-2_peak_2884	46	.	3.44664	4.61338	2.09867	44
chr1	70204783	70204929	L1-3_CUX2_pvalue_1e-2_peak_2885	46	.	3.44664	4.61338	2.09867	113
chr1	70231546	70232009	L1-3_CUX2_pvalue_1e-2_peak_2887	51	.	3.98248	5.13441	2.54804	394
chr1	70243688	70244115	L1-3_CUX2_pvalue_1e-2_peak_2888a	124	.	7.98032	12.45592	8.85697	71
chr1	70243688	70244115	L1-3_CUX2_pvalue_1e-2_peak_2888b	123	.	7.94176	12.38385	8.79344	163
chr1	70313924	70314050	L1-3_CUX2_pvalue_1e-2_peak_2893	73	.	5.32765	7.34391	4.42872	50
chr1	70318065	70318139	L1-3_CUX2_pvalue_1e-2_peak_2894	52	.	4.02933	5.25693	2.65280	36
chr1	70440924	70441077	L1-3_CUX2_pvalue_1e-2_peak_2896	101	.	6.88421	10.18100	6.87779	82
chr1	70442596	70442931	L1-3_CUX2_pvalue_1e-2_peak_2897	75	.	5.50737	7.53408	4.59332	211
chr1	70448593	70449059	L1-3_CUX2_pvalue_1e-2_peak_2898a	99	.	6.56276	9.96641	6.69071	280
chr1	70448593	70449059	L1-3_CUX2_pvalue_1e-2_peak_2898b	85	.	5.77701	8.50271	5.42293	410
chr1	70523186	70523677	L1-3_CUX2_pvalue_1e-2_peak_2900	61	.	4.30829	6.10909	3.36069	285
chr1	70592262	70592483	L1-3_CUX2_pvalue_1e-2_peak_2902	45	.	3.42495	4.53818	2.07932	121
chr1	70592796	70592869	L1-3_CUX2_pvalue_1e-2_peak_2903	46	.	3.44649	4.61288	2.09867	35
chr1	70598775	70598866	L1-3_CUX2_pvalue_1e-2_peak_2904	46	.	3.44664	4.61338	2.09867	47
chr1	70605842	70606440	L1-3_CUX2_pvalue_1e-2_peak_2906	42	.	3.60516	4.28055	1.86780	364
chr1	70607986	70608126	L1-3_CUX2_pvalue_1e-2_peak_2907	42	.	3.58629	4.24258	1.83847	61
chr1	70670902	70671715	L1-3_CUX2_pvalue_1e-2_peak_2909a	64	.	4.89271	6.42638	3.63674	206
chr1	70670902	70671715	L1-3_CUX2_pvalue_1e-2_peak_2909b	193	.	11.18334	19.34974	14.82887	463
chr1	70686974	70687610	L1-3_CUX2_pvalue_1e-2_peak_2910a	114	.	7.53476	11.49467	8.01870	181
chr1	70686974	70687610	L1-3_CUX2_pvalue_1e-2_peak_2910b	100	.	6.81570	10.04886	6.76163	428
chr1	70819654	70820846	L1-3_CUX2_pvalue_1e-2_peak_2911a	112	.	7.15229	11.26030	7.81307	573
chr1	70819654	70820846	L1-3_CUX2_pvalue_1e-2_peak_2911b	151	.	8.83831	15.11304	11.16855	823
chr1	70837474	70837628	L1-3_CUX2_pvalue_1e-2_peak_2912	61	.	4.30829	6.10909	3.36069	100
chr1	70869646	70869719	L1-3_CUX2_pvalue_1e-2_peak_2913	46	.	3.44664	4.61338	2.09867	46
chr1	70876345	70877249	L1-3_CUX2_pvalue_1e-2_peak_2914a	109	.	6.95671	10.93855	7.53631	260
chr1	70876345	70877249	L1-3_CUX2_pvalue_1e-2_peak_2914b	185	.	10.12793	18.53855	14.12933	550
chr1	70899981	70900054	L1-3_CUX2_pvalue_1e-2_peak_2915	39	.	3.22347	3.93622	1.58154	32
chr1	70902461	70902776	L1-3_CUX2_pvalue_1e-2_peak_2916	99	.	6.73754	9.95609	6.68204	66
chr1	70921611	70921684	L1-3_CUX2_pvalue_1e-2_peak_2921	40	.	3.47705	4.02948	1.66218	35
chr1	70923568	70924285	L1-3_CUX2_pvalue_1e-2_peak_2922	79	.	5.70817	7.93068	4.92709	575
chr1	70934893	70935156	L1-3_CUX2_pvalue_1e-2_peak_2924	76	.	5.16995	7.68331	4.71147	49
chr1	70975662	70976050	L1-3_CUX2_pvalue_1e-2_peak_2926	112	.	7.25280	11.21729	7.77569	324
chr1	71138041	71138523	L1-3_CUX2_pvalue_1e-2_peak_2930a	104	.	6.96594	10.48530	7.14108	69
chr1	71138041	71138523	L1-3_CUX2_pvalue_1e-2_peak_2930b	74	.	5.35742	7.41268	4.48825	434
chr1	71151191	71151264	L1-3_CUX2_pvalue_1e-2_peak_2931	46	.	3.44664	4.61338	2.09867	32
chr1	71274902	71275198	L1-3_CUX2_pvalue_1e-2_peak_2932	61	.	4.30829	6.10909	3.36069	49
chr1	71339144	71339217	L1-3_CUX2_pvalue_1e-2_peak_2933	46	.	3.44664	4.61338	2.09867	43
chr1	71353497	71353921	L1-3_CUX2_pvalue_1e-2_peak_2934	38	.	3.18598	3.83903	1.50015	321
chr1	71359035	71359111	L1-3_CUX2_pvalue_1e-2_peak_2936	37	.	3.14936	3.74753	1.42415	52
chr1	71359359	71359503	L1-3_CUX2_pvalue_1e-2_peak_2937	37	.	3.14936	3.74753	1.42415	50
chr1	71361177	71361511	L1-3_CUX2_pvalue_1e-2_peak_2938	37	.	3.14936	3.74753	1.42415	70
chr1	71407429	71407559	L1-3_CUX2_pvalue_1e-2_peak_2939	61	.	4.30829	6.10909	3.36069	59
chr1	71411120	71411218	L1-3_CUX2_pvalue_1e-2_peak_2941	61	.	4.30829	6.10909	3.36069	50
chr1	71428913	71428986	L1-3_CUX2_pvalue_1e-2_peak_2942	46	.	3.44664	4.61338	2.09867	31
chr1	71512823	71512957	L1-3_CUX2_pvalue_1e-2_peak_2943	37	.	3.16756	3.79261	1.46139	64
chr1	71515512	71516014	L1-3_CUX2_pvalue_1e-2_peak_2944	48	.	3.84823	4.80658	2.26509	370
chr1	71528740	71528813	L1-3_CUX2_pvalue_1e-2_peak_2946	46	.	3.44664	4.61338	2.09867	64
chr1	71546349	71547162	L1-3_CUX2_pvalue_1e-2_peak_2947a	74	.	5.47983	7.48129	4.54658	196
chr1	71546349	71547162	L1-3_CUX2_pvalue_1e-2_peak_2947b	144	.	8.94947	14.45231	10.59343	428
chr1	71546349	71547162	L1-3_CUX2_pvalue_1e-2_peak_2947c	144	.	8.94947	14.45231	10.59343	677
chr1	71555570	71555924	L1-3_CUX2_pvalue_1e-2_peak_2948	82	.	5.67445	8.21174	5.17055	288
chr1	71559803	71559938	L1-3_CUX2_pvalue_1e-2_peak_2949	78	.	5.54324	7.86473	4.86900	58
chr1	71658948	71659265	L1-3_CUX2_pvalue_1e-2_peak_2951	172	.	10.22355	17.26401	13.03215	71
chr1	71690575	71690838	L1-3_CUX2_pvalue_1e-2_peak_2953	40	.	3.28138	4.09424	1.71428	82
chr1	71693896	71694133	L1-3_CUX2_pvalue_1e-2_peak_2954	53	.	4.07731	5.38744	2.76360	53
chr1	71773163	71773565	L1-3_CUX2_pvalue_1e-2_peak_2956	122	.	7.61099	12.27967	8.70435	272
chr1	71790711	71791000	L1-3_CUX2_pvalue_1e-2_peak_2957	46	.	3.44664	4.61338	2.09867	121
chr1	71816641	71817584	L1-3_CUX2_pvalue_1e-2_peak_2958	65	.	4.80692	6.58071	3.76805	60
chr1	71891201	71891274	L1-3_CUX2_pvalue_1e-2_peak_2965	39	.	3.24254	3.98716	1.62484	42
chr1	71891785	71891860	L1-3_CUX2_pvalue_1e-2_peak_2966	40	.	3.26184	4.03980	1.66851	37
chr1	71893712	71893785	L1-3_CUX2_pvalue_1e-2_peak_2968	42	.	3.34141	4.26972	1.85968	56
chr1	71920399	71920933	L1-3_CUX2_pvalue_1e-2_peak_2969	62	.	4.67035	6.23671	3.47100	337
chr1	71932857	71932962	L1-3_CUX2_pvalue_1e-2_peak_2973	61	.	4.30829	6.10909	3.36069	49
chr1	71987608	71987681	L1-3_CUX2_pvalue_1e-2_peak_2975	46	.	3.44664	4.61338	2.09867	30
chr1	72013961	72014691	L1-3_CUX2_pvalue_1e-2_peak_2977	107	.	7.17257	10.75800	7.37861	322
chr1	72027058	72027687	L1-3_CUX2_pvalue_1e-2_peak_2978a	83	.	5.89232	8.31518	5.25928	66
chr1	72027058	72027687	L1-3_CUX2_pvalue_1e-2_peak_2978b	96	.	6.59341	9.64155	6.40678	492
chr1	72078443	72078607	L1-3_CUX2_pvalue_1e-2_peak_2981	100	.	6.60229	10.08138	6.79020	63
chr1	72089127	72089200	L1-3_CUX2_pvalue_1e-2_peak_2982	46	.	3.44664	4.61338	2.09867	41
chr1	72098745	72099142	L1-3_CUX2_pvalue_1e-2_peak_2983	89	.	5.91966	8.94285	5.80428	233
chr1	72115131	72115790	L1-3_CUX2_pvalue_1e-2_peak_2985	74	.	5.38752	7.48318	4.54658	344
chr1	72246416	72246645	L1-3_CUX2_pvalue_1e-2_peak_2986	93	.	6.33513	9.34982	6.15224	49
chr1	72282397	72283069	L1-3_CUX2_pvalue_1e-2_peak_2988	129	.	8.23477	12.94781	9.28450	360
chr1	72289457	72289914	L1-3_CUX2_pvalue_1e-2_peak_2990	59	.	4.56656	5.99310	3.28160	272
chr1	72291564	72291874	L1-3_CUX2_pvalue_1e-2_peak_2991	74	.	5.35742	7.41268	4.48825	250
chr1	72299231	72299418	L1-3_CUX2_pvalue_1e-2_peak_2992	42	.	3.32116	4.20906	1.80865	32
chr1	72325624	72325697	L1-3_CUX2_pvalue_1e-2_peak_2994	39	.	3.42489	3.93137	1.58050	50
chr1	72326506	72327098	L1-3_CUX2_pvalue_1e-2_peak_2995a	130	.	8.30277	13.07480	9.39427	182
chr1	72326506	72327098	L1-3_CUX2_pvalue_1e-2_peak_2995b	88	.	6.22708	8.89558	5.76380	408
chr1	72339173	72339762	L1-3_CUX2_pvalue_1e-2_peak_2996	96	.	6.44693	9.64370	6.40720	308
chr1	72348100	72348566	L1-3_CUX2_pvalue_1e-2_peak_2997	61	.	4.30829	6.10909	3.36069	189
chr1	72387946	72388019	L1-3_CUX2_pvalue_1e-2_peak_2999	45	.	3.42495	4.53818	2.07932	46
chr1	72390347	72390448	L1-3_CUX2_pvalue_1e-2_peak_3000	61	.	4.30829	6.10909	3.36069	52
chr1	72476005	72476607	L1-3_CUX2_pvalue_1e-2_peak_3002a	39	.	3.45949	3.99620	1.63181	79
chr1	72476005	72476607	L1-3_CUX2_pvalue_1e-2_peak_3002b	63	.	4.84329	6.33054	3.55206	401
chr1	72484719	72485130	L1-3_CUX2_pvalue_1e-2_peak_3004	98	.	6.52369	9.85529	6.59428	340
chr1	72541016	72541421	L1-3_CUX2_pvalue_1e-2_peak_3005	44	.	3.40368	4.46677	2.02171	50
chr1	72649701	72650186	L1-3_CUX2_pvalue_1e-2_peak_3006	138	.	8.61124	13.83732	10.05946	296
chr1	72663665	72663829	L1-3_CUX2_pvalue_1e-2_peak_3007	45	.	3.42495	4.53818	2.07932	49
chr1	72692819	72693669	L1-3_CUX2_pvalue_1e-2_peak_3008	74	.	5.35742	7.41268	4.48825	288
chr1	72747833	72749828	L1-3_CUX2_pvalue_1e-2_peak_3009a	84	.	4.81725	8.41361	5.34547	419
chr1	72747833	72749828	L1-3_CUX2_pvalue_1e-2_peak_3009b	59	.	3.91401	5.97005	3.26315	685
chr1	72747833	72749828	L1-3_CUX2_pvalue_1e-2_peak_3009c	101	.	5.43134	10.19647	6.89122	871
chr1	72747833	72749828	L1-3_CUX2_pvalue_1e-2_peak_3009d	76	.	4.55622	7.64174	4.68508	1616
chr1	72747833	72749828	L1-3_CUX2_pvalue_1e-2_peak_3009e	52	.	3.65308	5.28363	2.67765	1918
chr1	72750789	72751078	L1-3_CUX2_pvalue_1e-2_peak_3010	77	.	4.61766	7.74975	4.77019	131
chr1	72941235	72941418	L1-3_CUX2_pvalue_1e-2_peak_3011	76	.	5.16995	7.68331	4.71147	134
chr1	73033212	73033479	L1-3_CUX2_pvalue_1e-2_peak_3012	65	.	4.77897	6.50788	3.70620	204
chr1	73033749	73034068	L1-3_CUX2_pvalue_1e-2_peak_3013	51	.	3.98248	5.13441	2.54804	253
chr1	73088882	73089218	L1-3_CUX2_pvalue_1e-2_peak_3014	61	.	4.30829	6.10909	3.36069	279
chr1	73407832	73408609	L1-3_CUX2_pvalue_1e-2_peak_3016	77	.	5.51138	7.78420	4.79796	139
chr1	73644137	73644863	L1-3_CUX2_pvalue_1e-2_peak_3019a	69	.	5.12821	6.90473	4.04935	416
chr1	73644137	73644863	L1-3_CUX2_pvalue_1e-2_peak_3019b	69	.	5.12821	6.90473	4.04935	643
chr1	73843879	73844050	L1-3_CUX2_pvalue_1e-2_peak_3022	56	.	4.17676	5.67691	3.01019	108
chr1	73849257	73849421	L1-3_CUX2_pvalue_1e-2_peak_3023	38	.	3.18598	3.83903	1.50015	128
chr1	74089748	74089885	L1-3_CUX2_pvalue_1e-2_peak_3028	46	.	3.44664	4.61338	2.09867	93
chr1	74139273	74139483	L1-3_CUX2_pvalue_1e-2_peak_3029	38	.	3.18598	3.83903	1.50015	143
chr1	74139709	74139955	L1-3_CUX2_pvalue_1e-2_peak_3030	63	.	4.72404	6.36848	3.58540	181
chr1	74140286	74140359	L1-3_CUX2_pvalue_1e-2_peak_3031	37	.	3.13136	3.70371	1.38693	59
chr1	74142011	74142084	L1-3_CUX2_pvalue_1e-2_peak_3032	37	.	3.16756	3.79261	1.46139	34
chr1	74163756	74163829	L1-3_CUX2_pvalue_1e-2_peak_3033	43	.	3.38266	4.39837	1.96485	35
chr1	74166110	74166250	L1-3_CUX2_pvalue_1e-2_peak_3034	42	.	3.34141	4.26972	1.85968	42
chr1	74182712	74183416	L1-3_CUX2_pvalue_1e-2_peak_3036a	172	.	10.05467	17.21315	12.98850	153
chr1	74182712	74183416	L1-3_CUX2_pvalue_1e-2_peak_3036b	90	.	6.28417	9.07460	5.91998	473
chr1	74298017	74298567	L1-3_CUX2_pvalue_1e-2_peak_3038	108	.	7.21033	10.83630	7.44698	332
chr1	74318150	74318797	L1-3_CUX2_pvalue_1e-2_peak_3041	63	.	4.86787	6.37804	3.59297	298
chr1	74352587	74352904	L1-3_CUX2_pvalue_1e-2_peak_3043	76	.	5.16995	7.68331	4.71147	72
chr1	74363377	74363450	L1-3_CUX2_pvalue_1e-2_peak_3044	46	.	3.44664	4.61338	2.09867	37
chr1	74418358	74418431	L1-3_CUX2_pvalue_1e-2_peak_3046	46	.	3.44664	4.61338	2.09867	31
chr1	74418627	74418775	L1-3_CUX2_pvalue_1e-2_peak_3047	61	.	4.30829	6.10909	3.36069	69
chr1	74419126	74419201	L1-3_CUX2_pvalue_1e-2_peak_3048	41	.	3.30115	4.15062	1.76081	36
chr1	74423671	74424083	L1-3_CUX2_pvalue_1e-2_peak_3049	61	.	4.30812	6.10846	3.36069	237
chr1	74464190	74464314	L1-3_CUX2_pvalue_1e-2_peak_3051	72	.	5.04286	7.25809	4.35490	65
chr1	74584199	74584625	L1-3_CUX2_pvalue_1e-2_peak_3052	102	.	6.64231	10.20049	6.89377	84
chr1	74663581	74664160	L1-3_CUX2_pvalue_1e-2_peak_3053a	75	.	5.47979	7.53985	4.59809	67
chr1	74663581	74664160	L1-3_CUX2_pvalue_1e-2_peak_3053b	125	.	7.91525	12.55147	8.94042	300
chr1	74663581	74664160	L1-3_CUX2_pvalue_1e-2_peak_3053c	126	.	7.95058	12.61306	8.99227	459
chr1	74675159	74676095	L1-3_CUX2_pvalue_1e-2_peak_3054a	124	.	7.98032	12.45592	8.85697	608
chr1	74675159	74676095	L1-3_CUX2_pvalue_1e-2_peak_3054b	97	.	6.65026	9.73652	6.48929	759
chr1	74681056	74681258	L1-3_CUX2_pvalue_1e-2_peak_3055	42	.	3.32116	4.20906	1.80865	129
chr1	74822286	74822702	L1-3_CUX2_pvalue_1e-2_peak_3057	65	.	4.80692	6.58071	3.76805	170
chr1	74828936	74829284	L1-3_CUX2_pvalue_1e-2_peak_3060	94	.	6.37196	9.44488	6.23541	165
chr1	74861313	74861386	L1-3_CUX2_pvalue_1e-2_peak_3061	46	.	3.44664	4.61338	2.09867	60
chr1	74891620	74891693	L1-3_CUX2_pvalue_1e-2_peak_3062	46	.	3.44664	4.61338	2.09867	55
chr1	74904653	74904871	L1-3_CUX2_pvalue_1e-2_peak_3064	71	.	5.01211	7.16245	4.27133	172
chr1	74929226	74929560	L1-3_CUX2_pvalue_1e-2_peak_3066	56	.	4.17676	5.67691	3.01019	218
chr1	74937549	74937985	L1-3_CUX2_pvalue_1e-2_peak_3067	76	.	5.10530	7.65368	4.69541	257
chr1	74939842	74940961	L1-3_CUX2_pvalue_1e-2_peak_3068a	51	.	3.96441	5.11835	2.53683	239
chr1	74939842	74940961	L1-3_CUX2_pvalue_1e-2_peak_3068b	61	.	4.47688	6.13235	3.38076	782
chr1	74945731	74945905	L1-3_CUX2_pvalue_1e-2_peak_3069	58	.	4.51637	5.88004	3.18503	84
chr1	74969777	74971277	L1-3_CUX2_pvalue_1e-2_peak_3071a	67	.	5.01197	6.76286	3.92740	42
chr1	74969777	74971277	L1-3_CUX2_pvalue_1e-2_peak_3071b	46	.	3.88242	4.67280	2.14900	258
chr1	74969777	74971277	L1-3_CUX2_pvalue_1e-2_peak_3071c	56	.	4.43705	5.67635	3.01019	351
chr1	74969777	74971277	L1-3_CUX2_pvalue_1e-2_peak_3071d	113	.	7.18113	11.30801	7.85529	1124
chr1	74969777	74971277	L1-3_CUX2_pvalue_1e-2_peak_3071e	77	.	5.52395	7.79221	4.80526	1376
chr1	74978064	74979566	L1-3_CUX2_pvalue_1e-2_peak_3073a	48	.	3.90016	4.83535	2.29131	45
chr1	74978064	74979566	L1-3_CUX2_pvalue_1e-2_peak_3073b	48	.	3.90016	4.83535	2.29131	257
chr1	74978064	74979566	L1-3_CUX2_pvalue_1e-2_peak_3073c	57	.	4.40335	5.79783	3.11547	365
chr1	74978064	74979566	L1-3_CUX2_pvalue_1e-2_peak_3073d	57	.	4.40335	5.79783	3.11547	494
chr1	74978064	74979566	L1-3_CUX2_pvalue_1e-2_peak_3073e	67	.	4.89261	6.78362	3.94648	1167
chr1	74988006	74988318	L1-3_CUX2_pvalue_1e-2_peak_3074	57	.	4.20239	5.75623	3.07922	20
chr1	74999975	75000902	L1-3_CUX2_pvalue_1e-2_peak_3075a	49	.	4.02928	4.90220	2.35034	70
chr1	74999975	75000902	L1-3_CUX2_pvalue_1e-2_peak_3075b	97	.	6.68271	9.79705	6.54134	294
chr1	74999975	75000902	L1-3_CUX2_pvalue_1e-2_peak_3075c	60	.	4.67789	6.01958	3.30224	591
chr1	75009619	75009706	L1-3_CUX2_pvalue_1e-2_peak_3076	36	.	3.09598	3.61963	1.31548	34
chr1	75013953	75014486	L1-3_CUX2_pvalue_1e-2_peak_3077	72	.	5.29821	7.27678	4.36991	42
chr1	75035479	75035725	L1-3_CUX2_pvalue_1e-2_peak_3079	37	.	3.26173	3.71973	1.40224	199
chr1	75036447	75037435	L1-3_CUX2_pvalue_1e-2_peak_3080a	105	.	6.52346	10.57470	7.22178	219
chr1	75036447	75037435	L1-3_CUX2_pvalue_1e-2_peak_3080b	84	.	5.62984	8.48861	5.41241	349
chr1	75036447	75037435	L1-3_CUX2_pvalue_1e-2_peak_3080c	128	.	7.48083	12.88204	9.22769	758
chr1	75057225	75057550	L1-3_CUX2_pvalue_1e-2_peak_3081	46	.	3.44664	4.61338	2.09867	39
chr1	75071599	75071832	L1-3_CUX2_pvalue_1e-2_peak_3082	89	.	5.91966	8.94285	5.80428	174
chr1	75087851	75088271	L1-3_CUX2_pvalue_1e-2_peak_3085	55	.	4.34909	5.52219	2.88193	267
chr1	75112419	75112700	L1-3_CUX2_pvalue_1e-2_peak_3090	49	.	4.08068	4.99105	2.42622	42
chr1	75114178	75114430	L1-3_CUX2_pvalue_1e-2_peak_3092	51	.	4.18760	5.16664	2.57797	31
chr1	75127473	75127790	L1-3_CUX2_pvalue_1e-2_peak_3094	37	.	3.14936	3.74753	1.42415	273
chr1	75134717	75135298	L1-3_CUX2_pvalue_1e-2_peak_3095a	54	.	4.01735	5.41465	2.78929	209
chr1	75134717	75135298	L1-3_CUX2_pvalue_1e-2_peak_3095b	62	.	4.38055	6.22741	3.46454	431
chr1	75138829	75139841	L1-3_CUX2_pvalue_1e-2_peak_3096a	71	.	4.76493	7.10972	4.22774	134
chr1	75138829	75139841	L1-3_CUX2_pvalue_1e-2_peak_3096b	100	.	5.97348	10.04055	6.75527	327
chr1	75138829	75139841	L1-3_CUX2_pvalue_1e-2_peak_3096c	90	.	5.60785	9.09394	5.93440	597
chr1	75152258	75152599	L1-3_CUX2_pvalue_1e-2_peak_3097	68	.	5.05306	6.82959	3.98473	138
chr1	75155217	75155683	L1-3_CUX2_pvalue_1e-2_peak_3098a	86	.	6.03500	8.64284	5.54522	173
chr1	75155217	75155683	L1-3_CUX2_pvalue_1e-2_peak_3098b	63	.	4.84937	6.35369	3.57378	399
chr1	75187027	75187248	L1-3_CUX2_pvalue_1e-2_peak_3099	88	.	5.88334	8.82639	5.70522	123
chr1	75198360	75199274	L1-3_CUX2_pvalue_1e-2_peak_3101a	154	.	8.82155	15.48965	11.49484	463
chr1	75198360	75199274	L1-3_CUX2_pvalue_1e-2_peak_3101b	221	.	11.41612	22.15878	17.22710	603
chr1	75199538	75199616	L1-3_CUX2_pvalue_1e-2_peak_3102	52	.	4.15132	5.22448	2.62674	34
chr1	75229526	75229698	L1-3_CUX2_pvalue_1e-2_peak_3103	55	.	4.12643	5.52700	2.88255	92
chr1	75449247	75449396	L1-3_CUX2_pvalue_1e-2_peak_3107	61	.	4.30829	6.10909	3.36069	103
chr1	75669338	75669655	L1-3_CUX2_pvalue_1e-2_peak_3109	70	.	4.98173	7.07040	4.19373	255
chr1	75731350	75731730	L1-3_CUX2_pvalue_1e-2_peak_3111	45	.	3.42495	4.53818	2.07932	196
chr1	75804363	75804906	L1-3_CUX2_pvalue_1e-2_peak_3112	84	.	5.95637	8.45435	5.38055	473
chr1	75805727	75806305	L1-3_CUX2_pvalue_1e-2_peak_3113	56	.	4.41924	5.66894	3.00612	330
chr1	75818601	75819020	L1-3_CUX2_pvalue_1e-2_peak_3115	61	.	4.30829	6.10909	3.36069	269
chr1	75857927	75858743	L1-3_CUX2_pvalue_1e-2_peak_3116a	119	.	7.76781	11.95541	8.42146	256
chr1	75857927	75858743	L1-3_CUX2_pvalue_1e-2_peak_3116b	119	.	7.76781	11.95541	8.42146	423
chr1	75865702	75865841	L1-3_CUX2_pvalue_1e-2_peak_3117	61	.	4.30812	6.10846	3.36069	60
chr1	75885358	75885431	L1-3_CUX2_pvalue_1e-2_peak_3118	45	.	3.42495	4.53818	2.07932	63
chr1	75892161	75892765	L1-3_CUX2_pvalue_1e-2_peak_3120a	110	.	7.27995	11.01162	7.59914	136
chr1	75892161	75892765	L1-3_CUX2_pvalue_1e-2_peak_3120b	60	.	4.67789	6.01958	3.30224	307
chr1	75938818	75938998	L1-3_CUX2_pvalue_1e-2_peak_3123	43	.	3.38266	4.39837	1.96485	128
chr1	75962964	75963351	L1-3_CUX2_pvalue_1e-2_peak_3124	71	.	5.01211	7.16245	4.27133	294
chr1	75979973	75980224	L1-3_CUX2_pvalue_1e-2_peak_3125	46	.	3.44664	4.61338	2.09867	219
chr1	75986912	75987104	L1-3_CUX2_pvalue_1e-2_peak_3126	51	.	4.18760	5.16664	2.57797	145
chr1	75987610	75988484	L1-3_CUX2_pvalue_1e-2_peak_3127a	86	.	6.06171	8.68850	5.58422	418
chr1	75987610	75988484	L1-3_CUX2_pvalue_1e-2_peak_3127b	125	.	7.91525	12.55147	8.94042	690
chr1	76080348	76080813	L1-3_CUX2_pvalue_1e-2_peak_3129a	77	.	5.47975	7.72038	4.74168	52
chr1	76080348	76080813	L1-3_CUX2_pvalue_1e-2_peak_3129b	66	.	4.93178	6.63332	3.81536	277
chr1	76081110	76082364	L1-3_CUX2_pvalue_1e-2_peak_3130a	66	.	4.95158	6.66523	3.84220	629
chr1	76081110	76082364	L1-3_CUX2_pvalue_1e-2_peak_3130b	36	.	3.30106	3.68412	1.37201	849
chr1	76081110	76082364	L1-3_CUX2_pvalue_1e-2_peak_3130c	77	.	5.50176	7.75612	4.77293	1205
chr1	76189756	76190610	L1-3_CUX2_pvalue_1e-2_peak_3132a	81	.	5.58121	8.12750	5.09585	65
chr1	76189756	76190610	L1-3_CUX2_pvalue_1e-2_peak_3132b	92	.	6.08859	9.22239	6.04716	308
chr1	76189756	76190610	L1-3_CUX2_pvalue_1e-2_peak_3132c	92	.	6.11122	9.25881	6.07898	631
chr1	76191490	76191650	L1-3_CUX2_pvalue_1e-2_peak_3133	41	.	3.55168	4.15855	1.76843	116
chr1	76207655	76207763	L1-3_CUX2_pvalue_1e-2_peak_3134	46	.	3.44664	4.61338	2.09867	68
chr1	76228529	76228602	L1-3_CUX2_pvalue_1e-2_peak_3135	37	.	3.14936	3.74753	1.42415	33
chr1	76231166	76231768	L1-3_CUX2_pvalue_1e-2_peak_3137	48	.	3.86997	4.85757	2.30969	392
chr1	76251433	76252073	L1-3_CUX2_pvalue_1e-2_peak_3138a	43	.	3.71932	4.35869	1.93315	230
chr1	76251433	76252073	L1-3_CUX2_pvalue_1e-2_peak_3138b	275	.	14.25738	27.55273	21.79286	435
chr1	76262512	76262585	L1-3_CUX2_pvalue_1e-2_peak_3139	46	.	3.44664	4.61338	2.09867	40
chr1	76303919	76303992	L1-3_CUX2_pvalue_1e-2_peak_3140	46	.	3.44664	4.61338	2.09867	44
chr1	76456608	76456681	L1-3_CUX2_pvalue_1e-2_peak_3141	43	.	3.38266	4.39837	1.96485	50
chr1	76457394	76457584	L1-3_CUX2_pvalue_1e-2_peak_3142	46	.	3.44649	4.61288	2.09867	115
chr1	76500965	76501038	L1-3_CUX2_pvalue_1e-2_peak_3143	46	.	3.44664	4.61338	2.09867	34
chr1	76518776	76518865	L1-3_CUX2_pvalue_1e-2_peak_3144	61	.	4.30829	6.10909	3.36069	42
chr1	76540276	76540815	L1-3_CUX2_pvalue_1e-2_peak_3145	114	.	7.49727	11.42233	7.95526	87
chr1	76561230	76561672	L1-3_CUX2_pvalue_1e-2_peak_3147	44	.	3.40368	4.46677	2.02171	18
chr1	76580682	76581121	L1-3_CUX2_pvalue_1e-2_peak_3148	131	.	8.15461	13.10219	9.41796	382
chr1	76592704	76593222	L1-3_CUX2_pvalue_1e-2_peak_3149	74	.	5.38752	7.48318	4.54658	187
chr1	76603012	76603085	L1-3_CUX2_pvalue_1e-2_peak_3150	46	.	3.44664	4.61338	2.09867	34
chr1	76608590	76608910	L1-3_CUX2_pvalue_1e-2_peak_3151	42	.	3.32116	4.20906	1.80865	34
chr1	76619803	76620629	L1-3_CUX2_pvalue_1e-2_peak_3152a	79	.	5.70817	7.93068	4.92709	210
chr1	76619803	76620629	L1-3_CUX2_pvalue_1e-2_peak_3152b	66	.	4.99465	6.62877	3.81160	540
chr1	76619803	76620629	L1-3_CUX2_pvalue_1e-2_peak_3152c	66	.	5.02080	6.68179	3.85644	779
chr1	76623049	76623392	L1-3_CUX2_pvalue_1e-2_peak_3153	42	.	3.56761	4.20535	1.80865	149
chr1	76652262	76652869	L1-3_CUX2_pvalue_1e-2_peak_3155	64	.	4.89271	6.42638	3.63674	401
chr1	76653227	76653611	L1-3_CUX2_pvalue_1e-2_peak_3156	54	.	4.32620	5.47526	2.83947	92
chr1	76719960	76720336	L1-3_CUX2_pvalue_1e-2_peak_3158	65	.	4.77897	6.50788	3.70620	130
chr1	76744826	76745247	L1-3_CUX2_pvalue_1e-2_peak_3159	47	.	3.80546	4.70840	2.17997	82
chr1	76747096	76747306	L1-3_CUX2_pvalue_1e-2_peak_3160	62	.	4.76502	6.21214	3.45012	72
chr1	76751359	76752015	L1-3_CUX2_pvalue_1e-2_peak_3161	156	.	9.34056	15.62690	11.61524	217
chr1	76818497	76818673	L1-3_CUX2_pvalue_1e-2_peak_3162	63	.	4.69704	6.30170	3.52664	50
chr1	76820769	76821214	L1-3_CUX2_pvalue_1e-2_peak_3163	76	.	5.59167	7.69798	4.72344	387
chr1	76823961	76824531	L1-3_CUX2_pvalue_1e-2_peak_3164	71	.	5.24031	7.14717	4.25957	368
chr1	76831605	76831974	L1-3_CUX2_pvalue_1e-2_peak_3165	97	.	6.48508	9.74780	6.49877	260
chr1	76832382	76832455	L1-3_CUX2_pvalue_1e-2_peak_3166	39	.	3.24254	3.98716	1.62484	39
chr1	76870102	76870423	L1-3_CUX2_pvalue_1e-2_peak_3169	45	.	3.42495	4.53818	2.07932	59
chr1	76872875	76872959	L1-3_CUX2_pvalue_1e-2_peak_3170	59	.	4.25459	5.92478	3.22300	43
chr1	76888270	76888439	L1-3_CUX2_pvalue_1e-2_peak_3172	38	.	3.37427	3.83819	1.50015	28
chr1	76888656	76888786	L1-3_CUX2_pvalue_1e-2_peak_3173	85	.	6.04392	8.54592	5.45990	55
chr1	76890690	76891324	L1-3_CUX2_pvalue_1e-2_peak_3174	50	.	4.13052	5.09083	2.51101	569
chr1	76908222	76908669	L1-3_CUX2_pvalue_1e-2_peak_3176	69	.	5.15578	6.96338	4.10096	45
chr1	76910879	76911009	L1-3_CUX2_pvalue_1e-2_peak_3177	57	.	4.44313	5.71997	3.04882	57
chr1	76911281	76911717	L1-3_CUX2_pvalue_1e-2_peak_3178	57	.	4.44313	5.71997	3.04882	325
chr1	76940470	76941024	L1-3_CUX2_pvalue_1e-2_peak_3180	75	.	5.13743	7.56943	4.62210	129
chr1	76965934	76966151	L1-3_CUX2_pvalue_1e-2_peak_3181	60	.	4.28119	6.01457	3.29850	85
chr1	77051816	77051904	L1-3_CUX2_pvalue_1e-2_peak_3183	46	.	3.44664	4.61338	2.09867	45
chr1	77064396	77064469	L1-3_CUX2_pvalue_1e-2_peak_3184	46	.	3.44664	4.61338	2.09867	35
chr1	77089929	77090305	L1-3_CUX2_pvalue_1e-2_peak_3185	60	.	4.59207	6.05171	3.33053	229
chr1	77091453	77091988	L1-3_CUX2_pvalue_1e-2_peak_3186	48	.	3.84823	4.80658	2.26509	394
chr1	77099142	77099215	L1-3_CUX2_pvalue_1e-2_peak_3187	46	.	3.44664	4.61338	2.09867	31
chr1	77129014	77129363	L1-3_CUX2_pvalue_1e-2_peak_3189	61	.	4.30829	6.10909	3.36069	24
chr1	77135033	77135106	L1-3_CUX2_pvalue_1e-2_peak_3190	39	.	3.22347	3.93622	1.58154	58
chr1	77139706	77139787	L1-3_CUX2_pvalue_1e-2_peak_3192	44	.	3.75328	4.41611	1.98021	40
chr1	77140262	77140731	L1-3_CUX2_pvalue_1e-2_peak_3193	104	.	6.94444	10.40266	7.06892	119
chr1	77148026	77148138	L1-3_CUX2_pvalue_1e-2_peak_3196	40	.	3.26184	4.03980	1.66851	56
chr1	77185638	77185956	L1-3_CUX2_pvalue_1e-2_peak_3197	57	.	4.20239	5.75623	3.07922	60
chr1	77186305	77186555	L1-3_CUX2_pvalue_1e-2_peak_3198	59	.	4.25459	5.92478	3.22300	182
chr1	77191859	77191973	L1-3_CUX2_pvalue_1e-2_peak_3200	61	.	4.30829	6.10909	3.36069	67
chr1	77192217	77192396	L1-3_CUX2_pvalue_1e-2_peak_3201	46	.	3.44664	4.61338	2.09867	49
chr1	77212483	77212941	L1-3_CUX2_pvalue_1e-2_peak_3202	49	.	4.04913	4.93869	2.38081	210
chr1	77225403	77225476	L1-3_CUX2_pvalue_1e-2_peak_3203	45	.	3.42495	4.53818	2.07932	31
chr1	77228304	77228399	L1-3_CUX2_pvalue_1e-2_peak_3204	36	.	3.11357	3.66110	1.35133	49
chr1	77230671	77230945	L1-3_CUX2_pvalue_1e-2_peak_3206	65	.	4.77897	6.50788	3.70620	31
chr1	77236302	77237123	L1-3_CUX2_pvalue_1e-2_peak_3208a	69	.	5.19413	6.95298	4.09293	433
chr1	77236302	77237123	L1-3_CUX2_pvalue_1e-2_peak_3208b	121	.	7.79120	12.10591	8.55155	533
chr1	77236302	77237123	L1-3_CUX2_pvalue_1e-2_peak_3208c	81	.	5.84340	8.17739	5.14103	762
chr1	77237384	77237462	L1-3_CUX2_pvalue_1e-2_peak_3209	58	.	4.56651	5.81765	3.13393	42
chr1	77264601	77265078	L1-3_CUX2_pvalue_1e-2_peak_3211	74	.	5.10551	7.46124	4.52906	303
chr1	77321383	77321659	L1-3_CUX2_pvalue_1e-2_peak_3213a	72	.	5.04286	7.25809	4.35490	76
chr1	77321383	77321659	L1-3_CUX2_pvalue_1e-2_peak_3213b	104	.	6.72382	10.45234	7.11485	216
chr1	77333156	77334808	L1-3_CUX2_pvalue_1e-2_peak_3214a	74	.	5.14307	7.43186	4.50407	84
chr1	77333156	77334808	L1-3_CUX2_pvalue_1e-2_peak_3214b	64	.	4.67552	6.44287	3.64936	524
chr1	77333156	77334808	L1-3_CUX2_pvalue_1e-2_peak_3214c	95	.	6.07817	9.51841	6.30029	832
chr1	77333156	77334808	L1-3_CUX2_pvalue_1e-2_peak_3214d	106	.	6.56814	10.64676	7.28212	1136
chr1	77333156	77334808	L1-3_CUX2_pvalue_1e-2_peak_3214e	46	.	3.75323	4.61019	2.09867	1398
chr1	77357673	77358063	L1-3_CUX2_pvalue_1e-2_peak_3215	74	.	5.10551	7.46124	4.52906	202
chr1	77369489	77369604	L1-3_CUX2_pvalue_1e-2_peak_3217	58	.	4.22833	5.83877	3.14872	62
chr1	77389716	77389873	L1-3_CUX2_pvalue_1e-2_peak_3218	51	.	3.98248	5.13441	2.54804	115
chr1	77391660	77391777	L1-3_CUX2_pvalue_1e-2_peak_3219	38	.	3.20461	3.88688	1.54091	61
chr1	77394622	77394700	L1-3_CUX2_pvalue_1e-2_peak_3220	38	.	3.20461	3.88688	1.54091	30
chr1	77404081	77404371	L1-3_CUX2_pvalue_1e-2_peak_3221	112	.	7.38701	11.21218	7.77319	133
chr1	77406514	77406596	L1-3_CUX2_pvalue_1e-2_peak_3222	49	.	4.02928	4.90220	2.35034	37
chr1	77413819	77414562	L1-3_CUX2_pvalue_1e-2_peak_3223	51	.	4.00577	5.19473	2.60070	587
chr1	77421426	77421791	L1-3_CUX2_pvalue_1e-2_peak_3225	45	.	3.72273	4.52573	2.07316	195
chr1	77427242	77427950	L1-3_CUX2_pvalue_1e-2_peak_3226	56	.	4.39560	5.61900	2.96202	503
chr1	77433399	77433495	L1-3_CUX2_pvalue_1e-2_peak_3227	46	.	3.44664	4.61338	2.09867	24
chr1	77455869	77456386	L1-3_CUX2_pvalue_1e-2_peak_3228	74	.	5.10551	7.46124	4.52906	230
chr1	77477805	77478142	L1-3_CUX2_pvalue_1e-2_peak_3229	164	.	9.89421	16.46249	12.33942	115
chr1	77496553	77496631	L1-3_CUX2_pvalue_1e-2_peak_3230	54	.	4.10172	5.45601	2.82252	39
chr1	77503750	77504112	L1-3_CUX2_pvalue_1e-2_peak_3231a	115	.	7.10335	11.51269	8.03445	181
chr1	77503750	77504112	L1-3_CUX2_pvalue_1e-2_peak_3231b	60	.	4.56644	6.05293	3.33143	301
chr1	77505212	77505829	L1-3_CUX2_pvalue_1e-2_peak_3233a	125	.	7.49962	12.52227	8.91564	390
chr1	77505212	77505829	L1-3_CUX2_pvalue_1e-2_peak_3233b	79	.	5.49972	7.99749	4.98364	485
chr1	77545626	77545935	L1-3_CUX2_pvalue_1e-2_peak_3235	63	.	4.69704	6.30170	3.52664	249
chr1	77547424	77547751	L1-3_CUX2_pvalue_1e-2_peak_3236	64	.	4.75135	6.43718	3.64398	276
chr1	77561144	77561441	L1-3_CUX2_pvalue_1e-2_peak_3237	43	.	3.38266	4.39837	1.96485	38
chr1	77569449	77569537	L1-3_CUX2_pvalue_1e-2_peak_3238	61	.	4.30829	6.10909	3.36069	40
chr1	77592058	77592183	L1-3_CUX2_pvalue_1e-2_peak_3239	61	.	4.30829	6.10909	3.36069	62
chr1	77604985	77605444	L1-3_CUX2_pvalue_1e-2_peak_3240a	120	.	7.73994	12.02109	8.47849	287
chr1	77604985	77605444	L1-3_CUX2_pvalue_1e-2_peak_3240b	168	.	10.06192	16.86198	12.68575	391
chr1	77619794	77619867	L1-3_CUX2_pvalue_1e-2_peak_3241	46	.	3.44664	4.61338	2.09867	44
chr1	77635459	77635532	L1-3_CUX2_pvalue_1e-2_peak_3242	49	.	4.04913	4.93869	2.38081	43
chr1	77636015	77636235	L1-3_CUX2_pvalue_1e-2_peak_3243	73	.	5.39884	7.32807	4.41589	158
chr1	77636437	77636554	L1-3_CUX2_pvalue_1e-2_peak_3244	73	.	5.42557	7.37831	4.45716	48
chr1	77684431	77685228	L1-3_CUX2_pvalue_1e-2_peak_3245a	94	.	6.37196	9.44488	6.23541	338
chr1	77684431	77685228	L1-3_CUX2_pvalue_1e-2_peak_3245b	79	.	5.57547	7.94761	4.93924	735
chr1	77744440	77744657	L1-3_CUX2_pvalue_1e-2_peak_3248	84	.	5.61062	8.45801	5.38392	70
chr1	77747597	77748161	L1-3_CUX2_pvalue_1e-2_peak_3249	141	.	8.03061	14.19217	10.36908	154
chr1	77748380	77748862	L1-3_CUX2_pvalue_1e-2_peak_3250	47	.	3.84541	4.75128	2.21932	211
chr1	77813445	77813721	L1-3_CUX2_pvalue_1e-2_peak_3253	75	.	5.41796	7.55548	4.61051	58
chr1	77814085	77814488	L1-3_CUX2_pvalue_1e-2_peak_3254	36	.	3.09598	3.61963	1.31548	29
chr1	77826103	77826318	L1-3_CUX2_pvalue_1e-2_peak_3256	88	.	5.88334	8.82639	5.70522	145
chr1	77831965	77832327	L1-3_CUX2_pvalue_1e-2_peak_3257	44	.	3.40368	4.46677	2.02171	299
chr1	77838607	77839023	L1-3_CUX2_pvalue_1e-2_peak_3258a	72	.	5.29821	7.27678	4.36991	56
chr1	77838607	77839023	L1-3_CUX2_pvalue_1e-2_peak_3258b	87	.	6.08874	8.75215	5.63882	306
chr1	77841390	77841463	L1-3_CUX2_pvalue_1e-2_peak_3259	36	.	3.09598	3.61963	1.31548	33
chr1	77865539	77865623	L1-3_CUX2_pvalue_1e-2_peak_3261	46	.	3.44664	4.61338	2.09867	34
chr1	77878298	77879519	L1-3_CUX2_pvalue_1e-2_peak_3262a	81	.	5.82963	8.18180	5.14375	734
chr1	77878298	77879519	L1-3_CUX2_pvalue_1e-2_peak_3262b	55	.	4.34909	5.52219	2.88193	939
chr1	77887222	77887926	L1-3_CUX2_pvalue_1e-2_peak_3263a	58	.	4.61042	5.89659	3.19955	233
chr1	77887222	77887926	L1-3_CUX2_pvalue_1e-2_peak_3263b	109	.	7.24494	10.94675	7.54272	434
chr1	77887222	77887926	L1-3_CUX2_pvalue_1e-2_peak_3263c	180	.	10.53810	18.09899	13.75252	636
chr1	77903301	77903374	L1-3_CUX2_pvalue_1e-2_peak_3265	36	.	3.11357	3.66110	1.35133	41
chr1	77904086	77904759	L1-3_CUX2_pvalue_1e-2_peak_3266	49	.	3.91420	4.96371	2.40203	195
chr1	77933871	77934602	L1-3_CUX2_pvalue_1e-2_peak_3267a	46	.	3.87722	4.62981	2.11167	517
chr1	77933871	77934602	L1-3_CUX2_pvalue_1e-2_peak_3267b	54	.	4.37883	5.48897	2.85179	684
chr1	77939445	77939637	L1-3_CUX2_pvalue_1e-2_peak_3269	62	.	4.67035	6.23671	3.47100	135
chr1	77947261	77947337	L1-3_CUX2_pvalue_1e-2_peak_3270	39	.	3.22347	3.93622	1.58154	39
chr1	77955886	77956056	L1-3_CUX2_pvalue_1e-2_peak_3271	59	.	4.65518	5.97795	3.26936	102
chr1	77958796	77958983	L1-3_CUX2_pvalue_1e-2_peak_3272	81	.	5.84340	8.17739	5.14103	75
chr1	77961283	77961510	L1-3_CUX2_pvalue_1e-2_peak_3273	43	.	3.62424	4.31930	1.90275	141
chr1	77999541	77999635	L1-3_CUX2_pvalue_1e-2_peak_3275	68	.	4.92207	6.89603	4.04328	47
chr1	78004807	78005153	L1-3_CUX2_pvalue_1e-2_peak_3276	71	.	5.24031	7.14717	4.25957	302
chr1	78005337	78005440	L1-3_CUX2_pvalue_1e-2_peak_3277	59	.	4.54133	5.93590	3.23141	54
chr1	78085996	78086651	L1-3_CUX2_pvalue_1e-2_peak_3279	75	.	5.13743	7.56943	4.62210	594
chr1	78118072	78118292	L1-3_CUX2_pvalue_1e-2_peak_3281	58	.	4.22833	5.83877	3.14872	95
chr1	78148058	78149662	L1-3_CUX2_pvalue_1e-2_peak_3282a	65	.	4.75669	6.57006	3.76312	730
chr1	78148058	78149662	L1-3_CUX2_pvalue_1e-2_peak_3282b	219	.	10.97852	21.96128	17.05631	1144
chr1	78224947	78225740	L1-3_CUX2_pvalue_1e-2_peak_3284a	73	.	5.42557	7.37831	4.45716	50
chr1	78224947	78225740	L1-3_CUX2_pvalue_1e-2_peak_3284b	98	.	6.71547	9.85852	6.59609	663
chr1	78244939	78245839	L1-3_CUX2_pvalue_1e-2_peak_3285	169	.	10.14787	16.98359	12.78963	366
chr1	78289972	78290045	L1-3_CUX2_pvalue_1e-2_peak_3288	46	.	3.44664	4.61338	2.09867	47
chr1	78298553	78299078	L1-3_CUX2_pvalue_1e-2_peak_3290a	74	.	5.33049	7.47939	4.54657	150
chr1	78298553	78299078	L1-3_CUX2_pvalue_1e-2_peak_3290b	63	.	4.72391	6.30136	3.52664	372
chr1	78300419	78301051	L1-3_CUX2_pvalue_1e-2_peak_3291a	84	.	5.75163	8.40076	5.33437	49
chr1	78300419	78301051	L1-3_CUX2_pvalue_1e-2_peak_3291b	52	.	4.16710	5.24916	2.64987	372
chr1	78334368	78334441	L1-3_CUX2_pvalue_1e-2_peak_3293	46	.	3.44664	4.61338	2.09867	34
chr1	78366551	78366624	L1-3_CUX2_pvalue_1e-2_peak_3295	46	.	3.44664	4.61338	2.09867	35
chr1	78399328	78399401	L1-3_CUX2_pvalue_1e-2_peak_3296	46	.	3.44664	4.61338	2.09867	32
chr1	78443967	78444179	L1-3_CUX2_pvalue_1e-2_peak_3297	102	.	6.35065	10.29607	6.97866	109
chr1	78444423	78445357	L1-3_CUX2_pvalue_1e-2_peak_3298a	44	.	3.62894	4.42075	1.98470	137
chr1	78444423	78445357	L1-3_CUX2_pvalue_1e-2_peak_3298b	137	.	7.73712	13.71240	9.95039	439
chr1	78444423	78445357	L1-3_CUX2_pvalue_1e-2_peak_3298c	81	.	5.44341	8.19185	5.15355	658
chr1	78444423	78445357	L1-3_CUX2_pvalue_1e-2_peak_3298d	136	.	7.68605	13.62887	9.88031	828
chr1	78469812	78470753	L1-3_CUX2_pvalue_1e-2_peak_3300	200	.	10.74460	20.03797	15.41845	762
chr1	78486002	78486075	L1-3_CUX2_pvalue_1e-2_peak_3301	46	.	3.44664	4.61338	2.09867	65
chr1	78498878	78499162	L1-3_CUX2_pvalue_1e-2_peak_3302	47	.	3.82673	4.75687	2.22233	46
chr1	78503770	78504316	L1-3_CUX2_pvalue_1e-2_peak_3303a	74	.	5.47983	7.48129	4.54658	160
chr1	78503770	78504316	L1-3_CUX2_pvalue_1e-2_peak_3303b	115	.	7.57263	11.56821	8.08230	270
chr1	78510547	78510802	L1-3_CUX2_pvalue_1e-2_peak_3304	43	.	3.73622	4.38721	1.95985	31
chr1	78511418	78511941	L1-3_CUX2_pvalue_1e-2_peak_3305	55	.	4.43965	5.59403	2.94285	41
chr1	78519320	78520537	L1-3_CUX2_pvalue_1e-2_peak_3306	67	.	5.07393	6.79101	3.95190	1116
chr1	78528482	78528584	L1-3_CUX2_pvalue_1e-2_peak_3307	46	.	3.44664	4.61338	2.09867	49
chr1	78578714	78578787	L1-3_CUX2_pvalue_1e-2_peak_3309	39	.	3.22347	3.93622	1.58154	31
chr1	78579917	78580376	L1-3_CUX2_pvalue_1e-2_peak_3311	67	.	4.86381	6.73327	3.90200	389
chr1	78610958	78611046	L1-3_CUX2_pvalue_1e-2_peak_3312	46	.	3.44664	4.61338	2.09867	19
chr1	78636723	78637058	L1-3_CUX2_pvalue_1e-2_peak_3313	88	.	5.88334	8.82639	5.70522	155
chr1	78721477	78721743	L1-3_CUX2_pvalue_1e-2_peak_3314	61	.	4.30829	6.10909	3.36069	205
chr1	78769442	78769642	L1-3_CUX2_pvalue_1e-2_peak_3315	93	.	6.03161	9.32406	6.13114	53
chr1	78784481	78785281	L1-3_CUX2_pvalue_1e-2_peak_3316a	112	.	7.42340	11.28112	7.83167	59
chr1	78784481	78785281	L1-3_CUX2_pvalue_1e-2_peak_3316b	141	.	8.77311	14.11108	10.29678	262
chr1	78843531	78843740	L1-3_CUX2_pvalue_1e-2_peak_3318	46	.	3.44649	4.61288	2.09867	51
chr1	78957422	78957758	L1-3_CUX2_pvalue_1e-2_peak_3320	87	.	5.84746	8.71442	5.60689	63
chr1	79115521	79115610	L1-3_CUX2_pvalue_1e-2_peak_3322	46	.	3.44664	4.61338	2.09867	43
chr1	79153617	79154034	L1-3_CUX2_pvalue_1e-2_peak_3324	71	.	5.32021	7.18204	4.28917	112
chr1	79154339	79154666	L1-3_CUX2_pvalue_1e-2_peak_3325	83	.	5.92768	8.33063	5.27259	248
chr1	79178758	79179377	L1-3_CUX2_pvalue_1e-2_peak_3326	81	.	5.64107	8.12096	5.09080	288
chr1	79181780	79181969	L1-3_CUX2_pvalue_1e-2_peak_3327	38	.	3.18598	3.83903	1.50015	35
chr1	79209286	79209700	L1-3_CUX2_pvalue_1e-2_peak_3329	61	.	4.30812	6.10846	3.36069	42
chr1	79223681	79224566	L1-3_CUX2_pvalue_1e-2_peak_3331	89	.	6.15716	8.91201	5.77751	586
chr1	79249513	79249586	L1-3_CUX2_pvalue_1e-2_peak_3332	46	.	3.44664	4.61338	2.09867	63
chr1	79305588	79305775	L1-3_CUX2_pvalue_1e-2_peak_3334	39	.	3.24254	3.98716	1.62484	65
chr1	79308403	79308476	L1-3_CUX2_pvalue_1e-2_peak_3335	41	.	3.30115	4.15062	1.76081	62
chr1	79438579	79438656	L1-3_CUX2_pvalue_1e-2_peak_3336	61	.	4.30829	6.10909	3.36069	33
chr1	79592045	79592421	L1-3_CUX2_pvalue_1e-2_peak_3337	46	.	3.77911	4.64975	2.13051	248
chr1	79593564	79594162	L1-3_CUX2_pvalue_1e-2_peak_3339	56	.	4.28103	5.60765	2.95294	324
chr1	79594445	79595180	L1-3_CUX2_pvalue_1e-2_peak_3340	119	.	7.13504	11.92986	8.39764	143
chr1	79611355	79611795	L1-3_CUX2_pvalue_1e-2_peak_3341	46	.	3.44664	4.61338	2.09867	204
chr1	79700991	79701717	L1-3_CUX2_pvalue_1e-2_peak_3342a	98	.	6.70092	9.87487	6.60872	163
chr1	79700991	79701717	L1-3_CUX2_pvalue_1e-2_peak_3342b	57	.	4.46728	5.77213	3.09239	667
chr1	79720910	79721053	L1-3_CUX2_pvalue_1e-2_peak_3343	46	.	3.44664	4.61338	2.09867	113
chr1	79725402	79725681	L1-3_CUX2_pvalue_1e-2_peak_3344	55	.	4.12643	5.52700	2.88255	239
chr1	79789043	79789281	L1-3_CUX2_pvalue_1e-2_peak_3345	99	.	6.56276	9.96641	6.69071	92
chr1	79907049	79907122	L1-3_CUX2_pvalue_1e-2_peak_3346	46	.	3.44664	4.61338	2.09867	33
chr1	79919801	79920268	L1-3_CUX2_pvalue_1e-2_peak_3347a	177	.	10.33926	17.73006	13.43501	58
chr1	79919801	79920268	L1-3_CUX2_pvalue_1e-2_peak_3347b	91	.	6.31313	9.12568	5.96374	315
chr1	79925010	79925453	L1-3_CUX2_pvalue_1e-2_peak_3348	48	.	4.00962	4.86629	2.31716	302
chr1	79927216	79927761	L1-3_CUX2_pvalue_1e-2_peak_3349a	84	.	5.98524	8.43663	5.36508	227
chr1	79927216	79927761	L1-3_CUX2_pvalue_1e-2_peak_3349b	59	.	4.65518	5.97795	3.26936	429
chr1	79941762	79941942	L1-3_CUX2_pvalue_1e-2_peak_3350	61	.	4.30829	6.10909	3.36069	15
chr1	79963074	79963159	L1-3_CUX2_pvalue_1e-2_peak_3351	46	.	3.44664	4.61338	2.09867	57
chr1	79970807	79971070	L1-3_CUX2_pvalue_1e-2_peak_3352	84	.	5.74241	8.40242	5.33437	50
chr1	79983347	79983535	L1-3_CUX2_pvalue_1e-2_peak_3353	55	.	4.37222	5.57009	2.92088	58
chr1	79985145	79985760	L1-3_CUX2_pvalue_1e-2_peak_3355	42	.	3.58629	4.24258	1.83847	203
chr1	79986821	79987281	L1-3_CUX2_pvalue_1e-2_peak_3356	53	.	4.28113	5.38413	2.76360	53
chr1	79995745	79996562	L1-3_CUX2_pvalue_1e-2_peak_3357a	60	.	4.59207	6.05171	3.33053	112
chr1	79995745	79996562	L1-3_CUX2_pvalue_1e-2_peak_3357b	103	.	6.88811	10.30028	6.98087	238
chr1	80033803	80034405	L1-3_CUX2_pvalue_1e-2_peak_3361a	87	.	6.11583	8.78147	5.66380	161
chr1	80033803	80034405	L1-3_CUX2_pvalue_1e-2_peak_3361b	126	.	7.95058	12.61306	8.99227	352
chr1	80033803	80034405	L1-3_CUX2_pvalue_1e-2_peak_3361c	75	.	5.50425	7.58169	4.63250	547
chr1	80136407	80136764	L1-3_CUX2_pvalue_1e-2_peak_3363	71	.	5.01211	7.16245	4.27133	192
chr1	80181756	80182511	L1-3_CUX2_pvalue_1e-2_peak_3365	68	.	4.92207	6.89603	4.04328	686
chr1	80191843	80192896	L1-3_CUX2_pvalue_1e-2_peak_3366a	81	.	5.84340	8.17739	5.14103	321
chr1	80191843	80192896	L1-3_CUX2_pvalue_1e-2_peak_3366b	94	.	6.49266	9.44705	6.23552	472
chr1	80207930	80208003	L1-3_CUX2_pvalue_1e-2_peak_3367	46	.	3.44664	4.61338	2.09867	36
chr1	80251455	80251668	L1-3_CUX2_pvalue_1e-2_peak_3368	61	.	4.30829	6.10909	3.36069	37
chr1	80268913	80269199	L1-3_CUX2_pvalue_1e-2_peak_3369	46	.	3.88242	4.67280	2.14900	53
chr1	80273264	80273978	L1-3_CUX2_pvalue_1e-2_peak_3370a	55	.	4.38380	5.59124	2.94103	289
chr1	80273264	80273978	L1-3_CUX2_pvalue_1e-2_peak_3370b	76	.	5.43626	7.64991	4.69192	400
chr1	80273264	80273978	L1-3_CUX2_pvalue_1e-2_peak_3370c	87	.	5.97989	8.77021	5.65588	540
chr1	80280567	80281168	L1-3_CUX2_pvalue_1e-2_peak_3371a	55	.	4.33182	5.50857	2.87047	195
chr1	80280567	80281168	L1-3_CUX2_pvalue_1e-2_peak_3371b	110	.	7.03920	11.07391	7.65368	442
chr1	80283954	80284478	L1-3_CUX2_pvalue_1e-2_peak_3372	88	.	6.05194	8.88781	5.75774	265
chr1	80311340	80312046	L1-3_CUX2_pvalue_1e-2_peak_3373a	79	.	5.73806	7.99162	4.97837	381
chr1	80311340	80312046	L1-3_CUX2_pvalue_1e-2_peak_3373b	79	.	5.73806	7.99162	4.97837	532
chr1	80468758	80469394	L1-3_CUX2_pvalue_1e-2_peak_3374a	87	.	6.16481	8.77517	5.65875	50
chr1	80468758	80469394	L1-3_CUX2_pvalue_1e-2_peak_3374b	129	.	8.21974	12.91251	9.25505	370
chr1	80538444	80538575	L1-3_CUX2_pvalue_1e-2_peak_3375	46	.	3.44664	4.61338	2.09867	64
chr1	80636825	80637250	L1-3_CUX2_pvalue_1e-2_peak_3377	106	.	7.04556	10.68009	7.31104	124
chr1	80683217	80683568	L1-3_CUX2_pvalue_1e-2_peak_3380	68	.	4.92207	6.89603	4.04328	92
chr1	80761181	80761681	L1-3_CUX2_pvalue_1e-2_peak_3381	52	.	4.02933	5.25693	2.65280	144
chr1	80764490	80764577	L1-3_CUX2_pvalue_1e-2_peak_3382	37	.	3.14936	3.74753	1.42415	43
chr1	80765014	80765100	L1-3_CUX2_pvalue_1e-2_peak_3383	64	.	4.75135	6.43718	3.64398	44
chr1	80815112	80815185	L1-3_CUX2_pvalue_1e-2_peak_3384	46	.	3.44664	4.61338	2.09867	53
chr1	80858344	80858638	L1-3_CUX2_pvalue_1e-2_peak_3385	109	.	7.16846	10.99299	7.58403	62
chr1	81008056	81008135	L1-3_CUX2_pvalue_1e-2_peak_3387	61	.	4.30829	6.10909	3.36069	38
chr1	81048237	81049064	L1-3_CUX2_pvalue_1e-2_peak_3388	67	.	4.86381	6.73327	3.90200	643
chr1	81121908	81122190	L1-3_CUX2_pvalue_1e-2_peak_3389	112	.	7.42340	11.28112	7.83167	95
chr1	81126174	81126819	L1-3_CUX2_pvalue_1e-2_peak_3390	50	.	4.10987	5.05183	2.47843	342
chr1	81152569	81152659	L1-3_CUX2_pvalue_1e-2_peak_3391	46	.	3.44664	4.61338	2.09867	37
chr1	81358083	81359040	L1-3_CUX2_pvalue_1e-2_peak_3393	48	.	3.86997	4.85757	2.30969	529
chr1	81458652	81458973	L1-3_CUX2_pvalue_1e-2_peak_3396	43	.	3.38266	4.39837	1.96485	171
chr1	81459205	81459278	L1-3_CUX2_pvalue_1e-2_peak_3397	43	.	3.38266	4.39837	1.96485	49
chr1	81475866	81476187	L1-3_CUX2_pvalue_1e-2_peak_3399	113	.	7.29572	11.33472	7.87986	255
chr1	81488133	81488594	L1-3_CUX2_pvalue_1e-2_peak_3400	73	.	5.32765	7.34391	4.42872	59
chr1	81525860	81526128	L1-3_CUX2_pvalue_1e-2_peak_3401	76	.	5.16995	7.68331	4.71147	177
chr1	81536877	81537173	L1-3_CUX2_pvalue_1e-2_peak_3403	52	.	4.19375	5.21198	2.61500	251
chr1	81537471	81538287	L1-3_CUX2_pvalue_1e-2_peak_3404a	65	.	4.94315	6.52570	3.72136	515
chr1	81537471	81538287	L1-3_CUX2_pvalue_1e-2_peak_3404b	64	.	4.91780	6.47559	3.67854	763
chr1	81545631	81546396	L1-3_CUX2_pvalue_1e-2_peak_3405a	83	.	5.89232	8.31518	5.25928	368
chr1	81545631	81546396	L1-3_CUX2_pvalue_1e-2_peak_3405b	83	.	5.92417	8.38401	5.31907	474
chr1	81566154	81566227	L1-3_CUX2_pvalue_1e-2_peak_3407	46	.	3.44664	4.61338	2.09867	33
chr1	81671468	81672103	L1-3_CUX2_pvalue_1e-2_peak_3411	62	.	4.81895	6.28387	3.51207	118
chr1	81724915	81725680	L1-3_CUX2_pvalue_1e-2_peak_3413a	77	.	5.57897	7.71034	4.73270	126
chr1	81724915	81725680	L1-3_CUX2_pvalue_1e-2_peak_3413b	114	.	7.43863	11.47451	8.00048	286
chr1	81724915	81725680	L1-3_CUX2_pvalue_1e-2_peak_3413c	128	.	8.05852	12.80237	9.15797	504
chr1	81724915	81725680	L1-3_CUX2_pvalue_1e-2_peak_3413d	54	.	4.35893	5.45487	2.82252	715
chr1	81771548	81772129	L1-3_CUX2_pvalue_1e-2_peak_3415	152	.	8.91017	15.23344	11.27098	301
chr1	81773973	81774355	L1-3_CUX2_pvalue_1e-2_peak_3416	43	.	3.67415	4.34694	1.92399	76
chr1	81782766	81783164	L1-3_CUX2_pvalue_1e-2_peak_3418	73	.	5.42557	7.37831	4.45716	128
chr1	81856799	81857219	L1-3_CUX2_pvalue_1e-2_peak_3421	73	.	5.32765	7.34391	4.42872	246
chr1	81874606	81875272	L1-3_CUX2_pvalue_1e-2_peak_3423a	63	.	4.82800	6.31767	3.54154	363
chr1	81874606	81875272	L1-3_CUX2_pvalue_1e-2_peak_3423b	109	.	7.14754	10.97031	7.56482	478
chr1	81880057	81880453	L1-3_CUX2_pvalue_1e-2_peak_3425	43	.	3.62424	4.31930	1.90275	243
chr1	81920845	81921282	L1-3_CUX2_pvalue_1e-2_peak_3426	104	.	6.72382	10.45234	7.11485	267
chr1	81938828	81938936	L1-3_CUX2_pvalue_1e-2_peak_3430	46	.	3.87722	4.62981	2.11167	63
chr1	81943365	81944512	L1-3_CUX2_pvalue_1e-2_peak_3431	65	.	4.95909	6.54059	3.73480	747
chr1	81962017	81962369	L1-3_CUX2_pvalue_1e-2_peak_3433	75	.	5.13743	7.56943	4.62210	290
chr1	82000550	82000923	L1-3_CUX2_pvalue_1e-2_peak_3434	55	.	4.12643	5.52700	2.88255	49
chr1	82013485	82013937	L1-3_CUX2_pvalue_1e-2_peak_3435	59	.	4.54133	5.93590	3.23141	269
chr1	82040128	82040490	L1-3_CUX2_pvalue_1e-2_peak_3437	55	.	4.12643	5.52700	2.88255	256
chr1	82053164	82053847	L1-3_CUX2_pvalue_1e-2_peak_3439	193	.	11.18334	19.34974	14.82887	114
chr1	82061647	82062392	L1-3_CUX2_pvalue_1e-2_peak_3440	91	.	6.26272	9.16759	6.00001	636
chr1	82147223	82147522	L1-3_CUX2_pvalue_1e-2_peak_3442	41	.	3.30115	4.15062	1.76081	275
chr1	82161529	82161752	L1-3_CUX2_pvalue_1e-2_peak_3444	66	.	4.83520	6.65579	3.83453	131
chr1	82165058	82165239	L1-3_CUX2_pvalue_1e-2_peak_3445	39	.	3.22347	3.93622	1.58154	37
chr1	82173658	82173733	L1-3_CUX2_pvalue_1e-2_peak_3447	54	.	4.10172	5.45601	2.82252	38
chr1	82173959	82174221	L1-3_CUX2_pvalue_1e-2_peak_3448	54	.	4.10172	5.45601	2.82252	67
chr1	82187366	82187439	L1-3_CUX2_pvalue_1e-2_peak_3451	46	.	3.44664	4.61338	2.09867	71
chr1	82266132	82267237	L1-3_CUX2_pvalue_1e-2_peak_3452a	75	.	5.01190	7.50476	4.56659	573
chr1	82266132	82267237	L1-3_CUX2_pvalue_1e-2_peak_3452b	56	.	4.16389	5.64377	2.98497	1043
chr1	82267800	82267942	L1-3_CUX2_pvalue_1e-2_peak_3453	56	.	4.18936	5.68355	3.01648	76
chr1	82300748	82300973	L1-3_CUX2_pvalue_1e-2_peak_3454	56	.	4.17676	5.67691	3.01019	132
chr1	82384104	82384374	L1-3_CUX2_pvalue_1e-2_peak_3455	41	.	3.30115	4.15062	1.76081	36
chr1	82415404	82415504	L1-3_CUX2_pvalue_1e-2_peak_3457	46	.	3.44649	4.61288	2.09867	48
chr1	82442354	82442464	L1-3_CUX2_pvalue_1e-2_peak_3458	46	.	3.44664	4.61338	2.09867	71
chr1	82625855	82626008	L1-3_CUX2_pvalue_1e-2_peak_3461	63	.	4.86787	6.37804	3.59297	54
chr1	82627629	82628498	L1-3_CUX2_pvalue_1e-2_peak_3462	88	.	6.22708	8.89558	5.76380	626
chr1	82663384	82663457	L1-3_CUX2_pvalue_1e-2_peak_3463	46	.	3.44664	4.61338	2.09867	57
chr1	82680421	82680651	L1-3_CUX2_pvalue_1e-2_peak_3465	65	.	4.77897	6.50788	3.70620	63
chr1	82683710	82683853	L1-3_CUX2_pvalue_1e-2_peak_3467	51	.	4.00577	5.19473	2.60070	74
chr1	82725919	82726174	L1-3_CUX2_pvalue_1e-2_peak_3468	58	.	4.22833	5.83877	3.14872	59
chr1	82726574	82726647	L1-3_CUX2_pvalue_1e-2_peak_3469	43	.	3.38266	4.39837	1.96485	54
chr1	82739645	82740034	L1-3_CUX2_pvalue_1e-2_peak_3470	128	.	8.05867	12.83642	9.18785	142
chr1	82929917	82929995	L1-3_CUX2_pvalue_1e-2_peak_3471	76	.	5.16995	7.68331	4.71147	38
chr1	83053092	83053176	L1-3_CUX2_pvalue_1e-2_peak_3474	46	.	3.44664	4.61338	2.09867	12
chr1	83098856	83098929	L1-3_CUX2_pvalue_1e-2_peak_3475	46	.	3.44664	4.61338	2.09867	45
chr1	83163491	83164142	L1-3_CUX2_pvalue_1e-2_peak_3476	61	.	4.30829	6.10909	3.36069	287
chr1	83240175	83240248	L1-3_CUX2_pvalue_1e-2_peak_3477	46	.	3.44664	4.61338	2.09867	33
chr1	83276638	83276711	L1-3_CUX2_pvalue_1e-2_peak_3478	39	.	3.22347	3.93622	1.58154	33
chr1	83279506	83280026	L1-3_CUX2_pvalue_1e-2_peak_3479	51	.	4.00577	5.19473	2.60070	242
chr1	83302100	83302173	L1-3_CUX2_pvalue_1e-2_peak_3480	45	.	3.42495	4.53818	2.07932	34
chr1	83345762	83345835	L1-3_CUX2_pvalue_1e-2_peak_3483	46	.	3.44664	4.61338	2.09867	51
chr1	83444021	83444651	L1-3_CUX2_pvalue_1e-2_peak_3484	98	.	6.49773	9.88562	6.61877	270
chr1	83444858	83445170	L1-3_CUX2_pvalue_1e-2_peak_3485	41	.	3.56488	4.17876	1.78563	221
chr1	83450000	83450396	L1-3_CUX2_pvalue_1e-2_peak_3486	64	.	4.79744	6.41821	3.63034	161
chr1	83450802	83451398	L1-3_CUX2_pvalue_1e-2_peak_3487	90	.	6.15075	9.04999	5.89848	520
chr1	83457185	83457418	L1-3_CUX2_pvalue_1e-2_peak_3488	49	.	3.89196	4.90993	2.35460	63
chr1	83460416	83460931	L1-3_CUX2_pvalue_1e-2_peak_3489	62	.	4.67035	6.23671	3.47100	417
chr1	83471448	83472356	L1-3_CUX2_pvalue_1e-2_peak_3490a	47	.	3.93016	4.74863	2.21707	210
chr1	83471448	83472356	L1-3_CUX2_pvalue_1e-2_peak_3490b	68	.	5.05306	6.82959	3.98473	433
chr1	83472860	83473080	L1-3_CUX2_pvalue_1e-2_peak_3491	37	.	3.35495	3.76818	1.44277	157
chr1	83473401	83473668	L1-3_CUX2_pvalue_1e-2_peak_3492	57	.	4.47327	5.73452	3.06238	198
chr1	83483397	83483765	L1-3_CUX2_pvalue_1e-2_peak_3494	134	.	8.47398	13.41658	9.69200	239
chr1	83484012	83484372	L1-3_CUX2_pvalue_1e-2_peak_3495	52	.	4.21526	5.25383	2.65280	230
chr1	83526520	83526657	L1-3_CUX2_pvalue_1e-2_peak_3497	46	.	3.44649	4.61288	2.09867	113
chr1	83527699	83527879	L1-3_CUX2_pvalue_1e-2_peak_3498	76	.	5.16995	7.68331	4.71147	48
chr1	83545750	83545889	L1-3_CUX2_pvalue_1e-2_peak_3499	46	.	3.44664	4.61338	2.09867	73
chr1	83563046	83563155	L1-3_CUX2_pvalue_1e-2_peak_3500	37	.	3.16756	3.79261	1.46139	40
chr1	83563569	83564093	L1-3_CUX2_pvalue_1e-2_peak_3501a	79	.	5.57547	7.94761	4.93924	50
chr1	83563569	83564093	L1-3_CUX2_pvalue_1e-2_peak_3501b	108	.	7.12702	10.88573	7.48926	193
chr1	83616990	83617151	L1-3_CUX2_pvalue_1e-2_peak_3502	46	.	3.44664	4.61338	2.09867	131
chr1	83629480	83630187	L1-3_CUX2_pvalue_1e-2_peak_3503a	59	.	4.54133	5.93590	3.23141	275
chr1	83629480	83630187	L1-3_CUX2_pvalue_1e-2_peak_3503b	86	.	6.05510	8.67509	5.57241	559
chr1	83736962	83737173	L1-3_CUX2_pvalue_1e-2_peak_3504	61	.	4.30829	6.10909	3.36069	150
chr1	83744133	83744309	L1-3_CUX2_pvalue_1e-2_peak_3505	76	.	5.16995	7.68331	4.71147	131
chr1	83781479	83781628	L1-3_CUX2_pvalue_1e-2_peak_3506	93	.	6.03161	9.32406	6.13114	59
chr1	83852809	83852882	L1-3_CUX2_pvalue_1e-2_peak_3507	46	.	3.44664	4.61338	2.09867	50
chr1	83976798	83976871	L1-3_CUX2_pvalue_1e-2_peak_3508	46	.	3.44664	4.61338	2.09867	52
chr1	83997230	83997598	L1-3_CUX2_pvalue_1e-2_peak_3509	46	.	3.44664	4.61338	2.09867	338
chr1	84049540	84049613	L1-3_CUX2_pvalue_1e-2_peak_3510	46	.	3.44664	4.61338	2.09867	53
chr1	84091194	84091741	L1-3_CUX2_pvalue_1e-2_peak_3511a	111	.	7.21038	11.10345	7.67650	256
chr1	84091194	84091741	L1-3_CUX2_pvalue_1e-2_peak_3511b	65	.	4.80692	6.58071	3.76805	373
chr1	84225592	84226293	L1-3_CUX2_pvalue_1e-2_peak_3513	78	.	5.54324	7.86473	4.86900	418
chr1	84314973	84315201	L1-3_CUX2_pvalue_1e-2_peak_3515	46	.	3.44649	4.61288	2.09867	38
chr1	84316211	84316435	L1-3_CUX2_pvalue_1e-2_peak_3516	60	.	4.28119	6.01457	3.29850	165
chr1	84326180	84326427	L1-3_CUX2_pvalue_1e-2_peak_3518	80	.	5.76826	8.05376	5.03227	170
chr1	84326646	84327334	L1-3_CUX2_pvalue_1e-2_peak_3519	42	.	3.60516	4.28055	1.86780	222
chr1	84355595	84355794	L1-3_CUX2_pvalue_1e-2_peak_3521	46	.	3.44664	4.61338	2.09867	31
chr1	84362238	84362687	L1-3_CUX2_pvalue_1e-2_peak_3523	65	.	4.77897	6.50788	3.70620	75
chr1	84378102	84378446	L1-3_CUX2_pvalue_1e-2_peak_3524	49	.	3.89196	4.90993	2.35460	46
chr1	84385965	84386587	L1-3_CUX2_pvalue_1e-2_peak_3525	197	.	11.35718	19.70343	15.13106	252
chr1	84393581	84393811	L1-3_CUX2_pvalue_1e-2_peak_3526	87	.	5.84746	8.71442	5.60689	56
chr1	84397351	84397636	L1-3_CUX2_pvalue_1e-2_peak_3527	39	.	3.24254	3.98716	1.62484	246
chr1	84405235	84405395	L1-3_CUX2_pvalue_1e-2_peak_3528	44	.	3.40368	4.46677	2.02171	53
chr1	84425933	84426042	L1-3_CUX2_pvalue_1e-2_peak_3531	40	.	3.28138	4.09424	1.71428	52
chr1	84429939	84430105	L1-3_CUX2_pvalue_1e-2_peak_3533	38	.	3.20461	3.88688	1.54091	51
chr1	84463896	84465463	L1-3_CUX2_pvalue_1e-2_peak_3535a	98	.	6.27080	9.82756	6.56906	1015
chr1	84463896	84465463	L1-3_CUX2_pvalue_1e-2_peak_3535b	98	.	6.27080	9.82756	6.56906	1244
chr1	84508303	84508464	L1-3_CUX2_pvalue_1e-2_peak_3537	46	.	3.44664	4.61338	2.09867	43
chr1	84543077	84544643	L1-3_CUX2_pvalue_1e-2_peak_3538a	80	.	5.68440	8.05505	5.03280	335
chr1	84543077	84544643	L1-3_CUX2_pvalue_1e-2_peak_3538b	104	.	6.84971	10.46720	7.12566	693
chr1	84607027	84607158	L1-3_CUX2_pvalue_1e-2_peak_3539	46	.	3.44664	4.61338	2.09867	38
chr1	84622224	84622362	L1-3_CUX2_pvalue_1e-2_peak_3540	59	.	4.25459	5.92478	3.22300	69
chr1	84629129	84629590	L1-3_CUX2_pvalue_1e-2_peak_3542	44	.	3.70261	4.48264	2.03408	429
chr1	84630029	84630728	L1-3_CUX2_pvalue_1e-2_peak_3543	83	.	5.92417	8.38401	5.31907	337
chr1	84635910	84636166	L1-3_CUX2_pvalue_1e-2_peak_3544	43	.	3.36191	4.33276	1.91026	226
chr1	84691550	84691623	L1-3_CUX2_pvalue_1e-2_peak_3547	46	.	3.44664	4.61338	2.09867	32
chr1	84719703	84719833	L1-3_CUX2_pvalue_1e-2_peak_3548	39	.	3.24254	3.98716	1.62484	54
chr1	84723429	84723692	L1-3_CUX2_pvalue_1e-2_peak_3549	36	.	3.09598	3.61963	1.31548	39
chr1	84730502	84731244	L1-3_CUX2_pvalue_1e-2_peak_3550	230	.	12.51095	23.09082	18.01828	284
chr1	84764206	84764377	L1-3_CUX2_pvalue_1e-2_peak_3551	59	.	4.60485	5.94779	3.24151	45
chr1	84767289	84768423	L1-3_CUX2_pvalue_1e-2_peak_3552	63	.	4.72391	6.30136	3.52664	56
chr1	84769958	84770055	L1-3_CUX2_pvalue_1e-2_peak_3554	71	.	5.26901	7.18476	4.29114	43
chr1	84812638	84813328	L1-3_CUX2_pvalue_1e-2_peak_3556	47	.	3.95179	4.76187	2.22611	106
chr1	84813556	84814132	L1-3_CUX2_pvalue_1e-2_peak_3557	36	.	3.27740	3.66490	1.35365	440
chr1	84828697	84829574	L1-3_CUX2_pvalue_1e-2_peak_3558	77	.	5.47988	7.70589	4.72926	123
chr1	84835422	84835639	L1-3_CUX2_pvalue_1e-2_peak_3559	63	.	4.86787	6.37804	3.59297	63
chr1	84838456	84838580	L1-3_CUX2_pvalue_1e-2_peak_3561	57	.	4.34132	5.70129	3.03385	43
chr1	84840902	84841737	L1-3_CUX2_pvalue_1e-2_peak_3562a	60	.	4.56644	6.05293	3.33143	50
chr1	84840902	84841737	L1-3_CUX2_pvalue_1e-2_peak_3562b	71	.	5.13084	7.16038	4.27133	322
chr1	84840902	84841737	L1-3_CUX2_pvalue_1e-2_peak_3562c	43	.	3.66013	4.32526	1.90835	499
chr1	84843250	84843474	L1-3_CUX2_pvalue_1e-2_peak_3564	86	.	5.93280	8.69362	5.58868	92
chr1	84850226	84850376	L1-3_CUX2_pvalue_1e-2_peak_3566	41	.	3.30115	4.15062	1.76081	44
chr1	84890569	84890814	L1-3_CUX2_pvalue_1e-2_peak_3568	99	.	6.56276	9.96641	6.69071	152
chr1	84899627	84899704	L1-3_CUX2_pvalue_1e-2_peak_3570	50	.	4.13052	5.09083	2.51101	34
chr1	84902445	84902866	L1-3_CUX2_pvalue_1e-2_peak_3572a	90	.	6.29063	9.02020	5.87157	122
chr1	84902445	84902866	L1-3_CUX2_pvalue_1e-2_peak_3572b	64	.	4.89271	6.42638	3.63674	366
chr1	84918249	84918322	L1-3_CUX2_pvalue_1e-2_peak_3575	44	.	3.40368	4.46677	2.02171	33
chr1	84921909	84922310	L1-3_CUX2_pvalue_1e-2_peak_3576	73	.	5.07400	7.35758	4.43923	221
chr1	84944877	84945352	L1-3_CUX2_pvalue_1e-2_peak_3577	121	.	7.56430	12.12922	8.57090	403
chr1	84971354	84972553	L1-3_CUX2_pvalue_1e-2_peak_3578a	83	.	5.92768	8.33063	5.27259	90
chr1	84971354	84972553	L1-3_CUX2_pvalue_1e-2_peak_3578b	109	.	7.24494	10.94675	7.54272	363
chr1	84971354	84972553	L1-3_CUX2_pvalue_1e-2_peak_3578c	71	.	5.29451	7.13485	4.24983	676
chr1	85026433	85026599	L1-3_CUX2_pvalue_1e-2_peak_3579	46	.	3.44649	4.61288	2.09867	61
chr1	85030021	85030097	L1-3_CUX2_pvalue_1e-2_peak_3580	44	.	3.40368	4.46677	2.02171	34
chr1	85039706	85040471	L1-3_CUX2_pvalue_1e-2_peak_3581a	125	.	8.05861	12.56107	8.94801	96
chr1	85039706	85040471	L1-3_CUX2_pvalue_1e-2_peak_3581b	125	.	8.05861	12.56107	8.94801	539
chr1	85064610	85065125	L1-3_CUX2_pvalue_1e-2_peak_3582	61	.	4.77099	6.19286	3.43215	60
chr1	85065335	85065408	L1-3_CUX2_pvalue_1e-2_peak_3583	39	.	3.42489	3.93137	1.58050	62
chr1	85066123	85066350	L1-3_CUX2_pvalue_1e-2_peak_3584	40	.	3.47705	4.02948	1.66218	57
chr1	85078800	85078928	L1-3_CUX2_pvalue_1e-2_peak_3586	56	.	4.17676	5.67691	3.01019	71
chr1	85085149	85085417	L1-3_CUX2_pvalue_1e-2_peak_3587a	60	.	4.68357	6.07701	3.35328	50
chr1	85085149	85085417	L1-3_CUX2_pvalue_1e-2_peak_3587b	133	.	8.19624	13.32567	9.61515	160
chr1	85086499	85086943	L1-3_CUX2_pvalue_1e-2_peak_3589a	50	.	4.11571	5.04824	2.47638	133
chr1	85086499	85086943	L1-3_CUX2_pvalue_1e-2_peak_3589b	50	.	4.11571	5.04824	2.47638	274
chr1	85108243	85108460	L1-3_CUX2_pvalue_1e-2_peak_3590	42	.	3.60516	4.28055	1.86780	40
chr1	85108795	85109225	L1-3_CUX2_pvalue_1e-2_peak_3591	66	.	4.99465	6.62877	3.81160	316
chr1	85123784	85124091	L1-3_CUX2_pvalue_1e-2_peak_3595	40	.	3.28138	4.09424	1.71428	246
chr1	85139141	85139237	L1-3_CUX2_pvalue_1e-2_peak_3596	61	.	4.30829	6.10909	3.36069	49
chr1	85155418	85156458	L1-3_CUX2_pvalue_1e-2_peak_3597a	62	.	4.55125	6.24851	3.47995	239
chr1	85155418	85156458	L1-3_CUX2_pvalue_1e-2_peak_3597b	72	.	5.00637	7.21601	4.31919	536
chr1	85155418	85156458	L1-3_CUX2_pvalue_1e-2_peak_3597c	103	.	6.37175	10.33009	7.00586	716
chr1	85155418	85156458	L1-3_CUX2_pvalue_1e-2_peak_3597d	103	.	6.37175	10.33009	7.00586	878
chr1	85163864	85164201	L1-3_CUX2_pvalue_1e-2_peak_3598	36	.	3.11357	3.66110	1.35133	179
chr1	85169231	85169937	L1-3_CUX2_pvalue_1e-2_peak_3601	67	.	5.04723	6.73586	3.90265	59
chr1	85176633	85177272	L1-3_CUX2_pvalue_1e-2_peak_3602a	78	.	5.65575	7.84397	4.85095	351
chr1	85176633	85177272	L1-3_CUX2_pvalue_1e-2_peak_3602b	78	.	5.65575	7.84397	4.85095	575
chr1	85180972	85181164	L1-3_CUX2_pvalue_1e-2_peak_3603	45	.	3.85902	4.59799	2.09867	72
chr1	85181624	85181940	L1-3_CUX2_pvalue_1e-2_peak_3604	50	.	4.10987	5.05183	2.47843	273
chr1	85193022	85193200	L1-3_CUX2_pvalue_1e-2_peak_3605	46	.	3.44664	4.61338	2.09867	69
chr1	85205994	85206543	L1-3_CUX2_pvalue_1e-2_peak_3606a	112	.	7.42340	11.28112	7.83167	323
chr1	85205994	85206543	L1-3_CUX2_pvalue_1e-2_peak_3606b	86	.	6.07369	8.60186	5.50875	487
chr1	85213848	85214535	L1-3_CUX2_pvalue_1e-2_peak_3608a	121	.	7.84873	12.12024	8.56415	324
chr1	85213848	85214535	L1-3_CUX2_pvalue_1e-2_peak_3608b	82	.	5.89932	8.27880	5.22872	552
chr1	85216171	85216280	L1-3_CUX2_pvalue_1e-2_peak_3609	44	.	3.75328	4.41611	1.98021	47
chr1	85219274	85219577	L1-3_CUX2_pvalue_1e-2_peak_3610	106	.	7.07486	10.63612	7.27247	165
chr1	85224388	85225374	L1-3_CUX2_pvalue_1e-2_peak_3612a	59	.	4.58558	5.91635	3.21811	342
chr1	85224388	85225374	L1-3_CUX2_pvalue_1e-2_peak_3612b	70	.	5.18045	7.03815	4.16626	593
chr1	85224388	85225374	L1-3_CUX2_pvalue_1e-2_peak_3612c	81	.	5.75606	8.17358	5.13859	925
chr1	85230132	85230205	L1-3_CUX2_pvalue_1e-2_peak_3613	39	.	3.22347	3.93622	1.58154	66
chr1	85232190	85232281	L1-3_CUX2_pvalue_1e-2_peak_3614	46	.	3.44664	4.61338	2.09867	45
chr1	85237991	85238285	L1-3_CUX2_pvalue_1e-2_peak_3615	61	.	4.61787	6.11180	3.36069	224
chr1	85239915	85240076	L1-3_CUX2_pvalue_1e-2_peak_3616	89	.	6.15716	8.91201	5.77751	66
chr1	85248075	85248401	L1-3_CUX2_pvalue_1e-2_peak_3619	61	.	4.30829	6.10909	3.36069	72
chr1	85312993	85313259	L1-3_CUX2_pvalue_1e-2_peak_3620	84	.	6.01443	8.49085	5.41317	71
chr1	85317482	85317783	L1-3_CUX2_pvalue_1e-2_peak_3621	43	.	3.60507	4.38445	1.95789	87
chr1	85319310	85319630	L1-3_CUX2_pvalue_1e-2_peak_3622a	57	.	4.34132	5.70129	3.03385	54
chr1	85319310	85319630	L1-3_CUX2_pvalue_1e-2_peak_3622b	66	.	4.82369	6.67523	3.85185	184
chr1	85321424	85322085	L1-3_CUX2_pvalue_1e-2_peak_3623a	57	.	4.35667	5.72515	3.05359	83
chr1	85321424	85322085	L1-3_CUX2_pvalue_1e-2_peak_3623b	47	.	3.87259	4.79299	2.25584	255
chr1	85321424	85322085	L1-3_CUX2_pvalue_1e-2_peak_3623c	47	.	3.87259	4.79299	2.25584	587
chr1	85410521	85411126	L1-3_CUX2_pvalue_1e-2_peak_3625a	76	.	5.44874	7.62969	4.67447	79
chr1	85410521	85411126	L1-3_CUX2_pvalue_1e-2_peak_3625b	76	.	5.44874	7.62969	4.67447	322
chr1	85448261	85448334	L1-3_CUX2_pvalue_1e-2_peak_3626	46	.	3.44664	4.61338	2.09867	30
chr1	85462750	85462923	L1-3_CUX2_pvalue_1e-2_peak_3627	42	.	3.34141	4.26972	1.85968	88
chr1	85463706	85463786	L1-3_CUX2_pvalue_1e-2_peak_3628	42	.	3.34141	4.26972	1.85968	40
chr1	85527367	85528060	L1-3_CUX2_pvalue_1e-2_peak_3629	103	.	6.92681	10.39163	7.05987	595
chr1	85556871	85557273	L1-3_CUX2_pvalue_1e-2_peak_3630	52	.	4.02933	5.25693	2.65280	297
chr1	85558457	85558722	L1-3_CUX2_pvalue_1e-2_peak_3631	39	.	3.24254	3.98716	1.62484	36
chr1	85559737	85560079	L1-3_CUX2_pvalue_1e-2_peak_3632	38	.	3.18598	3.83903	1.50015	72
chr1	85575242	85575377	L1-3_CUX2_pvalue_1e-2_peak_3633	61	.	4.30829	6.10909	3.36069	71
chr1	85593093	85593631	L1-3_CUX2_pvalue_1e-2_peak_3634	178	.	10.53820	17.84198	13.53268	323
chr1	85600410	85601121	L1-3_CUX2_pvalue_1e-2_peak_3635a	68	.	5.12131	6.82331	3.97922	203
chr1	85600410	85601121	L1-3_CUX2_pvalue_1e-2_peak_3635b	105	.	7.04180	10.57657	7.22234	313
chr1	85600410	85601121	L1-3_CUX2_pvalue_1e-2_peak_3635c	79	.	5.73468	7.98297	4.97152	623
chr1	85658779	85659229	L1-3_CUX2_pvalue_1e-2_peak_3636	49	.	3.91420	4.96371	2.40203	314
chr1	85666105	85667237	L1-3_CUX2_pvalue_1e-2_peak_3637	53	.	4.28108	5.32278	2.70922	472
chr1	85667435	85667602	L1-3_CUX2_pvalue_1e-2_peak_3638	63	.	4.84937	6.35369	3.57378	77
chr1	85672165	85672276	L1-3_CUX2_pvalue_1e-2_peak_3639	51	.	3.98248	5.13441	2.54804	56
chr1	85672912	85672985	L1-3_CUX2_pvalue_1e-2_peak_3640	46	.	3.44664	4.61338	2.09867	62
chr1	85684688	85684913	L1-3_CUX2_pvalue_1e-2_peak_3641	82	.	5.67445	8.21174	5.17055	53
chr1	85705923	85706583	L1-3_CUX2_pvalue_1e-2_peak_3642	49	.	3.91420	4.96371	2.40203	560
chr1	85710751	85710824	L1-3_CUX2_pvalue_1e-2_peak_3643	37	.	3.14936	3.74753	1.42415	60
chr1	85724494	85725732	L1-3_CUX2_pvalue_1e-2_peak_3644a	48	.	3.99566	4.85349	2.30864	706
chr1	85724494	85725732	L1-3_CUX2_pvalue_1e-2_peak_3644b	105	.	6.87837	10.51513	7.16839	963
chr1	85728889	85729012	L1-3_CUX2_pvalue_1e-2_peak_3647	40	.	3.55830	4.09244	1.71428	107
chr1	85741651	85742685	L1-3_CUX2_pvalue_1e-2_peak_3648a	44	.	3.62894	4.42075	1.98470	375
chr1	85741651	85742685	L1-3_CUX2_pvalue_1e-2_peak_3648b	184	.	9.49453	18.45803	14.06072	759
chr1	85744685	85744860	L1-3_CUX2_pvalue_1e-2_peak_3649	52	.	4.05570	5.25912	2.65405	53
chr1	85756502	85756798	L1-3_CUX2_pvalue_1e-2_peak_3650	52	.	4.02933	5.25693	2.65280	159
chr1	85763607	85764518	L1-3_CUX2_pvalue_1e-2_peak_3651a	49	.	4.04624	4.93512	2.37857	57
chr1	85763607	85764518	L1-3_CUX2_pvalue_1e-2_peak_3651b	59	.	4.62428	5.97956	3.27019	210
chr1	85763607	85764518	L1-3_CUX2_pvalue_1e-2_peak_3651c	144	.	8.67052	14.46347	10.60301	480
chr1	85768359	85768526	L1-3_CUX2_pvalue_1e-2_peak_3652	51	.	4.20597	5.19712	2.60232	124
chr1	85773914	85774099	L1-3_CUX2_pvalue_1e-2_peak_3653	104	.	6.72382	10.45234	7.11485	113
chr1	85796528	85797015	L1-3_CUX2_pvalue_1e-2_peak_3656	42	.	3.34141	4.26972	1.85968	200
chr1	85826676	85827042	L1-3_CUX2_pvalue_1e-2_peak_3657	96	.	6.61813	9.67690	6.43700	202
chr1	85827448	85828161	L1-3_CUX2_pvalue_1e-2_peak_3658	58	.	4.56651	5.81765	3.13393	429
chr1	85873043	85873263	L1-3_CUX2_pvalue_1e-2_peak_3659	46	.	3.44649	4.61288	2.09867	20
chr1	85886663	85886736	L1-3_CUX2_pvalue_1e-2_peak_3661	46	.	3.44664	4.61338	2.09867	47
chr1	85893049	85893331	L1-3_CUX2_pvalue_1e-2_peak_3662	95	.	6.40923	9.54279	6.32100	162
chr1	85893655	85893728	L1-3_CUX2_pvalue_1e-2_peak_3663	38	.	3.20461	3.88688	1.54091	35
chr1	85894169	85894242	L1-3_CUX2_pvalue_1e-2_peak_3664	39	.	3.22347	3.93622	1.58154	48
chr1	85929488	85929928	L1-3_CUX2_pvalue_1e-2_peak_3666	48	.	3.96264	4.80051	2.26169	373
chr1	85930147	85931253	L1-3_CUX2_pvalue_1e-2_peak_3667a	48	.	3.96264	4.80051	2.26169	429
chr1	85930147	85931253	L1-3_CUX2_pvalue_1e-2_peak_3667b	68	.	5.09482	6.89767	4.04431	739
chr1	85943230	85943359	L1-3_CUX2_pvalue_1e-2_peak_3668	93	.	6.03136	9.32317	6.13114	51
chr1	85987129	85987527	L1-3_CUX2_pvalue_1e-2_peak_3669a	104	.	6.84971	10.46720	7.12566	56
chr1	85987129	85987527	L1-3_CUX2_pvalue_1e-2_peak_3669b	58	.	4.54752	5.85447	3.16335	265
chr1	85988261	85988522	L1-3_CUX2_pvalue_1e-2_peak_3670	46	.	3.89820	4.69782	2.17185	219
chr1	85991341	85991635	L1-3_CUX2_pvalue_1e-2_peak_3671	71	.	5.22436	7.11066	4.22787	237
chr1	85999860	86000943	L1-3_CUX2_pvalue_1e-2_peak_3673a	106	.	7.10824	10.69650	7.32434	568
chr1	85999860	86000943	L1-3_CUX2_pvalue_1e-2_peak_3673b	81	.	5.81583	8.12776	5.09585	752
chr1	86021238	86022285	L1-3_CUX2_pvalue_1e-2_peak_3674	59	.	4.54133	5.93590	3.23141	110
chr1	86034582	86034772	L1-3_CUX2_pvalue_1e-2_peak_3675	37	.	3.14936	3.74753	1.42415	58
chr1	86034998	86035186	L1-3_CUX2_pvalue_1e-2_peak_3676	50	.	3.93670	5.01899	2.44908	100
chr1	86036027	86036376	L1-3_CUX2_pvalue_1e-2_peak_3677	37	.	3.16756	3.79261	1.46139	213
chr1	86042753	86044482	L1-3_CUX2_pvalue_1e-2_peak_3678a	46	.	3.63695	4.61393	2.09867	59
chr1	86042753	86044482	L1-3_CUX2_pvalue_1e-2_peak_3678b	37	.	3.21388	3.79168	1.46139	1001
chr1	86042753	86044482	L1-3_CUX2_pvalue_1e-2_peak_3678c	71	.	4.82083	7.19932	4.30483	1475
chr1	86046315	86046549	L1-3_CUX2_pvalue_1e-2_peak_3679a	53	.	3.97077	5.34170	2.72580	45
chr1	86046315	86046549	L1-3_CUX2_pvalue_1e-2_peak_3679b	53	.	3.97077	5.34170	2.72580	145
chr1	86115225	86115609	L1-3_CUX2_pvalue_1e-2_peak_3680	42	.	3.32116	4.20906	1.80865	47
chr1	86158408	86158703	L1-3_CUX2_pvalue_1e-2_peak_3682	46	.	3.44649	4.61288	2.09867	223
chr1	86173341	86173486	L1-3_CUX2_pvalue_1e-2_peak_3683	36	.	3.29316	3.69266	1.37928	136
chr1	86173678	86174338	L1-3_CUX2_pvalue_1e-2_peak_3684a	70	.	5.26905	7.08836	4.20714	58
chr1	86173678	86174338	L1-3_CUX2_pvalue_1e-2_peak_3684b	96	.	6.61813	9.67690	6.43700	227
chr1	86173678	86174338	L1-3_CUX2_pvalue_1e-2_peak_3684c	110	.	7.31529	11.07746	7.65461	440
chr1	86527263	86527680	L1-3_CUX2_pvalue_1e-2_peak_3688	46	.	3.44664	4.61338	2.09867	350
chr1	86566809	86566935	L1-3_CUX2_pvalue_1e-2_peak_3689	76	.	5.16995	7.68331	4.71147	60
chr1	86567311	86567602	L1-3_CUX2_pvalue_1e-2_peak_3690	46	.	3.44664	4.61338	2.09867	249
chr1	86580578	86580895	L1-3_CUX2_pvalue_1e-2_peak_3691	44	.	3.40368	4.46677	2.02171	110
chr1	86581997	86582070	L1-3_CUX2_pvalue_1e-2_peak_3692	44	.	3.40368	4.46677	2.02171	53
chr1	86603235	86603449	L1-3_CUX2_pvalue_1e-2_peak_3693	61	.	4.30829	6.10909	3.36069	81
chr1	86611115	86611644	L1-3_CUX2_pvalue_1e-2_peak_3694	68	.	4.92207	6.89603	4.04328	341
chr1	86620183	86621118	L1-3_CUX2_pvalue_1e-2_peak_3696a	52	.	4.04240	5.23861	2.63977	234
chr1	86620183	86621118	L1-3_CUX2_pvalue_1e-2_peak_3696b	61	.	4.47688	6.13235	3.38076	336
chr1	86621988	86622727	L1-3_CUX2_pvalue_1e-2_peak_3698a	52	.	4.05570	5.25912	2.65405	380
chr1	86621988	86622727	L1-3_CUX2_pvalue_1e-2_peak_3698b	81	.	5.40760	8.13487	5.10194	548
chr1	86657639	86658261	L1-3_CUX2_pvalue_1e-2_peak_3699	52	.	4.02933	5.25693	2.65280	447
chr1	86660873	86661009	L1-3_CUX2_pvalue_1e-2_peak_3700	40	.	3.26184	4.03980	1.66851	50
chr1	86673024	86674325	L1-3_CUX2_pvalue_1e-2_peak_3701a	56	.	4.41916	5.64770	2.98846	146
chr1	86673024	86674325	L1-3_CUX2_pvalue_1e-2_peak_3701b	56	.	4.41916	5.64770	2.98846	339
chr1	86673024	86674325	L1-3_CUX2_pvalue_1e-2_peak_3701c	114	.	7.23952	11.40480	7.94108	952
chr1	86690500	86691079	L1-3_CUX2_pvalue_1e-2_peak_3703	48	.	3.99566	4.85349	2.30864	377
chr1	86691897	86692426	L1-3_CUX2_pvalue_1e-2_peak_3704	59	.	4.60485	5.94779	3.24151	236
chr1	86697527	86697604	L1-3_CUX2_pvalue_1e-2_peak_3707	47	.	3.82673	4.75687	2.22233	66
chr1	86728743	86729201	L1-3_CUX2_pvalue_1e-2_peak_3708a	94	.	6.52363	9.49394	6.27776	157
chr1	86728743	86729201	L1-3_CUX2_pvalue_1e-2_peak_3708b	154	.	9.42302	15.41598	11.43151	275
chr1	86743872	86744360	L1-3_CUX2_pvalue_1e-2_peak_3709	53	.	4.05318	5.32112	2.70850	322
chr1	86751551	86751846	L1-3_CUX2_pvalue_1e-2_peak_3711	60	.	4.59207	6.05171	3.33053	78
chr1	86754593	86754885	L1-3_CUX2_pvalue_1e-2_peak_3712	52	.	4.02933	5.25693	2.65280	57
chr1	86756382	86756455	L1-3_CUX2_pvalue_1e-2_peak_3713	39	.	3.24254	3.98716	1.62484	57
chr1	86818820	86819369	L1-3_CUX2_pvalue_1e-2_peak_3715	86	.	6.06171	8.68850	5.58422	63
chr1	86820264	86820583	L1-3_CUX2_pvalue_1e-2_peak_3716a	110	.	7.17875	11.02373	7.60665	94
chr1	86820264	86820583	L1-3_CUX2_pvalue_1e-2_peak_3716b	51	.	4.16940	5.13652	2.54942	264
chr1	86822048	86822340	L1-3_CUX2_pvalue_1e-2_peak_3717	39	.	3.48290	3.97081	1.61272	110
chr1	86836350	86836423	L1-3_CUX2_pvalue_1e-2_peak_3719	43	.	3.38266	4.39837	1.96485	45
chr1	86845911	86846440	L1-3_CUX2_pvalue_1e-2_peak_3720	158	.	9.55794	15.89400	11.84601	270
chr1	86861469	86862386	L1-3_CUX2_pvalue_1e-2_peak_3721a	53	.	4.21519	5.32452	2.71045	295
chr1	86861469	86862386	L1-3_CUX2_pvalue_1e-2_peak_3721b	73	.	5.26898	7.38073	4.45914	392
chr1	86861469	86862386	L1-3_CUX2_pvalue_1e-2_peak_3721c	196	.	10.53796	19.69258	15.12286	592
chr1	86931770	86932070	L1-3_CUX2_pvalue_1e-2_peak_3723	46	.	3.44664	4.61338	2.09867	129
chr1	86966254	86966789	L1-3_CUX2_pvalue_1e-2_peak_3724	69	.	5.19413	6.95298	4.09293	338
chr1	87012106	87012179	L1-3_CUX2_pvalue_1e-2_peak_3726	46	.	3.44664	4.61338	2.09867	35
chr1	87039175	87039433	L1-3_CUX2_pvalue_1e-2_peak_3727	46	.	3.44664	4.61338	2.09867	158
chr1	87044845	87044957	L1-3_CUX2_pvalue_1e-2_peak_3728	61	.	4.30829	6.10909	3.36069	41
chr1	87062009	87063135	L1-3_CUX2_pvalue_1e-2_peak_3729	59	.	4.56656	5.99310	3.28160	61
chr1	87153460	87153589	L1-3_CUX2_pvalue_1e-2_peak_3730	61	.	4.30829	6.10909	3.36069	74
chr1	87169738	87170659	L1-3_CUX2_pvalue_1e-2_peak_3731a	95	.	5.91941	9.59979	6.37163	42
chr1	87169738	87170659	L1-3_CUX2_pvalue_1e-2_peak_3731b	139	.	7.61067	13.93398	10.14422	255
chr1	87169738	87170659	L1-3_CUX2_pvalue_1e-2_peak_3731c	150	.	8.00877	15.03822	11.10438	469
chr1	87169738	87170659	L1-3_CUX2_pvalue_1e-2_peak_3731d	95	.	5.90120	9.57030	6.34413	729
chr1	87207340	87207413	L1-3_CUX2_pvalue_1e-2_peak_3733	46	.	3.44664	4.61338	2.09867	31
chr1	87223233	87223474	L1-3_CUX2_pvalue_1e-2_peak_3734	60	.	4.28119	6.01457	3.29850	182
chr1	87239922	87240427	L1-3_CUX2_pvalue_1e-2_peak_3735	138	.	8.64534	13.86893	10.08820	212
chr1	87245193	87245526	L1-3_CUX2_pvalue_1e-2_peak_3736	67	.	4.86381	6.73327	3.90200	104
chr1	87246763	87246836	L1-3_CUX2_pvalue_1e-2_peak_3737	43	.	3.36191	4.33276	1.91026	51
chr1	87254337	87254673	L1-3_CUX2_pvalue_1e-2_peak_3738	140	.	8.71080	14.08981	10.28042	151
chr1	87299430	87299532	L1-3_CUX2_pvalue_1e-2_peak_3739	46	.	3.44664	4.61338	2.09867	60
chr1	87314497	87314884	L1-3_CUX2_pvalue_1e-2_peak_3740	61	.	4.30829	6.10909	3.36069	165
chr1	87334162	87334524	L1-3_CUX2_pvalue_1e-2_peak_3741	68	.	4.89277	6.81329	3.97057	207
chr1	87341419	87341567	L1-3_CUX2_pvalue_1e-2_peak_3743	55	.	4.12643	5.52700	2.88255	36
chr1	87379631	87380604	L1-3_CUX2_pvalue_1e-2_peak_3744a	167	.	9.03772	16.73557	12.57483	261
chr1	87379631	87380604	L1-3_CUX2_pvalue_1e-2_peak_3744b	154	.	8.56205	15.49779	11.50200	591
chr1	87379631	87380604	L1-3_CUX2_pvalue_1e-2_peak_3744c	96	.	6.18370	9.68770	6.44663	750
chr1	87431162	87431240	L1-3_CUX2_pvalue_1e-2_peak_3746	61	.	4.30829	6.10909	3.36069	35
chr1	87434259	87434725	L1-3_CUX2_pvalue_1e-2_peak_3747	43	.	3.36191	4.33276	1.91026	153
chr1	87491014	87491191	L1-3_CUX2_pvalue_1e-2_peak_3748	43	.	3.38266	4.39837	1.96485	31
chr1	87523643	87524336	L1-3_CUX2_pvalue_1e-2_peak_3750	59	.	4.54133	5.93590	3.23141	50
chr1	87534627	87534880	L1-3_CUX2_pvalue_1e-2_peak_3752	37	.	3.16756	3.79261	1.46139	41
chr1	87535803	87536096	L1-3_CUX2_pvalue_1e-2_peak_3753	103	.	6.92681	10.39163	7.05987	83
chr1	87548116	87548231	L1-3_CUX2_pvalue_1e-2_peak_3755	61	.	4.30829	6.10909	3.36069	63
chr1	87574694	87574767	L1-3_CUX2_pvalue_1e-2_peak_3756	46	.	3.44664	4.61338	2.09867	47
chr1	87586938	87587252	L1-3_CUX2_pvalue_1e-2_peak_3758	63	.	4.87092	6.39016	3.60366	111
chr1	87587998	87588294	L1-3_CUX2_pvalue_1e-2_peak_3759	53	.	4.30028	5.35518	2.73774	55
chr1	87597572	87597800	L1-3_CUX2_pvalue_1e-2_peak_3763a	57	.	4.38768	5.77341	3.09332	39
chr1	87597572	87597800	L1-3_CUX2_pvalue_1e-2_peak_3763b	39	.	3.41264	3.94702	1.59165	150
chr1	87600826	87600915	L1-3_CUX2_pvalue_1e-2_peak_3765	51	.	4.10467	5.15172	2.56402	37
chr1	87601192	87601371	L1-3_CUX2_pvalue_1e-2_peak_3766	104	.	6.67009	10.47163	7.12905	72
chr1	87617140	87617877	L1-3_CUX2_pvalue_1e-2_peak_3767a	64	.	4.91461	6.46443	3.66927	250
chr1	87617140	87617877	L1-3_CUX2_pvalue_1e-2_peak_3767b	76	.	5.52893	7.62404	4.67118	666
chr1	87635776	87636407	L1-3_CUX2_pvalue_1e-2_peak_3773a	65	.	4.94315	6.52570	3.72136	254
chr1	87635776	87636407	L1-3_CUX2_pvalue_1e-2_peak_3773b	105	.	7.06165	10.53180	7.18166	371
chr1	87635776	87636407	L1-3_CUX2_pvalue_1e-2_peak_3773c	52	.	4.23699	5.29645	2.68778	560
chr1	87644210	87644453	L1-3_CUX2_pvalue_1e-2_peak_3774	61	.	4.30829	6.10909	3.36069	172
chr1	87650474	87650767	L1-3_CUX2_pvalue_1e-2_peak_3775	118	.	7.47260	11.84525	8.32385	165
chr1	87669713	87670703	L1-3_CUX2_pvalue_1e-2_peak_3778a	85	.	5.46287	8.53155	5.44761	601
chr1	87669713	87670703	L1-3_CUX2_pvalue_1e-2_peak_3778b	74	.	4.96648	7.43225	4.50434	705
chr1	87674686	87675439	L1-3_CUX2_pvalue_1e-2_peak_3779	42	.	3.39648	4.24252	1.83847	87
chr1	87678373	87679047	L1-3_CUX2_pvalue_1e-2_peak_3780a	81	.	5.42545	8.16327	5.12927	299
chr1	87678373	87679047	L1-3_CUX2_pvalue_1e-2_peak_3780b	71	.	4.97332	7.16387	4.27249	579
chr1	87682056	87682374	L1-3_CUX2_pvalue_1e-2_peak_3781a	58	.	4.52873	5.82402	3.13894	58
chr1	87682056	87682374	L1-3_CUX2_pvalue_1e-2_peak_3781b	47	.	3.94633	4.77444	2.23768	256
chr1	87689965	87690516	L1-3_CUX2_pvalue_1e-2_peak_3782	198	.	11.41634	19.82565	15.23603	141
chr1	87695832	87696431	L1-3_CUX2_pvalue_1e-2_peak_3784	53	.	4.05318	5.32112	2.70850	509
chr1	87744495	87745211	L1-3_CUX2_pvalue_1e-2_peak_3785	43	.	3.62424	4.31930	1.90275	578
chr1	87745436	87745685	L1-3_CUX2_pvalue_1e-2_peak_3786	40	.	3.51272	4.09787	1.71629	45
chr1	87747988	87748407	L1-3_CUX2_pvalue_1e-2_peak_3787	41	.	3.53082	4.13302	1.74828	37
chr1	87750193	87750410	L1-3_CUX2_pvalue_1e-2_peak_3788	63	.	4.72404	6.36848	3.58540	42
chr1	87774715	87774788	L1-3_CUX2_pvalue_1e-2_peak_3790	46	.	3.44664	4.61338	2.09867	46
chr1	87793645	87794567	L1-3_CUX2_pvalue_1e-2_peak_3792	122	.	6.57558	12.20126	8.63496	440
chr1	87812021	87812362	L1-3_CUX2_pvalue_1e-2_peak_3796	41	.	3.57377	4.11763	1.73496	142
chr1	87814134	87814344	L1-3_CUX2_pvalue_1e-2_peak_3797	37	.	3.34132	3.74684	1.42415	182
chr1	87828625	87829002	L1-3_CUX2_pvalue_1e-2_peak_3803	61	.	4.61787	6.11180	3.36069	320
chr1	87849724	87850251	L1-3_CUX2_pvalue_1e-2_peak_3804	98	.	6.71547	9.85852	6.59609	311
chr1	87863713	87863786	L1-3_CUX2_pvalue_1e-2_peak_3805	46	.	3.44664	4.61338	2.09867	45
chr1	87864529	87864631	L1-3_CUX2_pvalue_1e-2_peak_3806	46	.	3.44664	4.61338	2.09867	35
chr1	87876222	87876295	L1-3_CUX2_pvalue_1e-2_peak_3807	42	.	3.32116	4.20906	1.80865	32
chr1	87876491	87876735	L1-3_CUX2_pvalue_1e-2_peak_3808	42	.	3.32116	4.20906	1.80865	180
chr1	87901280	87901489	L1-3_CUX2_pvalue_1e-2_peak_3810	42	.	3.32116	4.20906	1.80865	160
chr1	87984545	87985117	L1-3_CUX2_pvalue_1e-2_peak_3813	58	.	4.51637	5.88004	3.18503	192
chr1	87991482	87991735	L1-3_CUX2_pvalue_1e-2_peak_3814	46	.	3.44664	4.61338	2.09867	182
chr1	88150080	88150279	L1-3_CUX2_pvalue_1e-2_peak_3815	77	.	5.51138	7.78420	4.79796	120
chr1	88150586	88150739	L1-3_CUX2_pvalue_1e-2_peak_3816	37	.	3.13136	3.70371	1.38693	105
chr1	88188036	88188760	L1-3_CUX2_pvalue_1e-2_peak_3818a	78	.	5.64932	7.81219	4.82175	263
chr1	88188036	88188760	L1-3_CUX2_pvalue_1e-2_peak_3818b	91	.	6.35548	9.14931	5.98418	441
chr1	88189050	88189159	L1-3_CUX2_pvalue_1e-2_peak_3819	41	.	3.54912	4.16884	1.77630	53
chr1	88196743	88196816	L1-3_CUX2_pvalue_1e-2_peak_3820	46	.	3.44664	4.61338	2.09867	35
chr1	88225223	88225659	L1-3_CUX2_pvalue_1e-2_peak_3823a	164	.	9.78537	16.43357	12.31560	168
chr1	88225223	88225659	L1-3_CUX2_pvalue_1e-2_peak_3823b	57	.	4.54486	5.77904	3.09781	293
chr1	88241887	88241996	L1-3_CUX2_pvalue_1e-2_peak_3824	61	.	4.30829	6.10909	3.36069	41
chr1	88286641	88286946	L1-3_CUX2_pvalue_1e-2_peak_3826	44	.	3.40368	4.46677	2.02171	64
chr1	88298008	88298925	L1-3_CUX2_pvalue_1e-2_peak_3827	114	.	7.53476	11.49467	8.01870	194
chr1	88314277	88314878	L1-3_CUX2_pvalue_1e-2_peak_3829	42	.	3.58629	4.24258	1.83847	250
chr1	88315406	88315479	L1-3_CUX2_pvalue_1e-2_peak_3830	39	.	3.45949	3.99620	1.63181	30
chr1	88319451	88319988	L1-3_CUX2_pvalue_1e-2_peak_3831	53	.	4.28113	5.38413	2.76360	60
chr1	88321743	88322021	L1-3_CUX2_pvalue_1e-2_peak_3832	50	.	3.93670	5.01899	2.44908	184
chr1	88337710	88338116	L1-3_CUX2_pvalue_1e-2_peak_3835	121	.	7.84873	12.12024	8.56415	166
chr1	88349733	88349930	L1-3_CUX2_pvalue_1e-2_peak_3838	53	.	4.25894	5.33988	2.72411	145
chr1	88352648	88353017	L1-3_CUX2_pvalue_1e-2_peak_3839	44	.	3.70261	4.48264	2.03408	220
chr1	88364032	88364270	L1-3_CUX2_pvalue_1e-2_peak_3841	89	.	6.15716	8.91201	5.77751	175
chr1	88391713	88391786	L1-3_CUX2_pvalue_1e-2_peak_3842	42	.	3.32116	4.20906	1.80865	35
chr1	88392770	88393024	L1-3_CUX2_pvalue_1e-2_peak_3844	69	.	4.95172	6.98166	4.11562	62
chr1	88404406	88404664	L1-3_CUX2_pvalue_1e-2_peak_3846	67	.	4.86381	6.73327	3.90200	119
chr1	88417586	88418133	L1-3_CUX2_pvalue_1e-2_peak_3847	89	.	6.22704	8.97441	5.83179	182
chr1	88423235	88423480	L1-3_CUX2_pvalue_1e-2_peak_3848	36	.	3.23969	3.68669	1.37440	36
chr1	88423787	88424354	L1-3_CUX2_pvalue_1e-2_peak_3849a	115	.	6.87254	11.50434	8.02666	254
chr1	88423787	88424354	L1-3_CUX2_pvalue_1e-2_peak_3849b	53	.	4.09612	5.32152	2.70871	462
chr1	88424595	88424767	L1-3_CUX2_pvalue_1e-2_peak_3850	36	.	3.21795	3.65414	1.34743	50
chr1	88434079	88434967	L1-3_CUX2_pvalue_1e-2_peak_3851	67	.	5.07393	6.79101	3.95190	153
chr1	88444798	88445007	L1-3_CUX2_pvalue_1e-2_peak_3852	46	.	3.44664	4.61338	2.09867	172
chr1	88465401	88466087	L1-3_CUX2_pvalue_1e-2_peak_3853	114	.	7.40512	11.41575	7.95032	244
chr1	88487992	88488191	L1-3_CUX2_pvalue_1e-2_peak_3856	46	.	3.44664	4.61338	2.09867	146
chr1	88518655	88519329	L1-3_CUX2_pvalue_1e-2_peak_3857	63	.	4.69704	6.30170	3.52664	78
chr1	88525791	88526759	L1-3_CUX2_pvalue_1e-2_peak_3858a	116	.	7.35918	11.60415	8.11312	481
chr1	88525791	88526759	L1-3_CUX2_pvalue_1e-2_peak_3858b	129	.	7.95816	12.92266	9.26396	591
chr1	88525791	88526759	L1-3_CUX2_pvalue_1e-2_peak_3858c	129	.	7.95816	12.92266	9.26396	705
chr1	88527074	88527413	L1-3_CUX2_pvalue_1e-2_peak_3859	38	.	3.41064	3.85581	1.51604	71
chr1	88605450	88605700	L1-3_CUX2_pvalue_1e-2_peak_3861	57	.	4.20239	5.75623	3.07922	197
chr1	88634066	88634139	L1-3_CUX2_pvalue_1e-2_peak_3863	44	.	3.40368	4.46677	2.02171	54
chr1	88641011	88642145	L1-3_CUX2_pvalue_1e-2_peak_3864a	69	.	5.11596	6.93224	4.07421	226
chr1	88641011	88642145	L1-3_CUX2_pvalue_1e-2_peak_3864b	181	.	10.14771	18.12906	13.77771	446
chr1	88653666	88653998	L1-3_CUX2_pvalue_1e-2_peak_3867	44	.	3.74592	4.45837	2.01799	205
chr1	88655499	88655856	L1-3_CUX2_pvalue_1e-2_peak_3868	137	.	8.25264	13.76076	9.99269	107
chr1	88685170	88685243	L1-3_CUX2_pvalue_1e-2_peak_3869	46	.	3.44664	4.61338	2.09867	35
chr1	88693814	88694081	L1-3_CUX2_pvalue_1e-2_peak_3871	53	.	4.07731	5.38744	2.76360	208
chr1	88702358	88703277	L1-3_CUX2_pvalue_1e-2_peak_3874a	108	.	7.08592	10.86525	7.47335	359
chr1	88702358	88703277	L1-3_CUX2_pvalue_1e-2_peak_3874b	96	.	6.49542	9.62510	6.39338	588
chr1	88704826	88705198	L1-3_CUX2_pvalue_1e-2_peak_3875	51	.	4.15135	5.10675	2.52550	322
chr1	88724653	88724770	L1-3_CUX2_pvalue_1e-2_peak_3876	76	.	5.16995	7.68331	4.71147	57
chr1	88731804	88732405	L1-3_CUX2_pvalue_1e-2_peak_3877	52	.	4.26206	5.29078	2.68380	198
chr1	88736880	88737230	L1-3_CUX2_pvalue_1e-2_peak_3878	59	.	4.48341	5.92282	3.22300	60
chr1	88740938	88741548	L1-3_CUX2_pvalue_1e-2_peak_3879	55	.	4.38380	5.59124	2.94103	75
chr1	88742062	88742228	L1-3_CUX2_pvalue_1e-2_peak_3880	44	.	3.75328	4.41611	1.98021	62
chr1	88755217	88755332	L1-3_CUX2_pvalue_1e-2_peak_3881	40	.	3.55830	4.09244	1.71428	68
chr1	88755685	88756007	L1-3_CUX2_pvalue_1e-2_peak_3882	61	.	4.72394	6.14380	3.39090	64
chr1	88756823	88757257	L1-3_CUX2_pvalue_1e-2_peak_3883	83	.	5.87959	8.37975	5.31804	195
chr1	88759848	88759976	L1-3_CUX2_pvalue_1e-2_peak_3885	50	.	4.09812	5.01948	2.44908	56
chr1	88766220	88766915	L1-3_CUX2_pvalue_1e-2_peak_3886a	37	.	3.36870	3.78974	1.46139	282
chr1	88766220	88766915	L1-3_CUX2_pvalue_1e-2_peak_3886b	127	.	7.82823	12.70499	9.07409	390
chr1	88768715	88769058	L1-3_CUX2_pvalue_1e-2_peak_3887	53	.	4.23146	5.35009	2.73358	275
chr1	88772132	88772260	L1-3_CUX2_pvalue_1e-2_peak_3888	45	.	3.85902	4.59799	2.09867	60
chr1	88774554	88775139	L1-3_CUX2_pvalue_1e-2_peak_3889	69	.	5.12821	6.90473	4.04935	327
chr1	88793323	88793842	L1-3_CUX2_pvalue_1e-2_peak_3890	176	.	10.43115	17.67257	13.38615	252
chr1	88798856	88798997	L1-3_CUX2_pvalue_1e-2_peak_3891	46	.	3.44664	4.61338	2.09867	70
chr1	88912466	88912776	L1-3_CUX2_pvalue_1e-2_peak_3894	40	.	3.26184	4.03980	1.66851	127
chr1	88918779	88919344	L1-3_CUX2_pvalue_1e-2_peak_3896	56	.	4.39560	5.61900	2.96202	239
chr1	88926855	88927104	L1-3_CUX2_pvalue_1e-2_peak_3898	38	.	3.38257	3.81154	1.47826	43
chr1	88928325	88929119	L1-3_CUX2_pvalue_1e-2_peak_3899a	129	.	7.99132	12.97845	9.31195	85
chr1	88928325	88929119	L1-3_CUX2_pvalue_1e-2_peak_3899b	142	.	8.56213	14.27980	10.44442	194
chr1	88928325	88929119	L1-3_CUX2_pvalue_1e-2_peak_3899c	92	.	6.25284	9.21872	6.04393	629
chr1	88968455	88969032	L1-3_CUX2_pvalue_1e-2_peak_3903	128	.	8.19001	12.84796	9.19673	377
chr1	88985951	88986318	L1-3_CUX2_pvalue_1e-2_peak_3904	69	.	4.95172	6.98166	4.11562	281
chr1	89015387	89015519	L1-3_CUX2_pvalue_1e-2_peak_3907	45	.	3.42495	4.53818	2.07932	54
chr1	89108176	89108364	L1-3_CUX2_pvalue_1e-2_peak_3908	46	.	3.44664	4.61338	2.09867	33
chr1	89126977	89127323	L1-3_CUX2_pvalue_1e-2_peak_3909	46	.	3.44649	4.61288	2.09867	126
chr1	89149660	89150813	L1-3_CUX2_pvalue_1e-2_peak_3911a	121	.	7.00280	12.10326	8.55034	51
chr1	89149660	89150813	L1-3_CUX2_pvalue_1e-2_peak_3911b	242	.	11.34331	24.25181	19.01047	238
chr1	89149660	89150813	L1-3_CUX2_pvalue_1e-2_peak_3911c	155	.	8.28934	15.50271	11.50598	386
chr1	89149660	89150813	L1-3_CUX2_pvalue_1e-2_peak_3911d	68	.	4.78386	6.86501	4.01670	622
chr1	89149660	89150813	L1-3_CUX2_pvalue_1e-2_peak_3911e	78	.	5.25210	7.88746	4.88868	1084
chr1	89193707	89193780	L1-3_CUX2_pvalue_1e-2_peak_3912	37	.	3.13136	3.70371	1.38693	33
chr1	89197218	89197544	L1-3_CUX2_pvalue_1e-2_peak_3913	82	.	5.67445	8.21174	5.17055	165
chr1	89242124	89242197	L1-3_CUX2_pvalue_1e-2_peak_3914	46	.	3.44649	4.61288	2.09867	61
chr1	89242478	89242606	L1-3_CUX2_pvalue_1e-2_peak_3915	76	.	5.16995	7.68331	4.71147	76
chr1	89333446	89333833	L1-3_CUX2_pvalue_1e-2_peak_3917	113	.	7.44546	11.34084	7.88441	245
chr1	89356652	89357656	L1-3_CUX2_pvalue_1e-2_peak_3920a	76	.	5.45792	7.68498	4.71249	65
chr1	89356652	89357656	L1-3_CUX2_pvalue_1e-2_peak_3920b	175	.	9.78527	17.51898	13.25535	639
chr1	89356652	89357656	L1-3_CUX2_pvalue_1e-2_peak_3920c	55	.	4.33182	5.50857	2.87047	838
chr1	89422186	89422795	L1-3_CUX2_pvalue_1e-2_peak_3924	117	.	7.64951	11.71906	8.21172	150
chr1	89449706	89449793	L1-3_CUX2_pvalue_1e-2_peak_3926	59	.	4.25459	5.92478	3.22300	42
chr1	89451186	89451259	L1-3_CUX2_pvalue_1e-2_peak_3927	42	.	3.32116	4.20906	1.80865	31
chr1	89458144	89459083	L1-3_CUX2_pvalue_1e-2_peak_3928a	68	.	4.57910	6.81083	3.97057	86
chr1	89458144	89459083	L1-3_CUX2_pvalue_1e-2_peak_3928b	194	.	9.15821	19.43528	14.90436	221
chr1	89458144	89459083	L1-3_CUX2_pvalue_1e-2_peak_3928c	148	.	7.63184	14.86168	10.95014	350
chr1	89458144	89459083	L1-3_CUX2_pvalue_1e-2_peak_3928d	206	.	9.53980	20.62469	15.92232	498
chr1	89464342	89464704	L1-3_CUX2_pvalue_1e-2_peak_3929	82	.	5.67445	8.21174	5.17055	239
chr1	89487143	89487765	L1-3_CUX2_pvalue_1e-2_peak_3930	46	.	3.44664	4.61338	2.09867	367
chr1	89653812	89654488	L1-3_CUX2_pvalue_1e-2_peak_3932	77	.	5.51138	7.78420	4.79796	603
chr1	89726245	89726554	L1-3_CUX2_pvalue_1e-2_peak_3933	42	.	3.34141	4.26972	1.85968	45
chr1	89728025	89728098	L1-3_CUX2_pvalue_1e-2_peak_3934	42	.	3.34141	4.26972	1.85968	45
chr1	89824021	89824141	L1-3_CUX2_pvalue_1e-2_peak_3935	75	.	5.13743	7.56943	4.62210	50
chr1	89887497	89887570	L1-3_CUX2_pvalue_1e-2_peak_3938	46	.	3.44664	4.61338	2.09867	43
chr1	89918703	89918916	L1-3_CUX2_pvalue_1e-2_peak_3939	38	.	3.18598	3.83903	1.50015	26
chr1	89920700	89920993	L1-3_CUX2_pvalue_1e-2_peak_3940	65	.	4.77897	6.50788	3.70620	250
chr1	89948820	89949106	L1-3_CUX2_pvalue_1e-2_peak_3941	58	.	4.22833	5.83877	3.14872	218
chr1	89953873	89953946	L1-3_CUX2_pvalue_1e-2_peak_3942	46	.	3.44664	4.61338	2.09867	35
chr1	89968321	89969556	L1-3_CUX2_pvalue_1e-2_peak_3943	83	.	5.92417	8.38401	5.31907	289
chr1	89989689	89990746	L1-3_CUX2_pvalue_1e-2_peak_3945a	63	.	4.62813	6.36871	3.58540	319
chr1	89989689	89990746	L1-3_CUX2_pvalue_1e-2_peak_3945b	63	.	4.64382	6.39325	3.60637	521
chr1	89989689	89990746	L1-3_CUX2_pvalue_1e-2_peak_3945c	164	.	8.85327	16.43206	12.31560	724
chr1	89996296	89996888	L1-3_CUX2_pvalue_1e-2_peak_3947	67	.	5.07389	6.73982	3.90547	540
chr1	90011057	90011946	L1-3_CUX2_pvalue_1e-2_peak_3949a	65	.	4.77327	6.59606	3.78289	331
chr1	90011057	90011946	L1-3_CUX2_pvalue_1e-2_peak_3949b	76	.	5.25060	7.60192	4.65080	450
chr1	90011057	90011946	L1-3_CUX2_pvalue_1e-2_peak_3949c	65	.	4.74023	6.54425	3.73807	828
chr1	90013328	90013581	L1-3_CUX2_pvalue_1e-2_peak_3950	64	.	4.65962	6.41797	3.63034	76
chr1	90022300	90023340	L1-3_CUX2_pvalue_1e-2_peak_3953	133	.	8.23142	13.38573	9.66608	917
chr1	90029661	90030148	L1-3_CUX2_pvalue_1e-2_peak_3954a	106	.	6.96581	10.66197	7.29600	259
chr1	90029661	90030148	L1-3_CUX2_pvalue_1e-2_peak_3954b	49	.	4.06339	4.96293	2.40203	435
chr1	90032394	90032770	L1-3_CUX2_pvalue_1e-2_peak_3955a	108	.	6.90278	10.85031	7.45991	71
chr1	90032394	90032770	L1-3_CUX2_pvalue_1e-2_peak_3955b	64	.	4.79744	6.41821	3.63034	315
chr1	90040829	90041239	L1-3_CUX2_pvalue_1e-2_peak_3957a	141	.	8.24020	14.12233	10.30690	109
chr1	90040829	90041239	L1-3_CUX2_pvalue_1e-2_peak_3957b	51	.	4.07415	5.10425	2.52375	367
chr1	90048127	90048375	L1-3_CUX2_pvalue_1e-2_peak_3958	41	.	3.62100	4.19502	1.80097	53
chr1	90050432	90051180	L1-3_CUX2_pvalue_1e-2_peak_3959	69	.	5.19413	6.95298	4.09293	52
chr1	90056550	90056630	L1-3_CUX2_pvalue_1e-2_peak_3960	49	.	4.02928	4.90220	2.35034	52
chr1	90057360	90057584	L1-3_CUX2_pvalue_1e-2_peak_3961	45	.	3.85902	4.59799	2.09867	191
chr1	90069219	90069898	L1-3_CUX2_pvalue_1e-2_peak_3963a	116	.	6.94219	11.61723	8.12540	190
chr1	90069219	90069898	L1-3_CUX2_pvalue_1e-2_peak_3963b	83	.	5.57258	8.39743	5.33220	435
chr1	90079844	90080082	L1-3_CUX2_pvalue_1e-2_peak_3964	53	.	4.21519	5.32452	2.71045	178
chr1	90081114	90081526	L1-3_CUX2_pvalue_1e-2_peak_3965	53	.	4.21519	5.32452	2.71045	182
chr1	90082395	90082740	L1-3_CUX2_pvalue_1e-2_peak_3966	107	.	6.82343	10.72083	7.34642	205
chr1	90097913	90099281	L1-3_CUX2_pvalue_1e-2_peak_3968a	42	.	3.40587	4.25704	1.85192	36
chr1	90097913	90099281	L1-3_CUX2_pvalue_1e-2_peak_3968b	86	.	5.31269	8.61084	5.51564	449
chr1	90097913	90099281	L1-3_CUX2_pvalue_1e-2_peak_3968c	105	.	6.08851	10.59811	7.23969	724
chr1	90097913	90099281	L1-3_CUX2_pvalue_1e-2_peak_3968d	50	.	3.80532	5.08195	2.50357	1128
chr1	90097913	90099281	L1-3_CUX2_pvalue_1e-2_peak_3968e	50	.	3.80532	5.08195	2.50357	1291
chr1	90099503	90099752	L1-3_CUX2_pvalue_1e-2_peak_3969	43	.	3.44392	4.31593	1.90123	162
chr1	90126305	90126474	L1-3_CUX2_pvalue_1e-2_peak_3970	46	.	3.44664	4.61338	2.09867	61
chr1	90135832	90136131	L1-3_CUX2_pvalue_1e-2_peak_3971	75	.	5.13743	7.56943	4.62210	227
chr1	90173910	90173983	L1-3_CUX2_pvalue_1e-2_peak_3973	38	.	3.20461	3.88688	1.54091	43
chr1	90174454	90174941	L1-3_CUX2_pvalue_1e-2_peak_3974	111	.	7.21038	11.10345	7.67650	72
chr1	90189315	90189991	L1-3_CUX2_pvalue_1e-2_peak_3976	140	.	8.60056	14.02504	10.22305	208
chr1	90204806	90205134	L1-3_CUX2_pvalue_1e-2_peak_3978	61	.	4.30812	6.10846	3.36069	200
chr1	90222724	90223049	L1-3_CUX2_pvalue_1e-2_peak_3979	46	.	3.44664	4.61338	2.09867	44
chr1	90228141	90228997	L1-3_CUX2_pvalue_1e-2_peak_3980	135	.	8.51789	13.50590	9.77043	567
chr1	90246145	90246628	L1-3_CUX2_pvalue_1e-2_peak_3982	122	.	7.61099	12.27967	8.70435	300
chr1	90267049	90267126	L1-3_CUX2_pvalue_1e-2_peak_3983	45	.	3.72273	4.52573	2.07316	38
chr1	90267417	90268038	L1-3_CUX2_pvalue_1e-2_peak_3984a	69	.	5.12821	6.90473	4.04935	258
chr1	90267417	90268038	L1-3_CUX2_pvalue_1e-2_peak_3984b	69	.	5.12821	6.90473	4.04935	408
chr1	90270385	90270468	L1-3_CUX2_pvalue_1e-2_peak_3985	60	.	4.67789	6.01958	3.30224	36
chr1	90274113	90274271	L1-3_CUX2_pvalue_1e-2_peak_3986	50	.	4.08942	5.01349	2.44665	95
chr1	90278270	90278798	L1-3_CUX2_pvalue_1e-2_peak_3988	106	.	7.13521	10.68118	7.31104	455
chr1	90286079	90287116	L1-3_CUX2_pvalue_1e-2_peak_3989a	63	.	4.74208	6.33018	3.55206	249
chr1	90286079	90287116	L1-3_CUX2_pvalue_1e-2_peak_3989b	252	.	12.64555	25.28932	19.89155	446
chr1	90286079	90287116	L1-3_CUX2_pvalue_1e-2_peak_3989c	63	.	4.74208	6.33018	3.55206	778
chr1	90299564	90299637	L1-3_CUX2_pvalue_1e-2_peak_3990	46	.	3.44664	4.61338	2.09867	38
chr1	90308276	90309308	L1-3_CUX2_pvalue_1e-2_peak_3991	84	.	5.95637	8.45435	5.38055	785
chr1	90350637	90350719	L1-3_CUX2_pvalue_1e-2_peak_3996	46	.	3.78444	4.66110	2.13920	40
chr1	90359868	90360017	L1-3_CUX2_pvalue_1e-2_peak_3997	131	.	8.15461	13.10219	9.41796	66
chr1	90362771	90363117	L1-3_CUX2_pvalue_1e-2_peak_3998	66	.	4.83520	6.65579	3.83453	195
chr1	90371857	90372244	L1-3_CUX2_pvalue_1e-2_peak_3999	41	.	3.30115	4.15062	1.76081	336
chr1	90395826	90396723	L1-3_CUX2_pvalue_1e-2_peak_4001a	94	.	6.48929	9.42233	6.21594	655
chr1	90395826	90396723	L1-3_CUX2_pvalue_1e-2_peak_4001b	122	.	7.93136	12.29140	8.71385	728
chr1	90404911	90405023	L1-3_CUX2_pvalue_1e-2_peak_4002	46	.	3.44649	4.61288	2.09867	67
chr1	90409991	90410354	L1-3_CUX2_pvalue_1e-2_peak_4003	82	.	5.67445	8.21174	5.17055	178
chr1	90411724	90411797	L1-3_CUX2_pvalue_1e-2_peak_4004	39	.	3.24254	3.98716	1.62484	59
chr1	90417290	90417658	L1-3_CUX2_pvalue_1e-2_peak_4006	43	.	3.36191	4.33276	1.91026	190
chr1	90424001	90424974	L1-3_CUX2_pvalue_1e-2_peak_4007a	81	.	5.79878	8.11714	5.08939	526
chr1	90424001	90424974	L1-3_CUX2_pvalue_1e-2_peak_4007b	81	.	5.79878	8.11714	5.08939	638
chr1	90446616	90446689	L1-3_CUX2_pvalue_1e-2_peak_4009	46	.	3.44664	4.61338	2.09867	61
chr1	90451667	90451740	L1-3_CUX2_pvalue_1e-2_peak_4010	39	.	3.24254	3.98716	1.62484	33
chr1	90452875	90453034	L1-3_CUX2_pvalue_1e-2_peak_4012	90	.	6.29063	9.02020	5.87157	96
chr1	90460375	90461442	L1-3_CUX2_pvalue_1e-2_peak_4014a	91	.	5.87757	9.19689	6.02490	72
chr1	90460375	90461442	L1-3_CUX2_pvalue_1e-2_peak_4014b	172	.	9.07235	17.26752	13.03498	354
chr1	90511734	90511836	L1-3_CUX2_pvalue_1e-2_peak_4016	52	.	4.02933	5.25693	2.65280	49
chr1	90580289	90580405	L1-3_CUX2_pvalue_1e-2_peak_4018	46	.	3.44664	4.61338	2.09867	49
chr1	90836476	90836743	L1-3_CUX2_pvalue_1e-2_peak_4020	44	.	3.40368	4.46677	2.02171	20
chr1	90841759	90841832	L1-3_CUX2_pvalue_1e-2_peak_4021	46	.	3.44664	4.61338	2.09867	38
chr1	90941386	90941464	L1-3_CUX2_pvalue_1e-2_peak_4023	46	.	3.44664	4.61338	2.09867	38
chr1	91275651	91275803	L1-3_CUX2_pvalue_1e-2_peak_4030	76	.	5.16995	7.68331	4.71147	62
chr1	91316534	91317623	L1-3_CUX2_pvalue_1e-2_peak_4031	74	.	5.38752	7.48318	4.54658	723
chr1	91439688	91440477	L1-3_CUX2_pvalue_1e-2_peak_4035a	111	.	7.24200	11.13245	7.70284	229
chr1	91439688	91440477	L1-3_CUX2_pvalue_1e-2_peak_4035b	179	.	10.25950	17.92167	13.59825	462
chr1	91486989	91488022	L1-3_CUX2_pvalue_1e-2_peak_4037a	52	.	4.15132	5.22448	2.62674	66
chr1	91486989	91488022	L1-3_CUX2_pvalue_1e-2_peak_4037b	129	.	7.78372	12.98641	9.31896	415
chr1	91486989	91488022	L1-3_CUX2_pvalue_1e-2_peak_4037c	180	.	9.85937	18.09176	13.74716	689
chr1	91502535	91502901	L1-3_CUX2_pvalue_1e-2_peak_4038	121	.	7.56430	12.12922	8.57090	218
chr1	91602862	91602935	L1-3_CUX2_pvalue_1e-2_peak_4039	46	.	3.44664	4.61338	2.09867	38
chr1	91630791	91631132	L1-3_CUX2_pvalue_1e-2_peak_4040	61	.	4.30829	6.10909	3.36069	46
chr1	91744483	91744568	L1-3_CUX2_pvalue_1e-2_peak_4041	44	.	3.40368	4.46677	2.02171	34
chr1	91748477	91748571	L1-3_CUX2_pvalue_1e-2_peak_4042	58	.	4.22833	5.83877	3.14872	47
chr1	91852825	91853227	L1-3_CUX2_pvalue_1e-2_peak_4044a	249	.	13.62789	24.92904	19.58281	70
chr1	91852825	91853227	L1-3_CUX2_pvalue_1e-2_peak_4044b	93	.	6.45532	9.35211	6.15261	286
chr1	91867805	91867878	L1-3_CUX2_pvalue_1e-2_peak_4045	37	.	3.31437	3.70481	1.38763	33
chr1	91869653	91870508	L1-3_CUX2_pvalue_1e-2_peak_4046a	76	.	5.45792	7.68498	4.71249	207
chr1	91869653	91870508	L1-3_CUX2_pvalue_1e-2_peak_4046b	149	.	8.73267	14.93666	11.01520	436
chr1	91877650	91878219	L1-3_CUX2_pvalue_1e-2_peak_4047	51	.	3.98248	5.13441	2.54804	416
chr1	91906618	91906706	L1-3_CUX2_pvalue_1e-2_peak_4048	61	.	4.30829	6.10909	3.36069	38
chr1	91918363	91919320	L1-3_CUX2_pvalue_1e-2_peak_4049a	54	.	4.28105	5.42823	2.80063	158
chr1	91918363	91919320	L1-3_CUX2_pvalue_1e-2_peak_4049b	133	.	8.02697	13.38656	9.66608	585
chr1	91920026	91920099	L1-3_CUX2_pvalue_1e-2_peak_4050	44	.	3.76061	4.48129	2.03408	45
chr1	91933039	91933474	L1-3_CUX2_pvalue_1e-2_peak_4051	93	.	6.03161	9.32406	6.13114	253
chr1	91951023	91951096	L1-3_CUX2_pvalue_1e-2_peak_4053	46	.	3.44664	4.61338	2.09867	55
chr1	91966049	91967400	L1-3_CUX2_pvalue_1e-2_peak_4054a	50	.	3.95170	5.09877	2.51865	159
chr1	91966049	91967400	L1-3_CUX2_pvalue_1e-2_peak_4054b	50	.	3.95170	5.09877	2.51865	337
chr1	91966049	91967400	L1-3_CUX2_pvalue_1e-2_peak_4054c	99	.	6.14709	9.96774	6.69173	449
chr1	91966049	91967400	L1-3_CUX2_pvalue_1e-2_peak_4054d	99	.	6.10794	9.90453	6.63675	710
chr1	91966049	91967400	L1-3_CUX2_pvalue_1e-2_peak_4054e	98	.	6.08855	9.87322	6.60872	967
chr1	91968568	91968705	L1-3_CUX2_pvalue_1e-2_peak_4055	107	.	6.38162	10.70751	7.33510	56
chr1	91986758	91986994	L1-3_CUX2_pvalue_1e-2_peak_4058	46	.	3.87722	4.62981	2.11167	116
chr1	91989078	91989569	L1-3_CUX2_pvalue_1e-2_peak_4059a	109	.	7.24494	10.94675	7.54272	242
chr1	91989078	91989569	L1-3_CUX2_pvalue_1e-2_peak_4059b	109	.	7.24494	10.94675	7.54272	346
chr1	91995629	91995723	L1-3_CUX2_pvalue_1e-2_peak_4060	46	.	3.44664	4.61338	2.09867	51
chr1	92049824	92049897	L1-3_CUX2_pvalue_1e-2_peak_4062	46	.	3.44664	4.61338	2.09867	56
chr1	92050539	92051000	L1-3_CUX2_pvalue_1e-2_peak_4063	46	.	3.44664	4.61338	2.09867	239
chr1	92080257	92080330	L1-3_CUX2_pvalue_1e-2_peak_4064	37	.	3.13136	3.70371	1.38693	40
chr1	92080848	92081224	L1-3_CUX2_pvalue_1e-2_peak_4065	52	.	4.23699	5.29645	2.68778	229
chr1	92085327	92085954	L1-3_CUX2_pvalue_1e-2_peak_4066	49	.	4.06918	4.97578	2.41215	379
chr1	92159345	92159570	L1-3_CUX2_pvalue_1e-2_peak_4069	46	.	3.44664	4.61338	2.09867	34
chr1	92191506	92192281	L1-3_CUX2_pvalue_1e-2_peak_4070	58	.	4.49169	5.82547	3.13894	718
chr1	92216104	92216396	L1-3_CUX2_pvalue_1e-2_peak_4073	66	.	5.02080	6.68179	3.85644	68
chr1	92219708	92220208	L1-3_CUX2_pvalue_1e-2_peak_4075	79	.	5.73806	7.99162	4.97837	304
chr1	92246722	92247346	L1-3_CUX2_pvalue_1e-2_peak_4077a	161	.	9.44789	16.14701	12.06607	332
chr1	92246722	92247346	L1-3_CUX2_pvalue_1e-2_peak_4077b	61	.	4.72394	6.14380	3.39090	506
chr1	92247612	92247768	L1-3_CUX2_pvalue_1e-2_peak_4078	51	.	4.15135	5.10675	2.52550	109
chr1	92263929	92264196	L1-3_CUX2_pvalue_1e-2_peak_4080	59	.	4.25459	5.92478	3.22300	116
chr1	92283685	92283910	L1-3_CUX2_pvalue_1e-2_peak_4081	96	.	6.44693	9.64370	6.40720	52
chr1	92343009	92343491	L1-3_CUX2_pvalue_1e-2_peak_4082	71	.	5.01211	7.16245	4.27133	132
chr1	92351046	92352029	L1-3_CUX2_pvalue_1e-2_peak_4084	91	.	6.31313	9.12568	5.96374	561
chr1	92392835	92393090	L1-3_CUX2_pvalue_1e-2_peak_4085	44	.	3.70261	4.48264	2.03408	180
chr1	92397822	92398006	L1-3_CUX2_pvalue_1e-2_peak_4088	53	.	4.28113	5.38413	2.76360	100
chr1	92402929	92403560	L1-3_CUX2_pvalue_1e-2_peak_4089	96	.	6.61813	9.67690	6.43700	463
chr1	92410656	92411004	L1-3_CUX2_pvalue_1e-2_peak_4091	47	.	3.82673	4.75687	2.22233	182
chr1	92433396	92433731	L1-3_CUX2_pvalue_1e-2_peak_4093	61	.	4.30812	6.10846	3.36069	167
chr1	92463142	92463502	L1-3_CUX2_pvalue_1e-2_peak_4094	93	.	6.03161	9.32406	6.13114	267
chr1	92470115	92470227	L1-3_CUX2_pvalue_1e-2_peak_4095	46	.	3.44664	4.61338	2.09867	71
chr1	92495057	92496140	L1-3_CUX2_pvalue_1e-2_peak_4096a	99	.	5.92183	9.95568	6.68204	516
chr1	92495057	92496140	L1-3_CUX2_pvalue_1e-2_peak_4096b	70	.	4.72385	7.04379	4.17022	979
chr1	92496540	92496724	L1-3_CUX2_pvalue_1e-2_peak_4097	36	.	3.14923	3.69381	1.38034	43
chr1	92497156	92497700	L1-3_CUX2_pvalue_1e-2_peak_4098a	60	.	4.26886	6.04996	3.33053	54
chr1	92497156	92497700	L1-3_CUX2_pvalue_1e-2_peak_4098b	88	.	5.43310	8.80846	5.68987	339
chr1	92502920	92503249	L1-3_CUX2_pvalue_1e-2_peak_4099	49	.	4.04913	4.93869	2.38081	175
chr1	92505992	92506867	L1-3_CUX2_pvalue_1e-2_peak_4100	64	.	4.91780	6.47559	3.67854	529
chr1	92545722	92546566	L1-3_CUX2_pvalue_1e-2_peak_4102a	57	.	4.52342	5.74098	3.06764	47
chr1	92545722	92546566	L1-3_CUX2_pvalue_1e-2_peak_4102b	177	.	10.33926	17.73006	13.43501	144
chr1	92545722	92546566	L1-3_CUX2_pvalue_1e-2_peak_4102c	106	.	7.10824	10.69650	7.32434	280
chr1	92545722	92546566	L1-3_CUX2_pvalue_1e-2_peak_4102d	69	.	5.16963	6.90914	4.05258	442
chr1	92545722	92546566	L1-3_CUX2_pvalue_1e-2_peak_4102e	69	.	5.16963	6.90914	4.05258	670
chr1	92559452	92559972	L1-3_CUX2_pvalue_1e-2_peak_4103a	91	.	6.26272	9.16759	6.00001	329
chr1	92559452	92559972	L1-3_CUX2_pvalue_1e-2_peak_4103b	106	.	7.04556	10.68009	7.31104	437
chr1	92634189	92634625	L1-3_CUX2_pvalue_1e-2_peak_4105	95	.	6.52358	9.50327	6.28567	315
chr1	92635007	92635147	L1-3_CUX2_pvalue_1e-2_peak_4106	45	.	3.85902	4.59799	2.09867	73
chr1	92635436	92635509	L1-3_CUX2_pvalue_1e-2_peak_4107	45	.	3.84098	4.56661	2.09867	34
chr1	92653839	92654539	L1-3_CUX2_pvalue_1e-2_peak_4110	60	.	4.66364	6.04417	3.32537	561
chr1	92660121	92660450	L1-3_CUX2_pvalue_1e-2_peak_4111	57	.	4.52342	5.74098	3.06764	257
chr1	92662708	92662793	L1-3_CUX2_pvalue_1e-2_peak_4112	58	.	4.61042	5.89659	3.19955	43
chr1	92675405	92675478	L1-3_CUX2_pvalue_1e-2_peak_4113	50	.	4.13052	5.09083	2.51101	35
chr1	92676463	92677032	L1-3_CUX2_pvalue_1e-2_peak_4114a	75	.	5.53518	7.58777	4.63701	148
chr1	92676463	92677032	L1-3_CUX2_pvalue_1e-2_peak_4114b	101	.	6.88421	10.18100	6.87779	436
chr1	92676463	92677032	L1-3_CUX2_pvalue_1e-2_peak_4114c	75	.	5.50737	7.53408	4.59332	521
chr1	92705565	92705789	L1-3_CUX2_pvalue_1e-2_peak_4115	46	.	3.44664	4.61338	2.09867	159
chr1	92718147	92718252	L1-3_CUX2_pvalue_1e-2_peak_4116	76	.	5.16995	7.68331	4.71147	51
chr1	92738162	92738479	L1-3_CUX2_pvalue_1e-2_peak_4117	78	.	5.64932	7.81219	4.82175	204
chr1	92738700	92739237	L1-3_CUX2_pvalue_1e-2_peak_4118	51	.	4.17246	5.17088	2.58059	448
chr1	92754672	92755045	L1-3_CUX2_pvalue_1e-2_peak_4120	116	.	7.61088	11.64299	8.14718	81
chr1	92757104	92757260	L1-3_CUX2_pvalue_1e-2_peak_4121	61	.	4.77099	6.19286	3.43215	56
chr1	92763880	92764894	L1-3_CUX2_pvalue_1e-2_peak_4122a	124	.	7.84550	12.43046	8.83586	498
chr1	92763880	92764894	L1-3_CUX2_pvalue_1e-2_peak_4122b	193	.	10.86300	19.36024	14.83825	752
chr1	92814625	92814698	L1-3_CUX2_pvalue_1e-2_peak_4123	46	.	3.44664	4.61338	2.09867	34
chr1	92885254	92885552	L1-3_CUX2_pvalue_1e-2_peak_4124	108	.	7.12702	10.88573	7.48926	227
chr1	92907848	92908551	L1-3_CUX2_pvalue_1e-2_peak_4126	111	.	7.36540	11.16560	7.73132	238
chr1	92967963	92968036	L1-3_CUX2_pvalue_1e-2_peak_4127	46	.	3.44664	4.61338	2.09867	60
chr1	92973734	92973827	L1-3_CUX2_pvalue_1e-2_peak_4128	61	.	4.30829	6.10909	3.36069	45
chr1	93057806	93057879	L1-3_CUX2_pvalue_1e-2_peak_4129	46	.	3.44664	4.61338	2.09867	36
chr1	93088919	93089041	L1-3_CUX2_pvalue_1e-2_peak_4131	61	.	4.30829	6.10909	3.36069	56
chr1	93150640	93151028	L1-3_CUX2_pvalue_1e-2_peak_4133	75	.	5.13743	7.56943	4.62210	58
chr1	93221488	93221782	L1-3_CUX2_pvalue_1e-2_peak_4136	55	.	4.12643	5.52700	2.88255	49
chr1	93249990	93251108	L1-3_CUX2_pvalue_1e-2_peak_4138a	83	.	5.87959	8.37975	5.31804	736
chr1	93249990	93251108	L1-3_CUX2_pvalue_1e-2_peak_4138b	40	.	3.52775	4.04295	1.67078	921
chr1	93257602	93258323	L1-3_CUX2_pvalue_1e-2_peak_4140	71	.	5.32021	7.18204	4.28917	452
chr1	93263557	93263868	L1-3_CUX2_pvalue_1e-2_peak_4141	103	.	6.68282	10.32403	7.00094	253
chr1	93270066	93270537	L1-3_CUX2_pvalue_1e-2_peak_4142	60	.	4.28119	6.01457	3.29850	317
chr1	93297253	93298259	L1-3_CUX2_pvalue_1e-2_peak_4143	113	.	7.37191	11.35771	7.89669	315
chr1	93305047	93305380	L1-3_CUX2_pvalue_1e-2_peak_4145	43	.	3.64352	4.35885	1.93315	50
chr1	93312752	93312825	L1-3_CUX2_pvalue_1e-2_peak_4147	37	.	3.14936	3.74753	1.42415	46
chr1	93317956	93318446	L1-3_CUX2_pvalue_1e-2_peak_4150a	65	.	4.96877	6.57675	3.76773	134
chr1	93317956	93318446	L1-3_CUX2_pvalue_1e-2_peak_4150b	136	.	8.60709	13.68959	9.93230	238
chr1	93317956	93318446	L1-3_CUX2_pvalue_1e-2_peak_4150c	55	.	4.34909	5.52219	2.88193	437
chr1	93324324	93325047	L1-3_CUX2_pvalue_1e-2_peak_4151	45	.	3.74308	4.56981	2.09867	281
chr1	93343772	93343845	L1-3_CUX2_pvalue_1e-2_peak_4152	46	.	3.44664	4.61338	2.09867	37
chr1	93348934	93349206	L1-3_CUX2_pvalue_1e-2_peak_4153	46	.	3.44664	4.61338	2.09867	200
chr1	93374910	93375430	L1-3_CUX2_pvalue_1e-2_peak_4154	46	.	3.44664	4.61338	2.09867	27
chr1	93400142	93400672	L1-3_CUX2_pvalue_1e-2_peak_4156	73	.	5.32765	7.34391	4.42872	315
chr1	93408860	93409197	L1-3_CUX2_pvalue_1e-2_peak_4161	51	.	4.20597	5.19712	2.60232	57
chr1	93426028	93426477	L1-3_CUX2_pvalue_1e-2_peak_4163a	197	.	9.63553	19.72131	15.14654	139
chr1	93426028	93426477	L1-3_CUX2_pvalue_1e-2_peak_4163b	56	.	4.18936	5.68355	3.01648	383
chr1	93426692	93427564	L1-3_CUX2_pvalue_1e-2_peak_4164a	56	.	4.17659	5.66360	3.00392	412
chr1	93426692	93427564	L1-3_CUX2_pvalue_1e-2_peak_4164b	56	.	4.17659	5.66360	3.00392	828
chr1	93438804	93439006	L1-3_CUX2_pvalue_1e-2_peak_4167	39	.	3.24254	3.98716	1.62484	125
chr1	93459681	93460013	L1-3_CUX2_pvalue_1e-2_peak_4168	88	.	5.88334	8.82639	5.70522	207
chr1	93544281	93545121	L1-3_CUX2_pvalue_1e-2_peak_4169a	37	.	3.32779	3.72572	1.40654	192
chr1	93544281	93545121	L1-3_CUX2_pvalue_1e-2_peak_4169b	151	.	8.87410	15.17295	11.21988	494
chr1	93544281	93545121	L1-3_CUX2_pvalue_1e-2_peak_4169c	46	.	3.88242	4.67280	2.14900	662
chr1	93545906	93546244	L1-3_CUX2_pvalue_1e-2_peak_4171	46	.	3.86676	4.64802	2.12898	294
chr1	93577268	93577341	L1-3_CUX2_pvalue_1e-2_peak_4172	46	.	3.44664	4.61338	2.09867	62
chr1	93599299	93599469	L1-3_CUX2_pvalue_1e-2_peak_4173	46	.	3.44664	4.61338	2.09867	60
chr1	93616330	93616403	L1-3_CUX2_pvalue_1e-2_peak_4175	39	.	3.24254	3.98716	1.62484	38
chr1	93645230	93645673	L1-3_CUX2_pvalue_1e-2_peak_4177a	72	.	5.02306	7.24235	4.34235	83
chr1	93645230	93645673	L1-3_CUX2_pvalue_1e-2_peak_4177b	103	.	6.41437	10.39880	7.06629	343
chr1	93645873	93646524	L1-3_CUX2_pvalue_1e-2_peak_4178a	199	.	10.07972	19.93906	15.33189	262
chr1	93645873	93646524	L1-3_CUX2_pvalue_1e-2_peak_4178b	115	.	6.87254	11.50434	8.02666	396
chr1	93770360	93770512	L1-3_CUX2_pvalue_1e-2_peak_4179	61	.	4.30829	6.10909	3.36069	123
chr1	93789559	93789770	L1-3_CUX2_pvalue_1e-2_peak_4180	39	.	3.24254	3.98716	1.62484	46
chr1	93794386	93794625	L1-3_CUX2_pvalue_1e-2_peak_4181	61	.	4.64396	6.17345	3.41578	120
chr1	93795199	93795359	L1-3_CUX2_pvalue_1e-2_peak_4182	40	.	3.26184	4.03980	1.66851	96
chr1	93804069	93804184	L1-3_CUX2_pvalue_1e-2_peak_4183	73	.	5.07400	7.35758	4.43923	61
chr1	93810864	93811624	L1-3_CUX2_pvalue_1e-2_peak_4184a	56	.	4.41916	5.64770	2.98846	172
chr1	93810864	93811624	L1-3_CUX2_pvalue_1e-2_peak_4184b	66	.	4.97155	6.69746	3.87152	401
chr1	93810864	93811624	L1-3_CUX2_pvalue_1e-2_peak_4184c	89	.	6.10094	8.96811	5.82670	518
chr1	93810864	93811624	L1-3_CUX2_pvalue_1e-2_peak_4184d	89	.	6.10094	8.96811	5.82670	666
chr1	93811847	93812054	L1-3_CUX2_pvalue_1e-2_peak_4185	37	.	3.35495	3.76818	1.44277	63
chr1	93818870	93819166	L1-3_CUX2_pvalue_1e-2_peak_4187	43	.	3.36191	4.33276	1.91026	230
chr1	93903702	93903786	L1-3_CUX2_pvalue_1e-2_peak_4188	46	.	3.44664	4.61338	2.09867	45
chr1	93912591	93912779	L1-3_CUX2_pvalue_1e-2_peak_4189	61	.	4.74737	6.14848	3.39407	139
chr1	93913050	93913367	L1-3_CUX2_pvalue_1e-2_peak_4190	49	.	4.06918	4.97578	2.41215	266
chr1	93913557	93913789	L1-3_CUX2_pvalue_1e-2_peak_4191	61	.	4.74737	6.14848	3.39407	92
chr1	93914319	93914392	L1-3_CUX2_pvalue_1e-2_peak_4192	38	.	3.39098	3.86873	1.52731	33
chr1	93934334	93934493	L1-3_CUX2_pvalue_1e-2_peak_4193	46	.	3.44664	4.61338	2.09867	35
chr1	94011699	94012227	L1-3_CUX2_pvalue_1e-2_peak_4196	58	.	4.51637	5.88004	3.18503	406
chr1	94018053	94018821	L1-3_CUX2_pvalue_1e-2_peak_4197a	55	.	4.34909	5.52219	2.88193	334
chr1	94018053	94018821	L1-3_CUX2_pvalue_1e-2_peak_4197b	67	.	5.07393	6.79101	3.95190	454
chr1	94020102	94020526	L1-3_CUX2_pvalue_1e-2_peak_4198	54	.	4.30354	5.42925	2.80063	225
chr1	94061015	94061712	L1-3_CUX2_pvalue_1e-2_peak_4199	79	.	5.70817	7.93068	4.92709	469
chr1	94070134	94070471	L1-3_CUX2_pvalue_1e-2_peak_4203	55	.	4.36634	5.56342	2.91618	282
chr1	94071216	94071707	L1-3_CUX2_pvalue_1e-2_peak_4204	76	.	5.43626	7.64991	4.69192	308
chr1	94073483	94073777	L1-3_CUX2_pvalue_1e-2_peak_4205	52	.	4.16710	5.24916	2.64987	73
chr1	94077917	94077990	L1-3_CUX2_pvalue_1e-2_peak_4206	38	.	3.39098	3.86873	1.52731	32
chr1	94095254	94095329	L1-3_CUX2_pvalue_1e-2_peak_4207	61	.	4.30829	6.10909	3.36069	35
chr1	94106305	94107160	L1-3_CUX2_pvalue_1e-2_peak_4208	62	.	4.67035	6.23671	3.47100	327
chr1	94146440	94146566	L1-3_CUX2_pvalue_1e-2_peak_4211	61	.	4.30812	6.10846	3.36069	64
chr1	94155089	94155162	L1-3_CUX2_pvalue_1e-2_peak_4212	46	.	3.44664	4.61338	2.09867	61
chr1	94201433	94201642	L1-3_CUX2_pvalue_1e-2_peak_4214	61	.	4.30829	6.10909	3.36069	69
chr1	94217271	94217827	L1-3_CUX2_pvalue_1e-2_peak_4215a	70	.	5.24384	7.04257	4.16911	46
chr1	94217271	94217827	L1-3_CUX2_pvalue_1e-2_peak_4215b	180	.	10.48768	18.00478	13.66845	417
chr1	94233999	94234262	L1-3_CUX2_pvalue_1e-2_peak_4216	89	.	6.19195	8.99500	5.84964	60
chr1	94234714	94234886	L1-3_CUX2_pvalue_1e-2_peak_4217	49	.	3.91420	4.96371	2.40203	90
chr1	94244107	94244368	L1-3_CUX2_pvalue_1e-2_peak_4218	76	.	5.16995	7.68331	4.71147	174
chr1	94279689	94279857	L1-3_CUX2_pvalue_1e-2_peak_4219	108	.	6.84990	10.86987	7.47661	55
chr1	94311293	94312441	L1-3_CUX2_pvalue_1e-2_peak_4220a	64	.	4.51171	6.43519	3.64398	277
chr1	94311293	94312441	L1-3_CUX2_pvalue_1e-2_peak_4220b	55	.	4.10155	5.54636	2.90090	354
chr1	94311293	94312441	L1-3_CUX2_pvalue_1e-2_peak_4220c	47	.	3.70248	4.71492	2.18610	454
chr1	94311293	94312441	L1-3_CUX2_pvalue_1e-2_peak_4220d	73	.	4.93665	7.38460	4.46280	636
chr1	94311293	94312441	L1-3_CUX2_pvalue_1e-2_peak_4220e	114	.	6.58220	11.41476	7.95032	722
chr1	94311293	94312441	L1-3_CUX2_pvalue_1e-2_peak_4220f	64	.	4.51171	6.43519	3.64398	946
chr1	94312676	94313721	L1-3_CUX2_pvalue_1e-2_peak_4221	47	.	3.70248	4.71492	2.18610	72
chr1	94344174	94345185	L1-3_CUX2_pvalue_1e-2_peak_4222a	64	.	4.91461	6.46443	3.66927	57
chr1	94344174	94345185	L1-3_CUX2_pvalue_1e-2_peak_4222b	113	.	7.37191	11.35771	7.89669	397
chr1	94344174	94345185	L1-3_CUX2_pvalue_1e-2_peak_4222c	100	.	6.75759	10.07453	6.78479	614
chr1	94344174	94345185	L1-3_CUX2_pvalue_1e-2_peak_4222d	114	.	7.43863	11.47451	8.00048	712
chr1	94374403	94375395	L1-3_CUX2_pvalue_1e-2_peak_4224a	73	.	5.22876	7.31641	4.40581	282
chr1	94374403	94375395	L1-3_CUX2_pvalue_1e-2_peak_4224b	63	.	4.72391	6.30136	3.52664	428
chr1	94374403	94375395	L1-3_CUX2_pvalue_1e-2_peak_4224c	143	.	8.39807	14.38214	10.53194	760
chr1	94374403	94375395	L1-3_CUX2_pvalue_1e-2_peak_4224d	95	.	6.29855	9.56135	6.33702	944
chr1	94424828	94425178	L1-3_CUX2_pvalue_1e-2_peak_4225	49	.	4.02928	4.90220	2.35034	315
chr1	94426351	94426725	L1-3_CUX2_pvalue_1e-2_peak_4226a	72	.	5.37237	7.27863	4.37051	53
chr1	94426351	94426725	L1-3_CUX2_pvalue_1e-2_peak_4226b	169	.	10.07320	16.97449	12.78257	292
chr1	94432967	94433045	L1-3_CUX2_pvalue_1e-2_peak_4227	61	.	4.30829	6.10909	3.36069	35
chr1	94438025	94438290	L1-3_CUX2_pvalue_1e-2_peak_4228	61	.	4.30829	6.10909	3.36069	131
chr1	94446620	94447148	L1-3_CUX2_pvalue_1e-2_peak_4230	122	.	7.82840	12.23810	8.66783	434
chr1	94470293	94470943	L1-3_CUX2_pvalue_1e-2_peak_4231a	74	.	5.45256	7.42938	4.50188	347
chr1	94470293	94470943	L1-3_CUX2_pvalue_1e-2_peak_4231b	157	.	9.54198	15.75656	11.72812	477
chr1	94493196	94493571	L1-3_CUX2_pvalue_1e-2_peak_4233	97	.	6.62886	9.71767	6.47404	276
chr1	94505562	94505983	L1-3_CUX2_pvalue_1e-2_peak_4234	89	.	6.19195	8.99500	5.84964	196
chr1	94511237	94511602	L1-3_CUX2_pvalue_1e-2_peak_4236	79	.	5.57547	7.94761	4.93924	61
chr1	94516900	94516973	L1-3_CUX2_pvalue_1e-2_peak_4237	42	.	3.34141	4.26972	1.85968	31
chr1	94525155	94525832	L1-3_CUX2_pvalue_1e-2_peak_4238	83	.	5.95632	8.38323	5.31907	448
chr1	94536505	94536604	L1-3_CUX2_pvalue_1e-2_peak_4239	46	.	3.44664	4.61338	2.09867	48
chr1	94557739	94557999	L1-3_CUX2_pvalue_1e-2_peak_4240	60	.	4.67789	6.01958	3.30224	228
chr1	94559848	94560383	L1-3_CUX2_pvalue_1e-2_peak_4241	48	.	4.00962	4.86629	2.31716	481
chr1	94570949	94571324	L1-3_CUX2_pvalue_1e-2_peak_4243	68	.	4.89277	6.81329	3.97057	302
chr1	94571968	94572060	L1-3_CUX2_pvalue_1e-2_peak_4244	53	.	4.07731	5.38744	2.76360	46
chr1	94579120	94579554	L1-3_CUX2_pvalue_1e-2_peak_4245	82	.	5.66514	8.26184	5.21358	267
chr1	94579784	94580115	L1-3_CUX2_pvalue_1e-2_peak_4246	115	.	7.15637	11.59892	8.10884	280
chr1	94581386	94581686	L1-3_CUX2_pvalue_1e-2_peak_4247	60	.	4.58342	6.07961	3.35545	197
chr1	94596613	94597213	L1-3_CUX2_pvalue_1e-2_peak_4248	84	.	5.74241	8.40242	5.33437	440
chr1	94617550	94617623	L1-3_CUX2_pvalue_1e-2_peak_4249	46	.	3.44649	4.61288	2.09867	30
chr1	94621923	94622246	L1-3_CUX2_pvalue_1e-2_peak_4250	52	.	4.02933	5.25693	2.65280	124
chr1	94626572	94626978	L1-3_CUX2_pvalue_1e-2_peak_4251	40	.	3.26184	4.03980	1.66851	23
chr1	94700905	94701221	L1-3_CUX2_pvalue_1e-2_peak_4252	42	.	3.56761	4.20535	1.80865	263
chr1	94702504	94703561	L1-3_CUX2_pvalue_1e-2_peak_4253	94	.	6.48929	9.42233	6.21594	857
chr1	94742512	94742856	L1-3_CUX2_pvalue_1e-2_peak_4254	46	.	3.44664	4.61338	2.09867	275
chr1	94801521	94801706	L1-3_CUX2_pvalue_1e-2_peak_4256	98	.	6.52369	9.85529	6.59428	87
chr1	94883306	94884469	L1-3_CUX2_pvalue_1e-2_peak_4258a	110	.	6.82527	11.06194	7.64266	360
chr1	94883306	94884469	L1-3_CUX2_pvalue_1e-2_peak_4258b	110	.	6.82527	11.06194	7.64266	492
chr1	94883306	94884469	L1-3_CUX2_pvalue_1e-2_peak_4258c	237	.	11.70047	23.71016	18.54941	700
chr1	94894115	94894356	L1-3_CUX2_pvalue_1e-2_peak_4259	76	.	5.16995	7.68331	4.71147	69
chr1	94947162	94947267	L1-3_CUX2_pvalue_1e-2_peak_4260	76	.	5.16995	7.68331	4.71147	47
chr1	94993795	94994319	L1-3_CUX2_pvalue_1e-2_peak_4263	141	.	8.83848	14.18136	10.35949	219
chr1	95007358	95007753	L1-3_CUX2_pvalue_1e-2_peak_4264	52	.	4.02933	5.25693	2.65280	57
chr1	95008529	95008631	L1-3_CUX2_pvalue_1e-2_peak_4266	39	.	3.24254	3.98716	1.62484	70
chr1	95039398	95039757	L1-3_CUX2_pvalue_1e-2_peak_4267	76	.	5.16995	7.68331	4.71147	251
chr1	95120705	95120778	L1-3_CUX2_pvalue_1e-2_peak_4270	46	.	3.44664	4.61338	2.09867	47
chr1	95201301	95201421	L1-3_CUX2_pvalue_1e-2_peak_4271	76	.	5.16995	7.68331	4.71147	52
chr1	95257276	95258612	L1-3_CUX2_pvalue_1e-2_peak_4272	63	.	4.86787	6.37804	3.59297	964
chr1	95271369	95271727	L1-3_CUX2_pvalue_1e-2_peak_4274	98	.	6.70092	9.87487	6.60872	282
chr1	95272039	95272312	L1-3_CUX2_pvalue_1e-2_peak_4275	58	.	4.51637	5.88004	3.18503	186
chr1	95285878	95286017	L1-3_CUX2_pvalue_1e-2_peak_4276	46	.	3.44649	4.61288	2.09867	60
chr1	95319728	95320966	L1-3_CUX2_pvalue_1e-2_peak_4278a	132	.	8.37202	13.26129	9.55756	516
chr1	95319728	95320966	L1-3_CUX2_pvalue_1e-2_peak_4278b	73	.	5.32765	7.34391	4.42872	724
chr1	95339168	95339655	L1-3_CUX2_pvalue_1e-2_peak_4279	67	.	4.86381	6.73327	3.90200	405
chr1	95391192	95391474	L1-3_CUX2_pvalue_1e-2_peak_4280	40	.	3.38252	4.04692	1.67462	193
chr1	95391999	95393109	L1-3_CUX2_pvalue_1e-2_peak_4281a	57	.	4.21514	5.72381	3.05250	84
chr1	95391999	95393109	L1-3_CUX2_pvalue_1e-2_peak_4281b	76	.	5.08949	7.62849	4.67447	633
chr1	95391999	95393109	L1-3_CUX2_pvalue_1e-2_peak_4281c	150	.	8.03349	15.07923	11.13857	747
chr1	95391999	95393109	L1-3_CUX2_pvalue_1e-2_peak_4281d	57	.	4.25441	5.78512	3.10371	1071
chr1	95404750	95405003	L1-3_CUX2_pvalue_1e-2_peak_4282	46	.	3.44649	4.61288	2.09867	31
chr1	95467526	95468032	L1-3_CUX2_pvalue_1e-2_peak_4286	77	.	5.62993	7.79885	4.81074	56
chr1	95472246	95472618	L1-3_CUX2_pvalue_1e-2_peak_4288	74	.	5.45256	7.42938	4.50188	220
chr1	95487382	95487738	L1-3_CUX2_pvalue_1e-2_peak_4289	58	.	4.58836	5.85683	3.16459	332
chr1	95488836	95489763	L1-3_CUX2_pvalue_1e-2_peak_4290	80	.	5.76148	8.03057	5.01364	538
chr1	95495149	95495324	L1-3_CUX2_pvalue_1e-2_peak_4291	55	.	4.12643	5.52700	2.88255	44
chr1	95507112	95507466	L1-3_CUX2_pvalue_1e-2_peak_4292	239	.	13.14606	23.94432	18.74495	244
chr1	95508924	95509283	L1-3_CUX2_pvalue_1e-2_peak_4293	51	.	4.17246	5.17088	2.58059	252
chr1	95537775	95538916	L1-3_CUX2_pvalue_1e-2_peak_4295a	211	.	10.80232	21.13752	16.35808	480
chr1	95537775	95538916	L1-3_CUX2_pvalue_1e-2_peak_4295b	58	.	4.41913	5.82243	3.13848	748
chr1	95537775	95538916	L1-3_CUX2_pvalue_1e-2_peak_4295c	100	.	6.38319	10.00830	6.72753	882
chr1	95537775	95538916	L1-3_CUX2_pvalue_1e-2_peak_4295d	68	.	4.92781	6.83907	3.99385	1072
chr1	95582256	95582568	L1-3_CUX2_pvalue_1e-2_peak_4297	57	.	4.38768	5.77341	3.09332	261
chr1	95582909	95583686	L1-3_CUX2_pvalue_1e-2_peak_4298	121	.	7.28686	12.17624	8.61248	102
chr1	95584947	95585022	L1-3_CUX2_pvalue_1e-2_peak_4299	47	.	3.84541	4.75128	2.21932	42
chr1	95585675	95585831	L1-3_CUX2_pvalue_1e-2_peak_4300	47	.	3.84541	4.75128	2.21932	53
chr1	95658093	95658166	L1-3_CUX2_pvalue_1e-2_peak_4302	46	.	3.44664	4.61338	2.09867	45
chr1	95659918	95659991	L1-3_CUX2_pvalue_1e-2_peak_4303	46	.	3.44664	4.61338	2.09867	34
chr1	95670139	95670593	L1-3_CUX2_pvalue_1e-2_peak_4305	46	.	3.44664	4.61338	2.09867	245
chr1	95698981	95700312	L1-3_CUX2_pvalue_1e-2_peak_4306a	45	.	3.72769	4.57120	2.09867	533
chr1	95698981	95700312	L1-3_CUX2_pvalue_1e-2_peak_4306b	84	.	5.61062	8.45801	5.38392	698
chr1	95698981	95700312	L1-3_CUX2_pvalue_1e-2_peak_4306c	140	.	7.92135	14.01356	10.21426	875
chr1	95736228	95736301	L1-3_CUX2_pvalue_1e-2_peak_4308	46	.	3.44664	4.61338	2.09867	31
chr1	95774727	95774919	L1-3_CUX2_pvalue_1e-2_peak_4310a	83	.	5.92768	8.33063	5.27259	47
chr1	95774727	95774919	L1-3_CUX2_pvalue_1e-2_peak_4310b	96	.	6.58631	9.61817	6.38790	144
chr1	95775452	95775525	L1-3_CUX2_pvalue_1e-2_peak_4311	36	.	3.29316	3.69266	1.37928	35
chr1	95786768	95787473	L1-3_CUX2_pvalue_1e-2_peak_4312a	60	.	4.64387	6.01169	3.29850	212
chr1	95786768	95787473	L1-3_CUX2_pvalue_1e-2_peak_4312b	49	.	4.06339	4.96293	2.40203	373
chr1	95786768	95787473	L1-3_CUX2_pvalue_1e-2_peak_4312c	71	.	5.22436	7.11066	4.22787	578
chr1	95790302	95790931	L1-3_CUX2_pvalue_1e-2_peak_4313	71	.	5.24659	7.14751	4.25957	229
chr1	95852682	95852793	L1-3_CUX2_pvalue_1e-2_peak_4314	46	.	3.44664	4.61338	2.09867	53
chr1	95873192	95873843	L1-3_CUX2_pvalue_1e-2_peak_4316a	77	.	5.62035	7.75457	4.77231	158
chr1	95873192	95873843	L1-3_CUX2_pvalue_1e-2_peak_4316b	104	.	7.02543	10.45915	7.11920	351
chr1	95873192	95873843	L1-3_CUX2_pvalue_1e-2_peak_4316c	65	.	4.94315	6.52570	3.72136	558
chr1	95968919	95969707	L1-3_CUX2_pvalue_1e-2_peak_4319a	70	.	5.21182	7.08455	4.20499	121
chr1	95968919	95969707	L1-3_CUX2_pvalue_1e-2_peak_4319b	143	.	8.93455	14.39270	10.54131	339
chr1	95975256	95976241	L1-3_CUX2_pvalue_1e-2_peak_4320a	118	.	7.11035	11.88982	8.36340	500
chr1	95975256	95976241	L1-3_CUX2_pvalue_1e-2_peak_4320b	46	.	3.77911	4.64975	2.13051	726
chr1	95979566	95980254	L1-3_CUX2_pvalue_1e-2_peak_4321	38	.	3.35297	3.85690	1.51695	256
chr1	96002389	96003159	L1-3_CUX2_pvalue_1e-2_peak_4322a	70	.	5.18365	7.02331	4.15240	356
chr1	96002389	96003159	L1-3_CUX2_pvalue_1e-2_peak_4322b	141	.	8.83848	14.18136	10.35949	614
chr1	96026983	96027072	L1-3_CUX2_pvalue_1e-2_peak_4324	46	.	3.44664	4.61338	2.09867	36
chr1	96084634	96084882	L1-3_CUX2_pvalue_1e-2_peak_4325	61	.	4.30829	6.10909	3.36069	216
chr1	96085095	96085168	L1-3_CUX2_pvalue_1e-2_peak_4326	46	.	3.44664	4.61338	2.09867	38
chr1	96116312	96116632	L1-3_CUX2_pvalue_1e-2_peak_4329a	79	.	5.26893	7.91425	4.91271	81
chr1	96116312	96116632	L1-3_CUX2_pvalue_1e-2_peak_4329b	78	.	5.25210	7.88746	4.88868	227
chr1	96118487	96118650	L1-3_CUX2_pvalue_1e-2_peak_4330	41	.	3.42480	4.11096	1.72896	26
chr1	96119813	96120347	L1-3_CUX2_pvalue_1e-2_peak_4332a	117	.	6.80706	11.78345	8.27050	251
chr1	96119813	96120347	L1-3_CUX2_pvalue_1e-2_peak_4332b	58	.	4.26767	5.80581	3.12328	391
chr1	96182963	96183036	L1-3_CUX2_pvalue_1e-2_peak_4334	46	.	3.44664	4.61338	2.09867	56
chr1	96235276	96235937	L1-3_CUX2_pvalue_1e-2_peak_4335	112	.	7.40521	11.25228	7.80634	465
chr1	96418559	96418815	L1-3_CUX2_pvalue_1e-2_peak_4340	71	.	5.01211	7.16245	4.27133	204
chr1	96540052	96540385	L1-3_CUX2_pvalue_1e-2_peak_4341	46	.	3.44664	4.61338	2.09867	298
chr1	96558975	96559073	L1-3_CUX2_pvalue_1e-2_peak_4342	59	.	4.25459	5.92478	3.22300	50
chr1	96572333	96572406	L1-3_CUX2_pvalue_1e-2_peak_4343	46	.	3.44664	4.61338	2.09867	35
chr1	96672160	96672416	L1-3_CUX2_pvalue_1e-2_peak_4344	42	.	3.34141	4.26972	1.85968	189
chr1	96675079	96675230	L1-3_CUX2_pvalue_1e-2_peak_4345	54	.	4.10172	5.45601	2.82252	93
chr1	96677249	96677572	L1-3_CUX2_pvalue_1e-2_peak_4346	46	.	3.44664	4.61338	2.09867	272
chr1	96778970	96779047	L1-3_CUX2_pvalue_1e-2_peak_4347	61	.	4.30829	6.10909	3.36069	57
chr1	96854595	96854819	L1-3_CUX2_pvalue_1e-2_peak_4351	74	.	5.10551	7.46124	4.52906	84
chr1	96881523	96882255	L1-3_CUX2_pvalue_1e-2_peak_4352	154	.	9.42302	15.41598	11.43151	274
chr1	96939438	96940022	L1-3_CUX2_pvalue_1e-2_peak_4353	65	.	4.77897	6.50788	3.70620	244
chr1	96942732	96943084	L1-3_CUX2_pvalue_1e-2_peak_4354	65	.	4.77897	6.50788	3.70620	291
chr1	96952131	96952204	L1-3_CUX2_pvalue_1e-2_peak_4355	39	.	3.24254	3.98716	1.62484	44
chr1	96952930	96953048	L1-3_CUX2_pvalue_1e-2_peak_4356	53	.	4.05318	5.32112	2.70850	55
chr1	96953795	96954064	L1-3_CUX2_pvalue_1e-2_peak_4357	39	.	3.24254	3.98716	1.62484	38
chr1	96973814	96974112	L1-3_CUX2_pvalue_1e-2_peak_4358	69	.	4.95172	6.98166	4.11562	231
chr1	96978930	96979161	L1-3_CUX2_pvalue_1e-2_peak_4359	54	.	4.10172	5.45601	2.82252	83
chr1	96986262	96986335	L1-3_CUX2_pvalue_1e-2_peak_4360	37	.	3.30907	3.72086	1.40225	42
chr1	96986613	96986917	L1-3_CUX2_pvalue_1e-2_peak_4361	69	.	5.21887	6.99745	4.13002	246
chr1	96988096	96988468	L1-3_CUX2_pvalue_1e-2_peak_4362	57	.	4.50219	5.70347	3.03500	72
chr1	97003841	97005045	L1-3_CUX2_pvalue_1e-2_peak_4363a	101	.	6.81875	10.18116	6.87779	395
chr1	97003841	97005045	L1-3_CUX2_pvalue_1e-2_peak_4363b	77	.	5.57897	7.71034	4.73270	806
chr1	97031839	97032236	L1-3_CUX2_pvalue_1e-2_peak_4364a	51	.	3.98248	5.13441	2.54804	49
chr1	97031839	97032236	L1-3_CUX2_pvalue_1e-2_peak_4364b	94	.	6.37196	9.44488	6.23541	316
chr1	97099480	97099553	L1-3_CUX2_pvalue_1e-2_peak_4365	46	.	3.44664	4.61338	2.09867	67
chr1	97173078	97173151	L1-3_CUX2_pvalue_1e-2_peak_4366	43	.	3.38266	4.39837	1.96485	49
chr1	97176797	97176901	L1-3_CUX2_pvalue_1e-2_peak_4368	43	.	3.36191	4.33276	1.91026	42
chr1	97186559	97188187	L1-3_CUX2_pvalue_1e-2_peak_4369a	57	.	4.34132	5.70129	3.03385	197
chr1	97186559	97188187	L1-3_CUX2_pvalue_1e-2_peak_4369b	76	.	5.30606	7.68978	4.71696	484
chr1	97186559	97188187	L1-3_CUX2_pvalue_1e-2_peak_4369c	132	.	7.71791	13.26821	9.56270	727
chr1	97186559	97188187	L1-3_CUX2_pvalue_1e-2_peak_4369d	47	.	3.85895	4.77206	2.23590	1482
chr1	97384108	97384405	L1-3_CUX2_pvalue_1e-2_peak_4372	124	.	7.65827	12.43638	8.84054	137
chr1	97400379	97401031	L1-3_CUX2_pvalue_1e-2_peak_4373a	97	.	6.65026	9.73652	6.48929	106
chr1	97400379	97401031	L1-3_CUX2_pvalue_1e-2_peak_4373b	71	.	5.32021	7.18204	4.28917	510
chr1	97403542	97403760	L1-3_CUX2_pvalue_1e-2_peak_4374	61	.	4.72398	6.10482	3.36069	159
chr1	97427187	97427869	L1-3_CUX2_pvalue_1e-2_peak_4375	57	.	4.54486	5.77904	3.09781	373
chr1	97433876	97434754	L1-3_CUX2_pvalue_1e-2_peak_4376a	103	.	6.76514	10.32632	7.00244	309
chr1	97433876	97434754	L1-3_CUX2_pvalue_1e-2_peak_4376b	115	.	7.32890	11.55357	8.07006	396
chr1	97433876	97434754	L1-3_CUX2_pvalue_1e-2_peak_4376c	116	.	7.38972	11.65525	8.15650	517
chr1	97437547	97437620	L1-3_CUX2_pvalue_1e-2_peak_4377	41	.	3.60512	4.16891	1.77630	40
chr1	97471536	97472181	L1-3_CUX2_pvalue_1e-2_peak_4378	65	.	4.77897	6.50788	3.70620	495
chr1	97512543	97513232	L1-3_CUX2_pvalue_1e-2_peak_4379a	106	.	7.10824	10.69650	7.32434	77
chr1	97512543	97513232	L1-3_CUX2_pvalue_1e-2_peak_4379b	81	.	5.81583	8.12776	5.09585	517
chr1	97529857	97530070	L1-3_CUX2_pvalue_1e-2_peak_4380	46	.	3.44664	4.61338	2.09867	20
chr1	97539682	97539755	L1-3_CUX2_pvalue_1e-2_peak_4381	46	.	3.44664	4.61338	2.09867	38
chr1	97544866	97545521	L1-3_CUX2_pvalue_1e-2_peak_4382	38	.	3.20461	3.88688	1.54091	434
chr1	97570932	97571219	L1-3_CUX2_pvalue_1e-2_peak_4384	53	.	4.07731	5.38744	2.76360	238
chr1	97571420	97571760	L1-3_CUX2_pvalue_1e-2_peak_4385	40	.	3.26184	4.03980	1.66851	42
chr1	97577871	97577998	L1-3_CUX2_pvalue_1e-2_peak_4386	46	.	3.44664	4.61338	2.09867	64
chr1	97602702	97604038	L1-3_CUX2_pvalue_1e-2_peak_4388	42	.	3.58629	4.24258	1.83847	1252
chr1	97632435	97632508	L1-3_CUX2_pvalue_1e-2_peak_4393	46	.	3.44664	4.61338	2.09867	33
chr1	97658561	97658748	L1-3_CUX2_pvalue_1e-2_peak_4395	46	.	3.44664	4.61338	2.09867	42
chr1	97661249	97661322	L1-3_CUX2_pvalue_1e-2_peak_4396	46	.	3.44664	4.61338	2.09867	56
chr1	97668688	97668761	L1-3_CUX2_pvalue_1e-2_peak_4397	46	.	3.44664	4.61338	2.09867	33
chr1	97671310	97671383	L1-3_CUX2_pvalue_1e-2_peak_4398	46	.	3.44664	4.61338	2.09867	34
chr1	97711130	97711805	L1-3_CUX2_pvalue_1e-2_peak_4399	77	.	5.62035	7.75457	4.77231	263
chr1	97720177	97720628	L1-3_CUX2_pvalue_1e-2_peak_4401	67	.	4.86381	6.73327	3.90200	116
chr1	97799389	97799792	L1-3_CUX2_pvalue_1e-2_peak_4404	81	.	5.82963	8.18180	5.14375	51
chr1	97800925	97801004	L1-3_CUX2_pvalue_1e-2_peak_4406	43	.	3.62424	4.31930	1.90275	41
chr1	97899190	97899408	L1-3_CUX2_pvalue_1e-2_peak_4407	46	.	3.44664	4.61338	2.09867	101
chr1	97966437	97966510	L1-3_CUX2_pvalue_1e-2_peak_4408	46	.	3.44664	4.61338	2.09867	31
chr1	97977604	97977849	L1-3_CUX2_pvalue_1e-2_peak_4411	40	.	3.55830	4.09244	1.71428	193
chr1	97978709	97978814	L1-3_CUX2_pvalue_1e-2_peak_4412	49	.	4.02924	4.90761	2.35460	41
chr1	97980321	97980425	L1-3_CUX2_pvalue_1e-2_peak_4414	37	.	3.32779	3.72572	1.40654	59
chr1	97981886	97982369	L1-3_CUX2_pvalue_1e-2_peak_4415	37	.	3.35495	3.76818	1.44277	259
chr1	98031144	98031877	L1-3_CUX2_pvalue_1e-2_peak_4418	150	.	9.01280	15.05117	11.11545	405
chr1	98039324	98040079	L1-3_CUX2_pvalue_1e-2_peak_4421	44	.	3.78788	4.47508	2.02905	463
chr1	98058802	98058919	L1-3_CUX2_pvalue_1e-2_peak_4423	76	.	5.16974	7.68256	4.71147	48
chr1	98094997	98095070	L1-3_CUX2_pvalue_1e-2_peak_4425	46	.	3.44664	4.61338	2.09867	52
chr1	98120498	98121386	L1-3_CUX2_pvalue_1e-2_peak_4426a	147	.	8.85740	14.78279	10.88118	491
chr1	98120498	98121386	L1-3_CUX2_pvalue_1e-2_peak_4426b	72	.	5.29163	7.22243	4.32417	829
chr1	98121676	98121906	L1-3_CUX2_pvalue_1e-2_peak_4427	50	.	4.13345	5.07733	2.49952	91
chr1	98134672	98134766	L1-3_CUX2_pvalue_1e-2_peak_4428	76	.	5.16995	7.68331	4.71147	46
chr1	98194202	98194277	L1-3_CUX2_pvalue_1e-2_peak_4430	46	.	3.44664	4.61338	2.09867	53
chr1	98262433	98262506	L1-3_CUX2_pvalue_1e-2_peak_4431	46	.	3.44664	4.61338	2.09867	38
chr1	98267681	98267918	L1-3_CUX2_pvalue_1e-2_peak_4432	76	.	5.16995	7.68331	4.71147	114
chr1	98290317	98290642	L1-3_CUX2_pvalue_1e-2_peak_4433	46	.	3.44664	4.61338	2.09867	64
chr1	98314933	98315909	L1-3_CUX2_pvalue_1e-2_peak_4435	108	.	7.08592	10.86525	7.47335	766
chr1	98324847	98324930	L1-3_CUX2_pvalue_1e-2_peak_4437	57	.	4.50219	5.70347	3.03500	44
chr1	98336652	98337438	L1-3_CUX2_pvalue_1e-2_peak_4439	45	.	3.80542	4.50517	2.05499	413
chr1	98369300	98369565	L1-3_CUX2_pvalue_1e-2_peak_4440	64	.	4.75135	6.43718	3.64398	125
chr1	98370224	98370479	L1-3_CUX2_pvalue_1e-2_peak_4441	51	.	4.00577	5.19473	2.60070	109
chr1	98386148	98387095	L1-3_CUX2_pvalue_1e-2_peak_4442a	52	.	4.13565	5.20002	2.60469	185
chr1	98386148	98387095	L1-3_CUX2_pvalue_1e-2_peak_4442b	72	.	5.16956	7.22199	4.32417	290
chr1	98386148	98387095	L1-3_CUX2_pvalue_1e-2_peak_4442c	71	.	5.15013	7.19105	4.29674	407
chr1	98386148	98387095	L1-3_CUX2_pvalue_1e-2_peak_4442d	93	.	6.18015	9.36989	6.16923	536
chr1	98395559	98396304	L1-3_CUX2_pvalue_1e-2_peak_4443a	57	.	4.54486	5.77904	3.09781	367
chr1	98395559	98396304	L1-3_CUX2_pvalue_1e-2_peak_4443b	83	.	5.92768	8.33063	5.27259	687
chr1	98402683	98402785	L1-3_CUX2_pvalue_1e-2_peak_4444	53	.	4.05318	5.32112	2.70850	50
chr1	98403615	98403951	L1-3_CUX2_pvalue_1e-2_peak_4445	53	.	4.05318	5.32112	2.70850	64
chr1	98404138	98404239	L1-3_CUX2_pvalue_1e-2_peak_4446	38	.	3.18598	3.83903	1.50015	40
chr1	98452154	98452260	L1-3_CUX2_pvalue_1e-2_peak_4452	46	.	3.44664	4.61338	2.09867	52
chr1	98462602	98462731	L1-3_CUX2_pvalue_1e-2_peak_4453	56	.	4.15144	5.60057	2.94620	54
chr1	98485323	98485538	L1-3_CUX2_pvalue_1e-2_peak_4454	61	.	4.30812	6.10846	3.36069	39
chr1	98499983	98500824	L1-3_CUX2_pvalue_1e-2_peak_4456a	57	.	4.51009	5.79388	3.11178	90
chr1	98499983	98500824	L1-3_CUX2_pvalue_1e-2_peak_4456b	58	.	4.52873	5.82402	3.13894	262
chr1	98499983	98500824	L1-3_CUX2_pvalue_1e-2_peak_4456c	80	.	5.68440	8.05505	5.03280	368
chr1	98501287	98501597	L1-3_CUX2_pvalue_1e-2_peak_4457	69	.	5.13728	6.96717	4.10409	255
chr1	98509801	98510152	L1-3_CUX2_pvalue_1e-2_peak_4458a	57	.	4.06174	5.71928	3.04882	75
chr1	98510876	98511021	L1-3_CUX2_pvalue_1e-2_peak_4459	65	.	4.28096	6.59528	3.78238	85
chr1	98514633	98515222	L1-3_CUX2_pvalue_1e-2_peak_4462a	37	.	3.00418	3.79905	1.46781	38
chr1	98514633	98515222	L1-3_CUX2_pvalue_1e-2_peak_4462b	39	.	3.08537	3.93168	1.58079	515
chr1	98518645	98518789	L1-3_CUX2_pvalue_1e-2_peak_4463	37	.	3.19514	3.76331	1.43839	28
chr1	98519272	98520023	L1-3_CUX2_pvalue_1e-2_peak_4464	65	.	4.74023	6.54425	3.73807	636
chr1	98538811	98538948	L1-3_CUX2_pvalue_1e-2_peak_4465	61	.	4.30829	6.10909	3.36069	55
chr1	98552458	98552595	L1-3_CUX2_pvalue_1e-2_peak_4466	46	.	3.44664	4.61338	2.09867	60
chr1	98630020	98630093	L1-3_CUX2_pvalue_1e-2_peak_4469	41	.	3.30115	4.15062	1.76081	37
chr1	98635001	98635387	L1-3_CUX2_pvalue_1e-2_peak_4470a	120	.	7.80806	12.03706	8.49119	96
chr1	98635001	98635387	L1-3_CUX2_pvalue_1e-2_peak_4470b	79	.	5.70817	7.93068	4.92709	276
chr1	98644317	98645100	L1-3_CUX2_pvalue_1e-2_peak_4472	123	.	7.81109	12.37101	8.78407	556
chr1	98781777	98782591	L1-3_CUX2_pvalue_1e-2_peak_4474	126	.	8.05856	12.60337	8.98450	444
chr1	98791784	98792057	L1-3_CUX2_pvalue_1e-2_peak_4475	76	.	5.16995	7.68331	4.71147	57
chr1	98840745	98841087	L1-3_CUX2_pvalue_1e-2_peak_4476	75	.	5.13743	7.56943	4.62210	236
chr1	98849826	98850156	L1-3_CUX2_pvalue_1e-2_peak_4478	40	.	3.26184	4.03980	1.66851	260
chr1	98854141	98854214	L1-3_CUX2_pvalue_1e-2_peak_4479	42	.	3.34141	4.26972	1.85968	52
chr1	98863896	98863969	L1-3_CUX2_pvalue_1e-2_peak_4481	40	.	3.26184	4.03980	1.66851	34
chr1	98864243	98864429	L1-3_CUX2_pvalue_1e-2_peak_4482	40	.	3.26184	4.03980	1.66851	18
chr1	98911281	98911371	L1-3_CUX2_pvalue_1e-2_peak_4483	46	.	3.44664	4.61338	2.09867	44
chr1	98933280	98933490	L1-3_CUX2_pvalue_1e-2_peak_4484	49	.	3.91420	4.96371	2.40203	36
chr1	98938500	98938573	L1-3_CUX2_pvalue_1e-2_peak_4486	38	.	3.20461	3.88688	1.54091	35
chr1	98943552	98944119	L1-3_CUX2_pvalue_1e-2_peak_4487a	85	.	6.00853	8.59772	5.50767	169
chr1	98943552	98944119	L1-3_CUX2_pvalue_1e-2_peak_4487b	51	.	4.16940	5.13652	2.54942	451
chr1	99023693	99023869	L1-3_CUX2_pvalue_1e-2_peak_4490	46	.	3.44664	4.61338	2.09867	133
chr1	99126666	99127434	L1-3_CUX2_pvalue_1e-2_peak_4492a	116	.	7.38972	11.65525	8.15650	583
chr1	99126666	99127434	L1-3_CUX2_pvalue_1e-2_peak_4492b	155	.	9.09504	15.54485	11.54440	690
chr1	99139888	99139975	L1-3_CUX2_pvalue_1e-2_peak_4494	44	.	3.68270	4.44048	2.00164	41
chr1	99140921	99141466	L1-3_CUX2_pvalue_1e-2_peak_4495	72	.	5.26910	7.21123	4.31464	176
chr1	99155161	99156677	L1-3_CUX2_pvalue_1e-2_peak_4496a	99	.	6.66788	9.91941	6.65031	1047
chr1	99155161	99156677	L1-3_CUX2_pvalue_1e-2_peak_4496b	75	.	5.47979	7.53985	4.59809	1234
chr1	99164477	99164550	L1-3_CUX2_pvalue_1e-2_peak_4497	36	.	3.11357	3.66110	1.35133	34
chr1	99170081	99170389	L1-3_CUX2_pvalue_1e-2_peak_4500a	86	.	5.88645	8.61842	5.52209	51
chr1	99170081	99170389	L1-3_CUX2_pvalue_1e-2_peak_4500b	74	.	5.33049	7.47939	4.54657	197
chr1	99214867	99214950	L1-3_CUX2_pvalue_1e-2_peak_4504	56	.	4.15144	5.60057	2.94620	42
chr1	99257909	99257982	L1-3_CUX2_pvalue_1e-2_peak_4505	42	.	3.34141	4.26972	1.85968	49
chr1	99279455	99279947	L1-3_CUX2_pvalue_1e-2_peak_4508a	170	.	10.12282	17.06949	12.86462	88
chr1	99279455	99279947	L1-3_CUX2_pvalue_1e-2_peak_4508b	113	.	7.46016	11.35116	7.89247	193
chr1	99283436	99283655	L1-3_CUX2_pvalue_1e-2_peak_4509	39	.	3.42489	3.93137	1.58050	34
chr1	99359068	99359161	L1-3_CUX2_pvalue_1e-2_peak_4511	40	.	3.28138	4.09424	1.71428	47
chr1	99362393	99362552	L1-3_CUX2_pvalue_1e-2_peak_4512	43	.	3.38266	4.39837	1.96485	35
chr1	99368812	99369163	L1-3_CUX2_pvalue_1e-2_peak_4513	53	.	4.05318	5.32112	2.70850	237
chr1	99369451	99369538	L1-3_CUX2_pvalue_1e-2_peak_4514	39	.	3.22347	3.93622	1.58154	35
chr1	99396314	99396387	L1-3_CUX2_pvalue_1e-2_peak_4516	46	.	3.44664	4.61338	2.09867	36
chr1	99415311	99415647	L1-3_CUX2_pvalue_1e-2_peak_4517	99	.	6.56276	9.96641	6.69071	66
chr1	99435283	99435816	L1-3_CUX2_pvalue_1e-2_peak_4518	123	.	7.87340	12.35105	8.76627	360
chr1	99447649	99448262	L1-3_CUX2_pvalue_1e-2_peak_4519	148	.	9.13306	14.81709	10.91201	69
chr1	99469400	99469839	L1-3_CUX2_pvalue_1e-2_peak_4522	62	.	4.22595	6.23713	3.47100	300
chr1	99470039	99470566	L1-3_CUX2_pvalue_1e-2_peak_4523	80	.	4.95575	8.01948	5.00459	152
chr1	99470768	99471536	L1-3_CUX2_pvalue_1e-2_peak_4524a	47	.	3.58616	4.73583	2.20485	263
chr1	99470768	99471536	L1-3_CUX2_pvalue_1e-2_peak_4524b	64	.	4.32604	6.40061	3.61365	494
chr1	99470768	99471536	L1-3_CUX2_pvalue_1e-2_peak_4524c	55	.	3.95513	5.54806	2.90254	712
chr1	99534823	99535271	L1-3_CUX2_pvalue_1e-2_peak_4526	95	.	6.55833	9.56699	6.34110	199
chr1	99636088	99636428	L1-3_CUX2_pvalue_1e-2_peak_4528	68	.	5.10093	6.84728	4.00002	201
chr1	99638920	99639190	L1-3_CUX2_pvalue_1e-2_peak_4529	110	.	7.32601	11.08074	7.65593	90
chr1	99645817	99646706	L1-3_CUX2_pvalue_1e-2_peak_4530	145	.	8.99467	14.54118	10.67113	223
chr1	99680628	99680837	L1-3_CUX2_pvalue_1e-2_peak_4531	76	.	5.16995	7.68331	4.71147	73
chr1	99691135	99692055	L1-3_CUX2_pvalue_1e-2_peak_4532a	84	.	5.93049	8.46545	5.39037	276
chr1	99691135	99692055	L1-3_CUX2_pvalue_1e-2_peak_4532b	122	.	7.74317	12.25413	8.68003	471
chr1	99691135	99692055	L1-3_CUX2_pvalue_1e-2_peak_4532c	97	.	6.55191	9.72096	6.47564	649
chr1	99699051	99699585	L1-3_CUX2_pvalue_1e-2_peak_4533	147	.	9.08265	14.72768	10.83181	208
chr1	99718505	99718697	L1-3_CUX2_pvalue_1e-2_peak_4534	46	.	3.44664	4.61338	2.09867	46
chr1	99729390	99730617	L1-3_CUX2_pvalue_1e-2_peak_4535a	101	.	6.02603	10.12679	6.82918	413
chr1	99729390	99730617	L1-3_CUX2_pvalue_1e-2_peak_4535b	121	.	6.80953	12.18717	8.62291	518
chr1	99729390	99730617	L1-3_CUX2_pvalue_1e-2_peak_4535c	71	.	4.82083	7.19932	4.30483	682
chr1	99732007	99732585	L1-3_CUX2_pvalue_1e-2_peak_4536	59	.	4.20924	5.95500	3.24818	471
chr1	99736289	99736475	L1-3_CUX2_pvalue_1e-2_peak_4537	52	.	4.24320	5.25918	2.65405	69
chr1	99740270	99740558	L1-3_CUX2_pvalue_1e-2_peak_4538	48	.	3.86997	4.85757	2.30969	150
chr1	99758119	99758909	L1-3_CUX2_pvalue_1e-2_peak_4539	51	.	4.15139	5.13051	2.54702	386
chr1	99763517	99763977	L1-3_CUX2_pvalue_1e-2_peak_4540	68	.	5.14536	6.86593	4.01670	193
chr1	99771785	99771858	L1-3_CUX2_pvalue_1e-2_peak_4541	43	.	3.36191	4.33276	1.91026	31
chr1	99779008	99779576	L1-3_CUX2_pvalue_1e-2_peak_4542	86	.	6.05510	8.67509	5.57241	57
chr1	99799352	99799606	L1-3_CUX2_pvalue_1e-2_peak_4547	99	.	6.74855	9.92096	6.65051	90
chr1	99799912	99800032	L1-3_CUX2_pvalue_1e-2_peak_4548	63	.	4.86787	6.37804	3.59297	51
chr1	99814089	99814357	L1-3_CUX2_pvalue_1e-2_peak_4549	45	.	3.42495	4.53818	2.07932	227
chr1	99818449	99818524	L1-3_CUX2_pvalue_1e-2_peak_4550	46	.	3.44664	4.61338	2.09867	35
chr1	99825756	99826056	L1-3_CUX2_pvalue_1e-2_peak_4551	71	.	5.01211	7.16245	4.27133	94
chr1	99834884	99835204	L1-3_CUX2_pvalue_1e-2_peak_4553	72	.	5.04286	7.25809	4.35490	116
chr1	99862741	99862828	L1-3_CUX2_pvalue_1e-2_peak_4555	40	.	3.28138	4.09424	1.71428	44
chr1	99863543	99863855	L1-3_CUX2_pvalue_1e-2_peak_4556	86	.	5.81202	8.60663	5.51156	68
chr1	99889937	99890031	L1-3_CUX2_pvalue_1e-2_peak_4558	61	.	4.30829	6.10909	3.36069	53
chr1	99895424	99895662	L1-3_CUX2_pvalue_1e-2_peak_4559	57	.	4.44313	5.71997	3.04882	118
chr1	99897588	99897891	L1-3_CUX2_pvalue_1e-2_peak_4561	46	.	3.76364	4.61492	2.09867	45
chr1	99907254	99907596	L1-3_CUX2_pvalue_1e-2_peak_4562	87	.	6.13413	8.71645	5.60730	164
chr1	99910667	99911204	L1-3_CUX2_pvalue_1e-2_peak_4563	74	.	5.47983	7.48129	4.54658	163
chr1	99922727	99923415	L1-3_CUX2_pvalue_1e-2_peak_4564	232	.	12.62626	23.29926	18.19770	380
chr1	99934978	99935479	L1-3_CUX2_pvalue_1e-2_peak_4565a	62	.	4.79485	6.23798	3.47100	49
chr1	99934978	99935479	L1-3_CUX2_pvalue_1e-2_peak_4565b	100	.	6.81570	10.04886	6.76163	313
chr1	99946840	99947252	L1-3_CUX2_pvalue_1e-2_peak_4567a	98	.	6.70092	9.87487	6.60872	70
chr1	99946840	99947252	L1-3_CUX2_pvalue_1e-2_peak_4567b	70	.	5.18365	7.02331	4.15240	325
chr1	99955615	99956453	L1-3_CUX2_pvalue_1e-2_peak_4568	62	.	4.67035	6.23671	3.47100	699
chr1	99998285	99998358	L1-3_CUX2_pvalue_1e-2_peak_4570	45	.	3.42495	4.53818	2.07932	34
chr1	100015957	100016030	L1-3_CUX2_pvalue_1e-2_peak_4571	46	.	3.44664	4.61338	2.09867	30
chr1	100036227	100036462	L1-3_CUX2_pvalue_1e-2_peak_4572	75	.	5.13743	7.56943	4.62210	95
chr1	100045916	100046584	L1-3_CUX2_pvalue_1e-2_peak_4574	155	.	9.47315	15.52267	11.52480	277
chr1	100056123	100056849	L1-3_CUX2_pvalue_1e-2_peak_4575	163	.	9.83560	16.33736	12.23148	464
chr1	100066222	100066751	L1-3_CUX2_pvalue_1e-2_peak_4577	87	.	6.16481	8.77517	5.65875	362
chr1	100081638	100082079	L1-3_CUX2_pvalue_1e-2_peak_4578	46	.	3.44649	4.61288	2.09867	261
chr1	100089207	100089381	L1-3_CUX2_pvalue_1e-2_peak_4579	40	.	3.55830	4.09244	1.71428	133
chr1	100092700	100093572	L1-3_CUX2_pvalue_1e-2_peak_4580a	71	.	5.24659	7.14751	4.25957	436
chr1	100092700	100093572	L1-3_CUX2_pvalue_1e-2_peak_4580b	158	.	9.24856	15.80548	11.77032	700
chr1	100101554	100102098	L1-3_CUX2_pvalue_1e-2_peak_4581	114	.	7.49727	11.42233	7.95526	340
chr1	100111247	100112271	L1-3_CUX2_pvalue_1e-2_peak_4582a	86	.	5.74795	8.67691	5.57386	254
chr1	100111247	100112271	L1-3_CUX2_pvalue_1e-2_peak_4582b	97	.	6.22695	9.75712	6.50750	430
chr1	100111247	100112271	L1-3_CUX2_pvalue_1e-2_peak_4582c	47	.	3.81862	4.71021	2.18153	771
chr1	100113477	100113585	L1-3_CUX2_pvalue_1e-2_peak_4583	39	.	3.38852	3.91055	1.56202	49
chr1	100113770	100113992	L1-3_CUX2_pvalue_1e-2_peak_4584	98	.	6.27080	9.82756	6.56906	124
chr1	100121681	100121754	L1-3_CUX2_pvalue_1e-2_peak_4585	40	.	3.28138	4.09424	1.71428	33
chr1	100135137	100135653	L1-3_CUX2_pvalue_1e-2_peak_4587	53	.	4.24786	5.37590	2.75763	67
chr1	100136386	100136475	L1-3_CUX2_pvalue_1e-2_peak_4588	54	.	4.31476	5.48154	2.84534	49
chr1	100137713	100137824	L1-3_CUX2_pvalue_1e-2_peak_4589	36	.	3.24886	3.60338	1.30363	21
chr1	100145237	100145516	L1-3_CUX2_pvalue_1e-2_peak_4591	48	.	3.84823	4.80658	2.26509	234
chr1	100145771	100146139	L1-3_CUX2_pvalue_1e-2_peak_4592	75	.	5.41796	7.55548	4.61051	303
chr1	100173255	100173377	L1-3_CUX2_pvalue_1e-2_peak_4596	76	.	5.16995	7.68331	4.71147	72
chr1	100202584	100202904	L1-3_CUX2_pvalue_1e-2_peak_4597	96	.	6.44693	9.64370	6.40720	237
chr1	100231151	100231224	L1-3_CUX2_pvalue_1e-2_peak_4598	46	.	3.44664	4.61338	2.09867	35
chr1	100270741	100270814	L1-3_CUX2_pvalue_1e-2_peak_4600	46	.	3.44664	4.61338	2.09867	42
chr1	100274380	100274532	L1-3_CUX2_pvalue_1e-2_peak_4601	72	.	5.04286	7.25809	4.35490	52
chr1	100315117	100316507	L1-3_CUX2_pvalue_1e-2_peak_4602a	145	.	8.70726	14.52598	10.65741	526
chr1	100315117	100316507	L1-3_CUX2_pvalue_1e-2_peak_4602b	106	.	6.96581	10.66197	7.29600	767
chr1	100434903	100436123	L1-3_CUX2_pvalue_1e-2_peak_4604a	53	.	4.31965	5.38798	2.76360	237
chr1	100434903	100436123	L1-3_CUX2_pvalue_1e-2_peak_4604b	100	.	6.75759	10.07453	6.78479	455
chr1	100434903	100436123	L1-3_CUX2_pvalue_1e-2_peak_4604c	140	.	8.60056	14.02504	10.22305	693
chr1	100434903	100436123	L1-3_CUX2_pvalue_1e-2_peak_4604d	87	.	6.08865	8.73470	5.62361	1157
chr1	100442710	100442783	L1-3_CUX2_pvalue_1e-2_peak_4605	46	.	3.44664	4.61338	2.09867	47
chr1	100479542	100479615	L1-3_CUX2_pvalue_1e-2_peak_4606	46	.	3.44664	4.61338	2.09867	33
chr1	100503511	100504524	L1-3_CUX2_pvalue_1e-2_peak_4607a	182	.	9.07778	18.26745	13.89800	147
chr1	100503511	100504524	L1-3_CUX2_pvalue_1e-2_peak_4607b	114	.	6.60202	11.44734	7.97736	450
chr1	100503511	100504524	L1-3_CUX2_pvalue_1e-2_peak_4607c	38	.	3.28124	3.89362	1.54729	641
chr1	100503511	100504524	L1-3_CUX2_pvalue_1e-2_peak_4607d	82	.	5.31610	8.29521	5.24450	826
chr1	100522146	100522530	L1-3_CUX2_pvalue_1e-2_peak_4608	136	.	8.52124	13.63745	9.88483	116
chr1	100533212	100533440	L1-3_CUX2_pvalue_1e-2_peak_4609	46	.	3.44649	4.61288	2.09867	130
chr1	100544571	100544644	L1-3_CUX2_pvalue_1e-2_peak_4610	46	.	3.44664	4.61338	2.09867	37
chr1	100565415	100565520	L1-3_CUX2_pvalue_1e-2_peak_4611	42	.	3.34141	4.26972	1.85968	35
chr1	100566976	100567435	L1-3_CUX2_pvalue_1e-2_peak_4612	42	.	3.32116	4.20906	1.80865	36
chr1	100597990	100599237	L1-3_CUX2_pvalue_1e-2_peak_4613a	41	.	3.55168	4.15855	1.76843	375
chr1	100597990	100599237	L1-3_CUX2_pvalue_1e-2_peak_4613b	274	.	13.24099	27.42703	21.69226	573
chr1	100597990	100599237	L1-3_CUX2_pvalue_1e-2_peak_4613c	178	.	9.71221	17.84789	13.53621	695
chr1	100654360	100654602	L1-3_CUX2_pvalue_1e-2_peak_4614	40	.	3.26184	4.03980	1.66851	183
chr1	100684527	100684600	L1-3_CUX2_pvalue_1e-2_peak_4615	46	.	3.44664	4.61338	2.09867	29
chr1	100715112	100715703	L1-3_CUX2_pvalue_1e-2_peak_4616a	153	.	8.75521	15.38026	11.40169	92
chr1	100715112	100715703	L1-3_CUX2_pvalue_1e-2_peak_4616b	248	.	12.40695	24.88920	19.54592	385
chr1	100731233	100732044	L1-3_CUX2_pvalue_1e-2_peak_4617a	91	.	6.34236	9.17744	6.00774	214
chr1	100731233	100732044	L1-3_CUX2_pvalue_1e-2_peak_4617b	104	.	6.94444	10.40266	7.06892	505
chr1	100731233	100732044	L1-3_CUX2_pvalue_1e-2_peak_4617c	91	.	6.31313	9.12568	5.96374	752
chr1	100759002	100759088	L1-3_CUX2_pvalue_1e-2_peak_4618	42	.	3.32116	4.20906	1.80865	47
chr1	100778006	100778240	L1-3_CUX2_pvalue_1e-2_peak_4619	64	.	4.75135	6.43718	3.64398	80
chr1	100793805	100793878	L1-3_CUX2_pvalue_1e-2_peak_4620	42	.	3.32116	4.20906	1.80865	49
chr1	100796791	100797047	L1-3_CUX2_pvalue_1e-2_peak_4622	53	.	4.05318	5.32112	2.70850	68
chr1	100816918	100817047	L1-3_CUX2_pvalue_1e-2_peak_4624	49	.	4.04913	4.93869	2.38081	67
chr1	100817735	100818185	L1-3_CUX2_pvalue_1e-2_peak_4625	49	.	4.06918	4.97578	2.41215	24
chr1	100900106	100900450	L1-3_CUX2_pvalue_1e-2_peak_4627	45	.	3.42495	4.53818	2.07932	204
chr1	100925267	100925389	L1-3_CUX2_pvalue_1e-2_peak_4628	39	.	3.42482	3.96548	1.60811	42
chr1	100929270	100930004	L1-3_CUX2_pvalue_1e-2_peak_4629a	136	.	7.71150	13.67050	9.91574	254
chr1	100929270	100930004	L1-3_CUX2_pvalue_1e-2_peak_4629b	236	.	11.34044	23.67302	18.51531	358
chr1	100929270	100930004	L1-3_CUX2_pvalue_1e-2_peak_4629c	160	.	8.64737	16.09314	12.01925	544
chr1	100958158	100958231	L1-3_CUX2_pvalue_1e-2_peak_4630	46	.	3.44664	4.61338	2.09867	47
chr1	100968500	100968948	L1-3_CUX2_pvalue_1e-2_peak_4632	40	.	3.28138	4.09424	1.71428	146
chr1	100975136	100975520	L1-3_CUX2_pvalue_1e-2_peak_4633	38	.	3.18598	3.83903	1.50015	187
chr1	100975900	100976456	L1-3_CUX2_pvalue_1e-2_peak_4634	94	.	6.37196	9.44488	6.23541	332
chr1	100994656	100994992	L1-3_CUX2_pvalue_1e-2_peak_4635	65	.	4.80692	6.58071	3.76805	61
chr1	101003409	101005531	L1-3_CUX2_pvalue_1e-2_peak_4636a	190	.	8.09352	19.06502	14.58331	362
chr1	101003409	101005531	L1-3_CUX2_pvalue_1e-2_peak_4636b	109	.	5.67063	10.99961	7.58924	1226
chr1	101003409	101005531	L1-3_CUX2_pvalue_1e-2_peak_4636c	44	.	3.29736	4.47026	2.02512	1671
chr1	101003409	101005531	L1-3_CUX2_pvalue_1e-2_peak_4636d	38	.	3.01078	3.80986	1.47710	1797
chr1	101003409	101005531	L1-3_CUX2_pvalue_1e-2_peak_4636e	102	.	5.44333	10.21818	6.90957	1953
chr1	101029125	101029214	L1-3_CUX2_pvalue_1e-2_peak_4638	46	.	3.44664	4.61338	2.09867	51
chr1	101050460	101050938	L1-3_CUX2_pvalue_1e-2_peak_4639	40	.	3.26184	4.03980	1.66851	17
chr1	101072207	101072309	L1-3_CUX2_pvalue_1e-2_peak_4640	40	.	3.26184	4.03980	1.66851	50
chr1	101076636	101076771	L1-3_CUX2_pvalue_1e-2_peak_4642	37	.	3.32513	3.74949	1.42490	49
chr1	101077418	101077710	L1-3_CUX2_pvalue_1e-2_peak_4643	86	.	6.10376	8.65869	5.55856	71
chr1	101081436	101081615	L1-3_CUX2_pvalue_1e-2_peak_4644	51	.	4.15139	5.13051	2.54702	35
chr1	101087740	101088195	L1-3_CUX2_pvalue_1e-2_peak_4645	70	.	4.98173	7.07040	4.19373	93
chr1	101186931	101187336	L1-3_CUX2_pvalue_1e-2_peak_4649	57	.	4.20239	5.75623	3.07922	358
chr1	101260361	101261434	L1-3_CUX2_pvalue_1e-2_peak_4653a	62	.	4.39332	6.24766	3.47931	178
chr1	101260361	101261434	L1-3_CUX2_pvalue_1e-2_peak_4653b	110	.	6.37171	11.06799	7.64838	439
chr1	101260361	101261434	L1-3_CUX2_pvalue_1e-2_peak_4653c	100	.	5.97348	10.04055	6.75527	644
chr1	101260361	101261434	L1-3_CUX2_pvalue_1e-2_peak_4653d	166	.	8.38725	16.60980	12.46442	778
chr1	101260361	101261434	L1-3_CUX2_pvalue_1e-2_peak_4653e	62	.	4.39332	6.24766	3.47931	1011
chr1	101271799	101272048	L1-3_CUX2_pvalue_1e-2_peak_4654	38	.	3.20461	3.88688	1.54091	143
chr1	101272240	101272580	L1-3_CUX2_pvalue_1e-2_peak_4655	66	.	4.83520	6.65579	3.83453	203
chr1	101300185	101300687	L1-3_CUX2_pvalue_1e-2_peak_4656	141	.	8.83848	14.18136	10.35949	369
chr1	101312879	101312952	L1-3_CUX2_pvalue_1e-2_peak_4657	46	.	3.44664	4.61338	2.09867	29
chr1	101327026	101327312	L1-3_CUX2_pvalue_1e-2_peak_4658	82	.	5.86081	8.24779	5.20124	84
chr1	101331693	101332265	L1-3_CUX2_pvalue_1e-2_peak_4659	51	.	4.15139	5.13051	2.54702	488
chr1	101333766	101334646	L1-3_CUX2_pvalue_1e-2_peak_4660	66	.	4.99465	6.62877	3.81160	405
chr1	101349626	101349879	L1-3_CUX2_pvalue_1e-2_peak_4662	159	.	9.63789	15.94369	11.88883	145
chr1	101360208	101362523	L1-3_CUX2_pvalue_1e-2_peak_4665a	91	.	5.23115	9.14189	5.97868	59
chr1	101360208	101362523	L1-3_CUX2_pvalue_1e-2_peak_4665b	129	.	6.52337	12.93640	9.27518	258
chr1	101360208	101362523	L1-3_CUX2_pvalue_1e-2_peak_4665c	49	.	3.58785	4.95147	2.39315	617
chr1	101360208	101362523	L1-3_CUX2_pvalue_1e-2_peak_4665d	57	.	3.91402	5.72212	3.05094	844
chr1	101360208	101362523	L1-3_CUX2_pvalue_1e-2_peak_4665e	101	.	5.59818	10.13205	6.83338	1216
chr1	101360208	101362523	L1-3_CUX2_pvalue_1e-2_peak_4665f	91	.	5.25624	9.18543	6.01561	1455
chr1	101373048	101373277	L1-3_CUX2_pvalue_1e-2_peak_4668	66	.	4.99465	6.62877	3.81160	174
chr1	101373800	101374079	L1-3_CUX2_pvalue_1e-2_peak_4669	45	.	3.85902	4.59799	2.09867	229
chr1	101378435	101378858	L1-3_CUX2_pvalue_1e-2_peak_4670	58	.	4.56651	5.81765	3.13393	143
chr1	101454936	101455042	L1-3_CUX2_pvalue_1e-2_peak_4675	52	.	4.02933	5.25693	2.65280	56
chr1	101490929	101491810	L1-3_CUX2_pvalue_1e-2_peak_4677a	110	.	7.01149	11.02838	7.61061	63
chr1	101490929	101491810	L1-3_CUX2_pvalue_1e-2_peak_4677b	76	.	5.41477	7.61517	4.66332	277
chr1	101490929	101491810	L1-3_CUX2_pvalue_1e-2_peak_4677c	229	.	11.91250	22.99108	17.93455	551
chr1	101490929	101491810	L1-3_CUX2_pvalue_1e-2_peak_4677d	135	.	8.12216	13.54401	9.80468	770
chr1	101555259	101555756	L1-3_CUX2_pvalue_1e-2_peak_4679	55	.	4.12643	5.52700	2.88255	411
chr1	101602582	101602701	L1-3_CUX2_pvalue_1e-2_peak_4681	69	.	4.95172	6.98166	4.11562	58
chr1	101656240	101656317	L1-3_CUX2_pvalue_1e-2_peak_4683	61	.	4.30829	6.10909	3.36069	34
chr1	101670834	101671546	L1-3_CUX2_pvalue_1e-2_peak_4684	183	.	9.75039	18.38670	14.00077	457
chr1	101673531	101673753	L1-3_CUX2_pvalue_1e-2_peak_4685	48	.	3.90016	4.83535	2.29131	43
chr1	101701828	101702044	L1-3_CUX2_pvalue_1e-2_peak_4686	47	.	3.97088	4.79614	2.25780	42
chr1	101702506	101702607	L1-3_CUX2_pvalue_1e-2_peak_4687	37	.	3.32513	3.74949	1.42490	49
chr1	101751615	101752044	L1-3_CUX2_pvalue_1e-2_peak_4690a	58	.	4.58836	5.85683	3.16459	191
chr1	101751615	101752044	L1-3_CUX2_pvalue_1e-2_peak_4690b	95	.	6.55480	9.56030	6.33651	318
chr1	101754155	101754314	L1-3_CUX2_pvalue_1e-2_peak_4691	56	.	4.48115	5.66648	3.00577	26
chr1	101758790	101758863	L1-3_CUX2_pvalue_1e-2_peak_4692	37	.	3.14936	3.74753	1.42415	49
chr1	101774792	101775165	L1-3_CUX2_pvalue_1e-2_peak_4693	96	.	6.59341	9.64155	6.40678	294
chr1	101776068	101776373	L1-3_CUX2_pvalue_1e-2_peak_4696	66	.	4.99465	6.62877	3.81160	46
chr1	101823097	101823555	L1-3_CUX2_pvalue_1e-2_peak_4699	102	.	6.64231	10.20049	6.89377	144
chr1	101854949	101855022	L1-3_CUX2_pvalue_1e-2_peak_4700	39	.	3.45363	3.92405	1.57479	33
chr1	101856386	101856662	L1-3_CUX2_pvalue_1e-2_peak_4701a	89	.	5.93472	8.97544	5.83241	52
chr1	101856386	101856662	L1-3_CUX2_pvalue_1e-2_peak_4701b	123	.	7.41840	12.39004	8.79875	146
chr1	101859652	101859916	L1-3_CUX2_pvalue_1e-2_peak_4702	39	.	3.40053	3.92871	1.57922	226
chr1	101860929	101861344	L1-3_CUX2_pvalue_1e-2_peak_4703	62	.	4.68799	6.24447	3.47708	126
chr1	101868692	101868929	L1-3_CUX2_pvalue_1e-2_peak_4704	58	.	4.22833	5.83877	3.14872	82
chr1	101897737	101897810	L1-3_CUX2_pvalue_1e-2_peak_4705	46	.	3.44664	4.61338	2.09867	67
chr1	101919390	101919997	L1-3_CUX2_pvalue_1e-2_peak_4706	91	.	6.26272	9.16759	6.00001	268
chr1	101949645	101950139	L1-3_CUX2_pvalue_1e-2_peak_4707	66	.	4.83520	6.65579	3.83453	355
chr1	101975098	101975193	L1-3_CUX2_pvalue_1e-2_peak_4709	61	.	4.30812	6.10846	3.36069	40
chr1	101985795	101985868	L1-3_CUX2_pvalue_1e-2_peak_4710	46	.	3.44664	4.61338	2.09867	44
chr1	101986062	101986321	L1-3_CUX2_pvalue_1e-2_peak_4711	46	.	3.44649	4.61288	2.09867	33
chr1	101999062	101999135	L1-3_CUX2_pvalue_1e-2_peak_4712	46	.	3.44664	4.61338	2.09867	34
chr1	102036479	102036751	L1-3_CUX2_pvalue_1e-2_peak_4713	40	.	3.28138	4.09424	1.71428	61
chr1	102054542	102054615	L1-3_CUX2_pvalue_1e-2_peak_4714	46	.	3.44664	4.61338	2.09867	33
chr1	102089075	102089507	L1-3_CUX2_pvalue_1e-2_peak_4715	46	.	3.44664	4.61338	2.09867	70
chr1	102107783	102108145	L1-3_CUX2_pvalue_1e-2_peak_4716	43	.	3.38266	4.39837	1.96485	215
chr1	102132846	102132938	L1-3_CUX2_pvalue_1e-2_peak_4718	42	.	3.32116	4.20906	1.80865	48
chr1	102149379	102149452	L1-3_CUX2_pvalue_1e-2_peak_4719	46	.	3.44664	4.61338	2.09867	35
chr1	102164263	102164587	L1-3_CUX2_pvalue_1e-2_peak_4720	45	.	3.74308	4.56981	2.09867	260
chr1	102189690	102190032	L1-3_CUX2_pvalue_1e-2_peak_4723	45	.	3.42495	4.53818	2.07932	223
chr1	102211168	102211518	L1-3_CUX2_pvalue_1e-2_peak_4724	80	.	5.60808	8.03297	5.01392	233
chr1	102211747	102211828	L1-3_CUX2_pvalue_1e-2_peak_4725	51	.	4.00577	5.19473	2.60070	36
chr1	102226187	102226260	L1-3_CUX2_pvalue_1e-2_peak_4726	46	.	3.44664	4.61338	2.09867	30
chr1	102246777	102247186	L1-3_CUX2_pvalue_1e-2_peak_4728	84	.	5.74241	8.40242	5.33437	185
chr1	102257121	102257595	L1-3_CUX2_pvalue_1e-2_peak_4729	72	.	5.33745	7.29906	4.38913	290
chr1	102257922	102258869	L1-3_CUX2_pvalue_1e-2_peak_4730a	82	.	5.80484	8.25471	5.20700	737
chr1	102257922	102258869	L1-3_CUX2_pvalue_1e-2_peak_4730b	119	.	7.54629	11.91876	8.38763	828
chr1	102273995	102274392	L1-3_CUX2_pvalue_1e-2_peak_4733	61	.	4.64396	6.17345	3.41578	49
chr1	102281488	102282235	L1-3_CUX2_pvalue_1e-2_peak_4735	47	.	3.82673	4.75687	2.22233	601
chr1	102285780	102285966	L1-3_CUX2_pvalue_1e-2_peak_4737	47	.	3.82673	4.75687	2.22233	59
chr1	102312448	102312787	L1-3_CUX2_pvalue_1e-2_peak_4738	61	.	4.74737	6.14848	3.39407	224
chr1	102313221	102313396	L1-3_CUX2_pvalue_1e-2_peak_4739	38	.	3.37427	3.83819	1.50015	28
chr1	102319802	102320441	L1-3_CUX2_pvalue_1e-2_peak_4740a	152	.	9.13298	15.26065	11.29591	243
chr1	102319802	102320441	L1-3_CUX2_pvalue_1e-2_peak_4740b	101	.	6.78803	10.12752	6.82918	456
chr1	102341370	102341969	L1-3_CUX2_pvalue_1e-2_peak_4742a	94	.	6.49266	9.44705	6.23552	104
chr1	102341370	102341969	L1-3_CUX2_pvalue_1e-2_peak_4742b	106	.	7.10824	10.69650	7.32434	241
chr1	102341370	102341969	L1-3_CUX2_pvalue_1e-2_peak_4742c	94	.	6.49266	9.44705	6.23552	463
chr1	102351924	102352228	L1-3_CUX2_pvalue_1e-2_peak_4743a	193	.	11.03753	19.31904	14.80266	109
chr1	102351924	102352228	L1-3_CUX2_pvalue_1e-2_peak_4743b	121	.	7.79120	12.10591	8.55155	231
chr1	102367688	102368180	L1-3_CUX2_pvalue_1e-2_peak_4744	83	.	5.87959	8.37975	5.31804	270
chr1	102371013	102371192	L1-3_CUX2_pvalue_1e-2_peak_4746	38	.	3.38257	3.81154	1.47826	112
chr1	102378478	102378842	L1-3_CUX2_pvalue_1e-2_peak_4749	56	.	4.39560	5.61900	2.96202	292
chr1	102389375	102389448	L1-3_CUX2_pvalue_1e-2_peak_4752	38	.	3.18598	3.83903	1.50015	58
chr1	102405349	102405448	L1-3_CUX2_pvalue_1e-2_peak_4758	51	.	4.00577	5.19473	2.60070	47
chr1	102407392	102407465	L1-3_CUX2_pvalue_1e-2_peak_4759	38	.	3.20461	3.88688	1.54091	38
chr1	102418841	102418914	L1-3_CUX2_pvalue_1e-2_peak_4760	44	.	3.75328	4.41611	1.98021	33
chr1	102419999	102420072	L1-3_CUX2_pvalue_1e-2_peak_4761	43	.	3.70256	4.33054	1.91026	34
chr1	102420306	102420683	L1-3_CUX2_pvalue_1e-2_peak_4762	52	.	4.24320	5.25918	2.65405	326
chr1	102429512	102430005	L1-3_CUX2_pvalue_1e-2_peak_4765a	114	.	7.43863	11.47451	8.00048	233
chr1	102429512	102430005	L1-3_CUX2_pvalue_1e-2_peak_4765b	89	.	6.22704	8.97441	5.83179	380
chr1	102446304	102446377	L1-3_CUX2_pvalue_1e-2_peak_4767	37	.	3.16756	3.79261	1.46139	48
chr1	102454551	102454932	L1-3_CUX2_pvalue_1e-2_peak_4769	50	.	4.11571	5.04824	2.47638	254
chr1	102461666	102462246	L1-3_CUX2_pvalue_1e-2_peak_4772a	64	.	4.49824	6.41388	3.62671	187
chr1	102461666	102462246	L1-3_CUX2_pvalue_1e-2_peak_4772b	64	.	4.52526	6.45662	3.66247	463
chr1	102462484	102462861	L1-3_CUX2_pvalue_1e-2_peak_4773	74	.	4.95152	7.40835	4.48603	68
chr1	102519323	102519462	L1-3_CUX2_pvalue_1e-2_peak_4775	76	.	5.16974	7.68256	4.71147	56
chr1	102537030	102537314	L1-3_CUX2_pvalue_1e-2_peak_4776	46	.	3.44664	4.61338	2.09867	232
chr1	102545524	102545851	L1-3_CUX2_pvalue_1e-2_peak_4777	43	.	3.38266	4.39837	1.96485	35
chr1	102694779	102695266	L1-3_CUX2_pvalue_1e-2_peak_4780	66	.	5.00438	6.61872	3.80371	121
chr1	102695537	102695729	L1-3_CUX2_pvalue_1e-2_peak_4781	65	.	4.98163	6.57940	3.76805	137
chr1	102697009	102697312	L1-3_CUX2_pvalue_1e-2_peak_4782	114	.	7.43863	11.47451	8.00048	172
chr1	102780671	102781092	L1-3_CUX2_pvalue_1e-2_peak_4785a	182	.	9.34039	18.20247	13.84214	133
chr1	102780671	102781092	L1-3_CUX2_pvalue_1e-2_peak_4785b	90	.	5.78215	9.04397	5.89364	348
chr1	102782121	102782667	L1-3_CUX2_pvalue_1e-2_peak_4786	51	.	4.00302	5.17788	2.58708	193
chr1	102783320	102783591	L1-3_CUX2_pvalue_1e-2_peak_4787	51	.	3.99007	5.15791	2.57004	47
chr1	102799399	102799699	L1-3_CUX2_pvalue_1e-2_peak_4789	46	.	3.44649	4.61288	2.09867	60
chr1	102885708	102885883	L1-3_CUX2_pvalue_1e-2_peak_4790	46	.	3.44664	4.61338	2.09867	138
chr1	102892589	102893150	L1-3_CUX2_pvalue_1e-2_peak_4791	114	.	7.33915	11.45596	7.98412	497
chr1	102938344	102938627	L1-3_CUX2_pvalue_1e-2_peak_4792	61	.	4.30829	6.10909	3.36069	42
chr1	102966468	102966693	L1-3_CUX2_pvalue_1e-2_peak_4793	91	.	5.99366	9.19080	6.01909	125
chr1	103031514	103032424	L1-3_CUX2_pvalue_1e-2_peak_4797	178	.	10.53815	17.88749	13.57115	525
chr1	103093517	103093837	L1-3_CUX2_pvalue_1e-2_peak_4799	46	.	3.44649	4.61288	2.09867	32
chr1	103110804	103110887	L1-3_CUX2_pvalue_1e-2_peak_4800	46	.	3.44664	4.61338	2.09867	13
chr1	103150651	103150829	L1-3_CUX2_pvalue_1e-2_peak_4801	46	.	3.44664	4.61338	2.09867	126
chr1	103202969	103203042	L1-3_CUX2_pvalue_1e-2_peak_4802	46	.	3.44664	4.61338	2.09867	38
chr1	103247876	103248038	L1-3_CUX2_pvalue_1e-2_peak_4803	61	.	4.30829	6.10909	3.36069	44
chr1	103256747	103256820	L1-3_CUX2_pvalue_1e-2_peak_4804	46	.	3.44664	4.61338	2.09867	33
chr1	103263328	103263410	L1-3_CUX2_pvalue_1e-2_peak_4805	37	.	3.32779	3.72572	1.40654	42
chr1	103264999	103265470	L1-3_CUX2_pvalue_1e-2_peak_4807	149	.	8.76760	14.99491	11.06529	234
chr1	103285066	103285660	L1-3_CUX2_pvalue_1e-2_peak_4808	64	.	4.91780	6.47559	3.67854	374
chr1	103287413	103287944	L1-3_CUX2_pvalue_1e-2_peak_4810	91	.	6.35548	9.14931	5.98418	76
chr1	103303378	103303535	L1-3_CUX2_pvalue_1e-2_peak_4811	75	.	5.13743	7.56943	4.62210	108
chr1	103363252	103363379	L1-3_CUX2_pvalue_1e-2_peak_4812	69	.	4.95172	6.98166	4.11562	43
chr1	103445523	103445613	L1-3_CUX2_pvalue_1e-2_peak_4815	45	.	3.42495	4.53818	2.07932	57
chr1	103571876	103572204	L1-3_CUX2_pvalue_1e-2_peak_4817	54	.	4.26439	5.40194	2.77694	261
chr1	103572721	103572832	L1-3_CUX2_pvalue_1e-2_peak_4818	45	.	3.77542	4.50442	2.05499	56
chr1	103573821	103574588	L1-3_CUX2_pvalue_1e-2_peak_4819	55	.	4.34901	5.53586	2.89079	78
chr1	103623652	103623792	L1-3_CUX2_pvalue_1e-2_peak_4821	110	.	6.89299	11.02150	7.60665	80
chr1	103629876	103629949	L1-3_CUX2_pvalue_1e-2_peak_4822	46	.	3.44664	4.61338	2.09867	44
chr1	103640279	103640352	L1-3_CUX2_pvalue_1e-2_peak_4823	42	.	3.34141	4.26972	1.85968	35
chr1	103642625	103643091	L1-3_CUX2_pvalue_1e-2_peak_4824	57	.	4.20239	5.75623	3.07922	174
chr1	103673156	103673234	L1-3_CUX2_pvalue_1e-2_peak_4825	46	.	3.44664	4.61338	2.09867	9
chr1	103697371	103697807	L1-3_CUX2_pvalue_1e-2_peak_4827	46	.	3.76364	4.61492	2.09867	233
chr1	103698026	103698965	L1-3_CUX2_pvalue_1e-2_peak_4828	59	.	4.54133	5.93590	3.23141	705
chr1	103699181	103699406	L1-3_CUX2_pvalue_1e-2_peak_4829	47	.	3.80546	4.70840	2.17997	126
chr1	103708515	103709350	L1-3_CUX2_pvalue_1e-2_peak_4830a	62	.	4.80683	6.28208	3.51179	252
chr1	103708515	103709350	L1-3_CUX2_pvalue_1e-2_peak_4830b	123	.	7.81109	12.37101	8.78407	460
chr1	103708515	103709350	L1-3_CUX2_pvalue_1e-2_peak_4830c	85	.	6.00853	8.59772	5.50767	583
chr1	103710268	103710346	L1-3_CUX2_pvalue_1e-2_peak_4832	41	.	3.57377	4.11763	1.73496	35
chr1	103725839	103725941	L1-3_CUX2_pvalue_1e-2_peak_4833	46	.	3.44664	4.61338	2.09867	36
chr1	104005390	104005568	L1-3_CUX2_pvalue_1e-2_peak_4834	46	.	3.44664	4.61338	2.09867	41
chr1	104039260	104039333	L1-3_CUX2_pvalue_1e-2_peak_4836	46	.	3.44664	4.61338	2.09867	34
chr1	104067985	104069124	L1-3_CUX2_pvalue_1e-2_peak_4839a	151	.	8.62550	15.16675	11.21479	371
chr1	104067985	104069124	L1-3_CUX2_pvalue_1e-2_peak_4839b	92	.	6.08859	9.22239	6.04716	616
chr1	104067985	104069124	L1-3_CUX2_pvalue_1e-2_peak_4839c	70	.	5.07382	7.06987	4.19373	826
chr1	104104463	104104855	L1-3_CUX2_pvalue_1e-2_peak_4840	82	.	5.67445	8.21174	5.17055	345
chr1	104317367	104317730	L1-3_CUX2_pvalue_1e-2_peak_4843	42	.	3.32116	4.20906	1.80865	292
chr1	104331146	104331396	L1-3_CUX2_pvalue_1e-2_peak_4844	84	.	5.74241	8.40242	5.33437	118
chr1	104368608	104368681	L1-3_CUX2_pvalue_1e-2_peak_4845	46	.	3.44664	4.61338	2.09867	35
chr1	104441458	104441553	L1-3_CUX2_pvalue_1e-2_peak_4846	46	.	3.44664	4.61338	2.09867	47
chr1	104454058	104454328	L1-3_CUX2_pvalue_1e-2_peak_4848	59	.	4.25459	5.92478	3.22300	161
chr1	104464011	104464620	L1-3_CUX2_pvalue_1e-2_peak_4849a	70	.	5.26905	7.08836	4.20714	51
chr1	104464011	104464620	L1-3_CUX2_pvalue_1e-2_peak_4849b	83	.	5.92768	8.33063	5.27259	212
chr1	104464011	104464620	L1-3_CUX2_pvalue_1e-2_peak_4849c	70	.	5.26905	7.08836	4.20714	347
chr1	104464011	104464620	L1-3_CUX2_pvalue_1e-2_peak_4849d	83	.	5.95632	8.38323	5.31907	494
chr1	104634910	104635882	L1-3_CUX2_pvalue_1e-2_peak_4853a	80	.	5.78853	8.07883	5.05465	393
chr1	104634910	104635882	L1-3_CUX2_pvalue_1e-2_peak_4853b	80	.	5.78853	8.07883	5.05465	618
chr1	104634910	104635882	L1-3_CUX2_pvalue_1e-2_peak_4853c	120	.	7.75444	12.03888	8.49157	793
chr1	104634910	104635882	L1-3_CUX2_pvalue_1e-2_peak_4853d	93	.	6.43170	9.33697	6.14239	892
chr1	104663335	104663427	L1-3_CUX2_pvalue_1e-2_peak_4854	61	.	4.30829	6.10909	3.36069	44
chr1	104674966	104675309	L1-3_CUX2_pvalue_1e-2_peak_4855	61	.	4.30829	6.10909	3.36069	297
chr1	104691519	104692011	L1-3_CUX2_pvalue_1e-2_peak_4856	76	.	5.16995	7.68331	4.71147	402
chr1	104768986	104769304	L1-3_CUX2_pvalue_1e-2_peak_4857	46	.	3.44649	4.61288	2.09867	156
chr1	104802809	104802970	L1-3_CUX2_pvalue_1e-2_peak_4858	46	.	3.44664	4.61338	2.09867	107
chr1	104837546	104837619	L1-3_CUX2_pvalue_1e-2_peak_4859	46	.	3.44664	4.61338	2.09867	35
chr1	104860644	104860717	L1-3_CUX2_pvalue_1e-2_peak_4860	46	.	3.44664	4.61338	2.09867	31
chr1	104980403	104980476	L1-3_CUX2_pvalue_1e-2_peak_4862	46	.	3.44664	4.61338	2.09867	55
chr1	105012551	105012624	L1-3_CUX2_pvalue_1e-2_peak_4864	46	.	3.44664	4.61338	2.09867	34
chr1	105018725	105019127	L1-3_CUX2_pvalue_1e-2_peak_4865	68	.	4.89277	6.81329	3.97057	150
chr1	105062924	105063165	L1-3_CUX2_pvalue_1e-2_peak_4866	44	.	3.40368	4.46677	2.02171	56
chr1	105067942	105068015	L1-3_CUX2_pvalue_1e-2_peak_4867	46	.	3.44664	4.61338	2.09867	33
chr1	105127696	105128093	L1-3_CUX2_pvalue_1e-2_peak_4868	69	.	4.95172	6.98166	4.11562	202
chr1	105136171	105136365	L1-3_CUX2_pvalue_1e-2_peak_4869	45	.	3.42495	4.53818	2.07932	129
chr1	105172967	105173040	L1-3_CUX2_pvalue_1e-2_peak_4871	46	.	3.44664	4.61338	2.09867	32
chr1	105190800	105191422	L1-3_CUX2_pvalue_1e-2_peak_4873	113	.	7.46016	11.35116	7.89247	254
chr1	105251500	105251628	L1-3_CUX2_pvalue_1e-2_peak_4876	46	.	3.44664	4.61338	2.09867	70
chr1	105263505	105263601	L1-3_CUX2_pvalue_1e-2_peak_4877	61	.	4.30829	6.10909	3.36069	47
chr1	105438893	105438966	L1-3_CUX2_pvalue_1e-2_peak_4880	46	.	3.44664	4.61338	2.09867	30
chr1	105463955	105464683	L1-3_CUX2_pvalue_1e-2_peak_4882a	106	.	6.77154	10.63636	7.27247	338
chr1	105463955	105464683	L1-3_CUX2_pvalue_1e-2_peak_4882b	72	.	5.20888	7.28466	4.37607	490
chr1	105463955	105464683	L1-3_CUX2_pvalue_1e-2_peak_4882c	94	.	6.22697	9.44550	6.23541	574
chr1	105465246	105465448	L1-3_CUX2_pvalue_1e-2_peak_4883	52	.	4.13565	5.20002	2.60469	38
chr1	105776406	105776479	L1-3_CUX2_pvalue_1e-2_peak_4885	46	.	3.44664	4.61338	2.09867	43
chr1	105786139	105786922	L1-3_CUX2_pvalue_1e-2_peak_4887	78	.	5.54324	7.86473	4.86900	476
chr1	105894613	105895044	L1-3_CUX2_pvalue_1e-2_peak_4888	47	.	3.82673	4.75687	2.22233	380
chr1	105896605	105897222	L1-3_CUX2_pvalue_1e-2_peak_4889	46	.	3.76364	4.61492	2.09867	434
chr1	105928320	105929739	L1-3_CUX2_pvalue_1e-2_peak_4890a	50	.	4.05906	5.08081	2.50249	311
chr1	105928320	105929739	L1-3_CUX2_pvalue_1e-2_peak_4890b	91	.	6.06612	9.18626	6.01598	763
chr1	105928320	105929739	L1-3_CUX2_pvalue_1e-2_peak_4890c	138	.	8.08816	13.87296	10.09031	1018
chr1	106231165	106231609	L1-3_CUX2_pvalue_1e-2_peak_4893	46	.	3.44664	4.61338	2.09867	389
chr1	106243492	106243864	L1-3_CUX2_pvalue_1e-2_peak_4894	79	.	5.57547	7.94761	4.93924	59
chr1	106256021	106256094	L1-3_CUX2_pvalue_1e-2_peak_4895	46	.	3.44664	4.61338	2.09867	34
chr1	106273133	106273668	L1-3_CUX2_pvalue_1e-2_peak_4896	57	.	4.20239	5.75623	3.07922	393
chr1	106283649	106283722	L1-3_CUX2_pvalue_1e-2_peak_4897	46	.	3.44664	4.61338	2.09867	30
chr1	106372622	106373100	L1-3_CUX2_pvalue_1e-2_peak_4898	123	.	7.87340	12.35105	8.76627	86
chr1	106408337	106408410	L1-3_CUX2_pvalue_1e-2_peak_4901	46	.	3.44664	4.61338	2.09867	55
chr1	106471319	106471700	L1-3_CUX2_pvalue_1e-2_peak_4905	44	.	3.40368	4.46677	2.02171	60
chr1	106601178	106601251	L1-3_CUX2_pvalue_1e-2_peak_4908	46	.	3.44664	4.61338	2.09867	39
chr1	106680306	106680911	L1-3_CUX2_pvalue_1e-2_peak_4909	53	.	4.07731	5.38744	2.76360	300
chr1	106688891	106689096	L1-3_CUX2_pvalue_1e-2_peak_4910	110	.	6.89327	11.02251	7.60665	124
chr1	106718039	106718203	L1-3_CUX2_pvalue_1e-2_peak_4911	46	.	3.44649	4.61288	2.09867	123
chr1	106740125	106740529	L1-3_CUX2_pvalue_1e-2_peak_4912	51	.	4.00577	5.19473	2.60070	336
chr1	106795190	106795431	L1-3_CUX2_pvalue_1e-2_peak_4913	45	.	3.42495	4.53818	2.07932	49
chr1	106810771	106811044	L1-3_CUX2_pvalue_1e-2_peak_4914	158	.	9.55794	15.89400	11.84601	69
chr1	106811285	106811358	L1-3_CUX2_pvalue_1e-2_peak_4915	38	.	3.18598	3.83903	1.50015	47
chr1	106819244	106820003	L1-3_CUX2_pvalue_1e-2_peak_4916a	52	.	4.23699	5.29645	2.68778	143
chr1	106819244	106820003	L1-3_CUX2_pvalue_1e-2_peak_4916b	119	.	7.76781	11.95541	8.42146	347
chr1	106979682	106979755	L1-3_CUX2_pvalue_1e-2_peak_4919	46	.	3.44664	4.61338	2.09867	48
chr1	107052636	107052709	L1-3_CUX2_pvalue_1e-2_peak_4921	46	.	3.44664	4.61338	2.09867	43
chr1	107134015	107134088	L1-3_CUX2_pvalue_1e-2_peak_4922	46	.	3.44664	4.61338	2.09867	49
chr1	107162982	107163692	L1-3_CUX2_pvalue_1e-2_peak_4923a	71	.	5.22436	7.11066	4.22787	249
chr1	107162982	107163692	L1-3_CUX2_pvalue_1e-2_peak_4923b	214	.	11.56069	21.42136	16.59519	519
chr1	107281728	107281925	L1-3_CUX2_pvalue_1e-2_peak_4926	58	.	4.22833	5.83877	3.14872	66
chr1	107282313	107282428	L1-3_CUX2_pvalue_1e-2_peak_4927	59	.	4.25459	5.92478	3.22300	51
chr1	107289087	107290059	L1-3_CUX2_pvalue_1e-2_peak_4928a	108	.	7.17594	10.81983	7.43294	64
chr1	107289087	107290059	L1-3_CUX2_pvalue_1e-2_peak_4928b	82	.	5.87122	8.22773	5.18347	312
chr1	107295642	107296087	L1-3_CUX2_pvalue_1e-2_peak_4929	76	.	5.56328	7.64239	4.68508	266
chr1	107297005	107297251	L1-3_CUX2_pvalue_1e-2_peak_4930	40	.	3.49479	4.06336	1.68910	189
chr1	107303621	107304231	L1-3_CUX2_pvalue_1e-2_peak_4931a	85	.	6.02183	8.59982	5.50797	390
chr1	107303621	107304231	L1-3_CUX2_pvalue_1e-2_peak_4931b	58	.	4.51637	5.88004	3.18503	496
chr1	107354379	107354620	L1-3_CUX2_pvalue_1e-2_peak_4933	65	.	4.77897	6.50788	3.70620	180
chr1	107354815	107355228	L1-3_CUX2_pvalue_1e-2_peak_4934	51	.	4.00577	5.19473	2.60070	136
chr1	107360237	107360690	L1-3_CUX2_pvalue_1e-2_peak_4935	75	.	5.41796	7.55548	4.61051	364
chr1	107364149	107364228	L1-3_CUX2_pvalue_1e-2_peak_4937	52	.	4.02933	5.25693	2.65280	34
chr1	107373675	107374568	L1-3_CUX2_pvalue_1e-2_peak_4938a	137	.	8.44900	13.76043	9.99269	347
chr1	107373675	107374568	L1-3_CUX2_pvalue_1e-2_peak_4938b	110	.	7.17875	11.02373	7.60665	457
chr1	107373675	107374568	L1-3_CUX2_pvalue_1e-2_peak_4938c	85	.	5.98229	8.55312	5.46587	669
chr1	107381894	107382354	L1-3_CUX2_pvalue_1e-2_peak_4939	88	.	5.88334	8.82639	5.70522	113
chr1	107442036	107442563	L1-3_CUX2_pvalue_1e-2_peak_4940	68	.	4.92207	6.89603	4.04328	371
chr1	107470102	107470175	L1-3_CUX2_pvalue_1e-2_peak_4941	46	.	3.44664	4.61338	2.09867	39
chr1	107551689	107552374	L1-3_CUX2_pvalue_1e-2_peak_4944a	94	.	6.37196	9.44488	6.23541	253
chr1	107551689	107552374	L1-3_CUX2_pvalue_1e-2_peak_4944b	67	.	4.86381	6.73327	3.90200	441
chr1	107569511	107569584	L1-3_CUX2_pvalue_1e-2_peak_4945	46	.	3.44664	4.61338	2.09867	34
chr1	107599080	107600260	L1-3_CUX2_pvalue_1e-2_peak_4947a	196	.	10.53796	19.69258	15.12286	208
chr1	107599080	107600260	L1-3_CUX2_pvalue_1e-2_peak_4947b	72	.	5.20888	7.28466	4.37607	1124
chr1	107620504	107620642	L1-3_CUX2_pvalue_1e-2_peak_4948	46	.	3.44664	4.61338	2.09867	69
chr1	107663581	107663963	L1-3_CUX2_pvalue_1e-2_peak_4950	176	.	10.43115	17.67257	13.38615	127
chr1	107682246	107683602	L1-3_CUX2_pvalue_1e-2_peak_4951	78	.	5.54631	7.82864	4.83749	664
chr1	107684037	107685065	L1-3_CUX2_pvalue_1e-2_peak_4952	67	.	5.03243	6.79606	3.95616	275
chr1	107695805	107695878	L1-3_CUX2_pvalue_1e-2_peak_4954	42	.	3.34141	4.26972	1.85968	67
chr1	107701831	107701915	L1-3_CUX2_pvalue_1e-2_peak_4955	38	.	3.18598	3.83903	1.50015	44
chr1	107702863	107702941	L1-3_CUX2_pvalue_1e-2_peak_4957	39	.	3.24254	3.98716	1.62484	38
chr1	107713992	107714586	L1-3_CUX2_pvalue_1e-2_peak_4958	57	.	4.20239	5.75623	3.07922	538
chr1	107751192	107751382	L1-3_CUX2_pvalue_1e-2_peak_4960	37	.	3.14936	3.74753	1.42415	33
chr1	107751731	107752061	L1-3_CUX2_pvalue_1e-2_peak_4961	50	.	3.95946	5.07586	2.49881	260
chr1	107752347	107752420	L1-3_CUX2_pvalue_1e-2_peak_4962	37	.	3.16756	3.79261	1.46139	41
chr1	107753500	107753573	L1-3_CUX2_pvalue_1e-2_peak_4963	38	.	3.18598	3.83903	1.50015	38
chr1	107871958	107872031	L1-3_CUX2_pvalue_1e-2_peak_4965	46	.	3.44664	4.61338	2.09867	36
chr1	107880783	107880856	L1-3_CUX2_pvalue_1e-2_peak_4966	41	.	3.30115	4.15062	1.76081	35
chr1	107885153	107885340	L1-3_CUX2_pvalue_1e-2_peak_4967	43	.	3.66300	4.39923	1.96485	90
chr1	107889099	107889489	L1-3_CUX2_pvalue_1e-2_peak_4969	57	.	4.46728	5.77213	3.09239	93
chr1	107908524	107908934	L1-3_CUX2_pvalue_1e-2_peak_4970	40	.	3.47705	4.02948	1.66218	217
chr1	107909312	107909386	L1-3_CUX2_pvalue_1e-2_peak_4971	40	.	3.51272	4.09787	1.71629	64
chr1	107947561	107947660	L1-3_CUX2_pvalue_1e-2_peak_4975	46	.	3.76364	4.61492	2.09867	49
chr1	107947906	107948199	L1-3_CUX2_pvalue_1e-2_peak_4976a	59	.	4.54133	5.93590	3.23141	93
chr1	107947906	107948199	L1-3_CUX2_pvalue_1e-2_peak_4976b	72	.	5.29821	7.27678	4.36991	223
chr1	107963736	107963809	L1-3_CUX2_pvalue_1e-2_peak_4977	46	.	3.44664	4.61338	2.09867	35
chr1	108010864	108011345	L1-3_CUX2_pvalue_1e-2_peak_4980	36	.	3.09598	3.61963	1.31548	450
chr1	108022771	108023021	L1-3_CUX2_pvalue_1e-2_peak_4981	47	.	3.95179	4.76187	2.22611	187
chr1	108023241	108023372	L1-3_CUX2_pvalue_1e-2_peak_4982	57	.	4.54486	5.77904	3.09781	46
chr1	108023878	108024209	L1-3_CUX2_pvalue_1e-2_peak_4983	57	.	4.52342	5.74098	3.06764	64
chr1	108072232	108072450	L1-3_CUX2_pvalue_1e-2_peak_4984	54	.	4.10172	5.45601	2.82252	192
chr1	108113462	108113635	L1-3_CUX2_pvalue_1e-2_peak_4985	62	.	4.67035	6.23671	3.47100	132
chr1	108115383	108116076	L1-3_CUX2_pvalue_1e-2_peak_4986	59	.	4.54133	5.93590	3.23141	557
chr1	108120023	108120096	L1-3_CUX2_pvalue_1e-2_peak_4987	36	.	3.09598	3.61963	1.31548	40
chr1	108130649	108131325	L1-3_CUX2_pvalue_1e-2_peak_4989	190	.	11.10782	19.09061	14.60521	527
chr1	108141788	108141912	L1-3_CUX2_pvalue_1e-2_peak_4990	46	.	3.44664	4.61338	2.09867	66
chr1	108165703	108165950	L1-3_CUX2_pvalue_1e-2_peak_4991	67	.	4.86381	6.73327	3.90200	95
chr1	108190537	108190813	L1-3_CUX2_pvalue_1e-2_peak_4992	46	.	3.44664	4.61338	2.09867	237
chr1	108202385	108203396	L1-3_CUX2_pvalue_1e-2_peak_4993a	95	.	6.46755	9.57797	6.35056	577
chr1	108202385	108203396	L1-3_CUX2_pvalue_1e-2_peak_4993b	72	.	5.29163	7.22243	4.32417	703
chr1	108203592	108203701	L1-3_CUX2_pvalue_1e-2_peak_4994	39	.	3.49773	3.99458	1.63162	71
chr1	108226676	108226973	L1-3_CUX2_pvalue_1e-2_peak_4995	43	.	3.36191	4.33276	1.91026	86
chr1	108263952	108264050	L1-3_CUX2_pvalue_1e-2_peak_4996	46	.	3.44664	4.61338	2.09867	61
chr1	108281774	108281847	L1-3_CUX2_pvalue_1e-2_peak_4997	46	.	3.44664	4.61338	2.09867	45
chr1	108291361	108291441	L1-3_CUX2_pvalue_1e-2_peak_4998	42	.	3.32116	4.20906	1.80865	36
chr1	108293130	108293226	L1-3_CUX2_pvalue_1e-2_peak_4999	40	.	3.28138	4.09424	1.71428	58
chr1	108296993	108297083	L1-3_CUX2_pvalue_1e-2_peak_5000	40	.	3.26184	4.03980	1.66851	50
chr1	108298589	108298805	L1-3_CUX2_pvalue_1e-2_peak_5001	42	.	3.34141	4.26972	1.85968	181
chr1	108318987	108319060	L1-3_CUX2_pvalue_1e-2_peak_5002	46	.	3.44664	4.61338	2.09867	42
chr1	108325072	108325145	L1-3_CUX2_pvalue_1e-2_peak_5003	46	.	3.44664	4.61338	2.09867	33
chr1	108331279	108331376	L1-3_CUX2_pvalue_1e-2_peak_5004	46	.	3.44664	4.61338	2.09867	38
chr1	108363603	108364093	L1-3_CUX2_pvalue_1e-2_peak_5005	107	.	6.80735	10.72482	7.34939	76
chr1	108371487	108372221	L1-3_CUX2_pvalue_1e-2_peak_5006a	123	.	7.90358	12.31284	8.73157	434
chr1	108371487	108372221	L1-3_CUX2_pvalue_1e-2_peak_5006b	151	.	9.22084	15.14613	11.19613	544
chr1	108415679	108415795	L1-3_CUX2_pvalue_1e-2_peak_5007	67	.	4.86381	6.73327	3.90200	50
chr1	108416471	108416544	L1-3_CUX2_pvalue_1e-2_peak_5008	39	.	3.22347	3.93622	1.58154	40
chr1	108416826	108417175	L1-3_CUX2_pvalue_1e-2_peak_5009	66	.	4.83520	6.65579	3.83453	291
chr1	108507552	108508100	L1-3_CUX2_pvalue_1e-2_peak_5011	63	.	4.69704	6.30170	3.52664	302
chr1	108532837	108533184	L1-3_CUX2_pvalue_1e-2_peak_5013	51	.	4.15135	5.10675	2.52550	63
chr1	108533964	108534717	L1-3_CUX2_pvalue_1e-2_peak_5014	96	.	6.49542	9.62510	6.39338	232
chr1	108559079	108559426	L1-3_CUX2_pvalue_1e-2_peak_5015	164	.	9.89421	16.46249	12.33942	69
chr1	108590275	108590348	L1-3_CUX2_pvalue_1e-2_peak_5016	38	.	3.18598	3.83903	1.50015	33
chr1	108592131	108592442	L1-3_CUX2_pvalue_1e-2_peak_5017	95	.	6.55480	9.56030	6.33651	45
chr1	108595925	108596553	L1-3_CUX2_pvalue_1e-2_peak_5018a	74	.	5.45256	7.42938	4.50188	41
chr1	108595925	108596553	L1-3_CUX2_pvalue_1e-2_peak_5018b	114	.	7.53476	11.49467	8.01870	265
chr1	108602373	108603020	L1-3_CUX2_pvalue_1e-2_peak_5019a	86	.	6.06171	8.68850	5.58422	74
chr1	108602373	108603020	L1-3_CUX2_pvalue_1e-2_peak_5019b	124	.	7.88022	12.49061	8.88660	273
chr1	108602373	108603020	L1-3_CUX2_pvalue_1e-2_peak_5019c	151	.	9.09256	15.19001	11.23524	384
chr1	108659030	108659125	L1-3_CUX2_pvalue_1e-2_peak_5021	61	.	4.30812	6.10846	3.36069	44
chr1	108662280	108662405	L1-3_CUX2_pvalue_1e-2_peak_5022	43	.	3.38266	4.39837	1.96485	73
chr1	108668293	108668458	L1-3_CUX2_pvalue_1e-2_peak_5023	93	.	6.33513	9.34982	6.15224	84
chr1	108680596	108680737	L1-3_CUX2_pvalue_1e-2_peak_5025	75	.	5.13743	7.56943	4.62210	42
chr1	108725841	108726013	L1-3_CUX2_pvalue_1e-2_peak_5027	93	.	6.03161	9.32406	6.13114	106
chr1	108742535	108743712	L1-3_CUX2_pvalue_1e-2_peak_5029a	55	.	4.38380	5.59124	2.94103	74
chr1	108742535	108743712	L1-3_CUX2_pvalue_1e-2_peak_5029b	113	.	7.21021	11.35617	7.89663	387
chr1	108742535	108743712	L1-3_CUX2_pvalue_1e-2_peak_5029c	56	.	4.43705	5.67635	3.01019	742
chr1	108742535	108743712	L1-3_CUX2_pvalue_1e-2_peak_5029d	89	.	6.10094	8.96811	5.82670	1047
chr1	108757498	108757577	L1-3_CUX2_pvalue_1e-2_peak_5030	46	.	3.44664	4.61338	2.09867	52
chr1	108990786	108990859	L1-3_CUX2_pvalue_1e-2_peak_5031	46	.	3.44664	4.61338	2.09867	59
chr1	109054465	109055341	L1-3_CUX2_pvalue_1e-2_peak_5032	112	.	7.40521	11.25228	7.80634	132
chr1	109081437	109082096	L1-3_CUX2_pvalue_1e-2_peak_5034	63	.	4.87092	6.39016	3.60366	545
chr1	109084409	109084931	L1-3_CUX2_pvalue_1e-2_peak_5035	101	.	6.78803	10.12752	6.82918	415
chr1	109102041	109102774	L1-3_CUX2_pvalue_1e-2_peak_5036a	71	.	4.95696	7.13806	4.25283	54
chr1	109102041	109102774	L1-3_CUX2_pvalue_1e-2_peak_5036c	80	.	5.37225	8.07864	5.05465	459
chr1	109102041	109102774	L1-3_CUX2_pvalue_1e-2_peak_5036d	159	.	8.53396	15.90631	11.85644	656
chr1	109102959	109103807	L1-3_CUX2_pvalue_1e-2_peak_5037a	61	.	4.47688	6.13235	3.38076	271
chr1	109102959	109103807	L1-3_CUX2_pvalue_1e-2_peak_5037b	80	.	5.37225	8.07864	5.05465	519
chr1	109102959	109103807	L1-3_CUX2_pvalue_1e-2_peak_5037c	52	.	4.02919	5.21823	2.62089	775
chr1	109112534	109112607	L1-3_CUX2_pvalue_1e-2_peak_5039	46	.	3.44664	4.61338	2.09867	35
chr1	109126589	109126662	L1-3_CUX2_pvalue_1e-2_peak_5040	43	.	3.36191	4.33276	1.91026	44
chr1	109128717	109128868	L1-3_CUX2_pvalue_1e-2_peak_5041	56	.	4.15144	5.60057	2.94620	45
chr1	109152540	109153052	L1-3_CUX2_pvalue_1e-2_peak_5042	70	.	5.21182	7.08455	4.20499	454
chr1	109162657	109163268	L1-3_CUX2_pvalue_1e-2_peak_5043	79	.	5.73806	7.99162	4.97837	466
chr1	109167541	109168019	L1-3_CUX2_pvalue_1e-2_peak_5044	49	.	4.02928	4.90220	2.35034	256
chr1	109168316	109168560	L1-3_CUX2_pvalue_1e-2_peak_5045	110	.	7.32601	11.08074	7.65593	57
chr1	109178232	109178373	L1-3_CUX2_pvalue_1e-2_peak_5046	46	.	3.44664	4.61338	2.09867	60
chr1	109185983	109186933	L1-3_CUX2_pvalue_1e-2_peak_5047a	77	.	5.62035	7.75457	4.77231	322
chr1	109185983	109186933	L1-3_CUX2_pvalue_1e-2_peak_5047b	104	.	7.02543	10.45915	7.11920	404
chr1	109203469	109204283	L1-3_CUX2_pvalue_1e-2_peak_5050a	140	.	8.63931	14.09321	10.28198	324
chr1	109203469	109204283	L1-3_CUX2_pvalue_1e-2_peak_5050b	88	.	6.17093	8.87674	5.74755	602
chr1	109234635	109235542	L1-3_CUX2_pvalue_1e-2_peak_5051a	168	.	9.62355	16.82839	12.65647	299
chr1	109234635	109235542	L1-3_CUX2_pvalue_1e-2_peak_5051b	116	.	7.35918	11.60415	8.11312	598
chr1	109244369	109244468	L1-3_CUX2_pvalue_1e-2_peak_5052	69	.	4.95172	6.98166	4.11562	52
chr1	109245198	109245415	L1-3_CUX2_pvalue_1e-2_peak_5053	40	.	3.28138	4.09424	1.71428	173
chr1	109250506	109250929	L1-3_CUX2_pvalue_1e-2_peak_5054	69	.	4.95172	6.98166	4.11562	129
chr1	109259691	109259764	L1-3_CUX2_pvalue_1e-2_peak_5055	42	.	3.63703	4.22146	1.81977	32
chr1	109260317	109260935	L1-3_CUX2_pvalue_1e-2_peak_5056	62	.	4.80683	6.28208	3.51179	451
chr1	109262176	109262796	L1-3_CUX2_pvalue_1e-2_peak_5057	75	.	5.47979	7.53985	4.59809	253
chr1	109275313	109275399	L1-3_CUX2_pvalue_1e-2_peak_5059	46	.	3.44664	4.61338	2.09867	39
chr1	109284619	109285259	L1-3_CUX2_pvalue_1e-2_peak_5060a	91	.	5.81994	9.10455	5.94455	296
chr1	109284619	109285259	L1-3_CUX2_pvalue_1e-2_peak_5060b	50	.	3.92653	5.05999	2.48612	452
chr1	109284619	109285259	L1-3_CUX2_pvalue_1e-2_peak_5060c	41	.	3.45722	4.16007	1.76984	590
chr1	109289033	109290179	L1-3_CUX2_pvalue_1e-2_peak_5061a	86	.	5.54797	8.66831	5.56777	131
chr1	109289033	109290179	L1-3_CUX2_pvalue_1e-2_peak_5061b	97	.	6.01220	9.74986	6.50062	304
chr1	109289033	109290179	L1-3_CUX2_pvalue_1e-2_peak_5061c	62	.	4.52120	6.20158	3.44061	766
chr1	109301243	109301929	L1-3_CUX2_pvalue_1e-2_peak_5062	51	.	4.00577	5.19473	2.60070	306
chr1	109303620	109303693	L1-3_CUX2_pvalue_1e-2_peak_5063	39	.	3.22347	3.93622	1.58154	33
chr1	109358329	109360053	L1-3_CUX2_pvalue_1e-2_peak_5064a	61	.	4.72394	6.14380	3.39090	738
chr1	109358329	109360053	L1-3_CUX2_pvalue_1e-2_peak_5064b	96	.	6.49542	9.62510	6.39338	821
chr1	109370630	109371063	L1-3_CUX2_pvalue_1e-2_peak_5065	41	.	3.53082	4.13302	1.74828	390
chr1	109373032	109373554	L1-3_CUX2_pvalue_1e-2_peak_5066	103	.	6.98959	10.38778	7.05820	247
chr1	109377977	109378050	L1-3_CUX2_pvalue_1e-2_peak_5067	38	.	3.18598	3.83903	1.50015	44
chr1	109418831	109419729	L1-3_CUX2_pvalue_1e-2_peak_5071	117	.	7.61093	11.71563	8.21137	707
chr1	109440491	109440564	L1-3_CUX2_pvalue_1e-2_peak_5072	46	.	3.44664	4.61338	2.09867	42
chr1	109440917	109441000	L1-3_CUX2_pvalue_1e-2_peak_5073	61	.	4.30812	6.10846	3.36069	45
chr1	109455734	109455807	L1-3_CUX2_pvalue_1e-2_peak_5074	43	.	3.36191	4.33276	1.91026	45
chr1	109490603	109491033	L1-3_CUX2_pvalue_1e-2_peak_5079	61	.	4.30829	6.10909	3.36069	149
chr1	109505658	109506354	L1-3_CUX2_pvalue_1e-2_peak_5080a	142	.	8.71785	14.23208	10.40215	249
chr1	109505658	109506354	L1-3_CUX2_pvalue_1e-2_peak_5080b	102	.	6.84974	10.23548	6.92385	553
chr1	109527644	109527802	L1-3_CUX2_pvalue_1e-2_peak_5081	46	.	3.44664	4.61338	2.09867	36
chr1	109537648	109538048	L1-3_CUX2_pvalue_1e-2_peak_5082	88	.	5.88334	8.82639	5.70522	163
chr1	109544867	109545037	L1-3_CUX2_pvalue_1e-2_peak_5084	57	.	4.20239	5.75623	3.07922	101
chr1	109584068	109585039	L1-3_CUX2_pvalue_1e-2_peak_5087a	54	.	4.17944	5.45028	2.82123	35
chr1	109584068	109585039	L1-3_CUX2_pvalue_1e-2_peak_5087b	106	.	6.54573	10.61061	7.25011	670
chr1	109584068	109585039	L1-3_CUX2_pvalue_1e-2_peak_5087c	152	.	8.41593	15.25811	11.29436	792
chr1	109598141	109598451	L1-3_CUX2_pvalue_1e-2_peak_5088	46	.	3.44664	4.61338	2.09867	263
chr1	109618394	109618846	L1-3_CUX2_pvalue_1e-2_peak_5089	157	.	9.50269	15.75011	11.72306	284
chr1	109626702	109626775	L1-3_CUX2_pvalue_1e-2_peak_5090	46	.	3.44664	4.61338	2.09867	49
chr1	109633056	109633693	L1-3_CUX2_pvalue_1e-2_peak_5091	71	.	5.32021	7.18204	4.28917	274
chr1	109642679	109643064	L1-3_CUX2_pvalue_1e-2_peak_5092	151	.	9.22084	15.14613	11.19613	78
chr1	109643250	109643575	L1-3_CUX2_pvalue_1e-2_peak_5093	36	.	3.29316	3.69266	1.37928	167
chr1	109654179	109654374	L1-3_CUX2_pvalue_1e-2_peak_5094	60	.	4.53286	6.00025	3.28823	49
chr1	109655056	109655803	L1-3_CUX2_pvalue_1e-2_peak_5095a	60	.	4.54959	6.02648	3.30865	361
chr1	109655056	109655803	L1-3_CUX2_pvalue_1e-2_peak_5095b	60	.	4.54959	6.02648	3.30865	513
chr1	109656454	109656973	L1-3_CUX2_pvalue_1e-2_peak_5096	60	.	4.56644	6.05293	3.33143	158
chr1	109669535	109669823	L1-3_CUX2_pvalue_1e-2_peak_5097	76	.	5.16995	7.68331	4.71147	71
chr1	109676147	109676220	L1-3_CUX2_pvalue_1e-2_peak_5098	41	.	3.30115	4.15062	1.76081	33
chr1	109676510	109676851	L1-3_CUX2_pvalue_1e-2_peak_5099	100	.	6.60229	10.08138	6.79020	166
chr1	109701153	109701421	L1-3_CUX2_pvalue_1e-2_peak_5101a	91	.	6.20138	9.13350	5.97064	63
chr1	109701153	109701421	L1-3_CUX2_pvalue_1e-2_peak_5101b	79	.	5.61451	7.94014	4.93420	197
chr1	109702825	109703013	L1-3_CUX2_pvalue_1e-2_peak_5103	37	.	3.36870	3.78974	1.46139	43
chr1	109704118	109704191	L1-3_CUX2_pvalue_1e-2_peak_5104	36	.	3.30106	3.68412	1.37201	38
chr1	109709763	109710224	L1-3_CUX2_pvalue_1e-2_peak_5105	77	.	5.62035	7.75457	4.77231	138
chr1	109725850	109725972	L1-3_CUX2_pvalue_1e-2_peak_5106	56	.	4.46030	5.63000	2.97163	59
chr1	109728328	109729021	L1-3_CUX2_pvalue_1e-2_peak_5107	116	.	7.54100	11.65529	8.15650	590
chr1	109740945	109741190	L1-3_CUX2_pvalue_1e-2_peak_5108	43	.	3.66300	4.39923	1.96485	49
chr1	109741568	109741644	L1-3_CUX2_pvalue_1e-2_peak_5109	43	.	3.66300	4.39923	1.96485	37
chr1	109743776	109744133	L1-3_CUX2_pvalue_1e-2_peak_5110	78	.	5.67859	7.87088	4.87285	209
chr1	109756307	109756717	L1-3_CUX2_pvalue_1e-2_peak_5113a	139	.	8.68752	13.94841	10.15674	193
chr1	109756307	109756717	L1-3_CUX2_pvalue_1e-2_peak_5113b	72	.	5.34616	7.22996	4.33023	347
chr1	109756962	109757143	L1-3_CUX2_pvalue_1e-2_peak_5114	72	.	5.37237	7.27863	4.37051	54
chr1	109772129	109772737	L1-3_CUX2_pvalue_1e-2_peak_5115a	137	.	8.65239	13.78409	10.01316	193
chr1	109772129	109772737	L1-3_CUX2_pvalue_1e-2_peak_5115b	79	.	5.73806	7.99162	4.97837	367
chr1	109784996	109785545	L1-3_CUX2_pvalue_1e-2_peak_5118	57	.	4.50219	5.70347	3.03500	228
chr1	109792091	109792493	L1-3_CUX2_pvalue_1e-2_peak_5119	105	.	6.90727	10.56356	7.21120	70
chr1	109796859	109797205	L1-3_CUX2_pvalue_1e-2_peak_5121	51	.	4.00302	5.17788	2.58708	160
chr1	109797461	109797547	L1-3_CUX2_pvalue_1e-2_peak_5122	38	.	3.36474	3.87464	1.53301	39
chr1	109798905	109799061	L1-3_CUX2_pvalue_1e-2_peak_5124	79	.	5.45987	7.93403	4.93010	56
chr1	109806348	109806629	L1-3_CUX2_pvalue_1e-2_peak_5125	43	.	3.62424	4.31930	1.90275	233
chr1	109809453	109809903	L1-3_CUX2_pvalue_1e-2_peak_5126	58	.	4.51637	5.88004	3.18503	307
chr1	109816061	109816148	L1-3_CUX2_pvalue_1e-2_peak_5127	44	.	3.68270	4.44048	2.00164	42
chr1	109817896	109818181	L1-3_CUX2_pvalue_1e-2_peak_5128	54	.	4.30354	5.42925	2.80063	207
chr1	109823779	109823912	L1-3_CUX2_pvalue_1e-2_peak_5131	53	.	4.08256	5.30058	2.69133	58
chr1	109825576	109826264	L1-3_CUX2_pvalue_1e-2_peak_5132	129	.	7.53225	12.96576	9.30120	314
chr1	109827613	109827949	L1-3_CUX2_pvalue_1e-2_peak_5133	46	.	3.80536	4.68991	2.16573	298
chr1	109847332	109847615	L1-3_CUX2_pvalue_1e-2_peak_5137	123	.	7.90358	12.31284	8.73157	73
chr1	109854756	109855266	L1-3_CUX2_pvalue_1e-2_peak_5138	90	.	6.29063	9.02020	5.87157	52
chr1	109865548	109865928	L1-3_CUX2_pvalue_1e-2_peak_5141	124	.	7.98032	12.45592	8.85697	269
chr1	109870005	109870275	L1-3_CUX2_pvalue_1e-2_peak_5142a	48	.	3.99016	4.83094	2.28719	91
chr1	109870005	109870275	L1-3_CUX2_pvalue_1e-2_peak_5142b	110	.	7.31529	11.07746	7.65461	177
chr1	109913087	109913160	L1-3_CUX2_pvalue_1e-2_peak_5144	43	.	3.38266	4.39837	1.96485	62
chr1	109913383	109913521	L1-3_CUX2_pvalue_1e-2_peak_5145	55	.	4.12643	5.52700	2.88255	61
chr1	109913832	109914042	L1-3_CUX2_pvalue_1e-2_peak_5146	40	.	3.28138	4.09424	1.71428	153
chr1	109918434	109918507	L1-3_CUX2_pvalue_1e-2_peak_5147	42	.	3.32116	4.20906	1.80865	43
chr1	109926348	109926730	L1-3_CUX2_pvalue_1e-2_peak_5148	77	.	5.47988	7.70589	4.72926	57
chr1	109935141	109935498	L1-3_CUX2_pvalue_1e-2_peak_5150	40	.	3.51272	4.09787	1.71629	142
chr1	109940220	109940841	L1-3_CUX2_pvalue_1e-2_peak_5151	120	.	7.75444	12.03888	8.49157	413
chr1	109959157	109959297	L1-3_CUX2_pvalue_1e-2_peak_5153	61	.	4.30812	6.10846	3.36069	66
chr1	109964534	109964772	L1-3_CUX2_pvalue_1e-2_peak_5154	43	.	3.73622	4.38721	1.95985	166
chr1	109968789	109969497	L1-3_CUX2_pvalue_1e-2_peak_5155a	67	.	5.07389	6.73982	3.90547	327
chr1	109968789	109969497	L1-3_CUX2_pvalue_1e-2_peak_5155b	161	.	9.64754	16.18011	12.09629	542
chr1	110025778	110026890	L1-3_CUX2_pvalue_1e-2_peak_5157a	95	.	6.46755	9.57797	6.35056	389
chr1	110025778	110026890	L1-3_CUX2_pvalue_1e-2_peak_5157b	61	.	4.70367	6.11022	3.36069	687
chr1	110025778	110026890	L1-3_CUX2_pvalue_1e-2_peak_5157c	120	.	7.64346	12.08369	8.53294	796
chr1	110033414	110033489	L1-3_CUX2_pvalue_1e-2_peak_5158	40	.	3.55830	4.09244	1.71428	36
chr1	110035983	110037112	L1-3_CUX2_pvalue_1e-2_peak_5159a	59	.	4.49977	5.94842	3.24184	672
chr1	110035983	110037112	L1-3_CUX2_pvalue_1e-2_peak_5159b	40	.	3.47446	4.04080	1.66926	803
chr1	110040873	110040997	L1-3_CUX2_pvalue_1e-2_peak_5160	53	.	3.97077	5.34170	2.72580	40
chr1	110041879	110042139	L1-3_CUX2_pvalue_1e-2_peak_5161	45	.	3.71506	4.55192	2.09236	47
chr1	110042459	110042556	L1-3_CUX2_pvalue_1e-2_peak_5162	46	.	3.80536	4.68991	2.16573	48
chr1	110044792	110045195	L1-3_CUX2_pvalue_1e-2_peak_5164a	54	.	4.15129	5.40675	2.78152	50
chr1	110044792	110045195	L1-3_CUX2_pvalue_1e-2_peak_5164b	44	.	3.66535	4.47617	2.02998	310
chr1	110051985	110052515	L1-3_CUX2_pvalue_1e-2_peak_5166	48	.	3.84823	4.80658	2.26509	483
chr1	110075051	110075218	L1-3_CUX2_pvalue_1e-2_peak_5168	68	.	5.05306	6.82959	3.98473	48
chr1	110075639	110075758	L1-3_CUX2_pvalue_1e-2_peak_5169	47	.	3.94633	4.77444	2.23768	52
chr1	110078245	110079167	L1-3_CUX2_pvalue_1e-2_peak_5170a	80	.	5.54017	8.06197	5.03933	429
chr1	110078245	110079167	L1-3_CUX2_pvalue_1e-2_peak_5170b	102	.	6.54747	10.27320	6.95868	578
chr1	110082467	110082847	L1-3_CUX2_pvalue_1e-2_peak_5171	90	.	6.15075	9.04999	5.89848	84
chr1	110091003	110091433	L1-3_CUX2_pvalue_1e-2_peak_5173	148	.	9.13311	14.84457	10.93582	211
chr1	110108816	110108889	L1-3_CUX2_pvalue_1e-2_peak_5174	46	.	3.44664	4.61338	2.09867	46
chr1	110121454	110121527	L1-3_CUX2_pvalue_1e-2_peak_5175	46	.	3.44664	4.61338	2.09867	52
chr1	110148128	110148265	L1-3_CUX2_pvalue_1e-2_peak_5176	76	.	5.16995	7.68331	4.71147	73
chr1	110163219	110163295	L1-3_CUX2_pvalue_1e-2_peak_5177	41	.	3.56488	4.17876	1.78563	51
chr1	110163583	110163912	L1-3_CUX2_pvalue_1e-2_peak_5178	105	.	6.72043	10.55330	7.20184	122
chr1	110164156	110164329	L1-3_CUX2_pvalue_1e-2_peak_5179	61	.	4.65261	6.18857	3.42932	125
chr1	110171144	110171442	L1-3_CUX2_pvalue_1e-2_peak_5180	45	.	3.74308	4.56981	2.09867	224
chr1	110184660	110184738	L1-3_CUX2_pvalue_1e-2_peak_5182	61	.	4.30829	6.10909	3.36069	40
chr1	110198517	110198765	L1-3_CUX2_pvalue_1e-2_peak_5184	46	.	3.44664	4.61338	2.09867	44
chr1	110210533	110210757	L1-3_CUX2_pvalue_1e-2_peak_5186	76	.	5.16995	7.68331	4.71147	57
chr1	110282556	110283159	L1-3_CUX2_pvalue_1e-2_peak_5188a	69	.	5.12821	6.90473	4.04935	119
chr1	110282556	110283159	L1-3_CUX2_pvalue_1e-2_peak_5188b	96	.	6.59341	9.64155	6.40678	449
chr1	110309671	110309964	L1-3_CUX2_pvalue_1e-2_peak_5189	36	.	3.11357	3.66110	1.35133	257
chr1	110311775	110312230	L1-3_CUX2_pvalue_1e-2_peak_5190	37	.	3.14936	3.74753	1.42415	382
chr1	110313539	110313612	L1-3_CUX2_pvalue_1e-2_peak_5191	37	.	3.14936	3.74753	1.42415	31
chr1	110319624	110319795	L1-3_CUX2_pvalue_1e-2_peak_5192	83	.	5.70823	8.30550	5.25195	98
chr1	110336025	110336098	L1-3_CUX2_pvalue_1e-2_peak_5195	50	.	4.10987	5.05183	2.47843	46
chr1	110336539	110337154	L1-3_CUX2_pvalue_1e-2_peak_5196	61	.	4.77099	6.19286	3.43215	81
chr1	110344403	110344485	L1-3_CUX2_pvalue_1e-2_peak_5197	50	.	3.95946	5.07586	2.49881	38
chr1	110345497	110345887	L1-3_CUX2_pvalue_1e-2_peak_5198	64	.	4.75135	6.43718	3.64398	71
chr1	110376056	110376307	L1-3_CUX2_pvalue_1e-2_peak_5200	46	.	3.44664	4.61338	2.09867	204
chr1	110393032	110393105	L1-3_CUX2_pvalue_1e-2_peak_5201	46	.	3.44664	4.61338	2.09867	50
chr1	110407276	110408349	L1-3_CUX2_pvalue_1e-2_peak_5202	106	.	7.13521	10.68118	7.31104	919
chr1	110414783	110415213	L1-3_CUX2_pvalue_1e-2_peak_5203	123	.	7.87340	12.35105	8.76627	345
chr1	110423672	110423913	L1-3_CUX2_pvalue_1e-2_peak_5204	67	.	4.86381	6.73327	3.90200	114
chr1	110432745	110433479	L1-3_CUX2_pvalue_1e-2_peak_5205	72	.	5.34616	7.22996	4.33023	246
chr1	110433826	110433991	L1-3_CUX2_pvalue_1e-2_peak_5206	60	.	4.70083	6.06186	3.33913	43
chr1	110462750	110462823	L1-3_CUX2_pvalue_1e-2_peak_5211	46	.	3.44664	4.61338	2.09867	63
chr1	110524378	110524538	L1-3_CUX2_pvalue_1e-2_peak_5213	66	.	4.95158	6.66523	3.84220	96
chr1	110527021	110527507	L1-3_CUX2_pvalue_1e-2_peak_5214	162	.	9.27846	16.24811	12.15376	275
chr1	110546616	110546984	L1-3_CUX2_pvalue_1e-2_peak_5215	135	.	8.30289	13.53559	9.79757	269
chr1	110576986	110578212	L1-3_CUX2_pvalue_1e-2_peak_5217a	87	.	6.16481	8.77517	5.65875	227
chr1	110576986	110578212	L1-3_CUX2_pvalue_1e-2_peak_5217b	116	.	7.61088	11.64299	8.14718	316
chr1	110583418	110583492	L1-3_CUX2_pvalue_1e-2_peak_5218	36	.	3.09598	3.61963	1.31548	5
chr1	110587944	110588459	L1-3_CUX2_pvalue_1e-2_peak_5219	183	.	10.77503	18.39616	14.00821	380
chr1	110596736	110596809	L1-3_CUX2_pvalue_1e-2_peak_5220	39	.	3.24254	3.98716	1.62484	30
chr1	110600898	110601081	L1-3_CUX2_pvalue_1e-2_peak_5221	81	.	5.64107	8.12096	5.09080	72
chr1	110601289	110601419	L1-3_CUX2_pvalue_1e-2_peak_5222	39	.	3.22347	3.93622	1.58154	68
chr1	110630690	110630991	L1-3_CUX2_pvalue_1e-2_peak_5223	46	.	3.44664	4.61338	2.09867	53
chr1	110648759	110649030	L1-3_CUX2_pvalue_1e-2_peak_5224	76	.	5.16995	7.68331	4.71147	212
chr1	110657663	110657761	L1-3_CUX2_pvalue_1e-2_peak_5225	61	.	4.30812	6.10846	3.36069	43
chr1	110665690	110666197	L1-3_CUX2_pvalue_1e-2_peak_5227a	74	.	5.38752	7.48318	4.54658	81
chr1	110665690	110666197	L1-3_CUX2_pvalue_1e-2_peak_5227b	131	.	8.32576	13.15436	9.46357	291
chr1	110672777	110672989	L1-3_CUX2_pvalue_1e-2_peak_5228	55	.	4.43965	5.59403	2.94285	54
chr1	110675892	110676366	L1-3_CUX2_pvalue_1e-2_peak_5230	50	.	4.01445	5.01167	2.44626	304
chr1	110679554	110679898	L1-3_CUX2_pvalue_1e-2_peak_5232	55	.	4.38380	5.59124	2.94103	55
chr1	110693113	110693323	L1-3_CUX2_pvalue_1e-2_peak_5234	114	.	7.43863	11.47451	8.00048	89
chr1	110694716	110695261	L1-3_CUX2_pvalue_1e-2_peak_5236a	54	.	4.37883	5.48897	2.85179	215
chr1	110694716	110695261	L1-3_CUX2_pvalue_1e-2_peak_5236b	90	.	6.25547	9.02418	5.87438	322
chr1	110703498	110703639	L1-3_CUX2_pvalue_1e-2_peak_5239	38	.	3.35773	3.80814	1.47539	72
chr1	110708426	110708736	L1-3_CUX2_pvalue_1e-2_peak_5240	48	.	3.99016	4.83094	2.28719	107
chr1	110713574	110714429	L1-3_CUX2_pvalue_1e-2_peak_5242	37	.	3.13136	3.70371	1.38693	716
chr1	110727096	110727288	L1-3_CUX2_pvalue_1e-2_peak_5244	39	.	3.44210	3.96350	1.60633	148
chr1	110728137	110728281	L1-3_CUX2_pvalue_1e-2_peak_5245	36	.	3.29316	3.69266	1.37928	75
chr1	110743125	110743764	L1-3_CUX2_pvalue_1e-2_peak_5250a	94	.	6.20347	9.40754	6.20329	63
chr1	110743125	110743764	L1-3_CUX2_pvalue_1e-2_peak_5250b	82	.	5.64392	8.22783	5.18347	267
chr1	110743125	110743764	L1-3_CUX2_pvalue_1e-2_peak_5250c	69	.	5.01806	6.98158	4.11562	506
chr1	110752396	110752982	L1-3_CUX2_pvalue_1e-2_peak_5251a	71	.	4.97332	7.16387	4.27249	407
chr1	110752396	110752982	L1-3_CUX2_pvalue_1e-2_peak_5251b	61	.	4.50633	6.17834	3.41967	525
chr1	110753183	110753532	L1-3_CUX2_pvalue_1e-2_peak_5252	44	.	3.61696	4.40254	1.96800	207
chr1	110754828	110755622	L1-3_CUX2_pvalue_1e-2_peak_5253	71	.	4.97332	7.16387	4.27249	531
chr1	110770378	110770885	L1-3_CUX2_pvalue_1e-2_peak_5255	41	.	3.57377	4.11763	1.73496	461
chr1	110771990	110772309	L1-3_CUX2_pvalue_1e-2_peak_5256	109	.	7.11659	10.91748	7.51635	194
chr1	110773076	110773372	L1-3_CUX2_pvalue_1e-2_peak_5257	62	.	4.76502	6.21214	3.45012	235
chr1	110780200	110780670	L1-3_CUX2_pvalue_1e-2_peak_5258	51	.	3.98248	5.13441	2.54804	85
chr1	110797488	110797707	L1-3_CUX2_pvalue_1e-2_peak_5260	38	.	3.39098	3.86873	1.52731	73
chr1	110797946	110798568	L1-3_CUX2_pvalue_1e-2_peak_5261	142	.	8.86041	14.27894	10.44442	338
chr1	110845272	110845866	L1-3_CUX2_pvalue_1e-2_peak_5262a	57	.	4.46728	5.77213	3.09239	214
chr1	110845272	110845866	L1-3_CUX2_pvalue_1e-2_peak_5262b	84	.	5.95637	8.45435	5.38055	470
chr1	110852513	110852586	L1-3_CUX2_pvalue_1e-2_peak_5263	41	.	3.30115	4.15062	1.76081	38
chr1	110855374	110855493	L1-3_CUX2_pvalue_1e-2_peak_5264	121	.	7.56430	12.12922	8.57090	48
chr1	110880901	110882156	L1-3_CUX2_pvalue_1e-2_peak_5266a	65	.	4.59424	6.56569	3.75922	95
chr1	110880901	110882156	L1-3_CUX2_pvalue_1e-2_peak_5266b	65	.	4.59424	6.56569	3.75922	342
chr1	110880901	110882156	L1-3_CUX2_pvalue_1e-2_peak_5266c	172	.	8.77083	17.25405	13.02465	650
chr1	110880901	110882156	L1-3_CUX2_pvalue_1e-2_peak_5266d	160	.	8.35317	16.07480	12.00428	784
chr1	110880901	110882156	L1-3_CUX2_pvalue_1e-2_peak_5266e	115	.	6.68254	11.57948	8.09285	917
chr1	110880901	110882156	L1-3_CUX2_pvalue_1e-2_peak_5266f	65	.	4.59424	6.56569	3.75922	1058
chr1	110880901	110882156	L1-3_CUX2_pvalue_1e-2_peak_5266g	75	.	5.01190	7.50476	4.56659	1196
chr1	110933424	110933498	L1-3_CUX2_pvalue_1e-2_peak_5267	61	.	4.30829	6.10909	3.36069	35
chr1	110950010	110950552	L1-3_CUX2_pvalue_1e-2_peak_5269a	160	.	9.73200	16.09054	12.01789	350
chr1	110950010	110950552	L1-3_CUX2_pvalue_1e-2_peak_5269b	99	.	6.73754	9.95609	6.68204	487
chr1	111003016	111003136	L1-3_CUX2_pvalue_1e-2_peak_5270	83	.	5.70823	8.30550	5.25195	48
chr1	111006530	111006706	L1-3_CUX2_pvalue_1e-2_peak_5271	56	.	4.17676	5.67691	3.01019	103
chr1	111007205	111007357	L1-3_CUX2_pvalue_1e-2_peak_5272	57	.	4.20239	5.75623	3.07922	94
chr1	111017088	111017326	L1-3_CUX2_pvalue_1e-2_peak_5273	76	.	5.16995	7.68331	4.71147	207
chr1	111033471	111033935	L1-3_CUX2_pvalue_1e-2_peak_5274	57	.	4.52342	5.74098	3.06764	393
chr1	111037224	111037431	L1-3_CUX2_pvalue_1e-2_peak_5276	47	.	3.93288	4.72811	2.19752	149
chr1	111067047	111067362	L1-3_CUX2_pvalue_1e-2_peak_5279	40	.	3.28138	4.09424	1.71428	245
chr1	111097941	111098135	L1-3_CUX2_pvalue_1e-2_peak_5281	51	.	4.00577	5.19473	2.60070	56
chr1	111098748	111098988	L1-3_CUX2_pvalue_1e-2_peak_5282	39	.	3.24254	3.98716	1.62484	204
chr1	111124646	111125459	L1-3_CUX2_pvalue_1e-2_peak_5285a	64	.	4.91780	6.47559	3.67854	389
chr1	111124646	111125459	L1-3_CUX2_pvalue_1e-2_peak_5285b	64	.	4.91780	6.47559	3.67854	597
chr1	111136446	111137086	L1-3_CUX2_pvalue_1e-2_peak_5289	72	.	5.26910	7.21123	4.31464	265
chr1	111137297	111137388	L1-3_CUX2_pvalue_1e-2_peak_5290	46	.	3.76364	4.61492	2.09867	45
chr1	111145110	111145488	L1-3_CUX2_pvalue_1e-2_peak_5291	81	.	5.60196	8.16067	5.12692	243
chr1	111149008	111149327	L1-3_CUX2_pvalue_1e-2_peak_5293	101	.	6.47604	10.15790	6.85757	72
chr1	111149513	111150334	L1-3_CUX2_pvalue_1e-2_peak_5294	49	.	3.97081	4.94422	2.38603	69
chr1	111158560	111158699	L1-3_CUX2_pvalue_1e-2_peak_5295	94	.	6.49266	9.44705	6.23552	54
chr1	111161944	111162636	L1-3_CUX2_pvalue_1e-2_peak_5296	70	.	5.24384	7.04257	4.16911	213
chr1	111163242	111163663	L1-3_CUX2_pvalue_1e-2_peak_5297	48	.	4.00962	4.86629	2.31716	191
chr1	111181358	111181558	L1-3_CUX2_pvalue_1e-2_peak_5299	60	.	4.70083	6.06186	3.33913	44
chr1	111182638	111182969	L1-3_CUX2_pvalue_1e-2_peak_5300	86	.	6.10376	8.65869	5.55856	275
chr1	111210865	111211068	L1-3_CUX2_pvalue_1e-2_peak_5302	49	.	4.02924	4.90761	2.35460	71
chr1	111211255	111211550	L1-3_CUX2_pvalue_1e-2_peak_5303	37	.	3.34132	3.74684	1.42415	214
chr1	111214704	111214971	L1-3_CUX2_pvalue_1e-2_peak_5304	103	.	6.41437	10.39880	7.06629	90
chr1	111217001	111217672	L1-3_CUX2_pvalue_1e-2_peak_5306	51	.	4.08935	5.12788	2.54588	398
chr1	111235568	111236099	L1-3_CUX2_pvalue_1e-2_peak_5307	71	.	5.01211	7.16245	4.27133	279
chr1	111253122	111253239	L1-3_CUX2_pvalue_1e-2_peak_5308	39	.	3.42489	3.93137	1.58050	65
chr1	111256971	111257338	L1-3_CUX2_pvalue_1e-2_peak_5309	69	.	5.16963	6.90914	4.05258	161
chr1	111257716	111258151	L1-3_CUX2_pvalue_1e-2_peak_5310	46	.	3.89560	4.66210	2.13920	257
chr1	111259633	111259744	L1-3_CUX2_pvalue_1e-2_peak_5311	61	.	4.77099	6.19286	3.43215	52
chr1	111269617	111269690	L1-3_CUX2_pvalue_1e-2_peak_5312	42	.	3.34141	4.26972	1.85968	63
chr1	111269976	111270267	L1-3_CUX2_pvalue_1e-2_peak_5313	42	.	3.34141	4.26972	1.85968	20
chr1	111276666	111277106	L1-3_CUX2_pvalue_1e-2_peak_5314	46	.	3.44664	4.61338	2.09867	256
chr1	111293121	111293320	L1-3_CUX2_pvalue_1e-2_peak_5315	70	.	5.18365	7.02331	4.15240	54
chr1	111296471	111297296	L1-3_CUX2_pvalue_1e-2_peak_5317	56	.	4.39560	5.61900	2.96202	172
chr1	111319216	111319655	L1-3_CUX2_pvalue_1e-2_peak_5318	74	.	5.40768	7.41733	4.49140	246
chr1	111319846	111320154	L1-3_CUX2_pvalue_1e-2_peak_5319	97	.	6.58052	9.76971	6.51817	82
chr1	111325887	111325960	L1-3_CUX2_pvalue_1e-2_peak_5320	46	.	3.44649	4.61288	2.09867	35
chr1	111362212	111362711	L1-3_CUX2_pvalue_1e-2_peak_5321	42	.	3.34141	4.26972	1.85968	447
chr1	111401686	111402616	L1-3_CUX2_pvalue_1e-2_peak_5322a	93	.	6.15700	9.33256	6.13905	229
chr1	111401686	111402616	L1-3_CUX2_pvalue_1e-2_peak_5322b	71	.	5.15013	7.19105	4.29674	613
chr1	111403722	111404082	L1-3_CUX2_pvalue_1e-2_peak_5323	53	.	4.21519	5.32452	2.71045	108
chr1	111415647	111415923	L1-3_CUX2_pvalue_1e-2_peak_5324	46	.	3.44664	4.61338	2.09867	257
chr1	111416331	111416404	L1-3_CUX2_pvalue_1e-2_peak_5325	46	.	3.44664	4.61338	2.09867	31
chr1	111505769	111507038	L1-3_CUX2_pvalue_1e-2_peak_5326a	168	.	9.62355	16.82839	12.65647	892
chr1	111505769	111507038	L1-3_CUX2_pvalue_1e-2_peak_5326b	209	.	11.27523	20.93333	16.18137	987
chr1	111594363	111594481	L1-3_CUX2_pvalue_1e-2_peak_5327	61	.	4.30829	6.10909	3.36069	60
chr1	111682079	111683334	L1-3_CUX2_pvalue_1e-2_peak_5328a	76	.	5.59167	7.69798	4.72344	511
chr1	111682079	111683334	L1-3_CUX2_pvalue_1e-2_peak_5328b	76	.	5.59167	7.69798	4.72344	713
chr1	111704716	111705508	L1-3_CUX2_pvalue_1e-2_peak_5329	159	.	9.67910	15.97206	11.91322	614
chr1	111716686	111716928	L1-3_CUX2_pvalue_1e-2_peak_5330	61	.	4.30829	6.10909	3.36069	180
chr1	111762194	111762875	L1-3_CUX2_pvalue_1e-2_peak_5332a	58	.	4.56651	5.81765	3.13393	185
chr1	111762194	111762875	L1-3_CUX2_pvalue_1e-2_peak_5332b	121	.	7.79120	12.10591	8.55155	469
chr1	111861115	111861188	L1-3_CUX2_pvalue_1e-2_peak_5333	42	.	3.32116	4.20906	1.80865	37
chr1	111861371	111861513	L1-3_CUX2_pvalue_1e-2_peak_5334	56	.	4.15144	5.60057	2.94620	71
chr1	111862701	111862952	L1-3_CUX2_pvalue_1e-2_peak_5335	42	.	3.32116	4.20906	1.80865	213
chr1	111889160	111889528	L1-3_CUX2_pvalue_1e-2_peak_5336	59	.	4.25459	5.92478	3.22300	320
chr1	111979486	111979777	L1-3_CUX2_pvalue_1e-2_peak_5337	121	.	7.56430	12.12922	8.57090	146
chr1	111991440	111992147	L1-3_CUX2_pvalue_1e-2_peak_5338	258	.	13.97917	25.88069	20.38280	542
chr1	112019404	112019477	L1-3_CUX2_pvalue_1e-2_peak_5339	46	.	3.44664	4.61338	2.09867	34
chr1	112050970	112051152	L1-3_CUX2_pvalue_1e-2_peak_5340	89	.	6.19195	8.99500	5.84964	66
chr1	112053619	112053906	L1-3_CUX2_pvalue_1e-2_peak_5341	44	.	3.68270	4.44048	2.00164	196
chr1	112130066	112130139	L1-3_CUX2_pvalue_1e-2_peak_5342	46	.	3.44664	4.61338	2.09867	37
chr1	112135227	112135908	L1-3_CUX2_pvalue_1e-2_peak_5343	43	.	3.64352	4.35885	1.93315	202
chr1	112140123	112140397	L1-3_CUX2_pvalue_1e-2_peak_5344	83	.	5.92417	8.38401	5.31907	87
chr1	112162291	112163101	L1-3_CUX2_pvalue_1e-2_peak_5345	171	.	10.17294	17.16598	12.94731	57
chr1	112207489	112207586	L1-3_CUX2_pvalue_1e-2_peak_5347	46	.	3.44649	4.61288	2.09867	47
chr1	112208245	112208471	L1-3_CUX2_pvalue_1e-2_peak_5348	76	.	5.16995	7.68331	4.71147	171
chr1	112263469	112264043	L1-3_CUX2_pvalue_1e-2_peak_5351	70	.	5.05510	7.04020	4.16796	366
chr1	112266925	112267442	L1-3_CUX2_pvalue_1e-2_peak_5352	59	.	4.49977	5.94842	3.24184	376
chr1	112272932	112273109	L1-3_CUX2_pvalue_1e-2_peak_5353	51	.	4.15135	5.10675	2.52550	128
chr1	112279753	112280176	L1-3_CUX2_pvalue_1e-2_peak_5354	51	.	3.83730	5.13224	2.54804	185
chr1	112281839	112282298	L1-3_CUX2_pvalue_1e-2_peak_5356a	57	.	4.10601	5.79016	3.10868	231
chr1	112281839	112282298	L1-3_CUX2_pvalue_1e-2_peak_5356b	146	.	7.48587	14.61309	10.73304	375
chr1	112288791	112289109	L1-3_CUX2_pvalue_1e-2_peak_5358	74	.	5.17842	7.48774	4.55082	259
chr1	112290807	112291003	L1-3_CUX2_pvalue_1e-2_peak_5359	49	.	3.95648	4.92209	2.36636	39
chr1	112293187	112293262	L1-3_CUX2_pvalue_1e-2_peak_5360	42	.	3.51262	4.24408	1.83982	49
chr1	112293579	112293822	L1-3_CUX2_pvalue_1e-2_peak_5361	55	.	4.10155	5.54636	2.90090	161
chr1	112297734	112298872	L1-3_CUX2_pvalue_1e-2_peak_5362a	133	.	7.77265	13.35745	9.64169	572
chr1	112297734	112298872	L1-3_CUX2_pvalue_1e-2_peak_5362b	71	.	5.13084	7.16038	4.27133	873
chr1	112319233	112319315	L1-3_CUX2_pvalue_1e-2_peak_5363	46	.	3.44664	4.61338	2.09867	35
chr1	112319505	112319578	L1-3_CUX2_pvalue_1e-2_peak_5364	46	.	3.44664	4.61338	2.09867	34
chr1	112331875	112332238	L1-3_CUX2_pvalue_1e-2_peak_5365	118	.	7.65345	11.81495	8.29720	56
chr1	112332474	112332552	L1-3_CUX2_pvalue_1e-2_peak_5366	48	.	3.86997	4.85757	2.30969	41
chr1	112356511	112356681	L1-3_CUX2_pvalue_1e-2_peak_5367	42	.	3.32116	4.20906	1.80865	121
chr1	112356902	112357275	L1-3_CUX2_pvalue_1e-2_peak_5368	42	.	3.32116	4.20906	1.80865	141
chr1	112366052	112366125	L1-3_CUX2_pvalue_1e-2_peak_5369	38	.	3.20461	3.88688	1.54091	35
chr1	112370599	112370965	L1-3_CUX2_pvalue_1e-2_peak_5370	99	.	6.73754	9.95609	6.68204	205
chr1	112375325	112375414	L1-3_CUX2_pvalue_1e-2_peak_5371	44	.	3.70261	4.48264	2.03408	48
chr1	112375664	112375864	L1-3_CUX2_pvalue_1e-2_peak_5372	48	.	3.86997	4.85757	2.30969	59
chr1	112391639	112391769	L1-3_CUX2_pvalue_1e-2_peak_5373	71	.	5.24031	7.14717	4.25957	60
chr1	112394330	112394727	L1-3_CUX2_pvalue_1e-2_peak_5374	44	.	3.70261	4.48264	2.03408	104
chr1	112399570	112400269	L1-3_CUX2_pvalue_1e-2_peak_5376a	60	.	4.67789	6.01958	3.30224	328
chr1	112399570	112400269	L1-3_CUX2_pvalue_1e-2_peak_5376b	61	.	4.74737	6.14848	3.39407	601
chr1	112417218	112417291	L1-3_CUX2_pvalue_1e-2_peak_5378	39	.	3.22347	3.93622	1.58154	35
chr1	112418337	112418550	L1-3_CUX2_pvalue_1e-2_peak_5379	59	.	4.56656	5.99310	3.28160	48
chr1	112425302	112425545	L1-3_CUX2_pvalue_1e-2_peak_5381	63	.	4.82800	6.31767	3.54154	196
chr1	112437668	112438469	L1-3_CUX2_pvalue_1e-2_peak_5384	58	.	4.58836	5.85683	3.16459	250
chr1	112445893	112446194	L1-3_CUX2_pvalue_1e-2_peak_5385a	51	.	4.07415	5.10425	2.52375	54
chr1	112445893	112446194	L1-3_CUX2_pvalue_1e-2_peak_5385b	59	.	4.48341	5.92282	3.22300	244
chr1	112447189	112448114	L1-3_CUX2_pvalue_1e-2_peak_5386a	47	.	3.81862	4.71021	2.18153	90
chr1	112447189	112448114	L1-3_CUX2_pvalue_1e-2_peak_5386b	143	.	8.11456	14.32942	10.48783	480
chr1	112447189	112448114	L1-3_CUX2_pvalue_1e-2_peak_5386c	108	.	6.68258	10.83141	7.44380	589
chr1	112450740	112451114	L1-3_CUX2_pvalue_1e-2_peak_5387	40	.	3.47446	4.04080	1.66926	260
chr1	112460832	112461012	L1-3_CUX2_pvalue_1e-2_peak_5389	44	.	3.78788	4.47508	2.02905	135
chr1	112462663	112463265	L1-3_CUX2_pvalue_1e-2_peak_5390	66	.	5.02734	6.65855	3.83621	513
chr1	112490719	112491153	L1-3_CUX2_pvalue_1e-2_peak_5392	117	.	7.64951	11.71906	8.21172	218
chr1	112491622	112491707	L1-3_CUX2_pvalue_1e-2_peak_5393	40	.	3.49479	4.06336	1.68910	37
chr1	112501759	112501832	L1-3_CUX2_pvalue_1e-2_peak_5395	43	.	3.36191	4.33276	1.91026	40
chr1	112510644	112510742	L1-3_CUX2_pvalue_1e-2_peak_5397	46	.	3.44649	4.61288	2.09867	53
chr1	112526300	112526404	L1-3_CUX2_pvalue_1e-2_peak_5398	61	.	4.61787	6.11180	3.36069	45
chr1	112532200	112534308	L1-3_CUX2_pvalue_1e-2_peak_5400	46	.	3.76612	4.62990	2.11167	148
chr1	112546780	112546920	L1-3_CUX2_pvalue_1e-2_peak_5401	46	.	3.44649	4.61288	2.09867	72
chr1	112637230	112637317	L1-3_CUX2_pvalue_1e-2_peak_5403	61	.	4.30829	6.10909	3.36069	45
chr1	112716868	112717878	L1-3_CUX2_pvalue_1e-2_peak_5406a	74	.	5.45554	7.49852	4.56058	813
chr1	112716868	112717878	L1-3_CUX2_pvalue_1e-2_peak_5406b	52	.	4.24320	5.25918	2.65405	929
chr1	112720087	112720201	L1-3_CUX2_pvalue_1e-2_peak_5407	52	.	4.26206	5.29078	2.68380	53
chr1	112814133	112814291	L1-3_CUX2_pvalue_1e-2_peak_5408	46	.	3.44664	4.61338	2.09867	111
chr1	112823620	112823693	L1-3_CUX2_pvalue_1e-2_peak_5409	46	.	3.44664	4.61338	2.09867	35
chr1	112862067	112862307	L1-3_CUX2_pvalue_1e-2_peak_5412	46	.	3.44664	4.61338	2.09867	178
chr1	112877874	112878374	L1-3_CUX2_pvalue_1e-2_peak_5413	102	.	6.64231	10.20049	6.89377	249
chr1	112901586	112901667	L1-3_CUX2_pvalue_1e-2_peak_5414	46	.	3.44664	4.61338	2.09867	41
chr1	112912408	112912641	L1-3_CUX2_pvalue_1e-2_peak_5415	154	.	9.18887	15.43802	11.45066	67
chr1	112933392	112933814	L1-3_CUX2_pvalue_1e-2_peak_5416	56	.	4.48115	5.66648	3.00577	242
chr1	112936890	112937053	L1-3_CUX2_pvalue_1e-2_peak_5417	70	.	5.03651	7.01077	4.14216	91
chr1	112938650	112939092	L1-3_CUX2_pvalue_1e-2_peak_5418	138	.	8.31947	13.87221	10.09031	158
chr1	112959695	112960324	L1-3_CUX2_pvalue_1e-2_peak_5420	85	.	5.77701	8.50271	5.42293	390
chr1	112960822	112960905	L1-3_CUX2_pvalue_1e-2_peak_5421	40	.	3.26184	4.03980	1.66851	35
chr1	112999982	113000055	L1-3_CUX2_pvalue_1e-2_peak_5423	46	.	3.44664	4.61338	2.09867	36
chr1	113008652	113009058	L1-3_CUX2_pvalue_1e-2_peak_5425	141	.	8.77311	14.11108	10.29678	260
chr1	113044591	113044801	L1-3_CUX2_pvalue_1e-2_peak_5426	91	.	6.34236	9.17744	6.00774	60
chr1	113045197	113045774	L1-3_CUX2_pvalue_1e-2_peak_5427a	78	.	5.65575	7.84397	4.85095	346
chr1	113045197	113045774	L1-3_CUX2_pvalue_1e-2_peak_5427b	114	.	7.43863	11.47451	8.00048	474
chr1	113055865	113055986	L1-3_CUX2_pvalue_1e-2_peak_5430	54	.	4.33920	5.42121	2.79503	55
chr1	113057397	113058155	L1-3_CUX2_pvalue_1e-2_peak_5432	70	.	5.24384	7.04257	4.16911	442
chr1	113081694	113082087	L1-3_CUX2_pvalue_1e-2_peak_5433	54	.	4.10172	5.45601	2.82252	268
chr1	113082741	113082952	L1-3_CUX2_pvalue_1e-2_peak_5434	53	.	4.07731	5.38744	2.76360	149
chr1	113161230	113162081	L1-3_CUX2_pvalue_1e-2_peak_5437a	59	.	4.58558	5.91635	3.21811	187
chr1	113161230	113162081	L1-3_CUX2_pvalue_1e-2_peak_5437b	69	.	5.13728	6.96717	4.10409	601
chr1	113162321	113162738	L1-3_CUX2_pvalue_1e-2_peak_5438	107	.	6.99545	10.71197	7.33857	95
chr1	113216758	113216931	L1-3_CUX2_pvalue_1e-2_peak_5439	36	.	3.11357	3.66110	1.35133	71
chr1	113217397	113218097	L1-3_CUX2_pvalue_1e-2_peak_5440	49	.	3.91420	4.96371	2.40203	641
chr1	113234465	113234538	L1-3_CUX2_pvalue_1e-2_peak_5441	46	.	3.44664	4.61338	2.09867	30
chr1	113249891	113250209	L1-3_CUX2_pvalue_1e-2_peak_5444	53	.	4.05318	5.32112	2.70850	268
chr1	113257607	113258592	L1-3_CUX2_pvalue_1e-2_peak_5445	63	.	4.82800	6.31767	3.54154	648
chr1	113259030	113259234	L1-3_CUX2_pvalue_1e-2_peak_5446	86	.	6.03500	8.64284	5.54522	44
chr1	113261489	113261596	L1-3_CUX2_pvalue_1e-2_peak_5447	41	.	3.58938	4.14312	1.75741	53
chr1	113346955	113347082	L1-3_CUX2_pvalue_1e-2_peak_5448	46	.	3.44649	4.61288	2.09867	38
chr1	113392305	113392984	L1-3_CUX2_pvalue_1e-2_peak_5450	68	.	4.92207	6.89603	4.04328	292
chr1	113423523	113424705	L1-3_CUX2_pvalue_1e-2_peak_5452	83	.	5.92417	8.38401	5.31907	1043
chr1	113449566	113449639	L1-3_CUX2_pvalue_1e-2_peak_5454	46	.	3.44664	4.61338	2.09867	36
chr1	113498313	113499393	L1-3_CUX2_pvalue_1e-2_peak_5455a	66	.	5.00438	6.61872	3.80371	463
chr1	113498313	113499393	L1-3_CUX2_pvalue_1e-2_peak_5455b	102	.	6.88102	10.29049	6.97337	689
chr1	113521240	113521437	L1-3_CUX2_pvalue_1e-2_peak_5456	42	.	3.32116	4.20906	1.80865	136
chr1	113525906	113526053	L1-3_CUX2_pvalue_1e-2_peak_5457	53	.	4.07731	5.38744	2.76360	74
chr1	113541549	113541836	L1-3_CUX2_pvalue_1e-2_peak_5458	73	.	5.07400	7.35758	4.43923	166
chr1	113585324	113585481	L1-3_CUX2_pvalue_1e-2_peak_5459	61	.	4.30829	6.10909	3.36069	107
chr1	113615291	113616294	L1-3_CUX2_pvalue_1e-2_peak_5460a	160	.	9.36713	16.00820	11.94489	178
chr1	113615291	113616294	L1-3_CUX2_pvalue_1e-2_peak_5460b	95	.	6.43990	9.53135	6.31150	352
chr1	113615291	113616294	L1-3_CUX2_pvalue_1e-2_peak_5460c	173	.	9.95258	17.38959	13.14086	563
chr1	113631615	113631907	L1-3_CUX2_pvalue_1e-2_peak_5461	46	.	3.44664	4.61338	2.09867	34
chr1	113653006	113653105	L1-3_CUX2_pvalue_1e-2_peak_5463	60	.	4.28119	6.01457	3.29850	48
chr1	113654125	113654320	L1-3_CUX2_pvalue_1e-2_peak_5464	46	.	3.44649	4.61288	2.09867	33
chr1	113683156	113683657	L1-3_CUX2_pvalue_1e-2_peak_5465	75	.	5.13743	7.56943	4.62210	206
chr1	113761460	113761533	L1-3_CUX2_pvalue_1e-2_peak_5466	46	.	3.44664	4.61338	2.09867	48
chr1	113768478	113769318	L1-3_CUX2_pvalue_1e-2_peak_5467	88	.	6.19579	8.83487	5.70906	502
chr1	113826744	113826888	L1-3_CUX2_pvalue_1e-2_peak_5470	46	.	3.44664	4.61338	2.09867	72
chr1	113838872	113839291	L1-3_CUX2_pvalue_1e-2_peak_5471	68	.	5.14536	6.86593	4.01670	56
chr1	113841184	113841952	L1-3_CUX2_pvalue_1e-2_peak_5472	58	.	4.56651	5.81765	3.13393	380
chr1	113875949	113876352	L1-3_CUX2_pvalue_1e-2_peak_5473	46	.	3.44664	4.61338	2.09867	181
chr1	113932667	113933214	L1-3_CUX2_pvalue_1e-2_peak_5475a	92	.	6.13403	9.29553	6.11044	67
chr1	113932667	113933214	L1-3_CUX2_pvalue_1e-2_peak_5475b	191	.	10.22338	19.16936	14.67275	376
chr1	113939174	113939478	L1-3_CUX2_pvalue_1e-2_peak_5476	83	.	5.70823	8.30550	5.25195	246
chr1	113999679	113999864	L1-3_CUX2_pvalue_1e-2_peak_5478	93	.	6.03161	9.32406	6.13114	105
chr1	114016498	114016581	L1-3_CUX2_pvalue_1e-2_peak_5479	46	.	3.44664	4.61338	2.09867	66
chr1	114047213	114047286	L1-3_CUX2_pvalue_1e-2_peak_5480	46	.	3.44664	4.61338	2.09867	33
chr1	114078735	114078808	L1-3_CUX2_pvalue_1e-2_peak_5481	46	.	3.44664	4.61338	2.09867	59
chr1	114084873	114085026	L1-3_CUX2_pvalue_1e-2_peak_5482	107	.	6.80735	10.72482	7.34939	77
chr1	114158848	114159192	L1-3_CUX2_pvalue_1e-2_peak_5483a	173	.	10.31156	17.33602	13.09497	165
chr1	114158848	114159192	L1-3_CUX2_pvalue_1e-2_peak_5483b	141	.	8.83848	14.18136	10.35949	282
chr1	114220645	114220773	L1-3_CUX2_pvalue_1e-2_peak_5485	42	.	3.34141	4.26972	1.85968	49
chr1	114224601	114224725	L1-3_CUX2_pvalue_1e-2_peak_5487	55	.	4.12643	5.52700	2.88255	63
chr1	114301280	114302330	L1-3_CUX2_pvalue_1e-2_peak_5488a	79	.	5.61451	7.94014	4.93420	571
chr1	114301280	114302330	L1-3_CUX2_pvalue_1e-2_peak_5488b	91	.	6.22700	9.17590	6.00732	891
chr1	114302640	114302713	L1-3_CUX2_pvalue_1e-2_peak_5489	38	.	3.39655	3.83356	1.49946	36
chr1	114306467	114306560	L1-3_CUX2_pvalue_1e-2_peak_5490	46	.	3.89560	4.66210	2.13920	38
chr1	114323922	114323995	L1-3_CUX2_pvalue_1e-2_peak_5492	40	.	3.28138	4.09424	1.71428	52
chr1	114324192	114324300	L1-3_CUX2_pvalue_1e-2_peak_5493	68	.	4.92207	6.89603	4.04328	53
chr1	114354489	114355313	L1-3_CUX2_pvalue_1e-2_peak_5495a	58	.	4.45104	5.87223	3.17936	34
chr1	114354489	114355313	L1-3_CUX2_pvalue_1e-2_peak_5495b	68	.	4.94560	6.86712	4.01752	210
chr1	114354489	114355313	L1-3_CUX2_pvalue_1e-2_peak_5495c	112	.	6.92384	11.22144	7.77935	451
chr1	114354489	114355313	L1-3_CUX2_pvalue_1e-2_peak_5495d	123	.	7.39171	12.34663	8.76313	559
chr1	114354489	114355313	L1-3_CUX2_pvalue_1e-2_peak_5495e	123	.	7.39171	12.34663	8.76313	655
chr1	114360862	114361506	L1-3_CUX2_pvalue_1e-2_peak_5496	76	.	5.44874	7.62969	4.67447	401
chr1	114418506	114418706	L1-3_CUX2_pvalue_1e-2_peak_5499	76	.	5.16995	7.68331	4.71147	133
chr1	114437875	114438055	L1-3_CUX2_pvalue_1e-2_peak_5500	76	.	5.16995	7.68331	4.71147	64
chr1	114447027	114447992	L1-3_CUX2_pvalue_1e-2_peak_5501a	77	.	5.47975	7.72038	4.74168	567
chr1	114447027	114447992	L1-3_CUX2_pvalue_1e-2_peak_5501b	112	.	7.12368	11.21305	7.77320	733
chr1	114471347	114472531	L1-3_CUX2_pvalue_1e-2_peak_5502a	57	.	4.51009	5.79388	3.11178	623
chr1	114471347	114472531	L1-3_CUX2_pvalue_1e-2_peak_5502b	128	.	7.89266	12.81274	9.16690	898
chr1	114472761	114473028	L1-3_CUX2_pvalue_1e-2_peak_5503	38	.	3.38257	3.81154	1.47826	28
chr1	114506310	114506388	L1-3_CUX2_pvalue_1e-2_peak_5504	54	.	4.10172	5.45601	2.82252	37
chr1	114507502	114507993	L1-3_CUX2_pvalue_1e-2_peak_5505	69	.	4.95172	6.98166	4.11562	102
chr1	114521570	114521670	L1-3_CUX2_pvalue_1e-2_peak_5507	61	.	4.30829	6.10909	3.36069	49
chr1	114535581	114535965	L1-3_CUX2_pvalue_1e-2_peak_5508	61	.	4.30829	6.10909	3.36069	324
chr1	114661150	114661407	L1-3_CUX2_pvalue_1e-2_peak_5512	46	.	3.44649	4.61288	2.09867	211
chr1	114673630	114673703	L1-3_CUX2_pvalue_1e-2_peak_5513	46	.	3.44664	4.61338	2.09867	47
chr1	114697296	114697369	L1-3_CUX2_pvalue_1e-2_peak_5514	45	.	3.42495	4.53818	2.07932	33
chr1	114757972	114758350	L1-3_CUX2_pvalue_1e-2_peak_5515	59	.	4.25459	5.92478	3.22300	313
chr1	114819096	114819181	L1-3_CUX2_pvalue_1e-2_peak_5518	61	.	4.30829	6.10909	3.36069	42
chr1	114825455	114825742	L1-3_CUX2_pvalue_1e-2_peak_5519	61	.	4.30829	6.10909	3.36069	184
chr1	114861599	114862453	L1-3_CUX2_pvalue_1e-2_peak_5521	102	.	6.84984	10.21116	6.90294	696
chr1	114870657	114870832	L1-3_CUX2_pvalue_1e-2_peak_5522	44	.	3.78788	4.47508	2.02905	41
chr1	114872823	114873374	L1-3_CUX2_pvalue_1e-2_peak_5524a	78	.	5.65575	7.84397	4.85095	209
chr1	114872823	114873374	L1-3_CUX2_pvalue_1e-2_peak_5524b	103	.	6.91259	10.34621	7.02050	331
chr1	114888878	114889490	L1-3_CUX2_pvalue_1e-2_peak_5525a	54	.	4.30354	5.42925	2.80063	180
chr1	114888878	114889490	L1-3_CUX2_pvalue_1e-2_peak_5525b	165	.	9.93754	16.54482	12.41112	442
chr1	114895383	114896314	L1-3_CUX2_pvalue_1e-2_peak_5526a	162	.	9.48879	16.21757	12.12747	238
chr1	114895383	114896314	L1-3_CUX2_pvalue_1e-2_peak_5526b	96	.	6.52354	9.67276	6.43432	754
chr1	114912538	114912611	L1-3_CUX2_pvalue_1e-2_peak_5527	46	.	3.44664	4.61338	2.09867	44
chr1	114922679	114922901	L1-3_CUX2_pvalue_1e-2_peak_5528	86	.	5.81202	8.60663	5.51156	165
chr1	114931113	114931535	L1-3_CUX2_pvalue_1e-2_peak_5529	36	.	3.11357	3.66110	1.35133	66
chr1	114932261	114932875	L1-3_CUX2_pvalue_1e-2_peak_5530	63	.	4.69704	6.30170	3.52664	539
chr1	114963719	114963956	L1-3_CUX2_pvalue_1e-2_peak_5532	76	.	5.16995	7.68331	4.71147	69
chr1	115033013	115033402	L1-3_CUX2_pvalue_1e-2_peak_5534	108	.	6.84990	10.86987	7.47661	188
chr1	115042340	115042501	L1-3_CUX2_pvalue_1e-2_peak_5535	46	.	3.44664	4.61338	2.09867	94
chr1	115052940	115054215	L1-3_CUX2_pvalue_1e-2_peak_5536a	92	.	6.25284	9.21872	6.04393	453
chr1	115052940	115054215	L1-3_CUX2_pvalue_1e-2_peak_5536b	80	.	5.68440	8.05505	5.03280	694
chr1	115052940	115054215	L1-3_CUX2_pvalue_1e-2_peak_5536c	104	.	6.82128	10.41976	7.08496	938
chr1	115124053	115124541	L1-3_CUX2_pvalue_1e-2_peak_5537a	69	.	5.15578	6.96338	4.10096	238
chr1	115124053	115124541	L1-3_CUX2_pvalue_1e-2_peak_5537b	189	.	11.04810	18.95926	14.49369	353
chr1	115204893	115205094	L1-3_CUX2_pvalue_1e-2_peak_5539	46	.	3.44664	4.61338	2.09867	49
chr1	115212302	115213115	L1-3_CUX2_pvalue_1e-2_peak_5541a	97	.	6.62886	9.71767	6.47404	254
chr1	115212302	115213115	L1-3_CUX2_pvalue_1e-2_peak_5541b	141	.	8.83848	14.18136	10.35949	505
chr1	115259045	115259955	L1-3_CUX2_pvalue_1e-2_peak_5542	72	.	5.29821	7.27678	4.36991	408
chr1	115299777	115299850	L1-3_CUX2_pvalue_1e-2_peak_5544	37	.	3.34132	3.74684	1.42415	60
chr1	115300126	115300932	L1-3_CUX2_pvalue_1e-2_peak_5545a	139	.	8.38739	13.98582	10.18800	163
chr1	115300126	115300932	L1-3_CUX2_pvalue_1e-2_peak_5545b	166	.	9.50570	16.62937	12.48289	531
chr1	115300126	115300932	L1-3_CUX2_pvalue_1e-2_peak_5545c	127	.	7.82823	12.70499	9.07409	671
chr1	115322749	115323531	L1-3_CUX2_pvalue_1e-2_peak_5546a	107	.	7.17257	10.75800	7.37861	405
chr1	115322749	115323531	L1-3_CUX2_pvalue_1e-2_peak_5546b	136	.	8.60709	13.68959	9.93230	579
chr1	115609871	115610388	L1-3_CUX2_pvalue_1e-2_peak_5548a	56	.	4.39560	5.61900	2.96202	149
chr1	115609871	115610388	L1-3_CUX2_pvalue_1e-2_peak_5548b	109	.	7.28704	10.99761	7.58726	440
chr1	115616294	115616528	L1-3_CUX2_pvalue_1e-2_peak_5550	57	.	4.20239	5.75623	3.07922	172
chr1	115625735	115625826	L1-3_CUX2_pvalue_1e-2_peak_5551	73	.	5.07400	7.35758	4.43923	42
chr1	115632987	115633060	L1-3_CUX2_pvalue_1e-2_peak_5552	46	.	3.44664	4.61338	2.09867	36
chr1	115650673	115650750	L1-3_CUX2_pvalue_1e-2_peak_5553	46	.	3.44664	4.61338	2.09867	5
chr1	115655670	115655762	L1-3_CUX2_pvalue_1e-2_peak_5554	61	.	4.30829	6.10909	3.36069	46
chr1	115656128	115656483	L1-3_CUX2_pvalue_1e-2_peak_5555	46	.	3.44664	4.61338	2.09867	36
chr1	115681692	115681863	L1-3_CUX2_pvalue_1e-2_peak_5556	76	.	5.16995	7.68331	4.71147	37
chr1	115722887	115722960	L1-3_CUX2_pvalue_1e-2_peak_5557	46	.	3.44664	4.61338	2.09867	51
chr1	115724662	115724746	L1-3_CUX2_pvalue_1e-2_peak_5558	61	.	4.30829	6.10909	3.36069	38
chr1	115732851	115733045	L1-3_CUX2_pvalue_1e-2_peak_5559	46	.	3.44664	4.61338	2.09867	40
chr1	115735889	115735976	L1-3_CUX2_pvalue_1e-2_peak_5560	46	.	3.44664	4.61338	2.09867	37
chr1	115853698	115854513	L1-3_CUX2_pvalue_1e-2_peak_5562	117	.	7.64951	11.71906	8.21172	373
chr1	116012500	116012573	L1-3_CUX2_pvalue_1e-2_peak_5566	46	.	3.44664	4.61338	2.09867	48
chr1	116019589	116019662	L1-3_CUX2_pvalue_1e-2_peak_5567	46	.	3.44664	4.61338	2.09867	30
chr1	116021831	116021904	L1-3_CUX2_pvalue_1e-2_peak_5568	46	.	3.44664	4.61338	2.09867	34
chr1	116049810	116049883	L1-3_CUX2_pvalue_1e-2_peak_5571	37	.	3.13136	3.70371	1.38693	47
chr1	116050224	116050997	L1-3_CUX2_pvalue_1e-2_peak_5572	63	.	4.69704	6.30170	3.52664	385
chr1	116138384	116138767	L1-3_CUX2_pvalue_1e-2_peak_5574	137	.	8.56231	13.71613	9.95205	150
chr1	116184252	116184394	L1-3_CUX2_pvalue_1e-2_peak_5575	65	.	4.77897	6.50788	3.70620	101
chr1	116184587	116184745	L1-3_CUX2_pvalue_1e-2_peak_5576	37	.	3.16756	3.79261	1.46139	135
chr1	116185028	116185679	L1-3_CUX2_pvalue_1e-2_peak_5577	37	.	3.14936	3.74753	1.42415	393
chr1	116279594	116280309	L1-3_CUX2_pvalue_1e-2_peak_5578	67	.	4.86381	6.73327	3.90200	450
chr1	116287420	116287760	L1-3_CUX2_pvalue_1e-2_peak_5579	85	.	5.77701	8.50271	5.42293	58
chr1	116314532	116314874	L1-3_CUX2_pvalue_1e-2_peak_5581	60	.	4.28119	6.01457	3.29850	263
chr1	116372090	116372198	L1-3_CUX2_pvalue_1e-2_peak_5582	76	.	5.16995	7.68331	4.71147	42
chr1	116518657	116520037	L1-3_CUX2_pvalue_1e-2_peak_5585a	76	.	5.52893	7.62404	4.67118	51
chr1	116518657	116520037	L1-3_CUX2_pvalue_1e-2_peak_5585b	75	.	5.47979	7.53985	4.59809	868
chr1	116518657	116520037	L1-3_CUX2_pvalue_1e-2_peak_5585c	63	.	4.87092	6.39016	3.60366	1049
chr1	116518657	116520037	L1-3_CUX2_pvalue_1e-2_peak_5585d	64	.	4.89267	6.42707	3.63674	1316
chr1	116530744	116531185	L1-3_CUX2_pvalue_1e-2_peak_5586	43	.	3.62424	4.31930	1.90275	69
chr1	116531523	116531913	L1-3_CUX2_pvalue_1e-2_peak_5587	79	.	5.70817	7.93068	4.92709	286
chr1	116563566	116563639	L1-3_CUX2_pvalue_1e-2_peak_5589	46	.	3.44664	4.61338	2.09867	31
chr1	116576082	116576227	L1-3_CUX2_pvalue_1e-2_peak_5590	46	.	3.44664	4.61338	2.09867	35
chr1	116681480	116681994	L1-3_CUX2_pvalue_1e-2_peak_5591	91	.	5.99366	9.19080	6.01909	329
chr1	116693729	116693916	L1-3_CUX2_pvalue_1e-2_peak_5592	36	.	3.11357	3.66110	1.35133	48
chr1	116694418	116695100	L1-3_CUX2_pvalue_1e-2_peak_5593	63	.	4.72404	6.36848	3.58540	384
chr1	116707162	116707493	L1-3_CUX2_pvalue_1e-2_peak_5596a	78	.	5.65575	7.84397	4.85095	55
chr1	116707162	116707493	L1-3_CUX2_pvalue_1e-2_peak_5596b	78	.	5.68182	7.88969	4.88982	276
chr1	116710851	116711231	L1-3_CUX2_pvalue_1e-2_peak_5597	42	.	3.65319	4.24821	1.84319	311
chr1	116724774	116725492	L1-3_CUX2_pvalue_1e-2_peak_5599	117	.	7.61093	11.71563	8.21137	100
chr1	116745828	116746239	L1-3_CUX2_pvalue_1e-2_peak_5600	61	.	4.30829	6.10909	3.36069	295
chr1	116752429	116752672	L1-3_CUX2_pvalue_1e-2_peak_5601	61	.	4.30829	6.10909	3.36069	141
chr1	116802054	116802127	L1-3_CUX2_pvalue_1e-2_peak_5602	46	.	3.44664	4.61338	2.09867	65
chr1	116805383	116805545	L1-3_CUX2_pvalue_1e-2_peak_5603	39	.	3.22347	3.93622	1.58154	127
chr1	116810137	116810940	L1-3_CUX2_pvalue_1e-2_peak_5604	49	.	3.91420	4.96371	2.40203	713
chr1	116811165	116811310	L1-3_CUX2_pvalue_1e-2_peak_5605	49	.	3.89196	4.90993	2.35460	95
chr1	116848775	116848848	L1-3_CUX2_pvalue_1e-2_peak_5606	37	.	3.13136	3.70371	1.38693	33
chr1	116849901	116850242	L1-3_CUX2_pvalue_1e-2_peak_5607	44	.	3.68270	4.44048	2.00164	248
chr1	116852616	116853035	L1-3_CUX2_pvalue_1e-2_peak_5608	56	.	4.39560	5.61900	2.96202	261
chr1	116854464	116854723	L1-3_CUX2_pvalue_1e-2_peak_5609	59	.	4.54133	5.93590	3.23141	201
chr1	116888553	116888895	L1-3_CUX2_pvalue_1e-2_peak_5610	76	.	5.16995	7.68331	4.71147	144
chr1	116902218	116902431	L1-3_CUX2_pvalue_1e-2_peak_5611	47	.	3.80546	4.70840	2.17997	142
chr1	116904508	116905101	L1-3_CUX2_pvalue_1e-2_peak_5612	42	.	3.60516	4.28055	1.86780	263
chr1	116905290	116905445	L1-3_CUX2_pvalue_1e-2_peak_5613	40	.	3.51272	4.09787	1.71629	72
chr1	116915197	116916061	L1-3_CUX2_pvalue_1e-2_peak_5614a	43	.	3.58150	4.34864	1.92550	229
chr1	116915197	116916061	L1-3_CUX2_pvalue_1e-2_peak_5614b	65	.	4.56640	6.52168	3.71905	623
chr1	116920350	116920733	L1-3_CUX2_pvalue_1e-2_peak_5615	71	.	4.95696	7.13806	4.25283	221
chr1	116925300	116926225	L1-3_CUX2_pvalue_1e-2_peak_5616	73	.	5.39884	7.32807	4.41589	243
chr1	116937665	116937738	L1-3_CUX2_pvalue_1e-2_peak_5618	38	.	3.20461	3.88688	1.54091	32
chr1	116948171	116948451	L1-3_CUX2_pvalue_1e-2_peak_5621	82	.	5.86081	8.24779	5.20124	51
chr1	116952086	116952704	L1-3_CUX2_pvalue_1e-2_peak_5622	42	.	3.60516	4.28055	1.86780	266
chr1	116958849	116958960	L1-3_CUX2_pvalue_1e-2_peak_5623	55	.	4.43965	5.59403	2.94285	47
chr1	116960809	116961499	L1-3_CUX2_pvalue_1e-2_peak_5624	66	.	5.02734	6.65855	3.83621	556
chr1	116970642	116970812	L1-3_CUX2_pvalue_1e-2_peak_5625	68	.	4.92207	6.89603	4.04328	68
chr1	116975140	116975415	L1-3_CUX2_pvalue_1e-2_peak_5626	37	.	3.13136	3.70371	1.38693	68
chr1	116975924	116976496	L1-3_CUX2_pvalue_1e-2_peak_5627	42	.	3.32116	4.20906	1.80865	267
chr1	117041694	117041915	L1-3_CUX2_pvalue_1e-2_peak_5629	46	.	3.44664	4.61338	2.09867	170
chr1	117113064	117113219	L1-3_CUX2_pvalue_1e-2_peak_5632	54	.	4.33920	5.42121	2.79503	60
chr1	117113558	117113905	L1-3_CUX2_pvalue_1e-2_peak_5633	53	.	4.30028	5.35518	2.73774	257
chr1	117115666	117115739	L1-3_CUX2_pvalue_1e-2_peak_5634	42	.	3.65319	4.24821	1.84319	52
chr1	117117378	117117556	L1-3_CUX2_pvalue_1e-2_peak_5635	84	.	5.93049	8.46545	5.39037	67
chr1	117123614	117124005	L1-3_CUX2_pvalue_1e-2_peak_5636	45	.	3.72273	4.52573	2.07316	318
chr1	117133810	117134225	L1-3_CUX2_pvalue_1e-2_peak_5638	120	.	7.75444	12.03888	8.49157	138
chr1	117141349	117141606	L1-3_CUX2_pvalue_1e-2_peak_5640	79	.	5.57547	7.94761	4.93924	138
chr1	117150040	117150425	L1-3_CUX2_pvalue_1e-2_peak_5641a	85	.	6.02183	8.59982	5.50797	202
chr1	117150040	117150425	L1-3_CUX2_pvalue_1e-2_peak_5641b	100	.	6.77456	10.03915	6.75409	297
chr1	117150866	117151035	L1-3_CUX2_pvalue_1e-2_peak_5642	58	.	4.49169	5.82547	3.13894	70
chr1	117170087	117170340	L1-3_CUX2_pvalue_1e-2_peak_5643	88	.	6.12276	8.83110	5.70698	59
chr1	117175009	117175210	L1-3_CUX2_pvalue_1e-2_peak_5644	61	.	4.74737	6.14848	3.39407	137
chr1	117179406	117179533	L1-3_CUX2_pvalue_1e-2_peak_5645	68	.	5.12131	6.82331	3.97922	40
chr1	117180475	117180774	L1-3_CUX2_pvalue_1e-2_peak_5646	75	.	5.53518	7.58777	4.63701	214
chr1	117189026	117189767	L1-3_CUX2_pvalue_1e-2_peak_5647	55	.	4.34909	5.52219	2.88193	248
chr1	117195967	117196244	L1-3_CUX2_pvalue_1e-2_peak_5649	58	.	4.22833	5.83877	3.14872	229
chr1	117207036	117207109	L1-3_CUX2_pvalue_1e-2_peak_5650	41	.	3.57377	4.11763	1.73496	33
chr1	117208562	117209067	L1-3_CUX2_pvalue_1e-2_peak_5652	41	.	3.60512	4.16891	1.77630	451
chr1	117209627	117210730	L1-3_CUX2_pvalue_1e-2_peak_5653	71	.	5.22436	7.11066	4.22787	744
chr1	117214719	117214984	L1-3_CUX2_pvalue_1e-2_peak_5654	40	.	3.49479	4.06336	1.68910	19
chr1	117246948	117247723	L1-3_CUX2_pvalue_1e-2_peak_5657	87	.	6.08874	8.75215	5.63882	301
chr1	117275796	117275983	L1-3_CUX2_pvalue_1e-2_peak_5658	44	.	3.68270	4.44048	2.00164	117
chr1	117276281	117276566	L1-3_CUX2_pvalue_1e-2_peak_5659a	57	.	4.44313	5.71997	3.04882	58
chr1	117276281	117276566	L1-3_CUX2_pvalue_1e-2_peak_5659b	57	.	4.44313	5.71997	3.04882	162
chr1	117279882	117280216	L1-3_CUX2_pvalue_1e-2_peak_5660	95	.	6.55833	9.56699	6.34110	268
chr1	117315150	117315709	L1-3_CUX2_pvalue_1e-2_peak_5661	103	.	6.88811	10.30028	6.98087	272
chr1	117320276	117320913	L1-3_CUX2_pvalue_1e-2_peak_5662	84	.	5.74241	8.40242	5.33437	321
chr1	117363094	117363199	L1-3_CUX2_pvalue_1e-2_peak_5664	38	.	3.38257	3.81154	1.47826	61
chr1	117367681	117368460	L1-3_CUX2_pvalue_1e-2_peak_5666a	90	.	5.95622	9.00989	5.86332	65
chr1	117367681	117368460	L1-3_CUX2_pvalue_1e-2_peak_5666b	70	.	5.03651	7.01077	4.14216	397
chr1	117367681	117368460	L1-3_CUX2_pvalue_1e-2_peak_5666c	105	.	6.69516	10.51230	7.16660	555
chr1	117367681	117368460	L1-3_CUX2_pvalue_1e-2_peak_5666d	94	.	6.20347	9.40754	6.20329	661
chr1	117385486	117385593	L1-3_CUX2_pvalue_1e-2_peak_5667	50	.	3.93670	5.01899	2.44908	43
chr1	117390322	117390763	L1-3_CUX2_pvalue_1e-2_peak_5668	72	.	5.29821	7.27678	4.36991	171
chr1	117396729	117396802	L1-3_CUX2_pvalue_1e-2_peak_5669	37	.	3.14936	3.74753	1.42415	33
chr1	117397224	117397297	L1-3_CUX2_pvalue_1e-2_peak_5670	37	.	3.14936	3.74753	1.42415	66
chr1	117397752	117397825	L1-3_CUX2_pvalue_1e-2_peak_5671	37	.	3.14936	3.74753	1.42415	57
chr1	117398737	117398810	L1-3_CUX2_pvalue_1e-2_peak_5673	36	.	3.11357	3.66110	1.35133	34
chr1	117420699	117421368	L1-3_CUX2_pvalue_1e-2_peak_5674	53	.	4.28113	5.38413	2.76360	177
chr1	117424942	117425121	L1-3_CUX2_pvalue_1e-2_peak_5675	137	.	8.65239	13.78409	10.01316	73
chr1	117432300	117432407	L1-3_CUX2_pvalue_1e-2_peak_5676	75	.	5.13743	7.56943	4.62210	45
chr1	117452560	117453251	L1-3_CUX2_pvalue_1e-2_peak_5678	97	.	6.55191	9.72096	6.47564	177
chr1	117456698	117456875	L1-3_CUX2_pvalue_1e-2_peak_5679	36	.	3.28785	3.66363	1.35344	99
chr1	117465640	117465892	L1-3_CUX2_pvalue_1e-2_peak_5681	48	.	3.84823	4.80658	2.26509	45
chr1	117466145	117466461	L1-3_CUX2_pvalue_1e-2_peak_5682	89	.	6.19195	8.99500	5.84964	59
chr1	117472732	117473244	L1-3_CUX2_pvalue_1e-2_peak_5684a	118	.	7.65345	11.81495	8.29720	66
chr1	117472732	117473244	L1-3_CUX2_pvalue_1e-2_peak_5684b	74	.	5.35742	7.41268	4.48825	222
chr1	117508841	117508914	L1-3_CUX2_pvalue_1e-2_peak_5685	40	.	3.28138	4.09424	1.71428	32
chr1	117546244	117546353	L1-3_CUX2_pvalue_1e-2_peak_5687	61	.	4.30829	6.10909	3.36069	45
chr1	117559754	117559949	L1-3_CUX2_pvalue_1e-2_peak_5688	54	.	4.10172	5.45601	2.82252	48
chr1	117560458	117560594	L1-3_CUX2_pvalue_1e-2_peak_5689	40	.	3.28138	4.09424	1.71428	80
chr1	117575590	117576145	L1-3_CUX2_pvalue_1e-2_peak_5690	67	.	4.86381	6.73327	3.90200	244
chr1	117576554	117576646	L1-3_CUX2_pvalue_1e-2_peak_5691	39	.	3.24254	3.98716	1.62484	40
chr1	117588142	117588659	L1-3_CUX2_pvalue_1e-2_peak_5693	73	.	5.07400	7.35758	4.43923	118
chr1	117602133	117603240	L1-3_CUX2_pvalue_1e-2_peak_5694a	176	.	9.86355	17.65013	13.36646	415
chr1	117602133	117603240	L1-3_CUX2_pvalue_1e-2_peak_5694b	163	.	9.31558	16.31017	12.20950	628
chr1	117602133	117603240	L1-3_CUX2_pvalue_1e-2_peak_5694c	100	.	6.57570	10.01344	6.73149	787
chr1	117610401	117610741	L1-3_CUX2_pvalue_1e-2_peak_5695	52	.	4.21526	5.25383	2.65280	206
chr1	117612716	117613522	L1-3_CUX2_pvalue_1e-2_peak_5696	53	.	4.28113	5.38413	2.76360	122
chr1	117618636	117618816	L1-3_CUX2_pvalue_1e-2_peak_5698	43	.	3.36191	4.33276	1.91026	119
chr1	117625959	117626276	L1-3_CUX2_pvalue_1e-2_peak_5699	46	.	3.44664	4.61338	2.09867	280
chr1	117635920	117636931	L1-3_CUX2_pvalue_1e-2_peak_5701a	73	.	5.38406	7.37745	4.45716	80
chr1	117635920	117636931	L1-3_CUX2_pvalue_1e-2_peak_5701b	74	.	5.40768	7.41733	4.49140	716
chr1	117640245	117640325	L1-3_CUX2_pvalue_1e-2_peak_5702	63	.	4.82800	6.31767	3.54154	36
chr1	117655606	117656456	L1-3_CUX2_pvalue_1e-2_peak_5703	94	.	6.48929	9.42233	6.21594	423
chr1	117664012	117665021	L1-3_CUX2_pvalue_1e-2_peak_5705a	60	.	4.58342	6.07961	3.35545	67
chr1	117664012	117665021	L1-3_CUX2_pvalue_1e-2_peak_5705b	164	.	9.13288	16.43614	12.31590	428
chr1	117664012	117665021	L1-3_CUX2_pvalue_1e-2_peak_5705c	103	.	6.59597	10.35161	7.02523	823
chr1	117670236	117670926	L1-3_CUX2_pvalue_1e-2_peak_5706a	76	.	5.56328	7.64239	4.68508	183
chr1	117670236	117670926	L1-3_CUX2_pvalue_1e-2_peak_5706b	103	.	6.95410	10.31766	6.99589	450
chr1	117670236	117670926	L1-3_CUX2_pvalue_1e-2_peak_5706c	76	.	5.56328	7.64239	4.68508	614
chr1	117744669	117745423	L1-3_CUX2_pvalue_1e-2_peak_5707	86	.	6.05510	8.67509	5.57241	328
chr1	117778526	117778860	L1-3_CUX2_pvalue_1e-2_peak_5708	93	.	6.45532	9.35211	6.15261	102
chr1	117780435	117781092	L1-3_CUX2_pvalue_1e-2_peak_5709	57	.	4.46728	5.77213	3.09239	548
chr1	117823193	117823326	L1-3_CUX2_pvalue_1e-2_peak_5710	42	.	3.32116	4.20906	1.80865	65
chr1	117827374	117827602	L1-3_CUX2_pvalue_1e-2_peak_5711	88	.	6.12276	8.83110	5.70698	79
chr1	117828698	117828963	L1-3_CUX2_pvalue_1e-2_peak_5712	37	.	3.14936	3.74753	1.42415	35
chr1	117842234	117842307	L1-3_CUX2_pvalue_1e-2_peak_5713	40	.	3.28138	4.09424	1.71428	46
chr1	117842552	117842768	L1-3_CUX2_pvalue_1e-2_peak_5714	41	.	3.30115	4.15062	1.76081	37
chr1	117864219	117865091	L1-3_CUX2_pvalue_1e-2_peak_5715	124	.	8.01574	12.46937	8.86765	198
chr1	117908749	117908992	L1-3_CUX2_pvalue_1e-2_peak_5717	52	.	4.16710	5.24916	2.64987	183
chr1	117909192	117910283	L1-3_CUX2_pvalue_1e-2_peak_5718a	72	.	5.20888	7.28466	4.37607	225
chr1	117909192	117910283	L1-3_CUX2_pvalue_1e-2_peak_5718b	52	.	4.16710	5.24916	2.64987	343
chr1	117909192	117910283	L1-3_CUX2_pvalue_1e-2_peak_5718c	62	.	4.70588	6.27279	3.50340	596
chr1	117909192	117910283	L1-3_CUX2_pvalue_1e-2_peak_5718d	62	.	4.70588	6.27279	3.50340	980
chr1	118043375	118043521	L1-3_CUX2_pvalue_1e-2_peak_5723	46	.	3.44664	4.61338	2.09867	35
chr1	118055543	118055616	L1-3_CUX2_pvalue_1e-2_peak_5724	46	.	3.44664	4.61338	2.09867	62
chr1	118070301	118070639	L1-3_CUX2_pvalue_1e-2_peak_5725	46	.	3.44664	4.61338	2.09867	249
chr1	118088039	118088245	L1-3_CUX2_pvalue_1e-2_peak_5726	93	.	6.03161	9.32406	6.13114	89
chr1	118147906	118147979	L1-3_CUX2_pvalue_1e-2_peak_5727	40	.	3.47705	4.02948	1.66218	30
chr1	118148239	118148701	L1-3_CUX2_pvalue_1e-2_peak_5728	61	.	4.74737	6.14848	3.39407	300
chr1	118155550	118155743	L1-3_CUX2_pvalue_1e-2_peak_5729	68	.	5.14536	6.86593	4.01670	122
chr1	118192904	118193490	L1-3_CUX2_pvalue_1e-2_peak_5732	64	.	4.75135	6.43718	3.64398	481
chr1	118215054	118215132	L1-3_CUX2_pvalue_1e-2_peak_5734	39	.	3.22347	3.93622	1.58154	39
chr1	118217159	118217411	L1-3_CUX2_pvalue_1e-2_peak_5735	50	.	3.95946	5.07586	2.49881	185
chr1	118238193	118239239	L1-3_CUX2_pvalue_1e-2_peak_5736	124	.	7.98032	12.45592	8.85697	418
chr1	118239594	118239667	L1-3_CUX2_pvalue_1e-2_peak_5737	37	.	3.32513	3.74949	1.42490	55
chr1	118301592	118301797	L1-3_CUX2_pvalue_1e-2_peak_5739	46	.	3.44664	4.61338	2.09867	179
chr1	118357493	118357975	L1-3_CUX2_pvalue_1e-2_peak_5740	50	.	3.93670	5.01899	2.44908	331
chr1	118364183	118364596	L1-3_CUX2_pvalue_1e-2_peak_5741	50	.	3.93670	5.01899	2.44908	209
chr1	118368965	118369400	L1-3_CUX2_pvalue_1e-2_peak_5742	83	.	5.70823	8.30550	5.25195	309
chr1	118396953	118397028	L1-3_CUX2_pvalue_1e-2_peak_5744	46	.	3.44664	4.61338	2.09867	36
chr1	118403317	118404138	L1-3_CUX2_pvalue_1e-2_peak_5745a	69	.	5.12821	6.90473	4.04935	215
chr1	118403317	118404138	L1-3_CUX2_pvalue_1e-2_peak_5745b	126	.	8.10194	12.65468	9.03029	375
chr1	118463489	118463805	L1-3_CUX2_pvalue_1e-2_peak_5746	37	.	3.16756	3.79261	1.46139	245
chr1	118464453	118464853	L1-3_CUX2_pvalue_1e-2_peak_5747	105	.	7.00553	10.58141	7.22521	296
chr1	118471694	118472678	L1-3_CUX2_pvalue_1e-2_peak_5748	159	.	9.51354	15.93680	11.88455	615
chr1	118510195	118510545	L1-3_CUX2_pvalue_1e-2_peak_5749	128	.	8.17884	12.83335	9.18583	245
chr1	118640291	118640460	L1-3_CUX2_pvalue_1e-2_peak_5751	61	.	4.30829	6.10909	3.36069	128
chr1	118679156	118679466	L1-3_CUX2_pvalue_1e-2_peak_5752	75	.	5.13743	7.56943	4.62210	32
chr1	118697044	118697117	L1-3_CUX2_pvalue_1e-2_peak_5753	46	.	3.44664	4.61338	2.09867	41
chr1	118757584	118757657	L1-3_CUX2_pvalue_1e-2_peak_5754	46	.	3.44664	4.61338	2.09867	57
chr1	118860494	118861108	L1-3_CUX2_pvalue_1e-2_peak_5756a	88	.	6.22708	8.89558	5.76380	58
chr1	118860494	118861108	L1-3_CUX2_pvalue_1e-2_peak_5756b	75	.	5.50737	7.53408	4.59332	279
chr1	118860494	118861108	L1-3_CUX2_pvalue_1e-2_peak_5756c	101	.	6.88421	10.18100	6.87779	392
chr1	118860494	118861108	L1-3_CUX2_pvalue_1e-2_peak_5756d	75	.	5.50737	7.53408	4.59332	546
chr1	118867875	118868879	L1-3_CUX2_pvalue_1e-2_peak_5757	61	.	4.64396	6.17345	3.41578	448
chr1	118874929	118875099	L1-3_CUX2_pvalue_1e-2_peak_5758	49	.	3.91420	4.96371	2.40203	120
chr1	118876628	118876912	L1-3_CUX2_pvalue_1e-2_peak_5759	50	.	3.93670	5.01899	2.44908	66
chr1	119101626	119101725	L1-3_CUX2_pvalue_1e-2_peak_5761	76	.	5.16995	7.68331	4.71147	53
chr1	119107213	119107334	L1-3_CUX2_pvalue_1e-2_peak_5763	46	.	3.44664	4.61338	2.09867	50
chr1	119363465	119363923	L1-3_CUX2_pvalue_1e-2_peak_5764	63	.	4.72404	6.36848	3.58540	247
chr1	119368271	119368344	L1-3_CUX2_pvalue_1e-2_peak_5765	36	.	3.29316	3.69266	1.37928	57
chr1	119368606	119368803	L1-3_CUX2_pvalue_1e-2_peak_5766	40	.	3.49479	4.06336	1.68910	150
chr1	119370290	119370774	L1-3_CUX2_pvalue_1e-2_peak_5768	82	.	5.86081	8.24779	5.20124	292
chr1	119495524	119495729	L1-3_CUX2_pvalue_1e-2_peak_5770	105	.	6.76533	10.58580	7.22843	71
chr1	119551490	119551563	L1-3_CUX2_pvalue_1e-2_peak_5771	38	.	3.20461	3.88688	1.54091	46
chr1	119555302	119555709	L1-3_CUX2_pvalue_1e-2_peak_5772	70	.	4.98173	7.07040	4.19373	129
chr1	119657379	119657516	L1-3_CUX2_pvalue_1e-2_peak_5773	46	.	3.44664	4.61338	2.09867	72
chr1	119682675	119683512	L1-3_CUX2_pvalue_1e-2_peak_5774a	48	.	4.01238	4.88040	2.33026	93
chr1	119682675	119683512	L1-3_CUX2_pvalue_1e-2_peak_5774b	104	.	6.84971	10.46720	7.12566	320
chr1	119682675	119683512	L1-3_CUX2_pvalue_1e-2_peak_5774c	197	.	10.84537	19.74799	15.17136	420
chr1	119682675	119683512	L1-3_CUX2_pvalue_1e-2_peak_5774d	104	.	6.84971	10.46720	7.12566	627
chr1	119682675	119683512	L1-3_CUX2_pvalue_1e-2_peak_5774e	169	.	9.70375	16.96440	12.77461	761
chr1	119788653	119788842	L1-3_CUX2_pvalue_1e-2_peak_5775	46	.	3.44664	4.61338	2.09867	55
chr1	119822823	119822896	L1-3_CUX2_pvalue_1e-2_peak_5776	46	.	3.44664	4.61338	2.09867	29
chr1	119869844	119869917	L1-3_CUX2_pvalue_1e-2_peak_5777	46	.	3.44664	4.61338	2.09867	63
chr1	119977833	119977971	L1-3_CUX2_pvalue_1e-2_peak_5778	46	.	3.44664	4.61338	2.09867	55
chr1	120011930	120012003	L1-3_CUX2_pvalue_1e-2_peak_5779	43	.	3.38266	4.39837	1.96485	34
chr1	120018454	120018775	L1-3_CUX2_pvalue_1e-2_peak_5781	76	.	5.44874	7.62969	4.67447	201
chr1	120019085	120019452	L1-3_CUX2_pvalue_1e-2_peak_5782	77	.	5.47988	7.70589	4.72926	207
chr1	120083330	120083704	L1-3_CUX2_pvalue_1e-2_peak_5783	69	.	4.95172	6.98166	4.11562	189
chr1	120084290	120084363	L1-3_CUX2_pvalue_1e-2_peak_5784	40	.	3.28138	4.09424	1.71428	31
chr1	120092372	120092567	L1-3_CUX2_pvalue_1e-2_peak_5785	38	.	3.35773	3.80814	1.47539	154
chr1	120093165	120093464	L1-3_CUX2_pvalue_1e-2_peak_5786	85	.	6.04392	8.54592	5.45990	50
chr1	120096791	120096973	L1-3_CUX2_pvalue_1e-2_peak_5787	51	.	4.17246	5.17088	2.58059	121
chr1	120123095	120123208	L1-3_CUX2_pvalue_1e-2_peak_5791	51	.	4.17246	5.17088	2.58059	47
chr1	120123441	120123992	L1-3_CUX2_pvalue_1e-2_peak_5792	40	.	3.49479	4.06336	1.68910	481
chr1	120125583	120125791	L1-3_CUX2_pvalue_1e-2_peak_5793	79	.	5.73806	7.99162	4.97837	148
chr1	120146067	120146661	L1-3_CUX2_pvalue_1e-2_peak_5794	41	.	3.30115	4.15062	1.76081	462
chr1	120156557	120156707	L1-3_CUX2_pvalue_1e-2_peak_5796	72	.	5.29821	7.27678	4.36991	81
chr1	120161090	120161163	L1-3_CUX2_pvalue_1e-2_peak_5798	37	.	3.13136	3.70371	1.38693	29
chr1	120169224	120169861	L1-3_CUX2_pvalue_1e-2_peak_5800	72	.	5.34616	7.22996	4.33023	581
chr1	120174095	120174662	L1-3_CUX2_pvalue_1e-2_peak_5801	53	.	4.25894	5.33988	2.72411	233
chr1	120189944	120191281	L1-3_CUX2_pvalue_1e-2_peak_5803a	61	.	4.50633	6.17834	3.41967	739
chr1	120189944	120191281	L1-3_CUX2_pvalue_1e-2_peak_5803b	80	.	5.37225	8.07864	5.05465	923
chr1	120189944	120191281	L1-3_CUX2_pvalue_1e-2_peak_5803c	123	.	7.16300	12.36448	8.77874	1051
chr1	120194516	120194760	L1-3_CUX2_pvalue_1e-2_peak_5804	47	.	3.81862	4.71021	2.18153	88
chr1	120200171	120200281	L1-3_CUX2_pvalue_1e-2_peak_5805	54	.	4.10172	5.45601	2.82252	44
chr1	120201294	120201463	L1-3_CUX2_pvalue_1e-2_peak_5806	52	.	4.02933	5.25693	2.65280	113
chr1	120205959	120206073	L1-3_CUX2_pvalue_1e-2_peak_5807	74	.	5.10551	7.46124	4.52906	52
chr1	120217807	120217880	L1-3_CUX2_pvalue_1e-2_peak_5809	46	.	3.44649	4.61288	2.09867	70
chr1	120218129	120218202	L1-3_CUX2_pvalue_1e-2_peak_5810	46	.	3.44649	4.61288	2.09867	37
chr1	120254401	120254772	L1-3_CUX2_pvalue_1e-2_peak_5812	53	.	4.05318	5.32112	2.70850	111
chr1	120254992	120255175	L1-3_CUX2_pvalue_1e-2_peak_5813	53	.	4.05318	5.32112	2.70850	133
chr1	120261994	120262332	L1-3_CUX2_pvalue_1e-2_peak_5815	127	.	8.01154	12.70964	9.07784	205
chr1	120281862	120282365	L1-3_CUX2_pvalue_1e-2_peak_5816	66	.	4.83520	6.65579	3.83453	187
chr1	120286948	120287021	L1-3_CUX2_pvalue_1e-2_peak_5817	43	.	3.36191	4.33276	1.91026	41
chr1	120300009	120301038	L1-3_CUX2_pvalue_1e-2_peak_5818a	80	.	5.76148	8.03057	5.01364	246
chr1	120300009	120301038	L1-3_CUX2_pvalue_1e-2_peak_5818b	105	.	7.04180	10.57657	7.22234	779
chr1	120300009	120301038	L1-3_CUX2_pvalue_1e-2_peak_5818c	80	.	5.76148	8.03057	5.01364	971
chr1	120337328	120338547	L1-3_CUX2_pvalue_1e-2_peak_5820	72	.	5.29821	7.27678	4.36991	381
chr1	120351779	120351864	L1-3_CUX2_pvalue_1e-2_peak_5822	76	.	5.16995	7.68331	4.71147	41
chr1	120413723	120413826	L1-3_CUX2_pvalue_1e-2_peak_5823	39	.	3.24254	3.98716	1.62484	36
chr1	120416493	120416733	L1-3_CUX2_pvalue_1e-2_peak_5824	83	.	5.70823	8.30550	5.25195	76
chr1	120445557	120445758	L1-3_CUX2_pvalue_1e-2_peak_5825	122	.	7.61099	12.27967	8.70435	56
chr1	120446212	120446317	L1-3_CUX2_pvalue_1e-2_peak_5826	43	.	3.38266	4.39837	1.96485	51
chr1	120464865	120464938	L1-3_CUX2_pvalue_1e-2_peak_5827	46	.	3.44664	4.61338	2.09867	48
chr1	120490047	120490244	L1-3_CUX2_pvalue_1e-2_peak_5828	68	.	4.89277	6.81329	3.97057	145
chr1	120491415	120491513	L1-3_CUX2_pvalue_1e-2_peak_5829	40	.	3.28138	4.09424	1.71428	47
chr1	120507759	120508103	L1-3_CUX2_pvalue_1e-2_peak_5830	86	.	5.81202	8.60663	5.51156	52
chr1	120524688	120524822	L1-3_CUX2_pvalue_1e-2_peak_5831	46	.	3.44664	4.61338	2.09867	78
chr1	120557920	120558035	L1-3_CUX2_pvalue_1e-2_peak_5832	61	.	4.30829	6.10909	3.36069	54
chr1	120612025	120612103	L1-3_CUX2_pvalue_1e-2_peak_5833	61	.	4.30829	6.10909	3.36069	36
chr1	120838326	120838830	L1-3_CUX2_pvalue_1e-2_peak_5834a	126	.	8.05856	12.60337	8.98450	44
chr1	120838326	120838830	L1-3_CUX2_pvalue_1e-2_peak_5834b	215	.	12.08784	21.59829	16.74689	421
chr1	120904962	120905040	L1-3_CUX2_pvalue_1e-2_peak_5835	76	.	5.16995	7.68331	4.71147	37
chr1	120925180	120925626	L1-3_CUX2_pvalue_1e-2_peak_5836	56	.	4.15144	5.60057	2.94620	388
chr1	120925961	120926144	L1-3_CUX2_pvalue_1e-2_peak_5837	102	.	6.64231	10.20049	6.89377	130
chr1	121120603	121120932	L1-3_CUX2_pvalue_1e-2_peak_5838	93	.	6.03161	9.32406	6.13114	44
chr1	121138885	121138958	L1-3_CUX2_pvalue_1e-2_peak_5839	46	.	3.44664	4.61338	2.09867	44
chr1	121159097	121159416	L1-3_CUX2_pvalue_1e-2_peak_5841	76	.	5.44874	7.62969	4.67447	232
chr1	121225686	121226167	L1-3_CUX2_pvalue_1e-2_peak_5842	135	.	8.51393	13.59808	9.85019	329
chr1	121240040	121240225	L1-3_CUX2_pvalue_1e-2_peak_5843	46	.	3.44664	4.61338	2.09867	112
chr1	121260891	121261812	L1-3_CUX2_pvalue_1e-2_peak_5845a	55	.	4.34909	5.52219	2.88193	159
chr1	121260891	121261812	L1-3_CUX2_pvalue_1e-2_peak_5845b	81	.	5.79878	8.11714	5.08939	517
chr1	121351828	121352164	L1-3_CUX2_pvalue_1e-2_peak_5846	50	.	3.95946	5.07586	2.49881	282
chr1	121355738	121355850	L1-3_CUX2_pvalue_1e-2_peak_5848	61	.	4.64396	6.17345	3.41578	61
chr1	121478681	121478754	L1-3_CUX2_pvalue_1e-2_peak_5849	46	.	3.44664	4.61338	2.09867	35
chr1	121484123	121485478	L1-3_CUX2_pvalue_1e-2_peak_5850a	148	.	5.36193	14.85522	10.94479	49
chr1	121484123	121485478	L1-3_CUX2_pvalue_1e-2_peak_5850b	87	.	3.97821	8.76364	5.64993	259
chr1	121484123	121485478	L1-3_CUX2_pvalue_1e-2_peak_5850c	165	.	5.70786	16.52415	12.39302	416
chr1	121484123	121485478	L1-3_CUX2_pvalue_1e-2_peak_5850d	335	.	8.82124	33.56764	26.86531	573
chr1	121484123	121485478	L1-3_CUX2_pvalue_1e-2_peak_5850e	325	.	8.64827	32.53878	26.01208	710
chr1	121484123	121485478	L1-3_CUX2_pvalue_1e-2_peak_5850f	236	.	7.09158	23.68655	18.52708	819
chr1	121484123	121485478	L1-3_CUX2_pvalue_1e-2_peak_5850g	325	.	8.64827	32.53878	26.01208	957
chr1	121484123	121485478	L1-3_CUX2_pvalue_1e-2_peak_5850h	367	.	9.34014	36.70400	29.57524	1105
chr1	121484123	121485478	L1-3_CUX2_pvalue_1e-2_peak_5850i	388	.	9.68607	38.83487	31.47969	1206
chr1	142535821	142535934	L1-3_CUX2_pvalue_1e-2_peak_5851	37	.	3.30907	3.72086	1.40225	57
chr1	142537923	142538584	L1-3_CUX2_pvalue_1e-2_peak_5853	45	.	3.85902	4.59799	2.09867	195
chr1	142608823	142608914	L1-3_CUX2_pvalue_1e-2_peak_5856	45	.	3.42495	4.53818	2.07932	35
chr1	142652964	142653037	L1-3_CUX2_pvalue_1e-2_peak_5858	46	.	3.44664	4.61338	2.09867	35
chr1	142890993	142891067	L1-3_CUX2_pvalue_1e-2_peak_5859	61	.	4.30829	6.10909	3.36069	36
chr1	143182395	143182506	L1-3_CUX2_pvalue_1e-2_peak_5860	61	.	4.30829	6.10909	3.36069	48
chr1	143278799	143278880	L1-3_CUX2_pvalue_1e-2_peak_5861	59	.	4.25459	5.92478	3.22300	39
chr1	143280415	143280493	L1-3_CUX2_pvalue_1e-2_peak_5862	59	.	4.25459	5.92478	3.22300	37
chr1	143283633	143283867	L1-3_CUX2_pvalue_1e-2_peak_5863	124	.	7.65827	12.43638	8.84054	59
chr1	143423631	143423704	L1-3_CUX2_pvalue_1e-2_peak_5864	46	.	3.44664	4.61338	2.09867	48
chr1	143457825	143457916	L1-3_CUX2_pvalue_1e-2_peak_5865	76	.	5.16995	7.68331	4.71147	48
chr1	143490232	143490305	L1-3_CUX2_pvalue_1e-2_peak_5866	46	.	3.44664	4.61338	2.09867	41
chr1	143496201	143496274	L1-3_CUX2_pvalue_1e-2_peak_5867	46	.	3.44664	4.61338	2.09867	39
chr1	143509375	143509546	L1-3_CUX2_pvalue_1e-2_peak_5868	75	.	5.13743	7.56943	4.62210	33
chr1	143539661	143539734	L1-3_CUX2_pvalue_1e-2_peak_5871	39	.	3.22347	3.93622	1.58154	33
chr1	143913262	143913604	L1-3_CUX2_pvalue_1e-2_peak_5872a	224	.	12.58886	22.43713	17.46316	166
chr1	143913262	143913604	L1-3_CUX2_pvalue_1e-2_peak_5872b	174	.	10.36730	17.45844	13.20279	257
chr1	143913814	143913925	L1-3_CUX2_pvalue_1e-2_peak_5873	57	.	4.44313	5.71997	3.04882	57
chr1	144009087	144009180	L1-3_CUX2_pvalue_1e-2_peak_5875	44	.	3.68270	4.44048	2.00164	45
chr1	144012685	144013055	L1-3_CUX2_pvalue_1e-2_peak_5877	45	.	3.74308	4.56981	2.09867	160
chr1	144533266	144534238	L1-3_CUX2_pvalue_1e-2_peak_5878a	217	.	10.82761	21.71053	16.84498	526
chr1	144533266	144534238	L1-3_CUX2_pvalue_1e-2_peak_5878b	100	.	6.20677	10.06405	6.77565	817
chr1	144538868	144539071	L1-3_CUX2_pvalue_1e-2_peak_5880	76	.	5.55384	7.66692	4.70726	112
chr1	144572608	144573135	L1-3_CUX2_pvalue_1e-2_peak_5881	76	.	5.16995	7.68331	4.71147	51
chr1	144593943	144594142	L1-3_CUX2_pvalue_1e-2_peak_5882	46	.	3.44649	4.61288	2.09867	50
chr1	144594418	144594595	L1-3_CUX2_pvalue_1e-2_peak_5883	46	.	3.44649	4.61288	2.09867	41
chr1	144691979	144692052	L1-3_CUX2_pvalue_1e-2_peak_5884	46	.	3.44664	4.61338	2.09867	55
chr1	144707944	144708197	L1-3_CUX2_pvalue_1e-2_peak_5885	76	.	5.16995	7.68331	4.71147	180
chr1	144708787	144708860	L1-3_CUX2_pvalue_1e-2_peak_5886	46	.	3.44664	4.61338	2.09867	35
chr1	144852798	144852871	L1-3_CUX2_pvalue_1e-2_peak_5888	46	.	3.44664	4.61338	2.09867	33
chr1	144873105	144873372	L1-3_CUX2_pvalue_1e-2_peak_5889	65	.	4.96877	6.57675	3.76773	178
chr1	144874033	144874657	L1-3_CUX2_pvalue_1e-2_peak_5890	148	.	9.13306	14.81709	10.91201	239
chr1	144918179	144918343	L1-3_CUX2_pvalue_1e-2_peak_5891	46	.	3.44649	4.61288	2.09867	117
chr1	144925085	144925302	L1-3_CUX2_pvalue_1e-2_peak_5892	50	.	3.95946	5.07586	2.49881	176
chr1	144925633	144925887	L1-3_CUX2_pvalue_1e-2_peak_5893	37	.	3.16756	3.79261	1.46139	51
chr1	144931654	144933046	L1-3_CUX2_pvalue_1e-2_peak_5895a	44	.	3.62894	4.42075	1.98470	111
chr1	144931654	144933046	L1-3_CUX2_pvalue_1e-2_peak_5895b	147	.	8.11140	14.75838	10.85979	344
chr1	144931654	144933046	L1-3_CUX2_pvalue_1e-2_peak_5895c	62	.	4.52120	6.20158	3.44061	806
chr1	144941205	144941635	L1-3_CUX2_pvalue_1e-2_peak_5896	92	.	6.29872	9.25743	6.07816	219
chr1	145014628	145014867	L1-3_CUX2_pvalue_1e-2_peak_5899	86	.	6.05510	8.67509	5.57241	69
chr1	145023091	145023303	L1-3_CUX2_pvalue_1e-2_peak_5901	49	.	4.06918	4.97578	2.41215	83
chr1	145028366	145029033	L1-3_CUX2_pvalue_1e-2_peak_5902a	85	.	5.47968	8.55858	5.47118	246
chr1	145028366	145029033	L1-3_CUX2_pvalue_1e-2_peak_5902b	76	.	5.08949	7.62849	4.67447	486
chr1	145028366	145029033	L1-3_CUX2_pvalue_1e-2_peak_5902c	67	.	4.67986	6.70090	3.87377	601
chr1	145032362	145032671	L1-3_CUX2_pvalue_1e-2_peak_5903	59	.	4.39078	5.99795	3.28626	51
chr1	145039149	145039431	L1-3_CUX2_pvalue_1e-2_peak_5905	51	.	3.85892	5.16622	2.57797	60
chr1	145039639	145040536	L1-3_CUX2_pvalue_1e-2_peak_5906a	88	.	5.44853	8.83374	5.70906	99
chr1	145039639	145040536	L1-3_CUX2_pvalue_1e-2_peak_5906b	233	.	10.47811	23.35669	18.24376	312
chr1	145039639	145040536	L1-3_CUX2_pvalue_1e-2_peak_5906c	36	.	3.11345	3.63962	1.33360	583
chr1	145039639	145040536	L1-3_CUX2_pvalue_1e-2_peak_5906d	44	.	3.51261	4.42209	1.98598	721
chr1	145059116	145059216	L1-3_CUX2_pvalue_1e-2_peak_5908	102	.	6.64231	10.20049	6.89377	49
chr1	145074856	145076149	L1-3_CUX2_pvalue_1e-2_peak_5910a	93	.	5.75942	9.34045	6.14564	466
chr1	145074856	145076149	L1-3_CUX2_pvalue_1e-2_peak_5910b	93	.	5.75942	9.34045	6.14564	762
chr1	145074856	145076149	L1-3_CUX2_pvalue_1e-2_peak_5910c	83	.	5.36414	8.37264	5.31206	1015
chr1	145074856	145076149	L1-3_CUX2_pvalue_1e-2_peak_5910d	136	.	7.44971	13.66764	9.91325	1198
chr1	145096155	145096598	L1-3_CUX2_pvalue_1e-2_peak_5911	135	.	8.51393	13.59808	9.85019	229
chr1	145110521	145110594	L1-3_CUX2_pvalue_1e-2_peak_5912	46	.	3.44664	4.61338	2.09867	64
chr1	145208957	145209030	L1-3_CUX2_pvalue_1e-2_peak_5913	46	.	3.44664	4.61338	2.09867	42
chr1	145226826	145226899	L1-3_CUX2_pvalue_1e-2_peak_5915	46	.	3.44664	4.61338	2.09867	47
chr1	145382375	145382985	L1-3_CUX2_pvalue_1e-2_peak_5917a	98	.	6.52369	9.85529	6.59428	221
chr1	145382375	145382985	L1-3_CUX2_pvalue_1e-2_peak_5917b	82	.	5.67445	8.21174	5.17055	449
chr1	145396064	145396149	L1-3_CUX2_pvalue_1e-2_peak_5919	43	.	3.70253	4.39090	1.96318	34
chr1	145396698	145397023	L1-3_CUX2_pvalue_1e-2_peak_5920	43	.	3.68829	4.36882	1.94253	33
chr1	145398775	145398873	L1-3_CUX2_pvalue_1e-2_peak_5921	43	.	3.64621	4.30377	1.88930	39
chr1	145399224	145399515	L1-3_CUX2_pvalue_1e-2_peak_5922a	72	.	5.18914	7.25319	4.35244	135
chr1	145399224	145399515	L1-3_CUX2_pvalue_1e-2_peak_5922b	61	.	4.65261	6.18857	3.42932	247
chr1	145438228	145438421	L1-3_CUX2_pvalue_1e-2_peak_5923	76	.	5.16995	7.68331	4.71147	138
chr1	145454977	145455832	L1-3_CUX2_pvalue_1e-2_peak_5924	89	.	6.15716	8.91201	5.77751	413
chr1	145470369	145470593	L1-3_CUX2_pvalue_1e-2_peak_5925	60	.	4.68357	6.07701	3.35328	105
chr1	145472396	145472602	L1-3_CUX2_pvalue_1e-2_peak_5926	79	.	5.45987	7.93403	4.93010	114
chr1	145476875	145477332	L1-3_CUX2_pvalue_1e-2_peak_5927a	60	.	4.64387	6.01169	3.29850	60
chr1	145476875	145477332	L1-3_CUX2_pvalue_1e-2_peak_5927b	120	.	7.64346	12.08369	8.53294	172
chr1	145476875	145477332	L1-3_CUX2_pvalue_1e-2_peak_5927c	72	.	5.33745	7.29906	4.38913	294
chr1	145507263	145507926	L1-3_CUX2_pvalue_1e-2_peak_5928	84	.	5.74241	8.40242	5.33437	350
chr1	145515915	145516486	L1-3_CUX2_pvalue_1e-2_peak_5929a	94	.	6.37196	9.44488	6.23541	222
chr1	145515915	145516486	L1-3_CUX2_pvalue_1e-2_peak_5929b	79	.	5.57547	7.94761	4.93924	513
chr1	145542727	145543139	L1-3_CUX2_pvalue_1e-2_peak_5930	74	.	5.35742	7.41268	4.48825	55
chr1	145548717	145549249	L1-3_CUX2_pvalue_1e-2_peak_5931	92	.	6.29872	9.25743	6.07816	231
chr1	145562774	145563044	L1-3_CUX2_pvalue_1e-2_peak_5932	46	.	3.44664	4.61338	2.09867	69
chr1	145575207	145575299	L1-3_CUX2_pvalue_1e-2_peak_5933	78	.	5.54324	7.86473	4.86900	48
chr1	145575908	145576351	L1-3_CUX2_pvalue_1e-2_peak_5934	109	.	7.16846	10.99299	7.58403	155
chr1	145588733	145588806	L1-3_CUX2_pvalue_1e-2_peak_5936	46	.	3.44664	4.61338	2.09867	48
chr1	145610667	145611376	L1-3_CUX2_pvalue_1e-2_peak_5937	122	.	7.61099	12.27967	8.70435	440
chr1	145652254	145652617	L1-3_CUX2_pvalue_1e-2_peak_5938	66	.	4.83520	6.65579	3.83453	84
chr1	145653171	145653386	L1-3_CUX2_pvalue_1e-2_peak_5939	39	.	3.22347	3.93622	1.58154	116
chr1	145683019	145683638	L1-3_CUX2_pvalue_1e-2_peak_5940a	86	.	5.81202	8.60663	5.51156	188
chr1	145683019	145683638	L1-3_CUX2_pvalue_1e-2_peak_5940b	86	.	5.81202	8.60663	5.51156	383
chr1	145826599	145826875	L1-3_CUX2_pvalue_1e-2_peak_5941	60	.	4.28119	6.01457	3.29850	38
chr1	145827071	145827243	L1-3_CUX2_pvalue_1e-2_peak_5942	91	.	5.99366	9.19080	6.01909	44
chr1	146373626	146373699	L1-3_CUX2_pvalue_1e-2_peak_5943	46	.	3.44664	4.61338	2.09867	31
chr1	146556367	146556440	L1-3_CUX2_pvalue_1e-2_peak_5944	46	.	3.44664	4.61338	2.09867	36
chr1	146628428	146628504	L1-3_CUX2_pvalue_1e-2_peak_5945	46	.	3.44664	4.61338	2.09867	9
chr1	146643537	146644372	L1-3_CUX2_pvalue_1e-2_peak_5946a	89	.	6.15716	8.91201	5.77751	579
chr1	146643537	146644372	L1-3_CUX2_pvalue_1e-2_peak_5946b	74	.	5.38752	7.48318	4.54658	783
chr1	146714076	146714960	L1-3_CUX2_pvalue_1e-2_peak_5947	97	.	6.48508	9.74780	6.49877	207
chr1	146763870	146764087	L1-3_CUX2_pvalue_1e-2_peak_5948	96	.	6.44693	9.64370	6.40720	44
chr1	146764771	146764877	L1-3_CUX2_pvalue_1e-2_peak_5949	39	.	3.22347	3.93622	1.58154	44
chr1	146808846	146809144	L1-3_CUX2_pvalue_1e-2_peak_5950	51	.	4.00577	5.19473	2.60070	162
chr1	146810383	146810569	L1-3_CUX2_pvalue_1e-2_peak_5951	52	.	4.02933	5.25693	2.65280	41
chr1	146966965	146967158	L1-3_CUX2_pvalue_1e-2_peak_5952	46	.	3.44664	4.61338	2.09867	38
chr1	146968026	146968136	L1-3_CUX2_pvalue_1e-2_peak_5953	46	.	3.44664	4.61338	2.09867	55
chr1	147012912	147013235	L1-3_CUX2_pvalue_1e-2_peak_5956	57	.	4.52342	5.74098	3.06764	180
chr1	147014064	147014304	L1-3_CUX2_pvalue_1e-2_peak_5958	36	.	3.24633	3.61062	1.30963	32
chr1	147016911	147017248	L1-3_CUX2_pvalue_1e-2_peak_5959	58	.	4.61042	5.89659	3.19955	304
chr1	147058088	147058161	L1-3_CUX2_pvalue_1e-2_peak_5960	46	.	3.44664	4.61338	2.09867	34
chr1	147071231	147072117	L1-3_CUX2_pvalue_1e-2_peak_5961	103	.	6.98959	10.38778	7.05820	294
chr1	147142348	147142421	L1-3_CUX2_pvalue_1e-2_peak_5962	46	.	3.44664	4.61338	2.09867	35
chr1	147142640	147143090	L1-3_CUX2_pvalue_1e-2_peak_5963	76	.	5.16995	7.68331	4.71147	72
chr1	147244853	147244992	L1-3_CUX2_pvalue_1e-2_peak_5964	43	.	3.36191	4.33276	1.91026	46
chr1	147245424	147245585	L1-3_CUX2_pvalue_1e-2_peak_5965	58	.	4.22833	5.83877	3.14872	71
chr1	147258064	147258507	L1-3_CUX2_pvalue_1e-2_peak_5966	59	.	4.25459	5.92478	3.22300	182
chr1	147258771	147258996	L1-3_CUX2_pvalue_1e-2_peak_5967	46	.	3.44649	4.61288	2.09867	181
chr1	147363364	147363498	L1-3_CUX2_pvalue_1e-2_peak_5968	46	.	3.44664	4.61338	2.09867	50
chr1	147400424	147400591	L1-3_CUX2_pvalue_1e-2_peak_5969	182	.	10.33948	18.27574	13.90380	76
chr1	147717896	147718030	L1-3_CUX2_pvalue_1e-2_peak_5970	49	.	3.91420	4.96371	2.40203	67
chr1	147718370	147718624	L1-3_CUX2_pvalue_1e-2_peak_5971	37	.	3.13136	3.70371	1.38693	47
chr1	147718935	147719279	L1-3_CUX2_pvalue_1e-2_peak_5972	77	.	5.51138	7.78420	4.79796	69
chr1	147727138	147727415	L1-3_CUX2_pvalue_1e-2_peak_5973	61	.	4.30829	6.10909	3.36069	27
chr1	147735302	147735831	L1-3_CUX2_pvalue_1e-2_peak_5974	46	.	3.44664	4.61338	2.09867	36
chr1	147752578	147752998	L1-3_CUX2_pvalue_1e-2_peak_5975	76	.	5.16995	7.68331	4.71147	305
chr1	147806523	147806875	L1-3_CUX2_pvalue_1e-2_peak_5977	46	.	3.44664	4.61338	2.09867	45
chr1	147817974	147818066	L1-3_CUX2_pvalue_1e-2_peak_5979	61	.	4.30829	6.10909	3.36069	47
chr1	147993812	147994337	L1-3_CUX2_pvalue_1e-2_peak_5980	179	.	10.47627	17.92749	13.60369	147
chr1	148000301	148000548	L1-3_CUX2_pvalue_1e-2_peak_5981	127	.	7.75461	12.77078	9.13039	86
chr1	148241067	148241660	L1-3_CUX2_pvalue_1e-2_peak_5983	76	.	5.16995	7.68331	4.71147	442
chr1	148247679	148247892	L1-3_CUX2_pvalue_1e-2_peak_5984	61	.	4.30829	6.10909	3.36069	151
chr1	148531835	148532427	L1-3_CUX2_pvalue_1e-2_peak_5985	60	.	4.28119	6.01457	3.29850	445
chr1	148556640	148556932	L1-3_CUX2_pvalue_1e-2_peak_5986	46	.	3.44664	4.61338	2.09867	55
chr1	148604932	148605008	L1-3_CUX2_pvalue_1e-2_peak_5987	61	.	4.30829	6.10909	3.36069	37
chr1	148854111	148854230	L1-3_CUX2_pvalue_1e-2_peak_5988	61	.	4.30829	6.10909	3.36069	48
chr1	148927881	148928415	L1-3_CUX2_pvalue_1e-2_peak_5990	218	.	12.20753	21.82919	16.94481	388
chr1	149194607	149194687	L1-3_CUX2_pvalue_1e-2_peak_5992	46	.	3.44664	4.61338	2.09867	34
chr1	149204472	149204606	L1-3_CUX2_pvalue_1e-2_peak_5993	46	.	3.44664	4.61338	2.09867	41
chr1	149215566	149215779	L1-3_CUX2_pvalue_1e-2_peak_5994	46	.	3.44664	4.61338	2.09867	36
chr1	149223484	149224739	L1-3_CUX2_pvalue_1e-2_peak_5996a	156	.	8.88889	15.60087	11.59336	488
chr1	149223484	149224739	L1-3_CUX2_pvalue_1e-2_peak_5996b	84	.	5.75163	8.40076	5.33437	738
chr1	149223484	149224739	L1-3_CUX2_pvalue_1e-2_peak_5996c	130	.	7.84314	13.08389	9.40236	1091
chr1	149294316	149294815	L1-3_CUX2_pvalue_1e-2_peak_5997	70	.	4.98173	7.07040	4.19373	429
chr1	149379775	149379855	L1-3_CUX2_pvalue_1e-2_peak_5999	76	.	5.16995	7.68331	4.71147	38
chr1	149680304	149680386	L1-3_CUX2_pvalue_1e-2_peak_6001	61	.	4.30829	6.10909	3.36069	40
chr1	149684178	149684359	L1-3_CUX2_pvalue_1e-2_peak_6002	61	.	4.30829	6.10909	3.36069	28
chr1	149711790	149711863	L1-3_CUX2_pvalue_1e-2_peak_6003	46	.	3.44664	4.61338	2.09867	58
chr1	149764169	149764378	L1-3_CUX2_pvalue_1e-2_peak_6005	76	.	5.16995	7.68331	4.71147	51
chr1	149764592	149764761	L1-3_CUX2_pvalue_1e-2_peak_6006	46	.	3.44664	4.61338	2.09867	42
chr1	149783952	149784192	L1-3_CUX2_pvalue_1e-2_peak_6007	61	.	4.30829	6.10909	3.36069	52
chr1	149858226	149858522	L1-3_CUX2_pvalue_1e-2_peak_6008	82	.	5.87122	8.22773	5.18347	227
chr1	149859190	149859746	L1-3_CUX2_pvalue_1e-2_peak_6009	47	.	3.93288	4.72811	2.19752	285
chr1	149870894	149871605	L1-3_CUX2_pvalue_1e-2_peak_6010	50	.	3.95946	5.07586	2.49881	655
chr1	149875395	149875468	L1-3_CUX2_pvalue_1e-2_peak_6011	38	.	3.20461	3.88688	1.54091	33
chr1	149899512	149899934	L1-3_CUX2_pvalue_1e-2_peak_6012	91	.	6.26272	9.16759	6.00001	276
chr1	149900210	149900416	L1-3_CUX2_pvalue_1e-2_peak_6013	49	.	3.91420	4.96371	2.40203	68
chr1	149909359	149909558	L1-3_CUX2_pvalue_1e-2_peak_6015	54	.	4.32620	5.47526	2.83947	69
chr1	149910812	149911463	L1-3_CUX2_pvalue_1e-2_peak_6016	68	.	5.10093	6.84728	4.00002	263
chr1	149934096	149934169	L1-3_CUX2_pvalue_1e-2_peak_6017	46	.	3.44664	4.61338	2.09867	35
chr1	149973428	149973671	L1-3_CUX2_pvalue_1e-2_peak_6018	46	.	3.44664	4.61338	2.09867	54
chr1	149982097	149982879	L1-3_CUX2_pvalue_1e-2_peak_6019	59	.	4.25459	5.92478	3.22300	754
chr1	150039099	150039939	L1-3_CUX2_pvalue_1e-2_peak_6020	87	.	6.08874	8.75215	5.63882	737
chr1	150119147	150119389	L1-3_CUX2_pvalue_1e-2_peak_6021	97	.	6.62886	9.71767	6.47404	191
chr1	150121840	150122195	L1-3_CUX2_pvalue_1e-2_peak_6024	71	.	5.24031	7.14717	4.25957	162
chr1	150135313	150135656	L1-3_CUX2_pvalue_1e-2_peak_6025	99	.	6.56276	9.96641	6.69071	269
chr1	150158488	150158567	L1-3_CUX2_pvalue_1e-2_peak_6026	46	.	3.44664	4.61338	2.09867	41
chr1	150186008	150186181	L1-3_CUX2_pvalue_1e-2_peak_6027	76	.	5.16995	7.68331	4.71147	49
chr1	150208310	150208913	L1-3_CUX2_pvalue_1e-2_peak_6029	121	.	7.84873	12.12024	8.56415	229
chr1	150231954	150232948	L1-3_CUX2_pvalue_1e-2_peak_6030	59	.	4.54133	5.93590	3.23141	900
chr1	150241093	150241676	L1-3_CUX2_pvalue_1e-2_peak_6031	139	.	8.66074	13.96182	10.16794	438
chr1	150253905	150255006	L1-3_CUX2_pvalue_1e-2_peak_6032	66	.	5.02080	6.68179	3.85644	689
chr1	150265974	150266411	L1-3_CUX2_pvalue_1e-2_peak_6033	159	.	9.36011	15.99199	11.93177	264
chr1	150293752	150294115	L1-3_CUX2_pvalue_1e-2_peak_6034	76	.	5.16995	7.68331	4.71147	330
chr1	150336154	150336850	L1-3_CUX2_pvalue_1e-2_peak_6035	63	.	4.84329	6.33054	3.55206	501
chr1	150337045	150337178	L1-3_CUX2_pvalue_1e-2_peak_6036	62	.	4.81895	6.28387	3.51207	76
chr1	150383423	150383710	L1-3_CUX2_pvalue_1e-2_peak_6037	46	.	3.44664	4.61338	2.09867	88
chr1	150459724	150460040	L1-3_CUX2_pvalue_1e-2_peak_6040	110	.	6.89327	11.02251	7.60665	89
chr1	150480504	150480688	L1-3_CUX2_pvalue_1e-2_peak_6042	76	.	5.16995	7.68331	4.71147	68
chr1	150487849	150488358	L1-3_CUX2_pvalue_1e-2_peak_6043a	80	.	5.76826	8.05376	5.03227	160
chr1	150487849	150488358	L1-3_CUX2_pvalue_1e-2_peak_6043b	94	.	6.52363	9.49394	6.27776	281
chr1	150522643	150522716	L1-3_CUX2_pvalue_1e-2_peak_6046	37	.	3.14936	3.74753	1.42415	34
chr1	150523438	150523867	L1-3_CUX2_pvalue_1e-2_peak_6047	50	.	3.93670	5.01899	2.44908	51
chr1	150533621	150533935	L1-3_CUX2_pvalue_1e-2_peak_6048	57	.	4.20239	5.75623	3.07922	63
chr1	150551686	150552333	L1-3_CUX2_pvalue_1e-2_peak_6050	161	.	9.73574	16.13715	12.05794	466
chr1	150582254	150582530	L1-3_CUX2_pvalue_1e-2_peak_6052	36	.	3.09598	3.61963	1.31548	208
chr1	150583852	150584272	L1-3_CUX2_pvalue_1e-2_peak_6053	88	.	6.12276	8.83110	5.70698	96
chr1	150592281	150592724	L1-3_CUX2_pvalue_1e-2_peak_6055	84	.	5.74241	8.40242	5.33437	267
chr1	150598667	150598974	L1-3_CUX2_pvalue_1e-2_peak_6056	50	.	4.11571	5.04824	2.47638	209
chr1	150601650	150602372	L1-3_CUX2_pvalue_1e-2_peak_6057a	96	.	6.49542	9.62510	6.39338	121
chr1	150601650	150602372	L1-3_CUX2_pvalue_1e-2_peak_6057b	51	.	4.15135	5.10675	2.52550	536
chr1	150669513	150670083	L1-3_CUX2_pvalue_1e-2_peak_6058a	115	.	7.38310	11.58128	8.09367	203
chr1	150669513	150670083	L1-3_CUX2_pvalue_1e-2_peak_6058b	115	.	7.38310	11.58128	8.09367	382
chr1	150848678	150848757	L1-3_CUX2_pvalue_1e-2_peak_6059	38	.	3.39098	3.86873	1.52731	34
chr1	150848955	150849493	L1-3_CUX2_pvalue_1e-2_peak_6060a	60	.	4.70083	6.06186	3.33913	145
chr1	150848955	150849493	L1-3_CUX2_pvalue_1e-2_peak_6060b	70	.	5.26905	7.08836	4.20714	334
chr1	150848955	150849493	L1-3_CUX2_pvalue_1e-2_peak_6060c	96	.	6.58631	9.61817	6.38790	451
chr1	150855404	150855578	L1-3_CUX2_pvalue_1e-2_peak_6062	71	.	5.01211	7.16245	4.27133	56
chr1	150898521	150898844	L1-3_CUX2_pvalue_1e-2_peak_6063	93	.	6.03161	9.32406	6.13114	250
chr1	150946898	150946971	L1-3_CUX2_pvalue_1e-2_peak_6064	42	.	3.32116	4.20906	1.80865	37
chr1	150947227	150947341	L1-3_CUX2_pvalue_1e-2_peak_6065	54	.	4.10172	5.45601	2.82252	52
chr1	150979383	150979475	L1-3_CUX2_pvalue_1e-2_peak_6066	51	.	4.00577	5.19473	2.60070	44
chr1	150980802	150981051	L1-3_CUX2_pvalue_1e-2_peak_6067	81	.	5.64107	8.12096	5.09080	99
chr1	151020186	151020415	L1-3_CUX2_pvalue_1e-2_peak_6068	68	.	4.89277	6.81329	3.97057	73
chr1	151020981	151021170	L1-3_CUX2_pvalue_1e-2_peak_6069	53	.	4.07731	5.38744	2.76360	113
chr1	151032198	151032289	L1-3_CUX2_pvalue_1e-2_peak_6071	38	.	3.39655	3.83356	1.49946	45
chr1	151032606	151033246	L1-3_CUX2_pvalue_1e-2_peak_6072a	48	.	3.97908	4.82686	2.28432	150
chr1	151032606	151033246	L1-3_CUX2_pvalue_1e-2_peak_6072b	91	.	6.22700	9.17590	6.00732	305
chr1	151033779	151033926	L1-3_CUX2_pvalue_1e-2_peak_6073	48	.	3.97908	4.82686	2.28432	54
chr1	151035371	151035654	L1-3_CUX2_pvalue_1e-2_peak_6074	48	.	3.99566	4.85349	2.30864	239
chr1	151041822	151042113	L1-3_CUX2_pvalue_1e-2_peak_6075	41	.	3.30115	4.15062	1.76081	168
chr1	151042989	151043115	L1-3_CUX2_pvalue_1e-2_peak_6076	71	.	5.01211	7.16245	4.27133	57
chr1	151103680	151104017	L1-3_CUX2_pvalue_1e-2_peak_6077a	88	.	6.19579	8.83487	5.70906	66
chr1	151103680	151104017	L1-3_CUX2_pvalue_1e-2_peak_6077b	88	.	6.22708	8.89558	5.76380	269
chr1	151119093	151119421	L1-3_CUX2_pvalue_1e-2_peak_6080a	147	.	9.00437	14.74712	10.84966	149
chr1	151119093	151119421	L1-3_CUX2_pvalue_1e-2_peak_6080b	133	.	8.36120	13.34394	9.62921	250
chr1	151128679	151128752	L1-3_CUX2_pvalue_1e-2_peak_6081	46	.	3.44664	4.61338	2.09867	34
chr1	151137642	151138709	L1-3_CUX2_pvalue_1e-2_peak_6082	61	.	4.74737	6.14848	3.39407	233
chr1	151162422	151162910	L1-3_CUX2_pvalue_1e-2_peak_6083	74	.	5.10551	7.46124	4.52906	297
chr1	151168976	151169115	L1-3_CUX2_pvalue_1e-2_peak_6084	37	.	3.32513	3.74949	1.42490	54
chr1	151170840	151171510	L1-3_CUX2_pvalue_1e-2_peak_6085	60	.	4.67789	6.01958	3.30224	301
chr1	151172756	151173000	L1-3_CUX2_pvalue_1e-2_peak_6086	59	.	4.65518	5.97795	3.26936	177
chr1	151206846	151207384	L1-3_CUX2_pvalue_1e-2_peak_6087	65	.	4.80692	6.58071	3.76805	478
chr1	151210969	151211069	L1-3_CUX2_pvalue_1e-2_peak_6088	63	.	4.69704	6.30170	3.52664	48
chr1	151217305	151217571	L1-3_CUX2_pvalue_1e-2_peak_6089	53	.	4.28113	5.38413	2.76360	182
chr1	151218792	151219131	L1-3_CUX2_pvalue_1e-2_peak_6090	42	.	3.56761	4.20535	1.80865	212
chr1	151220933	151221133	L1-3_CUX2_pvalue_1e-2_peak_6091	40	.	3.49479	4.06336	1.68910	114
chr1	151226858	151227490	L1-3_CUX2_pvalue_1e-2_peak_6093	61	.	4.64396	6.17345	3.41578	367
chr1	151233616	151233689	L1-3_CUX2_pvalue_1e-2_peak_6094	46	.	3.44664	4.61338	2.09867	41
chr1	151248797	151248870	L1-3_CUX2_pvalue_1e-2_peak_6095	46	.	3.44649	4.61288	2.09867	40
chr1	151253756	151254882	L1-3_CUX2_pvalue_1e-2_peak_6096a	46	.	3.86676	4.64802	2.12898	662
chr1	151253756	151254882	L1-3_CUX2_pvalue_1e-2_peak_6096b	88	.	6.05194	8.88781	5.75774	743
chr1	151253756	151254882	L1-3_CUX2_pvalue_1e-2_peak_6096c	137	.	8.25264	13.76076	9.99269	893
chr1	151266564	151266775	L1-3_CUX2_pvalue_1e-2_peak_6097	44	.	3.40368	4.46677	2.02171	39
chr1	151273443	151273610	L1-3_CUX2_pvalue_1e-2_peak_6098	46	.	3.44664	4.61338	2.09867	122
chr1	151284043	151284646	L1-3_CUX2_pvalue_1e-2_peak_6099	86	.	5.81202	8.60663	5.51156	224
chr1	151299805	151300346	L1-3_CUX2_pvalue_1e-2_peak_6101a	135	.	8.56225	13.59689	9.85019	140
chr1	151299805	151300346	L1-3_CUX2_pvalue_1e-2_peak_6101b	120	.	7.80806	12.03706	8.49119	395
chr1	151313346	151313627	L1-3_CUX2_pvalue_1e-2_peak_6102	61	.	4.30829	6.10909	3.36069	29
chr1	151319688	151320058	L1-3_CUX2_pvalue_1e-2_peak_6103	121	.	7.56430	12.12922	8.57090	200
chr1	151371713	151372084	L1-3_CUX2_pvalue_1e-2_peak_6104	120	.	7.73994	12.02109	8.47849	295
chr1	151430519	151432141	L1-3_CUX2_pvalue_1e-2_peak_6106	53	.	4.25894	5.33988	2.72411	348
chr1	151483702	151484027	L1-3_CUX2_pvalue_1e-2_peak_6107	76	.	5.16995	7.68331	4.71147	68
chr1	151512195	151513094	L1-3_CUX2_pvalue_1e-2_peak_6108	126	.	8.09826	12.67882	9.04999	595
chr1	151552080	151552153	L1-3_CUX2_pvalue_1e-2_peak_6109	46	.	3.44664	4.61338	2.09867	61
chr1	151580989	151581115	L1-3_CUX2_pvalue_1e-2_peak_6110	55	.	4.43965	5.59403	2.94285	61
chr1	151584033	151585036	L1-3_CUX2_pvalue_1e-2_peak_6111	111	.	7.24200	11.13245	7.70284	453
chr1	151585228	151585384	L1-3_CUX2_pvalue_1e-2_peak_6112	41	.	3.62100	4.19502	1.80097	116
chr1	151673796	151673869	L1-3_CUX2_pvalue_1e-2_peak_6113	38	.	3.20461	3.88688	1.54091	51
chr1	151682851	151683123	L1-3_CUX2_pvalue_1e-2_peak_6114	63	.	4.77885	6.38860	3.60296	42
chr1	151684004	151684162	L1-3_CUX2_pvalue_1e-2_peak_6115	42	.	3.60509	4.24044	1.83820	40
chr1	151689319	151689682	L1-3_CUX2_pvalue_1e-2_peak_6116a	65	.	4.75669	6.57006	3.76312	69
chr1	151689319	151689682	L1-3_CUX2_pvalue_1e-2_peak_6116b	56	.	4.29594	5.63079	2.97214	295
chr1	151690509	151690956	L1-3_CUX2_pvalue_1e-2_peak_6118	77	.	5.36271	7.77963	4.79581	192
chr1	151700632	151701403	L1-3_CUX2_pvalue_1e-2_peak_6119a	108	.	7.17594	10.81983	7.43294	132
chr1	151700632	151701403	L1-3_CUX2_pvalue_1e-2_peak_6119b	108	.	7.17594	10.81983	7.43294	312
chr1	151707514	151707832	L1-3_CUX2_pvalue_1e-2_peak_6120	76	.	5.16995	7.68331	4.71147	228
chr1	151735568	151736166	L1-3_CUX2_pvalue_1e-2_peak_6121	83	.	5.70823	8.30550	5.25195	471
chr1	151762617	151763444	L1-3_CUX2_pvalue_1e-2_peak_6122a	76	.	5.52893	7.62404	4.67118	418
chr1	151762617	151763444	L1-3_CUX2_pvalue_1e-2_peak_6122b	140	.	8.60056	14.02504	10.22305	519
chr1	151762617	151763444	L1-3_CUX2_pvalue_1e-2_peak_6122c	75	.	5.50425	7.58169	4.63250	761
chr1	151768517	151768606	L1-3_CUX2_pvalue_1e-2_peak_6123	53	.	4.07731	5.38744	2.76360	47
chr1	151771814	151771904	L1-3_CUX2_pvalue_1e-2_peak_6124	44	.	3.40368	4.46677	2.02171	55
chr1	151790326	151790399	L1-3_CUX2_pvalue_1e-2_peak_6126	42	.	3.34141	4.26972	1.85968	34
chr1	151805585	151805786	L1-3_CUX2_pvalue_1e-2_peak_6128	38	.	3.20461	3.88688	1.54091	34
chr1	151808907	151809280	L1-3_CUX2_pvalue_1e-2_peak_6129	54	.	4.32620	5.47526	2.83947	222
chr1	151812361	151812741	L1-3_CUX2_pvalue_1e-2_peak_6134	45	.	3.72273	4.52573	2.07316	135
chr1	151825544	151825663	L1-3_CUX2_pvalue_1e-2_peak_6137	46	.	3.44649	4.61288	2.09867	65
chr1	151881743	151882284	L1-3_CUX2_pvalue_1e-2_peak_6138	148	.	9.13306	14.81709	10.91201	237
chr1	151914065	151914236	L1-3_CUX2_pvalue_1e-2_peak_6139	46	.	3.44664	4.61338	2.09867	138
chr1	151945369	151945729	L1-3_CUX2_pvalue_1e-2_peak_6140	89	.	5.91966	8.94285	5.80428	143
chr1	151974209	151974495	L1-3_CUX2_pvalue_1e-2_peak_6141	60	.	4.28119	6.01457	3.29850	48
chr1	152009458	152009584	L1-3_CUX2_pvalue_1e-2_peak_6142	93	.	6.03136	9.32317	6.13114	68
chr1	152025171	152025374	L1-3_CUX2_pvalue_1e-2_peak_6143	45	.	3.42495	4.53818	2.07932	36
chr1	152041682	152041967	L1-3_CUX2_pvalue_1e-2_peak_6144	76	.	5.16974	7.68256	4.71147	44
chr1	152082937	152084474	L1-3_CUX2_pvalue_1e-2_peak_6146a	57	.	4.47327	5.73452	3.06238	107
chr1	152082937	152084474	L1-3_CUX2_pvalue_1e-2_peak_6146b	47	.	3.91411	4.72310	2.19368	958
chr1	152082937	152084474	L1-3_CUX2_pvalue_1e-2_peak_6146c	67	.	5.03243	6.79606	3.95616	1418
chr1	152158212	152158315	L1-3_CUX2_pvalue_1e-2_peak_6148	37	.	3.13136	3.70371	1.38693	65
chr1	152161326	152161445	L1-3_CUX2_pvalue_1e-2_peak_6149	37	.	3.16756	3.79261	1.46139	66
chr1	152161739	152162060	L1-3_CUX2_pvalue_1e-2_peak_6150	64	.	4.75135	6.43718	3.64398	129
chr1	152162339	152162533	L1-3_CUX2_pvalue_1e-2_peak_6151	38	.	3.20461	3.88688	1.54091	53
chr1	152352482	152352740	L1-3_CUX2_pvalue_1e-2_peak_6152	61	.	4.30829	6.10909	3.36069	67
chr1	152617838	152617911	L1-3_CUX2_pvalue_1e-2_peak_6156	46	.	3.44664	4.61338	2.09867	35
chr1	152640260	152640501	L1-3_CUX2_pvalue_1e-2_peak_6158	90	.	5.95643	9.06419	5.91110	64
chr1	152654096	152654571	L1-3_CUX2_pvalue_1e-2_peak_6159	92	.	6.29872	9.25743	6.07816	227
chr1	152702682	152702755	L1-3_CUX2_pvalue_1e-2_peak_6161	46	.	3.44664	4.61338	2.09867	56
chr1	152734120	152734773	L1-3_CUX2_pvalue_1e-2_peak_6162a	177	.	10.16990	17.76538	13.46656	146
chr1	152734120	152734773	L1-3_CUX2_pvalue_1e-2_peak_6162b	123	.	7.77698	12.31224	8.73157	324
chr1	152734120	152734773	L1-3_CUX2_pvalue_1e-2_peak_6162c	85	.	5.98229	8.55312	5.46587	595
chr1	152858180	152858861	L1-3_CUX2_pvalue_1e-2_peak_6163	61	.	4.61787	6.11180	3.36069	273
chr1	152859906	152860335	L1-3_CUX2_pvalue_1e-2_peak_6164	43	.	3.66300	4.39923	1.96485	71
chr1	152864134	152864349	L1-3_CUX2_pvalue_1e-2_peak_6165	46	.	3.76364	4.61492	2.09867	193
chr1	152865459	152865570	L1-3_CUX2_pvalue_1e-2_peak_6166	40	.	3.26184	4.03980	1.66851	70
chr1	152867762	152867973	L1-3_CUX2_pvalue_1e-2_peak_6167	40	.	3.28138	4.09424	1.71428	36
chr1	152898732	152898883	L1-3_CUX2_pvalue_1e-2_peak_6168	46	.	3.44664	4.61338	2.09867	112
chr1	153222365	153222972	L1-3_CUX2_pvalue_1e-2_peak_6170a	149	.	9.18014	14.91234	10.99429	436
chr1	153222365	153222972	L1-3_CUX2_pvalue_1e-2_peak_6170b	118	.	7.72797	11.87522	8.34965	532
chr1	153227789	153228313	L1-3_CUX2_pvalue_1e-2_peak_6171a	66	.	4.99465	6.62877	3.81160	51
chr1	153227789	153228313	L1-3_CUX2_pvalue_1e-2_peak_6171b	117	.	7.64951	11.71906	8.21172	265
chr1	153232952	153233376	L1-3_CUX2_pvalue_1e-2_peak_6172	50	.	4.09812	5.01948	2.44908	143
chr1	153233590	153234464	L1-3_CUX2_pvalue_1e-2_peak_6173	75	.	5.50425	7.58169	4.63250	392
chr1	153243104	153243720	L1-3_CUX2_pvalue_1e-2_peak_6174	46	.	3.44664	4.61338	2.09867	508
chr1	153308963	153309424	L1-3_CUX2_pvalue_1e-2_peak_6176	70	.	4.98173	7.07040	4.19373	398
chr1	153316063	153316374	L1-3_CUX2_pvalue_1e-2_peak_6177	59	.	4.25459	5.92478	3.22300	210
chr1	153325057	153325231	L1-3_CUX2_pvalue_1e-2_peak_6178	46	.	3.44664	4.61338	2.09867	135
chr1	153326223	153326296	L1-3_CUX2_pvalue_1e-2_peak_6179	46	.	3.44664	4.61338	2.09867	40
chr1	153335147	153335302	L1-3_CUX2_pvalue_1e-2_peak_6181	39	.	3.24254	3.98716	1.62484	37
chr1	153335572	153335647	L1-3_CUX2_pvalue_1e-2_peak_6182	54	.	4.10172	5.45601	2.82252	35
chr1	153339002	153339080	L1-3_CUX2_pvalue_1e-2_peak_6183	42	.	3.34141	4.26972	1.85968	33
chr1	153389866	153390061	L1-3_CUX2_pvalue_1e-2_peak_6184	61	.	4.30829	6.10909	3.36069	69
chr1	153428995	153429175	L1-3_CUX2_pvalue_1e-2_peak_6185	95	.	6.55833	9.56699	6.34110	89
chr1	153432221	153432457	L1-3_CUX2_pvalue_1e-2_peak_6186	63	.	4.86787	6.37804	3.59297	91
chr1	153439182	153439675	L1-3_CUX2_pvalue_1e-2_peak_6187	108	.	7.12702	10.88573	7.48926	360
chr1	153460189	153460477	L1-3_CUX2_pvalue_1e-2_peak_6188	92	.	6.25284	9.21872	6.04393	64
chr1	153462862	153463135	L1-3_CUX2_pvalue_1e-2_peak_6189b	84	.	5.75163	8.40076	5.33437	202
chr1	153463431	153463605	L1-3_CUX2_pvalue_1e-2_peak_6190	52	.	4.18301	5.27405	2.66831	49
chr1	153467554	153467651	L1-3_CUX2_pvalue_1e-2_peak_6191	43	.	3.68596	4.30275	1.88860	45
chr1	153501554	153501750	L1-3_CUX2_pvalue_1e-2_peak_6192	37	.	3.34135	3.77858	1.45169	29
chr1	153505484	153506003	L1-3_CUX2_pvalue_1e-2_peak_6193	38	.	3.38257	3.81154	1.47826	399
chr1	153506229	153506500	L1-3_CUX2_pvalue_1e-2_peak_6194	46	.	3.89820	4.69782	2.17185	130
chr1	153513231	153513588	L1-3_CUX2_pvalue_1e-2_peak_6198	73	.	5.42557	7.37831	4.45716	242
chr1	153539747	153539846	L1-3_CUX2_pvalue_1e-2_peak_6199	54	.	4.33920	5.42121	2.79503	52
chr1	153541121	153541342	L1-3_CUX2_pvalue_1e-2_peak_6200	49	.	4.04624	4.93512	2.37857	174
chr1	153544215	153544578	L1-3_CUX2_pvalue_1e-2_peak_6201	109	.	7.11659	10.91748	7.51635	63
chr1	153545256	153545503	L1-3_CUX2_pvalue_1e-2_peak_6202	53	.	4.30028	5.35518	2.73774	139
chr1	153557562	153557719	L1-3_CUX2_pvalue_1e-2_peak_6203	46	.	3.44664	4.61338	2.09867	14
chr1	153604100	153604304	L1-3_CUX2_pvalue_1e-2_peak_6209	75	.	5.39345	7.58075	4.63244	123
chr1	153606188	153607032	L1-3_CUX2_pvalue_1e-2_peak_6210a	151	.	8.83831	15.11304	11.16855	269
chr1	153606188	153607032	L1-3_CUX2_pvalue_1e-2_peak_6210b	101	.	6.62874	10.10068	6.80776	401
chr1	153606188	153607032	L1-3_CUX2_pvalue_1e-2_peak_6210c	67	.	4.99168	6.73000	3.90126	771
chr1	153630948	153631544	L1-3_CUX2_pvalue_1e-2_peak_6211a	90	.	6.22713	9.08015	5.92317	206
chr1	153630948	153631544	L1-3_CUX2_pvalue_1e-2_peak_6211b	75	.	5.41796	7.55548	4.61051	524
chr1	153643075	153644508	L1-3_CUX2_pvalue_1e-2_peak_6212a	109	.	7.11659	10.91748	7.51635	482
chr1	153643075	153644508	L1-3_CUX2_pvalue_1e-2_peak_6212b	96	.	6.52354	9.67276	6.43432	639
chr1	153643075	153644508	L1-3_CUX2_pvalue_1e-2_peak_6212c	96	.	6.52354	9.67276	6.43432	775
chr1	153700066	153700668	L1-3_CUX2_pvalue_1e-2_peak_6213a	90	.	6.28417	9.07460	5.91998	224
chr1	153700066	153700668	L1-3_CUX2_pvalue_1e-2_peak_6213b	143	.	8.79784	14.37448	10.52637	311
chr1	153721996	153722133	L1-3_CUX2_pvalue_1e-2_peak_6215	46	.	3.44664	4.61338	2.09867	72
chr1	153755856	153756619	L1-3_CUX2_pvalue_1e-2_peak_6222a	112	.	7.38701	11.21218	7.77319	175
chr1	153755856	153756619	L1-3_CUX2_pvalue_1e-2_peak_6222b	112	.	7.38701	11.21218	7.77319	409
chr1	153762228	153763448	L1-3_CUX2_pvalue_1e-2_peak_6224a	84	.	5.77367	8.43624	5.36508	612
chr1	153762228	153763448	L1-3_CUX2_pvalue_1e-2_peak_6224b	73	.	5.26898	7.38073	4.45914	737
chr1	153762228	153763448	L1-3_CUX2_pvalue_1e-2_peak_6224c	53	.	4.21519	5.32452	2.71045	896
chr1	153853486	153853619	L1-3_CUX2_pvalue_1e-2_peak_6229	46	.	3.44664	4.61338	2.09867	66
chr1	153868561	153868634	L1-3_CUX2_pvalue_1e-2_peak_6230	46	.	3.44664	4.61338	2.09867	43
chr1	153895314	153895877	L1-3_CUX2_pvalue_1e-2_peak_6234a	93	.	6.30517	9.30570	6.11967	169
chr1	153895314	153895877	L1-3_CUX2_pvalue_1e-2_peak_6234b	130	.	8.02476	13.03482	9.36025	263
chr1	153906474	153906637	L1-3_CUX2_pvalue_1e-2_peak_6235	45	.	3.42495	4.53818	2.07932	37
chr1	153918479	153919311	L1-3_CUX2_pvalue_1e-2_peak_6236	123	.	7.87340	12.35105	8.76627	542
chr1	153923656	153923729	L1-3_CUX2_pvalue_1e-2_peak_6237	42	.	3.32116	4.20906	1.80865	37
chr1	153930637	153931356	L1-3_CUX2_pvalue_1e-2_peak_6238a	72	.	5.37237	7.27863	4.37051	490
chr1	153930637	153931356	L1-3_CUX2_pvalue_1e-2_peak_6238b	83	.	5.95632	8.38323	5.31907	625
chr1	153936029	153936239	L1-3_CUX2_pvalue_1e-2_peak_6239	51	.	4.16940	5.13652	2.54942	105
chr1	153939707	153940385	L1-3_CUX2_pvalue_1e-2_peak_6240a	55	.	4.41919	5.55854	2.91204	48
chr1	153939707	153940385	L1-3_CUX2_pvalue_1e-2_peak_6240b	67	.	5.07389	6.73982	3.90547	330
chr1	153939707	153940385	L1-3_CUX2_pvalue_1e-2_peak_6240c	92	.	6.37186	9.22990	6.05295	578
chr1	153949654	153949829	L1-3_CUX2_pvalue_1e-2_peak_6241	45	.	3.74308	4.56981	2.09867	139
chr1	153950094	153950655	L1-3_CUX2_pvalue_1e-2_peak_6242	129	.	8.23477	12.94781	9.28450	183
chr1	153963085	153963560	L1-3_CUX2_pvalue_1e-2_peak_6244	128	.	8.19001	12.84796	9.19673	109
chr1	154130347	154130428	L1-3_CUX2_pvalue_1e-2_peak_6246	61	.	4.30829	6.10909	3.36069	37
chr1	154148871	154148976	L1-3_CUX2_pvalue_1e-2_peak_6247	46	.	3.91415	4.69486	2.16956	37
chr1	154149599	154149936	L1-3_CUX2_pvalue_1e-2_peak_6248	80	.	5.78853	8.07883	5.05465	249
chr1	154150689	154150932	L1-3_CUX2_pvalue_1e-2_peak_6249	81	.	5.75606	8.17358	5.13859	54
chr1	154155171	154156064	L1-3_CUX2_pvalue_1e-2_peak_6250	122	.	7.88983	12.20500	8.63710	591
chr1	154192856	154193544	L1-3_CUX2_pvalue_1e-2_peak_6251	81	.	5.84340	8.17739	5.14103	237
chr1	154193735	154193883	L1-3_CUX2_pvalue_1e-2_peak_6252	46	.	3.89560	4.66210	2.13920	89
chr1	154244398	154245182	L1-3_CUX2_pvalue_1e-2_peak_6253a	99	.	6.73754	9.95609	6.68204	436
chr1	154244398	154245182	L1-3_CUX2_pvalue_1e-2_peak_6253b	72	.	5.26910	7.21123	4.31464	730
chr1	154263503	154263935	L1-3_CUX2_pvalue_1e-2_peak_6254	137	.	8.56231	13.71613	9.95205	98
chr1	154277235	154277748	L1-3_CUX2_pvalue_1e-2_peak_6255	73	.	5.07400	7.35758	4.43923	314
chr1	154297292	154298106	L1-3_CUX2_pvalue_1e-2_peak_6256	48	.	3.96264	4.80051	2.26169	504
chr1	154300881	154301721	L1-3_CUX2_pvalue_1e-2_peak_6258	37	.	3.35495	3.76818	1.44277	211
chr1	154302227	154302457	L1-3_CUX2_pvalue_1e-2_peak_6259	58	.	4.56647	5.88525	3.18955	53
chr1	154321079	154321251	L1-3_CUX2_pvalue_1e-2_peak_6260	38	.	3.18598	3.83903	1.50015	77
chr1	154325354	154325789	L1-3_CUX2_pvalue_1e-2_peak_6261	53	.	4.05318	5.32112	2.70850	354
chr1	154377887	154378037	L1-3_CUX2_pvalue_1e-2_peak_6262	73	.	5.39884	7.32807	4.41589	62
chr1	154379968	154380165	L1-3_CUX2_pvalue_1e-2_peak_6263	61	.	4.77099	6.19286	3.43215	47
chr1	154382074	154382198	L1-3_CUX2_pvalue_1e-2_peak_6264	40	.	3.47705	4.02948	1.66218	27
chr1	154403544	154403804	L1-3_CUX2_pvalue_1e-2_peak_6265	37	.	3.14936	3.74753	1.42415	19
chr1	154404151	154404739	L1-3_CUX2_pvalue_1e-2_peak_6266	49	.	3.91420	4.96371	2.40203	201
chr1	154412146	154412451	L1-3_CUX2_pvalue_1e-2_peak_6267	59	.	4.25459	5.92478	3.22300	180
chr1	154438122	154438572	L1-3_CUX2_pvalue_1e-2_peak_6268	54	.	4.30354	5.42925	2.80063	342
chr1	154442229	154442899	L1-3_CUX2_pvalue_1e-2_peak_6271	41	.	3.54912	4.16884	1.77630	338
chr1	154452470	154452543	L1-3_CUX2_pvalue_1e-2_peak_6272	46	.	3.44664	4.61338	2.09867	41
chr1	154456823	154457118	L1-3_CUX2_pvalue_1e-2_peak_6273	76	.	5.16995	7.68331	4.71147	241
chr1	154519113	154519214	L1-3_CUX2_pvalue_1e-2_peak_6274	46	.	3.44664	4.61338	2.09867	63
chr1	154531221	154531648	L1-3_CUX2_pvalue_1e-2_peak_6275a	87	.	6.16481	8.77517	5.65875	55
chr1	154531221	154531648	L1-3_CUX2_pvalue_1e-2_peak_6275b	143	.	8.90472	14.36491	10.51865	212
chr1	154532160	154532243	L1-3_CUX2_pvalue_1e-2_peak_6276	62	.	4.79485	6.23798	3.47100	42
chr1	154540214	154540511	L1-3_CUX2_pvalue_1e-2_peak_6277	46	.	3.44664	4.61338	2.09867	19
chr1	154548253	154548748	L1-3_CUX2_pvalue_1e-2_peak_6280	74	.	5.45256	7.42938	4.50188	387
chr1	154571882	154572064	L1-3_CUX2_pvalue_1e-2_peak_6282	51	.	3.98248	5.13441	2.54804	65
chr1	154572287	154572546	L1-3_CUX2_pvalue_1e-2_peak_6283	65	.	4.77897	6.50788	3.70620	58
chr1	154581160	154581233	L1-3_CUX2_pvalue_1e-2_peak_6284	46	.	3.44664	4.61338	2.09867	61
chr1	154599818	154599988	L1-3_CUX2_pvalue_1e-2_peak_6285	46	.	3.44664	4.61338	2.09867	113
chr1	154642328	154642425	L1-3_CUX2_pvalue_1e-2_peak_6286	93	.	6.03161	9.32406	6.13114	51
chr1	154701961	154702034	L1-3_CUX2_pvalue_1e-2_peak_6288	44	.	3.40368	4.46677	2.02171	39
chr1	154703537	154703610	L1-3_CUX2_pvalue_1e-2_peak_6290	43	.	3.38266	4.39837	1.96485	33
chr1	154721806	154721907	L1-3_CUX2_pvalue_1e-2_peak_6292	68	.	4.92207	6.89603	4.04328	46
chr1	154724073	154724519	L1-3_CUX2_pvalue_1e-2_peak_6293	70	.	4.98173	7.07040	4.19373	385
chr1	154740149	154740509	L1-3_CUX2_pvalue_1e-2_peak_6294	55	.	4.12643	5.52700	2.88255	72
chr1	154747081	154747287	L1-3_CUX2_pvalue_1e-2_peak_6297	43	.	3.66300	4.39923	1.96485	138
chr1	154749644	154749958	L1-3_CUX2_pvalue_1e-2_peak_6300	96	.	6.59341	9.64155	6.40678	207
chr1	154763864	154764290	L1-3_CUX2_pvalue_1e-2_peak_6301	57	.	4.20239	5.75623	3.07922	38
chr1	154780101	154780174	L1-3_CUX2_pvalue_1e-2_peak_6302	46	.	3.44664	4.61338	2.09867	34
chr1	154785814	154785926	L1-3_CUX2_pvalue_1e-2_peak_6303	57	.	4.20239	5.75623	3.07922	66
chr1	154811013	154811086	L1-3_CUX2_pvalue_1e-2_peak_6305	46	.	3.44664	4.61338	2.09867	42
chr1	154820483	154821024	L1-3_CUX2_pvalue_1e-2_peak_6307	81	.	5.79878	8.11714	5.08939	56
chr1	154836012	154836156	L1-3_CUX2_pvalue_1e-2_peak_6309	46	.	3.76364	4.61492	2.09867	55
chr1	154839813	154839886	L1-3_CUX2_pvalue_1e-2_peak_6310	40	.	3.55830	4.09244	1.71428	36
chr1	154842637	154843069	L1-3_CUX2_pvalue_1e-2_peak_6312	128	.	8.09515	12.86705	9.21365	204
chr1	154899040	154899113	L1-3_CUX2_pvalue_1e-2_peak_6313	46	.	3.44664	4.61338	2.09867	39
chr1	154908973	154910224	L1-3_CUX2_pvalue_1e-2_peak_6314a	64	.	4.91780	6.47559	3.67854	243
chr1	154908973	154910224	L1-3_CUX2_pvalue_1e-2_peak_6314b	52	.	4.23699	5.29645	2.68778	502
chr1	154908973	154910224	L1-3_CUX2_pvalue_1e-2_peak_6314c	149	.	9.18014	14.91234	10.99429	833
chr1	154927705	154928335	L1-3_CUX2_pvalue_1e-2_peak_6315	85	.	6.04392	8.54592	5.45990	160
chr1	154933950	154934635	L1-3_CUX2_pvalue_1e-2_peak_6316	71	.	5.24031	7.14717	4.25957	357
chr1	154943209	154943414	L1-3_CUX2_pvalue_1e-2_peak_6317	123	.	7.77698	12.31224	8.73157	67
chr1	154946611	154947212	L1-3_CUX2_pvalue_1e-2_peak_6318a	51	.	4.18760	5.16664	2.57797	355
chr1	154946611	154947212	L1-3_CUX2_pvalue_1e-2_peak_6318b	73	.	5.38406	7.37745	4.45716	459
chr1	154955426	154956140	L1-3_CUX2_pvalue_1e-2_peak_6319	101	.	6.81199	10.12414	6.82716	391
chr1	154974260	154974856	L1-3_CUX2_pvalue_1e-2_peak_6322	112	.	7.30638	11.24373	7.79989	439
chr1	154984578	154985092	L1-3_CUX2_pvalue_1e-2_peak_6324	118	.	7.65345	11.81495	8.29720	100
chr1	154990033	154990220	L1-3_CUX2_pvalue_1e-2_peak_6325	46	.	3.44664	4.61338	2.09867	122
chr1	155023203	155023765	L1-3_CUX2_pvalue_1e-2_peak_6326	70	.	4.98173	7.07040	4.19373	492
chr1	155043306	155043619	L1-3_CUX2_pvalue_1e-2_peak_6327	75	.	5.13743	7.56943	4.62210	247
chr1	155051201	155051453	L1-3_CUX2_pvalue_1e-2_peak_6328	112	.	7.38701	11.21218	7.77319	164
chr1	155056947	155057535	L1-3_CUX2_pvalue_1e-2_peak_6329	45	.	3.85902	4.59799	2.09867	510
chr1	155057719	155058073	L1-3_CUX2_pvalue_1e-2_peak_6330	36	.	3.27740	3.66490	1.35365	219
chr1	155066767	155067125	L1-3_CUX2_pvalue_1e-2_peak_6331	76	.	5.16995	7.68331	4.71147	244
chr1	155094729	155094802	L1-3_CUX2_pvalue_1e-2_peak_6332	37	.	3.13136	3.70371	1.38693	56
chr1	155098822	155099568	L1-3_CUX2_pvalue_1e-2_peak_6334	40	.	3.51272	4.09787	1.71629	550
chr1	155107711	155107784	L1-3_CUX2_pvalue_1e-2_peak_6338	37	.	3.14936	3.74753	1.42415	36
chr1	155108187	155108471	L1-3_CUX2_pvalue_1e-2_peak_6339	89	.	6.19195	8.99500	5.84964	212
chr1	155113054	155113181	L1-3_CUX2_pvalue_1e-2_peak_6340	39	.	3.22347	3.93622	1.58154	64
chr1	155139823	155140052	L1-3_CUX2_pvalue_1e-2_peak_6341	58	.	4.22833	5.83877	3.14872	175
chr1	155145204	155145477	L1-3_CUX2_pvalue_1e-2_peak_6343	50	.	4.10987	5.05183	2.47843	51
chr1	155145804	155146432	L1-3_CUX2_pvalue_1e-2_peak_6344	51	.	4.17246	5.17088	2.58059	35
chr1	155146780	155147110	L1-3_CUX2_pvalue_1e-2_peak_6345	39	.	3.45949	3.99620	1.63181	33
chr1	155163459	155163560	L1-3_CUX2_pvalue_1e-2_peak_6346	49	.	3.91420	4.96371	2.40203	49
chr1	155164517	155164932	L1-3_CUX2_pvalue_1e-2_peak_6347	77	.	5.51138	7.78420	4.79796	138
chr1	155176784	155177156	L1-3_CUX2_pvalue_1e-2_peak_6348	58	.	4.58836	5.85683	3.16459	114
chr1	155177796	155178064	L1-3_CUX2_pvalue_1e-2_peak_6349	58	.	4.58836	5.85683	3.16459	33
chr1	155178477	155179146	L1-3_CUX2_pvalue_1e-2_peak_6350a	96	.	6.58631	9.61817	6.38790	174
chr1	155178477	155179146	L1-3_CUX2_pvalue_1e-2_peak_6350b	70	.	5.26905	7.08836	4.20714	605
chr1	155197308	155197507	L1-3_CUX2_pvalue_1e-2_peak_6351	122	.	7.61099	12.27967	8.70435	59
chr1	155213747	155214828	L1-3_CUX2_pvalue_1e-2_peak_6353	136	.	8.52124	13.63745	9.88483	707
chr1	155220628	155220845	L1-3_CUX2_pvalue_1e-2_peak_6354	56	.	4.39560	5.61900	2.96202	91
chr1	155225062	155225669	L1-3_CUX2_pvalue_1e-2_peak_6355	99	.	6.73754	9.95609	6.68204	286
chr1	155231859	155232286	L1-3_CUX2_pvalue_1e-2_peak_6356	75	.	5.13743	7.56943	4.62210	255
chr1	155243080	155243354	L1-3_CUX2_pvalue_1e-2_peak_6357	57	.	4.20239	5.75623	3.07922	53
chr1	155247019	155247328	L1-3_CUX2_pvalue_1e-2_peak_6358	75	.	5.41796	7.55548	4.61051	107
chr1	155248778	155248881	L1-3_CUX2_pvalue_1e-2_peak_6360	38	.	3.20461	3.88688	1.54091	49
chr1	155278440	155279190	L1-3_CUX2_pvalue_1e-2_peak_6361	72	.	5.26910	7.21123	4.31464	85
chr1	155290573	155290834	L1-3_CUX2_pvalue_1e-2_peak_6362	81	.	5.79878	8.11714	5.08939	164
chr1	155296165	155296238	L1-3_CUX2_pvalue_1e-2_peak_6365	36	.	3.09598	3.61963	1.31548	36
chr1	155307557	155307630	L1-3_CUX2_pvalue_1e-2_peak_6366	46	.	3.44664	4.61338	2.09867	33
chr1	155488444	155488520	L1-3_CUX2_pvalue_1e-2_peak_6369	46	.	3.44664	4.61338	2.09867	37
chr1	155532223	155533274	L1-3_CUX2_pvalue_1e-2_peak_6371a	66	.	4.99465	6.62877	3.81160	324
chr1	155532223	155533274	L1-3_CUX2_pvalue_1e-2_peak_6371b	93	.	6.45532	9.35211	6.15261	625
chr1	155579618	155580002	L1-3_CUX2_pvalue_1e-2_peak_6372a	84	.	5.74241	8.40242	5.33437	226
chr1	155579618	155580002	L1-3_CUX2_pvalue_1e-2_peak_6372b	149	.	9.02379	14.94339	11.02146	319
chr1	155657975	155658981	L1-3_CUX2_pvalue_1e-2_peak_6375	64	.	4.75135	6.43718	3.64398	290
chr1	155678417	155678490	L1-3_CUX2_pvalue_1e-2_peak_6376	46	.	3.44664	4.61338	2.09867	64
chr1	155688455	155688546	L1-3_CUX2_pvalue_1e-2_peak_6377	61	.	4.30829	6.10909	3.36069	35
chr1	155688767	155688855	L1-3_CUX2_pvalue_1e-2_peak_6378	46	.	3.44664	4.61338	2.09867	48
chr1	155715212	155715625	L1-3_CUX2_pvalue_1e-2_peak_6379	164	.	9.89421	16.46249	12.33942	237
chr1	155826779	155827217	L1-3_CUX2_pvalue_1e-2_peak_6380	45	.	3.80542	4.50517	2.05499	385
chr1	155828954	155829507	L1-3_CUX2_pvalue_1e-2_peak_6381a	105	.	7.04180	10.57657	7.22234	280
chr1	155828954	155829507	L1-3_CUX2_pvalue_1e-2_peak_6381b	92	.	6.37186	9.22990	6.05295	389
chr1	155843882	155843955	L1-3_CUX2_pvalue_1e-2_peak_6384	46	.	3.44664	4.61338	2.09867	35
chr1	155862754	155863097	L1-3_CUX2_pvalue_1e-2_peak_6385	46	.	3.44664	4.61338	2.09867	9
chr1	155868987	155869337	L1-3_CUX2_pvalue_1e-2_peak_6386	89	.	5.91966	8.94285	5.80428	280
chr1	155881000	155881300	L1-3_CUX2_pvalue_1e-2_peak_6388	83	.	5.70823	8.30550	5.25195	237
chr1	155904012	155904568	L1-3_CUX2_pvalue_1e-2_peak_6391	106	.	7.04556	10.68009	7.31104	222
chr1	155914586	155915229	L1-3_CUX2_pvalue_1e-2_peak_6393	53	.	4.05318	5.32112	2.70850	290
chr1	155930163	155930580	L1-3_CUX2_pvalue_1e-2_peak_6395	55	.	4.37222	5.57009	2.92088	234
chr1	155931926	155932104	L1-3_CUX2_pvalue_1e-2_peak_6397	41	.	3.53082	4.13302	1.74828	52
chr1	155937421	155937494	L1-3_CUX2_pvalue_1e-2_peak_6398	37	.	3.32779	3.72572	1.40654	42
chr1	155939080	155939664	L1-3_CUX2_pvalue_1e-2_peak_6399a	103	.	6.76514	10.32632	7.00244	433
chr1	155939080	155939664	L1-3_CUX2_pvalue_1e-2_peak_6399b	91	.	6.20138	9.13350	5.97064	512
chr1	155940626	155940901	L1-3_CUX2_pvalue_1e-2_peak_6400	47	.	3.94633	4.77444	2.23768	240
chr1	155951188	155951304	L1-3_CUX2_pvalue_1e-2_peak_6403	59	.	4.25459	5.92478	3.22300	60
chr1	155958892	155959417	L1-3_CUX2_pvalue_1e-2_peak_6404	38	.	3.18598	3.83903	1.50015	455
chr1	155961237	155961462	L1-3_CUX2_pvalue_1e-2_peak_6405	72	.	5.26910	7.21123	4.31464	114
chr1	155964509	155964840	L1-3_CUX2_pvalue_1e-2_peak_6406	38	.	3.20461	3.88688	1.54091	144
chr1	155990754	155990926	L1-3_CUX2_pvalue_1e-2_peak_6407	61	.	4.30829	6.10909	3.36069	120
chr1	156023605	156023950	L1-3_CUX2_pvalue_1e-2_peak_6408	65	.	4.95909	6.54059	3.73480	52
chr1	156024217	156024954	L1-3_CUX2_pvalue_1e-2_peak_6409a	77	.	5.60433	7.75431	4.77231	267
chr1	156024217	156024954	L1-3_CUX2_pvalue_1e-2_peak_6409b	102	.	6.84974	10.23548	6.92385	458
chr1	156024217	156024954	L1-3_CUX2_pvalue_1e-2_peak_6409c	54	.	4.35893	5.45487	2.82252	680
chr1	156034995	156035781	L1-3_CUX2_pvalue_1e-2_peak_6410	66	.	4.83520	6.65579	3.83453	229
chr1	156052250	156052415	L1-3_CUX2_pvalue_1e-2_peak_6412	83	.	5.70823	8.30550	5.25195	96
chr1	156052664	156052859	L1-3_CUX2_pvalue_1e-2_peak_6413	54	.	4.10172	5.45601	2.82252	97
chr1	156066582	156066655	L1-3_CUX2_pvalue_1e-2_peak_6415	46	.	3.44664	4.61338	2.09867	34
chr1	156075945	156076712	L1-3_CUX2_pvalue_1e-2_peak_6417	70	.	5.21182	7.08455	4.20499	241
chr1	156083995	156084197	L1-3_CUX2_pvalue_1e-2_peak_6418	68	.	4.92207	6.89603	4.04328	87
chr1	156084402	156084635	L1-3_CUX2_pvalue_1e-2_peak_6419	41	.	3.30115	4.15062	1.76081	163
chr1	156099925	156099998	L1-3_CUX2_pvalue_1e-2_peak_6420	46	.	3.44664	4.61338	2.09867	33
chr1	156100281	156100359	L1-3_CUX2_pvalue_1e-2_peak_6421	61	.	4.30829	6.10909	3.36069	41
chr1	156105537	156105722	L1-3_CUX2_pvalue_1e-2_peak_6422	44	.	3.40368	4.46677	2.02171	120
chr1	156115947	156116020	L1-3_CUX2_pvalue_1e-2_peak_6423	41	.	3.30115	4.15062	1.76081	38
chr1	156129208	156129281	L1-3_CUX2_pvalue_1e-2_peak_6425	40	.	3.26184	4.03980	1.66851	51
chr1	156130831	156130994	L1-3_CUX2_pvalue_1e-2_peak_6427	53	.	4.07731	5.38744	2.76360	27
chr1	156141137	156141300	L1-3_CUX2_pvalue_1e-2_peak_6428	55	.	4.12643	5.52700	2.88255	29
chr1	156147612	156148173	L1-3_CUX2_pvalue_1e-2_peak_6431	98	.	6.70092	9.87487	6.60872	310
chr1	156163230	156164018	L1-3_CUX2_pvalue_1e-2_peak_6432a	65	.	4.96877	6.57675	3.76773	383
chr1	156163230	156164018	L1-3_CUX2_pvalue_1e-2_peak_6432b	120	.	7.80806	12.03706	8.49119	597
chr1	156182681	156182885	L1-3_CUX2_pvalue_1e-2_peak_6434	72	.	5.03986	7.26886	4.36433	99
chr1	156186268	156186694	L1-3_CUX2_pvalue_1e-2_peak_6435a	251	.	11.87269	25.13957	19.76091	75
chr1	156186268	156186694	L1-3_CUX2_pvalue_1e-2_peak_6435b	306	.	13.69926	30.65814	24.38461	248
chr1	156195393	156195534	L1-3_CUX2_pvalue_1e-2_peak_6436	61	.	4.30829	6.10909	3.36069	42
chr1	156197260	156197333	L1-3_CUX2_pvalue_1e-2_peak_6437	46	.	3.44664	4.61338	2.09867	34
chr1	156217897	156218105	L1-3_CUX2_pvalue_1e-2_peak_6439	45	.	3.42495	4.53818	2.07932	37
chr1	156251147	156251432	L1-3_CUX2_pvalue_1e-2_peak_6440	50	.	4.10987	5.05183	2.47843	26
chr1	156252385	156252852	L1-3_CUX2_pvalue_1e-2_peak_6441a	74	.	5.47983	7.48129	4.54658	53
chr1	156252385	156252852	L1-3_CUX2_pvalue_1e-2_peak_6441b	143	.	8.90472	14.36491	10.51865	336
chr1	156261320	156261456	L1-3_CUX2_pvalue_1e-2_peak_6442	40	.	3.28138	4.09424	1.71428	68
chr1	156262268	156262686	L1-3_CUX2_pvalue_1e-2_peak_6443	40	.	3.28138	4.09424	1.71428	230
chr1	156307585	156308701	L1-3_CUX2_pvalue_1e-2_peak_6445a	68	.	5.14536	6.86593	4.01670	505
chr1	156307585	156308701	L1-3_CUX2_pvalue_1e-2_peak_6445b	161	.	9.64754	16.18011	12.09629	675
chr1	156307585	156308701	L1-3_CUX2_pvalue_1e-2_peak_6445c	68	.	5.14536	6.86593	4.01670	1041
chr1	156352924	156353063	L1-3_CUX2_pvalue_1e-2_peak_6448	91	.	5.99366	9.19080	6.01909	52
chr1	156358437	156358515	L1-3_CUX2_pvalue_1e-2_peak_6449	46	.	3.44649	4.61288	2.09867	32
chr1	156376193	156376446	L1-3_CUX2_pvalue_1e-2_peak_6451	74	.	5.47983	7.48129	4.54658	131
chr1	156380245	156380318	L1-3_CUX2_pvalue_1e-2_peak_6453	50	.	4.10987	5.05183	2.47843	38
chr1	156387659	156388023	L1-3_CUX2_pvalue_1e-2_peak_6455	59	.	4.58558	5.91635	3.21811	86
chr1	156391387	156391780	L1-3_CUX2_pvalue_1e-2_peak_6456	95	.	6.29855	9.56135	6.33702	212
chr1	156396838	156396944	L1-3_CUX2_pvalue_1e-2_peak_6457	47	.	3.94633	4.77444	2.23768	46
chr1	156399227	156399446	L1-3_CUX2_pvalue_1e-2_peak_6459	82	.	5.78035	8.21393	5.17186	53
chr1	156406544	156406705	L1-3_CUX2_pvalue_1e-2_peak_6460	37	.	3.32513	3.74949	1.42490	30
chr1	156426346	156427583	L1-3_CUX2_pvalue_1e-2_peak_6462	40	.	3.51272	4.09787	1.71629	347
chr1	156445230	156445718	L1-3_CUX2_pvalue_1e-2_peak_6464a	82	.	5.64392	8.22783	5.18347	241
chr1	156445230	156445718	L1-3_CUX2_pvalue_1e-2_peak_6464b	116	.	7.21018	11.68657	8.18633	339
chr1	156447333	156447709	L1-3_CUX2_pvalue_1e-2_peak_6465	40	.	3.47446	4.04080	1.66926	222
chr1	156450713	156450786	L1-3_CUX2_pvalue_1e-2_peak_6466	40	.	3.55830	4.09244	1.71428	39
chr1	156456749	156457139	L1-3_CUX2_pvalue_1e-2_peak_6467	68	.	5.05306	6.82959	3.98473	205
chr1	156458952	156459432	L1-3_CUX2_pvalue_1e-2_peak_6468	46	.	3.89820	4.69782	2.17185	114
chr1	156470504	156471051	L1-3_CUX2_pvalue_1e-2_peak_6470	100	.	5.95616	10.01211	6.73092	179
chr1	156472681	156472880	L1-3_CUX2_pvalue_1e-2_peak_6471	41	.	3.42480	4.11096	1.72896	69
chr1	156479490	156479929	L1-3_CUX2_pvalue_1e-2_peak_6472	64	.	4.89267	6.42707	3.63674	99
chr1	156480468	156480847	L1-3_CUX2_pvalue_1e-2_peak_6473	60	.	4.67789	6.01958	3.30224	236
chr1	156514419	156514845	L1-3_CUX2_pvalue_1e-2_peak_6474	70	.	5.18365	7.02331	4.15240	281
chr1	156516160	156516380	L1-3_CUX2_pvalue_1e-2_peak_6475	45	.	3.72273	4.52573	2.07316	72
chr1	156542494	156542567	L1-3_CUX2_pvalue_1e-2_peak_6476	46	.	3.44664	4.61338	2.09867	35
chr1	156553803	156554116	L1-3_CUX2_pvalue_1e-2_peak_6477	46	.	3.44664	4.61338	2.09867	47
chr1	156561091	156561678	L1-3_CUX2_pvalue_1e-2_peak_6478	90	.	6.29063	9.02020	5.87157	445
chr1	156564281	156564430	L1-3_CUX2_pvalue_1e-2_peak_6479	50	.	4.13052	5.09083	2.51101	41
chr1	156571072	156571633	L1-3_CUX2_pvalue_1e-2_peak_6480a	61	.	4.74737	6.14848	3.39407	231
chr1	156571072	156571633	L1-3_CUX2_pvalue_1e-2_peak_6480b	99	.	6.74855	9.92096	6.65051	468
chr1	156577849	156578341	L1-3_CUX2_pvalue_1e-2_peak_6482	69	.	5.15578	6.96338	4.10096	241
chr1	156578912	156579136	L1-3_CUX2_pvalue_1e-2_peak_6484	45	.	3.74308	4.56981	2.09867	36
chr1	156586310	156586657	L1-3_CUX2_pvalue_1e-2_peak_6485	65	.	4.77897	6.50788	3.70620	54
chr1	156594047	156594513	L1-3_CUX2_pvalue_1e-2_peak_6486	61	.	4.61787	6.11180	3.36069	298
chr1	156595674	156595867	L1-3_CUX2_pvalue_1e-2_peak_6487	37	.	3.13136	3.70371	1.38693	135
chr1	156611707	156612577	L1-3_CUX2_pvalue_1e-2_peak_6489	43	.	3.62424	4.31930	1.90275	63
chr1	156613266	156613524	L1-3_CUX2_pvalue_1e-2_peak_6490	42	.	3.60516	4.28055	1.86780	163
chr1	156627870	156628002	L1-3_CUX2_pvalue_1e-2_peak_6492	43	.	3.59324	4.36648	1.94054	59
chr1	156629723	156630078	L1-3_CUX2_pvalue_1e-2_peak_6493a	51	.	3.97720	5.13807	2.55084	202
chr1	156629723	156630078	L1-3_CUX2_pvalue_1e-2_peak_6493b	79	.	5.30293	7.96835	4.95907	285
chr1	156630281	156630496	L1-3_CUX2_pvalue_1e-2_peak_6494	60	.	4.41911	6.04217	3.32405	145
chr1	156637555	156637961	L1-3_CUX2_pvalue_1e-2_peak_6495	97	.	6.68271	9.79705	6.54134	95
chr1	156645446	156645638	L1-3_CUX2_pvalue_1e-2_peak_6496	53	.	4.05318	5.32112	2.70850	52
chr1	156647755	156648142	L1-3_CUX2_pvalue_1e-2_peak_6497	68	.	4.89277	6.81329	3.97057	300
chr1	156654192	156654266	L1-3_CUX2_pvalue_1e-2_peak_6498	46	.	3.44664	4.61338	2.09867	6
chr1	156659461	156659551	L1-3_CUX2_pvalue_1e-2_peak_6499	61	.	4.30812	6.10846	3.36069	39
chr1	156679572	156679922	L1-3_CUX2_pvalue_1e-2_peak_6503	115	.	7.47245	11.53401	8.05236	230
chr1	156695755	156695908	L1-3_CUX2_pvalue_1e-2_peak_6505	40	.	3.51267	4.01863	1.65314	26
chr1	156698074	156698783	L1-3_CUX2_pvalue_1e-2_peak_6506a	129	.	7.99132	12.97845	9.31195	283
chr1	156698074	156698783	L1-3_CUX2_pvalue_1e-2_peak_6506b	80	.	5.68440	8.05505	5.03280	471
chr1	156698074	156698783	L1-3_CUX2_pvalue_1e-2_peak_6506c	116	.	7.35918	11.60415	8.11312	578
chr1	156710699	156711312	L1-3_CUX2_pvalue_1e-2_peak_6508a	71	.	5.26901	7.18476	4.29114	229
chr1	156710699	156711312	L1-3_CUX2_pvalue_1e-2_peak_6508b	120	.	7.61080	12.02811	8.48415	382
chr1	156721342	156721791	L1-3_CUX2_pvalue_1e-2_peak_6510a	82	.	5.66514	8.26184	5.21358	51
chr1	156721342	156721791	L1-3_CUX2_pvalue_1e-2_peak_6510b	96	.	6.34719	9.64027	6.40678	321
chr1	156736536	156737737	L1-3_CUX2_pvalue_1e-2_peak_6511a	63	.	4.61255	6.34433	3.56557	213
chr1	156736536	156737737	L1-3_CUX2_pvalue_1e-2_peak_6511b	214	.	10.64470	21.40654	16.58207	563
chr1	156736536	156737737	L1-3_CUX2_pvalue_1e-2_peak_6511c	175	.	9.22509	17.51974	13.25535	685
chr1	156736536	156737737	L1-3_CUX2_pvalue_1e-2_peak_6511d	162	.	8.76384	16.28488	12.18705	774
chr1	156736536	156737737	L1-3_CUX2_pvalue_1e-2_peak_6511e	54	.	4.16532	5.42844	2.80063	1069
chr1	156796451	156796811	L1-3_CUX2_pvalue_1e-2_peak_6513	128	.	8.05867	12.83642	9.18785	129
chr1	156798332	156798405	L1-3_CUX2_pvalue_1e-2_peak_6514	39	.	3.22347	3.93622	1.58154	48
chr1	156830118	156830191	L1-3_CUX2_pvalue_1e-2_peak_6515	46	.	3.44664	4.61338	2.09867	43
chr1	156862239	156862531	L1-3_CUX2_pvalue_1e-2_peak_6517	46	.	3.44664	4.61338	2.09867	22
chr1	156905226	156905299	L1-3_CUX2_pvalue_1e-2_peak_6518	39	.	3.24254	3.98716	1.62484	46
chr1	156915476	156915549	L1-3_CUX2_pvalue_1e-2_peak_6521	39	.	3.24254	3.98716	1.62484	67
chr1	156915858	156916413	L1-3_CUX2_pvalue_1e-2_peak_6522	66	.	4.83520	6.65579	3.83453	189
chr1	156957999	156958323	L1-3_CUX2_pvalue_1e-2_peak_6523	117	.	7.61093	11.71563	8.21137	204
chr1	157015034	157015932	L1-3_CUX2_pvalue_1e-2_peak_6527a	72	.	5.00637	7.21601	4.31919	142
chr1	157015034	157015932	L1-3_CUX2_pvalue_1e-2_peak_6527b	137	.	7.76291	13.75457	9.98863	608
chr1	157015034	157015932	L1-3_CUX2_pvalue_1e-2_peak_6527c	161	.	8.67620	16.14061	12.06082	698
chr1	157016358	157016788	L1-3_CUX2_pvalue_1e-2_peak_6528	44	.	3.65314	4.45757	2.01753	382
chr1	157060092	157060427	L1-3_CUX2_pvalue_1e-2_peak_6529	42	.	3.32116	4.20906	1.80865	46
chr1	157079892	157080206	L1-3_CUX2_pvalue_1e-2_peak_6531a	88	.	6.19579	8.83487	5.70906	59
chr1	157079892	157080206	L1-3_CUX2_pvalue_1e-2_peak_6531b	75	.	5.53518	7.58777	4.63701	261
chr1	157082143	157082355	L1-3_CUX2_pvalue_1e-2_peak_6532	52	.	4.19375	5.21198	2.61500	78
chr1	157089208	157089743	L1-3_CUX2_pvalue_1e-2_peak_6533	113	.	7.44546	11.34084	7.88441	175
chr1	157104999	157105211	L1-3_CUX2_pvalue_1e-2_peak_6534	65	.	4.72389	6.51863	3.71615	60
chr1	157108168	157108776	L1-3_CUX2_pvalue_1e-2_peak_6536a	111	.	6.65012	11.14372	7.71231	66
chr1	157108168	157108776	L1-3_CUX2_pvalue_1e-2_peak_6536b	122	.	7.09346	12.25113	8.67819	226
chr1	157110575	157110747	L1-3_CUX2_pvalue_1e-2_peak_6537	40	.	3.47446	4.04080	1.66926	141
chr1	157124184	157124404	L1-3_CUX2_pvalue_1e-2_peak_6538a	66	.	4.93178	6.63332	3.81536	43
chr1	157124184	157124404	L1-3_CUX2_pvalue_1e-2_peak_6538b	66	.	4.93178	6.63332	3.81536	151
chr1	157126000	157126078	L1-3_CUX2_pvalue_1e-2_peak_6539	37	.	3.31437	3.70481	1.38763	60
chr1	157127168	157127961	L1-3_CUX2_pvalue_1e-2_peak_6540a	46	.	3.89820	4.69782	2.17185	192
chr1	157127168	157127961	L1-3_CUX2_pvalue_1e-2_peak_6540b	78	.	5.56886	7.86544	4.86911	358
chr1	157127168	157127961	L1-3_CUX2_pvalue_1e-2_peak_6540c	46	.	3.89820	4.69782	2.17185	651
chr1	157163569	157163649	L1-3_CUX2_pvalue_1e-2_peak_6543	61	.	4.30829	6.10909	3.36069	40
chr1	157244371	157244968	L1-3_CUX2_pvalue_1e-2_peak_6544a	56	.	4.39560	5.61900	2.96202	239
chr1	157244371	157244968	L1-3_CUX2_pvalue_1e-2_peak_6544b	95	.	6.55833	9.56699	6.34110	444
chr1	157333659	157333732	L1-3_CUX2_pvalue_1e-2_peak_6548	46	.	3.44664	4.61338	2.09867	35
chr1	157339883	157339959	L1-3_CUX2_pvalue_1e-2_peak_6549	46	.	3.44664	4.61338	2.09867	37
chr1	157384002	157384294	L1-3_CUX2_pvalue_1e-2_peak_6550	63	.	4.69704	6.30170	3.52664	234
chr1	157384822	157385545	L1-3_CUX2_pvalue_1e-2_peak_6551	51	.	3.98248	5.13441	2.54804	36
chr1	157452454	157452561	L1-3_CUX2_pvalue_1e-2_peak_6552	46	.	3.44664	4.61338	2.09867	55
chr1	157459114	157459201	L1-3_CUX2_pvalue_1e-2_peak_6553	61	.	4.30829	6.10909	3.36069	45
chr1	157475636	157475719	L1-3_CUX2_pvalue_1e-2_peak_6554	61	.	4.30829	6.10909	3.36069	40
chr1	157532611	157532684	L1-3_CUX2_pvalue_1e-2_peak_6555	46	.	3.44664	4.61338	2.09867	49
chr1	157628627	157628700	L1-3_CUX2_pvalue_1e-2_peak_6558	46	.	3.44664	4.61338	2.09867	39
chr1	157641357	157641509	L1-3_CUX2_pvalue_1e-2_peak_6559	39	.	3.22347	3.93622	1.58154	35
chr1	157641700	157642093	L1-3_CUX2_pvalue_1e-2_peak_6560	129	.	8.10636	12.96718	9.30164	223
chr1	157661107	157661371	L1-3_CUX2_pvalue_1e-2_peak_6561	60	.	4.28119	6.01457	3.29850	232
chr1	157739881	157739954	L1-3_CUX2_pvalue_1e-2_peak_6563	46	.	3.44664	4.61338	2.09867	52
chr1	157933531	157933819	L1-3_CUX2_pvalue_1e-2_peak_6565	96	.	6.59341	9.64155	6.40678	104
chr1	157938692	157939081	L1-3_CUX2_pvalue_1e-2_peak_6567	38	.	3.20461	3.88688	1.54091	337
chr1	157954421	157954542	L1-3_CUX2_pvalue_1e-2_peak_6569	61	.	4.30829	6.10909	3.36069	71
chr1	157961892	157961995	L1-3_CUX2_pvalue_1e-2_peak_6570	96	.	6.44693	9.64370	6.40720	47
chr1	157964632	157964777	L1-3_CUX2_pvalue_1e-2_peak_6571	63	.	4.72404	6.36848	3.58540	54
chr1	157984049	157984269	L1-3_CUX2_pvalue_1e-2_peak_6573	73	.	5.07400	7.35758	4.43923	99
chr1	157990878	157991009	L1-3_CUX2_pvalue_1e-2_peak_6574	76	.	5.16995	7.68331	4.71147	48
chr1	158018198	158018737	L1-3_CUX2_pvalue_1e-2_peak_6575	90	.	6.22713	9.08015	5.92317	60
chr1	158040938	158041376	L1-3_CUX2_pvalue_1e-2_peak_6578	103	.	6.98959	10.38778	7.05820	147
chr1	158057282	158057355	L1-3_CUX2_pvalue_1e-2_peak_6580	40	.	3.26184	4.03980	1.66851	60
chr1	158084097	158084170	L1-3_CUX2_pvalue_1e-2_peak_6584	46	.	3.44664	4.61338	2.09867	35
chr1	158094680	158095031	L1-3_CUX2_pvalue_1e-2_peak_6585	158	.	9.55794	15.89400	11.84601	280
chr1	158110165	158110802	L1-3_CUX2_pvalue_1e-2_peak_6587	88	.	5.88334	8.82639	5.70522	474
chr1	158118938	158119789	L1-3_CUX2_pvalue_1e-2_peak_6588a	141	.	8.49137	14.16045	10.34236	59
chr1	158118938	158119789	L1-3_CUX2_pvalue_1e-2_peak_6588b	80	.	5.68440	8.05505	5.03280	200
chr1	158122954	158123375	L1-3_CUX2_pvalue_1e-2_peak_6589	49	.	4.04624	4.93512	2.37857	139
chr1	158150846	158151363	L1-3_CUX2_pvalue_1e-2_peak_6593	82	.	5.86081	8.24779	5.20124	161
chr1	158173540	158173877	L1-3_CUX2_pvalue_1e-2_peak_6594	76	.	5.16995	7.68331	4.71147	279
chr1	158297264	158297657	L1-3_CUX2_pvalue_1e-2_peak_6595	84	.	5.74241	8.40242	5.33437	112
chr1	158776052	158776125	L1-3_CUX2_pvalue_1e-2_peak_6597	46	.	3.44649	4.61288	2.09867	41
chr1	158788526	158789156	L1-3_CUX2_pvalue_1e-2_peak_6599a	55	.	4.34901	5.53586	2.89079	54
chr1	158788526	158789156	L1-3_CUX2_pvalue_1e-2_peak_6599b	135	.	8.15439	13.59745	9.85019	253
chr1	158788526	158789156	L1-3_CUX2_pvalue_1e-2_peak_6599c	135	.	8.15439	13.59745	9.85019	378
chr1	158789404	158789651	L1-3_CUX2_pvalue_1e-2_peak_6600	55	.	4.38380	5.59124	2.94103	177
chr1	158803105	158803324	L1-3_CUX2_pvalue_1e-2_peak_6601	46	.	3.44664	4.61338	2.09867	20
chr1	158841114	158841187	L1-3_CUX2_pvalue_1e-2_peak_6602	46	.	3.44649	4.61288	2.09867	50
chr1	158841529	158841686	L1-3_CUX2_pvalue_1e-2_peak_6603	76	.	5.16974	7.68256	4.71147	110
chr1	158956565	158956662	L1-3_CUX2_pvalue_1e-2_peak_6604	46	.	3.44664	4.61338	2.09867	39
chr1	158968542	158968972	L1-3_CUX2_pvalue_1e-2_peak_6605	53	.	4.28113	5.38413	2.76360	397
chr1	158969292	158969381	L1-3_CUX2_pvalue_1e-2_peak_6606	66	.	5.02080	6.68179	3.85644	42
chr1	158969640	158969963	L1-3_CUX2_pvalue_1e-2_peak_6607	67	.	5.04723	6.73586	3.90265	135
chr1	158975345	158975874	L1-3_CUX2_pvalue_1e-2_peak_6609	164	.	9.78537	16.43357	12.31560	184
chr1	158979700	158979827	L1-3_CUX2_pvalue_1e-2_peak_6610	37	.	3.32513	3.74949	1.42490	59
chr1	159041921	159042196	L1-3_CUX2_pvalue_1e-2_peak_6611	61	.	4.30829	6.10909	3.36069	45
chr1	159060107	159060366	L1-3_CUX2_pvalue_1e-2_peak_6612	81	.	5.84340	8.17739	5.14103	207
chr1	159061238	159061500	L1-3_CUX2_pvalue_1e-2_peak_6613	36	.	3.27740	3.66490	1.35365	38
chr1	159062055	159062284	L1-3_CUX2_pvalue_1e-2_peak_6614	36	.	3.26179	3.63756	1.33176	36
chr1	159093504	159093677	L1-3_CUX2_pvalue_1e-2_peak_6616	46	.	3.44664	4.61338	2.09867	139
chr1	159102276	159102415	L1-3_CUX2_pvalue_1e-2_peak_6617	87	.	6.08874	8.75215	5.63882	50
chr1	159102979	159103529	L1-3_CUX2_pvalue_1e-2_peak_6619	59	.	4.56656	5.99310	3.28160	360
chr1	159111207	159112407	L1-3_CUX2_pvalue_1e-2_peak_6620a	37	.	3.21388	3.79168	1.46139	51
chr1	159111207	159112407	L1-3_CUX2_pvalue_1e-2_peak_6620b	252	.	11.24859	25.26535	19.87128	313
chr1	159111207	159112407	L1-3_CUX2_pvalue_1e-2_peak_6620c	252	.	11.24859	25.26535	19.87128	428
chr1	159111207	159112407	L1-3_CUX2_pvalue_1e-2_peak_6620d	72	.	4.83501	7.22202	4.32417	726
chr1	159130580	159131136	L1-3_CUX2_pvalue_1e-2_peak_6621	167	.	10.04160	16.76003	12.59739	436
chr1	159131322	159131582	L1-3_CUX2_pvalue_1e-2_peak_6622	42	.	3.58629	4.24258	1.83847	87
chr1	159138008	159138127	L1-3_CUX2_pvalue_1e-2_peak_6623	48	.	3.75893	4.80186	2.26291	72
chr1	159141177	159141684	L1-3_CUX2_pvalue_1e-2_peak_6624	67	.	4.55373	6.76988	3.93431	120
chr1	159141931	159142454	L1-3_CUX2_pvalue_1e-2_peak_6625	67	.	4.52864	6.72935	3.90125	86
chr1	159142887	159143121	L1-3_CUX2_pvalue_1e-2_peak_6626b	59	.	4.23289	5.99269	3.28160	175
chr1	159151251	159151783	L1-3_CUX2_pvalue_1e-2_peak_6627a	98	.	6.27080	9.82756	6.56906	188
chr1	159151251	159151783	L1-3_CUX2_pvalue_1e-2_peak_6627b	65	.	4.77327	6.59606	3.78289	480
chr1	159154004	159154243	L1-3_CUX2_pvalue_1e-2_peak_6628	44	.	3.66535	4.47617	2.02998	167
chr1	159156914	159157085	L1-3_CUX2_pvalue_1e-2_peak_6629	44	.	3.76061	4.48129	2.03408	59
chr1	159167720	159168013	L1-3_CUX2_pvalue_1e-2_peak_6631	52	.	4.22450	5.22796	2.62945	236
chr1	159177599	159177857	L1-3_CUX2_pvalue_1e-2_peak_6634	88	.	5.63576	8.80923	5.68987	131
chr1	159181312	159181563	L1-3_CUX2_pvalue_1e-2_peak_6635	73	.	5.26898	7.38073	4.45914	51
chr1	159184121	159184206	L1-3_CUX2_pvalue_1e-2_peak_6636	52	.	4.18301	5.27405	2.66831	42
chr1	159187965	159188038	L1-3_CUX2_pvalue_1e-2_peak_6637	39	.	3.43918	3.90106	1.55290	34
chr1	159188345	159189406	L1-3_CUX2_pvalue_1e-2_peak_6638a	93	.	6.33166	9.34988	6.15224	473
chr1	159188345	159189406	L1-3_CUX2_pvalue_1e-2_peak_6638b	82	.	5.78035	8.21393	5.17186	678
chr1	159332889	159333355	L1-3_CUX2_pvalue_1e-2_peak_6639	107	.	7.08606	10.78148	7.39860	402
chr1	159439697	159440074	L1-3_CUX2_pvalue_1e-2_peak_6640	149	.	9.02379	14.94339	11.02146	243
chr1	159566424	159566632	L1-3_CUX2_pvalue_1e-2_peak_6643	44	.	3.40368	4.46677	2.02171	39
chr1	159570795	159570868	L1-3_CUX2_pvalue_1e-2_peak_6644	41	.	3.30115	4.15062	1.76081	59
chr1	159571263	159571413	L1-3_CUX2_pvalue_1e-2_peak_6645	55	.	4.12643	5.52700	2.88255	66
chr1	159611126	159611406	L1-3_CUX2_pvalue_1e-2_peak_6647	46	.	3.44664	4.61338	2.09867	232
chr1	159750439	159750882	L1-3_CUX2_pvalue_1e-2_peak_6651	172	.	9.59488	17.20126	12.97836	164
chr1	159751365	159751622	L1-3_CUX2_pvalue_1e-2_peak_6652	43	.	3.70253	4.39090	1.96318	219
chr1	159756830	159757138	L1-3_CUX2_pvalue_1e-2_peak_6653	44	.	3.70261	4.48264	2.03408	34
chr1	159761431	159761568	L1-3_CUX2_pvalue_1e-2_peak_6654	51	.	4.15135	5.10675	2.52550	63
chr1	159762360	159763249	L1-3_CUX2_pvalue_1e-2_peak_6655	51	.	4.20597	5.19712	2.60232	820
chr1	159763437	159763629	L1-3_CUX2_pvalue_1e-2_peak_6656	74	.	5.40768	7.41733	4.49140	65
chr1	159801184	159801730	L1-3_CUX2_pvalue_1e-2_peak_6657	62	.	4.67035	6.23671	3.47100	61
chr1	159811359	159811881	L1-3_CUX2_pvalue_1e-2_peak_6658	68	.	4.92207	6.89603	4.04328	248
chr1	159824478	159824916	L1-3_CUX2_pvalue_1e-2_peak_6660a	84	.	6.01443	8.49085	5.41317	169
chr1	159824478	159824916	L1-3_CUX2_pvalue_1e-2_peak_6660b	97	.	6.68271	9.79705	6.54134	378
chr1	159834319	159834405	L1-3_CUX2_pvalue_1e-2_peak_6661	58	.	4.22833	5.83877	3.14872	38
chr1	159848618	159849554	L1-3_CUX2_pvalue_1e-2_peak_6662	133	.	8.43052	13.32886	9.61711	456
chr1	159859704	159859791	L1-3_CUX2_pvalue_1e-2_peak_6663	39	.	3.24254	3.98716	1.62484	38
chr1	159861478	159861651	L1-3_CUX2_pvalue_1e-2_peak_6664	112	.	7.40521	11.25228	7.80634	85
chr1	159866219	159866649	L1-3_CUX2_pvalue_1e-2_peak_6666	65	.	4.77897	6.50788	3.70620	290
chr1	159885674	159886419	L1-3_CUX2_pvalue_1e-2_peak_6667a	114	.	7.48615	11.43136	7.96191	510
chr1	159885674	159886419	L1-3_CUX2_pvalue_1e-2_peak_6667b	58	.	4.51637	5.88004	3.18503	660
chr1	159893373	159893681	L1-3_CUX2_pvalue_1e-2_peak_6668	50	.	3.93670	5.01899	2.44908	187
chr1	159895277	159895510	L1-3_CUX2_pvalue_1e-2_peak_6670	65	.	4.80692	6.58071	3.76805	58
chr1	159915192	159916103	L1-3_CUX2_pvalue_1e-2_peak_6672	67	.	5.07393	6.79101	3.95190	318
chr1	159949146	159949224	L1-3_CUX2_pvalue_1e-2_peak_6673	46	.	3.44664	4.61338	2.09867	33
chr1	159987275	159987512	L1-3_CUX2_pvalue_1e-2_peak_6674	43	.	3.38266	4.39837	1.96485	33
chr1	159988883	159989007	L1-3_CUX2_pvalue_1e-2_peak_6675	42	.	3.32116	4.20906	1.80865	57
chr1	160000944	160002168	L1-3_CUX2_pvalue_1e-2_peak_6678a	50	.	4.11571	5.04824	2.47638	84
chr1	160000944	160002168	L1-3_CUX2_pvalue_1e-2_peak_6678b	61	.	4.72394	6.14380	3.39090	702
chr1	160000944	160002168	L1-3_CUX2_pvalue_1e-2_peak_6678c	84	.	5.90493	8.42236	5.35313	856
chr1	160016566	160016812	L1-3_CUX2_pvalue_1e-2_peak_6680	42	.	3.65319	4.24821	1.84319	188
chr1	160018202	160018813	L1-3_CUX2_pvalue_1e-2_peak_6681	63	.	4.87092	6.39016	3.60366	355
chr1	160020187	160020260	L1-3_CUX2_pvalue_1e-2_peak_6682	41	.	3.60512	4.16891	1.77630	40
chr1	160028068	160028175	L1-3_CUX2_pvalue_1e-2_peak_6683	50	.	3.93670	5.01899	2.44908	52
chr1	160030093	160030345	L1-3_CUX2_pvalue_1e-2_peak_6684	109	.	7.16846	10.99299	7.58403	50
chr1	160040050	160040567	L1-3_CUX2_pvalue_1e-2_peak_6685	61	.	4.64396	6.17345	3.41578	158
chr1	160051083	160051464	L1-3_CUX2_pvalue_1e-2_peak_6687	108	.	6.24463	10.85767	7.46701	210
chr1	160056092	160056614	L1-3_CUX2_pvalue_1e-2_peak_6689a	37	.	3.09779	3.77777	1.45169	208
chr1	160056092	160056614	L1-3_CUX2_pvalue_1e-2_peak_6689b	44	.	3.40774	4.45176	2.01198	430
chr1	160062066	160062720	L1-3_CUX2_pvalue_1e-2_peak_6692	75	.	4.67774	7.55182	4.60916	317
chr1	160068277	160069042	L1-3_CUX2_pvalue_1e-2_peak_6694a	64	.	4.05468	6.47382	3.67835	233
chr1	160068277	160069042	L1-3_CUX2_pvalue_1e-2_peak_6694b	154	.	6.95088	15.46140	11.47250	514
chr1	160068277	160069042	L1-3_CUX2_pvalue_1e-2_peak_6694c	162	.	7.13491	16.26885	12.17319	608
chr1	160070955	160071234	L1-3_CUX2_pvalue_1e-2_peak_6695a	67	.	4.06901	6.76680	3.93132	86
chr1	160070955	160071234	L1-3_CUX2_pvalue_1e-2_peak_6695b	53	.	3.53347	5.30322	2.69396	215
chr1	160073873	160074456	L1-3_CUX2_pvalue_1e-2_peak_6697a	54	.	4.01735	5.41465	2.78929	89
chr1	160073873	160074456	L1-3_CUX2_pvalue_1e-2_peak_6697b	46	.	3.69140	4.69784	2.17185	420
chr1	160087342	160088047	L1-3_CUX2_pvalue_1e-2_peak_6701	47	.	3.93016	4.74863	2.21707	338
chr1	160088522	160089033	L1-3_CUX2_pvalue_1e-2_peak_6702	48	.	3.97908	4.82686	2.28432	434
chr1	160097994	160098238	L1-3_CUX2_pvalue_1e-2_peak_6704	161	.	9.64754	16.18011	12.09629	151
chr1	160099070	160099164	L1-3_CUX2_pvalue_1e-2_peak_6705	44	.	3.78788	4.47508	2.02905	40
chr1	160136070	160136827	L1-3_CUX2_pvalue_1e-2_peak_6708a	66	.	5.00438	6.61872	3.80371	37
chr1	160136070	160136827	L1-3_CUX2_pvalue_1e-2_peak_6708b	77	.	5.60433	7.75431	4.77231	535
chr1	160142770	160143165	L1-3_CUX2_pvalue_1e-2_peak_6709a	74	.	5.47983	7.48129	4.54658	61
chr1	160142770	160143165	L1-3_CUX2_pvalue_1e-2_peak_6709b	74	.	5.47983	7.48129	4.54658	339
chr1	160151573	160152356	L1-3_CUX2_pvalue_1e-2_peak_6711a	173	.	9.43069	17.38280	13.13637	436
chr1	160151573	160152356	L1-3_CUX2_pvalue_1e-2_peak_6711b	89	.	5.91337	8.94125	5.80428	601
chr1	160151573	160152356	L1-3_CUX2_pvalue_1e-2_peak_6711c	58	.	4.43503	5.84723	3.15688	713
chr1	160162342	160163369	L1-3_CUX2_pvalue_1e-2_peak_6713a	69	.	5.15578	6.96338	4.10096	361
chr1	160162342	160163369	L1-3_CUX2_pvalue_1e-2_peak_6713b	69	.	5.15578	6.96338	4.10096	725
chr1	160174374	160174708	L1-3_CUX2_pvalue_1e-2_peak_6714a	63	.	4.43209	6.30912	3.53385	195
chr1	160174374	160174708	L1-3_CUX2_pvalue_1e-2_peak_6714b	45	.	3.62625	4.59744	2.09867	293
chr1	160174966	160175354	L1-3_CUX2_pvalue_1e-2_peak_6715	71	.	4.80673	7.17673	4.28515	197
chr1	160175931	160176009	L1-3_CUX2_pvalue_1e-2_peak_6716	48	.	3.67269	4.87282	2.32359	38
chr1	160176343	160176444	L1-3_CUX2_pvalue_1e-2_peak_6717	39	.	3.20239	3.94109	1.58627	51
chr1	160178616	160179280	L1-3_CUX2_pvalue_1e-2_peak_6718	60	.	4.10973	6.04628	3.32741	451
chr1	160180912	160181212	L1-3_CUX2_pvalue_1e-2_peak_6719	95	.	5.91941	9.59979	6.37163	51
chr1	160188549	160189637	L1-3_CUX2_pvalue_1e-2_peak_6721	126	.	7.55477	12.61215	8.99227	751
chr1	160202627	160202700	L1-3_CUX2_pvalue_1e-2_peak_6722	46	.	3.44649	4.61288	2.09867	30
chr1	160202950	160203134	L1-3_CUX2_pvalue_1e-2_peak_6723	61	.	4.30812	6.10846	3.36069	86
chr1	160220635	160222008	L1-3_CUX2_pvalue_1e-2_peak_6724a	63	.	4.87092	6.39016	3.60366	313
chr1	160220635	160222008	L1-3_CUX2_pvalue_1e-2_peak_6724b	64	.	4.89267	6.42707	3.63674	435
chr1	160220635	160222008	L1-3_CUX2_pvalue_1e-2_peak_6724c	100	.	6.72742	10.02220	6.73911	1291
chr1	160230609	160230720	L1-3_CUX2_pvalue_1e-2_peak_6725	81	.	5.75606	8.17358	5.13859	49
chr1	160231341	160232479	L1-3_CUX2_pvalue_1e-2_peak_6726a	60	.	4.64387	6.01169	3.29850	791
chr1	160231341	160232479	L1-3_CUX2_pvalue_1e-2_peak_6726b	95	.	6.43990	9.53135	6.31150	965
chr1	160231341	160232479	L1-3_CUX2_pvalue_1e-2_peak_6726c	121	.	7.67641	12.13987	8.57940	1065
chr1	160254295	160255159	L1-3_CUX2_pvalue_1e-2_peak_6727a	65	.	4.96877	6.57675	3.76773	281
chr1	160254295	160255159	L1-3_CUX2_pvalue_1e-2_peak_6727b	150	.	9.22771	15.00933	11.07769	665
chr1	160263764	160264949	L1-3_CUX2_pvalue_1e-2_peak_6729a	75	.	5.37230	7.54666	4.60404	365
chr1	160263764	160264949	L1-3_CUX2_pvalue_1e-2_peak_6729b	133	.	8.02697	13.38656	9.66608	633
chr1	160263764	160264949	L1-3_CUX2_pvalue_1e-2_peak_6729c	97	.	6.39659	9.72059	6.47564	801
chr1	160263764	160264949	L1-3_CUX2_pvalue_1e-2_peak_6729d	63	.	4.77885	6.38860	3.60296	1006
chr1	160280019	160280419	L1-3_CUX2_pvalue_1e-2_peak_6730	66	.	4.83520	6.65579	3.83453	72
chr1	160312606	160313520	L1-3_CUX2_pvalue_1e-2_peak_6731a	106	.	7.13521	10.68118	7.31104	502
chr1	160312606	160313520	L1-3_CUX2_pvalue_1e-2_peak_6731b	151	.	9.27578	15.10813	11.16475	591
chr1	160324369	160324477	L1-3_CUX2_pvalue_1e-2_peak_6732	58	.	4.22833	5.83877	3.14872	61
chr1	160329353	160330506	L1-3_CUX2_pvalue_1e-2_peak_6733	55	.	4.34909	5.52219	2.88193	619
chr1	160341703	160342068	L1-3_CUX2_pvalue_1e-2_peak_6735	45	.	3.82312	4.53568	2.07932	102
chr1	160345446	160345988	L1-3_CUX2_pvalue_1e-2_peak_6737	66	.	5.05051	6.69891	3.87198	290
chr1	160346263	160346629	L1-3_CUX2_pvalue_1e-2_peak_6738	45	.	3.80542	4.50517	2.05499	43
chr1	160370257	160370349	L1-3_CUX2_pvalue_1e-2_peak_6740	56	.	4.15144	5.60057	2.94620	57
chr1	160380576	160380829	L1-3_CUX2_pvalue_1e-2_peak_6742	53	.	4.07731	5.38744	2.76360	212
chr1	160386350	160386423	L1-3_CUX2_pvalue_1e-2_peak_6743	42	.	3.34141	4.26972	1.85968	34
chr1	160398536	160398656	L1-3_CUX2_pvalue_1e-2_peak_6744	93	.	6.03161	9.32406	6.13114	59
chr1	160429810	160430003	L1-3_CUX2_pvalue_1e-2_peak_6745	46	.	3.44664	4.61338	2.09867	149
chr1	160509908	160510125	L1-3_CUX2_pvalue_1e-2_peak_6746	68	.	4.89277	6.81329	3.97057	119
chr1	160514652	160514725	L1-3_CUX2_pvalue_1e-2_peak_6747	37	.	3.14936	3.74753	1.42415	46
chr1	160517178	160517425	L1-3_CUX2_pvalue_1e-2_peak_6748	61	.	4.30812	6.10846	3.36069	186
chr1	160538080	160538382	L1-3_CUX2_pvalue_1e-2_peak_6749	46	.	3.44649	4.61288	2.09867	146
chr1	160544688	160545183	L1-3_CUX2_pvalue_1e-2_peak_6750	54	.	4.10172	5.45601	2.82252	225
chr1	160576869	160577237	L1-3_CUX2_pvalue_1e-2_peak_6751	108	.	6.84990	10.86987	7.47661	226
chr1	160582630	160582977	L1-3_CUX2_pvalue_1e-2_peak_6752a	168	.	10.06192	16.86198	12.68575	141
chr1	160582630	160582977	L1-3_CUX2_pvalue_1e-2_peak_6752b	152	.	9.28793	15.21271	11.25450	252
chr1	160606323	160606622	L1-3_CUX2_pvalue_1e-2_peak_6754	131	.	8.15461	13.10219	9.41796	214
chr1	160645581	160645692	L1-3_CUX2_pvalue_1e-2_peak_6755	46	.	3.44664	4.61338	2.09867	55
chr1	160807537	160807719	L1-3_CUX2_pvalue_1e-2_peak_6758	46	.	3.44649	4.61288	2.09867	36
chr1	160808753	160808959	L1-3_CUX2_pvalue_1e-2_peak_6759	45	.	3.42495	4.53818	2.07932	68
chr1	160815858	160816291	L1-3_CUX2_pvalue_1e-2_peak_6760	71	.	5.01211	7.16245	4.27133	172
chr1	160826354	160826623	L1-3_CUX2_pvalue_1e-2_peak_6761	68	.	4.92207	6.89603	4.04328	53
chr1	160831885	160832249	L1-3_CUX2_pvalue_1e-2_peak_6763	65	.	4.80692	6.58071	3.76805	209
chr1	160860610	160861088	L1-3_CUX2_pvalue_1e-2_peak_6764	76	.	5.16995	7.68331	4.71147	427
chr1	160881661	160881959	L1-3_CUX2_pvalue_1e-2_peak_6765	61	.	4.30829	6.10909	3.36069	258
chr1	160921279	160921352	L1-3_CUX2_pvalue_1e-2_peak_6767	46	.	3.44664	4.61338	2.09867	40
chr1	160967269	160967436	L1-3_CUX2_pvalue_1e-2_peak_6768	76	.	5.16995	7.68331	4.71147	51
chr1	160990745	160991436	L1-3_CUX2_pvalue_1e-2_peak_6770	213	.	12.06701	21.32296	16.51403	271
chr1	161008254	161008942	L1-3_CUX2_pvalue_1e-2_peak_6772a	43	.	3.62424	4.31930	1.90275	168
chr1	161008254	161008942	L1-3_CUX2_pvalue_1e-2_peak_6772b	94	.	6.48929	9.42233	6.21594	532
chr1	161014920	161016119	L1-3_CUX2_pvalue_1e-2_peak_6773a	54	.	4.28105	5.42823	2.80063	290
chr1	161014920	161016119	L1-3_CUX2_pvalue_1e-2_peak_6773b	97	.	6.42158	9.76129	6.51089	388
chr1	161014920	161016119	L1-3_CUX2_pvalue_1e-2_peak_6773c	85	.	5.86354	8.58133	5.49299	642
chr1	161014920	161016119	L1-3_CUX2_pvalue_1e-2_peak_6773d	85	.	5.86354	8.58133	5.49299	919
chr1	161067427	161069062	L1-3_CUX2_pvalue_1e-2_peak_6774a	96	.	6.32278	9.60064	6.37199	209
chr1	161067427	161069062	L1-3_CUX2_pvalue_1e-2_peak_6774b	131	.	7.90347	13.18304	9.48874	699
chr1	161087313	161088184	L1-3_CUX2_pvalue_1e-2_peak_6776a	49	.	4.08068	4.99105	2.42622	59
chr1	161087313	161088184	L1-3_CUX2_pvalue_1e-2_peak_6776b	84	.	5.90493	8.42236	5.35313	519
chr1	161087313	161088184	L1-3_CUX2_pvalue_1e-2_peak_6776c	84	.	5.93049	8.46545	5.39037	623
chr1	161089580	161089742	L1-3_CUX2_pvalue_1e-2_peak_6777	39	.	3.49773	3.99458	1.63162	12
chr1	161095838	161095911	L1-3_CUX2_pvalue_1e-2_peak_6778	37	.	3.14936	3.74753	1.42415	46
chr1	161096616	161096771	L1-3_CUX2_pvalue_1e-2_peak_6779	72	.	5.29821	7.27678	4.36991	72
chr1	161102192	161103358	L1-3_CUX2_pvalue_1e-2_peak_6780a	81	.	5.40760	8.13487	5.10194	218
chr1	161102192	161103358	L1-3_CUX2_pvalue_1e-2_peak_6780b	159	.	8.56203	15.95257	11.89519	451
chr1	161102192	161103358	L1-3_CUX2_pvalue_1e-2_peak_6780c	91	.	5.87757	9.19689	6.02490	703
chr1	161102192	161103358	L1-3_CUX2_pvalue_1e-2_peak_6780d	52	.	4.06908	5.27978	2.67382	934
chr1	161123227	161124096	L1-3_CUX2_pvalue_1e-2_peak_6781a	61	.	4.74737	6.14848	3.39407	344
chr1	161123227	161124096	L1-3_CUX2_pvalue_1e-2_peak_6781b	136	.	8.52124	13.63745	9.88483	600
chr1	161128802	161129625	L1-3_CUX2_pvalue_1e-2_peak_6782a	73	.	5.38406	7.37745	4.45716	188
chr1	161128802	161129625	L1-3_CUX2_pvalue_1e-2_peak_6782b	180	.	10.30490	18.00118	13.66654	480
chr1	161135635	161136396	L1-3_CUX2_pvalue_1e-2_peak_6783a	105	.	6.74589	10.59466	7.23643	198
chr1	161135635	161136396	L1-3_CUX2_pvalue_1e-2_peak_6783b	180	.	9.85937	18.09176	13.74716	491
chr1	161135635	161136396	L1-3_CUX2_pvalue_1e-2_peak_6783c	94	.	6.25065	9.48379	6.27054	612
chr1	161135635	161136396	L1-3_CUX2_pvalue_1e-2_peak_6783d	72	.	5.18914	7.25319	4.35244	706
chr1	161146731	161147809	L1-3_CUX2_pvalue_1e-2_peak_6785a	78	.	5.54631	7.82864	4.83749	405
chr1	161146731	161147809	L1-3_CUX2_pvalue_1e-2_peak_6785b	138	.	8.28592	13.81622	10.04199	653
chr1	161152753	161153259	L1-3_CUX2_pvalue_1e-2_peak_6786	118	.	7.32026	11.86630	8.34220	68
chr1	161155080	161155628	L1-3_CUX2_pvalue_1e-2_peak_6787a	64	.	4.79744	6.41821	3.63034	54
chr1	161155080	161155628	L1-3_CUX2_pvalue_1e-2_peak_6787b	64	.	4.79744	6.41821	3.63034	229
chr1	161162459	161162580	L1-3_CUX2_pvalue_1e-2_peak_6788	112	.	7.42340	11.28112	7.83167	51
chr1	161164951	161165626	L1-3_CUX2_pvalue_1e-2_peak_6789	70	.	5.15878	7.00248	4.13429	124
chr1	161168908	161168987	L1-3_CUX2_pvalue_1e-2_peak_6790	57	.	4.25441	5.78512	3.10371	60
chr1	161171818	161172267	L1-3_CUX2_pvalue_1e-2_peak_6791a	157	.	8.71333	15.74605	11.71998	97
chr1	161171818	161172267	L1-3_CUX2_pvalue_1e-2_peak_6791b	145	.	8.25844	14.56479	10.69188	251
chr1	161179816	161179899	L1-3_CUX2_pvalue_1e-2_peak_6792	46	.	3.44664	4.61338	2.09867	17
chr1	161188644	161188717	L1-3_CUX2_pvalue_1e-2_peak_6794	37	.	3.16756	3.79261	1.46139	33
chr1	161195302	161196013	L1-3_CUX2_pvalue_1e-2_peak_6795a	55	.	4.26621	5.58467	2.93516	40
chr1	161195302	161196013	L1-3_CUX2_pvalue_1e-2_peak_6795b	166	.	8.97539	16.63300	12.48583	269
chr1	161195302	161196013	L1-3_CUX2_pvalue_1e-2_peak_6795c	272	.	12.75450	27.20801	21.50696	377
chr1	161195302	161196013	L1-3_CUX2_pvalue_1e-2_peak_6795d	65	.	4.72389	6.51863	3.71615	565
chr1	161261521	161261597	L1-3_CUX2_pvalue_1e-2_peak_6798	61	.	4.30829	6.10909	3.36069	44
chr1	161275712	161276429	L1-3_CUX2_pvalue_1e-2_peak_6799	89	.	6.15716	8.91201	5.77751	467
chr1	161283494	161284342	L1-3_CUX2_pvalue_1e-2_peak_6801	186	.	10.44871	18.64215	14.21995	639
chr1	161337708	161337857	L1-3_CUX2_pvalue_1e-2_peak_6803	46	.	3.44664	4.61338	2.09867	34
chr1	161343232	161343305	L1-3_CUX2_pvalue_1e-2_peak_6804	46	.	3.44664	4.61338	2.09867	36
chr1	161344334	161344478	L1-3_CUX2_pvalue_1e-2_peak_6805	46	.	3.44664	4.61338	2.09867	72
chr1	161352094	161352318	L1-3_CUX2_pvalue_1e-2_peak_6806	77	.	5.51138	7.78420	4.79796	47
chr1	161359515	161360258	L1-3_CUX2_pvalue_1e-2_peak_6807a	82	.	5.68652	8.29613	5.24450	270
chr1	161359515	161360258	L1-3_CUX2_pvalue_1e-2_peak_6807b	262	.	12.87532	26.23581	20.68891	478
chr1	161368887	161370101	L1-3_CUX2_pvalue_1e-2_peak_6808a	65	.	4.98163	6.57940	3.76805	63
chr1	161368887	161370101	L1-3_CUX2_pvalue_1e-2_peak_6808b	129	.	8.13212	12.93255	9.27147	555
chr1	161368887	161370101	L1-3_CUX2_pvalue_1e-2_peak_6808c	102	.	6.88102	10.29049	6.97337	714
chr1	161391560	161391646	L1-3_CUX2_pvalue_1e-2_peak_6810	49	.	3.91420	4.96371	2.40203	45
chr1	161391876	161392145	L1-3_CUX2_pvalue_1e-2_peak_6811a	63	.	4.69704	6.30170	3.52664	54
chr1	161391876	161392145	L1-3_CUX2_pvalue_1e-2_peak_6811b	106	.	7.04556	10.68009	7.31104	142
chr1	161397861	161398123	L1-3_CUX2_pvalue_1e-2_peak_6812	61	.	4.30829	6.10909	3.36069	116
chr1	161463752	161464141	L1-3_CUX2_pvalue_1e-2_peak_6813	88	.	5.88334	8.82639	5.70522	238
chr1	161493355	161494390	L1-3_CUX2_pvalue_1e-2_peak_6814	320	.	16.43948	32.08046	25.62500	407
chr1	161499967	161500342	L1-3_CUX2_pvalue_1e-2_peak_6815a	79	.	5.44016	7.90267	4.90160	200
chr1	161499967	161500342	L1-3_CUX2_pvalue_1e-2_peak_6815b	89	.	5.93472	8.97544	5.83241	310
chr1	161500596	161501161	L1-3_CUX2_pvalue_1e-2_peak_6816a	112	.	6.94893	11.26208	7.81431	77
chr1	161500596	161501161	L1-3_CUX2_pvalue_1e-2_peak_6816b	148	.	8.43798	14.85889	10.94764	400
chr1	161509508	161510320	L1-3_CUX2_pvalue_1e-2_peak_6817a	94	.	6.48929	9.42233	6.21594	465
chr1	161509508	161510320	L1-3_CUX2_pvalue_1e-2_peak_6817b	122	.	7.93136	12.29140	8.71385	616
chr1	161536134	161536207	L1-3_CUX2_pvalue_1e-2_peak_6818	46	.	3.44664	4.61338	2.09867	34
chr1	161581719	161582748	L1-3_CUX2_pvalue_1e-2_peak_6819a	52	.	4.26206	5.29078	2.68380	126
chr1	161581719	161582748	L1-3_CUX2_pvalue_1e-2_peak_6819b	112	.	7.30638	11.24373	7.79989	550
chr1	161581719	161582748	L1-3_CUX2_pvalue_1e-2_peak_6819c	195	.	10.95957	19.52992	14.98228	639
chr1	161581719	161582748	L1-3_CUX2_pvalue_1e-2_peak_6819d	138	.	8.52411	13.89117	10.10497	763
chr1	161581719	161582748	L1-3_CUX2_pvalue_1e-2_peak_6819e	99	.	6.69752	9.97050	6.69262	881
chr1	161590959	161591708	L1-3_CUX2_pvalue_1e-2_peak_6820a	71	.	5.24031	7.14717	4.25957	398
chr1	161590959	161591708	L1-3_CUX2_pvalue_1e-2_peak_6820b	177	.	10.48061	17.71130	13.42144	561
chr1	161676359	161676805	L1-3_CUX2_pvalue_1e-2_peak_6821	110	.	7.32601	11.08074	7.65593	136
chr1	161695766	161697709	L1-3_CUX2_pvalue_1e-2_peak_6822a	101	.	6.65557	10.14493	6.84541	91
chr1	161695766	161697709	L1-3_CUX2_pvalue_1e-2_peak_6822b	89	.	6.10094	8.96811	5.82670	1773
chr1	161703157	161703257	L1-3_CUX2_pvalue_1e-2_peak_6823	46	.	3.44664	4.61338	2.09867	50
chr1	161711371	161711593	L1-3_CUX2_pvalue_1e-2_peak_6824	57	.	4.20239	5.75623	3.07922	180
chr1	161713859	161714103	L1-3_CUX2_pvalue_1e-2_peak_6825	42	.	3.34141	4.26972	1.85968	48
chr1	161719284	161720223	L1-3_CUX2_pvalue_1e-2_peak_6826a	223	.	11.50327	22.30439	17.35100	257
chr1	161719284	161720223	L1-3_CUX2_pvalue_1e-2_peak_6826b	73	.	5.22876	7.31641	4.40581	558
chr1	161719284	161720223	L1-3_CUX2_pvalue_1e-2_peak_6826c	73	.	5.22876	7.31641	4.40581	827
chr1	161735274	161736493	L1-3_CUX2_pvalue_1e-2_peak_6827a	76	.	5.59167	7.69798	4.72344	411
chr1	161735274	161736493	L1-3_CUX2_pvalue_1e-2_peak_6827b	64	.	4.89271	6.42638	3.63674	780
chr1	161745947	161746789	L1-3_CUX2_pvalue_1e-2_peak_6828a	42	.	3.56761	4.20535	1.80865	435
chr1	161745947	161746789	L1-3_CUX2_pvalue_1e-2_peak_6828b	66	.	5.02080	6.68179	3.85644	607
chr1	161762627	161762824	L1-3_CUX2_pvalue_1e-2_peak_6829	61	.	4.30829	6.10909	3.36069	132
chr1	161855585	161856058	L1-3_CUX2_pvalue_1e-2_peak_6831	91	.	6.26272	9.16759	6.00001	229
chr1	161927902	161928609	L1-3_CUX2_pvalue_1e-2_peak_6833	72	.	5.29821	7.27678	4.36991	626
chr1	161953543	161953773	L1-3_CUX2_pvalue_1e-2_peak_6835	80	.	5.60808	8.03297	5.01392	180
chr1	161955208	161955300	L1-3_CUX2_pvalue_1e-2_peak_6836	38	.	3.20461	3.88688	1.54091	47
chr1	161964019	161964111	L1-3_CUX2_pvalue_1e-2_peak_6837	46	.	3.44664	4.61338	2.09867	34
chr1	161994191	161994283	L1-3_CUX2_pvalue_1e-2_peak_6839	46	.	3.44664	4.61338	2.09867	59
chr1	162003386	162003938	L1-3_CUX2_pvalue_1e-2_peak_6840	83	.	5.92417	8.38401	5.31907	67
chr1	162006913	162007101	L1-3_CUX2_pvalue_1e-2_peak_6841	85	.	5.98892	8.52626	5.44257	116
chr1	162025421	162026093	L1-3_CUX2_pvalue_1e-2_peak_6842	86	.	5.81202	8.60663	5.51156	576
chr1	162039418	162039967	L1-3_CUX2_pvalue_1e-2_peak_6843a	92	.	6.11122	9.25881	6.07898	46
chr1	162039418	162039967	L1-3_CUX2_pvalue_1e-2_peak_6843b	151	.	8.59367	15.11443	11.16897	147
chr1	162039418	162039967	L1-3_CUX2_pvalue_1e-2_peak_6843c	50	.	4.04408	5.05757	2.48385	364
chr1	162039418	162039967	L1-3_CUX2_pvalue_1e-2_peak_6843d	50	.	4.02921	5.03453	2.46358	493
chr1	162040192	162040510	L1-3_CUX2_pvalue_1e-2_peak_6844	41	.	3.56488	4.17876	1.78563	302
chr1	162049580	162049653	L1-3_CUX2_pvalue_1e-2_peak_6846	42	.	3.32116	4.20906	1.80865	35
chr1	162055444	162055550	L1-3_CUX2_pvalue_1e-2_peak_6848	37	.	3.13136	3.70371	1.38693	66
chr1	162057049	162057251	L1-3_CUX2_pvalue_1e-2_peak_6850	47	.	3.82673	4.75687	2.22233	130
chr1	162080879	162081056	L1-3_CUX2_pvalue_1e-2_peak_6852	61	.	4.77099	6.19286	3.43215	117
chr1	162081684	162082246	L1-3_CUX2_pvalue_1e-2_peak_6853a	77	.	5.57897	7.71034	4.73270	70
chr1	162081684	162082246	L1-3_CUX2_pvalue_1e-2_peak_6853b	64	.	4.91461	6.46443	3.66927	318
chr1	162086441	162086737	L1-3_CUX2_pvalue_1e-2_peak_6854	50	.	4.05906	5.08081	2.50249	33
chr1	162088067	162088441	L1-3_CUX2_pvalue_1e-2_peak_6855	40	.	3.54296	4.06755	1.69263	322
chr1	162089216	162089299	L1-3_CUX2_pvalue_1e-2_peak_6856	41	.	3.57377	4.11763	1.73496	41
chr1	162089503	162089802	L1-3_CUX2_pvalue_1e-2_peak_6857	74	.	5.43150	7.45768	4.52803	233
chr1	162118860	162119135	L1-3_CUX2_pvalue_1e-2_peak_6858	53	.	4.05318	5.32112	2.70850	118
chr1	162145203	162145444	L1-3_CUX2_pvalue_1e-2_peak_6859	69	.	4.95172	6.98166	4.11562	199
chr1	162145689	162145905	L1-3_CUX2_pvalue_1e-2_peak_6860	53	.	4.05318	5.32112	2.70850	168
chr1	162150759	162150869	L1-3_CUX2_pvalue_1e-2_peak_6861	46	.	3.44664	4.61338	2.09867	51
chr1	162174222	162174899	L1-3_CUX2_pvalue_1e-2_peak_6862	135	.	8.51393	13.59808	9.85019	461
chr1	162179947	162180261	L1-3_CUX2_pvalue_1e-2_peak_6863	65	.	4.77897	6.50788	3.70620	247
chr1	162187153	162187249	L1-3_CUX2_pvalue_1e-2_peak_6865	45	.	3.82312	4.53568	2.07932	40
chr1	162187433	162187897	L1-3_CUX2_pvalue_1e-2_peak_6866	92	.	6.40164	9.28307	6.09918	384
chr1	162190061	162190307	L1-3_CUX2_pvalue_1e-2_peak_6867	59	.	4.65518	5.97795	3.26936	76
chr1	162224247	162224480	L1-3_CUX2_pvalue_1e-2_peak_6869	46	.	3.44664	4.61338	2.09867	20
chr1	162251142	162251603	L1-3_CUX2_pvalue_1e-2_peak_6870	88	.	6.19579	8.83487	5.70906	304
chr1	162289567	162289879	L1-3_CUX2_pvalue_1e-2_peak_6871	56	.	4.39560	5.61900	2.96202	248
chr1	162293005	162293087	L1-3_CUX2_pvalue_1e-2_peak_6873	38	.	3.40785	3.89979	1.55215	30
chr1	162296905	162297119	L1-3_CUX2_pvalue_1e-2_peak_6874	36	.	3.09598	3.61963	1.31548	57
chr1	162297467	162297552	L1-3_CUX2_pvalue_1e-2_peak_6875	36	.	3.11357	3.66110	1.35133	37
chr1	162304874	162305526	L1-3_CUX2_pvalue_1e-2_peak_6876a	78	.	5.54324	7.86473	4.86900	74
chr1	162304874	162305526	L1-3_CUX2_pvalue_1e-2_peak_6876b	63	.	4.72404	6.36848	3.58540	391
chr1	162334362	162334803	L1-3_CUX2_pvalue_1e-2_peak_6879	61	.	4.72398	6.10482	3.36069	304
chr1	162335555	162336279	L1-3_CUX2_pvalue_1e-2_peak_6880	55	.	4.34909	5.52219	2.88193	404
chr1	162360654	162360731	L1-3_CUX2_pvalue_1e-2_peak_6882	46	.	3.44664	4.61338	2.09867	34
chr1	162467411	162468370	L1-3_CUX2_pvalue_1e-2_peak_6883a	116	.	7.61088	11.64299	8.14718	207
chr1	162467411	162468370	L1-3_CUX2_pvalue_1e-2_peak_6883b	131	.	8.34492	13.15802	9.46570	339
chr1	162467411	162468370	L1-3_CUX2_pvalue_1e-2_peak_6883c	52	.	4.21526	5.25383	2.65280	515
chr1	162498181	162498448	L1-3_CUX2_pvalue_1e-2_peak_6885	87	.	5.84746	8.71442	5.60689	207
chr1	162504751	162505870	L1-3_CUX2_pvalue_1e-2_peak_6886a	79	.	5.70817	7.93068	4.92709	639
chr1	162504751	162505870	L1-3_CUX2_pvalue_1e-2_peak_6886b	53	.	4.28113	5.38413	2.76360	905
chr1	162511689	162511983	L1-3_CUX2_pvalue_1e-2_peak_6887	46	.	3.44664	4.61338	2.09867	158
chr1	162530974	162532133	L1-3_CUX2_pvalue_1e-2_peak_6888a	161	.	8.93433	16.10917	12.03313	226
chr1	162530974	162532133	L1-3_CUX2_pvalue_1e-2_peak_6888b	135	.	7.91296	13.58642	9.84291	394
chr1	162532336	162532618	L1-3_CUX2_pvalue_1e-2_peak_6889	49	.	3.97081	4.94422	2.38603	223
chr1	162574136	162574439	L1-3_CUX2_pvalue_1e-2_peak_6890	41	.	3.54912	4.16884	1.77630	236
chr1	162575002	162575730	L1-3_CUX2_pvalue_1e-2_peak_6891a	92	.	6.42169	9.28323	6.09918	475
chr1	162575002	162575730	L1-3_CUX2_pvalue_1e-2_peak_6891b	66	.	4.99465	6.62877	3.81160	673
chr1	162631246	162631624	L1-3_CUX2_pvalue_1e-2_peak_6894a	58	.	4.56647	5.88525	3.18955	67
chr1	162631246	162631624	L1-3_CUX2_pvalue_1e-2_peak_6894b	92	.	6.25284	9.21872	6.04393	288
chr1	162633091	162633585	L1-3_CUX2_pvalue_1e-2_peak_6895	127	.	7.82823	12.70499	9.07409	360
chr1	162645638	162646280	L1-3_CUX2_pvalue_1e-2_peak_6897	131	.	8.32576	13.15436	9.46357	489
chr1	162654303	162654677	L1-3_CUX2_pvalue_1e-2_peak_6898	84	.	5.74241	8.40242	5.33437	184
chr1	162655073	162655146	L1-3_CUX2_pvalue_1e-2_peak_6899	40	.	3.28138	4.09424	1.71428	55
chr1	162691982	162692188	L1-3_CUX2_pvalue_1e-2_peak_6900	39	.	3.22347	3.93622	1.58154	64
chr1	162694188	162694594	L1-3_CUX2_pvalue_1e-2_peak_6901	48	.	3.84823	4.80658	2.26509	218
chr1	162759862	162760227	L1-3_CUX2_pvalue_1e-2_peak_6903	46	.	3.44664	4.61338	2.09867	128
chr1	162770235	162770347	L1-3_CUX2_pvalue_1e-2_peak_6904	61	.	4.30829	6.10909	3.36069	56
chr1	162791446	162792971	L1-3_CUX2_pvalue_1e-2_peak_6906a	49	.	3.95648	4.92209	2.36636	272
chr1	162791446	162792971	L1-3_CUX2_pvalue_1e-2_peak_6906b	78	.	5.42059	7.87155	4.87329	858
chr1	162793258	162793351	L1-3_CUX2_pvalue_1e-2_peak_6907	50	.	4.01445	5.01167	2.44626	55
chr1	162805111	162805545	L1-3_CUX2_pvalue_1e-2_peak_6908	71	.	5.01211	7.16245	4.27133	111
chr1	162824162	162824314	L1-3_CUX2_pvalue_1e-2_peak_6909	85	.	5.77701	8.50271	5.42293	74
chr1	162831593	162832527	L1-3_CUX2_pvalue_1e-2_peak_6910a	63	.	4.84329	6.33054	3.55206	109
chr1	162831593	162832527	L1-3_CUX2_pvalue_1e-2_peak_6910b	63	.	4.86787	6.37804	3.59297	747
chr1	162851840	162852533	L1-3_CUX2_pvalue_1e-2_peak_6913a	111	.	7.36540	11.16560	7.73132	300
chr1	162851840	162852533	L1-3_CUX2_pvalue_1e-2_peak_6913b	56	.	4.41924	5.66894	3.00612	453
chr1	162858891	162859388	L1-3_CUX2_pvalue_1e-2_peak_6915	42	.	3.32116	4.20906	1.80865	20
chr1	162865115	162865560	L1-3_CUX2_pvalue_1e-2_peak_6916	62	.	4.67035	6.23671	3.47100	207
chr1	162874790	162875736	L1-3_CUX2_pvalue_1e-2_peak_6918	74	.	5.35742	7.41268	4.48825	655
chr1	162886375	162887422	L1-3_CUX2_pvalue_1e-2_peak_6919a	100	.	6.38319	10.00830	6.72753	499
chr1	162886375	162887422	L1-3_CUX2_pvalue_1e-2_peak_6919b	78	.	5.38187	7.81004	4.82135	750
chr1	162886375	162887422	L1-3_CUX2_pvalue_1e-2_peak_6919c	110	.	6.82527	11.06194	7.64266	871
chr1	162886375	162887422	L1-3_CUX2_pvalue_1e-2_peak_6919d	122	.	7.31279	12.21836	8.64949	966
chr1	162898775	162899414	L1-3_CUX2_pvalue_1e-2_peak_6920a	56	.	4.32609	5.67761	3.01064	46
chr1	162898775	162899414	L1-3_CUX2_pvalue_1e-2_peak_6920b	156	.	8.65218	15.64568	11.63164	303
chr1	162898775	162899414	L1-3_CUX2_pvalue_1e-2_peak_6920c	109	.	6.77703	10.98397	7.57668	408
chr1	162898775	162899414	L1-3_CUX2_pvalue_1e-2_peak_6920d	121	.	7.26111	12.13442	8.57552	552
chr1	162901041	162901190	L1-3_CUX2_pvalue_1e-2_peak_6921	56	.	4.31096	5.65412	2.99460	60
chr1	162912335	162913330	L1-3_CUX2_pvalue_1e-2_peak_6922	89	.	6.25869	8.95735	5.81691	827
chr1	162919935	162920314	L1-3_CUX2_pvalue_1e-2_peak_6923	91	.	6.26272	9.16759	6.00001	294
chr1	162942582	162943012	L1-3_CUX2_pvalue_1e-2_peak_6925	65	.	4.80692	6.58071	3.76805	203
chr1	162975666	162976660	L1-3_CUX2_pvalue_1e-2_peak_6927a	55	.	4.39892	5.52352	2.88224	507
chr1	162975666	162976660	L1-3_CUX2_pvalue_1e-2_peak_6927b	66	.	5.02734	6.65855	3.83621	687
chr1	162999052	162999343	L1-3_CUX2_pvalue_1e-2_peak_6928	52	.	4.24320	5.25918	2.65405	119
chr1	163001911	163002178	L1-3_CUX2_pvalue_1e-2_peak_6929	73	.	5.38406	7.37745	4.45716	220
chr1	163002638	163002926	L1-3_CUX2_pvalue_1e-2_peak_6930	74	.	5.40768	7.41733	4.49140	127
chr1	163018489	163019013	L1-3_CUX2_pvalue_1e-2_peak_6934	46	.	3.76364	4.61492	2.09867	161
chr1	163025113	163025774	L1-3_CUX2_pvalue_1e-2_peak_6935a	98	.	6.60939	9.81903	6.56093	384
chr1	163025113	163025774	L1-3_CUX2_pvalue_1e-2_peak_6935b	74	.	5.43150	7.45768	4.52803	552
chr1	163038246	163039258	L1-3_CUX2_pvalue_1e-2_peak_6937a	85	.	5.49660	8.58577	5.49696	415
chr1	163038246	163039258	L1-3_CUX2_pvalue_1e-2_peak_6937b	185	.	9.27331	18.59557	14.17844	883
chr1	163041694	163041826	L1-3_CUX2_pvalue_1e-2_peak_6938	56	.	4.15127	5.62406	2.96663	64
chr1	163046532	163046605	L1-3_CUX2_pvalue_1e-2_peak_6939	46	.	3.89560	4.66210	2.13920	35
chr1	163046791	163047110	L1-3_CUX2_pvalue_1e-2_peak_6940	63	.	4.86787	6.37804	3.59297	41
chr1	163053283	163053356	L1-3_CUX2_pvalue_1e-2_peak_6941	46	.	3.44649	4.61288	2.09867	61
chr1	163117116	163117189	L1-3_CUX2_pvalue_1e-2_peak_6943	46	.	3.44664	4.61338	2.09867	51
chr1	163126932	163127263	L1-3_CUX2_pvalue_1e-2_peak_6944	61	.	4.30829	6.10909	3.36069	113
chr1	163132368	163132538	L1-3_CUX2_pvalue_1e-2_peak_6945	39	.	3.22347	3.93622	1.58154	38
chr1	163140586	163141356	L1-3_CUX2_pvalue_1e-2_peak_6946a	83	.	5.55376	8.36746	5.30710	136
chr1	163140586	163141356	L1-3_CUX2_pvalue_1e-2_peak_6946b	94	.	6.01657	9.41965	6.21499	270
chr1	163141844	163142061	L1-3_CUX2_pvalue_1e-2_peak_6947	38	.	3.31816	3.80448	1.47299	168
chr1	163144617	163145193	L1-3_CUX2_pvalue_1e-2_peak_6948	66	.	4.78996	6.62226	3.80697	211
chr1	163245224	163245505	L1-3_CUX2_pvalue_1e-2_peak_6951	70	.	4.98173	7.07040	4.19373	74
chr1	163253742	163253871	L1-3_CUX2_pvalue_1e-2_peak_6952	38	.	3.20461	3.88688	1.54091	66
chr1	163254185	163254282	L1-3_CUX2_pvalue_1e-2_peak_6953	51	.	4.00577	5.19473	2.60070	45
chr1	163256406	163257101	L1-3_CUX2_pvalue_1e-2_peak_6955	36	.	3.11357	3.66110	1.35133	188
chr1	163285369	163285861	L1-3_CUX2_pvalue_1e-2_peak_6956	82	.	5.67445	8.21174	5.17055	440
chr1	163291196	163292101	L1-3_CUX2_pvalue_1e-2_peak_6957a	57	.	4.49161	5.76404	3.08644	44
chr1	163291196	163292101	L1-3_CUX2_pvalue_1e-2_peak_6957b	154	.	9.05746	15.48133	11.48906	424
chr1	163291196	163292101	L1-3_CUX2_pvalue_1e-2_peak_6957c	210	.	11.32182	21.01265	16.24796	496
chr1	163291196	163292101	L1-3_CUX2_pvalue_1e-2_peak_6957d	80	.	5.66091	8.01636	5.00155	844
chr1	163331130	163331203	L1-3_CUX2_pvalue_1e-2_peak_6958	46	.	3.44664	4.61338	2.09867	41
chr1	163348208	163348586	L1-3_CUX2_pvalue_1e-2_peak_6960	46	.	3.44649	4.61288	2.09867	103
chr1	163396828	163397674	L1-3_CUX2_pvalue_1e-2_peak_6961a	52	.	4.26206	5.29078	2.68380	122
chr1	163396828	163397674	L1-3_CUX2_pvalue_1e-2_peak_6961b	64	.	4.89267	6.42707	3.63674	327
chr1	163396828	163397674	L1-3_CUX2_pvalue_1e-2_peak_6961c	75	.	5.50425	7.58169	4.63250	432
chr1	163405773	163406281	L1-3_CUX2_pvalue_1e-2_peak_6962	134	.	7.85623	13.49381	9.76072	379
chr1	163409337	163409769	L1-3_CUX2_pvalue_1e-2_peak_6963	89	.	5.32349	8.96112	5.82061	272
chr1	163412114	163412645	L1-3_CUX2_pvalue_1e-2_peak_6964a	63	.	4.48485	6.39269	3.60604	47
chr1	163412114	163412645	L1-3_CUX2_pvalue_1e-2_peak_6964b	102	.	6.11571	10.27367	6.95898	150
chr1	163412114	163412645	L1-3_CUX2_pvalue_1e-2_peak_6964c	55	.	4.07714	5.50819	2.87047	345
chr1	163412878	163413033	L1-3_CUX2_pvalue_1e-2_peak_6965	39	.	3.30101	3.92353	1.57479	109
chr1	163427291	163427940	L1-3_CUX2_pvalue_1e-2_peak_6967	67	.	5.04723	6.73586	3.90265	71
chr1	163441602	163441891	L1-3_CUX2_pvalue_1e-2_peak_6968	49	.	3.89196	4.90993	2.35460	40
chr1	163442233	163442993	L1-3_CUX2_pvalue_1e-2_peak_6969	63	.	4.72404	6.36848	3.58540	425
chr1	163498737	163499044	L1-3_CUX2_pvalue_1e-2_peak_6971	46	.	3.44664	4.61338	2.09867	66
chr1	163505776	163505850	L1-3_CUX2_pvalue_1e-2_peak_6972	46	.	3.44649	4.61288	2.09867	32
chr1	163541818	163542187	L1-3_CUX2_pvalue_1e-2_peak_6975	46	.	3.44664	4.61338	2.09867	274
chr1	163556187	163556328	L1-3_CUX2_pvalue_1e-2_peak_6976	78	.	5.54324	7.86473	4.86900	54
chr1	163556526	163556733	L1-3_CUX2_pvalue_1e-2_peak_6977	38	.	3.18598	3.83903	1.50015	140
chr1	163579381	163580565	L1-3_CUX2_pvalue_1e-2_peak_6980a	132	.	7.69083	13.22407	9.52564	415
chr1	163579381	163580565	L1-3_CUX2_pvalue_1e-2_peak_6980b	156	.	8.68265	15.69569	11.67668	559
chr1	163579381	163580565	L1-3_CUX2_pvalue_1e-2_peak_6980c	66	.	4.82369	6.67523	3.85185	833
chr1	163579381	163580565	L1-3_CUX2_pvalue_1e-2_peak_6980d	57	.	4.34132	5.70129	3.03385	1054
chr1	163630930	163631840	L1-3_CUX2_pvalue_1e-2_peak_6982a	98	.	6.44676	9.80236	6.54599	417
chr1	163630930	163631840	L1-3_CUX2_pvalue_1e-2_peak_6982b	75	.	5.35131	7.51287	4.57419	555
chr1	163630930	163631840	L1-3_CUX2_pvalue_1e-2_peak_6982c	64	.	4.79744	6.41821	3.63034	866
chr1	163642767	163643185	L1-3_CUX2_pvalue_1e-2_peak_6983a	59	.	4.65518	5.97795	3.26936	57
chr1	163642767	163643185	L1-3_CUX2_pvalue_1e-2_peak_6983b	72	.	5.34616	7.22996	4.33023	280
chr1	163662083	163662984	L1-3_CUX2_pvalue_1e-2_peak_6985	105	.	7.00905	10.51782	7.16954	517
chr1	163671510	163671908	L1-3_CUX2_pvalue_1e-2_peak_6986	61	.	4.30829	6.10909	3.36069	337
chr1	163689321	163690006	L1-3_CUX2_pvalue_1e-2_peak_6987	76	.	5.59167	7.69798	4.72344	57
chr1	163694991	163695207	L1-3_CUX2_pvalue_1e-2_peak_6989	46	.	3.89560	4.66210	2.13920	36
chr1	163695481	163695831	L1-3_CUX2_pvalue_1e-2_peak_6990	45	.	3.84098	4.56661	2.09867	180
chr1	163742617	163743026	L1-3_CUX2_pvalue_1e-2_peak_6993a	55	.	4.36634	5.56342	2.91618	73
chr1	163742617	163743026	L1-3_CUX2_pvalue_1e-2_peak_6993b	66	.	4.91213	6.60171	3.78794	247
chr1	163743355	163744078	L1-3_CUX2_pvalue_1e-2_peak_6994a	124	.	7.67165	12.44457	8.84715	387
chr1	163743355	163744078	L1-3_CUX2_pvalue_1e-2_peak_6994b	55	.	4.38380	5.59124	2.94103	557
chr1	163765670	163766100	L1-3_CUX2_pvalue_1e-2_peak_6995	53	.	4.05318	5.32112	2.70850	115
chr1	163808133	163808295	L1-3_CUX2_pvalue_1e-2_peak_6996	61	.	4.30829	6.10909	3.36069	48
chr1	163939352	163940183	L1-3_CUX2_pvalue_1e-2_peak_6999	86	.	6.06171	8.68850	5.58422	582
chr1	164057272	164057803	L1-3_CUX2_pvalue_1e-2_peak_7004	59	.	4.25459	5.92478	3.22300	476
chr1	164123186	164123389	L1-3_CUX2_pvalue_1e-2_peak_7005	80	.	5.60808	8.03297	5.01392	156
chr1	164124970	164125043	L1-3_CUX2_pvalue_1e-2_peak_7006	39	.	3.24254	3.98716	1.62484	41
chr1	164150208	164150545	L1-3_CUX2_pvalue_1e-2_peak_7008	43	.	3.36191	4.33276	1.91026	45
chr1	164173083	164173156	L1-3_CUX2_pvalue_1e-2_peak_7009	46	.	3.44664	4.61338	2.09867	32
chr1	164192426	164192628	L1-3_CUX2_pvalue_1e-2_peak_7010	74	.	5.10551	7.46124	4.52906	62
chr1	164289669	164290833	L1-3_CUX2_pvalue_1e-2_peak_7011	132	.	8.32213	13.27307	9.56609	955
chr1	164385994	164386605	L1-3_CUX2_pvalue_1e-2_peak_7012	56	.	4.17676	5.67691	3.01019	399
chr1	164387891	164387964	L1-3_CUX2_pvalue_1e-2_peak_7013	43	.	3.36191	4.33276	1.91026	49
chr1	164400570	164400719	L1-3_CUX2_pvalue_1e-2_peak_7015	39	.	3.24254	3.98716	1.62484	42
chr1	164409635	164409708	L1-3_CUX2_pvalue_1e-2_peak_7016	46	.	3.44664	4.61338	2.09867	33
chr1	164465389	164465558	L1-3_CUX2_pvalue_1e-2_peak_7017	61	.	4.30829	6.10909	3.36069	30
chr1	164484586	164484735	L1-3_CUX2_pvalue_1e-2_peak_7018	40	.	3.26184	4.03980	1.66851	35
chr1	164488045	164488118	L1-3_CUX2_pvalue_1e-2_peak_7019	40	.	3.26184	4.03980	1.66851	32
chr1	164527968	164528783	L1-3_CUX2_pvalue_1e-2_peak_7020a	221	.	10.09003	22.12215	17.19545	238
chr1	164527968	164528783	L1-3_CUX2_pvalue_1e-2_peak_7020b	232	.	10.41908	23.25472	18.15627	347
chr1	164527968	164528783	L1-3_CUX2_pvalue_1e-2_peak_7020c	103	.	5.95615	10.37693	7.04893	550
chr1	164533427	164533555	L1-3_CUX2_pvalue_1e-2_peak_7021	76	.	5.43626	7.64991	4.69192	54
chr1	164543085	164543625	L1-3_CUX2_pvalue_1e-2_peak_7022a	180	.	9.22064	18.00367	13.66836	72
chr1	164543085	164543625	L1-3_CUX2_pvalue_1e-2_peak_7022b	51	.	3.97720	5.13807	2.55084	353
chr1	164544696	164545255	L1-3_CUX2_pvalue_1e-2_peak_7023	133	.	7.48833	13.30523	9.59629	476
chr1	164559584	164559676	L1-3_CUX2_pvalue_1e-2_peak_7025	51	.	4.00577	5.19473	2.60070	42
chr1	164571180	164572218	L1-3_CUX2_pvalue_1e-2_peak_7027	93	.	6.45532	9.35211	6.15261	675
chr1	164604889	164605320	L1-3_CUX2_pvalue_1e-2_peak_7033	46	.	3.85123	4.62350	2.10661	269
chr1	164605513	164605778	L1-3_CUX2_pvalue_1e-2_peak_7034	77	.	5.52395	7.79221	4.80526	77
chr1	164606058	164606155	L1-3_CUX2_pvalue_1e-2_peak_7035	46	.	3.86676	4.64802	2.12898	43
chr1	164607078	164607437	L1-3_CUX2_pvalue_1e-2_peak_7036	37	.	3.31437	3.70481	1.38763	104
chr1	164620850	164621158	L1-3_CUX2_pvalue_1e-2_peak_7038	42	.	3.34141	4.26972	1.85968	19
chr1	164628576	164629059	L1-3_CUX2_pvalue_1e-2_peak_7039	53	.	4.05318	5.32112	2.70850	170
chr1	164641006	164641142	L1-3_CUX2_pvalue_1e-2_peak_7041	40	.	3.47705	4.02948	1.66218	68
chr1	164644658	164644885	L1-3_CUX2_pvalue_1e-2_peak_7042	100	.	6.81570	10.04886	6.76163	145
chr1	164654197	164654270	L1-3_CUX2_pvalue_1e-2_peak_7043	41	.	3.30115	4.15062	1.76081	53
chr1	164658991	164659495	L1-3_CUX2_pvalue_1e-2_peak_7044	52	.	4.02933	5.25693	2.65280	317
chr1	164665403	164665476	L1-3_CUX2_pvalue_1e-2_peak_7045	47	.	3.95179	4.76187	2.22611	38
chr1	164667671	164667938	L1-3_CUX2_pvalue_1e-2_peak_7046	75	.	5.50425	7.58169	4.63250	183
chr1	164669244	164669598	L1-3_CUX2_pvalue_1e-2_peak_7047	51	.	4.16940	5.13652	2.54942	92
chr1	164676594	164676839	L1-3_CUX2_pvalue_1e-2_peak_7049	40	.	3.51265	4.09893	1.71709	216
chr1	164678935	164679392	L1-3_CUX2_pvalue_1e-2_peak_7050	43	.	3.67415	4.34694	1.92399	34
chr1	164680876	164681116	L1-3_CUX2_pvalue_1e-2_peak_7051a	127	.	7.61074	12.70346	9.07334	63
chr1	164680876	164681116	L1-3_CUX2_pvalue_1e-2_peak_7051b	92	.	6.08859	9.22239	6.04716	178
chr1	164681409	164681595	L1-3_CUX2_pvalue_1e-2_peak_7052	52	.	4.13565	5.20002	2.60469	146
chr1	164684983	164685142	L1-3_CUX2_pvalue_1e-2_peak_7053	42	.	3.66950	4.27531	1.86453	104
chr1	164692757	164692830	L1-3_CUX2_pvalue_1e-2_peak_7054	40	.	3.26184	4.03980	1.66851	43
chr1	164716532	164716605	L1-3_CUX2_pvalue_1e-2_peak_7057	39	.	3.24254	3.98716	1.62484	56
chr1	164723035	164723885	L1-3_CUX2_pvalue_1e-2_peak_7059a	159	.	9.32727	15.93990	11.88625	413
chr1	164723035	164723885	L1-3_CUX2_pvalue_1e-2_peak_7059b	71	.	5.24659	7.14751	4.25957	549
chr1	164729926	164730027	L1-3_CUX2_pvalue_1e-2_peak_7062	53	.	4.25894	5.33988	2.72411	61
chr1	164734801	164735218	L1-3_CUX2_pvalue_1e-2_peak_7063	85	.	5.98229	8.55312	5.46587	217
chr1	164736794	164737276	L1-3_CUX2_pvalue_1e-2_peak_7064	75	.	5.37230	7.54666	4.60404	128
chr1	164740543	164740775	L1-3_CUX2_pvalue_1e-2_peak_7065	55	.	4.39892	5.52352	2.88224	53
chr1	164756714	164756894	L1-3_CUX2_pvalue_1e-2_peak_7069a	97	.	6.42158	9.76129	6.51089	45
chr1	164756714	164756894	L1-3_CUX2_pvalue_1e-2_peak_7069b	63	.	4.74208	6.33018	3.55206	138
chr1	164757377	164757518	L1-3_CUX2_pvalue_1e-2_peak_7070	51	.	4.07415	5.10425	2.52375	49
chr1	164760068	164760141	L1-3_CUX2_pvalue_1e-2_peak_7071	46	.	3.63695	4.61393	2.09867	51
chr1	164761551	164761880	L1-3_CUX2_pvalue_1e-2_peak_7072	40	.	3.36177	4.01550	1.65061	125
chr1	164762664	164762757	L1-3_CUX2_pvalue_1e-2_peak_7073	37	.	3.29536	3.77020	1.44461	38
chr1	164763549	164763932	L1-3_CUX2_pvalue_1e-2_peak_7074	142	.	8.08638	14.28335	10.44747	249
chr1	164770395	164770977	L1-3_CUX2_pvalue_1e-2_peak_7076	43	.	3.62424	4.31930	1.90275	144
chr1	164772710	164772905	L1-3_CUX2_pvalue_1e-2_peak_7077	52	.	4.21526	5.25383	2.65280	66
chr1	164864469	164864542	L1-3_CUX2_pvalue_1e-2_peak_7080	46	.	3.44664	4.61338	2.09867	33
chr1	164875225	164875312	L1-3_CUX2_pvalue_1e-2_peak_7081	76	.	5.16995	7.68331	4.71147	39
chr1	164883624	164883788	L1-3_CUX2_pvalue_1e-2_peak_7083	62	.	4.67035	6.23671	3.47100	112
chr1	164887918	164888215	L1-3_CUX2_pvalue_1e-2_peak_7084	39	.	3.22347	3.93622	1.58154	253
chr1	164901591	164901675	L1-3_CUX2_pvalue_1e-2_peak_7085	46	.	3.44664	4.61338	2.09867	43
chr1	164928635	164929192	L1-3_CUX2_pvalue_1e-2_peak_7086	101	.	6.81199	10.12414	6.82716	309
chr1	165022787	165023138	L1-3_CUX2_pvalue_1e-2_peak_7088	140	.	8.45666	14.01914	10.21945	52
chr1	165042632	165042976	L1-3_CUX2_pvalue_1e-2_peak_7090	56	.	4.15144	5.60057	2.94620	226
chr1	165094836	165094909	L1-3_CUX2_pvalue_1e-2_peak_7092	46	.	3.44664	4.61338	2.09867	35
chr1	165098955	165099028	L1-3_CUX2_pvalue_1e-2_peak_7093	46	.	3.44664	4.61338	2.09867	36
chr1	165155416	165155489	L1-3_CUX2_pvalue_1e-2_peak_7094	46	.	3.44664	4.61338	2.09867	33
chr1	165188059	165188225	L1-3_CUX2_pvalue_1e-2_peak_7096	46	.	3.44664	4.61338	2.09867	115
chr1	165195363	165195831	L1-3_CUX2_pvalue_1e-2_peak_7098	95	.	6.40923	9.54279	6.32100	387
chr1	165205118	165205526	L1-3_CUX2_pvalue_1e-2_peak_7099	73	.	5.42557	7.37831	4.45716	338
chr1	165209508	165209588	L1-3_CUX2_pvalue_1e-2_peak_7100	51	.	4.15139	5.13051	2.54702	41
chr1	165209837	165209934	L1-3_CUX2_pvalue_1e-2_peak_7101	39	.	3.44210	3.96350	1.60633	43
chr1	165236543	165236616	L1-3_CUX2_pvalue_1e-2_peak_7102	46	.	3.44664	4.61338	2.09867	55
chr1	165362353	165362465	L1-3_CUX2_pvalue_1e-2_peak_7104	61	.	4.30829	6.10909	3.36069	52
chr1	165373004	165373400	L1-3_CUX2_pvalue_1e-2_peak_7105	46	.	3.44664	4.61338	2.09867	328
chr1	165403567	165403691	L1-3_CUX2_pvalue_1e-2_peak_7106	46	.	3.44664	4.61338	2.09867	71
chr1	165506879	165507459	L1-3_CUX2_pvalue_1e-2_peak_7109	109	.	7.24848	10.91615	7.51631	346
chr1	165508994	165509451	L1-3_CUX2_pvalue_1e-2_peak_7111	41	.	3.54912	4.16884	1.77630	261
chr1	165513097	165513170	L1-3_CUX2_pvalue_1e-2_peak_7112	37	.	3.13136	3.70371	1.38693	32
chr1	165561997	165562436	L1-3_CUX2_pvalue_1e-2_peak_7113	45	.	3.72273	4.52573	2.07316	376
chr1	165567187	165568100	L1-3_CUX2_pvalue_1e-2_peak_7114a	72	.	5.31444	7.26053	4.35645	138
chr1	165567187	165568100	L1-3_CUX2_pvalue_1e-2_peak_7114b	148	.	8.89574	14.84877	10.93839	342
chr1	165599895	165600589	L1-3_CUX2_pvalue_1e-2_peak_7116a	36	.	3.12232	3.65305	1.34648	43
chr1	165599895	165600589	L1-3_CUX2_pvalue_1e-2_peak_7116b	185	.	8.95116	18.56232	14.15022	294
chr1	165599895	165600589	L1-3_CUX2_pvalue_1e-2_peak_7116c	163	.	8.21950	16.32615	12.22392	563
chr1	165600999	165601349	L1-3_CUX2_pvalue_1e-2_peak_7117	44	.	3.53274	4.45317	2.01330	56
chr1	165611267	165611696	L1-3_CUX2_pvalue_1e-2_peak_7118	73	.	5.07400	7.35758	4.43923	392
chr1	165620382	165620467	L1-3_CUX2_pvalue_1e-2_peak_7119	52	.	4.02933	5.25693	2.65280	42
chr1	165627846	165628063	L1-3_CUX2_pvalue_1e-2_peak_7120	74	.	5.47983	7.48129	4.54658	44
chr1	165667189	165667342	L1-3_CUX2_pvalue_1e-2_peak_7125	46	.	3.75323	4.61019	2.09867	108
chr1	165667564	165668106	L1-3_CUX2_pvalue_1e-2_peak_7126a	141	.	7.97560	14.10225	10.28942	81
chr1	165667564	165668106	L1-3_CUX2_pvalue_1e-2_peak_7126b	257	.	12.23990	25.75348	20.27562	343
chr1	165687370	165687443	L1-3_CUX2_pvalue_1e-2_peak_7127	46	.	3.44664	4.61338	2.09867	30
chr1	165696171	165696244	L1-3_CUX2_pvalue_1e-2_peak_7128	46	.	3.44664	4.61338	2.09867	37
chr1	165737753	165738435	L1-3_CUX2_pvalue_1e-2_peak_7130a	128	.	8.09515	12.86705	9.21365	201
chr1	165737753	165738435	L1-3_CUX2_pvalue_1e-2_peak_7130b	184	.	10.53806	18.41312	14.02043	457
chr1	165796617	165797802	L1-3_CUX2_pvalue_1e-2_peak_7131a	70	.	4.87675	7.01153	4.14275	206
chr1	165796617	165797802	L1-3_CUX2_pvalue_1e-2_peak_7131b	133	.	7.53680	13.38462	9.66608	451
chr1	165796617	165797802	L1-3_CUX2_pvalue_1e-2_peak_7131c	60	.	4.43341	6.06449	3.34154	651
chr1	165796617	165797802	L1-3_CUX2_pvalue_1e-2_peak_7131d	100	.	6.20677	10.06405	6.77565	1075
chr1	165798100	165798398	L1-3_CUX2_pvalue_1e-2_peak_7132	61	.	4.46229	6.10958	3.36069	202
chr1	165810256	165810329	L1-3_CUX2_pvalue_1e-2_peak_7133	46	.	3.44664	4.61338	2.09867	64
chr1	165818630	165819260	L1-3_CUX2_pvalue_1e-2_peak_7134	60	.	4.59207	6.05171	3.33053	52
chr1	165824261	165824984	L1-3_CUX2_pvalue_1e-2_peak_7135a	83	.	5.85446	8.33761	5.27846	65
chr1	165824261	165824984	L1-3_CUX2_pvalue_1e-2_peak_7135b	174	.	9.99530	17.46311	13.20608	152
chr1	165824261	165824984	L1-3_CUX2_pvalue_1e-2_peak_7135c	95	.	6.46755	9.57797	6.35056	359
chr1	165824261	165824984	L1-3_CUX2_pvalue_1e-2_peak_7135d	72	.	5.31444	7.26053	4.35645	617
chr1	165840444	165840517	L1-3_CUX2_pvalue_1e-2_peak_7136	46	.	3.44664	4.61338	2.09867	33
chr1	165861818	165862017	L1-3_CUX2_pvalue_1e-2_peak_7137	41	.	3.30115	4.15062	1.76081	48
chr1	165867978	165868561	L1-3_CUX2_pvalue_1e-2_peak_7138a	40	.	3.54296	4.06755	1.69263	173
chr1	165867978	165868561	L1-3_CUX2_pvalue_1e-2_peak_7138b	72	.	5.29163	7.22243	4.32417	364
chr1	165869509	165870421	L1-3_CUX2_pvalue_1e-2_peak_7139	60	.	4.68357	6.07701	3.35328	338
chr1	165879401	165879527	L1-3_CUX2_pvalue_1e-2_peak_7140	38	.	3.18598	3.83903	1.50015	67
chr1	165883552	165883767	L1-3_CUX2_pvalue_1e-2_peak_7141	161	.	9.67040	16.19480	12.10829	93
chr1	165894077	165894238	L1-3_CUX2_pvalue_1e-2_peak_7142	66	.	4.83520	6.65579	3.83453	47
chr1	165897305	165897672	L1-3_CUX2_pvalue_1e-2_peak_7143	65	.	4.77897	6.50788	3.70620	217
chr1	165898646	165898719	L1-3_CUX2_pvalue_1e-2_peak_7144	39	.	3.24254	3.98716	1.62484	32
chr1	165905970	165906121	L1-3_CUX2_pvalue_1e-2_peak_7146	45	.	3.42495	4.53818	2.07932	101
chr1	165919156	165919707	L1-3_CUX2_pvalue_1e-2_peak_7147	58	.	4.56651	5.81765	3.13393	61
chr1	165920695	165920775	L1-3_CUX2_pvalue_1e-2_peak_7149	46	.	3.91415	4.69486	2.16956	40
chr1	165929240	165930556	L1-3_CUX2_pvalue_1e-2_peak_7150a	61	.	4.72394	6.14380	3.39090	59
chr1	165929240	165930556	L1-3_CUX2_pvalue_1e-2_peak_7150b	84	.	5.93049	8.46545	5.39037	269
chr1	165929240	165930556	L1-3_CUX2_pvalue_1e-2_peak_7150c	96	.	6.52354	9.67276	6.43432	420
chr1	165957542	165957615	L1-3_CUX2_pvalue_1e-2_peak_7151	46	.	3.44664	4.61338	2.09867	31
chr1	165963555	165963681	L1-3_CUX2_pvalue_1e-2_peak_7152	46	.	3.44664	4.61338	2.09867	66
chr1	165998629	165999470	L1-3_CUX2_pvalue_1e-2_peak_7154a	72	.	5.33745	7.29906	4.38913	200
chr1	165998629	165999470	L1-3_CUX2_pvalue_1e-2_peak_7154b	96	.	6.52354	9.67276	6.43432	300
chr1	165998629	165999470	L1-3_CUX2_pvalue_1e-2_peak_7154c	84	.	5.90493	8.42236	5.35313	437
chr1	165998629	165999470	L1-3_CUX2_pvalue_1e-2_peak_7154d	72	.	5.31444	7.26053	4.35645	581
chr1	165998629	165999470	L1-3_CUX2_pvalue_1e-2_peak_7154e	61	.	4.70367	6.11022	3.36069	718
chr1	166006166	166006239	L1-3_CUX2_pvalue_1e-2_peak_7155	46	.	3.44664	4.61338	2.09867	35
chr1	166042662	166043082	L1-3_CUX2_pvalue_1e-2_peak_7157	65	.	4.80692	6.58071	3.76805	357
chr1	166044883	166045278	L1-3_CUX2_pvalue_1e-2_peak_7158	66	.	4.83520	6.65579	3.83453	194
chr1	166058087	166058160	L1-3_CUX2_pvalue_1e-2_peak_7159	42	.	3.34141	4.26972	1.85968	35
chr1	166083742	166084052	L1-3_CUX2_pvalue_1e-2_peak_7161	82	.	5.87122	8.22773	5.18347	88
chr1	166088740	166089326	L1-3_CUX2_pvalue_1e-2_peak_7162a	84	.	5.98524	8.43663	5.36508	256
chr1	166088740	166089326	L1-3_CUX2_pvalue_1e-2_peak_7162b	111	.	7.35098	11.14430	7.71231	443
chr1	166113414	166113991	L1-3_CUX2_pvalue_1e-2_peak_7164	126	.	7.95058	12.61306	8.99227	171
chr1	166114697	166115132	L1-3_CUX2_pvalue_1e-2_peak_7165	42	.	3.65319	4.24821	1.84319	263
chr1	166134149	166135292	L1-3_CUX2_pvalue_1e-2_peak_7168a	49	.	3.70247	4.91986	2.36443	236
chr1	166134149	166135292	L1-3_CUX2_pvalue_1e-2_peak_7168b	41	.	3.33222	4.14292	1.75741	468
chr1	166134149	166135292	L1-3_CUX2_pvalue_1e-2_peak_7168d	57	.	4.06174	5.71928	3.04882	865
chr1	166135484	166136472	L1-3_CUX2_pvalue_1e-2_peak_7169a	66	.	4.45500	6.61018	3.79625	102
chr1	166135484	166136472	L1-3_CUX2_pvalue_1e-2_peak_7169b	41	.	3.34125	4.15693	1.76706	484
chr1	166135484	166136472	L1-3_CUX2_pvalue_1e-2_peak_7169c	84	.	5.21163	8.44430	5.37264	577
chr1	166135484	166136472	L1-3_CUX2_pvalue_1e-2_peak_7169d	114	.	6.34565	11.41210	7.94830	915
chr1	166136695	166136880	L1-3_CUX2_pvalue_1e-2_peak_7170	42	.	3.37787	4.21369	1.81310	152
chr1	166153844	166154747	L1-3_CUX2_pvalue_1e-2_peak_7171a	75	.	5.50425	7.58169	4.63250	523
chr1	166153844	166154747	L1-3_CUX2_pvalue_1e-2_peak_7171b	101	.	6.78803	10.12752	6.82918	664
chr1	166154946	166155035	L1-3_CUX2_pvalue_1e-2_peak_7172	43	.	3.68596	4.30275	1.88860	41
chr1	166162126	166162208	L1-3_CUX2_pvalue_1e-2_peak_7173	61	.	4.30829	6.10909	3.36069	39
chr1	166162413	166162606	L1-3_CUX2_pvalue_1e-2_peak_7174	46	.	3.44664	4.61338	2.09867	55
chr1	166183320	166183824	L1-3_CUX2_pvalue_1e-2_peak_7175	89	.	6.19195	8.99500	5.84964	298
chr1	166241529	166242861	L1-3_CUX2_pvalue_1e-2_peak_7180a	71	.	5.22436	7.11066	4.22787	108
chr1	166241529	166242861	L1-3_CUX2_pvalue_1e-2_peak_7180b	94	.	6.41250	9.48525	6.27085	855
chr1	166241529	166242861	L1-3_CUX2_pvalue_1e-2_peak_7180c	132	.	8.16136	13.26626	9.56123	977
chr1	166296202	166296733	L1-3_CUX2_pvalue_1e-2_peak_7181a	70	.	5.18365	7.02331	4.15240	219
chr1	166296202	166296733	L1-3_CUX2_pvalue_1e-2_peak_7181b	112	.	7.40521	11.25228	7.80634	331
chr1	166298163	166298522	L1-3_CUX2_pvalue_1e-2_peak_7182	55	.	4.37222	5.57009	2.92088	311
chr1	166322262	166322335	L1-3_CUX2_pvalue_1e-2_peak_7183	46	.	3.44664	4.61338	2.09867	59
chr1	166348400	166348514	L1-3_CUX2_pvalue_1e-2_peak_7184	45	.	3.74308	4.56981	2.09867	42
chr1	166348705	166349051	L1-3_CUX2_pvalue_1e-2_peak_7185	58	.	4.49169	5.82547	3.13894	235
chr1	166351633	166351734	L1-3_CUX2_pvalue_1e-2_peak_7187	43	.	3.66300	4.39923	1.96485	50
chr1	166392072	166392199	L1-3_CUX2_pvalue_1e-2_peak_7191	46	.	3.44649	4.61288	2.09867	51
chr1	166402929	166403196	L1-3_CUX2_pvalue_1e-2_peak_7192	76	.	5.16995	7.68331	4.71147	208
chr1	166424244	166424317	L1-3_CUX2_pvalue_1e-2_peak_7193	46	.	3.44664	4.61338	2.09867	53
chr1	166569735	166570286	L1-3_CUX2_pvalue_1e-2_peak_7195	53	.	4.05318	5.32112	2.70850	306
chr1	166575970	166576043	L1-3_CUX2_pvalue_1e-2_peak_7196	45	.	3.42495	4.53818	2.07932	33
chr1	166610470	166610664	L1-3_CUX2_pvalue_1e-2_peak_7198	108	.	6.84990	10.86987	7.47661	128
chr1	166619477	166619550	L1-3_CUX2_pvalue_1e-2_peak_7199	46	.	3.44664	4.61338	2.09867	40
chr1	166717711	166717784	L1-3_CUX2_pvalue_1e-2_peak_7200	46	.	3.44664	4.61338	2.09867	55
chr1	166808362	166808820	L1-3_CUX2_pvalue_1e-2_peak_7202a	61	.	4.50633	6.17834	3.41967	67
chr1	166808362	166808820	L1-3_CUX2_pvalue_1e-2_peak_7202b	122	.	7.07057	12.21382	8.64558	368
chr1	166810068	166810543	L1-3_CUX2_pvalue_1e-2_peak_7204	76	.	5.10530	7.65368	4.69541	349
chr1	166816946	166817019	L1-3_CUX2_pvalue_1e-2_peak_7205	45	.	3.85902	4.59799	2.09867	39
chr1	166827180	166827682	L1-3_CUX2_pvalue_1e-2_peak_7207	93	.	6.46204	9.39162	6.18914	325
chr1	166844998	166845914	L1-3_CUX2_pvalue_1e-2_peak_7208a	101	.	6.47604	10.15790	6.85757	365
chr1	166844998	166845914	L1-3_CUX2_pvalue_1e-2_peak_7208b	228	.	11.49942	22.82738	17.79571	568
chr1	166844998	166845914	L1-3_CUX2_pvalue_1e-2_peak_7208c	79	.	5.49972	7.99749	4.98364	854
chr1	166853582	166853787	L1-3_CUX2_pvalue_1e-2_peak_7209	79	.	5.70812	7.93602	4.93084	138
chr1	166857723	166858299	L1-3_CUX2_pvalue_1e-2_peak_7210a	73	.	5.38406	7.37745	4.45716	210
chr1	166857723	166858299	L1-3_CUX2_pvalue_1e-2_peak_7210b	109	.	7.14754	10.97031	7.56482	451
chr1	166860358	166860436	L1-3_CUX2_pvalue_1e-2_peak_7211	47	.	3.93288	4.72811	2.19752	36
chr1	166875082	166875482	L1-3_CUX2_pvalue_1e-2_peak_7212	49	.	3.89196	4.90993	2.35460	102
chr1	166889837	166890449	L1-3_CUX2_pvalue_1e-2_peak_7216	43	.	3.66013	4.32526	1.90835	551
chr1	166894922	166895466	L1-3_CUX2_pvalue_1e-2_peak_7217	201	.	10.82954	20.18043	15.53621	297
chr1	166900562	166900744	L1-3_CUX2_pvalue_1e-2_peak_7218	114	.	7.49727	11.42233	7.95526	55
chr1	166904668	166905089	L1-3_CUX2_pvalue_1e-2_peak_7219	54	.	4.30354	5.42925	2.80063	191
chr1	166915232	166915378	L1-3_CUX2_pvalue_1e-2_peak_7220	55	.	4.41919	5.55854	2.91204	93
chr1	166916839	166917104	L1-3_CUX2_pvalue_1e-2_peak_7221	41	.	3.52556	4.11864	1.73571	223
chr1	166921368	166922059	L1-3_CUX2_pvalue_1e-2_peak_7223a	64	.	4.81618	6.44808	3.65409	142
chr1	166921368	166922059	L1-3_CUX2_pvalue_1e-2_peak_7223b	55	.	4.33182	5.50857	2.87047	344
chr1	166921368	166922059	L1-3_CUX2_pvalue_1e-2_peak_7223c	89	.	6.10094	8.96811	5.82670	516
chr1	166941573	166941668	L1-3_CUX2_pvalue_1e-2_peak_7225	76	.	5.08949	7.62849	4.67447	48
chr1	166942012	166942121	L1-3_CUX2_pvalue_1e-2_peak_7226	48	.	3.80534	4.87333	2.32399	40
chr1	166944696	166945338	L1-3_CUX2_pvalue_1e-2_peak_7228a	114	.	6.62197	11.48009	8.00584	90
chr1	166944696	166945338	L1-3_CUX2_pvalue_1e-2_peak_7228b	74	.	4.96648	7.43225	4.50434	398
chr1	167013495	167013752	L1-3_CUX2_pvalue_1e-2_peak_7229	61	.	4.30829	6.10909	3.36069	66
chr1	167026334	167026779	L1-3_CUX2_pvalue_1e-2_peak_7230	103	.	6.88811	10.30028	6.98087	375
chr1	167035721	167036230	L1-3_CUX2_pvalue_1e-2_peak_7231	150	.	9.23574	15.08694	11.14526	342
chr1	167075027	167075276	L1-3_CUX2_pvalue_1e-2_peak_7232	45	.	3.42495	4.53818	2.07932	176
chr1	167084373	167084913	L1-3_CUX2_pvalue_1e-2_peak_7233	68	.	4.89277	6.81329	3.97057	298
chr1	167090704	167090970	L1-3_CUX2_pvalue_1e-2_peak_7234a	77	.	5.32481	7.71951	4.74143	100
chr1	167090704	167090970	L1-3_CUX2_pvalue_1e-2_peak_7234b	70	.	4.89259	7.03651	4.16533	216
chr1	167095484	167096410	L1-3_CUX2_pvalue_1e-2_peak_7236a	58	.	3.97075	5.81647	3.13382	210
chr1	167095484	167096410	L1-3_CUX2_pvalue_1e-2_peak_7236b	116	.	6.27440	11.68511	8.18564	397
chr1	167095484	167096410	L1-3_CUX2_pvalue_1e-2_peak_7236c	107	.	5.95614	10.75076	7.37482	663
chr1	167095484	167096410	L1-3_CUX2_pvalue_1e-2_peak_7236d	46	.	3.53070	4.64778	2.12898	858
chr1	167100273	167100374	L1-3_CUX2_pvalue_1e-2_peak_7238	46	.	3.64771	4.63052	2.11217	41
chr1	167119874	167120000	L1-3_CUX2_pvalue_1e-2_peak_7239	68	.	4.92207	6.89603	4.04328	72
chr1	167137465	167138644	L1-3_CUX2_pvalue_1e-2_peak_7240a	63	.	4.74208	6.33018	3.55206	204
chr1	167137465	167138644	L1-3_CUX2_pvalue_1e-2_peak_7240b	119	.	7.37657	11.95847	8.42386	340
chr1	167137465	167138644	L1-3_CUX2_pvalue_1e-2_peak_7240c	119	.	7.37657	11.95847	8.42386	486
chr1	167137465	167138644	L1-3_CUX2_pvalue_1e-2_peak_7240d	119	.	7.34831	11.91219	8.38341	908
chr1	167137465	167138644	L1-3_CUX2_pvalue_1e-2_peak_7240e	63	.	4.72391	6.30136	3.52664	1038
chr1	167144512	167145211	L1-3_CUX2_pvalue_1e-2_peak_7241	79	.	5.57547	7.94761	4.93924	416
chr1	167161221	167161470	L1-3_CUX2_pvalue_1e-2_peak_7242	70	.	4.98173	7.07040	4.19373	164
chr1	167168003	167168575	L1-3_CUX2_pvalue_1e-2_peak_7243	65	.	4.80692	6.58071	3.76805	427
chr1	167170088	167170183	L1-3_CUX2_pvalue_1e-2_peak_7244	38	.	3.20461	3.88688	1.54091	49
chr1	167189055	167189472	L1-3_CUX2_pvalue_1e-2_peak_7245	78	.	5.23537	7.86084	4.86743	369
chr1	167189687	167190736	L1-3_CUX2_pvalue_1e-2_peak_7246a	143	.	7.85306	14.33369	10.49138	143
chr1	167189687	167190736	L1-3_CUX2_pvalue_1e-2_peak_7246b	229	.	10.90703	22.94730	17.89838	286
chr1	167189687	167190736	L1-3_CUX2_pvalue_1e-2_peak_7246c	155	.	8.28934	15.50271	11.50598	411
chr1	167206241	167206570	L1-3_CUX2_pvalue_1e-2_peak_7247	44	.	3.40368	4.46677	2.02171	257
chr1	167217731	167218004	L1-3_CUX2_pvalue_1e-2_peak_7248	41	.	3.30115	4.15062	1.76081	27
chr1	167224340	167225021	L1-3_CUX2_pvalue_1e-2_peak_7249	91	.	6.35548	9.14931	5.98418	333
chr1	167233870	167234218	L1-3_CUX2_pvalue_1e-2_peak_7251	70	.	5.21182	7.08455	4.20499	118
chr1	167239604	167239966	L1-3_CUX2_pvalue_1e-2_peak_7254	60	.	4.70083	6.06186	3.33913	280
chr1	167261145	167261446	L1-3_CUX2_pvalue_1e-2_peak_7255	67	.	4.86381	6.73327	3.90200	64
chr1	167297868	167298387	L1-3_CUX2_pvalue_1e-2_peak_7256a	112	.	7.38701	11.21218	7.77319	331
chr1	167297868	167298387	L1-3_CUX2_pvalue_1e-2_peak_7256b	85	.	6.04392	8.54592	5.45990	468
chr1	167298582	167298735	L1-3_CUX2_pvalue_1e-2_peak_7257	73	.	5.39884	7.32807	4.41589	94
chr1	167314175	167314248	L1-3_CUX2_pvalue_1e-2_peak_7258	46	.	3.44664	4.61338	2.09867	34
chr1	167340331	167340751	L1-3_CUX2_pvalue_1e-2_peak_7259	98	.	6.52369	9.85529	6.59428	189
chr1	167399835	167400232	L1-3_CUX2_pvalue_1e-2_peak_7261	42	.	3.32116	4.20906	1.80865	329
chr1	167408877	167409215	L1-3_CUX2_pvalue_1e-2_peak_7262	84	.	5.74241	8.40242	5.33437	51
chr1	167423772	167425248	L1-3_CUX2_pvalue_1e-2_peak_7265a	50	.	4.13345	5.07733	2.49952	313
chr1	167423772	167425248	L1-3_CUX2_pvalue_1e-2_peak_7265b	61	.	4.72394	6.14380	3.39090	467
chr1	167423772	167425248	L1-3_CUX2_pvalue_1e-2_peak_7265c	50	.	4.09812	5.01948	2.44908	636
chr1	167423772	167425248	L1-3_CUX2_pvalue_1e-2_peak_7265d	39	.	3.49773	3.99458	1.63162	843
chr1	167430103	167430735	L1-3_CUX2_pvalue_1e-2_peak_7266a	104	.	6.94444	10.40266	7.06892	99
chr1	167430103	167430735	L1-3_CUX2_pvalue_1e-2_peak_7266b	91	.	6.31313	9.12568	5.96374	291
chr1	167469399	167469645	L1-3_CUX2_pvalue_1e-2_peak_7268	39	.	3.45949	3.99620	1.63181	174
chr1	167469918	167470037	L1-3_CUX2_pvalue_1e-2_peak_7269	76	.	5.56328	7.64239	4.68508	55
chr1	167470228	167470301	L1-3_CUX2_pvalue_1e-2_peak_7270	40	.	3.47705	4.02948	1.66218	36
chr1	167471365	167471642	L1-3_CUX2_pvalue_1e-2_peak_7272	39	.	3.45949	3.99620	1.63181	16
chr1	167499268	167499634	L1-3_CUX2_pvalue_1e-2_peak_7273	134	.	8.46610	13.48302	9.75306	265
chr1	167503188	167503292	L1-3_CUX2_pvalue_1e-2_peak_7274	45	.	3.74308	4.56981	2.09867	45
chr1	167508018	167508192	L1-3_CUX2_pvalue_1e-2_peak_7275	38	.	3.18598	3.83903	1.50015	102
chr1	167509789	167509962	L1-3_CUX2_pvalue_1e-2_peak_7276	42	.	3.32116	4.20906	1.80865	135
chr1	167522356	167523261	L1-3_CUX2_pvalue_1e-2_peak_7277a	50	.	4.04408	5.05757	2.48385	262
chr1	167522356	167523261	L1-3_CUX2_pvalue_1e-2_peak_7277b	127	.	7.61074	12.70346	9.07334	505
chr1	167522356	167523261	L1-3_CUX2_pvalue_1e-2_peak_7277c	165	.	9.20104	16.54859	12.41389	738
chr1	167541335	167541506	L1-3_CUX2_pvalue_1e-2_peak_7279	46	.	3.44664	4.61338	2.09867	124
chr1	167564100	167564483	L1-3_CUX2_pvalue_1e-2_peak_7280	76	.	5.16974	7.68256	4.71147	311
chr1	167604123	167604896	L1-3_CUX2_pvalue_1e-2_peak_7281a	145	.	8.74432	14.58915	10.71334	431
chr1	167604123	167604896	L1-3_CUX2_pvalue_1e-2_peak_7281b	107	.	6.99545	10.71197	7.33857	706
chr1	167607537	167607627	L1-3_CUX2_pvalue_1e-2_peak_7282	40	.	3.52775	4.04295	1.67078	39
chr1	167625947	167626020	L1-3_CUX2_pvalue_1e-2_peak_7283	38	.	3.20461	3.88688	1.54091	45
chr1	167630894	167631136	L1-3_CUX2_pvalue_1e-2_peak_7284	40	.	3.52775	4.04295	1.67078	52
chr1	167631926	167632165	L1-3_CUX2_pvalue_1e-2_peak_7285	72	.	5.33745	7.29906	4.38913	185
chr1	167632827	167633111	L1-3_CUX2_pvalue_1e-2_peak_7286a	73	.	5.38406	7.37745	4.45716	88
chr1	167632827	167633111	L1-3_CUX2_pvalue_1e-2_peak_7286b	136	.	8.37521	13.63270	9.88229	218
chr1	167657128	167657395	L1-3_CUX2_pvalue_1e-2_peak_7288	87	.	5.84746	8.71442	5.60689	221
chr1	167663932	167664005	L1-3_CUX2_pvalue_1e-2_peak_7289	46	.	3.44664	4.61338	2.09867	49
chr1	167683574	167684984	L1-3_CUX2_pvalue_1e-2_peak_7290a	58	.	4.26767	5.80581	3.12328	54
chr1	167683574	167684984	L1-3_CUX2_pvalue_1e-2_peak_7290b	96	.	5.97473	9.68930	6.44799	198
chr1	167683574	167684984	L1-3_CUX2_pvalue_1e-2_peak_7290c	107	.	6.40150	10.73986	7.36419	472
chr1	167683574	167684984	L1-3_CUX2_pvalue_1e-2_peak_7290d	67	.	4.69443	6.72391	3.89623	782
chr1	167683574	167684984	L1-3_CUX2_pvalue_1e-2_peak_7290e	67	.	4.69443	6.72391	3.89623	1000
chr1	167683574	167684984	L1-3_CUX2_pvalue_1e-2_peak_7290f	118	.	6.82827	11.81814	8.30013	1252
chr1	167690428	167691627	L1-3_CUX2_pvalue_1e-2_peak_7292a	47	.	3.83197	4.73067	2.19987	49
chr1	167690428	167691627	L1-3_CUX2_pvalue_1e-2_peak_7292b	60	.	4.53286	6.00025	3.28823	537
chr1	167690428	167691627	L1-3_CUX2_pvalue_1e-2_peak_7292c	205	.	10.77476	20.57879	15.88138	724
chr1	167690428	167691627	L1-3_CUX2_pvalue_1e-2_peak_7292d	219	.	11.28784	21.94479	17.04331	832
chr1	167721268	167721388	L1-3_CUX2_pvalue_1e-2_peak_7293	110	.	6.89327	11.02251	7.60665	64
chr1	167732910	167733260	L1-3_CUX2_pvalue_1e-2_peak_7294	46	.	3.44649	4.61288	2.09867	312
chr1	167752937	167753010	L1-3_CUX2_pvalue_1e-2_peak_7295	46	.	3.44664	4.61338	2.09867	69
chr1	167754817	167755121	L1-3_CUX2_pvalue_1e-2_peak_7296	46	.	3.44664	4.61338	2.09867	244
chr1	167761064	167761550	L1-3_CUX2_pvalue_1e-2_peak_7298	36	.	3.11357	3.66110	1.35133	436
chr1	167763305	167763593	L1-3_CUX2_pvalue_1e-2_peak_7299	47	.	3.80546	4.70840	2.17997	55
chr1	167766396	167766789	L1-3_CUX2_pvalue_1e-2_peak_7300	39	.	3.22347	3.93622	1.58154	206
chr1	167772694	167772898	L1-3_CUX2_pvalue_1e-2_peak_7301	117	.	7.42758	11.71094	8.20822	86
chr1	167789094	167789607	L1-3_CUX2_pvalue_1e-2_peak_7302	60	.	4.28119	6.01457	3.29850	394
chr1	167843788	167843980	L1-3_CUX2_pvalue_1e-2_peak_7303	79	.	5.57547	7.94761	4.93924	132
chr1	167849945	167850226	L1-3_CUX2_pvalue_1e-2_peak_7304	82	.	5.67445	8.21174	5.17055	43
chr1	167904896	167906039	L1-3_CUX2_pvalue_1e-2_peak_7305a	63	.	4.29215	6.34535	3.56652	55
chr1	167904896	167906039	L1-3_CUX2_pvalue_1e-2_peak_7305b	72	.	4.64983	7.20982	4.31464	260
chr1	167904896	167906039	L1-3_CUX2_pvalue_1e-2_peak_7305c	119	.	6.43823	11.96672	8.43129	533
chr1	167904896	167906039	L1-3_CUX2_pvalue_1e-2_peak_7305d	151	.	7.51127	15.11200	11.16841	664
chr1	167904896	167906039	L1-3_CUX2_pvalue_1e-2_peak_7305e	108	.	6.03329	10.88266	7.48778	962
chr1	167918974	167919047	L1-3_CUX2_pvalue_1e-2_peak_7306	43	.	3.36191	4.33276	1.91026	60
chr1	167936411	167936847	L1-3_CUX2_pvalue_1e-2_peak_7308	55	.	4.37222	5.57009	2.92088	386
chr1	167937493	167937588	L1-3_CUX2_pvalue_1e-2_peak_7309	44	.	3.70261	4.48264	2.03408	44
chr1	167937807	167938131	L1-3_CUX2_pvalue_1e-2_peak_7310	44	.	3.68270	4.44048	2.00164	300
chr1	167949535	167949937	L1-3_CUX2_pvalue_1e-2_peak_7312	42	.	3.34141	4.26972	1.85968	347
chr1	167954384	167954563	L1-3_CUX2_pvalue_1e-2_peak_7313	41	.	3.30115	4.15062	1.76081	6
chr1	167964381	167964748	L1-3_CUX2_pvalue_1e-2_peak_7314	38	.	3.18598	3.83903	1.50015	193
chr1	167974758	167975188	L1-3_CUX2_pvalue_1e-2_peak_7317	108	.	7.08592	10.86525	7.47335	171
chr1	167976264	167976353	L1-3_CUX2_pvalue_1e-2_peak_7318	51	.	4.15135	5.10675	2.52550	38
chr1	168031174	168031247	L1-3_CUX2_pvalue_1e-2_peak_7320	45	.	3.42495	4.53818	2.07932	29
chr1	168051206	168051287	L1-3_CUX2_pvalue_1e-2_peak_7322	50	.	4.08942	5.01349	2.44665	43
chr1	168051491	168051842	L1-3_CUX2_pvalue_1e-2_peak_7323	87	.	6.13413	8.71645	5.60730	292
chr1	168099883	168100289	L1-3_CUX2_pvalue_1e-2_peak_7324	69	.	4.95172	6.98166	4.11562	180
chr1	168105988	168106114	L1-3_CUX2_pvalue_1e-2_peak_7325	43	.	3.38266	4.39837	1.96485	48
chr1	168106653	168106906	L1-3_CUX2_pvalue_1e-2_peak_7326	43	.	3.38266	4.39837	1.96485	69
chr1	168124420	168124493	L1-3_CUX2_pvalue_1e-2_peak_7327	46	.	3.44664	4.61338	2.09867	34
chr1	168147815	168148761	L1-3_CUX2_pvalue_1e-2_peak_7328a	87	.	5.78843	8.74153	5.63011	287
chr1	168147815	168148761	L1-3_CUX2_pvalue_1e-2_peak_7328b	208	.	10.61213	20.82202	16.09135	418
chr1	168147815	168148761	L1-3_CUX2_pvalue_1e-2_peak_7328c	76	.	5.30606	7.68978	4.71696	765
chr1	168149079	168149302	L1-3_CUX2_pvalue_1e-2_peak_7329	47	.	3.87259	4.79299	2.25584	177
chr1	168168521	168168594	L1-3_CUX2_pvalue_1e-2_peak_7330	46	.	3.44664	4.61338	2.09867	33
chr1	168194786	168195547	L1-3_CUX2_pvalue_1e-2_peak_7331	75	.	5.50425	7.58169	4.63250	543
chr1	168198072	168198537	L1-3_CUX2_pvalue_1e-2_peak_7333	62	.	4.80683	6.28208	3.51179	224
chr1	168206027	168206670	L1-3_CUX2_pvalue_1e-2_peak_7335	77	.	5.47988	7.70589	4.72926	588
chr1	168219284	168220203	L1-3_CUX2_pvalue_1e-2_peak_7337	50	.	3.93670	5.01899	2.44908	479
chr1	168269837	168270254	L1-3_CUX2_pvalue_1e-2_peak_7339a	101	.	6.88421	10.18100	6.87779	267
chr1	168269837	168270254	L1-3_CUX2_pvalue_1e-2_peak_7339b	116	.	7.61088	11.64299	8.14718	357
chr1	168289923	168290547	L1-3_CUX2_pvalue_1e-2_peak_7341	148	.	9.13306	14.81709	10.91201	234
chr1	168311692	168312369	L1-3_CUX2_pvalue_1e-2_peak_7342	113	.	7.33900	11.30038	7.84899	507
chr1	168313922	168314083	L1-3_CUX2_pvalue_1e-2_peak_7343	43	.	3.68596	4.30275	1.88860	35
chr1	168324881	168325162	L1-3_CUX2_pvalue_1e-2_peak_7344	108	.	6.84990	10.86987	7.47661	46
chr1	168329810	168331048	L1-3_CUX2_pvalue_1e-2_peak_7345	55	.	4.34909	5.52219	2.88193	1075
chr1	168341698	168342012	L1-3_CUX2_pvalue_1e-2_peak_7347	127	.	7.16574	12.77563	9.13376	128
chr1	168342861	168343417	L1-3_CUX2_pvalue_1e-2_peak_7348	116	.	6.70297	11.61299	8.12172	475
chr1	168343774	168344083	L1-3_CUX2_pvalue_1e-2_peak_7349	66	.	4.62243	6.61022	3.79625	240
chr1	168356354	168357152	L1-3_CUX2_pvalue_1e-2_peak_7350a	92	.	6.08859	9.22239	6.04716	171
chr1	168356354	168357152	L1-3_CUX2_pvalue_1e-2_peak_7350b	76	.	5.28744	7.66028	4.70165	354
chr1	168361499	168362002	L1-3_CUX2_pvalue_1e-2_peak_7351	122	.	7.55083	12.24485	8.67227	277
chr1	168367722	168367933	L1-3_CUX2_pvalue_1e-2_peak_7352	95	.	5.90120	9.57030	6.34413	54
chr1	168368142	168368622	L1-3_CUX2_pvalue_1e-2_peak_7353a	85	.	5.49660	8.58577	5.49696	126
chr1	168368142	168368622	L1-3_CUX2_pvalue_1e-2_peak_7353b	95	.	5.90120	9.57030	6.34413	375
chr1	168389624	168389704	L1-3_CUX2_pvalue_1e-2_peak_7356	51	.	4.00577	5.19473	2.60070	41
chr1	168397187	168397739	L1-3_CUX2_pvalue_1e-2_peak_7359	68	.	4.96352	6.89540	4.04328	231
chr1	168402630	168402840	L1-3_CUX2_pvalue_1e-2_peak_7362	61	.	4.47688	6.13235	3.38076	68
chr1	168407009	168407602	L1-3_CUX2_pvalue_1e-2_peak_7363a	152	.	8.10857	15.20368	11.24811	219
chr1	168407009	168407602	L1-3_CUX2_pvalue_1e-2_peak_7363b	78	.	5.21875	7.83438	4.84286	420
chr1	168408746	168409379	L1-3_CUX2_pvalue_1e-2_peak_7364a	96	.	6.14106	9.61926	6.38867	52
chr1	168408746	168409379	L1-3_CUX2_pvalue_1e-2_peak_7364b	55	.	4.25150	5.56186	2.91514	236
chr1	168408746	168409379	L1-3_CUX2_pvalue_1e-2_peak_7364c	153	.	8.47378	15.35299	11.37720	461
chr1	168415490	168415942	L1-3_CUX2_pvalue_1e-2_peak_7366	40	.	3.28138	4.09424	1.71428	396
chr1	168435677	168435786	L1-3_CUX2_pvalue_1e-2_peak_7368	46	.	3.44664	4.61338	2.09867	36
chr1	168529610	168529846	L1-3_CUX2_pvalue_1e-2_peak_7369	46	.	3.44664	4.61338	2.09867	22
chr1	168554348	168554944	L1-3_CUX2_pvalue_1e-2_peak_7370	99	.	6.78196	9.98440	6.70432	305
chr1	168560077	168560845	L1-3_CUX2_pvalue_1e-2_peak_7371a	109	.	6.98399	10.98326	7.57648	222
chr1	168560077	168560845	L1-3_CUX2_pvalue_1e-2_peak_7371b	123	.	7.61076	12.34379	8.76073	333
chr1	168560077	168560845	L1-3_CUX2_pvalue_1e-2_peak_7371c	45	.	3.80538	4.55136	2.09196	434
chr1	168571512	168571927	L1-3_CUX2_pvalue_1e-2_peak_7373	43	.	3.62424	4.31930	1.90275	242
chr1	168572165	168573086	L1-3_CUX2_pvalue_1e-2_peak_7374	79	.	5.73806	7.99162	4.97837	829
chr1	168578586	168579132	L1-3_CUX2_pvalue_1e-2_peak_7375	154	.	9.21489	15.40449	11.42188	259
chr1	168590230	168590804	L1-3_CUX2_pvalue_1e-2_peak_7377	61	.	4.64396	6.17345	3.41578	225
chr1	168603923	168604630	L1-3_CUX2_pvalue_1e-2_peak_7379	80	.	5.78853	8.07883	5.05465	437
chr1	168605607	168605745	L1-3_CUX2_pvalue_1e-2_peak_7380	57	.	4.50219	5.70347	3.03500	85
chr1	168622792	168623160	L1-3_CUX2_pvalue_1e-2_peak_7383	57	.	4.20239	5.75623	3.07922	300
chr1	168679245	168679487	L1-3_CUX2_pvalue_1e-2_peak_7387	46	.	3.44664	4.61338	2.09867	189
chr1	168700725	168701224	L1-3_CUX2_pvalue_1e-2_peak_7389	60	.	4.70083	6.06186	3.33913	230
chr1	168705843	168706047	L1-3_CUX2_pvalue_1e-2_peak_7391	50	.	4.05906	5.08081	2.50249	153
chr1	168706390	168707143	L1-3_CUX2_pvalue_1e-2_peak_7392a	74	.	5.33049	7.47939	4.54657	313
chr1	168706390	168707143	L1-3_CUX2_pvalue_1e-2_peak_7392b	120	.	7.46269	12.09976	8.54725	522
chr1	168724184	168724848	L1-3_CUX2_pvalue_1e-2_peak_7394	37	.	3.14936	3.74753	1.42415	254
chr1	168725144	168725425	L1-3_CUX2_pvalue_1e-2_peak_7395	49	.	3.91420	4.96371	2.40203	38
chr1	168732412	168732786	L1-3_CUX2_pvalue_1e-2_peak_7396	46	.	3.44649	4.61288	2.09867	166
chr1	168762038	168762356	L1-3_CUX2_pvalue_1e-2_peak_7397	61	.	4.30829	6.10909	3.36069	191
chr1	168812927	168813423	L1-3_CUX2_pvalue_1e-2_peak_7400	76	.	5.25060	7.60192	4.65080	414
chr1	168815259	168815531	L1-3_CUX2_pvalue_1e-2_peak_7401	37	.	3.30672	3.78728	1.46022	65
chr1	168817377	168817881	L1-3_CUX2_pvalue_1e-2_peak_7402a	71	.	5.13084	7.16038	4.27133	51
chr1	168817377	168817881	L1-3_CUX2_pvalue_1e-2_peak_7402b	93	.	6.18015	9.36989	6.16923	133
chr1	168849199	168849875	L1-3_CUX2_pvalue_1e-2_peak_7405	60	.	4.59207	6.05171	3.33053	225
chr1	168850966	168851193	L1-3_CUX2_pvalue_1e-2_peak_7406	59	.	4.54133	5.93590	3.23141	41
chr1	168862238	168862908	L1-3_CUX2_pvalue_1e-2_peak_7407	65	.	4.77897	6.50788	3.70620	249
chr1	168888517	168888691	L1-3_CUX2_pvalue_1e-2_peak_7409	41	.	3.54912	4.16884	1.77630	115
chr1	168889827	168890633	L1-3_CUX2_pvalue_1e-2_peak_7410	79	.	5.73806	7.99162	4.97837	454
chr1	168927883	168928117	L1-3_CUX2_pvalue_1e-2_peak_7411	73	.	5.39884	7.32807	4.41589	173
chr1	168932573	168933503	L1-3_CUX2_pvalue_1e-2_peak_7412a	123	.	7.81109	12.37101	8.78407	401
chr1	168932573	168933503	L1-3_CUX2_pvalue_1e-2_peak_7412b	140	.	8.60056	14.02504	10.22305	493
chr1	168932573	168933503	L1-3_CUX2_pvalue_1e-2_peak_7412c	53	.	4.31965	5.38798	2.76360	706
chr1	168940083	168940965	L1-3_CUX2_pvalue_1e-2_peak_7414a	103	.	6.79309	10.37281	7.04493	209
chr1	168940083	168940965	L1-3_CUX2_pvalue_1e-2_peak_7414b	167	.	9.58394	16.76140	12.59739	338
chr1	168940083	168940965	L1-3_CUX2_pvalue_1e-2_peak_7414c	91	.	6.20138	9.13350	5.97064	588
chr1	168946761	168947467	L1-3_CUX2_pvalue_1e-2_peak_7415	77	.	5.62035	7.75457	4.77231	267
chr1	168970622	168971124	L1-3_CUX2_pvalue_1e-2_peak_7417	140	.	8.73011	14.02912	10.22583	209
chr1	168985372	168985445	L1-3_CUX2_pvalue_1e-2_peak_7418	46	.	3.44664	4.61338	2.09867	50
chr1	169001080	169001182	L1-3_CUX2_pvalue_1e-2_peak_7419	46	.	3.44664	4.61338	2.09867	64
chr1	169041016	169041089	L1-3_CUX2_pvalue_1e-2_peak_7420	46	.	3.44664	4.61338	2.09867	45
chr1	169050370	169050975	L1-3_CUX2_pvalue_1e-2_peak_7421	90	.	6.22713	9.08015	5.92317	156
chr1	169055908	169056623	L1-3_CUX2_pvalue_1e-2_peak_7422a	97	.	6.42158	9.76129	6.51089	55
chr1	169055908	169056623	L1-3_CUX2_pvalue_1e-2_peak_7422b	77	.	5.36271	7.77963	4.79581	534
chr1	169055908	169056623	L1-3_CUX2_pvalue_1e-2_peak_7422c	76	.	5.30606	7.68978	4.71696	675
chr1	169060892	169061357	L1-3_CUX2_pvalue_1e-2_peak_7424a	89	.	5.91337	8.94125	5.80428	96
chr1	169060892	169061357	L1-3_CUX2_pvalue_1e-2_peak_7424b	79	.	5.47972	7.96563	4.95653	210
chr1	169060892	169061357	L1-3_CUX2_pvalue_1e-2_peak_7424c	61	.	4.61775	6.13363	3.38163	337
chr1	169071765	169072629	L1-3_CUX2_pvalue_1e-2_peak_7426a	74	.	4.45739	7.46694	4.53475	45
chr1	169071765	169072629	L1-3_CUX2_pvalue_1e-2_peak_7426b	73	.	4.38135	7.33159	4.41939	225
chr1	169071765	169072629	L1-3_CUX2_pvalue_1e-2_peak_7426c	105	.	5.43385	10.56223	7.21071	385
chr1	169071765	169072629	L1-3_CUX2_pvalue_1e-2_peak_7426d	54	.	3.61966	5.45610	2.82259	607
chr1	169075033	169076015	L1-3_CUX2_pvalue_1e-2_peak_7427a	57	.	3.50656	5.70849	3.03932	98
chr1	169075033	169076015	L1-3_CUX2_pvalue_1e-2_peak_7427b	84	.	4.36711	8.48388	5.40806	491
chr1	169075033	169076015	L1-3_CUX2_pvalue_1e-2_peak_7427c	117	.	5.28651	11.72471	8.21735	578
chr1	169075033	169076015	L1-3_CUX2_pvalue_1e-2_peak_7427d	62	.	3.67141	6.26750	3.49883	840
chr1	169077128	169077266	L1-3_CUX2_pvalue_1e-2_peak_7428	36	.	2.84319	3.69657	1.38306	107
chr1	169079038	169079273	L1-3_CUX2_pvalue_1e-2_peak_7429	76	.	4.41014	7.67578	4.71147	95
chr1	169088812	169088934	L1-3_CUX2_pvalue_1e-2_peak_7432	36	.	3.26176	3.62326	1.31858	70
chr1	169092400	169092478	L1-3_CUX2_pvalue_1e-2_peak_7433	58	.	4.56647	5.88525	3.18955	35
chr1	169100500	169100713	L1-3_CUX2_pvalue_1e-2_peak_7436	40	.	3.54296	4.06755	1.69263	162
chr1	169103000	169103077	L1-3_CUX2_pvalue_1e-2_peak_7437	50	.	4.11571	5.04824	2.47638	38
chr1	169113954	169114127	L1-3_CUX2_pvalue_1e-2_peak_7439	37	.	3.32513	3.74949	1.42490	34
chr1	169114735	169114814	L1-3_CUX2_pvalue_1e-2_peak_7440	73	.	5.42557	7.37831	4.45716	37
chr1	169130387	169130655	L1-3_CUX2_pvalue_1e-2_peak_7441	37	.	3.16756	3.79261	1.46139	57
chr1	169132061	169132226	L1-3_CUX2_pvalue_1e-2_peak_7442	37	.	3.14936	3.74753	1.42415	38
chr1	169132442	169132618	L1-3_CUX2_pvalue_1e-2_peak_7443	49	.	3.91420	4.96371	2.40203	56
chr1	169162693	169163215	L1-3_CUX2_pvalue_1e-2_peak_7444	58	.	4.56651	5.81765	3.13393	233
chr1	169165784	169166190	L1-3_CUX2_pvalue_1e-2_peak_7445	132	.	8.32213	13.27307	9.56609	289
chr1	169177094	169177379	L1-3_CUX2_pvalue_1e-2_peak_7446	40	.	3.28138	4.09424	1.71428	226
chr1	169202507	169202814	L1-3_CUX2_pvalue_1e-2_peak_7447	46	.	3.44649	4.61288	2.09867	22
chr1	169326532	169326605	L1-3_CUX2_pvalue_1e-2_peak_7449	39	.	3.45949	3.99620	1.63181	58
chr1	169336663	169337572	L1-3_CUX2_pvalue_1e-2_peak_7451a	49	.	3.98525	4.96652	2.40439	213
chr1	169336663	169337572	L1-3_CUX2_pvalue_1e-2_peak_7451b	255	.	12.45392	25.53097	20.09386	487
chr1	169377077	169377150	L1-3_CUX2_pvalue_1e-2_peak_7453	46	.	3.44664	4.61338	2.09867	30
chr1	169395553	169395667	L1-3_CUX2_pvalue_1e-2_peak_7454	78	.	5.65575	7.84397	4.85095	47
chr1	169396040	169396139	L1-3_CUX2_pvalue_1e-2_peak_7455	66	.	5.05051	6.69891	3.87198	47
chr1	169396345	169396898	L1-3_CUX2_pvalue_1e-2_peak_7456a	91	.	6.31313	9.12568	5.96374	156
chr1	169396345	169396898	L1-3_CUX2_pvalue_1e-2_peak_7456b	130	.	8.20707	13.06609	9.38752	381
chr1	169396345	169396898	L1-3_CUX2_pvalue_1e-2_peak_7456c	78	.	5.65575	7.84397	4.85095	476
chr1	169417634	169417907	L1-3_CUX2_pvalue_1e-2_peak_7457	43	.	3.38266	4.39837	1.96485	15
chr1	169433725	169433798	L1-3_CUX2_pvalue_1e-2_peak_7458	46	.	3.44649	4.61288	2.09867	32
chr1	169445184	169445451	L1-3_CUX2_pvalue_1e-2_peak_7459	56	.	4.17676	5.67691	3.01019	220
chr1	169454499	169455793	L1-3_CUX2_pvalue_1e-2_peak_7460a	53	.	3.98232	5.35979	2.74226	157
chr1	169454499	169455793	L1-3_CUX2_pvalue_1e-2_peak_7460b	45	.	3.60505	4.56474	2.09867	353
chr1	169454499	169455793	L1-3_CUX2_pvalue_1e-2_peak_7460d	190	.	9.23992	19.05358	14.57292	776
chr1	169454499	169455793	L1-3_CUX2_pvalue_1e-2_peak_7460e	155	.	8.05834	15.58166	11.57628	960
chr1	169456110	169456313	L1-3_CUX2_pvalue_1e-2_peak_7461	38	.	3.24241	3.83485	1.50015	18
chr1	169515810	169515955	L1-3_CUX2_pvalue_1e-2_peak_7463	107	.	7.08606	10.78148	7.39860	55
chr1	169519486	169519797	L1-3_CUX2_pvalue_1e-2_peak_7464	91	.	6.26272	9.16759	6.00001	242
chr1	169526634	169527668	L1-3_CUX2_pvalue_1e-2_peak_7465	50	.	3.93670	5.01899	2.44908	660
chr1	169532723	169532810	L1-3_CUX2_pvalue_1e-2_peak_7466	40	.	3.26184	4.03980	1.66851	39
chr1	169532995	169533392	L1-3_CUX2_pvalue_1e-2_peak_7467	83	.	5.70823	8.30550	5.25195	46
chr1	169538092	169538596	L1-3_CUX2_pvalue_1e-2_peak_7468	45	.	3.42495	4.53818	2.07932	40
chr1	169555632	169555893	L1-3_CUX2_pvalue_1e-2_peak_7470	69	.	4.95172	6.98166	4.11562	190
chr1	169618016	169618309	L1-3_CUX2_pvalue_1e-2_peak_7471	37	.	3.16756	3.79261	1.46139	34
chr1	169619945	169620426	L1-3_CUX2_pvalue_1e-2_peak_7472	65	.	4.77897	6.50788	3.70620	172
chr1	169755500	169755988	L1-3_CUX2_pvalue_1e-2_peak_7473	63	.	4.72404	6.36848	3.58540	76
chr1	169763669	169764489	L1-3_CUX2_pvalue_1e-2_peak_7474a	164	.	9.39071	16.43604	12.31590	232
chr1	169763669	169764489	L1-3_CUX2_pvalue_1e-2_peak_7474b	164	.	9.39071	16.43604	12.31590	500
chr1	169794754	169794827	L1-3_CUX2_pvalue_1e-2_peak_7476	46	.	3.44649	4.61288	2.09867	42
chr1	169817568	169817966	L1-3_CUX2_pvalue_1e-2_peak_7477	55	.	4.37222	5.57009	2.92088	259
chr1	169822702	169822798	L1-3_CUX2_pvalue_1e-2_peak_7480	46	.	3.76364	4.61492	2.09867	44
chr1	169842856	169843252	L1-3_CUX2_pvalue_1e-2_peak_7483a	111	.	7.36540	11.16560	7.73132	168
chr1	169842856	169843252	L1-3_CUX2_pvalue_1e-2_peak_7483b	83	.	5.92417	8.38401	5.31907	319
chr1	169855432	169855760	L1-3_CUX2_pvalue_1e-2_peak_7486	71	.	5.32021	7.18204	4.28917	65
chr1	169862451	169863629	L1-3_CUX2_pvalue_1e-2_peak_7487a	39	.	3.09234	3.94303	1.58820	37
chr1	169862451	169863629	L1-3_CUX2_pvalue_1e-2_peak_7487b	286	.	10.79880	28.69352	22.74908	444
chr1	169862451	169863629	L1-3_CUX2_pvalue_1e-2_peak_7487c	251	.	9.87319	25.14823	19.76890	747
chr1	169862451	169863629	L1-3_CUX2_pvalue_1e-2_peak_7487d	113	.	5.87544	11.37226	7.91109	1039
chr1	169870828	169871697	L1-3_CUX2_pvalue_1e-2_peak_7488	75	.	5.50737	7.53408	4.59332	699
chr1	169879854	169880595	L1-3_CUX2_pvalue_1e-2_peak_7489	46	.	3.78444	4.66110	2.13920	291
chr1	169898221	169898572	L1-3_CUX2_pvalue_1e-2_peak_7490	76	.	5.16995	7.68331	4.71147	91
chr1	169914607	169914709	L1-3_CUX2_pvalue_1e-2_peak_7491	46	.	3.44664	4.61338	2.09867	48
chr1	169952845	169952967	L1-3_CUX2_pvalue_1e-2_peak_7493	58	.	4.22833	5.83877	3.14872	71
chr1	169979848	169979921	L1-3_CUX2_pvalue_1e-2_peak_7494	46	.	3.44649	4.61288	2.09867	42
chr1	169980959	169981446	L1-3_CUX2_pvalue_1e-2_peak_7495	45	.	3.42495	4.53818	2.07932	397
chr1	170043435	170044247	L1-3_CUX2_pvalue_1e-2_peak_7497a	52	.	4.19903	5.29917	2.69009	85
chr1	170043435	170044247	L1-3_CUX2_pvalue_1e-2_peak_7497b	156	.	8.92295	15.65719	11.64209	409
chr1	170043435	170044247	L1-3_CUX2_pvalue_1e-2_peak_7497c	107	.	6.82343	10.72083	7.34642	601
chr1	170102964	170103277	L1-3_CUX2_pvalue_1e-2_peak_7501	65	.	4.80692	6.58071	3.76805	178
chr1	170148507	170148963	L1-3_CUX2_pvalue_1e-2_peak_7503	87	.	5.84746	8.71442	5.60689	210
chr1	170222176	170222788	L1-3_CUX2_pvalue_1e-2_peak_7505	79	.	5.73806	7.99162	4.97837	328
chr1	170231944	170232085	L1-3_CUX2_pvalue_1e-2_peak_7507	43	.	3.36191	4.33276	1.91026	85
chr1	170275048	170275627	L1-3_CUX2_pvalue_1e-2_peak_7508	58	.	4.51637	5.88004	3.18503	462
chr1	170315549	170316114	L1-3_CUX2_pvalue_1e-2_peak_7510	46	.	3.78444	4.66110	2.13920	220
chr1	170371885	170372142	L1-3_CUX2_pvalue_1e-2_peak_7512	46	.	3.44664	4.61338	2.09867	34
chr1	170417531	170417604	L1-3_CUX2_pvalue_1e-2_peak_7513	46	.	3.44664	4.61338	2.09867	61
chr1	170454483	170454616	L1-3_CUX2_pvalue_1e-2_peak_7516	46	.	3.44664	4.61338	2.09867	27
chr1	170477125	170477198	L1-3_CUX2_pvalue_1e-2_peak_7517	46	.	3.44664	4.61338	2.09867	56
chr1	170487294	170487367	L1-3_CUX2_pvalue_1e-2_peak_7518	44	.	3.40368	4.46677	2.02171	30
chr1	170487565	170487807	L1-3_CUX2_pvalue_1e-2_peak_7519	89	.	5.91966	8.94285	5.80428	72
chr1	170500383	170501795	L1-3_CUX2_pvalue_1e-2_peak_7520a	62	.	4.39332	6.24766	3.47931	425
chr1	170500383	170501795	L1-3_CUX2_pvalue_1e-2_peak_7520b	165	.	8.36287	16.56865	12.43085	637
chr1	170500383	170501795	L1-3_CUX2_pvalue_1e-2_peak_7520c	263	.	11.54872	26.38089	20.81664	929
chr1	170500383	170501795	L1-3_CUX2_pvalue_1e-2_peak_7520d	143	.	7.58847	14.33776	10.49496	1253
chr1	170516508	170516829	L1-3_CUX2_pvalue_1e-2_peak_7521	40	.	3.26184	4.03980	1.66851	211
chr1	170531786	170532416	L1-3_CUX2_pvalue_1e-2_peak_7522	66	.	4.83520	6.65579	3.83453	599
chr1	170549191	170550140	L1-3_CUX2_pvalue_1e-2_peak_7524a	142	.	8.71785	14.23208	10.40215	453
chr1	170549191	170550140	L1-3_CUX2_pvalue_1e-2_peak_7524b	54	.	4.33920	5.42121	2.79503	804
chr1	170555777	170556767	L1-3_CUX2_pvalue_1e-2_peak_7526a	58	.	4.56647	5.88525	3.18955	52
chr1	170555777	170556767	L1-3_CUX2_pvalue_1e-2_peak_7526b	59	.	4.58558	5.91635	3.21811	650
chr1	170588405	170588948	L1-3_CUX2_pvalue_1e-2_peak_7529	50	.	3.93670	5.01899	2.44908	496
chr1	170630360	170630736	L1-3_CUX2_pvalue_1e-2_peak_7532	36	.	3.29316	3.69266	1.37928	306
chr1	170647214	170647287	L1-3_CUX2_pvalue_1e-2_peak_7534	46	.	3.44664	4.61338	2.09867	65
chr1	170677251	170677730	L1-3_CUX2_pvalue_1e-2_peak_7536	89	.	6.19195	8.99500	5.84964	119
chr1	170682707	170683148	L1-3_CUX2_pvalue_1e-2_peak_7537	126	.	8.09826	12.67882	9.04999	83
chr1	170686447	170686592	L1-3_CUX2_pvalue_1e-2_peak_7538	38	.	3.40785	3.89979	1.55215	76
chr1	170735031	170735215	L1-3_CUX2_pvalue_1e-2_peak_7540	72	.	5.04286	7.25809	4.35490	68
chr1	170757081	170758045	L1-3_CUX2_pvalue_1e-2_peak_7541a	48	.	3.97908	4.82686	2.28432	247
chr1	170757081	170758045	L1-3_CUX2_pvalue_1e-2_peak_7541b	115	.	7.32890	11.55357	8.07006	630
chr1	170757081	170758045	L1-3_CUX2_pvalue_1e-2_peak_7541c	103	.	6.76514	10.32632	7.00244	722
chr1	170785523	170785596	L1-3_CUX2_pvalue_1e-2_peak_7543	46	.	3.44664	4.61338	2.09867	53
chr1	170814224	170814358	L1-3_CUX2_pvalue_1e-2_peak_7544	61	.	4.30829	6.10909	3.36069	46
chr1	170851035	170851374	L1-3_CUX2_pvalue_1e-2_peak_7545	70	.	4.98173	7.07040	4.19373	261
chr1	170866219	170866292	L1-3_CUX2_pvalue_1e-2_peak_7547	39	.	3.24254	3.98716	1.62484	45
chr1	170898879	170899681	L1-3_CUX2_pvalue_1e-2_peak_7548a	94	.	6.49266	9.44705	6.23552	249
chr1	170898879	170899681	L1-3_CUX2_pvalue_1e-2_peak_7548b	134	.	8.44046	13.48863	9.75706	325
chr1	170898879	170899681	L1-3_CUX2_pvalue_1e-2_peak_7548c	108	.	7.17594	10.81983	7.43294	568
chr1	170936381	170936535	L1-3_CUX2_pvalue_1e-2_peak_7549	83	.	5.70823	8.30550	5.25195	63
chr1	170994847	170994920	L1-3_CUX2_pvalue_1e-2_peak_7550	46	.	3.44664	4.61338	2.09867	59
chr1	171050587	171051499	L1-3_CUX2_pvalue_1e-2_peak_7551a	55	.	4.37222	5.57009	2.92088	667
chr1	171050587	171051499	L1-3_CUX2_pvalue_1e-2_peak_7551b	81	.	5.82963	8.18180	5.14375	766
chr1	171102798	171103540	L1-3_CUX2_pvalue_1e-2_peak_7554a	45	.	3.84098	4.56661	2.09867	49
chr1	171102798	171103540	L1-3_CUX2_pvalue_1e-2_peak_7554b	118	.	7.64623	11.84323	8.32282	304
chr1	171109235	171109859	L1-3_CUX2_pvalue_1e-2_peak_7555	55	.	4.37222	5.57009	2.92088	461
chr1	171117784	171117972	L1-3_CUX2_pvalue_1e-2_peak_7559	75	.	5.41796	7.55548	4.61051	109
chr1	171129583	171129656	L1-3_CUX2_pvalue_1e-2_peak_7560	46	.	3.44664	4.61338	2.09867	35
chr1	171180845	171180918	L1-3_CUX2_pvalue_1e-2_peak_7563	46	.	3.44664	4.61338	2.09867	44
chr1	171185733	171185806	L1-3_CUX2_pvalue_1e-2_peak_7564	44	.	3.40368	4.46677	2.02171	29
chr1	171195847	171196213	L1-3_CUX2_pvalue_1e-2_peak_7567	108	.	7.12702	10.88573	7.48926	303
chr1	171239594	171240073	L1-3_CUX2_pvalue_1e-2_peak_7569	56	.	4.15144	5.60057	2.94620	375
chr1	171247263	171247336	L1-3_CUX2_pvalue_1e-2_peak_7571	46	.	3.44664	4.61338	2.09867	63
chr1	171306331	171307085	L1-3_CUX2_pvalue_1e-2_peak_7573	66	.	4.99465	6.62877	3.81160	551
chr1	171321841	171321995	L1-3_CUX2_pvalue_1e-2_peak_7574	61	.	4.30829	6.10909	3.36069	67
chr1	171341444	171341845	L1-3_CUX2_pvalue_1e-2_peak_7577	45	.	3.72273	4.52573	2.07316	184
chr1	171419654	171419941	L1-3_CUX2_pvalue_1e-2_peak_7580	40	.	3.26184	4.03980	1.66851	64
chr1	171424983	171425555	L1-3_CUX2_pvalue_1e-2_peak_7581	105	.	6.72043	10.55330	7.20184	449
chr1	171426553	171426977	L1-3_CUX2_pvalue_1e-2_peak_7582a	61	.	4.65261	6.18857	3.42932	179
chr1	171426553	171426977	L1-3_CUX2_pvalue_1e-2_peak_7582b	167	.	9.30521	16.72071	12.56256	286
chr1	171441442	171441515	L1-3_CUX2_pvalue_1e-2_peak_7583	40	.	3.26184	4.03980	1.66851	41
chr1	171445639	171446041	L1-3_CUX2_pvalue_1e-2_peak_7584	95	.	6.40923	9.54279	6.32100	340
chr1	171453985	171455536	L1-3_CUX2_pvalue_1e-2_peak_7585a	188	.	10.03613	18.85907	14.40758	635
chr1	171453985	171455536	L1-3_CUX2_pvalue_1e-2_peak_7585b	80	.	5.54017	8.06197	5.03933	978
chr1	171453985	171455536	L1-3_CUX2_pvalue_1e-2_peak_7585c	113	.	7.02529	11.38591	7.92357	1430
chr1	171470913	171471158	L1-3_CUX2_pvalue_1e-2_peak_7586	79	.	5.57547	7.94761	4.93924	80
chr1	171498119	171498367	L1-3_CUX2_pvalue_1e-2_peak_7588	43	.	3.36191	4.33276	1.91026	68
chr1	171512181	171512254	L1-3_CUX2_pvalue_1e-2_peak_7589	43	.	3.38266	4.39837	1.96485	35
chr1	171535846	171536029	L1-3_CUX2_pvalue_1e-2_peak_7590	39	.	3.24254	3.98716	1.62484	64
chr1	171552829	171553394	L1-3_CUX2_pvalue_1e-2_peak_7591	75	.	5.41796	7.55548	4.61051	349
chr1	171558420	171558493	L1-3_CUX2_pvalue_1e-2_peak_7592	40	.	3.26184	4.03980	1.66851	47
chr1	171559206	171559649	L1-3_CUX2_pvalue_1e-2_peak_7593	85	.	5.77701	8.50271	5.42293	46
chr1	171566052	171566140	L1-3_CUX2_pvalue_1e-2_peak_7594	46	.	3.44664	4.61338	2.09867	60
chr1	171579527	171579772	L1-3_CUX2_pvalue_1e-2_peak_7595	69	.	4.95172	6.98166	4.11562	145
chr1	171681475	171681888	L1-3_CUX2_pvalue_1e-2_peak_7600a	136	.	8.52124	13.63745	9.88483	213
chr1	171681475	171681888	L1-3_CUX2_pvalue_1e-2_peak_7600b	82	.	5.89932	8.27880	5.22872	355
chr1	171710436	171712452	L1-3_CUX2_pvalue_1e-2_peak_7603a	51	.	3.72995	5.18367	2.59275	424
chr1	171710436	171712452	L1-3_CUX2_pvalue_1e-2_peak_7603b	59	.	4.06904	5.97918	3.27019	630
chr1	171710436	171712452	L1-3_CUX2_pvalue_1e-2_peak_7603c	154	.	7.45990	15.48259	11.49004	817
chr1	171710436	171712452	L1-3_CUX2_pvalue_1e-2_peak_7603d	134	.	6.79856	13.42341	9.69866	1126
chr1	171710436	171712452	L1-3_CUX2_pvalue_1e-2_peak_7603e	52	.	3.74851	5.21386	2.61684	1514
chr1	171750088	171751127	L1-3_CUX2_pvalue_1e-2_peak_7604a	148	.	7.88742	14.83664	10.92908	287
chr1	171750088	171751127	L1-3_CUX2_pvalue_1e-2_peak_7604b	259	.	11.65889	25.96590	20.45521	402
chr1	171750088	171751127	L1-3_CUX2_pvalue_1e-2_peak_7604c	246	.	11.24251	24.66458	19.35122	528
chr1	171769511	171769974	L1-3_CUX2_pvalue_1e-2_peak_7605	78	.	5.54324	7.86473	4.86900	213
chr1	171770536	171770818	L1-3_CUX2_pvalue_1e-2_peak_7606	63	.	4.69704	6.30170	3.52664	220
chr1	171783623	171784071	L1-3_CUX2_pvalue_1e-2_peak_7607	42	.	3.32116	4.20906	1.80865	397
chr1	171810038	171811901	L1-3_CUX2_pvalue_1e-2_peak_7608a	102	.	6.09756	10.24397	6.93202	348
chr1	171810038	171811901	L1-3_CUX2_pvalue_1e-2_peak_7608b	145	.	7.72358	14.56367	10.69143	582
chr1	171810038	171811901	L1-3_CUX2_pvalue_1e-2_peak_7608c	72	.	4.86362	7.26782	4.36358	944
chr1	171810038	171811901	L1-3_CUX2_pvalue_1e-2_peak_7608d	46	.	3.63695	4.61393	2.09867	1184
chr1	171837740	171837902	L1-3_CUX2_pvalue_1e-2_peak_7609	42	.	3.32116	4.20906	1.80865	30
chr1	171846849	171847253	L1-3_CUX2_pvalue_1e-2_peak_7611	72	.	5.04286	7.25809	4.35490	237
chr1	171859504	171859646	L1-3_CUX2_pvalue_1e-2_peak_7614	37	.	3.14936	3.74753	1.42415	94
chr1	171868170	171868314	L1-3_CUX2_pvalue_1e-2_peak_7615	42	.	3.34141	4.26972	1.85968	72
chr1	171889318	171889644	L1-3_CUX2_pvalue_1e-2_peak_7619	97	.	6.48508	9.74780	6.49877	146
chr1	171952974	171953054	L1-3_CUX2_pvalue_1e-2_peak_7621	50	.	3.93670	5.01899	2.44908	45
chr1	171953579	171953652	L1-3_CUX2_pvalue_1e-2_peak_7622	38	.	3.18598	3.83903	1.50015	35
chr1	171954026	171954285	L1-3_CUX2_pvalue_1e-2_peak_7623	50	.	3.95946	5.07586	2.49881	221
chr1	171973456	171974139	L1-3_CUX2_pvalue_1e-2_peak_7624	84	.	5.95637	8.45435	5.38055	600
chr1	172012664	172012798	L1-3_CUX2_pvalue_1e-2_peak_7625	54	.	4.10172	5.45601	2.82252	72
chr1	172064817	172065239	L1-3_CUX2_pvalue_1e-2_peak_7628	69	.	4.95172	6.98166	4.11562	28
chr1	172089485	172089793	L1-3_CUX2_pvalue_1e-2_peak_7629	46	.	3.44664	4.61338	2.09867	68
chr1	172123288	172123373	L1-3_CUX2_pvalue_1e-2_peak_7632	50	.	3.95946	5.07586	2.49881	44
chr1	172123655	172124110	L1-3_CUX2_pvalue_1e-2_peak_7633	61	.	4.64396	6.17345	3.41578	270
chr1	172239827	172239960	L1-3_CUX2_pvalue_1e-2_peak_7634	56	.	4.17676	5.67691	3.01019	59
chr1	172246420	172246700	L1-3_CUX2_pvalue_1e-2_peak_7635	53	.	4.07731	5.38744	2.76360	165
chr1	172327128	172328421	L1-3_CUX2_pvalue_1e-2_peak_7640a	45	.	3.74041	4.59063	2.09867	238
chr1	172327128	172328421	L1-3_CUX2_pvalue_1e-2_peak_7640b	152	.	8.41593	15.25811	11.29436	582
chr1	172327128	172328421	L1-3_CUX2_pvalue_1e-2_peak_7640c	106	.	6.54573	10.61061	7.25011	788
chr1	172327128	172328421	L1-3_CUX2_pvalue_1e-2_peak_7640d	95	.	6.07817	9.51841	6.30029	983
chr1	172361271	172361388	L1-3_CUX2_pvalue_1e-2_peak_7641	40	.	3.26184	4.03980	1.66851	42
chr1	172367519	172367691	L1-3_CUX2_pvalue_1e-2_peak_7642	43	.	3.70256	4.33054	1.91026	39
chr1	172368017	172368876	L1-3_CUX2_pvalue_1e-2_peak_7643	53	.	4.30028	5.35518	2.73774	204
chr1	172380741	172381285	L1-3_CUX2_pvalue_1e-2_peak_7644	167	.	9.97539	16.78881	12.62030	394
chr1	172398473	172398894	L1-3_CUX2_pvalue_1e-2_peak_7646	125	.	7.96495	12.58663	8.97122	227
chr1	172412884	172413491	L1-3_CUX2_pvalue_1e-2_peak_7647a	68	.	5.14536	6.86593	4.01670	173
chr1	172412884	172413491	L1-3_CUX2_pvalue_1e-2_peak_7647b	119	.	7.71803	11.97277	8.43517	401
chr1	172420137	172420597	L1-3_CUX2_pvalue_1e-2_peak_7649	38	.	3.18598	3.83903	1.50015	314
chr1	172501323	172502774	L1-3_CUX2_pvalue_1e-2_peak_7650a	90	.	5.16946	9.03458	5.88465	47
chr1	172501323	172502774	L1-3_CUX2_pvalue_1e-2_peak_7650b	128	.	6.49245	12.88124	9.22729	338
chr1	172501323	172502774	L1-3_CUX2_pvalue_1e-2_peak_7650c	159	.	7.46632	15.95896	11.90124	433
chr1	172501323	172502774	L1-3_CUX2_pvalue_1e-2_peak_7650d	238	.	9.78505	23.83771	18.65523	682
chr1	172501323	172502774	L1-3_CUX2_pvalue_1e-2_peak_7650e	160	.	7.50188	16.02325	11.95821	819
chr1	172501323	172502774	L1-3_CUX2_pvalue_1e-2_peak_7650f	170	.	7.82804	17.08997	12.88170	902
chr1	172520676	172520801	L1-3_CUX2_pvalue_1e-2_peak_7653	38	.	3.20461	3.88688	1.54091	66
chr1	172554590	172554810	L1-3_CUX2_pvalue_1e-2_peak_7654	67	.	4.86381	6.73327	3.90200	80
chr1	172596920	172596993	L1-3_CUX2_pvalue_1e-2_peak_7655	46	.	3.44664	4.61338	2.09867	44
chr1	172606876	172606957	L1-3_CUX2_pvalue_1e-2_peak_7656	61	.	4.30829	6.10909	3.36069	40
chr1	172628185	172628425	L1-3_CUX2_pvalue_1e-2_peak_7657	46	.	3.44664	4.61338	2.09867	54
chr1	172650519	172650592	L1-3_CUX2_pvalue_1e-2_peak_7659	46	.	3.44664	4.61338	2.09867	60
chr1	172662876	172662949	L1-3_CUX2_pvalue_1e-2_peak_7660	46	.	3.44664	4.61338	2.09867	43
chr1	172668595	172668776	L1-3_CUX2_pvalue_1e-2_peak_7661	69	.	5.15578	6.96338	4.10096	67
chr1	172668977	172669376	L1-3_CUX2_pvalue_1e-2_peak_7662	95	.	6.55833	9.56699	6.34110	288
chr1	172685878	172685973	L1-3_CUX2_pvalue_1e-2_peak_7663	69	.	4.95172	6.98166	4.11562	46
chr1	172688977	172689050	L1-3_CUX2_pvalue_1e-2_peak_7664	40	.	3.26184	4.03980	1.66851	49
chr1	172714277	172714452	L1-3_CUX2_pvalue_1e-2_peak_7665	76	.	5.16974	7.68256	4.71147	117
chr1	172746051	172746124	L1-3_CUX2_pvalue_1e-2_peak_7667	42	.	3.34141	4.26972	1.85968	43
chr1	172784676	172785230	L1-3_CUX2_pvalue_1e-2_peak_7668a	88	.	6.19579	8.83487	5.70906	198
chr1	172784676	172785230	L1-3_CUX2_pvalue_1e-2_peak_7668b	87	.	6.13413	8.71645	5.60730	304
chr1	172784676	172785230	L1-3_CUX2_pvalue_1e-2_peak_7668c	61	.	4.74737	6.14848	3.39407	436
chr1	172795321	172795555	L1-3_CUX2_pvalue_1e-2_peak_7670	94	.	6.37196	9.44488	6.23541	169
chr1	172807061	172807337	L1-3_CUX2_pvalue_1e-2_peak_7672	128	.	8.19001	12.84796	9.19673	97
chr1	172874692	172874953	L1-3_CUX2_pvalue_1e-2_peak_7675	36	.	3.24633	3.61062	1.30963	137
chr1	172878685	172879291	L1-3_CUX2_pvalue_1e-2_peak_7676a	105	.	7.00905	10.51782	7.16954	286
chr1	172878685	172879291	L1-3_CUX2_pvalue_1e-2_peak_7676b	79	.	5.70812	7.93602	4.93084	447
chr1	172910609	172910744	L1-3_CUX2_pvalue_1e-2_peak_7679	46	.	3.44664	4.61338	2.09867	69
chr1	172924439	172924612	L1-3_CUX2_pvalue_1e-2_peak_7681	42	.	3.34141	4.26972	1.85968	41
chr1	172924842	172924915	L1-3_CUX2_pvalue_1e-2_peak_7682	40	.	3.26184	4.03980	1.66851	34
chr1	172929816	172929889	L1-3_CUX2_pvalue_1e-2_peak_7683	43	.	3.38266	4.39837	1.96485	54
chr1	172930106	172930312	L1-3_CUX2_pvalue_1e-2_peak_7684	43	.	3.38266	4.39837	1.96485	166
chr1	173018228	173018301	L1-3_CUX2_pvalue_1e-2_peak_7687	39	.	3.24254	3.98716	1.62484	54
chr1	173019632	173020293	L1-3_CUX2_pvalue_1e-2_peak_7688	65	.	4.80692	6.58071	3.76805	450
chr1	173063343	173063416	L1-3_CUX2_pvalue_1e-2_peak_7690	46	.	3.44664	4.61338	2.09867	50
chr1	173092315	173092606	L1-3_CUX2_pvalue_1e-2_peak_7691	58	.	4.22833	5.83877	3.14872	59
chr1	173121815	173122272	L1-3_CUX2_pvalue_1e-2_peak_7692a	133	.	8.43052	13.32886	9.61711	172
chr1	173121815	173122272	L1-3_CUX2_pvalue_1e-2_peak_7692b	163	.	9.83560	16.33736	12.23148	324
chr1	173131060	173131510	L1-3_CUX2_pvalue_1e-2_peak_7693	154	.	9.39408	15.47418	11.48433	98
chr1	173159323	173160067	L1-3_CUX2_pvalue_1e-2_peak_7695a	77	.	5.62035	7.75457	4.77231	127
chr1	173159323	173160067	L1-3_CUX2_pvalue_1e-2_peak_7695b	77	.	5.62035	7.75457	4.77231	244
chr1	173171293	173171803	L1-3_CUX2_pvalue_1e-2_peak_7697	63	.	4.72404	6.36848	3.58540	448
chr1	173275654	173275727	L1-3_CUX2_pvalue_1e-2_peak_7698	46	.	3.44664	4.61338	2.09867	40
chr1	173324201	173324379	L1-3_CUX2_pvalue_1e-2_peak_7699	44	.	3.40368	4.46677	2.02171	85
chr1	173378821	173379066	L1-3_CUX2_pvalue_1e-2_peak_7701	86	.	6.07369	8.60186	5.50875	140
chr1	173382487	173382830	L1-3_CUX2_pvalue_1e-2_peak_7702	38	.	3.35773	3.80814	1.47539	191
chr1	173387530	173387792	L1-3_CUX2_pvalue_1e-2_peak_7704	39	.	3.22347	3.93622	1.58154	53
chr1	173398487	173399432	L1-3_CUX2_pvalue_1e-2_peak_7705a	115	.	7.29886	11.50349	8.02623	347
chr1	173398487	173399432	L1-3_CUX2_pvalue_1e-2_peak_7705b	79	.	5.61451	7.94014	4.93420	632
chr1	173398487	173399432	L1-3_CUX2_pvalue_1e-2_peak_7705c	166	.	9.54466	16.69506	12.53941	784
chr1	173400506	173400581	L1-3_CUX2_pvalue_1e-2_peak_7706	48	.	3.96264	4.80051	2.26169	33
chr1	173445806	173446948	L1-3_CUX2_pvalue_1e-2_peak_7707a	72	.	4.64983	7.20982	4.31464	258
chr1	173445806	173446948	L1-3_CUX2_pvalue_1e-2_peak_7707b	90	.	5.37924	9.05481	5.90320	384
chr1	173445806	173446948	L1-3_CUX2_pvalue_1e-2_peak_7707c	151	.	7.53093	15.14613	11.19613	499
chr1	173445806	173446948	L1-3_CUX2_pvalue_1e-2_peak_7707d	130	.	6.81370	13.02405	9.35200	634
chr1	173445806	173446948	L1-3_CUX2_pvalue_1e-2_peak_7707e	47	.	3.56748	4.70620	2.17997	1037
chr1	173447211	173447532	L1-3_CUX2_pvalue_1e-2_peak_7708	63	.	4.30339	6.36368	3.58320	210
chr1	173500411	173500484	L1-3_CUX2_pvalue_1e-2_peak_7710	46	.	3.44664	4.61338	2.09867	64
chr1	173509135	173509308	L1-3_CUX2_pvalue_1e-2_peak_7711	46	.	3.44664	4.61338	2.09867	35
chr1	173549941	173550360	L1-3_CUX2_pvalue_1e-2_peak_7712	57	.	4.20239	5.75623	3.07922	82
chr1	173596833	173597012	L1-3_CUX2_pvalue_1e-2_peak_7713	46	.	3.44664	4.61338	2.09867	141
chr1	173638626	173639231	L1-3_CUX2_pvalue_1e-2_peak_7714	106	.	7.04556	10.68009	7.31104	446
chr1	173652019	173652260	L1-3_CUX2_pvalue_1e-2_peak_7715	46	.	3.44664	4.61338	2.09867	189
chr1	173681020	173681143	L1-3_CUX2_pvalue_1e-2_peak_7716	56	.	4.40141	5.61933	2.96202	58
chr1	173683676	173684773	L1-3_CUX2_pvalue_1e-2_peak_7717a	151	.	8.83831	15.11304	11.16855	407
chr1	173683676	173684773	L1-3_CUX2_pvalue_1e-2_peak_7717b	125	.	7.73352	12.54724	8.93766	528
chr1	173683676	173684773	L1-3_CUX2_pvalue_1e-2_peak_7717c	77	.	5.52395	7.79221	4.80526	791
chr1	173743077	173743150	L1-3_CUX2_pvalue_1e-2_peak_7718	46	.	3.44664	4.61338	2.09867	33
chr1	173793355	173794469	L1-3_CUX2_pvalue_1e-2_peak_7721a	256	.	11.48435	25.66856	20.20296	373
chr1	173793355	173794469	L1-3_CUX2_pvalue_1e-2_peak_7721b	169	.	8.61327	16.99006	12.79547	736
chr1	173821599	173821699	L1-3_CUX2_pvalue_1e-2_peak_7725	51	.	3.98248	5.13441	2.54804	51
chr1	173836607	173837612	L1-3_CUX2_pvalue_1e-2_peak_7726a	65	.	4.60829	6.58789	3.77509	190
chr1	173836607	173837612	L1-3_CUX2_pvalue_1e-2_peak_7726b	48	.	3.77042	4.81956	2.27765	348
chr1	173836607	173837612	L1-3_CUX2_pvalue_1e-2_peak_7726c	95	.	5.90120	9.57030	6.34413	603
chr1	173836607	173837612	L1-3_CUX2_pvalue_1e-2_peak_7726d	211	.	10.14756	21.11728	16.34060	696
chr1	173836607	173837612	L1-3_CUX2_pvalue_1e-2_peak_7726e	139	.	7.61067	13.93398	10.14422	848
chr1	173837862	173837935	L1-3_CUX2_pvalue_1e-2_peak_7727	40	.	3.38252	4.04692	1.67462	42
chr1	173866415	173866721	L1-3_CUX2_pvalue_1e-2_peak_7728	46	.	3.44664	4.61338	2.09867	160
chr1	173895633	173895706	L1-3_CUX2_pvalue_1e-2_peak_7731	38	.	3.18598	3.83903	1.50015	56
chr1	173930353	173930442	L1-3_CUX2_pvalue_1e-2_peak_7733	38	.	3.20461	3.88688	1.54091	49
chr1	173956134	173956487	L1-3_CUX2_pvalue_1e-2_peak_7734	67	.	4.86381	6.73327	3.90200	269
chr1	173990535	173991788	L1-3_CUX2_pvalue_1e-2_peak_7736a	57	.	4.25441	5.78512	3.10371	574
chr1	173990535	173991788	L1-3_CUX2_pvalue_1e-2_peak_7736b	57	.	4.24124	5.76456	3.08684	768
chr1	173990535	173991788	L1-3_CUX2_pvalue_1e-2_peak_7736c	174	.	8.90661	17.48089	13.22004	988
chr1	173990535	173991788	L1-3_CUX2_pvalue_1e-2_peak_7736d	151	.	8.05836	15.12047	11.17234	1084
chr1	174032025	174032324	L1-3_CUX2_pvalue_1e-2_peak_7738	68	.	4.92207	6.89603	4.04328	196
chr1	174034863	174034972	L1-3_CUX2_pvalue_1e-2_peak_7739	58	.	4.22833	5.83877	3.14872	45
chr1	174091307	174091465	L1-3_CUX2_pvalue_1e-2_peak_7740	46	.	3.44664	4.61338	2.09867	49
chr1	174128028	174129067	L1-3_CUX2_pvalue_1e-2_peak_7741a	246	.	12.26806	24.65685	19.34709	450
chr1	174128028	174129067	L1-3_CUX2_pvalue_1e-2_peak_7741b	140	.	8.17870	14.02137	10.22073	565
chr1	174128028	174129067	L1-3_CUX2_pvalue_1e-2_peak_7741c	93	.	6.15700	9.33256	6.13905	694
chr1	174152026	174152099	L1-3_CUX2_pvalue_1e-2_peak_7742	46	.	3.44664	4.61338	2.09867	38
chr1	174169312	174169476	L1-3_CUX2_pvalue_1e-2_peak_7744	70	.	4.98173	7.07040	4.19373	48
chr1	174231981	174232344	L1-3_CUX2_pvalue_1e-2_peak_7749	59	.	4.56656	5.99310	3.28160	97
chr1	174240420	174240538	L1-3_CUX2_pvalue_1e-2_peak_7750	42	.	3.34141	4.26972	1.85968	63
chr1	174341792	174342096	L1-3_CUX2_pvalue_1e-2_peak_7755	43	.	3.38266	4.39837	1.96485	69
chr1	174373985	174374274	L1-3_CUX2_pvalue_1e-2_peak_7756	46	.	3.44664	4.61338	2.09867	234
chr1	174384626	174384707	L1-3_CUX2_pvalue_1e-2_peak_7757	51	.	4.00577	5.19473	2.60070	42
chr1	174400030	174400145	L1-3_CUX2_pvalue_1e-2_peak_7760	54	.	4.26439	5.40194	2.77694	60
chr1	174402713	174402970	L1-3_CUX2_pvalue_1e-2_peak_7761	54	.	4.29784	5.45476	2.82252	75
chr1	174403460	174403625	L1-3_CUX2_pvalue_1e-2_peak_7762	44	.	3.76061	4.48129	2.03408	37
chr1	174414954	174415242	L1-3_CUX2_pvalue_1e-2_peak_7763	67	.	4.84074	6.70202	3.87462	224
chr1	174417141	174418349	L1-3_CUX2_pvalue_1e-2_peak_7764a	66	.	4.82369	6.67523	3.85185	59
chr1	174417141	174418349	L1-3_CUX2_pvalue_1e-2_peak_7764b	66	.	4.80677	6.64865	3.83034	244
chr1	174417141	174418349	L1-3_CUX2_pvalue_1e-2_peak_7764c	47	.	3.83197	4.73067	2.19987	913
chr1	174417141	174418349	L1-3_CUX2_pvalue_1e-2_peak_7764d	47	.	3.84541	4.75128	2.21932	1150
chr1	174418699	174418777	L1-3_CUX2_pvalue_1e-2_peak_7765	56	.	4.28103	5.60765	2.95294	48
chr1	174435247	174435320	L1-3_CUX2_pvalue_1e-2_peak_7766	43	.	3.38266	4.39837	1.96485	35
chr1	174450371	174450444	L1-3_CUX2_pvalue_1e-2_peak_7768	46	.	3.44664	4.61338	2.09867	32
chr1	174488775	174489586	L1-3_CUX2_pvalue_1e-2_peak_7770	99	.	6.73754	9.95609	6.68204	451
chr1	174494214	174494297	L1-3_CUX2_pvalue_1e-2_peak_7771	42	.	3.34141	4.26972	1.85968	48
chr1	174506245	174506548	L1-3_CUX2_pvalue_1e-2_peak_7772	61	.	4.30829	6.10909	3.36069	63
chr1	174522624	174522806	L1-3_CUX2_pvalue_1e-2_peak_7773	43	.	3.36191	4.33276	1.91026	115
chr1	174606600	174607049	L1-3_CUX2_pvalue_1e-2_peak_7775	66	.	4.83520	6.65579	3.83453	217
chr1	174626458	174627055	L1-3_CUX2_pvalue_1e-2_peak_7780a	98	.	6.44676	9.80236	6.54599	59
chr1	174626458	174627055	L1-3_CUX2_pvalue_1e-2_peak_7780b	121	.	7.49184	12.14769	8.58642	202
chr1	174626458	174627055	L1-3_CUX2_pvalue_1e-2_peak_7780c	109	.	6.98399	10.98326	7.57648	376
chr1	174692999	174693072	L1-3_CUX2_pvalue_1e-2_peak_7781	37	.	3.13136	3.70371	1.38693	59
chr1	174693437	174693719	L1-3_CUX2_pvalue_1e-2_peak_7782	90	.	6.22713	9.08015	5.92317	185
chr1	174709111	174709184	L1-3_CUX2_pvalue_1e-2_peak_7784	38	.	3.18598	3.83903	1.50015	46
chr1	174733444	174733517	L1-3_CUX2_pvalue_1e-2_peak_7786	39	.	3.24254	3.98716	1.62484	34
chr1	174735845	174735918	L1-3_CUX2_pvalue_1e-2_peak_7788	38	.	3.18598	3.83903	1.50015	33
chr1	174768578	174769100	L1-3_CUX2_pvalue_1e-2_peak_7789	248	.	11.38088	24.89924	19.55525	324
chr1	174781119	174781745	L1-3_CUX2_pvalue_1e-2_peak_7790	47	.	3.80546	4.70840	2.17997	289
chr1	174831901	174831974	L1-3_CUX2_pvalue_1e-2_peak_7793	46	.	3.44664	4.61338	2.09867	63
chr1	174835105	174835178	L1-3_CUX2_pvalue_1e-2_peak_7794	46	.	3.44664	4.61338	2.09867	57
chr1	174846275	174846845	L1-3_CUX2_pvalue_1e-2_peak_7795	125	.	8.05861	12.56107	8.94801	228
chr1	174858882	174859546	L1-3_CUX2_pvalue_1e-2_peak_7796	89	.	6.19195	8.99500	5.84964	473
chr1	174860042	174860202	L1-3_CUX2_pvalue_1e-2_peak_7797	62	.	4.67035	6.23671	3.47100	57
chr1	174894610	174894727	L1-3_CUX2_pvalue_1e-2_peak_7800	58	.	4.22833	5.83877	3.14872	49
chr1	174907955	174908028	L1-3_CUX2_pvalue_1e-2_peak_7801	36	.	3.27740	3.66490	1.35365	59
chr1	174911892	174912249	L1-3_CUX2_pvalue_1e-2_peak_7804	76	.	5.52893	7.62404	4.67118	81
chr1	174914882	174914955	L1-3_CUX2_pvalue_1e-2_peak_7805	46	.	3.89560	4.66210	2.13920	36
chr1	174923749	174924163	L1-3_CUX2_pvalue_1e-2_peak_7808	66	.	5.02080	6.68179	3.85644	57
chr1	174934362	174934995	L1-3_CUX2_pvalue_1e-2_peak_7810	82	.	5.89932	8.27880	5.22872	586
chr1	174935357	174935430	L1-3_CUX2_pvalue_1e-2_peak_7811	36	.	3.29316	3.69266	1.37928	50
chr1	174935717	174935958	L1-3_CUX2_pvalue_1e-2_peak_7812a	84	.	5.98524	8.43663	5.36508	44
chr1	174935717	174935958	L1-3_CUX2_pvalue_1e-2_peak_7812b	71	.	5.32021	7.18204	4.28917	185
chr1	174945287	174946222	L1-3_CUX2_pvalue_1e-2_peak_7813a	68	.	5.12131	6.82331	3.97922	230
chr1	174945287	174946222	L1-3_CUX2_pvalue_1e-2_peak_7813b	80	.	5.76148	8.03057	5.01364	340
chr1	174958821	174959001	L1-3_CUX2_pvalue_1e-2_peak_7815	94	.	6.37196	9.44488	6.23541	127
chr1	174968170	174969669	L1-3_CUX2_pvalue_1e-2_peak_7817a	73	.	4.74903	7.37314	4.45453	448
chr1	174968170	174969669	L1-3_CUX2_pvalue_1e-2_peak_7817b	83	.	5.12802	8.30601	5.25240	648
chr1	174968170	174969669	L1-3_CUX2_pvalue_1e-2_peak_7817c	92	.	5.47965	9.22299	6.04770	736
chr1	174968170	174969669	L1-3_CUX2_pvalue_1e-2_peak_7817d	176	.	8.42460	17.65584	13.37200	929
chr1	174980113	174980478	L1-3_CUX2_pvalue_1e-2_peak_7818	36	.	3.11357	3.66110	1.35133	124
chr1	174991738	174991811	L1-3_CUX2_pvalue_1e-2_peak_7821	39	.	3.43918	3.90106	1.55290	56
chr1	174992015	174992886	L1-3_CUX2_pvalue_1e-2_peak_7822a	60	.	4.66364	6.04417	3.32537	289
chr1	174992015	174992886	L1-3_CUX2_pvalue_1e-2_peak_7822b	200	.	11.02920	20.06280	15.43746	672
chr1	174998629	174999367	L1-3_CUX2_pvalue_1e-2_peak_7823	198	.	11.41634	19.82565	15.23603	456
chr1	175041275	175042235	L1-3_CUX2_pvalue_1e-2_peak_7824	137	.	8.44900	13.76043	9.99269	458
chr1	175053437	175053738	L1-3_CUX2_pvalue_1e-2_peak_7825	86	.	5.81202	8.60663	5.51156	235
chr1	175079452	175079525	L1-3_CUX2_pvalue_1e-2_peak_7826	46	.	3.44664	4.61338	2.09867	43
chr1	175094574	175094737	L1-3_CUX2_pvalue_1e-2_peak_7828	46	.	3.44664	4.61338	2.09867	38
chr1	175102912	175103065	L1-3_CUX2_pvalue_1e-2_peak_7829	40	.	3.28138	4.09424	1.71428	38
chr1	175107690	175107782	L1-3_CUX2_pvalue_1e-2_peak_7830	70	.	4.98173	7.07040	4.19373	45
chr1	175111186	175111398	L1-3_CUX2_pvalue_1e-2_peak_7831	42	.	3.32116	4.20906	1.80865	25
chr1	175115826	175115960	L1-3_CUX2_pvalue_1e-2_peak_7832	42	.	3.60516	4.28055	1.86780	89
chr1	175119721	175120059	L1-3_CUX2_pvalue_1e-2_peak_7834a	76	.	5.59167	7.69798	4.72344	70
chr1	175119721	175120059	L1-3_CUX2_pvalue_1e-2_peak_7834b	103	.	6.98959	10.38778	7.05820	223
chr1	175121288	175121420	L1-3_CUX2_pvalue_1e-2_peak_7836	42	.	3.60516	4.28055	1.86780	84
chr1	175132719	175132792	L1-3_CUX2_pvalue_1e-2_peak_7837	46	.	3.44664	4.61338	2.09867	34
chr1	175158775	175158858	L1-3_CUX2_pvalue_1e-2_peak_7838	58	.	4.22833	5.83877	3.14872	40
chr1	175164069	175164381	L1-3_CUX2_pvalue_1e-2_peak_7839	78	.	5.54324	7.86473	4.86900	139
chr1	175173081	175173920	L1-3_CUX2_pvalue_1e-2_peak_7840a	97	.	6.62886	9.71767	6.47404	479
chr1	175173081	175173920	L1-3_CUX2_pvalue_1e-2_peak_7840b	141	.	8.83848	14.18136	10.35949	651
chr1	175181055	175181134	L1-3_CUX2_pvalue_1e-2_peak_7841	46	.	3.44664	4.61338	2.09867	17
chr1	175237581	175238481	L1-3_CUX2_pvalue_1e-2_peak_7842a	164	.	9.88631	16.44015	12.31868	270
chr1	175237581	175238481	L1-3_CUX2_pvalue_1e-2_peak_7842b	52	.	4.23699	5.29645	2.68778	749
chr1	175245050	175245123	L1-3_CUX2_pvalue_1e-2_peak_7843	46	.	3.44664	4.61338	2.09867	35
chr1	175288942	175289267	L1-3_CUX2_pvalue_1e-2_peak_7844	90	.	5.95643	9.06419	5.91110	101
chr1	175307815	175307888	L1-3_CUX2_pvalue_1e-2_peak_7845	46	.	3.44664	4.61338	2.09867	59
chr1	175323642	175323715	L1-3_CUX2_pvalue_1e-2_peak_7846	46	.	3.44664	4.61338	2.09867	46
chr1	175349679	175350392	L1-3_CUX2_pvalue_1e-2_peak_7847	61	.	4.64396	6.17345	3.41578	540
chr1	175351251	175351324	L1-3_CUX2_pvalue_1e-2_peak_7848	37	.	3.13136	3.70371	1.38693	36
chr1	175359299	175359498	L1-3_CUX2_pvalue_1e-2_peak_7849	43	.	3.38266	4.39837	1.96485	39
chr1	175370083	175370258	L1-3_CUX2_pvalue_1e-2_peak_7850	38	.	3.20461	3.88688	1.54091	57
chr1	175384281	175384559	L1-3_CUX2_pvalue_1e-2_peak_7853	45	.	3.42495	4.53818	2.07932	38
chr1	175395386	175395620	L1-3_CUX2_pvalue_1e-2_peak_7854	46	.	3.44664	4.61338	2.09867	36
chr1	175402640	175403425	L1-3_CUX2_pvalue_1e-2_peak_7856a	113	.	7.46016	11.35116	7.89247	225
chr1	175402640	175403425	L1-3_CUX2_pvalue_1e-2_peak_7856b	88	.	6.19579	8.83487	5.70906	652
chr1	175411149	175411274	L1-3_CUX2_pvalue_1e-2_peak_7857	74	.	5.10551	7.46124	4.52906	60
chr1	175428664	175429149	L1-3_CUX2_pvalue_1e-2_peak_7858	139	.	8.74444	13.97872	10.18167	218
chr1	175440169	175440849	L1-3_CUX2_pvalue_1e-2_peak_7859a	118	.	7.72797	11.87522	8.34965	64
chr1	175440169	175440849	L1-3_CUX2_pvalue_1e-2_peak_7859b	52	.	4.23699	5.29645	2.68778	535
chr1	175447437	175447530	L1-3_CUX2_pvalue_1e-2_peak_7861	43	.	3.36191	4.33276	1.91026	46
chr1	175462790	175463658	L1-3_CUX2_pvalue_1e-2_peak_7863a	49	.	3.99980	4.98900	2.42485	268
chr1	175462790	175463658	L1-3_CUX2_pvalue_1e-2_peak_7863b	69	.	4.99975	6.95262	4.09293	354
chr1	175464829	175465196	L1-3_CUX2_pvalue_1e-2_peak_7864	49	.	3.97081	4.94422	2.38603	267
chr1	175472324	175473236	L1-3_CUX2_pvalue_1e-2_peak_7865a	53	.	4.28113	5.38413	2.76360	400
chr1	175472324	175473236	L1-3_CUX2_pvalue_1e-2_peak_7865b	79	.	5.73806	7.99162	4.97837	553
chr1	175480164	175480413	L1-3_CUX2_pvalue_1e-2_peak_7867	42	.	3.60516	4.28055	1.86780	66
chr1	175483539	175484274	L1-3_CUX2_pvalue_1e-2_peak_7868	50	.	4.13052	5.09083	2.51101	567
chr1	175499585	175499665	L1-3_CUX2_pvalue_1e-2_peak_7871	59	.	4.25459	5.92478	3.22300	35
chr1	175508835	175509330	L1-3_CUX2_pvalue_1e-2_peak_7872	133	.	8.25287	13.38607	9.66608	439
chr1	175524458	175524854	L1-3_CUX2_pvalue_1e-2_peak_7876a	83	.	5.92417	8.38401	5.31907	153
chr1	175524458	175524854	L1-3_CUX2_pvalue_1e-2_peak_7876b	83	.	5.92417	8.38401	5.31907	243
chr1	175532808	175532881	L1-3_CUX2_pvalue_1e-2_peak_7878	41	.	3.30115	4.15062	1.76081	62
chr1	175534212	175534459	L1-3_CUX2_pvalue_1e-2_peak_7879	74	.	5.10551	7.46124	4.52906	188
chr1	175542339	175543066	L1-3_CUX2_pvalue_1e-2_peak_7880	110	.	7.31529	11.07746	7.65461	245
chr1	175549549	175549799	L1-3_CUX2_pvalue_1e-2_peak_7881	40	.	3.26184	4.03980	1.66851	218
chr1	175550297	175550452	L1-3_CUX2_pvalue_1e-2_peak_7882	53	.	4.07731	5.38744	2.76360	50
chr1	175568893	175569156	L1-3_CUX2_pvalue_1e-2_peak_7883	56	.	4.15144	5.60057	2.94620	217
chr1	175589515	175590112	L1-3_CUX2_pvalue_1e-2_peak_7887	165	.	9.93754	16.54482	12.41112	240
chr1	175600773	175601552	L1-3_CUX2_pvalue_1e-2_peak_7888	49	.	3.91420	4.96371	2.40203	647
chr1	175615340	175615616	L1-3_CUX2_pvalue_1e-2_peak_7889	67	.	4.86381	6.73327	3.90200	211
chr1	175623789	175623886	L1-3_CUX2_pvalue_1e-2_peak_7890	61	.	4.30829	6.10909	3.36069	48
chr1	175636213	175637025	L1-3_CUX2_pvalue_1e-2_peak_7891	46	.	3.78444	4.66110	2.13920	690
chr1	175656349	175656669	L1-3_CUX2_pvalue_1e-2_peak_7893	41	.	3.30115	4.15062	1.76081	45
chr1	175674033	175674119	L1-3_CUX2_pvalue_1e-2_peak_7894	46	.	3.44664	4.61338	2.09867	41
chr1	175700887	175701039	L1-3_CUX2_pvalue_1e-2_peak_7896	43	.	3.38266	4.39837	1.96485	75
chr1	175712008	175712991	L1-3_CUX2_pvalue_1e-2_peak_7898a	69	.	5.21887	6.99745	4.13002	398
chr1	175712008	175712991	L1-3_CUX2_pvalue_1e-2_peak_7898b	81	.	5.84340	8.17739	5.14103	510
chr1	175712008	175712991	L1-3_CUX2_pvalue_1e-2_peak_7898c	45	.	3.84098	4.56661	2.09867	819
chr1	175719554	175720193	L1-3_CUX2_pvalue_1e-2_peak_7899	91	.	6.34236	9.17744	6.00774	535
chr1	175724801	175724962	L1-3_CUX2_pvalue_1e-2_peak_7900	100	.	6.57570	10.01344	6.73149	62
chr1	175727437	175728050	L1-3_CUX2_pvalue_1e-2_peak_7902	84	.	5.90493	8.42236	5.35313	510
chr1	175728512	175728694	L1-3_CUX2_pvalue_1e-2_peak_7903	40	.	3.55830	4.09244	1.71428	49
chr1	175740560	175740790	L1-3_CUX2_pvalue_1e-2_peak_7904	187	.	10.90512	18.79939	14.35522	83
chr1	175741011	175741329	L1-3_CUX2_pvalue_1e-2_peak_7905	62	.	4.81895	6.28387	3.51207	260
chr1	175787793	175788533	L1-3_CUX2_pvalue_1e-2_peak_7909	51	.	4.00577	5.19473	2.60070	478
chr1	175799546	175799954	L1-3_CUX2_pvalue_1e-2_peak_7910	58	.	4.22833	5.83877	3.14872	387
chr1	175800625	175800743	L1-3_CUX2_pvalue_1e-2_peak_7911	57	.	4.20239	5.75623	3.07922	49
chr1	175817289	175817817	L1-3_CUX2_pvalue_1e-2_peak_7913	58	.	4.49169	5.82547	3.13894	435
chr1	175822075	175822345	L1-3_CUX2_pvalue_1e-2_peak_7915	78	.	5.67859	7.87088	4.87285	127
chr1	175829036	175829109	L1-3_CUX2_pvalue_1e-2_peak_7917	38	.	3.20461	3.88688	1.54091	57
chr1	175834225	175835253	L1-3_CUX2_pvalue_1e-2_peak_7918a	117	.	7.57576	11.71712	8.21151	332
chr1	175834225	175835253	L1-3_CUX2_pvalue_1e-2_peak_7918b	103	.	6.91259	10.34621	7.02050	538
chr1	175841000	175841077	L1-3_CUX2_pvalue_1e-2_peak_7919	46	.	3.44664	4.61338	2.09867	4
chr1	175854502	175854894	L1-3_CUX2_pvalue_1e-2_peak_7922	162	.	9.27846	16.24811	12.15376	57
chr1	175857275	175857436	L1-3_CUX2_pvalue_1e-2_peak_7923	37	.	3.31437	3.70481	1.38763	65
chr1	175857941	175858453	L1-3_CUX2_pvalue_1e-2_peak_7924	37	.	3.31437	3.70481	1.38763	163
chr1	175950300	175950494	L1-3_CUX2_pvalue_1e-2_peak_7926	65	.	4.80692	6.58071	3.76805	159
chr1	175951098	175951236	L1-3_CUX2_pvalue_1e-2_peak_7928	66	.	4.83520	6.65579	3.83453	87
chr1	176010589	176010662	L1-3_CUX2_pvalue_1e-2_peak_7929	46	.	3.44664	4.61338	2.09867	35
chr1	176042831	176042904	L1-3_CUX2_pvalue_1e-2_peak_7930	46	.	3.44664	4.61338	2.09867	34
chr1	176081023	176081236	L1-3_CUX2_pvalue_1e-2_peak_7931	110	.	6.89327	11.02251	7.60665	56
chr1	176128926	176129716	L1-3_CUX2_pvalue_1e-2_peak_7932a	72	.	5.37237	7.27863	4.37051	58
chr1	176128926	176129716	L1-3_CUX2_pvalue_1e-2_peak_7932b	61	.	4.72398	6.10482	3.36069	441
chr1	176128926	176129716	L1-3_CUX2_pvalue_1e-2_peak_7932c	155	.	9.44797	15.57537	11.57054	613
chr1	176128926	176129716	L1-3_CUX2_pvalue_1e-2_peak_7932d	73	.	5.42557	7.37831	4.45716	742
chr1	176129995	176130070	L1-3_CUX2_pvalue_1e-2_peak_7933	50	.	4.08942	5.01349	2.44665	49
chr1	176175559	176176024	L1-3_CUX2_pvalue_1e-2_peak_7934	61	.	4.63511	6.16098	3.40583	57
chr1	176176231	176176942	L1-3_CUX2_pvalue_1e-2_peak_7935a	43	.	3.64621	4.30377	1.88930	35
chr1	176176231	176176942	L1-3_CUX2_pvalue_1e-2_peak_7935b	208	.	10.93864	20.85173	16.11392	212
chr1	176176231	176176942	L1-3_CUX2_pvalue_1e-2_peak_7935c	73	.	5.22876	7.31641	4.40581	564
chr1	176185385	176185940	L1-3_CUX2_pvalue_1e-2_peak_7936	76	.	5.16995	7.68331	4.71147	219
chr1	176248516	176248594	L1-3_CUX2_pvalue_1e-2_peak_7937	46	.	3.44664	4.61338	2.09867	41
chr1	176277094	176277376	L1-3_CUX2_pvalue_1e-2_peak_7938	46	.	3.44664	4.61338	2.09867	134
chr1	176344263	176344407	L1-3_CUX2_pvalue_1e-2_peak_7939	93	.	6.03161	9.32406	6.13114	61
chr1	176510903	176511098	L1-3_CUX2_pvalue_1e-2_peak_7940	48	.	3.86997	4.85757	2.30969	149
chr1	176511750	176512455	L1-3_CUX2_pvalue_1e-2_peak_7941	89	.	6.19195	8.99500	5.84964	546
chr1	176520363	176521162	L1-3_CUX2_pvalue_1e-2_peak_7942	46	.	3.78444	4.66110	2.13920	129
chr1	176521472	176521953	L1-3_CUX2_pvalue_1e-2_peak_7943	45	.	3.74308	4.56981	2.09867	384
chr1	176529147	176529291	L1-3_CUX2_pvalue_1e-2_peak_7944	93	.	6.03161	9.32406	6.13114	74
chr1	176661371	176662020	L1-3_CUX2_pvalue_1e-2_peak_7949a	97	.	6.58052	9.76971	6.51817	281
chr1	176661371	176662020	L1-3_CUX2_pvalue_1e-2_peak_7949b	62	.	4.78583	6.24690	3.47865	580
chr1	176662995	176663214	L1-3_CUX2_pvalue_1e-2_peak_7951	40	.	3.55830	4.09244	1.71428	170
chr1	176674661	176674734	L1-3_CUX2_pvalue_1e-2_peak_7953	46	.	3.44664	4.61338	2.09867	58
chr1	176755172	176755245	L1-3_CUX2_pvalue_1e-2_peak_7954	46	.	3.44664	4.61338	2.09867	39
chr1	176770328	176771062	L1-3_CUX2_pvalue_1e-2_peak_7955	124	.	7.98032	12.45592	8.85697	398
chr1	176789651	176789948	L1-3_CUX2_pvalue_1e-2_peak_7956a	90	.	6.28417	9.07460	5.91998	111
chr1	176789651	176789948	L1-3_CUX2_pvalue_1e-2_peak_7956b	90	.	6.28417	9.07460	5.91998	241
chr1	176790903	176791107	L1-3_CUX2_pvalue_1e-2_peak_7957	44	.	3.75328	4.41611	1.98021	138
chr1	176793042	176793452	L1-3_CUX2_pvalue_1e-2_peak_7958	102	.	6.84974	10.23548	6.92385	241
chr1	176812995	176813160	L1-3_CUX2_pvalue_1e-2_peak_7959	90	.	5.95643	9.06419	5.91110	113
chr1	176826857	176827941	L1-3_CUX2_pvalue_1e-2_peak_7960	71	.	5.24031	7.14717	4.25957	589
chr1	176840415	176840789	L1-3_CUX2_pvalue_1e-2_peak_7962	78	.	5.54324	7.86473	4.86900	189
chr1	176850293	176850454	L1-3_CUX2_pvalue_1e-2_peak_7963	56	.	4.15144	5.60057	2.94620	48
chr1	176868218	176868396	L1-3_CUX2_pvalue_1e-2_peak_7966	38	.	3.35773	3.80814	1.47539	33
chr1	176872670	176873440	L1-3_CUX2_pvalue_1e-2_peak_7967	75	.	5.53518	7.58777	4.63701	187
chr1	176873626	176873821	L1-3_CUX2_pvalue_1e-2_peak_7968	43	.	3.66300	4.39923	1.96485	23
chr1	176895493	176895697	L1-3_CUX2_pvalue_1e-2_peak_7969	49	.	3.91420	4.96371	2.40203	87
chr1	176897337	176897762	L1-3_CUX2_pvalue_1e-2_peak_7972	48	.	3.86997	4.85757	2.30969	296
chr1	176903904	176903977	L1-3_CUX2_pvalue_1e-2_peak_7973	46	.	3.44664	4.61338	2.09867	35
chr1	176909261	176909838	L1-3_CUX2_pvalue_1e-2_peak_7974	79	.	5.57547	7.94761	4.93924	50
chr1	176927812	176928109	L1-3_CUX2_pvalue_1e-2_peak_7977	92	.	6.38842	9.21565	6.04169	84
chr1	176930871	176931098	L1-3_CUX2_pvalue_1e-2_peak_7978	36	.	3.26179	3.63756	1.33176	64
chr1	176933220	176934078	L1-3_CUX2_pvalue_1e-2_peak_7979	74	.	5.38752	7.48318	4.54658	699
chr1	176952726	176953214	L1-3_CUX2_pvalue_1e-2_peak_7981	58	.	4.22833	5.83877	3.14872	262
chr1	176972299	176972372	L1-3_CUX2_pvalue_1e-2_peak_7985	45	.	3.85902	4.59799	2.09867	54
chr1	176975684	176975757	L1-3_CUX2_pvalue_1e-2_peak_7986	38	.	3.37427	3.83819	1.50015	13
chr1	176976602	176976913	L1-3_CUX2_pvalue_1e-2_peak_7989	62	.	4.79485	6.23798	3.47100	42
chr1	176983574	176983943	L1-3_CUX2_pvalue_1e-2_peak_7991	80	.	5.60808	8.03297	5.01392	165
chr1	176989924	176990302	L1-3_CUX2_pvalue_1e-2_peak_7992	72	.	5.33745	7.29906	4.38913	224
chr1	176990974	176991476	L1-3_CUX2_pvalue_1e-2_peak_7993a	106	.	6.93642	10.61251	7.25082	84
chr1	176990974	176991476	L1-3_CUX2_pvalue_1e-2_peak_7993b	56	.	4.41916	5.64770	2.98846	295
chr1	176996046	176996431	L1-3_CUX2_pvalue_1e-2_peak_7994	67	.	5.04723	6.73586	3.90265	294
chr1	177003438	177003626	L1-3_CUX2_pvalue_1e-2_peak_7995	47	.	3.95179	4.76187	2.22611	51
chr1	177004923	177005101	L1-3_CUX2_pvalue_1e-2_peak_7996	59	.	4.63269	5.93696	3.23141	59
chr1	177007118	177007354	L1-3_CUX2_pvalue_1e-2_peak_7997	41	.	3.53082	4.13302	1.74828	205
chr1	177019608	177019756	L1-3_CUX2_pvalue_1e-2_peak_7999	43	.	3.36191	4.33276	1.91026	33
chr1	177032679	177032835	L1-3_CUX2_pvalue_1e-2_peak_8000	36	.	3.11357	3.66110	1.35133	89
chr1	177035475	177035700	L1-3_CUX2_pvalue_1e-2_peak_8001	85	.	6.02183	8.59982	5.50797	101
chr1	177053232	177053501	L1-3_CUX2_pvalue_1e-2_peak_8003	46	.	3.44664	4.61338	2.09867	53
chr1	177069226	177069299	L1-3_CUX2_pvalue_1e-2_peak_8004	37	.	3.14936	3.74753	1.42415	37
chr1	177071995	177072591	L1-3_CUX2_pvalue_1e-2_peak_8005	78	.	5.54324	7.86473	4.86900	373
chr1	177086160	177086543	L1-3_CUX2_pvalue_1e-2_peak_8006	54	.	4.30354	5.42925	2.80063	194
chr1	177088071	177088739	L1-3_CUX2_pvalue_1e-2_peak_8007a	52	.	4.23699	5.29645	2.68778	292
chr1	177088071	177088739	L1-3_CUX2_pvalue_1e-2_peak_8007b	52	.	4.21526	5.25383	2.65280	585
chr1	177104368	177104947	L1-3_CUX2_pvalue_1e-2_peak_8008	43	.	3.66300	4.39923	1.96485	146
chr1	177110466	177110838	L1-3_CUX2_pvalue_1e-2_peak_8010	55	.	4.12643	5.52700	2.88255	52
chr1	177121144	177121217	L1-3_CUX2_pvalue_1e-2_peak_8011	46	.	3.44664	4.61338	2.09867	32
chr1	177131384	177131460	L1-3_CUX2_pvalue_1e-2_peak_8012	51	.	4.18760	5.16664	2.57797	42
chr1	177133678	177134098	L1-3_CUX2_pvalue_1e-2_peak_8014	99	.	6.66788	9.91941	6.65031	239
chr1	177134330	177134436	L1-3_CUX2_pvalue_1e-2_peak_8015	42	.	3.65319	4.24821	1.84319	35
chr1	177139921	177140214	L1-3_CUX2_pvalue_1e-2_peak_8016	167	.	9.30521	16.72071	12.56256	132
chr1	177151045	177151280	L1-3_CUX2_pvalue_1e-2_peak_8020	51	.	4.15139	5.13051	2.54702	164
chr1	177158948	177159236	L1-3_CUX2_pvalue_1e-2_peak_8024	41	.	3.53082	4.13302	1.74828	45
chr1	177159475	177159842	L1-3_CUX2_pvalue_1e-2_peak_8025	78	.	5.64932	7.81219	4.82175	89
chr1	177178572	177178848	L1-3_CUX2_pvalue_1e-2_peak_8027	75	.	5.13743	7.56943	4.62210	209
chr1	177198171	177198244	L1-3_CUX2_pvalue_1e-2_peak_8029	43	.	3.36191	4.33276	1.91026	35
chr1	177204635	177204755	L1-3_CUX2_pvalue_1e-2_peak_8031	46	.	3.76364	4.61492	2.09867	59
chr1	177213012	177213254	L1-3_CUX2_pvalue_1e-2_peak_8035	48	.	4.01238	4.88040	2.33026	101
chr1	177216121	177216387	L1-3_CUX2_pvalue_1e-2_peak_8036	41	.	3.60512	4.16891	1.77630	220
chr1	177216997	177217311	L1-3_CUX2_pvalue_1e-2_peak_8037	53	.	4.28108	5.32278	2.70922	99
chr1	177256433	177256506	L1-3_CUX2_pvalue_1e-2_peak_8041	46	.	3.44664	4.61338	2.09867	44
chr1	177310971	177311398	L1-3_CUX2_pvalue_1e-2_peak_8043	40	.	3.28138	4.09424	1.71428	166
chr1	177311782	177311872	L1-3_CUX2_pvalue_1e-2_peak_8044	41	.	3.30115	4.15062	1.76081	41
chr1	177387174	177387622	L1-3_CUX2_pvalue_1e-2_peak_8046	73	.	5.07400	7.35758	4.43923	361
chr1	177395479	177396409	L1-3_CUX2_pvalue_1e-2_peak_8047a	85	.	6.04392	8.54592	5.45990	462
chr1	177395479	177396409	L1-3_CUX2_pvalue_1e-2_peak_8047b	49	.	4.02928	4.90220	2.35034	721
chr1	177404588	177405003	L1-3_CUX2_pvalue_1e-2_peak_8048	62	.	4.67035	6.23671	3.47100	186
chr1	177417689	177418561	L1-3_CUX2_pvalue_1e-2_peak_8050a	106	.	7.13521	10.68118	7.31104	568
chr1	177417689	177418561	L1-3_CUX2_pvalue_1e-2_peak_8050b	92	.	6.42169	9.28323	6.09918	818
chr1	177441698	177442010	L1-3_CUX2_pvalue_1e-2_peak_8052	93	.	6.33513	9.34982	6.15224	256
chr1	177445936	177446162	L1-3_CUX2_pvalue_1e-2_peak_8053	36	.	3.09598	3.61963	1.31548	167
chr1	177613366	177613439	L1-3_CUX2_pvalue_1e-2_peak_8054	46	.	3.44664	4.61338	2.09867	42
chr1	177749429	177749530	L1-3_CUX2_pvalue_1e-2_peak_8056	61	.	4.30829	6.10909	3.36069	50
chr1	177786686	177786970	L1-3_CUX2_pvalue_1e-2_peak_8057	68	.	4.92207	6.89603	4.04328	126
chr1	177789453	177789637	L1-3_CUX2_pvalue_1e-2_peak_8058	53	.	4.25894	5.33988	2.72411	46
chr1	177793735	177794091	L1-3_CUX2_pvalue_1e-2_peak_8061	72	.	5.29821	7.27678	4.36991	129
chr1	177799644	177800163	L1-3_CUX2_pvalue_1e-2_peak_8062	113	.	7.44546	11.34084	7.88441	336
chr1	177802912	177803080	L1-3_CUX2_pvalue_1e-2_peak_8063	72	.	5.29821	7.27678	4.36991	75
chr1	177842152	177842687	L1-3_CUX2_pvalue_1e-2_peak_8064	74	.	5.10551	7.46124	4.52906	460
chr1	177897318	177897892	L1-3_CUX2_pvalue_1e-2_peak_8066	67	.	5.04723	6.73586	3.90265	227
chr1	177902730	177903405	L1-3_CUX2_pvalue_1e-2_peak_8069	51	.	4.20597	5.19712	2.60232	410
chr1	177905071	177905602	L1-3_CUX2_pvalue_1e-2_peak_8070	50	.	4.09812	5.01948	2.44908	305
chr1	177912868	177913533	L1-3_CUX2_pvalue_1e-2_peak_8072	136	.	7.97051	13.68046	9.92491	500
chr1	177915035	177915333	L1-3_CUX2_pvalue_1e-2_peak_8073	51	.	4.12010	5.17576	2.58509	236
chr1	177917626	177917825	L1-3_CUX2_pvalue_1e-2_peak_8074	44	.	3.62894	4.42075	1.98470	154
chr1	177921056	177921387	L1-3_CUX2_pvalue_1e-2_peak_8075	46	.	3.85123	4.62350	2.10661	184
chr1	177921592	177921668	L1-3_CUX2_pvalue_1e-2_peak_8076	36	.	3.27475	3.64335	1.33689	39
chr1	177922613	177923176	L1-3_CUX2_pvalue_1e-2_peak_8077	120	.	7.64346	12.08369	8.53294	345
chr1	177928828	177929215	L1-3_CUX2_pvalue_1e-2_peak_8078	83	.	5.95632	8.38323	5.31907	302
chr1	177929956	177930443	L1-3_CUX2_pvalue_1e-2_peak_8079	71	.	5.32021	7.18204	4.28917	243
chr1	177955255	177955679	L1-3_CUX2_pvalue_1e-2_peak_8081	143	.	8.81269	14.35707	10.51247	304
chr1	177965032	177965300	L1-3_CUX2_pvalue_1e-2_peak_8082	104	.	6.72382	10.45234	7.11485	64
chr1	177973922	177974328	L1-3_CUX2_pvalue_1e-2_peak_8083	56	.	4.15144	5.60057	2.94620	334
chr1	177994234	177995257	L1-3_CUX2_pvalue_1e-2_peak_8084a	72	.	5.26910	7.21123	4.31464	261
chr1	177994234	177995257	L1-3_CUX2_pvalue_1e-2_peak_8084b	71	.	5.24031	7.14717	4.25957	497
chr1	178000729	178001337	L1-3_CUX2_pvalue_1e-2_peak_8085	68	.	4.89277	6.81329	3.97057	435
chr1	178006735	178006839	L1-3_CUX2_pvalue_1e-2_peak_8086	43	.	3.36191	4.33276	1.91026	44
chr1	178007124	178007346	L1-3_CUX2_pvalue_1e-2_peak_8087	42	.	3.34141	4.26972	1.85968	55
chr1	178013328	178013724	L1-3_CUX2_pvalue_1e-2_peak_8088	97	.	6.66469	9.79542	6.54119	208
chr1	178025278	178025587	L1-3_CUX2_pvalue_1e-2_peak_8092	51	.	4.15139	5.13051	2.54702	46
chr1	178027104	178027668	L1-3_CUX2_pvalue_1e-2_peak_8093	52	.	4.19375	5.21198	2.61500	87
chr1	178036054	178036323	L1-3_CUX2_pvalue_1e-2_peak_8094	44	.	3.40368	4.46677	2.02171	217
chr1	178036578	178036651	L1-3_CUX2_pvalue_1e-2_peak_8095	46	.	3.44649	4.61288	2.09867	39
chr1	178062426	178063778	L1-3_CUX2_pvalue_1e-2_peak_8096a	60	.	4.66364	6.04417	3.32537	371
chr1	178062426	178063778	L1-3_CUX2_pvalue_1e-2_peak_8096b	71	.	5.24659	7.14751	4.25957	548
chr1	178106540	178106799	L1-3_CUX2_pvalue_1e-2_peak_8098	56	.	4.17676	5.67691	3.01019	50
chr1	178115111	178116144	L1-3_CUX2_pvalue_1e-2_peak_8099	64	.	4.75135	6.43718	3.64398	379
chr1	178124451	178124872	L1-3_CUX2_pvalue_1e-2_peak_8100	52	.	4.02933	5.25693	2.65280	207
chr1	178130810	178131071	L1-3_CUX2_pvalue_1e-2_peak_8101	43	.	3.38266	4.39837	1.96485	240
chr1	178137244	178137324	L1-3_CUX2_pvalue_1e-2_peak_8102	42	.	3.34141	4.26972	1.85968	38
chr1	178137808	178138041	L1-3_CUX2_pvalue_1e-2_peak_8103	55	.	4.12643	5.52700	2.88255	145
chr1	178212337	178212430	L1-3_CUX2_pvalue_1e-2_peak_8105	46	.	3.44664	4.61338	2.09867	48
chr1	178269060	178269297	L1-3_CUX2_pvalue_1e-2_peak_8108	61	.	4.30812	6.10846	3.36069	175
chr1	178310030	178310662	L1-3_CUX2_pvalue_1e-2_peak_8110	44	.	3.40368	4.46677	2.02171	588
chr1	178313857	178314050	L1-3_CUX2_pvalue_1e-2_peak_8111	61	.	4.30829	6.10909	3.36069	129
chr1	178320927	178321247	L1-3_CUX2_pvalue_1e-2_peak_8112	92	.	6.29872	9.25743	6.07816	197
chr1	178325936	178326212	L1-3_CUX2_pvalue_1e-2_peak_8113	75	.	5.13743	7.56943	4.62210	222
chr1	178331613	178331686	L1-3_CUX2_pvalue_1e-2_peak_8114	43	.	3.36191	4.33276	1.91026	57
chr1	178331939	178332178	L1-3_CUX2_pvalue_1e-2_peak_8115	57	.	4.20239	5.75623	3.07922	181
chr1	178340709	178340784	L1-3_CUX2_pvalue_1e-2_peak_8116	63	.	4.84329	6.33054	3.55206	43
chr1	178340993	178341536	L1-3_CUX2_pvalue_1e-2_peak_8117	76	.	5.59167	7.69798	4.72344	485
chr1	178355853	178356096	L1-3_CUX2_pvalue_1e-2_peak_8120	50	.	3.95946	5.07586	2.49881	187
chr1	178357647	178358242	L1-3_CUX2_pvalue_1e-2_peak_8121	51	.	4.00577	5.19473	2.60070	499
chr1	178359630	178359703	L1-3_CUX2_pvalue_1e-2_peak_8122	38	.	3.20461	3.88688	1.54091	53
chr1	178421222	178421471	L1-3_CUX2_pvalue_1e-2_peak_8125	45	.	3.74308	4.56981	2.09867	63
chr1	178422297	178422800	L1-3_CUX2_pvalue_1e-2_peak_8127	58	.	4.51637	5.88004	3.18503	235
chr1	178430265	178430531	L1-3_CUX2_pvalue_1e-2_peak_8128	46	.	3.44664	4.61338	2.09867	221
chr1	178456297	178456370	L1-3_CUX2_pvalue_1e-2_peak_8130	43	.	3.38266	4.39837	1.96485	33
chr1	178497193	178497266	L1-3_CUX2_pvalue_1e-2_peak_8131	46	.	3.44664	4.61338	2.09867	36
chr1	178506226	178506543	L1-3_CUX2_pvalue_1e-2_peak_8132	72	.	5.37237	7.27863	4.37051	151
chr1	178511595	178512619	L1-3_CUX2_pvalue_1e-2_peak_8135a	70	.	5.26905	7.08836	4.20714	336
chr1	178511595	178512619	L1-3_CUX2_pvalue_1e-2_peak_8135b	58	.	4.61042	5.89659	3.19955	511
chr1	178511595	178512619	L1-3_CUX2_pvalue_1e-2_peak_8135c	71	.	5.29451	7.13485	4.24983	723
chr1	178521999	178522072	L1-3_CUX2_pvalue_1e-2_peak_8136	46	.	3.44664	4.61338	2.09867	30
chr1	178550510	178550801	L1-3_CUX2_pvalue_1e-2_peak_8137	61	.	4.30829	6.10909	3.36069	241
chr1	178594797	178595126	L1-3_CUX2_pvalue_1e-2_peak_8138	61	.	4.30829	6.10909	3.36069	291
chr1	178615950	178616313	L1-3_CUX2_pvalue_1e-2_peak_8139	100	.	6.81570	10.04886	6.76163	254
chr1	178620694	178621185	L1-3_CUX2_pvalue_1e-2_peak_8140	64	.	4.89271	6.42638	3.63674	418
chr1	178694117	178694791	L1-3_CUX2_pvalue_1e-2_peak_8143a	143	.	8.75766	14.30282	10.46322	258
chr1	178694117	178694791	L1-3_CUX2_pvalue_1e-2_peak_8143b	54	.	4.37883	5.48897	2.85179	563
chr1	178695041	178695120	L1-3_CUX2_pvalue_1e-2_peak_8144	44	.	3.75328	4.41611	1.98021	40
chr1	178722692	178722782	L1-3_CUX2_pvalue_1e-2_peak_8145	46	.	3.44664	4.61338	2.09867	44
chr1	178781548	178781792	L1-3_CUX2_pvalue_1e-2_peak_8147	46	.	3.44649	4.61288	2.09867	32
chr1	178787757	178787918	L1-3_CUX2_pvalue_1e-2_peak_8148	93	.	6.03136	9.32317	6.13114	99
chr1	178821057	178821521	L1-3_CUX2_pvalue_1e-2_peak_8149	68	.	4.89277	6.81329	3.97057	266
chr1	178827067	178827186	L1-3_CUX2_pvalue_1e-2_peak_8150	59	.	4.25459	5.92478	3.22300	50
chr1	178908561	178909474	L1-3_CUX2_pvalue_1e-2_peak_8151	74	.	5.45256	7.42938	4.50188	62
chr1	178991152	178991678	L1-3_CUX2_pvalue_1e-2_peak_8152	101	.	6.68263	10.18961	6.88531	68
chr1	178994859	178995523	L1-3_CUX2_pvalue_1e-2_peak_8153	88	.	6.00371	8.80904	5.68987	145
chr1	179048444	179048596	L1-3_CUX2_pvalue_1e-2_peak_8156	50	.	4.11571	5.04824	2.47638	41
chr1	179050791	179051872	L1-3_CUX2_pvalue_1e-2_peak_8157a	95	.	6.43990	9.53135	6.31150	378
chr1	179050791	179051872	L1-3_CUX2_pvalue_1e-2_peak_8157b	133	.	8.23142	13.38573	9.66608	461
chr1	179059674	179060073	L1-3_CUX2_pvalue_1e-2_peak_8158	63	.	4.72404	6.36848	3.58540	315
chr1	179071584	179071701	L1-3_CUX2_pvalue_1e-2_peak_8160	54	.	4.10172	5.45601	2.82252	53
chr1	179090823	179090911	L1-3_CUX2_pvalue_1e-2_peak_8161	61	.	4.30829	6.10909	3.36069	47
chr1	179111004	179111314	L1-3_CUX2_pvalue_1e-2_peak_8162	85	.	5.77701	8.50271	5.42293	168
chr1	179115599	179115709	L1-3_CUX2_pvalue_1e-2_peak_8163	53	.	4.05318	5.32112	2.70850	58
chr1	179144569	179144652	L1-3_CUX2_pvalue_1e-2_peak_8164	46	.	3.44664	4.61338	2.09867	45
chr1	179176053	179176334	L1-3_CUX2_pvalue_1e-2_peak_8165	51	.	4.00577	5.19473	2.60070	67
chr1	179198176	179198370	L1-3_CUX2_pvalue_1e-2_peak_8166	49	.	4.02928	4.90220	2.35034	156
chr1	179198619	179199239	L1-3_CUX2_pvalue_1e-2_peak_8167	72	.	5.37237	7.27863	4.37051	313
chr1	179261650	179261800	L1-3_CUX2_pvalue_1e-2_peak_8168	41	.	3.53082	4.13302	1.74828	94
chr1	179262604	179263173	L1-3_CUX2_pvalue_1e-2_peak_8169	149	.	9.18014	14.91234	10.99429	287
chr1	179334686	179335788	L1-3_CUX2_pvalue_1e-2_peak_8171	70	.	5.18365	7.02331	4.15240	461
chr1	179555269	179556031	L1-3_CUX2_pvalue_1e-2_peak_8173a	67	.	5.07393	6.79101	3.95190	225
chr1	179555269	179556031	L1-3_CUX2_pvalue_1e-2_peak_8173b	94	.	6.52363	9.49394	6.27776	507
chr1	179579128	179579201	L1-3_CUX2_pvalue_1e-2_peak_8174	46	.	3.44664	4.61338	2.09867	36
chr1	179632995	179633349	L1-3_CUX2_pvalue_1e-2_peak_8175	76	.	5.16995	7.68331	4.71147	233
chr1	179675483	179675802	L1-3_CUX2_pvalue_1e-2_peak_8176	46	.	3.44664	4.61338	2.09867	179
chr1	179706073	179706282	L1-3_CUX2_pvalue_1e-2_peak_8177	46	.	3.44664	4.61338	2.09867	29
chr1	179713297	179713498	L1-3_CUX2_pvalue_1e-2_peak_8179	50	.	4.13052	5.09083	2.51101	153
chr1	179716818	179716944	L1-3_CUX2_pvalue_1e-2_peak_8180	52	.	4.21526	5.25383	2.65280	55
chr1	179723318	179723391	L1-3_CUX2_pvalue_1e-2_peak_8181	39	.	3.45949	3.99620	1.63181	33
chr1	179727051	179727364	L1-3_CUX2_pvalue_1e-2_peak_8182a	74	.	5.40768	7.41733	4.49140	113
chr1	179727051	179727364	L1-3_CUX2_pvalue_1e-2_peak_8182b	85	.	6.00853	8.59772	5.50767	236
chr1	179731062	179731368	L1-3_CUX2_pvalue_1e-2_peak_8184	43	.	3.70256	4.33054	1.91026	133
chr1	179736326	179736744	L1-3_CUX2_pvalue_1e-2_peak_8186	65	.	4.77897	6.50788	3.70620	358
chr1	179753909	179754563	L1-3_CUX2_pvalue_1e-2_peak_8187	59	.	4.54133	5.93590	3.23141	139
chr1	179757311	179757534	L1-3_CUX2_pvalue_1e-2_peak_8189	72	.	5.26910	7.21123	4.31464	112
chr1	179783868	179784705	L1-3_CUX2_pvalue_1e-2_peak_8192a	97	.	5.99341	9.71949	6.47564	354
chr1	179783868	179784705	L1-3_CUX2_pvalue_1e-2_peak_8192b	58	.	4.26767	5.80581	3.12328	643
chr1	179786068	179786188	L1-3_CUX2_pvalue_1e-2_peak_8193	49	.	3.82897	4.90973	2.35460	66
chr1	179786695	179786784	L1-3_CUX2_pvalue_1e-2_peak_8194	48	.	3.81712	4.89147	2.34111	43
chr1	179787942	179788166	L1-3_CUX2_pvalue_1e-2_peak_8195a	76	.	5.10530	7.65368	4.69541	61
chr1	179787942	179788166	L1-3_CUX2_pvalue_1e-2_peak_8195b	76	.	5.12120	7.67903	4.71147	167
chr1	179829797	179830115	L1-3_CUX2_pvalue_1e-2_peak_8196	59	.	4.25459	5.92478	3.22300	270
chr1	179846944	179847152	L1-3_CUX2_pvalue_1e-2_peak_8197	105	.	6.28404	10.54856	7.19771	53
chr1	179851119	179852199	L1-3_CUX2_pvalue_1e-2_peak_8198a	114	.	6.58220	11.41476	7.95032	356
chr1	179851119	179852199	L1-3_CUX2_pvalue_1e-2_peak_8198b	257	.	11.51884	25.72738	20.25309	644
chr1	179851119	179852199	L1-3_CUX2_pvalue_1e-2_peak_8198c	115	.	6.66223	11.54616	8.06374	788
chr1	179880228	179880301	L1-3_CUX2_pvalue_1e-2_peak_8199	46	.	3.44664	4.61338	2.09867	55
chr1	179895737	179896033	L1-3_CUX2_pvalue_1e-2_peak_8201	78	.	5.54324	7.86473	4.86900	62
chr1	179923306	179924266	L1-3_CUX2_pvalue_1e-2_peak_8202a	124	.	7.67165	12.44457	8.84715	234
chr1	179923306	179924266	L1-3_CUX2_pvalue_1e-2_peak_8202b	218	.	11.50748	21.80560	16.92303	473
chr1	179923306	179924266	L1-3_CUX2_pvalue_1e-2_peak_8202c	123	.	7.64109	12.39394	8.80168	612
chr1	180085708	180086026	L1-3_CUX2_pvalue_1e-2_peak_8203	76	.	5.16995	7.68331	4.71147	61
chr1	180098624	180098897	L1-3_CUX2_pvalue_1e-2_peak_8204	46	.	3.44664	4.61338	2.09867	70
chr1	180099955	180100060	L1-3_CUX2_pvalue_1e-2_peak_8205	45	.	3.42495	4.53818	2.07932	39
chr1	180123470	180124158	L1-3_CUX2_pvalue_1e-2_peak_8209a	80	.	5.78853	8.07883	5.05465	198
chr1	180123470	180124158	L1-3_CUX2_pvalue_1e-2_peak_8209b	133	.	8.36120	13.34394	9.62921	533
chr1	180123470	180124158	L1-3_CUX2_pvalue_1e-2_peak_8209c	133	.	8.36120	13.34394	9.62921	616
chr1	180135720	180135813	L1-3_CUX2_pvalue_1e-2_peak_8210	60	.	4.28119	6.01457	3.29850	43
chr1	180136381	180136477	L1-3_CUX2_pvalue_1e-2_peak_8211	60	.	4.28119	6.01457	3.29850	38
chr1	180148138	180148211	L1-3_CUX2_pvalue_1e-2_peak_8212	46	.	3.44649	4.61288	2.09867	40
chr1	180157491	180157564	L1-3_CUX2_pvalue_1e-2_peak_8213	46	.	3.44664	4.61338	2.09867	69
chr1	180165125	180165258	L1-3_CUX2_pvalue_1e-2_peak_8214	61	.	4.30812	6.10846	3.36069	84
chr1	180200204	180200673	L1-3_CUX2_pvalue_1e-2_peak_8215	61	.	4.61787	6.11180	3.36069	192
chr1	180221944	180222017	L1-3_CUX2_pvalue_1e-2_peak_8216	46	.	3.44664	4.61338	2.09867	37
chr1	180240379	180240745	L1-3_CUX2_pvalue_1e-2_peak_8217	63	.	4.69704	6.30170	3.52664	66
chr1	180278564	180279053	L1-3_CUX2_pvalue_1e-2_peak_8218	46	.	3.44664	4.61338	2.09867	126
chr1	180313462	180313535	L1-3_CUX2_pvalue_1e-2_peak_8220	46	.	3.44664	4.61338	2.09867	32
chr1	180471279	180472424	L1-3_CUX2_pvalue_1e-2_peak_8222a	84	.	5.93049	8.46545	5.39037	302
chr1	180471279	180472424	L1-3_CUX2_pvalue_1e-2_peak_8222b	85	.	5.98229	8.55312	5.46587	550
chr1	180471279	180472424	L1-3_CUX2_pvalue_1e-2_peak_8222c	110	.	7.21024	11.07778	7.65461	756
chr1	180485140	180485306	L1-3_CUX2_pvalue_1e-2_peak_8223	61	.	4.30829	6.10909	3.36069	33
chr1	180509817	180510153	L1-3_CUX2_pvalue_1e-2_peak_8224	51	.	4.00577	5.19473	2.60070	267
chr1	180511423	180511784	L1-3_CUX2_pvalue_1e-2_peak_8225	66	.	4.83520	6.65579	3.83453	181
chr1	180512644	180512789	L1-3_CUX2_pvalue_1e-2_peak_8226	39	.	3.24254	3.98716	1.62484	72
chr1	180518315	180518461	L1-3_CUX2_pvalue_1e-2_peak_8227	76	.	5.16995	7.68331	4.71147	53
chr1	180576559	180576867	L1-3_CUX2_pvalue_1e-2_peak_8228	50	.	3.95946	5.07586	2.49881	157
chr1	180580145	180580759	L1-3_CUX2_pvalue_1e-2_peak_8229	63	.	4.69704	6.30170	3.52664	566
chr1	180600977	180601672	L1-3_CUX2_pvalue_1e-2_peak_8230a	177	.	9.94310	17.78374	13.48145	111
chr1	180600977	180601672	L1-3_CUX2_pvalue_1e-2_peak_8230b	205	.	11.04789	20.54806	15.85526	245
chr1	180660535	180660943	L1-3_CUX2_pvalue_1e-2_peak_8231	46	.	3.44664	4.61338	2.09867	272
chr1	180734332	180734473	L1-3_CUX2_pvalue_1e-2_peak_8232	46	.	3.44664	4.61338	2.09867	26
chr1	180746710	180746913	L1-3_CUX2_pvalue_1e-2_peak_8233	73	.	5.07400	7.35758	4.43923	61
chr1	180755777	180756188	L1-3_CUX2_pvalue_1e-2_peak_8234	90	.	5.95643	9.06419	5.91110	65
chr1	180804841	180804982	L1-3_CUX2_pvalue_1e-2_peak_8235	43	.	3.36191	4.33276	1.91026	70
chr1	180809841	180809926	L1-3_CUX2_pvalue_1e-2_peak_8237	44	.	3.68270	4.44048	2.00164	46
chr1	180811300	180811588	L1-3_CUX2_pvalue_1e-2_peak_8239	117	.	7.61093	11.71563	8.21137	165
chr1	180864263	180864336	L1-3_CUX2_pvalue_1e-2_peak_8241	46	.	3.44664	4.61338	2.09867	49
chr1	180881614	180882061	L1-3_CUX2_pvalue_1e-2_peak_8243	48	.	3.86997	4.85757	2.30969	395
chr1	180882290	180882597	L1-3_CUX2_pvalue_1e-2_peak_8244	48	.	3.86997	4.85757	2.30969	136
chr1	180895363	180895801	L1-3_CUX2_pvalue_1e-2_peak_8245	60	.	4.66364	6.04417	3.32537	235
chr1	180897023	180897342	L1-3_CUX2_pvalue_1e-2_peak_8246a	93	.	6.35838	9.39452	6.19109	134
chr1	180897023	180897342	L1-3_CUX2_pvalue_1e-2_peak_8246b	70	.	5.20231	7.07421	4.19664	246
chr1	180903745	180904036	L1-3_CUX2_pvalue_1e-2_peak_8248	71	.	5.24659	7.14751	4.25957	235
chr1	180906781	180907354	L1-3_CUX2_pvalue_1e-2_peak_8249	85	.	5.95628	8.50903	5.42764	427
chr1	180917509	180918068	L1-3_CUX2_pvalue_1e-2_peak_8251	57	.	4.52342	5.74098	3.06764	45
chr1	180923314	180923897	L1-3_CUX2_pvalue_1e-2_peak_8253	41	.	3.53082	4.13302	1.74828	243
chr1	180932088	180932161	L1-3_CUX2_pvalue_1e-2_peak_8254	36	.	3.11357	3.66110	1.35133	52
chr1	180932652	180933023	L1-3_CUX2_pvalue_1e-2_peak_8255	62	.	4.67035	6.23671	3.47100	148
chr1	180935587	180935694	L1-3_CUX2_pvalue_1e-2_peak_8256	62	.	4.67035	6.23671	3.47100	65
chr1	180959288	180959372	L1-3_CUX2_pvalue_1e-2_peak_8258	46	.	3.44664	4.61338	2.09867	44
chr1	180967077	180967150	L1-3_CUX2_pvalue_1e-2_peak_8259	46	.	3.44664	4.61338	2.09867	33
chr1	180976258	180976502	L1-3_CUX2_pvalue_1e-2_peak_8260	118	.	7.65345	11.81495	8.29720	72
chr1	180980069	180980250	L1-3_CUX2_pvalue_1e-2_peak_8262	89	.	6.15716	8.91201	5.77751	64
chr1	180988696	180988769	L1-3_CUX2_pvalue_1e-2_peak_8263	37	.	3.34135	3.77858	1.45169	37
chr1	180991206	180991439	L1-3_CUX2_pvalue_1e-2_peak_8264	44	.	3.75328	4.41611	1.98021	163
chr1	180991803	180992417	L1-3_CUX2_pvalue_1e-2_peak_8265	143	.	8.75766	14.30282	10.46322	334
chr1	181002781	181003213	L1-3_CUX2_pvalue_1e-2_peak_8266	125	.	7.96495	12.58663	8.97122	339
chr1	181013496	181013569	L1-3_CUX2_pvalue_1e-2_peak_8267	46	.	3.44664	4.61338	2.09867	67
chr1	181026424	181026578	L1-3_CUX2_pvalue_1e-2_peak_8268	97	.	6.48508	9.74780	6.49877	59
chr1	181057336	181058058	L1-3_CUX2_pvalue_1e-2_peak_8272a	49	.	4.04624	4.93512	2.37857	186
chr1	181057336	181058058	L1-3_CUX2_pvalue_1e-2_peak_8272b	106	.	6.93642	10.61251	7.25082	412
chr1	181057336	181058058	L1-3_CUX2_pvalue_1e-2_peak_8272c	131	.	8.09249	13.14933	9.45980	528
chr1	181058696	181058769	L1-3_CUX2_pvalue_1e-2_peak_8273	39	.	3.48290	3.97081	1.61272	43
chr1	181072538	181072771	L1-3_CUX2_pvalue_1e-2_peak_8278	54	.	4.28105	5.42823	2.80063	34
chr1	181074294	181074724	L1-3_CUX2_pvalue_1e-2_peak_8279a	110	.	7.03920	11.07391	7.65368	161
chr1	181074294	181074724	L1-3_CUX2_pvalue_1e-2_peak_8279b	75	.	5.39345	7.58075	4.63244	385
chr1	181088710	181089192	L1-3_CUX2_pvalue_1e-2_peak_8280a	80	.	5.76148	8.03057	5.01364	250
chr1	181088710	181089192	L1-3_CUX2_pvalue_1e-2_peak_8280b	105	.	7.00905	10.51782	7.16954	362
chr1	181109420	181109807	L1-3_CUX2_pvalue_1e-2_peak_8284	47	.	3.93288	4.72811	2.19752	105
chr1	181111711	181111924	L1-3_CUX2_pvalue_1e-2_peak_8285	61	.	4.77099	6.19286	3.43215	137
chr1	181112410	181112483	L1-3_CUX2_pvalue_1e-2_peak_8286	39	.	3.44210	3.96350	1.60633	34
chr1	181121725	181122487	L1-3_CUX2_pvalue_1e-2_peak_8287	52	.	4.19375	5.21198	2.61500	581
chr1	181122839	181123129	L1-3_CUX2_pvalue_1e-2_peak_8288	76	.	5.59167	7.69798	4.72344	140
chr1	181130649	181130722	L1-3_CUX2_pvalue_1e-2_peak_8289	44	.	3.40368	4.46677	2.02171	41
chr1	181135666	181136043	L1-3_CUX2_pvalue_1e-2_peak_8290	61	.	4.30829	6.10909	3.36069	68
chr1	181148734	181149866	L1-3_CUX2_pvalue_1e-2_peak_8291a	59	.	4.60485	5.94779	3.24151	68
chr1	181148734	181149866	L1-3_CUX2_pvalue_1e-2_peak_8291b	81	.	5.75606	8.17358	5.13859	508
chr1	181148734	181149866	L1-3_CUX2_pvalue_1e-2_peak_8291c	82	.	5.80484	8.25471	5.20700	977
chr1	181159221	181160135	L1-3_CUX2_pvalue_1e-2_peak_8292	55	.	4.37222	5.57009	2.92088	64
chr1	181161104	181161680	L1-3_CUX2_pvalue_1e-2_peak_8293	42	.	3.60516	4.28055	1.86780	510
chr1	181181476	181182509	L1-3_CUX2_pvalue_1e-2_peak_8296	97	.	6.62886	9.71767	6.47404	654
chr1	181286919	181287029	L1-3_CUX2_pvalue_1e-2_peak_8298	51	.	3.98248	5.13441	2.54804	52
chr1	181287807	181287998	L1-3_CUX2_pvalue_1e-2_peak_8299	52	.	4.02933	5.25693	2.65280	55
chr1	181322715	181322931	L1-3_CUX2_pvalue_1e-2_peak_8301	46	.	3.44664	4.61338	2.09867	146
chr1	181356420	181356493	L1-3_CUX2_pvalue_1e-2_peak_8302	42	.	3.32116	4.20906	1.80865	35
chr1	181359757	181360085	L1-3_CUX2_pvalue_1e-2_peak_8304	39	.	3.24254	3.98716	1.62484	103
chr1	181360664	181360782	L1-3_CUX2_pvalue_1e-2_peak_8305	39	.	3.22347	3.93622	1.58154	58
chr1	181375934	181376454	L1-3_CUX2_pvalue_1e-2_peak_8307a	87	.	6.13413	8.71645	5.60730	50
chr1	181375934	181376454	L1-3_CUX2_pvalue_1e-2_peak_8307b	87	.	6.16481	8.77517	5.65875	365
chr1	181376819	181376995	L1-3_CUX2_pvalue_1e-2_peak_8308	50	.	4.10987	5.05183	2.47843	31
chr1	181379270	181379503	L1-3_CUX2_pvalue_1e-2_peak_8309	49	.	4.06918	4.97578	2.41215	58
chr1	181392888	181393070	L1-3_CUX2_pvalue_1e-2_peak_8310	104	.	6.72382	10.45234	7.11485	49
chr1	181406321	181406626	L1-3_CUX2_pvalue_1e-2_peak_8312	74	.	5.10551	7.46124	4.52906	236
chr1	181425747	181425893	L1-3_CUX2_pvalue_1e-2_peak_8313	46	.	3.44664	4.61338	2.09867	48
chr1	181438799	181439310	L1-3_CUX2_pvalue_1e-2_peak_8314	139	.	8.66074	13.96182	10.16794	368
chr1	181448461	181448558	L1-3_CUX2_pvalue_1e-2_peak_8318	52	.	4.15132	5.22448	2.62674	35
chr1	181451730	181452154	L1-3_CUX2_pvalue_1e-2_peak_8319a	83	.	5.38035	8.39875	5.33332	55
chr1	181454485	181454787	L1-3_CUX2_pvalue_1e-2_peak_8320	83	.	5.34803	8.34669	5.28727	76
chr1	181459621	181459748	L1-3_CUX2_pvalue_1e-2_peak_8321	99	.	6.69752	9.97050	6.69262	63
chr1	181465745	181466504	L1-3_CUX2_pvalue_1e-2_peak_8322	144	.	8.67052	14.46347	10.60301	419
chr1	181470742	181471209	L1-3_CUX2_pvalue_1e-2_peak_8323	52	.	4.26206	5.29078	2.68380	12
chr1	181478167	181478305	L1-3_CUX2_pvalue_1e-2_peak_8324	56	.	4.15144	5.60057	2.94620	89
chr1	181487734	181488313	L1-3_CUX2_pvalue_1e-2_peak_8325	52	.	4.02933	5.25693	2.65280	81
chr1	181519936	181521201	L1-3_CUX2_pvalue_1e-2_peak_8326a	72	.	5.29163	7.22243	4.32417	258
chr1	181519936	181521201	L1-3_CUX2_pvalue_1e-2_peak_8326b	95	.	6.46755	9.57797	6.35056	589
chr1	181546659	181546906	L1-3_CUX2_pvalue_1e-2_peak_8328a	72	.	5.29821	7.27678	4.36991	101
chr1	181546659	181546906	L1-3_CUX2_pvalue_1e-2_peak_8328b	115	.	7.52729	11.52394	8.04374	190
chr1	181557084	181557344	L1-3_CUX2_pvalue_1e-2_peak_8329	51	.	3.98248	5.13441	2.54804	177
chr1	181564257	181565289	L1-3_CUX2_pvalue_1e-2_peak_8330	76	.	5.59167	7.69798	4.72344	377
chr1	181582691	181582781	L1-3_CUX2_pvalue_1e-2_peak_8333	40	.	3.51272	4.09787	1.71629	45
chr1	181586505	181587345	L1-3_CUX2_pvalue_1e-2_peak_8334a	66	.	5.02080	6.68179	3.85644	247
chr1	181586505	181587345	L1-3_CUX2_pvalue_1e-2_peak_8334b	93	.	6.45532	9.35211	6.15261	359
chr1	181593158	181593318	L1-3_CUX2_pvalue_1e-2_peak_8335	55	.	4.12643	5.52700	2.88255	90
chr1	181597843	181597916	L1-3_CUX2_pvalue_1e-2_peak_8336	37	.	3.16756	3.79261	1.46139	44
chr1	181603551	181603624	L1-3_CUX2_pvalue_1e-2_peak_8338	42	.	3.32116	4.20906	1.80865	33
chr1	181616308	181616928	L1-3_CUX2_pvalue_1e-2_peak_8343	46	.	3.76364	4.61492	2.09867	420
chr1	181630298	181630407	L1-3_CUX2_pvalue_1e-2_peak_8345	65	.	4.77897	6.50788	3.70620	45
chr1	181644303	181645250	L1-3_CUX2_pvalue_1e-2_peak_8346a	90	.	6.25547	9.02418	5.87438	138
chr1	181644303	181645250	L1-3_CUX2_pvalue_1e-2_peak_8346b	63	.	4.82800	6.31767	3.54154	415
chr1	181644303	181645250	L1-3_CUX2_pvalue_1e-2_peak_8346c	74	.	5.43150	7.45768	4.52803	807
chr1	181645569	181645704	L1-3_CUX2_pvalue_1e-2_peak_8347	40	.	3.55830	4.09244	1.71428	66
chr1	181697379	181697595	L1-3_CUX2_pvalue_1e-2_peak_8349	67	.	4.86381	6.73327	3.90200	58
chr1	181710727	181711003	L1-3_CUX2_pvalue_1e-2_peak_8351	46	.	3.44664	4.61338	2.09867	240
chr1	181717266	181717460	L1-3_CUX2_pvalue_1e-2_peak_8352	70	.	4.98173	7.07040	4.19373	127
chr1	181727621	181727763	L1-3_CUX2_pvalue_1e-2_peak_8353	76	.	5.16995	7.68331	4.71147	71
chr1	181728058	181728167	L1-3_CUX2_pvalue_1e-2_peak_8354	61	.	4.30829	6.10909	3.36069	48
chr1	181739109	181739352	L1-3_CUX2_pvalue_1e-2_peak_8355	71	.	5.01211	7.16245	4.27133	60
chr1	181760893	181761233	L1-3_CUX2_pvalue_1e-2_peak_8356	79	.	5.70812	7.93602	4.93084	154
chr1	181763513	181763944	L1-3_CUX2_pvalue_1e-2_peak_8357a	88	.	6.14326	8.82881	5.70663	59
chr1	181763513	181763944	L1-3_CUX2_pvalue_1e-2_peak_8357b	126	.	7.98624	12.67539	9.04824	285
chr1	181881052	181881192	L1-3_CUX2_pvalue_1e-2_peak_8361	61	.	4.30829	6.10909	3.36069	70
chr1	181888210	181888624	L1-3_CUX2_pvalue_1e-2_peak_8362	44	.	3.40368	4.46677	2.02171	282
chr1	181902876	181903423	L1-3_CUX2_pvalue_1e-2_peak_8363	66	.	4.83520	6.65579	3.83453	258
chr1	181906257	181906441	L1-3_CUX2_pvalue_1e-2_peak_8364	67	.	4.86381	6.73327	3.90200	97
chr1	181953348	181953421	L1-3_CUX2_pvalue_1e-2_peak_8365	45	.	3.80538	4.55136	2.09196	51
chr1	181955037	181956037	L1-3_CUX2_pvalue_1e-2_peak_8366a	52	.	4.06908	5.27978	2.67382	45
chr1	181955037	181956037	L1-3_CUX2_pvalue_1e-2_peak_8366b	51	.	3.99007	5.15791	2.57004	268
chr1	181958522	181959088	L1-3_CUX2_pvalue_1e-2_peak_8368	46	.	3.79219	4.66975	2.14646	261
chr1	181959918	181960226	L1-3_CUX2_pvalue_1e-2_peak_8369	49	.	3.94225	4.90015	2.34952	58
chr1	181969563	181969636	L1-3_CUX2_pvalue_1e-2_peak_8371	42	.	3.34141	4.26972	1.85968	47
chr1	181998574	181999332	L1-3_CUX2_pvalue_1e-2_peak_8372a	239	.	12.72959	23.91053	18.71869	306
chr1	181998574	181999332	L1-3_CUX2_pvalue_1e-2_peak_8372b	151	.	9.09256	15.19001	11.23524	412
chr1	182021218	182021609	L1-3_CUX2_pvalue_1e-2_peak_8373	76	.	5.16995	7.68331	4.71147	183
chr1	182028998	182029296	L1-3_CUX2_pvalue_1e-2_peak_8374	46	.	3.44664	4.61338	2.09867	230
chr1	182038268	182038351	L1-3_CUX2_pvalue_1e-2_peak_8375	46	.	3.44664	4.61338	2.09867	37
chr1	182053844	182054318	L1-3_CUX2_pvalue_1e-2_peak_8376a	79	.	5.57547	7.94761	4.93924	72
chr1	182053844	182054318	L1-3_CUX2_pvalue_1e-2_peak_8376b	94	.	6.37196	9.44488	6.23541	158
chr1	182140220	182140441	L1-3_CUX2_pvalue_1e-2_peak_8382	42	.	3.60516	4.28055	1.86780	42
chr1	182143000	182143705	L1-3_CUX2_pvalue_1e-2_peak_8384a	92	.	6.42169	9.28323	6.09918	93
chr1	182143000	182143705	L1-3_CUX2_pvalue_1e-2_peak_8384b	53	.	4.25894	5.33988	2.72411	654
chr1	182255552	182255625	L1-3_CUX2_pvalue_1e-2_peak_8386	46	.	3.44664	4.61338	2.09867	35
chr1	182287230	182287351	L1-3_CUX2_pvalue_1e-2_peak_8387	46	.	3.44664	4.61338	2.09867	54
chr1	182360258	182361225	L1-3_CUX2_pvalue_1e-2_peak_8389	53	.	4.25894	5.33988	2.72411	725
chr1	182530695	182531113	L1-3_CUX2_pvalue_1e-2_peak_8392	87	.	5.84746	8.71442	5.60689	95
chr1	182557792	182558546	L1-3_CUX2_pvalue_1e-2_peak_8393a	115	.	7.38310	11.58128	8.09367	439
chr1	182557792	182558546	L1-3_CUX2_pvalue_1e-2_peak_8393b	99	.	6.56276	9.96641	6.69071	632
chr1	182573262	182573749	L1-3_CUX2_pvalue_1e-2_peak_8394	107	.	7.08606	10.78148	7.39860	327
chr1	182584155	182584355	L1-3_CUX2_pvalue_1e-2_peak_8395	40	.	3.49479	4.06336	1.68910	30
chr1	182584891	182585040	L1-3_CUX2_pvalue_1e-2_peak_8396	41	.	3.53082	4.13302	1.74828	126
chr1	182585572	182585655	L1-3_CUX2_pvalue_1e-2_peak_8397	41	.	3.53082	4.13302	1.74828	45
chr1	182586878	182587506	L1-3_CUX2_pvalue_1e-2_peak_8398	64	.	4.89271	6.42638	3.63674	549
chr1	182610881	182611002	L1-3_CUX2_pvalue_1e-2_peak_8399	40	.	3.26184	4.03980	1.66851	46
chr1	182613546	182613855	L1-3_CUX2_pvalue_1e-2_peak_8400	53	.	4.05318	5.32112	2.70850	289
chr1	182620383	182620964	L1-3_CUX2_pvalue_1e-2_peak_8401a	65	.	4.77897	6.50788	3.70620	184
chr1	182620383	182620964	L1-3_CUX2_pvalue_1e-2_peak_8401b	94	.	6.37196	9.44488	6.23541	282
chr1	182620383	182620964	L1-3_CUX2_pvalue_1e-2_peak_8401c	65	.	4.77897	6.50788	3.70620	394
chr1	182627347	182627572	L1-3_CUX2_pvalue_1e-2_peak_8402	45	.	3.42495	4.53818	2.07932	33
chr1	182640776	182641700	L1-3_CUX2_pvalue_1e-2_peak_8403	107	.	7.17257	10.75800	7.37861	256
chr1	182650251	182651024	L1-3_CUX2_pvalue_1e-2_peak_8404	56	.	4.43705	5.67635	3.01019	607
chr1	182652983	182653408	L1-3_CUX2_pvalue_1e-2_peak_8406	39	.	3.49773	3.99458	1.63162	64
chr1	182653723	182653900	L1-3_CUX2_pvalue_1e-2_peak_8407	50	.	4.11571	5.04824	2.47638	119
chr1	182758403	182759021	L1-3_CUX2_pvalue_1e-2_peak_8409a	82	.	5.87122	8.22773	5.18347	67
chr1	182758403	182759021	L1-3_CUX2_pvalue_1e-2_peak_8409b	69	.	5.21887	6.99745	4.13002	240
chr1	182758403	182759021	L1-3_CUX2_pvalue_1e-2_peak_8409c	70	.	5.26905	7.08836	4.20714	413
chr1	182807915	182809120	L1-3_CUX2_pvalue_1e-2_peak_8411a	83	.	5.70806	8.33071	5.27259	411
chr1	182807915	182809120	L1-3_CUX2_pvalue_1e-2_peak_8411b	130	.	7.81331	13.03494	9.36025	520
chr1	182807915	182809120	L1-3_CUX2_pvalue_1e-2_peak_8411c	94	.	6.25065	9.48379	6.27054	619
chr1	182807915	182809120	L1-3_CUX2_pvalue_1e-2_peak_8411d	72	.	5.18914	7.25319	4.35244	904
chr1	182825012	182825251	L1-3_CUX2_pvalue_1e-2_peak_8412	61	.	4.30829	6.10909	3.36069	56
chr1	182895425	182895498	L1-3_CUX2_pvalue_1e-2_peak_8413	46	.	3.44664	4.61338	2.09867	48
chr1	182931628	182932014	L1-3_CUX2_pvalue_1e-2_peak_8414	89	.	5.91966	8.94285	5.80428	217
chr1	182942368	182942441	L1-3_CUX2_pvalue_1e-2_peak_8415	46	.	3.44664	4.61338	2.09867	43
chr1	182991505	182993230	L1-3_CUX2_pvalue_1e-2_peak_8416	58	.	4.56647	5.88525	3.18955	341
chr1	183029660	183029809	L1-3_CUX2_pvalue_1e-2_peak_8417	61	.	4.30829	6.10909	3.36069	78
chr1	183066754	183066827	L1-3_CUX2_pvalue_1e-2_peak_8418	46	.	3.44664	4.61338	2.09867	33
chr1	183075475	183075606	L1-3_CUX2_pvalue_1e-2_peak_8419	74	.	5.10551	7.46124	4.52906	52
chr1	183117485	183117558	L1-3_CUX2_pvalue_1e-2_peak_8420	46	.	3.44664	4.61338	2.09867	33
chr1	183149537	183149618	L1-3_CUX2_pvalue_1e-2_peak_8421	46	.	3.44664	4.61338	2.09867	41
chr1	183184257	183184827	L1-3_CUX2_pvalue_1e-2_peak_8423	122	.	7.93136	12.29140	8.71385	156
chr1	183203673	183204248	L1-3_CUX2_pvalue_1e-2_peak_8424a	100	.	6.81570	10.04886	6.76163	248
chr1	183203673	183204248	L1-3_CUX2_pvalue_1e-2_peak_8424b	172	.	10.22355	17.26401	13.03215	399
chr1	183210499	183210618	L1-3_CUX2_pvalue_1e-2_peak_8425	59	.	4.25459	5.92478	3.22300	51
chr1	183217695	183217793	L1-3_CUX2_pvalue_1e-2_peak_8426	40	.	3.26184	4.03980	1.66851	62
chr1	183233153	183233699	L1-3_CUX2_pvalue_1e-2_peak_8428a	88	.	6.19579	8.83487	5.70906	97
chr1	183233153	183233699	L1-3_CUX2_pvalue_1e-2_peak_8428b	144	.	8.94947	14.45231	10.59343	363
chr1	183247060	183247949	L1-3_CUX2_pvalue_1e-2_peak_8429	73	.	5.32765	7.34391	4.42872	464
chr1	183250842	183250915	L1-3_CUX2_pvalue_1e-2_peak_8430	38	.	3.37427	3.83819	1.50015	37
chr1	183254470	183254601	L1-3_CUX2_pvalue_1e-2_peak_8431	59	.	4.65518	5.97795	3.26936	51
chr1	183256533	183256754	L1-3_CUX2_pvalue_1e-2_peak_8432	160	.	9.68657	16.03960	11.97278	57
chr1	183273004	183273077	L1-3_CUX2_pvalue_1e-2_peak_8433	41	.	3.30115	4.15062	1.76081	54
chr1	183273871	183274208	L1-3_CUX2_pvalue_1e-2_peak_8434	56	.	4.17676	5.67691	3.01019	275
chr1	183296687	183297140	L1-3_CUX2_pvalue_1e-2_peak_8435	90	.	6.22713	9.08015	5.92317	125
chr1	183298656	183298729	L1-3_CUX2_pvalue_1e-2_peak_8436	37	.	3.13136	3.70371	1.38693	37
chr1	183300108	183300254	L1-3_CUX2_pvalue_1e-2_peak_8437	36	.	3.09598	3.61963	1.31548	41
chr1	183306859	183306932	L1-3_CUX2_pvalue_1e-2_peak_8438	46	.	3.44664	4.61338	2.09867	33
chr1	183317915	183318873	L1-3_CUX2_pvalue_1e-2_peak_8439a	57	.	4.51009	5.79388	3.11178	292
chr1	183317915	183318873	L1-3_CUX2_pvalue_1e-2_peak_8439b	166	.	9.54466	16.69506	12.53941	505
chr1	183317915	183318873	L1-3_CUX2_pvalue_1e-2_peak_8439c	154	.	9.02018	15.41844	11.43258	618
chr1	183334015	183334638	L1-3_CUX2_pvalue_1e-2_peak_8440a	97	.	6.68271	9.79705	6.54134	276
chr1	183334015	183334638	L1-3_CUX2_pvalue_1e-2_peak_8440b	84	.	6.01443	8.49085	5.41317	406
chr1	183335013	183335086	L1-3_CUX2_pvalue_1e-2_peak_8441	38	.	3.35773	3.80814	1.47539	53
chr1	183385996	183386215	L1-3_CUX2_pvalue_1e-2_peak_8443	57	.	4.47327	5.73452	3.06238	172
chr1	183386464	183386716	L1-3_CUX2_pvalue_1e-2_peak_8444	37	.	3.36870	3.78974	1.46139	53
chr1	183387051	183387886	L1-3_CUX2_pvalue_1e-2_peak_8445a	57	.	4.49161	5.76404	3.08644	78
chr1	183387051	183387886	L1-3_CUX2_pvalue_1e-2_peak_8445b	166	.	9.54466	16.69506	12.53941	523
chr1	183412201	183412431	L1-3_CUX2_pvalue_1e-2_peak_8446	76	.	5.16974	7.68256	4.71147	166
chr1	183440439	183441811	L1-3_CUX2_pvalue_1e-2_peak_8447a	54	.	3.89381	5.44922	2.82037	313
chr1	183440439	183441811	L1-3_CUX2_pvalue_1e-2_peak_8447b	160	.	7.76754	16.02468	11.95950	534
chr1	183440439	183441811	L1-3_CUX2_pvalue_1e-2_peak_8447c	128	.	6.70833	12.84239	9.19325	678
chr1	183440439	183441811	L1-3_CUX2_pvalue_1e-2_peak_8447d	79	.	4.94298	7.99814	4.98412	1027
chr1	183440439	183441811	L1-3_CUX2_pvalue_1e-2_peak_8447e	79	.	4.94298	7.99814	4.98412	1250
chr1	183442052	183442156	L1-3_CUX2_pvalue_1e-2_peak_8448	39	.	3.17763	3.90249	1.55428	43
chr1	183453600	183453673	L1-3_CUX2_pvalue_1e-2_peak_8449	46	.	3.44664	4.61338	2.09867	34
chr1	183461765	183461838	L1-3_CUX2_pvalue_1e-2_peak_8450	46	.	3.44664	4.61338	2.09867	58
chr1	183468483	183468584	L1-3_CUX2_pvalue_1e-2_peak_8451	46	.	3.44664	4.61338	2.09867	49
chr1	183489556	183489898	L1-3_CUX2_pvalue_1e-2_peak_8452	75	.	5.13743	7.56943	4.62210	89
chr1	183499589	183500350	L1-3_CUX2_pvalue_1e-2_peak_8453	116	.	7.56888	11.61867	8.12540	581
chr1	183506473	183506677	L1-3_CUX2_pvalue_1e-2_peak_8454	61	.	4.30829	6.10909	3.36069	82
chr1	183512914	183513061	L1-3_CUX2_pvalue_1e-2_peak_8455	46	.	3.44649	4.61288	2.09867	53
chr1	183519424	183519497	L1-3_CUX2_pvalue_1e-2_peak_8457	45	.	3.42495	4.53818	2.07932	32
chr1	183535342	183535595	L1-3_CUX2_pvalue_1e-2_peak_8458	72	.	5.26910	7.21123	4.31464	102
chr1	183536888	183537465	L1-3_CUX2_pvalue_1e-2_peak_8459	57	.	4.46728	5.77213	3.09239	328
chr1	183549733	183549806	L1-3_CUX2_pvalue_1e-2_peak_8460	46	.	3.44664	4.61338	2.09867	31
chr1	183558120	183558193	L1-3_CUX2_pvalue_1e-2_peak_8462	46	.	3.44664	4.61338	2.09867	49
chr1	183559385	183559458	L1-3_CUX2_pvalue_1e-2_peak_8463	46	.	3.44664	4.61338	2.09867	43
chr1	183578509	183578908	L1-3_CUX2_pvalue_1e-2_peak_8464	146	.	8.91699	14.64088	10.75726	109
chr1	183592358	183592653	L1-3_CUX2_pvalue_1e-2_peak_8465	118	.	7.47260	11.84525	8.32385	239
chr1	183597678	183598001	L1-3_CUX2_pvalue_1e-2_peak_8466	44	.	3.68270	4.44048	2.00164	183
chr1	183602975	183603185	L1-3_CUX2_pvalue_1e-2_peak_8467	57	.	4.06174	5.71928	3.04882	70
chr1	183604359	183605523	L1-3_CUX2_pvalue_1e-2_peak_8468a	47	.	3.60503	4.76575	2.22993	362
chr1	183604359	183605523	L1-3_CUX2_pvalue_1e-2_peak_8468b	186	.	8.72093	18.67731	14.25087	611
chr1	183604359	183605523	L1-3_CUX2_pvalue_1e-2_peak_8468c	153	.	7.67151	15.38940	11.41002	759
chr1	183604359	183605523	L1-3_CUX2_pvalue_1e-2_peak_8468d	65	.	4.41908	6.55191	3.74565	937
chr1	183621913	183622711	L1-3_CUX2_pvalue_1e-2_peak_8470	83	.	5.95632	8.38323	5.31907	223
chr1	183673442	183673560	L1-3_CUX2_pvalue_1e-2_peak_8471	51	.	3.98248	5.13441	2.54804	58
chr1	183673945	183674151	L1-3_CUX2_pvalue_1e-2_peak_8472	38	.	3.18598	3.83903	1.50015	34
chr1	183680521	183681192	L1-3_CUX2_pvalue_1e-2_peak_8474	54	.	4.10172	5.45601	2.82252	465
chr1	183708892	183709059	L1-3_CUX2_pvalue_1e-2_peak_8476	51	.	3.98248	5.13441	2.54804	112
chr1	183712999	183713210	L1-3_CUX2_pvalue_1e-2_peak_8477	37	.	3.16756	3.79261	1.46139	36
chr1	183774192	183774874	L1-3_CUX2_pvalue_1e-2_peak_8478	101	.	6.84978	10.11438	6.81959	64
chr1	183783286	183783774	L1-3_CUX2_pvalue_1e-2_peak_8480	67	.	4.86381	6.73327	3.90200	60
chr1	183803740	183803836	L1-3_CUX2_pvalue_1e-2_peak_8481	46	.	3.44664	4.61338	2.09867	43
chr1	183819979	183820536	L1-3_CUX2_pvalue_1e-2_peak_8482	104	.	6.96594	10.48530	7.14108	296
chr1	183833033	183833106	L1-3_CUX2_pvalue_1e-2_peak_8483	46	.	3.44664	4.61338	2.09867	39
chr1	183840063	183840558	L1-3_CUX2_pvalue_1e-2_peak_8484	37	.	3.16756	3.79261	1.46139	38
chr1	183846637	183846736	L1-3_CUX2_pvalue_1e-2_peak_8485	44	.	3.77050	4.44540	2.00567	42
chr1	183848745	183849042	L1-3_CUX2_pvalue_1e-2_peak_8486	136	.	8.41195	13.69620	9.93708	71
chr1	183851977	183852148	L1-3_CUX2_pvalue_1e-2_peak_8488	55	.	4.41919	5.55854	2.91204	43
chr1	183861539	183861612	L1-3_CUX2_pvalue_1e-2_peak_8489	46	.	3.44664	4.61338	2.09867	46
chr1	183866658	183866940	L1-3_CUX2_pvalue_1e-2_peak_8490	79	.	5.57547	7.94761	4.93924	205
chr1	183874933	183875224	L1-3_CUX2_pvalue_1e-2_peak_8491	56	.	4.15144	5.60057	2.94620	68
chr1	183884887	183885508	L1-3_CUX2_pvalue_1e-2_peak_8493	108	.	7.21033	10.83630	7.44698	407
chr1	183891491	183891564	L1-3_CUX2_pvalue_1e-2_peak_8495	40	.	3.28138	4.09424	1.71428	38
chr1	183901292	183901949	L1-3_CUX2_pvalue_1e-2_peak_8496a	66	.	4.63665	6.63268	3.81528	254
chr1	183901292	183901949	L1-3_CUX2_pvalue_1e-2_peak_8496b	63	.	4.47154	6.37162	3.58816	542
chr1	183903688	183904034	L1-3_CUX2_pvalue_1e-2_peak_8497	54	.	4.05301	5.47045	2.83673	43
chr1	183906247	183907116	L1-3_CUX2_pvalue_1e-2_peak_8498	59	.	4.36281	5.95430	3.24755	315
chr1	183952462	183952883	L1-3_CUX2_pvalue_1e-2_peak_8499a	70	.	5.26905	7.08836	4.20714	45
chr1	183952462	183952883	L1-3_CUX2_pvalue_1e-2_peak_8499b	137	.	8.56221	13.71348	9.95039	273
chr1	183958108	183958581	L1-3_CUX2_pvalue_1e-2_peak_8500	230	.	12.51095	23.09082	18.01828	272
chr1	183971125	183971684	L1-3_CUX2_pvalue_1e-2_peak_8501a	72	.	5.34616	7.22996	4.33023	180
chr1	183971125	183971684	L1-3_CUX2_pvalue_1e-2_peak_8501b	153	.	9.31037	15.31395	11.34261	431
chr1	183985420	183985662	L1-3_CUX2_pvalue_1e-2_peak_8503	87	.	5.76812	8.70910	5.60352	65
chr1	183988773	183989099	L1-3_CUX2_pvalue_1e-2_peak_8504	114	.	6.82687	11.43032	7.96191	151
chr1	184005003	184005122	L1-3_CUX2_pvalue_1e-2_peak_8505	42	.	3.40587	4.25704	1.85192	44
chr1	184005336	184007086	L1-3_CUX2_pvalue_1e-2_peak_8506a	104	.	5.98870	10.43142	7.09545	367
chr1	184005336	184007086	L1-3_CUX2_pvalue_1e-2_peak_8506b	49	.	3.72259	4.95161	2.39324	1063
chr1	184005336	184007086	L1-3_CUX2_pvalue_1e-2_peak_8506c	84	.	5.21163	8.44430	5.37264	1196
chr1	184005336	184007086	L1-3_CUX2_pvalue_1e-2_peak_8506d	58	.	4.12851	5.82614	3.13957	1413
chr1	184020409	184020482	L1-3_CUX2_pvalue_1e-2_peak_8507	39	.	3.42489	3.93137	1.58050	33
chr1	184020759	184021373	L1-3_CUX2_pvalue_1e-2_peak_8508a	100	.	6.81570	10.04886	6.76163	157
chr1	184020759	184021373	L1-3_CUX2_pvalue_1e-2_peak_8508b	73	.	5.39884	7.32807	4.41589	374
chr1	184044563	184044811	L1-3_CUX2_pvalue_1e-2_peak_8509	105	.	6.76533	10.58580	7.22843	175
chr1	184087040	184087504	L1-3_CUX2_pvalue_1e-2_peak_8510	82	.	5.89932	8.27880	5.22872	388
chr1	184090545	184091113	L1-3_CUX2_pvalue_1e-2_peak_8511	58	.	4.56651	5.81765	3.13393	182
chr1	184112418	184113094	L1-3_CUX2_pvalue_1e-2_peak_8512a	102	.	6.07952	10.21444	6.90598	205
chr1	184112418	184113094	L1-3_CUX2_pvalue_1e-2_peak_8512b	82	.	5.26892	8.21908	5.17678	311
chr1	184114108	184114521	L1-3_CUX2_pvalue_1e-2_peak_8513	45	.	3.62625	4.59744	2.09867	37
chr1	184115257	184115685	L1-3_CUX2_pvalue_1e-2_peak_8514	120	.	6.75032	12.08885	8.53775	267
chr1	184130355	184130757	L1-3_CUX2_pvalue_1e-2_peak_8515a	139	.	8.68752	13.94841	10.15674	62
chr1	184130355	184130757	L1-3_CUX2_pvalue_1e-2_peak_8515b	111	.	7.35098	11.14430	7.71231	183
chr1	184130355	184130757	L1-3_CUX2_pvalue_1e-2_peak_8515c	58	.	4.61042	5.89659	3.19955	338
chr1	184135664	184136136	L1-3_CUX2_pvalue_1e-2_peak_8516	55	.	4.34909	5.52219	2.88193	189
chr1	184138208	184138944	L1-3_CUX2_pvalue_1e-2_peak_8517	53	.	4.28113	5.38413	2.76360	459
chr1	184141681	184141921	L1-3_CUX2_pvalue_1e-2_peak_8518	47	.	3.82673	4.75687	2.22233	197
chr1	184151281	184151356	L1-3_CUX2_pvalue_1e-2_peak_8519	43	.	3.36191	4.33276	1.91026	11
chr1	184157144	184157521	L1-3_CUX2_pvalue_1e-2_peak_8520	93	.	6.30517	9.30570	6.11967	137
chr1	184160127	184160757	L1-3_CUX2_pvalue_1e-2_peak_8521a	60	.	4.66364	6.04417	3.32537	186
chr1	184160127	184160757	L1-3_CUX2_pvalue_1e-2_peak_8521b	215	.	11.65909	21.59081	16.74117	457
chr1	184179417	184179490	L1-3_CUX2_pvalue_1e-2_peak_8522	46	.	3.44664	4.61338	2.09867	35
chr1	184191860	184192292	L1-3_CUX2_pvalue_1e-2_peak_8527	53	.	4.25894	5.33988	2.72411	62
chr1	184197910	184197983	L1-3_CUX2_pvalue_1e-2_peak_8530	46	.	3.44664	4.61338	2.09867	65
chr1	184217034	184217124	L1-3_CUX2_pvalue_1e-2_peak_8531	46	.	3.44664	4.61338	2.09867	46
chr1	184249116	184249497	L1-3_CUX2_pvalue_1e-2_peak_8532	47	.	3.82673	4.75687	2.22233	188
chr1	184265637	184266211	L1-3_CUX2_pvalue_1e-2_peak_8535	75	.	5.53518	7.58777	4.63701	351
chr1	184267682	184267899	L1-3_CUX2_pvalue_1e-2_peak_8536	61	.	4.74737	6.14848	3.39407	152
chr1	184332057	184332183	L1-3_CUX2_pvalue_1e-2_peak_8537	46	.	3.44664	4.61338	2.09867	63
chr1	184355497	184356973	L1-3_CUX2_pvalue_1e-2_peak_8538a	48	.	3.67269	4.87282	2.32359	198
chr1	184355497	184356973	L1-3_CUX2_pvalue_1e-2_peak_8538b	83	.	5.14177	8.32878	5.27259	421
chr1	184355497	184356973	L1-3_CUX2_pvalue_1e-2_peak_8538c	166	.	8.10164	16.60565	12.46212	588
chr1	184355497	184356973	L1-3_CUX2_pvalue_1e-2_peak_8538d	166	.	8.10164	16.60565	12.46212	740
chr1	184355497	184356973	L1-3_CUX2_pvalue_1e-2_peak_8538e	41	.	3.30542	4.10133	1.71944	1082
chr1	184368773	184368937	L1-3_CUX2_pvalue_1e-2_peak_8540	43	.	3.36191	4.33276	1.91026	38
chr1	184386045	184386473	L1-3_CUX2_pvalue_1e-2_peak_8541	40	.	3.47705	4.02948	1.66218	405
chr1	184390864	184391030	L1-3_CUX2_pvalue_1e-2_peak_8543	41	.	3.58938	4.14312	1.75741	49
chr1	184392609	184392887	L1-3_CUX2_pvalue_1e-2_peak_8544	77	.	5.62993	7.79885	4.81074	53
chr1	184398324	184398907	L1-3_CUX2_pvalue_1e-2_peak_8545	122	.	7.88983	12.20500	8.63710	403
chr1	184412221	184412758	L1-3_CUX2_pvalue_1e-2_peak_8547	65	.	4.80692	6.58071	3.76805	331
chr1	184426497	184426917	L1-3_CUX2_pvalue_1e-2_peak_8549a	73	.	5.32765	7.34391	4.42872	128
chr1	184426497	184426917	L1-3_CUX2_pvalue_1e-2_peak_8549b	102	.	6.84984	10.21116	6.90294	351
chr1	184445361	184445434	L1-3_CUX2_pvalue_1e-2_peak_8552	44	.	3.40368	4.46677	2.02171	38
chr1	184455594	184456197	L1-3_CUX2_pvalue_1e-2_peak_8554	47	.	3.80546	4.70840	2.17997	248
chr1	184461136	184461660	L1-3_CUX2_pvalue_1e-2_peak_8556	45	.	3.72273	4.52573	2.07316	457
chr1	184467344	184467417	L1-3_CUX2_pvalue_1e-2_peak_8561	37	.	3.13136	3.70371	1.38693	50
chr1	184473035	184473785	L1-3_CUX2_pvalue_1e-2_peak_8562	82	.	5.67445	8.21174	5.17055	704
chr1	184496050	184496123	L1-3_CUX2_pvalue_1e-2_peak_8563	46	.	3.44664	4.61338	2.09867	41
chr1	184504837	184505084	L1-3_CUX2_pvalue_1e-2_peak_8565	51	.	3.98248	5.13441	2.54804	66
chr1	184516042	184517019	L1-3_CUX2_pvalue_1e-2_peak_8568	66	.	5.02080	6.68179	3.85644	428
chr1	184524597	184525517	L1-3_CUX2_pvalue_1e-2_peak_8569a	69	.	5.19413	6.95298	4.09293	51
chr1	184524597	184525517	L1-3_CUX2_pvalue_1e-2_peak_8569b	120	.	7.75444	12.03888	8.49157	465
chr1	184531651	184531754	L1-3_CUX2_pvalue_1e-2_peak_8570	45	.	3.42495	4.53818	2.07932	62
chr1	184532607	184532946	L1-3_CUX2_pvalue_1e-2_peak_8571	44	.	3.40368	4.46677	2.02171	69
chr1	184538123	184538364	L1-3_CUX2_pvalue_1e-2_peak_8572	46	.	3.44649	4.61288	2.09867	186
chr1	184546465	184546860	L1-3_CUX2_pvalue_1e-2_peak_8574	89	.	6.15716	8.91201	5.77751	314
chr1	184552971	184553259	L1-3_CUX2_pvalue_1e-2_peak_8575	61	.	4.30829	6.10909	3.36069	46
chr1	184573492	184574069	L1-3_CUX2_pvalue_1e-2_peak_8576a	112	.	7.30638	11.24373	7.79989	136
chr1	184573492	184574069	L1-3_CUX2_pvalue_1e-2_peak_8576b	74	.	5.40768	7.41733	4.49140	281
chr1	184573492	184574069	L1-3_CUX2_pvalue_1e-2_peak_8576c	110	.	7.21024	11.07778	7.65461	417
chr1	184579954	184580735	L1-3_CUX2_pvalue_1e-2_peak_8578	79	.	5.73806	7.99162	4.97837	296
chr1	184609937	184610215	L1-3_CUX2_pvalue_1e-2_peak_8580	68	.	4.89277	6.81329	3.97057	58
chr1	184618265	184618853	L1-3_CUX2_pvalue_1e-2_peak_8582	38	.	3.40785	3.89979	1.55215	497
chr1	184619038	184619111	L1-3_CUX2_pvalue_1e-2_peak_8583	39	.	3.42489	3.93137	1.58050	35
chr1	184631112	184631370	L1-3_CUX2_pvalue_1e-2_peak_8584	44	.	3.54289	4.46884	2.02372	199
chr1	184633120	184633432	L1-3_CUX2_pvalue_1e-2_peak_8585a	80	.	5.17701	8.07054	5.04764	173
chr1	184633120	184633432	L1-3_CUX2_pvalue_1e-2_peak_8585b	100	.	5.97348	10.04055	6.75527	255
chr1	184633668	184634731	L1-3_CUX2_pvalue_1e-2_peak_8586a	120	.	6.75032	12.08885	8.53775	51
chr1	184633668	184634731	L1-3_CUX2_pvalue_1e-2_peak_8586b	71	.	4.76493	7.10972	4.22774	176
chr1	184641003	184641817	L1-3_CUX2_pvalue_1e-2_peak_8588	61	.	4.64396	6.17345	3.41578	744
chr1	184658441	184659015	L1-3_CUX2_pvalue_1e-2_peak_8592	84	.	5.90493	8.42236	5.35313	233
chr1	184664257	184664515	L1-3_CUX2_pvalue_1e-2_peak_8593a	156	.	8.88889	15.60087	11.59336	77
chr1	184664257	184664515	L1-3_CUX2_pvalue_1e-2_peak_8593b	95	.	6.29855	9.56135	6.33702	182
chr1	184667318	184667540	L1-3_CUX2_pvalue_1e-2_peak_8594	66	.	4.93178	6.63332	3.81536	52
chr1	184672514	184672587	L1-3_CUX2_pvalue_1e-2_peak_8595	37	.	3.13136	3.70371	1.38693	58
chr1	184723567	184724612	L1-3_CUX2_pvalue_1e-2_peak_8596a	72	.	4.69891	7.29071	4.38204	238
chr1	184723567	184724612	L1-3_CUX2_pvalue_1e-2_peak_8596b	245	.	10.50991	24.56954	19.27392	483
chr1	184723567	184724612	L1-3_CUX2_pvalue_1e-2_peak_8596c	258	.	10.87232	25.80219	20.31546	585
chr1	184751078	184751598	L1-3_CUX2_pvalue_1e-2_peak_8598a	89	.	6.25869	8.95735	5.81691	257
chr1	184751078	184751598	L1-3_CUX2_pvalue_1e-2_peak_8598b	76	.	5.59167	7.69798	4.72344	413
chr1	184761741	184762049	L1-3_CUX2_pvalue_1e-2_peak_8599	61	.	4.30829	6.10909	3.36069	240
chr1	184774687	184775056	L1-3_CUX2_pvalue_1e-2_peak_8600	189	.	11.04810	18.95926	14.49369	220
chr1	184780075	184780260	L1-3_CUX2_pvalue_1e-2_peak_8602	42	.	3.34141	4.26972	1.85968	130
chr1	184780475	184780548	L1-3_CUX2_pvalue_1e-2_peak_8603	42	.	3.32116	4.20906	1.80865	38
chr1	184789407	184789784	L1-3_CUX2_pvalue_1e-2_peak_8604	42	.	3.34141	4.26972	1.85968	70
chr1	184807617	184808173	L1-3_CUX2_pvalue_1e-2_peak_8606	102	.	6.84984	10.21116	6.90294	337
chr1	184830039	184830446	L1-3_CUX2_pvalue_1e-2_peak_8607	56	.	4.17676	5.67691	3.01019	71
chr1	184836787	184836860	L1-3_CUX2_pvalue_1e-2_peak_8609	42	.	3.32116	4.20906	1.80865	37
chr1	184851194	184852056	L1-3_CUX2_pvalue_1e-2_peak_8611a	64	.	4.91780	6.47559	3.67854	161
chr1	184851194	184852056	L1-3_CUX2_pvalue_1e-2_peak_8611b	52	.	4.21526	5.25383	2.65280	307
chr1	184858488	184858572	L1-3_CUX2_pvalue_1e-2_peak_8613	37	.	3.16756	3.79261	1.46139	41
chr1	184859715	184860144	L1-3_CUX2_pvalue_1e-2_peak_8615	50	.	3.95946	5.07586	2.49881	245
chr1	184870204	184870277	L1-3_CUX2_pvalue_1e-2_peak_8616	43	.	3.38266	4.39837	1.96485	65
chr1	184939856	184939929	L1-3_CUX2_pvalue_1e-2_peak_8618	46	.	3.44664	4.61338	2.09867	45
chr1	184942927	184943000	L1-3_CUX2_pvalue_1e-2_peak_8619	46	.	3.44664	4.61338	2.09867	38
chr1	184951434	184951507	L1-3_CUX2_pvalue_1e-2_peak_8620	46	.	3.44664	4.61338	2.09867	34
chr1	184977017	184977214	L1-3_CUX2_pvalue_1e-2_peak_8621	39	.	3.22347	3.93622	1.58154	22
chr1	184978027	184978203	L1-3_CUX2_pvalue_1e-2_peak_8623	52	.	4.02933	5.25693	2.65280	76
chr1	184980043	184980116	L1-3_CUX2_pvalue_1e-2_peak_8624	39	.	3.22347	3.93622	1.58154	38
chr1	185014301	185015579	L1-3_CUX2_pvalue_1e-2_peak_8627a	154	.	8.26303	15.45923	11.47050	272
chr1	185014301	185015579	L1-3_CUX2_pvalue_1e-2_peak_8627b	41	.	3.47917	4.19334	1.79997	661
chr1	185063683	185064087	L1-3_CUX2_pvalue_1e-2_peak_8628	92	.	6.29872	9.25743	6.07816	115
chr1	185098786	185099773	L1-3_CUX2_pvalue_1e-2_peak_8629a	71	.	5.29451	7.13485	4.24983	277
chr1	185098786	185099773	L1-3_CUX2_pvalue_1e-2_peak_8629b	70	.	5.26905	7.08836	4.20714	404
chr1	185105659	185105928	L1-3_CUX2_pvalue_1e-2_peak_8630	51	.	4.00577	5.19473	2.60070	40
chr1	185125301	185126713	L1-3_CUX2_pvalue_1e-2_peak_8632a	48	.	3.67269	4.87282	2.32359	423
chr1	185125301	185126713	L1-3_CUX2_pvalue_1e-2_peak_8632b	132	.	6.95945	13.27400	9.56693	618
chr1	185125301	185126713	L1-3_CUX2_pvalue_1e-2_peak_8632c	164	.	8.03682	16.49352	12.36691	936
chr1	185125301	185126713	L1-3_CUX2_pvalue_1e-2_peak_8632d	164	.	8.03682	16.49352	12.36691	1077
chr1	185125301	185126713	L1-3_CUX2_pvalue_1e-2_peak_8632e	122	.	6.59316	12.23118	8.66189	1335
chr1	185139695	185139768	L1-3_CUX2_pvalue_1e-2_peak_8633	46	.	3.44664	4.61338	2.09867	50
chr1	185145548	185145621	L1-3_CUX2_pvalue_1e-2_peak_8634	46	.	3.44664	4.61338	2.09867	33
chr1	185150257	185150330	L1-3_CUX2_pvalue_1e-2_peak_8635	46	.	3.44664	4.61338	2.09867	53
chr1	185200874	185200947	L1-3_CUX2_pvalue_1e-2_peak_8636	46	.	3.44664	4.61338	2.09867	35
chr1	185216576	185216649	L1-3_CUX2_pvalue_1e-2_peak_8637	45	.	3.42495	4.53818	2.07932	51
chr1	185259841	185259914	L1-3_CUX2_pvalue_1e-2_peak_8641	39	.	3.24254	3.98716	1.62484	46
chr1	185270417	185270490	L1-3_CUX2_pvalue_1e-2_peak_8642	46	.	3.44664	4.61338	2.09867	45
chr1	185285387	185286873	L1-3_CUX2_pvalue_1e-2_peak_8643a	129	.	6.55458	12.99200	9.32396	131
chr1	185285387	185286873	L1-3_CUX2_pvalue_1e-2_peak_8643b	170	.	7.80945	17.05623	12.85245	614
chr1	185285387	185286873	L1-3_CUX2_pvalue_1e-2_peak_8643c	57	.	3.91402	5.72212	3.05094	868
chr1	185285387	185286873	L1-3_CUX2_pvalue_1e-2_peak_8643d	149	.	7.17571	14.97487	11.05018	1080
chr1	185285387	185286873	L1-3_CUX2_pvalue_1e-2_peak_8643e	49	.	3.58785	4.95147	2.39315	1399
chr1	185306358	185306653	L1-3_CUX2_pvalue_1e-2_peak_8644	83	.	5.70823	8.30550	5.25195	198
chr1	185322274	185322347	L1-3_CUX2_pvalue_1e-2_peak_8645	46	.	3.44664	4.61338	2.09867	35
chr1	185402227	185402428	L1-3_CUX2_pvalue_1e-2_peak_8650	90	.	5.95643	9.06419	5.91110	56
chr1	185410901	185411557	L1-3_CUX2_pvalue_1e-2_peak_8651	66	.	4.83520	6.65579	3.83453	531
chr1	185441970	185442043	L1-3_CUX2_pvalue_1e-2_peak_8652	46	.	3.44664	4.61338	2.09867	38
chr1	185452996	185453441	L1-3_CUX2_pvalue_1e-2_peak_8653	51	.	3.98248	5.13441	2.54804	53
chr1	185456828	185457391	L1-3_CUX2_pvalue_1e-2_peak_8654	59	.	4.56656	5.99310	3.28160	478
chr1	185461041	185461114	L1-3_CUX2_pvalue_1e-2_peak_8655	36	.	3.09598	3.61963	1.31548	31
chr1	185509530	185509603	L1-3_CUX2_pvalue_1e-2_peak_8658	46	.	3.44664	4.61338	2.09867	43
chr1	185551157	185551514	L1-3_CUX2_pvalue_1e-2_peak_8660	105	.	6.76533	10.58580	7.22843	209
chr1	185615573	185615738	L1-3_CUX2_pvalue_1e-2_peak_8662	73	.	5.07400	7.35758	4.43923	54
chr1	185631440	185631513	L1-3_CUX2_pvalue_1e-2_peak_8664	46	.	3.44649	4.61288	2.09867	34
chr1	185639667	185639790	L1-3_CUX2_pvalue_1e-2_peak_8665	61	.	4.30812	6.10846	3.36069	65
chr1	185664459	185664733	L1-3_CUX2_pvalue_1e-2_peak_8666	61	.	4.30829	6.10909	3.36069	203
chr1	185689914	185690006	L1-3_CUX2_pvalue_1e-2_peak_8668	40	.	3.28138	4.09424	1.71428	65
chr1	185703077	185703252	L1-3_CUX2_pvalue_1e-2_peak_8669	45	.	3.42495	4.53818	2.07932	71
chr1	185703460	185703753	L1-3_CUX2_pvalue_1e-2_peak_8670	45	.	3.42495	4.53818	2.07932	60
chr1	185712415	185712488	L1-3_CUX2_pvalue_1e-2_peak_8671	46	.	3.44664	4.61338	2.09867	38
chr1	185720131	185720204	L1-3_CUX2_pvalue_1e-2_peak_8672	46	.	3.44664	4.61338	2.09867	50
chr1	185782696	185782837	L1-3_CUX2_pvalue_1e-2_peak_8674	57	.	4.20239	5.75623	3.07922	53
chr1	185866228	185866333	L1-3_CUX2_pvalue_1e-2_peak_8676	46	.	3.44664	4.61338	2.09867	50
chr1	185905542	185906098	L1-3_CUX2_pvalue_1e-2_peak_8678	72	.	5.26910	7.21123	4.31464	253
chr1	185929315	185930069	L1-3_CUX2_pvalue_1e-2_peak_8679	56	.	4.48115	5.66648	3.00577	638
chr1	185934187	185934260	L1-3_CUX2_pvalue_1e-2_peak_8681	48	.	3.99016	4.83094	2.28719	45
chr1	186110802	186110886	L1-3_CUX2_pvalue_1e-2_peak_8684	45	.	3.42495	4.53818	2.07932	43
chr1	186156320	186156393	L1-3_CUX2_pvalue_1e-2_peak_8686	38	.	3.20461	3.88688	1.54091	35
chr1	186157441	186157775	L1-3_CUX2_pvalue_1e-2_peak_8687	51	.	4.00577	5.19473	2.60070	151
chr1	186168068	186168447	L1-3_CUX2_pvalue_1e-2_peak_8688	56	.	4.15144	5.60057	2.94620	130
chr1	186181925	186182083	L1-3_CUX2_pvalue_1e-2_peak_8689	142	.	8.76145	14.22149	10.39406	75
chr1	186243143	186243216	L1-3_CUX2_pvalue_1e-2_peak_8690	46	.	3.44664	4.61338	2.09867	34
chr1	186294573	186294646	L1-3_CUX2_pvalue_1e-2_peak_8693	44	.	3.40368	4.46677	2.02171	32
chr1	186303770	186303843	L1-3_CUX2_pvalue_1e-2_peak_8696	46	.	3.44664	4.61338	2.09867	37
chr1	186343937	186345129	L1-3_CUX2_pvalue_1e-2_peak_8697a	36	.	3.00712	3.63562	1.33080	50
chr1	186343937	186345129	L1-3_CUX2_pvalue_1e-2_peak_8697b	66	.	4.33304	6.68282	3.85744	305
chr1	186343937	186345129	L1-3_CUX2_pvalue_1e-2_peak_8697c	207	.	9.02135	20.78440	16.05755	479
chr1	186343937	186345129	L1-3_CUX2_pvalue_1e-2_peak_8697d	163	.	7.70364	16.38595	12.27233	745
chr1	186343937	186345129	L1-3_CUX2_pvalue_1e-2_peak_8697e	174	.	8.03859	17.46982	13.20981	963
chr1	186343937	186345129	L1-3_CUX2_pvalue_1e-2_peak_8697f	93	.	5.37219	9.38579	6.18501	1087
chr1	186371310	186371383	L1-3_CUX2_pvalue_1e-2_peak_8700	37	.	3.16756	3.79261	1.46139	35
chr1	186373754	186373869	L1-3_CUX2_pvalue_1e-2_peak_8702	66	.	4.83520	6.65579	3.83453	44
chr1	186384599	186384672	L1-3_CUX2_pvalue_1e-2_peak_8703	45	.	3.42495	4.53818	2.07932	36
chr1	186429779	186429852	L1-3_CUX2_pvalue_1e-2_peak_8706	37	.	3.16756	3.79261	1.46139	35
chr1	186434171	186434273	L1-3_CUX2_pvalue_1e-2_peak_8709	41	.	3.53082	4.13302	1.74828	54
chr1	186434860	186435341	L1-3_CUX2_pvalue_1e-2_peak_8710	54	.	4.30354	5.42925	2.80063	53
chr1	186446047	186446120	L1-3_CUX2_pvalue_1e-2_peak_8712	46	.	3.44664	4.61338	2.09867	38
chr1	186451824	186452132	L1-3_CUX2_pvalue_1e-2_peak_8713	44	.	3.40368	4.46677	2.02171	30
chr1	186452415	186452488	L1-3_CUX2_pvalue_1e-2_peak_8714	43	.	3.36191	4.33276	1.91026	59
chr1	186465423	186465729	L1-3_CUX2_pvalue_1e-2_peak_8715	68	.	4.92207	6.89603	4.04328	41
chr1	186466103	186466176	L1-3_CUX2_pvalue_1e-2_peak_8716	40	.	3.28138	4.09424	1.71428	34
chr1	186504745	186505287	L1-3_CUX2_pvalue_1e-2_peak_8717	48	.	3.86997	4.85757	2.30969	264
chr1	186598158	186598792	L1-3_CUX2_pvalue_1e-2_peak_8723	45	.	3.74308	4.56981	2.09867	31
chr1	186612495	186613431	L1-3_CUX2_pvalue_1e-2_peak_8725	155	.	9.44797	15.57537	11.57054	456
chr1	186632357	186632605	L1-3_CUX2_pvalue_1e-2_peak_8726	40	.	3.26184	4.03980	1.66851	208
chr1	186635593	186635746	L1-3_CUX2_pvalue_1e-2_peak_8727	62	.	4.67035	6.23671	3.47100	61
chr1	186642083	186642542	L1-3_CUX2_pvalue_1e-2_peak_8729	43	.	3.64352	4.35885	1.93315	39
chr1	186649217	186650141	L1-3_CUX2_pvalue_1e-2_peak_8730a	97	.	5.60577	9.78558	6.53363	86
chr1	186649217	186650141	L1-3_CUX2_pvalue_1e-2_peak_8730b	264	.	10.88904	26.43161	20.85662	341
chr1	186649217	186650141	L1-3_CUX2_pvalue_1e-2_peak_8730c	117	.	6.32267	11.76829	8.25827	647
chr1	186650892	186651174	L1-3_CUX2_pvalue_1e-2_peak_8731	39	.	3.21073	3.95408	1.59828	51
chr1	186700297	186700689	L1-3_CUX2_pvalue_1e-2_peak_8734	44	.	3.40368	4.46677	2.02171	259
chr1	186759320	186759619	L1-3_CUX2_pvalue_1e-2_peak_8735a	74	.	5.45256	7.42938	4.50188	49
chr1	186759320	186759619	L1-3_CUX2_pvalue_1e-2_peak_8735b	87	.	6.13413	8.71645	5.60730	149
chr1	186760450	186760566	L1-3_CUX2_pvalue_1e-2_peak_8736	50	.	4.10987	5.05183	2.47843	65
chr1	186765644	186766453	L1-3_CUX2_pvalue_1e-2_peak_8737	94	.	6.52363	9.49394	6.27776	519
chr1	186779281	186779455	L1-3_CUX2_pvalue_1e-2_peak_8739	42	.	3.34141	4.26972	1.85968	60
chr1	186790374	186790540	L1-3_CUX2_pvalue_1e-2_peak_8740	37	.	3.30907	3.72086	1.40225	105
chr1	186792342	186792678	L1-3_CUX2_pvalue_1e-2_peak_8741	69	.	5.21887	6.99745	4.13002	253
chr1	186797627	186798640	L1-3_CUX2_pvalue_1e-2_peak_8742	67	.	5.04723	6.73586	3.90265	274
chr1	186806981	186807579	L1-3_CUX2_pvalue_1e-2_peak_8746	68	.	5.10093	6.84728	4.00002	219
chr1	186807767	186808124	L1-3_CUX2_pvalue_1e-2_peak_8747	42	.	3.60516	4.28055	1.86780	291
chr1	186814793	186815484	L1-3_CUX2_pvalue_1e-2_peak_8748a	64	.	4.55260	6.49987	3.70170	161
chr1	186814793	186815484	L1-3_CUX2_pvalue_1e-2_peak_8748b	93	.	5.79422	9.39693	6.19325	406
chr1	186814793	186815484	L1-3_CUX2_pvalue_1e-2_peak_8748c	47	.	3.70248	4.71492	2.18610	605
chr1	186816526	186817335	L1-3_CUX2_pvalue_1e-2_peak_8749a	56	.	4.18936	5.68355	3.01648	37
chr1	186816526	186817335	L1-3_CUX2_pvalue_1e-2_peak_8749b	95	.	5.90120	9.57030	6.34413	215
chr1	186816526	186817335	L1-3_CUX2_pvalue_1e-2_peak_8749c	40	.	3.37211	4.03116	1.66376	361
chr1	186827990	186828702	L1-3_CUX2_pvalue_1e-2_peak_8750a	83	.	5.85446	8.33761	5.27846	118
chr1	186827990	186828702	L1-3_CUX2_pvalue_1e-2_peak_8750b	187	.	10.53802	18.79570	14.35355	394
chr1	186827990	186828702	L1-3_CUX2_pvalue_1e-2_peak_8750c	71	.	5.24659	7.14751	4.25957	530
chr1	186845044	186845954	L1-3_CUX2_pvalue_1e-2_peak_8752a	105	.	6.50135	10.53904	7.18859	256
chr1	186845044	186845954	L1-3_CUX2_pvalue_1e-2_peak_8752b	94	.	6.03696	9.45234	6.24043	399
chr1	186845044	186845954	L1-3_CUX2_pvalue_1e-2_peak_8752c	83	.	5.53506	8.33769	5.27846	740
chr1	186849224	186849318	L1-3_CUX2_pvalue_1e-2_peak_8753	57	.	4.37212	5.74919	3.07546	38
chr1	186859119	186859192	L1-3_CUX2_pvalue_1e-2_peak_8755	43	.	3.38266	4.39837	1.96485	34
chr1	186878100	186878173	L1-3_CUX2_pvalue_1e-2_peak_8756	45	.	3.42495	4.53818	2.07932	34
chr1	186884751	186885002	L1-3_CUX2_pvalue_1e-2_peak_8757	39	.	3.24254	3.98716	1.62484	124
chr1	186886894	186886967	L1-3_CUX2_pvalue_1e-2_peak_8758	39	.	3.22347	3.93622	1.58154	46
chr1	186892645	186892943	L1-3_CUX2_pvalue_1e-2_peak_8759a	98	.	5.64912	9.85925	6.59673	56
chr1	186892645	186892943	L1-3_CUX2_pvalue_1e-2_peak_8759b	62	.	4.24779	6.27286	3.50341	163
chr1	186894176	186894664	L1-3_CUX2_pvalue_1e-2_peak_8760a	80	.	4.96859	8.04091	5.02181	218
chr1	186894176	186894664	L1-3_CUX2_pvalue_1e-2_peak_8760b	99	.	5.67839	9.90891	6.64104	318
chr1	186894176	186894664	L1-3_CUX2_pvalue_1e-2_peak_8760c	98	.	5.63460	9.83458	6.57601	420
chr1	186895269	186895869	L1-3_CUX2_pvalue_1e-2_peak_8761a	62	.	4.22595	6.23713	3.47100	41
chr1	186895269	186895869	L1-3_CUX2_pvalue_1e-2_peak_8761b	108	.	5.98676	10.80317	7.41961	150
chr1	186906755	186906828	L1-3_CUX2_pvalue_1e-2_peak_8762	45	.	3.42495	4.53818	2.07932	50
chr1	186910634	186910707	L1-3_CUX2_pvalue_1e-2_peak_8763	43	.	3.36191	4.33276	1.91026	44
chr1	186917728	186917875	L1-3_CUX2_pvalue_1e-2_peak_8764	56	.	4.15144	5.60057	2.94620	53
chr1	186926375	186926672	L1-3_CUX2_pvalue_1e-2_peak_8765	61	.	4.30829	6.10909	3.36069	248
chr1	186954751	186955402	L1-3_CUX2_pvalue_1e-2_peak_8767a	53	.	4.28113	5.38413	2.76360	244
chr1	186954751	186955402	L1-3_CUX2_pvalue_1e-2_peak_8767b	121	.	7.84873	12.12024	8.56415	506
chr1	186961397	186961826	L1-3_CUX2_pvalue_1e-2_peak_8768	54	.	4.32620	5.47526	2.83947	358
chr1	186963108	186963340	L1-3_CUX2_pvalue_1e-2_peak_8770	67	.	5.07393	6.79101	3.95190	178
chr1	187020695	187021057	L1-3_CUX2_pvalue_1e-2_peak_8773	75	.	5.41796	7.55548	4.61051	249
chr1	187047639	187047940	L1-3_CUX2_pvalue_1e-2_peak_8774	44	.	3.40368	4.46677	2.02171	26
chr1	187062940	187063202	L1-3_CUX2_pvalue_1e-2_peak_8775	48	.	3.99016	4.83094	2.28719	38
chr1	187063750	187064237	L1-3_CUX2_pvalue_1e-2_peak_8776	138	.	8.64534	13.86893	10.08820	359
chr1	187234233	187234476	L1-3_CUX2_pvalue_1e-2_peak_8777	181	.	10.65530	18.11248	13.76335	130
chr1	187288156	187288229	L1-3_CUX2_pvalue_1e-2_peak_8779	46	.	3.44664	4.61338	2.09867	45
chr1	187349473	187349561	L1-3_CUX2_pvalue_1e-2_peak_8780	43	.	3.38266	4.39837	1.96485	47
chr1	187378399	187378808	L1-3_CUX2_pvalue_1e-2_peak_8781	53	.	4.07731	5.38744	2.76360	115
chr1	187401617	187401690	L1-3_CUX2_pvalue_1e-2_peak_8782	46	.	3.44664	4.61338	2.09867	60
chr1	187412425	187412885	L1-3_CUX2_pvalue_1e-2_peak_8784a	68	.	5.10093	6.84728	4.00002	52
chr1	187412425	187412885	L1-3_CUX2_pvalue_1e-2_peak_8784b	67	.	5.04723	6.73586	3.90265	256
chr1	187412425	187412885	L1-3_CUX2_pvalue_1e-2_peak_8784c	54	.	4.30354	5.42925	2.80063	412
chr1	187439759	187439834	L1-3_CUX2_pvalue_1e-2_peak_8786	61	.	4.30829	6.10909	3.36069	35
chr1	187500823	187501346	L1-3_CUX2_pvalue_1e-2_peak_8788	71	.	5.01211	7.16245	4.27133	263
chr1	187626527	187626600	L1-3_CUX2_pvalue_1e-2_peak_8790	46	.	3.44664	4.61338	2.09867	52
chr1	187654558	187654791	L1-3_CUX2_pvalue_1e-2_peak_8792	114	.	7.49727	11.42233	7.95526	68
chr1	187658058	187658527	L1-3_CUX2_pvalue_1e-2_peak_8793	66	.	5.05051	6.69891	3.87198	387
chr1	187660569	187660961	L1-3_CUX2_pvalue_1e-2_peak_8794	53	.	4.25894	5.33988	2.72411	93
chr1	187731157	187731634	L1-3_CUX2_pvalue_1e-2_peak_8795	65	.	4.77897	6.50788	3.70620	160
chr1	187772684	187772757	L1-3_CUX2_pvalue_1e-2_peak_8797	46	.	3.44664	4.61338	2.09867	32
chr1	187831320	187831790	L1-3_CUX2_pvalue_1e-2_peak_8799	117	.	7.61093	11.71563	8.21137	118
chr1	187897598	187897729	L1-3_CUX2_pvalue_1e-2_peak_8801	61	.	4.30829	6.10909	3.36069	68
chr1	187897958	187898031	L1-3_CUX2_pvalue_1e-2_peak_8802	46	.	3.44664	4.61338	2.09867	50
chr1	187924110	187924183	L1-3_CUX2_pvalue_1e-2_peak_8803	46	.	3.44664	4.61338	2.09867	41
chr1	187996826	187997229	L1-3_CUX2_pvalue_1e-2_peak_8805a	210	.	11.62008	21.09292	16.31892	157
chr1	187996826	187997229	L1-3_CUX2_pvalue_1e-2_peak_8805b	153	.	9.17375	15.33214	11.35820	271
chr1	187998348	187998421	L1-3_CUX2_pvalue_1e-2_peak_8806	42	.	3.66950	4.27531	1.86453	55
chr1	188025272	188025549	L1-3_CUX2_pvalue_1e-2_peak_8808	68	.	4.89277	6.81329	3.97057	117
chr1	188097527	188097600	L1-3_CUX2_pvalue_1e-2_peak_8810	46	.	3.44664	4.61338	2.09867	57
chr1	188137994	188138067	L1-3_CUX2_pvalue_1e-2_peak_8812	46	.	3.44664	4.61338	2.09867	31
chr1	188327484	188327557	L1-3_CUX2_pvalue_1e-2_peak_8814	46	.	3.44664	4.61338	2.09867	37
chr1	188376020	188376218	L1-3_CUX2_pvalue_1e-2_peak_8815	76	.	5.16974	7.68256	4.71147	40
chr1	188396552	188397114	L1-3_CUX2_pvalue_1e-2_peak_8816	55	.	4.12643	5.52700	2.88255	477
chr1	188399324	188399397	L1-3_CUX2_pvalue_1e-2_peak_8817	40	.	3.26184	4.03980	1.66851	33
chr1	188413499	188414171	L1-3_CUX2_pvalue_1e-2_peak_8818a	86	.	6.07369	8.60186	5.50875	321
chr1	188413499	188414171	L1-3_CUX2_pvalue_1e-2_peak_8818b	112	.	7.42340	11.28112	7.83167	541
chr1	188526125	188526198	L1-3_CUX2_pvalue_1e-2_peak_8822	46	.	3.44664	4.61338	2.09867	59
chr1	188607065	188607138	L1-3_CUX2_pvalue_1e-2_peak_8825	46	.	3.44664	4.61338	2.09867	50
chr1	188639152	188639225	L1-3_CUX2_pvalue_1e-2_peak_8826	46	.	3.44664	4.61338	2.09867	36
chr1	188702423	188702496	L1-3_CUX2_pvalue_1e-2_peak_8828	46	.	3.44664	4.61338	2.09867	32
chr1	188751550	188751623	L1-3_CUX2_pvalue_1e-2_peak_8830	46	.	3.44664	4.61338	2.09867	50
chr1	188770643	188770716	L1-3_CUX2_pvalue_1e-2_peak_8831	46	.	3.44664	4.61338	2.09867	37
chr1	188939645	188939718	L1-3_CUX2_pvalue_1e-2_peak_8834	46	.	3.44664	4.61338	2.09867	55
chr1	189017578	189017782	L1-3_CUX2_pvalue_1e-2_peak_8835	42	.	3.34141	4.26972	1.85968	108
chr1	189054034	189054223	L1-3_CUX2_pvalue_1e-2_peak_8836	46	.	3.44664	4.61338	2.09867	31
chr1	189195941	189196014	L1-3_CUX2_pvalue_1e-2_peak_8837	46	.	3.44664	4.61338	2.09867	43
chr1	189254534	189254801	L1-3_CUX2_pvalue_1e-2_peak_8839	40	.	3.26184	4.03980	1.66851	197
chr1	189427910	189427983	L1-3_CUX2_pvalue_1e-2_peak_8842	46	.	3.44664	4.61338	2.09867	48
chr1	189495499	189495572	L1-3_CUX2_pvalue_1e-2_peak_8843	44	.	3.40368	4.46677	2.02171	40
chr1	189500492	189500782	L1-3_CUX2_pvalue_1e-2_peak_8844	98	.	6.52369	9.85529	6.59428	100
chr1	189524037	189524110	L1-3_CUX2_pvalue_1e-2_peak_8845	46	.	3.44664	4.61338	2.09867	54
chr1	189557417	189558420	L1-3_CUX2_pvalue_1e-2_peak_8847a	90	.	6.25547	9.02418	5.87438	214
chr1	189557417	189558420	L1-3_CUX2_pvalue_1e-2_peak_8847b	185	.	10.63431	18.58505	14.16944	337
chr1	189586125	189586410	L1-3_CUX2_pvalue_1e-2_peak_8849	114	.	7.33915	11.45596	7.98412	128
chr1	189622985	189623835	L1-3_CUX2_pvalue_1e-2_peak_8852	47	.	3.82673	4.75687	2.22233	532
chr1	189624054	189624542	L1-3_CUX2_pvalue_1e-2_peak_8853	47	.	3.82673	4.75687	2.22233	206
chr1	189635982	189636260	L1-3_CUX2_pvalue_1e-2_peak_8855	40	.	3.26184	4.03980	1.66851	179
chr1	189658815	189658923	L1-3_CUX2_pvalue_1e-2_peak_8857	46	.	3.44664	4.61338	2.09867	55
chr1	189690000	189690073	L1-3_CUX2_pvalue_1e-2_peak_8859	46	.	3.44664	4.61338	2.09867	50
chr1	189744050	189744824	L1-3_CUX2_pvalue_1e-2_peak_8860a	51	.	4.16940	5.13652	2.54942	205
chr1	189744050	189744824	L1-3_CUX2_pvalue_1e-2_peak_8860b	97	.	6.55191	9.72096	6.47564	292
chr1	189744050	189744824	L1-3_CUX2_pvalue_1e-2_peak_8860c	73	.	5.38406	7.37745	4.45716	458
chr1	189744050	189744824	L1-3_CUX2_pvalue_1e-2_peak_8860d	85	.	6.00853	8.59772	5.50767	630
chr1	189818422	189819041	L1-3_CUX2_pvalue_1e-2_peak_8862	59	.	4.56656	5.99310	3.28160	380
chr1	189819423	189819917	L1-3_CUX2_pvalue_1e-2_peak_8863	59	.	4.56656	5.99310	3.28160	241
chr1	189837842	189837915	L1-3_CUX2_pvalue_1e-2_peak_8865	46	.	3.44664	4.61338	2.09867	35
chr1	189910383	189910714	L1-3_CUX2_pvalue_1e-2_peak_8867	76	.	5.16974	7.68256	4.71147	265
chr1	189972251	189972965	L1-3_CUX2_pvalue_1e-2_peak_8868	46	.	3.44664	4.61338	2.09867	63
chr1	190036822	190036895	L1-3_CUX2_pvalue_1e-2_peak_8869	46	.	3.44664	4.61338	2.09867	38
chr1	190137795	190138028	L1-3_CUX2_pvalue_1e-2_peak_8870	98	.	6.52369	9.85529	6.59428	145
chr1	190147804	190147877	L1-3_CUX2_pvalue_1e-2_peak_8873	46	.	3.44664	4.61338	2.09867	35
chr1	190203533	190204028	L1-3_CUX2_pvalue_1e-2_peak_8876	126	.	8.09826	12.67882	9.04999	89
chr1	190211622	190211866	L1-3_CUX2_pvalue_1e-2_peak_8877	93	.	6.33166	9.34988	6.15224	51
chr1	190212078	190212517	L1-3_CUX2_pvalue_1e-2_peak_8878	39	.	3.45363	3.92405	1.57479	212
chr1	190213369	190213832	L1-3_CUX2_pvalue_1e-2_peak_8879	38	.	3.42485	3.87831	1.53614	38
chr1	190265613	190265686	L1-3_CUX2_pvalue_1e-2_peak_8882	46	.	3.44664	4.61338	2.09867	33
chr1	190298478	190298551	L1-3_CUX2_pvalue_1e-2_peak_8883	42	.	3.34141	4.26972	1.85968	62
chr1	190309583	190310036	L1-3_CUX2_pvalue_1e-2_peak_8885	58	.	4.22833	5.83877	3.14872	248
chr1	190315511	190315756	L1-3_CUX2_pvalue_1e-2_peak_8886	40	.	3.28138	4.09424	1.71428	35
chr1	190317301	190317374	L1-3_CUX2_pvalue_1e-2_peak_8888	40	.	3.26184	4.03980	1.66851	33
chr1	190345235	190345551	L1-3_CUX2_pvalue_1e-2_peak_8891	45	.	3.72273	4.52573	2.07316	247
chr1	190350045	190350361	L1-3_CUX2_pvalue_1e-2_peak_8893	52	.	4.21526	5.25383	2.65280	60
chr1	190360820	190360893	L1-3_CUX2_pvalue_1e-2_peak_8896	46	.	3.44664	4.61338	2.09867	34
chr1	190372386	190372829	L1-3_CUX2_pvalue_1e-2_peak_8897	36	.	3.09598	3.61963	1.31548	386
chr1	190374710	190374854	L1-3_CUX2_pvalue_1e-2_peak_8899	36	.	3.11357	3.66110	1.35133	68
chr1	190375354	190375427	L1-3_CUX2_pvalue_1e-2_peak_8900	37	.	3.13136	3.70371	1.38693	34
chr1	190385621	190385808	L1-3_CUX2_pvalue_1e-2_peak_8901	69	.	5.12821	6.90473	4.04935	121
chr1	190387902	190387986	L1-3_CUX2_pvalue_1e-2_peak_8904	44	.	3.68270	4.44048	2.00164	41
chr1	190418648	190418958	L1-3_CUX2_pvalue_1e-2_peak_8906	45	.	3.74308	4.56981	2.09867	249
chr1	190423764	190423837	L1-3_CUX2_pvalue_1e-2_peak_8907	38	.	3.40785	3.89979	1.55215	31
chr1	190424617	190425225	L1-3_CUX2_pvalue_1e-2_peak_8908	54	.	4.30354	5.42925	2.80063	549
chr1	190434592	190434665	L1-3_CUX2_pvalue_1e-2_peak_8909	42	.	3.34141	4.26972	1.85968	34
chr1	190443599	190444107	L1-3_CUX2_pvalue_1e-2_peak_8910a	38	.	3.06466	3.89793	1.55159	89
chr1	190443599	190444107	L1-3_CUX2_pvalue_1e-2_peak_8910b	44	.	3.26168	4.41047	1.97584	439
chr1	190444618	190444857	L1-3_CUX2_pvalue_1e-2_peak_8911	50	.	3.49762	5.01849	2.44908	184
chr1	190446734	190447117	L1-3_CUX2_pvalue_1e-2_peak_8912	43	.	3.25463	4.39864	1.96485	253
chr1	190447396	190447714	L1-3_CUX2_pvalue_1e-2_peak_8913	91	.	5.05171	9.16183	5.99622	123
chr1	190447908	190448266	L1-3_CUX2_pvalue_1e-2_peak_8914a	52	.	3.62089	5.22899	2.63046	71
chr1	190447908	190448266	L1-3_CUX2_pvalue_1e-2_peak_8914b	45	.	3.33384	4.53121	2.07829	248
chr1	190547314	190547387	L1-3_CUX2_pvalue_1e-2_peak_8916	40	.	3.26184	4.03980	1.66851	30
chr1	190548626	190549015	L1-3_CUX2_pvalue_1e-2_peak_8918	40	.	3.26184	4.03980	1.66851	192
chr1	190677220	190677293	L1-3_CUX2_pvalue_1e-2_peak_8921	46	.	3.44664	4.61338	2.09867	52
chr1	190782378	190782809	L1-3_CUX2_pvalue_1e-2_peak_8923	59	.	4.25459	5.92478	3.22300	61
chr1	190796161	190796367	L1-3_CUX2_pvalue_1e-2_peak_8925	68	.	4.89277	6.81329	3.97057	76
chr1	190796914	190796987	L1-3_CUX2_pvalue_1e-2_peak_8926	37	.	3.13136	3.70371	1.38693	62
chr1	190801712	190801880	L1-3_CUX2_pvalue_1e-2_peak_8927	55	.	4.12643	5.52700	2.88255	48
chr1	190859870	190859943	L1-3_CUX2_pvalue_1e-2_peak_8929	46	.	3.44664	4.61338	2.09867	57
chr1	190893068	190893567	L1-3_CUX2_pvalue_1e-2_peak_8931	65	.	4.77897	6.50788	3.70620	230
chr1	190905094	190905438	L1-3_CUX2_pvalue_1e-2_peak_8933	159	.	9.67910	15.97206	11.91322	139
chr1	190921617	190921776	L1-3_CUX2_pvalue_1e-2_peak_8934	46	.	3.44664	4.61338	2.09867	113
chr1	191003441	191003531	L1-3_CUX2_pvalue_1e-2_peak_8935	45	.	3.42495	4.53818	2.07932	36
chr1	191005512	191005585	L1-3_CUX2_pvalue_1e-2_peak_8936	46	.	3.44664	4.61338	2.09867	51
chr1	191081165	191081238	L1-3_CUX2_pvalue_1e-2_peak_8939	46	.	3.44664	4.61338	2.09867	59
chr1	191157894	191157967	L1-3_CUX2_pvalue_1e-2_peak_8941	46	.	3.44664	4.61338	2.09867	36
chr1	191199549	191199679	L1-3_CUX2_pvalue_1e-2_peak_8942	46	.	3.44649	4.61288	2.09867	64
chr1	191231710	191231783	L1-3_CUX2_pvalue_1e-2_peak_8944	46	.	3.44664	4.61338	2.09867	40
chr1	191367267	191367340	L1-3_CUX2_pvalue_1e-2_peak_8947	46	.	3.44664	4.61338	2.09867	43
chr1	191384203	191384276	L1-3_CUX2_pvalue_1e-2_peak_8948	46	.	3.44664	4.61338	2.09867	43
chr1	191424806	191425240	L1-3_CUX2_pvalue_1e-2_peak_8949	41	.	3.30115	4.15062	1.76081	246
chr1	191473245	191473460	L1-3_CUX2_pvalue_1e-2_peak_8952a	70	.	5.24384	7.04257	4.16911	61
chr1	191473245	191473460	L1-3_CUX2_pvalue_1e-2_peak_8952b	195	.	11.14316	19.51534	14.97193	151
chr1	191492140	191492213	L1-3_CUX2_pvalue_1e-2_peak_8953	46	.	3.44664	4.61338	2.09867	31
chr1	191499862	191499935	L1-3_CUX2_pvalue_1e-2_peak_8954	45	.	3.42495	4.53818	2.07932	53
chr1	191515969	191516235	L1-3_CUX2_pvalue_1e-2_peak_8955	47	.	3.93288	4.72811	2.19752	182
chr1	191519178	191519709	L1-3_CUX2_pvalue_1e-2_peak_8956	51	.	4.20597	5.19712	2.60232	232
chr1	191521253	191521547	L1-3_CUX2_pvalue_1e-2_peak_8957	68	.	5.14536	6.86593	4.01670	241
chr1	191610420	191611298	L1-3_CUX2_pvalue_1e-2_peak_8958a	85	.	5.95628	8.50903	5.42764	265
chr1	191610420	191611298	L1-3_CUX2_pvalue_1e-2_peak_8958b	135	.	8.30269	13.50784	9.77113	355
chr1	191610420	191611298	L1-3_CUX2_pvalue_1e-2_peak_8958c	72	.	5.33745	7.29906	4.38913	585
chr1	191643769	191643906	L1-3_CUX2_pvalue_1e-2_peak_8959	70	.	4.98173	7.07040	4.19373	68
chr1	191671288	191671361	L1-3_CUX2_pvalue_1e-2_peak_8960	46	.	3.44664	4.61338	2.09867	35
chr1	191703111	191703213	L1-3_CUX2_pvalue_1e-2_peak_8961	74	.	5.10551	7.46124	4.52906	42
chr1	191703533	191703710	L1-3_CUX2_pvalue_1e-2_peak_8962	43	.	3.38266	4.39837	1.96485	39
chr1	191727667	191727946	L1-3_CUX2_pvalue_1e-2_peak_8963	71	.	5.01211	7.16245	4.27133	54
chr1	191740024	191740097	L1-3_CUX2_pvalue_1e-2_peak_8964	46	.	3.44664	4.61338	2.09867	39
chr1	191763115	191763188	L1-3_CUX2_pvalue_1e-2_peak_8965	45	.	3.42495	4.53818	2.07932	38
chr1	191764503	191764642	L1-3_CUX2_pvalue_1e-2_peak_8966	60	.	4.28119	6.01457	3.29850	63
chr1	191821060	191821216	L1-3_CUX2_pvalue_1e-2_peak_8967	46	.	3.44664	4.61338	2.09867	116
chr1	191922602	191923144	L1-3_CUX2_pvalue_1e-2_peak_8968	80	.	5.76826	8.05376	5.03227	267
chr1	191929433	191929527	L1-3_CUX2_pvalue_1e-2_peak_8969	46	.	3.76364	4.61492	2.09867	46
chr1	191932661	191933177	L1-3_CUX2_pvalue_1e-2_peak_8970	83	.	5.89232	8.31518	5.25928	309
chr1	191947459	191947678	L1-3_CUX2_pvalue_1e-2_peak_8973	46	.	3.44664	4.61338	2.09867	152
chr1	192010421	192011107	L1-3_CUX2_pvalue_1e-2_peak_8975	145	.	8.99467	14.54118	10.67113	427
chr1	192021534	192021765	L1-3_CUX2_pvalue_1e-2_peak_8977	65	.	4.93675	6.50227	3.70309	114
chr1	192022421	192023238	L1-3_CUX2_pvalue_1e-2_peak_8978	65	.	4.93675	6.50227	3.70309	275
chr1	192042194	192042316	L1-3_CUX2_pvalue_1e-2_peak_8979	56	.	4.17676	5.67691	3.01019	62
chr1	192049870	192050185	L1-3_CUX2_pvalue_1e-2_peak_8981	59	.	4.54133	5.93590	3.23141	148
chr1	192077147	192077763	L1-3_CUX2_pvalue_1e-2_peak_8984	74	.	5.38752	7.48318	4.54658	341
chr1	192099447	192099520	L1-3_CUX2_pvalue_1e-2_peak_8986	42	.	3.34141	4.26972	1.85968	35
chr1	192099714	192099810	L1-3_CUX2_pvalue_1e-2_peak_8987	42	.	3.34141	4.26972	1.85968	50
chr1	192136869	192137718	L1-3_CUX2_pvalue_1e-2_peak_8988a	102	.	6.84974	10.23548	6.92385	229
chr1	192136869	192137718	L1-3_CUX2_pvalue_1e-2_peak_8988b	102	.	6.84974	10.23548	6.92385	366
chr1	192136869	192137718	L1-3_CUX2_pvalue_1e-2_peak_8988c	78	.	5.65575	7.84397	4.85095	796
chr1	192172989	192173062	L1-3_CUX2_pvalue_1e-2_peak_8989	37	.	3.30907	3.72086	1.40225	33
chr1	192173259	192174183	L1-3_CUX2_pvalue_1e-2_peak_8990a	109	.	7.24494	10.94675	7.54272	295
chr1	192173259	192174183	L1-3_CUX2_pvalue_1e-2_peak_8990b	83	.	5.92768	8.33063	5.27259	535
chr1	192232529	192233032	L1-3_CUX2_pvalue_1e-2_peak_8992a	69	.	5.15578	6.96338	4.10096	145
chr1	192232529	192233032	L1-3_CUX2_pvalue_1e-2_peak_8992b	69	.	5.15578	6.96338	4.10096	367
chr1	192240121	192240620	L1-3_CUX2_pvalue_1e-2_peak_8994	54	.	4.30354	5.42925	2.80063	210
chr1	192276172	192276620	L1-3_CUX2_pvalue_1e-2_peak_8996	50	.	3.95946	5.07586	2.49881	417
chr1	192280364	192280848	L1-3_CUX2_pvalue_1e-2_peak_8997	75	.	5.41796	7.55548	4.61051	285
chr1	192345591	192345848	L1-3_CUX2_pvalue_1e-2_peak_8998	88	.	6.19579	8.83487	5.70906	51
chr1	192348709	192349087	L1-3_CUX2_pvalue_1e-2_peak_8999	63	.	4.86787	6.37804	3.59297	215
chr1	192376392	192376659	L1-3_CUX2_pvalue_1e-2_peak_9001	73	.	5.07400	7.35758	4.43923	204
chr1	192413112	192413190	L1-3_CUX2_pvalue_1e-2_peak_9003	51	.	4.17246	5.17088	2.58059	37
chr1	192413759	192413888	L1-3_CUX2_pvalue_1e-2_peak_9004	40	.	3.49479	4.06336	1.68910	62
chr1	192414352	192415356	L1-3_CUX2_pvalue_1e-2_peak_9005	132	.	8.38750	13.24269	9.54025	647
chr1	192431917	192432068	L1-3_CUX2_pvalue_1e-2_peak_9006	75	.	5.13743	7.56943	4.62210	95
chr1	192443225	192443708	L1-3_CUX2_pvalue_1e-2_peak_9007	52	.	4.23699	5.29645	2.68778	210
chr1	192445980	192446844	L1-3_CUX2_pvalue_1e-2_peak_9008	89	.	6.25869	8.95735	5.81691	51
chr1	192509063	192509257	L1-3_CUX2_pvalue_1e-2_peak_9009	46	.	3.44664	4.61338	2.09867	143
chr1	192566857	192567114	L1-3_CUX2_pvalue_1e-2_peak_9010	46	.	3.44649	4.61288	2.09867	41
chr1	192613575	192614045	L1-3_CUX2_pvalue_1e-2_peak_9012	67	.	4.86381	6.73327	3.90200	205
chr1	192615302	192615380	L1-3_CUX2_pvalue_1e-2_peak_9013	38	.	3.20461	3.88688	1.54091	35
chr1	192623781	192624289	L1-3_CUX2_pvalue_1e-2_peak_9014a	183	.	10.49059	18.32873	13.94945	65
chr1	192623781	192624289	L1-3_CUX2_pvalue_1e-2_peak_9014b	140	.	8.60056	14.02504	10.22305	277
chr1	192647328	192647784	L1-3_CUX2_pvalue_1e-2_peak_9016	66	.	4.83520	6.65579	3.83453	181
chr1	192649176	192649249	L1-3_CUX2_pvalue_1e-2_peak_9017	39	.	3.24254	3.98716	1.62484	32
chr1	192666933	192667006	L1-3_CUX2_pvalue_1e-2_peak_9018	46	.	3.44664	4.61338	2.09867	61
chr1	192699169	192699943	L1-3_CUX2_pvalue_1e-2_peak_9019	87	.	6.16481	8.77517	5.65875	288
chr1	192711678	192712035	L1-3_CUX2_pvalue_1e-2_peak_9020a	86	.	6.05510	8.67509	5.57241	195
chr1	192711678	192712035	L1-3_CUX2_pvalue_1e-2_peak_9020b	148	.	9.13311	14.84457	10.93582	296
chr1	192757207	192757778	L1-3_CUX2_pvalue_1e-2_peak_9022a	74	.	5.35742	7.41268	4.48825	117
chr1	192757207	192757778	L1-3_CUX2_pvalue_1e-2_peak_9022b	74	.	5.38752	7.48318	4.54658	366
chr1	192777638	192778917	L1-3_CUX2_pvalue_1e-2_peak_9023a	156	.	7.55339	15.64811	11.63388	204
chr1	192777638	192778917	L1-3_CUX2_pvalue_1e-2_peak_9023b	222	.	9.54166	22.27045	17.32537	513
chr1	192777638	192778917	L1-3_CUX2_pvalue_1e-2_peak_9023c	51	.	3.73921	5.19873	2.60375	967
chr1	192777638	192778917	L1-3_CUX2_pvalue_1e-2_peak_9023d	68	.	4.43006	6.84516	3.99973	1226
chr1	192799643	192800289	L1-3_CUX2_pvalue_1e-2_peak_9024	156	.	9.44808	15.61024	11.60068	342
chr1	192820817	192821448	L1-3_CUX2_pvalue_1e-2_peak_9027	70	.	5.18365	7.02331	4.15240	359
chr1	192873535	192874016	L1-3_CUX2_pvalue_1e-2_peak_9030	66	.	4.99465	6.62877	3.81160	74
chr1	192876739	192876988	L1-3_CUX2_pvalue_1e-2_peak_9031	42	.	3.58629	4.24258	1.83847	180
chr1	192882969	192883298	L1-3_CUX2_pvalue_1e-2_peak_9032a	75	.	5.53518	7.58777	4.63701	74
chr1	192882969	192883298	L1-3_CUX2_pvalue_1e-2_peak_9032b	89	.	6.25869	8.95735	5.81691	216
chr1	192884309	192884710	L1-3_CUX2_pvalue_1e-2_peak_9034	40	.	3.49479	4.06336	1.68910	41
chr1	192906407	192906694	L1-3_CUX2_pvalue_1e-2_peak_9035	53	.	4.07731	5.38744	2.76360	81
chr1	192920506	192921496	L1-3_CUX2_pvalue_1e-2_peak_9036a	57	.	4.51009	5.79388	3.11178	295
chr1	192920506	192921496	L1-3_CUX2_pvalue_1e-2_peak_9036b	168	.	9.66348	16.89606	12.71340	761
chr1	192976373	192976446	L1-3_CUX2_pvalue_1e-2_peak_9038	46	.	3.44664	4.61338	2.09867	34
chr1	192988529	192988927	L1-3_CUX2_pvalue_1e-2_peak_9039	46	.	3.44664	4.61338	2.09867	294
chr1	193028186	193029361	L1-3_CUX2_pvalue_1e-2_peak_9040a	205	.	9.17982	20.53303	15.84220	409
chr1	193028186	193029361	L1-3_CUX2_pvalue_1e-2_peak_9040b	229	.	9.91150	22.93320	17.88538	495
chr1	193028186	193029361	L1-3_CUX2_pvalue_1e-2_peak_9040c	80	.	4.95575	8.01948	5.00459	833
chr1	193028186	193029361	L1-3_CUX2_pvalue_1e-2_peak_9040d	128	.	6.72566	12.87234	9.21844	1022
chr1	193057303	193057388	L1-3_CUX2_pvalue_1e-2_peak_9041	45	.	3.42495	4.53818	2.07932	34
chr1	193073741	193074936	L1-3_CUX2_pvalue_1e-2_peak_9042a	101	.	6.02603	10.12679	6.82918	124
chr1	193073741	193074936	L1-3_CUX2_pvalue_1e-2_peak_9042b	111	.	6.42777	11.16053	7.72820	571
chr1	193073741	193074936	L1-3_CUX2_pvalue_1e-2_peak_9042c	202	.	9.64165	20.26198	15.60428	895
chr1	193090546	193091476	L1-3_CUX2_pvalue_1e-2_peak_9043a	85	.	5.44617	8.50468	5.42478	203
chr1	193090546	193091476	L1-3_CUX2_pvalue_1e-2_peak_9043b	196	.	9.60615	19.67191	15.10491	392
chr1	193090546	193091476	L1-3_CUX2_pvalue_1e-2_peak_9043c	233	.	10.82612	23.37900	18.26182	507
chr1	193090546	193091476	L1-3_CUX2_pvalue_1e-2_peak_9043d	233	.	10.82612	23.37900	18.26182	642
chr1	193090546	193091476	L1-3_CUX2_pvalue_1e-2_peak_9043e	65	.	4.58028	6.54362	3.73772	872
chr1	193112651	193112734	L1-3_CUX2_pvalue_1e-2_peak_9045	40	.	3.28138	4.09424	1.71428	44
chr1	193138795	193138935	L1-3_CUX2_pvalue_1e-2_peak_9047	46	.	3.44649	4.61288	2.09867	70
chr1	193152347	193152781	L1-3_CUX2_pvalue_1e-2_peak_9048	44	.	3.62894	4.42075	1.98470	98
chr1	193154557	193154659	L1-3_CUX2_pvalue_1e-2_peak_9049	42	.	3.53529	4.27846	1.86756	59
chr1	193155245	193155899	L1-3_CUX2_pvalue_1e-2_peak_9050a	99	.	6.16686	9.99964	6.71927	117
chr1	193155245	193155899	L1-3_CUX2_pvalue_1e-2_peak_9050b	51	.	3.97720	5.13807	2.55084	332
chr1	193155245	193155899	L1-3_CUX2_pvalue_1e-2_peak_9050c	122	.	7.07057	12.21382	8.64558	550
chr1	193190746	193191213	L1-3_CUX2_pvalue_1e-2_peak_9052a	98	.	6.71547	9.85852	6.59609	272
chr1	193190746	193191213	L1-3_CUX2_pvalue_1e-2_peak_9052b	111	.	7.35098	11.14430	7.71231	358
chr1	193192256	193192330	L1-3_CUX2_pvalue_1e-2_peak_9053	49	.	4.02928	4.90220	2.35034	63
chr1	193295392	193295465	L1-3_CUX2_pvalue_1e-2_peak_9055	46	.	3.44664	4.61338	2.09867	33
chr1	193304925	193305333	L1-3_CUX2_pvalue_1e-2_peak_9056	76	.	5.16995	7.68331	4.71147	365
chr1	193317626	193318185	L1-3_CUX2_pvalue_1e-2_peak_9057a	130	.	8.30277	13.07480	9.39427	238
chr1	193317626	193318185	L1-3_CUX2_pvalue_1e-2_peak_9057b	131	.	8.34492	13.15802	9.46570	335
chr1	193388610	193388683	L1-3_CUX2_pvalue_1e-2_peak_9060	46	.	3.44664	4.61338	2.09867	46
chr1	193423667	193423747	L1-3_CUX2_pvalue_1e-2_peak_9061	48	.	3.86997	4.85757	2.30969	41
chr1	193424146	193424369	L1-3_CUX2_pvalue_1e-2_peak_9062	36	.	3.11357	3.66110	1.35133	116
chr1	193426522	193426612	L1-3_CUX2_pvalue_1e-2_peak_9063	49	.	3.91420	4.96371	2.40203	37
chr1	193502670	193503467	L1-3_CUX2_pvalue_1e-2_peak_9065a	124	.	7.70246	12.49566	8.89028	280
chr1	193502670	193503467	L1-3_CUX2_pvalue_1e-2_peak_9065b	175	.	9.82425	17.58426	13.30923	531
chr1	193527327	193528091	L1-3_CUX2_pvalue_1e-2_peak_9066	90	.	6.32289	9.08417	5.92561	324
chr1	193538327	193538493	L1-3_CUX2_pvalue_1e-2_peak_9069	61	.	4.30829	6.10909	3.36069	109
chr1	193624358	193624850	L1-3_CUX2_pvalue_1e-2_peak_9071	57	.	4.46728	5.77213	3.09239	256
chr1	193625142	193625466	L1-3_CUX2_pvalue_1e-2_peak_9072	45	.	3.72273	4.52573	2.07316	143
chr1	193684303	193684376	L1-3_CUX2_pvalue_1e-2_peak_9076	46	.	3.44664	4.61338	2.09867	36
chr1	193752102	193752592	L1-3_CUX2_pvalue_1e-2_peak_9077a	99	.	6.73754	9.95609	6.68204	66
chr1	193752102	193752592	L1-3_CUX2_pvalue_1e-2_peak_9077b	71	.	5.24031	7.14717	4.25957	299
chr1	193767425	193767498	L1-3_CUX2_pvalue_1e-2_peak_9078	39	.	3.24254	3.98716	1.62484	31
chr1	193769181	193769445	L1-3_CUX2_pvalue_1e-2_peak_9079	67	.	4.86381	6.73327	3.90200	66
chr1	193803429	193803800	L1-3_CUX2_pvalue_1e-2_peak_9080	64	.	4.75135	6.43718	3.64398	217
chr1	193898140	193898739	L1-3_CUX2_pvalue_1e-2_peak_9084	59	.	4.54133	5.93590	3.23141	343
chr1	193908380	193908578	L1-3_CUX2_pvalue_1e-2_peak_9085	46	.	3.44664	4.61338	2.09867	142
chr1	193921811	193922230	L1-3_CUX2_pvalue_1e-2_peak_9086	51	.	3.98248	5.13441	2.54804	287
chr1	194019154	194019227	L1-3_CUX2_pvalue_1e-2_peak_9090	46	.	3.44664	4.61338	2.09867	47
chr1	194024306	194024379	L1-3_CUX2_pvalue_1e-2_peak_9091	46	.	3.44664	4.61338	2.09867	31
chr1	194119227	194119310	L1-3_CUX2_pvalue_1e-2_peak_9094	46	.	3.44664	4.61338	2.09867	46
chr1	194151730	194151828	L1-3_CUX2_pvalue_1e-2_peak_9095	46	.	3.44664	4.61338	2.09867	52
chr1	194184723	194184836	L1-3_CUX2_pvalue_1e-2_peak_9096	76	.	5.16995	7.68331	4.71147	67
chr1	194262768	194263391	L1-3_CUX2_pvalue_1e-2_peak_9098	125	.	7.25788	12.51904	8.91309	414
chr1	194265922	194266402	L1-3_CUX2_pvalue_1e-2_peak_9099	123	.	6.93114	12.38860	8.79792	136
chr1	194294639	194294712	L1-3_CUX2_pvalue_1e-2_peak_9104	46	.	3.44664	4.61338	2.09867	53
chr1	194412515	194412595	L1-3_CUX2_pvalue_1e-2_peak_9107	46	.	3.44664	4.61338	2.09867	32
chr1	194434804	194434911	L1-3_CUX2_pvalue_1e-2_peak_9108	46	.	3.44649	4.61288	2.09867	57
chr1	194443542	194443837	L1-3_CUX2_pvalue_1e-2_peak_9109	46	.	3.44664	4.61338	2.09867	249
chr1	194446682	194446755	L1-3_CUX2_pvalue_1e-2_peak_9110	46	.	3.44664	4.61338	2.09867	41
chr1	194547701	194548027	L1-3_CUX2_pvalue_1e-2_peak_9113	111	.	7.21038	11.10345	7.67650	72
chr1	194686494	194687392	L1-3_CUX2_pvalue_1e-2_peak_9115	53	.	4.25894	5.33988	2.72411	759
chr1	194700365	194700470	L1-3_CUX2_pvalue_1e-2_peak_9116	46	.	3.44664	4.61338	2.09867	36
chr1	194705517	194705618	L1-3_CUX2_pvalue_1e-2_peak_9117	46	.	3.44664	4.61338	2.09867	48
chr1	194724527	194724882	L1-3_CUX2_pvalue_1e-2_peak_9119	48	.	3.84823	4.80658	2.26509	310
chr1	194746995	194747470	L1-3_CUX2_pvalue_1e-2_peak_9122	58	.	4.22833	5.83877	3.14872	270
chr1	194765146	194765254	L1-3_CUX2_pvalue_1e-2_peak_9123	98	.	6.52369	9.85529	6.59428	52
chr1	194765584	194765657	L1-3_CUX2_pvalue_1e-2_peak_9124	41	.	3.30115	4.15062	1.76081	35
chr1	194810777	194811029	L1-3_CUX2_pvalue_1e-2_peak_9125	65	.	4.80692	6.58071	3.76805	127
chr1	194862824	194862945	L1-3_CUX2_pvalue_1e-2_peak_9126	42	.	3.34141	4.26972	1.85968	51
chr1	194899459	194900185	L1-3_CUX2_pvalue_1e-2_peak_9129a	110	.	7.31529	11.07746	7.65461	346
chr1	194899459	194900185	L1-3_CUX2_pvalue_1e-2_peak_9129b	97	.	6.65026	9.73652	6.48929	611
chr1	194900427	194900707	L1-3_CUX2_pvalue_1e-2_peak_9130	37	.	3.32513	3.74949	1.42490	77
chr1	194909055	194910052	L1-3_CUX2_pvalue_1e-2_peak_9131	149	.	9.08973	14.90336	10.98770	717
chr1	195030588	195030661	L1-3_CUX2_pvalue_1e-2_peak_9132	46	.	3.44664	4.61338	2.09867	44
chr1	195203764	195204063	L1-3_CUX2_pvalue_1e-2_peak_9135	86	.	5.81202	8.60663	5.51156	247
chr1	195208997	195209190	L1-3_CUX2_pvalue_1e-2_peak_9136	46	.	3.44664	4.61338	2.09867	49
chr1	195233132	195234035	L1-3_CUX2_pvalue_1e-2_peak_9138	78	.	5.64932	7.81219	4.82175	501
chr1	195248028	195248331	L1-3_CUX2_pvalue_1e-2_peak_9139	42	.	3.32116	4.20906	1.80865	45
chr1	195259702	195259775	L1-3_CUX2_pvalue_1e-2_peak_9141	36	.	3.11357	3.66110	1.35133	36
chr1	195296595	195297366	L1-3_CUX2_pvalue_1e-2_peak_9145a	111	.	7.27405	11.18776	7.75064	162
chr1	195296595	195297366	L1-3_CUX2_pvalue_1e-2_peak_9145b	124	.	7.88022	12.49061	8.88660	363
chr1	195296595	195297366	L1-3_CUX2_pvalue_1e-2_peak_9145c	87	.	6.08865	8.73470	5.62361	585
chr1	195305724	195305797	L1-3_CUX2_pvalue_1e-2_peak_9147	46	.	3.44664	4.61338	2.09867	53
chr1	195381859	195381932	L1-3_CUX2_pvalue_1e-2_peak_9149	40	.	3.28138	4.09424	1.71428	44
chr1	195394052	195395044	L1-3_CUX2_pvalue_1e-2_peak_9150	54	.	4.30354	5.42925	2.80063	674
chr1	195496814	195497123	L1-3_CUX2_pvalue_1e-2_peak_9153	51	.	3.98248	5.13441	2.54804	256
chr1	195498008	195498399	L1-3_CUX2_pvalue_1e-2_peak_9154	38	.	3.18598	3.83903	1.50015	321
chr1	195505275	195505361	L1-3_CUX2_pvalue_1e-2_peak_9155	61	.	4.30829	6.10909	3.36069	40
chr1	195633061	195633332	L1-3_CUX2_pvalue_1e-2_peak_9158a	81	.	5.82963	8.18180	5.14375	56
chr1	195633061	195633332	L1-3_CUX2_pvalue_1e-2_peak_9158b	124	.	8.01574	12.46937	8.86765	148
chr1	195686912	195687102	L1-3_CUX2_pvalue_1e-2_peak_9161	67	.	4.86381	6.73327	3.90200	103
chr1	195708228	195708341	L1-3_CUX2_pvalue_1e-2_peak_9162	71	.	5.01211	7.16245	4.27133	49
chr1	195714438	195714612	L1-3_CUX2_pvalue_1e-2_peak_9163	38	.	3.20461	3.88688	1.54091	58
chr1	195732572	195733355	L1-3_CUX2_pvalue_1e-2_peak_9166	56	.	4.17676	5.67691	3.01019	364
chr1	195741310	195741383	L1-3_CUX2_pvalue_1e-2_peak_9167	46	.	3.44664	4.61338	2.09867	35
chr1	195778626	195778785	L1-3_CUX2_pvalue_1e-2_peak_9169	43	.	3.36191	4.33276	1.91026	25
chr1	195783599	195783672	L1-3_CUX2_pvalue_1e-2_peak_9170	46	.	3.44664	4.61338	2.09867	34
chr1	195835231	195835683	L1-3_CUX2_pvalue_1e-2_peak_9172a	60	.	4.70083	6.06186	3.33913	55
chr1	195835231	195835683	L1-3_CUX2_pvalue_1e-2_peak_9172b	112	.	7.42340	11.28112	7.83167	244
chr1	195842196	195842269	L1-3_CUX2_pvalue_1e-2_peak_9174	43	.	3.36191	4.33276	1.91026	49
chr1	195886615	195886688	L1-3_CUX2_pvalue_1e-2_peak_9175	46	.	3.44664	4.61338	2.09867	30
chr1	195909167	195909240	L1-3_CUX2_pvalue_1e-2_peak_9176	46	.	3.44664	4.61338	2.09867	52
chr1	195946253	195946326	L1-3_CUX2_pvalue_1e-2_peak_9177	46	.	3.44664	4.61338	2.09867	39
chr1	196003088	196003339	L1-3_CUX2_pvalue_1e-2_peak_9179	46	.	3.44664	4.61338	2.09867	203
chr1	196084767	196085126	L1-3_CUX2_pvalue_1e-2_peak_9181	59	.	4.54133	5.93590	3.23141	166
chr1	196111560	196111633	L1-3_CUX2_pvalue_1e-2_peak_9182	46	.	3.44664	4.61338	2.09867	41
chr1	196137299	196137591	L1-3_CUX2_pvalue_1e-2_peak_9184	44	.	3.40368	4.46677	2.02171	225
chr1	196139693	196139926	L1-3_CUX2_pvalue_1e-2_peak_9185	42	.	3.34141	4.26972	1.85968	38
chr1	196143949	196144022	L1-3_CUX2_pvalue_1e-2_peak_9186	44	.	3.40368	4.46677	2.02171	65
chr1	196178229	196178429	L1-3_CUX2_pvalue_1e-2_peak_9188	42	.	3.32116	4.20906	1.80865	168
chr1	196178989	196179274	L1-3_CUX2_pvalue_1e-2_peak_9189	40	.	3.28138	4.09424	1.71428	48
chr1	196185500	196185691	L1-3_CUX2_pvalue_1e-2_peak_9191	99	.	6.56276	9.96641	6.69071	50
chr1	196197664	196197737	L1-3_CUX2_pvalue_1e-2_peak_9192	46	.	3.44664	4.61338	2.09867	35
chr1	196257505	196257791	L1-3_CUX2_pvalue_1e-2_peak_9194	53	.	4.05318	5.32112	2.70850	248
chr1	196272791	196273160	L1-3_CUX2_pvalue_1e-2_peak_9195	40	.	3.47705	4.02948	1.66218	242
chr1	196273670	196274026	L1-3_CUX2_pvalue_1e-2_peak_9196	38	.	3.40785	3.89979	1.55215	38
chr1	196274485	196274649	L1-3_CUX2_pvalue_1e-2_peak_9197	49	.	4.06918	4.97578	2.41215	36
chr1	196278742	196278815	L1-3_CUX2_pvalue_1e-2_peak_9198	36	.	3.09598	3.61963	1.31548	36
chr1	196287201	196287398	L1-3_CUX2_pvalue_1e-2_peak_9200	67	.	4.86381	6.73327	3.90200	78
chr1	196324526	196324599	L1-3_CUX2_pvalue_1e-2_peak_9203	46	.	3.44664	4.61338	2.09867	41
chr1	196349622	196349976	L1-3_CUX2_pvalue_1e-2_peak_9205	78	.	5.54324	7.86473	4.86900	118
chr1	196361239	196361906	L1-3_CUX2_pvalue_1e-2_peak_9206a	88	.	6.05194	8.88781	5.75774	259
chr1	196361239	196361906	L1-3_CUX2_pvalue_1e-2_peak_9206b	112	.	7.15229	11.26030	7.81307	422
chr1	196363025	196363135	L1-3_CUX2_pvalue_1e-2_peak_9207	65	.	4.87329	6.53940	3.73452	52
chr1	196376221	196377128	L1-3_CUX2_pvalue_1e-2_peak_9208a	59	.	4.63269	5.93696	3.23141	210
chr1	196376221	196377128	L1-3_CUX2_pvalue_1e-2_peak_9208b	70	.	5.26905	7.08836	4.20714	559
chr1	196376221	196377128	L1-3_CUX2_pvalue_1e-2_peak_9208c	109	.	7.24494	10.94675	7.54272	684
chr1	196396892	196397452	L1-3_CUX2_pvalue_1e-2_peak_9209	83	.	5.92768	8.33063	5.27259	236
chr1	196397730	196398149	L1-3_CUX2_pvalue_1e-2_peak_9210	82	.	5.87122	8.22773	5.18347	342
chr1	196410184	196410257	L1-3_CUX2_pvalue_1e-2_peak_9211	38	.	3.20461	3.88688	1.54091	56
chr1	196411697	196411770	L1-3_CUX2_pvalue_1e-2_peak_9212	38	.	3.20461	3.88688	1.54091	42
chr1	196418396	196418484	L1-3_CUX2_pvalue_1e-2_peak_9214	60	.	4.70083	6.06186	3.33913	43
chr1	196418692	196419262	L1-3_CUX2_pvalue_1e-2_peak_9215	49	.	4.06918	4.97578	2.41215	434
chr1	196419655	196420092	L1-3_CUX2_pvalue_1e-2_peak_9216	50	.	4.08942	5.01349	2.44665	394
chr1	196482461	196482576	L1-3_CUX2_pvalue_1e-2_peak_9217	42	.	3.34141	4.26972	1.85968	55
chr1	196482771	196482844	L1-3_CUX2_pvalue_1e-2_peak_9218	42	.	3.34141	4.26972	1.85968	58
chr1	196483752	196483825	L1-3_CUX2_pvalue_1e-2_peak_9219	42	.	3.32116	4.20906	1.80865	44
chr1	196485074	196485147	L1-3_CUX2_pvalue_1e-2_peak_9220	41	.	3.30115	4.15062	1.76081	37
chr1	196507443	196507913	L1-3_CUX2_pvalue_1e-2_peak_9221	89	.	6.19195	8.99500	5.84964	244
chr1	196512647	196513282	L1-3_CUX2_pvalue_1e-2_peak_9222	105	.	7.06165	10.53180	7.18166	347
chr1	196522000	196522073	L1-3_CUX2_pvalue_1e-2_peak_9224	38	.	3.18598	3.83903	1.50015	56
chr1	196527012	196527909	L1-3_CUX2_pvalue_1e-2_peak_9225	70	.	5.18365	7.02331	4.15240	730
chr1	196542108	196542252	L1-3_CUX2_pvalue_1e-2_peak_9229	43	.	3.66300	4.39923	1.96485	63
chr1	196549516	196549883	L1-3_CUX2_pvalue_1e-2_peak_9233	40	.	3.26184	4.03980	1.66851	44
chr1	196577085	196578601	L1-3_CUX2_pvalue_1e-2_peak_9235a	57	.	4.37212	5.74919	3.07546	222
chr1	196577085	196578601	L1-3_CUX2_pvalue_1e-2_peak_9235b	47	.	3.87259	4.79299	2.25584	417
chr1	196577085	196578601	L1-3_CUX2_pvalue_1e-2_peak_9235c	77	.	5.34370	7.74946	4.76992	550
chr1	196577085	196578601	L1-3_CUX2_pvalue_1e-2_peak_9235d	88	.	5.85023	8.84026	5.71381	723
chr1	196577085	196578601	L1-3_CUX2_pvalue_1e-2_peak_9235e	67	.	4.87520	6.75621	3.92131	830
chr1	196577085	196578601	L1-3_CUX2_pvalue_1e-2_peak_9235f	67	.	4.87520	6.75621	3.92131	1054
chr1	196588172	196588430	L1-3_CUX2_pvalue_1e-2_peak_9236	49	.	3.89196	4.90993	2.35460	61
chr1	196589019	196589196	L1-3_CUX2_pvalue_1e-2_peak_9237	37	.	3.14936	3.74753	1.42415	19
chr1	196590905	196591014	L1-3_CUX2_pvalue_1e-2_peak_9238	51	.	4.00577	5.19473	2.60070	60
chr1	196624362	196624606	L1-3_CUX2_pvalue_1e-2_peak_9239	83	.	5.70823	8.30550	5.25195	157
chr1	196630194	196630477	L1-3_CUX2_pvalue_1e-2_peak_9240	68	.	4.89277	6.81329	3.97057	67
chr1	196692618	196692709	L1-3_CUX2_pvalue_1e-2_peak_9241	57	.	4.20239	5.75623	3.07922	46
chr1	196697016	196697090	L1-3_CUX2_pvalue_1e-2_peak_9242	46	.	3.44664	4.61338	2.09867	11
chr1	196742293	196742867	L1-3_CUX2_pvalue_1e-2_peak_9243	70	.	4.98173	7.07040	4.19373	69
chr1	196847236	196847753	L1-3_CUX2_pvalue_1e-2_peak_9245	66	.	4.83520	6.65579	3.83453	220
chr1	196866432	196867172	L1-3_CUX2_pvalue_1e-2_peak_9246	108	.	7.12702	10.88573	7.48926	473
chr1	196951729	196952193	L1-3_CUX2_pvalue_1e-2_peak_9247	51	.	3.98248	5.13441	2.54804	199
chr1	196992126	196992199	L1-3_CUX2_pvalue_1e-2_peak_9250	46	.	3.44664	4.61338	2.09867	46
chr1	197072585	197073010	L1-3_CUX2_pvalue_1e-2_peak_9253	59	.	4.63269	5.93696	3.23141	117
chr1	197097461	197097534	L1-3_CUX2_pvalue_1e-2_peak_9254	45	.	3.42495	4.53818	2.07932	50
chr1	197115267	197116390	L1-3_CUX2_pvalue_1e-2_peak_9255	267	.	13.53027	26.78804	21.15328	663
chr1	197149244	197149716	L1-3_CUX2_pvalue_1e-2_peak_9258	47	.	3.82673	4.75687	2.22233	373
chr1	197151429	197151502	L1-3_CUX2_pvalue_1e-2_peak_9259	37	.	3.14936	3.74753	1.42415	60
chr1	197151704	197151777	L1-3_CUX2_pvalue_1e-2_peak_9260	37	.	3.13136	3.70371	1.38693	32
chr1	197169741	197171246	L1-3_CUX2_pvalue_1e-2_peak_9261a	49	.	3.69249	4.90410	2.35218	190
chr1	197169741	197171246	L1-3_CUX2_pvalue_1e-2_peak_9261b	144	.	7.40494	14.47471	10.61339	446
chr1	197169741	197171246	L1-3_CUX2_pvalue_1e-2_peak_9261c	237	.	10.36691	23.73763	18.56975	809
chr1	197169741	197171246	L1-3_CUX2_pvalue_1e-2_peak_9261d	145	.	7.44518	14.54357	10.67192	1009
chr1	197169741	197171246	L1-3_CUX2_pvalue_1e-2_peak_9261e	66	.	4.46711	6.62979	3.81255	1222
chr1	197203552	197203879	L1-3_CUX2_pvalue_1e-2_peak_9263	74	.	5.10551	7.46124	4.52906	256
chr1	197225939	197226012	L1-3_CUX2_pvalue_1e-2_peak_9265	46	.	3.44664	4.61338	2.09867	35
chr1	197288926	197289054	L1-3_CUX2_pvalue_1e-2_peak_9270	71	.	5.26901	7.18476	4.29114	56
chr1	197290153	197291266	L1-3_CUX2_pvalue_1e-2_peak_9271a	50	.	4.11571	5.04824	2.47638	529
chr1	197290153	197291266	L1-3_CUX2_pvalue_1e-2_peak_9271b	84	.	5.90493	8.42236	5.35313	927
chr1	197303006	197303079	L1-3_CUX2_pvalue_1e-2_peak_9274	44	.	3.40368	4.46677	2.02171	40
chr1	197305085	197305193	L1-3_CUX2_pvalue_1e-2_peak_9275	61	.	4.30829	6.10909	3.36069	55
chr1	197329665	197329774	L1-3_CUX2_pvalue_1e-2_peak_9276	41	.	3.30115	4.15062	1.76081	36
chr1	197428619	197428789	L1-3_CUX2_pvalue_1e-2_peak_9283	36	.	3.11357	3.66110	1.35133	35
chr1	197433098	197433478	L1-3_CUX2_pvalue_1e-2_peak_9284	37	.	3.13136	3.70371	1.38693	290
chr1	197440196	197440853	L1-3_CUX2_pvalue_1e-2_peak_9286a	66	.	5.00438	6.61872	3.80371	358
chr1	197440196	197440853	L1-3_CUX2_pvalue_1e-2_peak_9286b	157	.	9.38321	15.70290	11.68203	499
chr1	197464928	197465093	L1-3_CUX2_pvalue_1e-2_peak_9288	44	.	3.40368	4.46677	2.02171	118
chr1	197488995	197489092	L1-3_CUX2_pvalue_1e-2_peak_9289	43	.	3.38266	4.39837	1.96485	50
chr1	197580170	197580548	L1-3_CUX2_pvalue_1e-2_peak_9290	37	.	3.14936	3.74753	1.42415	71
chr1	197584133	197584607	L1-3_CUX2_pvalue_1e-2_peak_9291a	58	.	4.49169	5.82547	3.13894	189
chr1	197584133	197584607	L1-3_CUX2_pvalue_1e-2_peak_9291b	70	.	5.21182	7.08455	4.20499	410
chr1	197607087	197607205	L1-3_CUX2_pvalue_1e-2_peak_9292	39	.	3.22347	3.93622	1.58154	65
chr1	197643692	197643765	L1-3_CUX2_pvalue_1e-2_peak_9296	37	.	3.16756	3.79261	1.46139	35
chr1	197645274	197645361	L1-3_CUX2_pvalue_1e-2_peak_9297	36	.	3.11357	3.66110	1.35133	48
chr1	197740827	197741153	L1-3_CUX2_pvalue_1e-2_peak_9298	49	.	3.86498	4.96519	2.40338	257
chr1	197743534	197744953	L1-3_CUX2_pvalue_1e-2_peak_9299a	51	.	3.96441	5.11835	2.53683	584
chr1	197743534	197744953	L1-3_CUX2_pvalue_1e-2_peak_9299b	50	.	3.93908	5.07932	2.50135	1085
chr1	197770727	197770800	L1-3_CUX2_pvalue_1e-2_peak_9300	46	.	3.44664	4.61338	2.09867	35
chr1	197811287	197811563	L1-3_CUX2_pvalue_1e-2_peak_9301	80	.	5.60808	8.03297	5.01392	227
chr1	197855427	197855500	L1-3_CUX2_pvalue_1e-2_peak_9302	46	.	3.44664	4.61338	2.09867	37
chr1	197861053	197861126	L1-3_CUX2_pvalue_1e-2_peak_9304	46	.	3.44664	4.61338	2.09867	34
chr1	197871343	197872247	L1-3_CUX2_pvalue_1e-2_peak_9305a	74	.	4.98153	7.45628	4.52749	275
chr1	197871343	197872247	L1-3_CUX2_pvalue_1e-2_peak_9305b	207	.	9.90303	20.70494	15.99079	470
chr1	197871343	197872247	L1-3_CUX2_pvalue_1e-2_peak_9305c	194	.	9.49041	19.47700	14.93971	696
chr1	197871343	197872247	L1-3_CUX2_pvalue_1e-2_peak_9305d	207	.	9.90303	20.70494	15.99079	773
chr1	197885143	197885251	L1-3_CUX2_pvalue_1e-2_peak_9306	37	.	3.14936	3.74753	1.42415	67
chr1	197886993	197887271	L1-3_CUX2_pvalue_1e-2_peak_9307	47	.	3.80546	4.70840	2.17997	185
chr1	197893854	197893927	L1-3_CUX2_pvalue_1e-2_peak_9309	36	.	3.11357	3.66110	1.35133	61
chr1	197895728	197895832	L1-3_CUX2_pvalue_1e-2_peak_9310	39	.	3.22347	3.93622	1.58154	63
chr1	197924382	197925069	L1-3_CUX2_pvalue_1e-2_peak_9311	86	.	6.05510	8.67509	5.57241	489
chr1	197979220	197979293	L1-3_CUX2_pvalue_1e-2_peak_9314	46	.	3.44664	4.61338	2.09867	30
chr1	198012475	198013042	L1-3_CUX2_pvalue_1e-2_peak_9315	47	.	3.80546	4.70840	2.17997	239
chr1	198070698	198071360	L1-3_CUX2_pvalue_1e-2_peak_9318	52	.	4.21526	5.25383	2.65280	513
chr1	198071597	198072030	L1-3_CUX2_pvalue_1e-2_peak_9319	65	.	4.94315	6.52570	3.72136	58
chr1	198098534	198098607	L1-3_CUX2_pvalue_1e-2_peak_9321	46	.	3.44664	4.61338	2.09867	60
chr1	198108669	198108753	L1-3_CUX2_pvalue_1e-2_peak_9322	46	.	3.44664	4.61338	2.09867	42
chr1	198116507	198116767	L1-3_CUX2_pvalue_1e-2_peak_9323	122	.	7.82840	12.23810	8.66783	103
chr1	198125497	198126953	L1-3_CUX2_pvalue_1e-2_peak_9324a	52	.	3.77669	5.25965	2.65446	479
chr1	198125497	198126953	L1-3_CUX2_pvalue_1e-2_peak_9324b	124	.	6.50707	12.49300	8.88860	665
chr1	198125497	198126953	L1-3_CUX2_pvalue_1e-2_peak_9324c	44	.	3.41623	4.46534	2.02171	912
chr1	198125497	198126953	L1-3_CUX2_pvalue_1e-2_peak_9324d	104	.	5.80760	10.49543	7.15082	1328
chr1	198127920	198128447	L1-3_CUX2_pvalue_1e-2_peak_9325a	77	.	4.79468	7.74939	4.76992	143
chr1	198127920	198128447	L1-3_CUX2_pvalue_1e-2_peak_9325b	156	.	7.53450	15.61473	11.60498	398
chr1	198152678	198152751	L1-3_CUX2_pvalue_1e-2_peak_9326	46	.	3.44664	4.61338	2.09867	34
chr1	198203754	198204052	L1-3_CUX2_pvalue_1e-2_peak_9328	44	.	3.40368	4.46677	2.02171	37
chr1	198244711	198244992	L1-3_CUX2_pvalue_1e-2_peak_9329	46	.	3.44664	4.61338	2.09867	44
chr1	198253379	198253452	L1-3_CUX2_pvalue_1e-2_peak_9331	37	.	3.13136	3.70371	1.38693	52
chr1	198265252	198265394	L1-3_CUX2_pvalue_1e-2_peak_9334	42	.	3.63240	4.28247	1.86938	92
chr1	198266285	198266638	L1-3_CUX2_pvalue_1e-2_peak_9335	129	.	7.75434	12.93828	9.27636	118
chr1	198267601	198268155	L1-3_CUX2_pvalue_1e-2_peak_9336	52	.	4.13565	5.20002	2.60469	466
chr1	198326868	198326941	L1-3_CUX2_pvalue_1e-2_peak_9337	46	.	3.44664	4.61338	2.09867	32
chr1	198427686	198427776	L1-3_CUX2_pvalue_1e-2_peak_9339	43	.	3.38266	4.39837	1.96485	35
chr1	198434612	198434999	L1-3_CUX2_pvalue_1e-2_peak_9341	71	.	5.01211	7.16245	4.27133	336
chr1	198460925	198460998	L1-3_CUX2_pvalue_1e-2_peak_9342	43	.	3.36191	4.33276	1.91026	32
chr1	198466473	198467114	L1-3_CUX2_pvalue_1e-2_peak_9343a	56	.	4.32609	5.67761	3.01064	208
chr1	198466473	198467114	L1-3_CUX2_pvalue_1e-2_peak_9343b	87	.	5.78843	8.74153	5.63011	461
chr1	198467801	198468004	L1-3_CUX2_pvalue_1e-2_peak_9344	47	.	3.85895	4.77206	2.23590	27
chr1	198468925	198469695	L1-3_CUX2_pvalue_1e-2_peak_9345	67	.	4.85791	6.72901	3.90100	415
chr1	198488853	198490337	L1-3_CUX2_pvalue_1e-2_peak_9346a	110	.	6.80107	11.02281	7.60665	245
chr1	198488853	198490337	L1-3_CUX2_pvalue_1e-2_peak_9346b	97	.	6.24880	9.79221	6.53976	749
chr1	198488853	198490337	L1-3_CUX2_pvalue_1e-2_peak_9346c	120	.	7.23554	12.09292	8.54135	975
chr1	198488853	198490337	L1-3_CUX2_pvalue_1e-2_peak_9346d	122	.	7.31279	12.21836	8.64949	1167
chr1	198488853	198490337	L1-3_CUX2_pvalue_1e-2_peak_9346e	78	.	5.38187	7.81004	4.82135	1406
chr1	198501252	198501493	L1-3_CUX2_pvalue_1e-2_peak_9347	60	.	4.28119	6.01457	3.29850	69
chr1	198512969	198513042	L1-3_CUX2_pvalue_1e-2_peak_9348	46	.	3.44664	4.61338	2.09867	35
chr1	198591582	198591655	L1-3_CUX2_pvalue_1e-2_peak_9352	43	.	3.38266	4.39837	1.96485	35
chr1	198633598	198633695	L1-3_CUX2_pvalue_1e-2_peak_9355	46	.	3.44664	4.61338	2.09867	46
chr1	198651069	198651364	L1-3_CUX2_pvalue_1e-2_peak_9356	63	.	4.84329	6.33054	3.55206	53
chr1	198655434	198655555	L1-3_CUX2_pvalue_1e-2_peak_9357	63	.	4.86787	6.37804	3.59297	56
chr1	198658746	198658855	L1-3_CUX2_pvalue_1e-2_peak_9358	37	.	3.14936	3.74753	1.42415	67
chr1	198725786	198725859	L1-3_CUX2_pvalue_1e-2_peak_9359	46	.	3.44664	4.61338	2.09867	38
chr1	198763761	198763937	L1-3_CUX2_pvalue_1e-2_peak_9362	61	.	4.30829	6.10909	3.36069	23
chr1	198778393	198778797	L1-3_CUX2_pvalue_1e-2_peak_9363	63	.	4.72404	6.36848	3.58540	164
chr1	198780468	198781077	L1-3_CUX2_pvalue_1e-2_peak_9364	36	.	3.11357	3.66110	1.35133	168
chr1	198845262	198845989	L1-3_CUX2_pvalue_1e-2_peak_9366	69	.	4.95172	6.98166	4.11562	451
chr1	198856810	198857705	L1-3_CUX2_pvalue_1e-2_peak_9367	49	.	4.04913	4.93869	2.38081	55
chr1	198858085	198858236	L1-3_CUX2_pvalue_1e-2_peak_9368	38	.	3.35773	3.80814	1.47539	117
chr1	198878731	198879531	L1-3_CUX2_pvalue_1e-2_peak_9371a	60	.	4.54959	6.02648	3.30865	508
chr1	198878731	198879531	L1-3_CUX2_pvalue_1e-2_peak_9371b	114	.	7.07714	11.47009	7.99715	605
chr1	198888508	198888913	L1-3_CUX2_pvalue_1e-2_peak_9373	87	.	6.13413	8.71645	5.60730	228
chr1	198904385	198905175	L1-3_CUX2_pvalue_1e-2_peak_9374a	119	.	5.96908	11.93215	8.39992	46
chr1	198904385	198905175	L1-3_CUX2_pvalue_1e-2_peak_9374b	45	.	3.32648	4.51892	2.06837	503
chr1	198905553	198905854	L1-3_CUX2_pvalue_1e-2_peak_9375	52	.	3.62889	5.24257	2.64372	229
chr1	198906138	198906895	L1-3_CUX2_pvalue_1e-2_peak_9376a	140	.	6.65296	14.02070	10.22073	55
chr1	198906138	198906895	L1-3_CUX2_pvalue_1e-2_peak_9376b	161	.	7.32243	16.16108	12.07981	463
chr1	198912431	198913117	L1-3_CUX2_pvalue_1e-2_peak_9377	135	.	8.56225	13.59689	9.85019	536
chr1	198964225	198964990	L1-3_CUX2_pvalue_1e-2_peak_9378a	116	.	7.54100	11.65529	8.15650	313
chr1	198964225	198964990	L1-3_CUX2_pvalue_1e-2_peak_9378b	78	.	5.65575	7.84397	4.85095	647
chr1	198970146	198970402	L1-3_CUX2_pvalue_1e-2_peak_9379	41	.	3.54912	4.16884	1.77630	213
chr1	198971667	198972386	L1-3_CUX2_pvalue_1e-2_peak_9380	56	.	4.39560	5.61900	2.96202	117
chr1	198980167	198980668	L1-3_CUX2_pvalue_1e-2_peak_9381	112	.	7.25280	11.21729	7.77569	309
chr1	199024094	199024181	L1-3_CUX2_pvalue_1e-2_peak_9384	42	.	3.32116	4.20906	1.80865	41
chr1	199069022	199069095	L1-3_CUX2_pvalue_1e-2_peak_9385	46	.	3.44664	4.61338	2.09867	31
chr1	199141914	199142924	L1-3_CUX2_pvalue_1e-2_peak_9387a	102	.	6.70991	10.23473	6.92385	426
chr1	199141914	199142924	L1-3_CUX2_pvalue_1e-2_peak_9387b	102	.	6.73741	10.28030	6.96458	631
chr1	199141914	199142924	L1-3_CUX2_pvalue_1e-2_peak_9387c	141	.	8.45642	14.10166	10.28932	740
chr1	199162161	199162234	L1-3_CUX2_pvalue_1e-2_peak_9388	42	.	3.34141	4.26972	1.85968	45
chr1	199170822	199171199	L1-3_CUX2_pvalue_1e-2_peak_9391	65	.	4.80692	6.58071	3.76805	311
chr1	199276658	199276977	L1-3_CUX2_pvalue_1e-2_peak_9397a	88	.	6.17093	8.87674	5.74755	83
chr1	199276658	199276977	L1-3_CUX2_pvalue_1e-2_peak_9397b	127	.	8.02221	12.73849	9.10451	192
chr1	199323046	199323523	L1-3_CUX2_pvalue_1e-2_peak_9399	107	.	7.08606	10.78148	7.39860	67
chr1	199441730	199441826	L1-3_CUX2_pvalue_1e-2_peak_9400	40	.	3.26184	4.03980	1.66851	47
chr1	199442049	199442487	L1-3_CUX2_pvalue_1e-2_peak_9401	83	.	5.70823	8.30550	5.25195	277
chr1	199454499	199454909	L1-3_CUX2_pvalue_1e-2_peak_9402	56	.	4.17676	5.67691	3.01019	337
chr1	199491790	199492547	L1-3_CUX2_pvalue_1e-2_peak_9403a	140	.	8.79121	14.07900	10.27072	519
chr1	199491790	199492547	L1-3_CUX2_pvalue_1e-2_peak_9403b	125	.	8.05861	12.56107	8.94801	606
chr1	199519453	199519716	L1-3_CUX2_pvalue_1e-2_peak_9404	114	.	7.53476	11.49467	8.01870	88
chr1	199521238	199521391	L1-3_CUX2_pvalue_1e-2_peak_9405	63	.	4.86787	6.37804	3.59297	56
chr1	199638900	199638973	L1-3_CUX2_pvalue_1e-2_peak_9407	46	.	3.44664	4.61338	2.09867	32
chr1	199653782	199654141	L1-3_CUX2_pvalue_1e-2_peak_9408	71	.	5.01211	7.16245	4.27133	224
chr1	199687304	199687377	L1-3_CUX2_pvalue_1e-2_peak_9410	46	.	3.44664	4.61338	2.09867	34
chr1	199692917	199693055	L1-3_CUX2_pvalue_1e-2_peak_9411	43	.	3.38266	4.39837	1.96485	76
chr1	199813165	199813294	L1-3_CUX2_pvalue_1e-2_peak_9413	93	.	6.33513	9.34982	6.15224	64
chr1	199814515	199814646	L1-3_CUX2_pvalue_1e-2_peak_9414	50	.	3.95946	5.07586	2.49881	73
chr1	199828753	199829142	L1-3_CUX2_pvalue_1e-2_peak_9417a	95	.	6.55833	9.56699	6.34110	64
chr1	199828753	199829142	L1-3_CUX2_pvalue_1e-2_peak_9417b	68	.	5.10093	6.84728	4.00002	214
chr1	199897757	199897830	L1-3_CUX2_pvalue_1e-2_peak_9419	46	.	3.44664	4.61338	2.09867	34
chr1	199998142	199998441	L1-3_CUX2_pvalue_1e-2_peak_9422	60	.	4.28119	6.01457	3.29850	228
chr1	200004713	200004786	L1-3_CUX2_pvalue_1e-2_peak_9423	39	.	3.24254	3.98716	1.62484	37
chr1	200131972	200132045	L1-3_CUX2_pvalue_1e-2_peak_9429	46	.	3.44664	4.61338	2.09867	36
chr1	200154056	200154630	L1-3_CUX2_pvalue_1e-2_peak_9430a	89	.	6.25869	8.95735	5.81691	279
chr1	200154056	200154630	L1-3_CUX2_pvalue_1e-2_peak_9430b	103	.	6.95410	10.31766	6.99589	493
chr1	200187345	200187428	L1-3_CUX2_pvalue_1e-2_peak_9431	46	.	3.44664	4.61338	2.09867	42
chr1	200212156	200212556	L1-3_CUX2_pvalue_1e-2_peak_9434	59	.	4.25459	5.92478	3.22300	27
chr1	200225879	200226465	L1-3_CUX2_pvalue_1e-2_peak_9435	63	.	4.72404	6.36848	3.58540	466
chr1	200271336	200272350	L1-3_CUX2_pvalue_1e-2_peak_9438a	77	.	5.60433	7.75431	4.77231	245
chr1	200271336	200272350	L1-3_CUX2_pvalue_1e-2_peak_9438b	53	.	4.30028	5.35518	2.73774	675
chr1	200271336	200272350	L1-3_CUX2_pvalue_1e-2_peak_9438c	64	.	4.91461	6.46443	3.66927	889
chr1	200286449	200286969	L1-3_CUX2_pvalue_1e-2_peak_9440a	170	.	9.23002	17.05212	12.84850	178
chr1	200286449	200286969	L1-3_CUX2_pvalue_1e-2_peak_9440b	77	.	5.34370	7.74946	4.76992	385
chr1	200290085	200290416	L1-3_CUX2_pvalue_1e-2_peak_9441	48	.	3.91409	4.85678	2.30969	183
chr1	200336896	200337606	L1-3_CUX2_pvalue_1e-2_peak_9446	113	.	7.44546	11.34084	7.88441	637
chr1	200363986	200364059	L1-3_CUX2_pvalue_1e-2_peak_9450	42	.	3.34141	4.26972	1.85968	58
chr1	200378949	200379571	L1-3_CUX2_pvalue_1e-2_peak_9453a	121	.	7.49184	12.14769	8.58642	67
chr1	200378949	200379571	L1-3_CUX2_pvalue_1e-2_peak_9453b	97	.	6.39659	9.72059	6.47564	230
chr1	200378949	200379571	L1-3_CUX2_pvalue_1e-2_peak_9453c	158	.	9.02671	15.82905	11.79119	342
chr1	200440762	200441949	L1-3_CUX2_pvalue_1e-2_peak_9456a	97	.	6.39659	9.72059	6.47564	220
chr1	200440762	200441949	L1-3_CUX2_pvalue_1e-2_peak_9456b	85	.	5.84081	8.54458	5.45986	400
chr1	200440762	200441949	L1-3_CUX2_pvalue_1e-2_peak_9456c	53	.	4.23146	5.35009	2.73358	643
chr1	200440762	200441949	L1-3_CUX2_pvalue_1e-2_peak_9456d	74	.	5.30983	7.44621	4.51762	868
chr1	200457719	200458104	L1-3_CUX2_pvalue_1e-2_peak_9458	85	.	5.77701	8.50271	5.42293	310
chr1	200479274	200479523	L1-3_CUX2_pvalue_1e-2_peak_9459	65	.	4.93675	6.50227	3.70309	185
chr1	200481285	200481760	L1-3_CUX2_pvalue_1e-2_peak_9460a	64	.	4.89267	6.42707	3.63674	124
chr1	200481285	200481760	L1-3_CUX2_pvalue_1e-2_peak_9460b	153	.	9.17375	15.33214	11.35820	256
chr1	200481285	200481760	L1-3_CUX2_pvalue_1e-2_peak_9460c	126	.	7.95058	12.61306	8.99227	394
chr1	200525299	200525393	L1-3_CUX2_pvalue_1e-2_peak_9461	61	.	4.30829	6.10909	3.36069	49
chr1	200528169	200528293	L1-3_CUX2_pvalue_1e-2_peak_9462	56	.	4.17676	5.67691	3.01019	59
chr1	200532963	200533065	L1-3_CUX2_pvalue_1e-2_peak_9463	46	.	3.44649	4.61288	2.09867	36
chr1	200582963	200583036	L1-3_CUX2_pvalue_1e-2_peak_9464	46	.	3.44664	4.61338	2.09867	55
chr1	200589893	200590143	L1-3_CUX2_pvalue_1e-2_peak_9465	95	.	6.29855	9.56135	6.33702	101
chr1	200591636	200591716	L1-3_CUX2_pvalue_1e-2_peak_9466	84	.	5.75163	8.40076	5.33437	38
chr1	200593764	200594023	L1-3_CUX2_pvalue_1e-2_peak_9467	53	.	4.23146	5.35009	2.73358	238
chr1	200594608	200594912	L1-3_CUX2_pvalue_1e-2_peak_9468	75	.	5.35131	7.51287	4.57419	67
chr1	200609050	200609445	L1-3_CUX2_pvalue_1e-2_peak_9470	113	.	7.44546	11.34084	7.88441	273
chr1	200615798	200615987	L1-3_CUX2_pvalue_1e-2_peak_9471	65	.	4.80692	6.58071	3.76805	86
chr1	200627757	200628306	L1-3_CUX2_pvalue_1e-2_peak_9472	134	.	8.46610	13.48302	9.75306	61
chr1	200638532	200639447	L1-3_CUX2_pvalue_1e-2_peak_9474a	83	.	5.34803	8.34669	5.28727	115
chr1	200638532	200639447	L1-3_CUX2_pvalue_1e-2_peak_9474b	206	.	9.87329	20.65467	15.94579	233
chr1	200638532	200639447	L1-3_CUX2_pvalue_1e-2_peak_9474c	169	.	8.61327	16.99006	12.79547	618
chr1	200638532	200639447	L1-3_CUX2_pvalue_1e-2_peak_9474d	158	.	8.20311	15.82420	11.78775	714
chr1	200639687	200639803	L1-3_CUX2_pvalue_1e-2_peak_9475	83	.	5.36414	8.37264	5.31206	56
chr1	200689525	200689621	L1-3_CUX2_pvalue_1e-2_peak_9476	61	.	4.30829	6.10909	3.36069	50
chr1	200707795	200708882	L1-3_CUX2_pvalue_1e-2_peak_9477a	123	.	6.91057	12.35458	8.76929	104
chr1	200707795	200708882	L1-3_CUX2_pvalue_1e-2_peak_9477b	123	.	6.91057	12.35458	8.76929	229
chr1	200707795	200708882	L1-3_CUX2_pvalue_1e-2_peak_9477c	112	.	6.48482	11.25457	7.80830	593
chr1	200707795	200708882	L1-3_CUX2_pvalue_1e-2_peak_9477d	46	.	3.64771	4.63052	2.11217	780
chr1	200707795	200708882	L1-3_CUX2_pvalue_1e-2_peak_9477e	54	.	4.05301	5.47045	2.83673	964
chr1	200715152	200715318	L1-3_CUX2_pvalue_1e-2_peak_9478	75	.	5.50737	7.53408	4.59332	51
chr1	200715580	200715677	L1-3_CUX2_pvalue_1e-2_peak_9479	39	.	3.45949	3.99620	1.63181	54
chr1	200719274	200719347	L1-3_CUX2_pvalue_1e-2_peak_9481	37	.	3.30907	3.72086	1.40225	58
chr1	200722502	200722611	L1-3_CUX2_pvalue_1e-2_peak_9482	42	.	3.56761	4.20535	1.80865	54
chr1	200722957	200723566	L1-3_CUX2_pvalue_1e-2_peak_9483	77	.	5.62035	7.75457	4.77231	254
chr1	200749846	200750472	L1-3_CUX2_pvalue_1e-2_peak_9485	42	.	3.60516	4.28055	1.86780	474
chr1	200757349	200757554	L1-3_CUX2_pvalue_1e-2_peak_9487	110	.	7.32601	11.08074	7.65593	88
chr1	200772215	200772336	L1-3_CUX2_pvalue_1e-2_peak_9489	73	.	5.07400	7.35758	4.43923	63
chr1	200836658	200836752	L1-3_CUX2_pvalue_1e-2_peak_9493	41	.	3.54912	4.16884	1.77630	47
chr1	200842511	200842584	L1-3_CUX2_pvalue_1e-2_peak_9494	39	.	3.24254	3.98716	1.62484	35
chr1	200852161	200852247	L1-3_CUX2_pvalue_1e-2_peak_9495	76	.	5.16995	7.68331	4.71147	40
chr1	200858604	200858960	L1-3_CUX2_pvalue_1e-2_peak_9496	65	.	4.80692	6.58071	3.76805	226
chr1	200860423	200860726	L1-3_CUX2_pvalue_1e-2_peak_9497	38	.	3.18598	3.83903	1.50015	29
chr1	200869927	200870000	L1-3_CUX2_pvalue_1e-2_peak_9498	45	.	3.42495	4.53818	2.07932	34
chr1	200932353	200932526	L1-3_CUX2_pvalue_1e-2_peak_9499	66	.	4.83520	6.65579	3.83453	55
chr1	200938044	200938386	L1-3_CUX2_pvalue_1e-2_peak_9500	92	.	6.25284	9.21872	6.04393	275
chr1	200941254	200941546	L1-3_CUX2_pvalue_1e-2_peak_9501	65	.	4.74023	6.54425	3.73807	126
chr1	200943267	200943751	L1-3_CUX2_pvalue_1e-2_peak_9502a	105	.	6.69516	10.51230	7.16660	157
chr1	200943267	200943751	L1-3_CUX2_pvalue_1e-2_peak_9502b	60	.	4.58342	6.07961	3.35545	379
chr1	200951204	200951277	L1-3_CUX2_pvalue_1e-2_peak_9504	39	.	3.22347	3.93622	1.58154	52
chr1	200957123	200957508	L1-3_CUX2_pvalue_1e-2_peak_9505	43	.	3.66300	4.39923	1.96485	227
chr1	200968955	200969156	L1-3_CUX2_pvalue_1e-2_peak_9509	40	.	3.26184	4.03980	1.66851	62
chr1	200979346	200979803	L1-3_CUX2_pvalue_1e-2_peak_9510	48	.	4.01238	4.88040	2.33026	273
chr1	200983265	200983771	L1-3_CUX2_pvalue_1e-2_peak_9511	48	.	3.90016	4.83535	2.29131	122
chr1	200984060	200984542	L1-3_CUX2_pvalue_1e-2_peak_9512	47	.	3.83197	4.73067	2.19987	84
chr1	200985099	200985654	L1-3_CUX2_pvalue_1e-2_peak_9513	47	.	3.83197	4.73067	2.19987	291
chr1	200992064	200992211	L1-3_CUX2_pvalue_1e-2_peak_9515	45	.	3.44199	4.50647	2.05625	40
chr1	200992751	200993090	L1-3_CUX2_pvalue_1e-2_peak_9516	156	.	7.55339	15.64811	11.63388	125
chr1	200995133	200995808	L1-3_CUX2_pvalue_1e-2_peak_9517a	55	.	3.93447	5.51480	2.87663	488
chr1	200995133	200995808	L1-3_CUX2_pvalue_1e-2_peak_9517b	47	.	3.59557	4.75075	2.21903	625
chr1	201005315	201005924	L1-3_CUX2_pvalue_1e-2_peak_9518a	78	.	5.21875	7.83438	4.84286	74
chr1	201005315	201005924	L1-3_CUX2_pvalue_1e-2_peak_9518b	215	.	10.40447	21.54871	16.70483	244
chr1	201005315	201005924	L1-3_CUX2_pvalue_1e-2_peak_9518c	98	.	6.06928	9.84210	6.58324	511
chr1	201007795	201007985	L1-3_CUX2_pvalue_1e-2_peak_9519	41	.	3.35033	4.17101	1.77835	119
chr1	201011885	201012287	L1-3_CUX2_pvalue_1e-2_peak_9520a	82	.	5.68652	8.29613	5.24450	87
chr1	201011885	201012287	L1-3_CUX2_pvalue_1e-2_peak_9520b	72	.	5.18914	7.25319	4.35244	325
chr1	201018761	201019202	L1-3_CUX2_pvalue_1e-2_peak_9521	93	.	6.18015	9.36989	6.16923	54
chr1	201020219	201021017	L1-3_CUX2_pvalue_1e-2_peak_9522	71	.	5.11169	7.12996	4.24633	622
chr1	201029306	201029785	L1-3_CUX2_pvalue_1e-2_peak_9523	66	.	5.05051	6.69891	3.87198	237
chr1	201031644	201031740	L1-3_CUX2_pvalue_1e-2_peak_9524	41	.	3.60512	4.16891	1.77630	58
chr1	201034646	201034925	L1-3_CUX2_pvalue_1e-2_peak_9526	49	.	4.04913	4.93869	2.38081	229
chr1	201053111	201053226	L1-3_CUX2_pvalue_1e-2_peak_9528	38	.	3.18598	3.83903	1.50015	59
chr1	201059740	201059887	L1-3_CUX2_pvalue_1e-2_peak_9531	62	.	4.68799	6.24447	3.47708	86
chr1	201063197	201064042	L1-3_CUX2_pvalue_1e-2_peak_9533	64	.	4.55260	6.49987	3.70170	82
chr1	201067430	201067670	L1-3_CUX2_pvalue_1e-2_peak_9535	54	.	4.20797	5.49443	2.85693	55
chr1	201077503	201078026	L1-3_CUX2_pvalue_1e-2_peak_9536a	94	.	6.22697	9.44550	6.23541	73
chr1	201077503	201078026	L1-3_CUX2_pvalue_1e-2_peak_9536c	188	.	10.03613	18.85907	14.40758	346
chr1	201082868	201083136	L1-3_CUX2_pvalue_1e-2_peak_9537a	122	.	7.07057	12.21382	8.64558	63
chr1	201082868	201083136	L1-3_CUX2_pvalue_1e-2_peak_9537b	100	.	6.18675	10.03174	6.74841	173
chr1	201083333	201083833	L1-3_CUX2_pvalue_1e-2_peak_9538	192	.	9.65971	19.24088	14.73322	159
chr1	201088460	201088899	L1-3_CUX2_pvalue_1e-2_peak_9539	51	.	4.15139	5.13051	2.54702	131
chr1	201094698	201095317	L1-3_CUX2_pvalue_1e-2_peak_9541	89	.	6.19195	8.99500	5.84964	472
chr1	201106878	201107487	L1-3_CUX2_pvalue_1e-2_peak_9542	163	.	9.73899	16.34790	12.24031	79
chr1	201113052	201113442	L1-3_CUX2_pvalue_1e-2_peak_9543	103	.	6.95410	10.31766	6.99589	240
chr1	201122910	201124012	L1-3_CUX2_pvalue_1e-2_peak_9545a	76	.	5.55384	7.66692	4.70726	334
chr1	201122910	201124012	L1-3_CUX2_pvalue_1e-2_peak_9545b	127	.	8.02221	12.73849	9.10451	529
chr1	201122910	201124012	L1-3_CUX2_pvalue_1e-2_peak_9545c	183	.	10.49059	18.32873	13.94945	786
chr1	201132925	201133179	L1-3_CUX2_pvalue_1e-2_peak_9546	72	.	5.04286	7.25809	4.35490	40
chr1	201139583	201140825	L1-3_CUX2_pvalue_1e-2_peak_9547a	79	.	5.28588	7.94121	4.93507	223
chr1	201139583	201140825	L1-3_CUX2_pvalue_1e-2_peak_9547b	168	.	8.83822	16.88036	12.70201	479
chr1	201139583	201140825	L1-3_CUX2_pvalue_1e-2_peak_9547c	61	.	4.46229	6.10958	3.36069	783
chr1	201153358	201153851	L1-3_CUX2_pvalue_1e-2_peak_9548	50	.	3.93670	5.01899	2.44908	193
chr1	201160817	201161298	L1-3_CUX2_pvalue_1e-2_peak_9550	89	.	6.15716	8.91201	5.77751	167
chr1	201189901	201190145	L1-3_CUX2_pvalue_1e-2_peak_9551	42	.	3.32116	4.20906	1.80865	178
chr1	201192191	201192340	L1-3_CUX2_pvalue_1e-2_peak_9552	57	.	4.20239	5.75623	3.07922	71
chr1	201237309	201237382	L1-3_CUX2_pvalue_1e-2_peak_9554	41	.	3.57377	4.11763	1.73496	32
chr1	201237581	201238246	L1-3_CUX2_pvalue_1e-2_peak_9555	135	.	8.33879	13.56991	9.82723	418
chr1	201252464	201252754	L1-3_CUX2_pvalue_1e-2_peak_9557	37	.	3.13136	3.70371	1.38693	58
chr1	201254743	201254821	L1-3_CUX2_pvalue_1e-2_peak_9558	39	.	3.22347	3.93622	1.58154	63
chr1	201278649	201278867	L1-3_CUX2_pvalue_1e-2_peak_9560	44	.	3.40368	4.46677	2.02171	56
chr1	201317401	201317559	L1-3_CUX2_pvalue_1e-2_peak_9562	42	.	3.34141	4.26972	1.85968	71
chr1	201333674	201334573	L1-3_CUX2_pvalue_1e-2_peak_9563a	79	.	5.63761	7.97806	4.96782	668
chr1	201333674	201334573	L1-3_CUX2_pvalue_1e-2_peak_9563b	79	.	5.59159	7.90261	4.90160	804
chr1	201337983	201338077	L1-3_CUX2_pvalue_1e-2_peak_9564	36	.	3.20718	3.63804	1.33208	45
chr1	201339476	201340039	L1-3_CUX2_pvalue_1e-2_peak_9565	69	.	5.11596	6.93224	4.07421	392
chr1	201346657	201347170	L1-3_CUX2_pvalue_1e-2_peak_9566	54	.	4.37883	5.48897	2.85179	150
chr1	201352515	201352592	L1-3_CUX2_pvalue_1e-2_peak_9567	41	.	3.62100	4.19502	1.80097	34
chr1	201352906	201353536	L1-3_CUX2_pvalue_1e-2_peak_9568	126	.	7.95058	12.61306	8.99227	395
chr1	201377510	201377631	L1-3_CUX2_pvalue_1e-2_peak_9570	46	.	3.44664	4.61338	2.09867	47
chr1	201404557	201405463	L1-3_CUX2_pvalue_1e-2_peak_9571	94	.	6.52363	9.49394	6.27776	561
chr1	201420070	201420428	L1-3_CUX2_pvalue_1e-2_peak_9573	55	.	4.12643	5.52700	2.88255	301
chr1	201437774	201438666	L1-3_CUX2_pvalue_1e-2_peak_9574a	62	.	4.80683	6.28208	3.51179	339
chr1	201437774	201438666	L1-3_CUX2_pvalue_1e-2_peak_9574b	123	.	7.81109	12.37101	8.78407	663
chr1	201469323	201469599	L1-3_CUX2_pvalue_1e-2_peak_9576	45	.	3.74308	4.56981	2.09867	241
chr1	201472764	201472898	L1-3_CUX2_pvalue_1e-2_peak_9577	50	.	4.08942	5.01349	2.44665	74
chr1	201476228	201476433	L1-3_CUX2_pvalue_1e-2_peak_9579	52	.	4.23699	5.29645	2.68778	132
chr1	201482198	201482411	L1-3_CUX2_pvalue_1e-2_peak_9581	70	.	4.98173	7.07040	4.19373	44
chr1	201500036	201500941	L1-3_CUX2_pvalue_1e-2_peak_9582a	83	.	5.85446	8.33761	5.27846	156
chr1	201500036	201500941	L1-3_CUX2_pvalue_1e-2_peak_9582b	50	.	4.09812	5.01948	2.44908	283
chr1	201509265	201509525	L1-3_CUX2_pvalue_1e-2_peak_9586	37	.	3.16756	3.79261	1.46139	151
chr1	201528753	201529143	L1-3_CUX2_pvalue_1e-2_peak_9587a	76	.	5.44874	7.62969	4.67447	238
chr1	201528753	201529143	L1-3_CUX2_pvalue_1e-2_peak_9587b	105	.	7.00553	10.58141	7.22521	333
chr1	201536075	201536160	L1-3_CUX2_pvalue_1e-2_peak_9588	46	.	3.44664	4.61338	2.09867	38
chr1	201547555	201547628	L1-3_CUX2_pvalue_1e-2_peak_9589	46	.	3.44664	4.61338	2.09867	42
chr1	201555023	201555218	L1-3_CUX2_pvalue_1e-2_peak_9591	58	.	4.22833	5.83877	3.14872	139
chr1	201560555	201561130	L1-3_CUX2_pvalue_1e-2_peak_9592	64	.	4.75135	6.43718	3.64398	193
chr1	201568714	201569037	L1-3_CUX2_pvalue_1e-2_peak_9593	61	.	4.70367	6.11022	3.36069	273
chr1	201571848	201572373	L1-3_CUX2_pvalue_1e-2_peak_9594a	59	.	4.62428	5.97956	3.27019	52
chr1	201571848	201572373	L1-3_CUX2_pvalue_1e-2_peak_9594b	59	.	4.60485	5.94779	3.24151	240
chr1	201571848	201572373	L1-3_CUX2_pvalue_1e-2_peak_9594c	214	.	11.56069	21.42136	16.59519	363
chr1	201581981	201582178	L1-3_CUX2_pvalue_1e-2_peak_9595	61	.	4.30829	6.10909	3.36069	31
chr1	201589940	201590013	L1-3_CUX2_pvalue_1e-2_peak_9596	45	.	3.42495	4.53818	2.07932	36
chr1	201597614	201597920	L1-3_CUX2_pvalue_1e-2_peak_9597	42	.	3.63703	4.22146	1.81977	211
chr1	201599762	201600111	L1-3_CUX2_pvalue_1e-2_peak_9598	74	.	5.45554	7.49852	4.56058	184
chr1	201600315	201600532	L1-3_CUX2_pvalue_1e-2_peak_9599	165	.	9.69873	16.58249	12.44239	61
chr1	201616979	201618092	L1-3_CUX2_pvalue_1e-2_peak_9600a	65	.	4.58028	6.54362	3.73772	378
chr1	201616979	201618092	L1-3_CUX2_pvalue_1e-2_peak_9600b	56	.	4.15127	5.62406	2.96663	700
chr1	201616979	201618092	L1-3_CUX2_pvalue_1e-2_peak_9600c	47	.	3.73615	4.76677	2.23085	889
chr1	201618299	201618526	L1-3_CUX2_pvalue_1e-2_peak_9601	39	.	3.32102	3.95381	1.59805	35
chr1	201619067	201619464	L1-3_CUX2_pvalue_1e-2_peak_9602	55	.	4.12626	5.58498	2.93533	43
chr1	201619660	201619821	L1-3_CUX2_pvalue_1e-2_peak_9603	54	.	4.05301	5.47045	2.83673	47
chr1	201628887	201628984	L1-3_CUX2_pvalue_1e-2_peak_9606	50	.	3.95946	5.07586	2.49881	50
chr1	201635005	201635089	L1-3_CUX2_pvalue_1e-2_peak_9607	36	.	3.30106	3.68412	1.37201	65
chr1	201635333	201635996	L1-3_CUX2_pvalue_1e-2_peak_9608a	203	.	10.95950	20.39898	15.72233	127
chr1	201635333	201635996	L1-3_CUX2_pvalue_1e-2_peak_9608b	45	.	3.83583	4.59922	2.09867	303
chr1	201642227	201642633	L1-3_CUX2_pvalue_1e-2_peak_9609	86	.	5.88645	8.61842	5.52209	209
chr1	201643325	201643694	L1-3_CUX2_pvalue_1e-2_peak_9610	60	.	4.54959	6.02648	3.30865	111
chr1	201647816	201648031	L1-3_CUX2_pvalue_1e-2_peak_9611	84	.	6.01443	8.49085	5.41317	53
chr1	201656721	201656879	L1-3_CUX2_pvalue_1e-2_peak_9612	61	.	4.30812	6.10846	3.36069	102
chr1	201664999	201666150	L1-3_CUX2_pvalue_1e-2_peak_9614a	98	.	6.63850	9.86893	6.60491	499
chr1	201664999	201666150	L1-3_CUX2_pvalue_1e-2_peak_9614b	63	.	4.84937	6.35369	3.57378	856
chr1	201673222	201673573	L1-3_CUX2_pvalue_1e-2_peak_9615	74	.	5.40768	7.41733	4.49140	290
chr1	201674607	201674927	L1-3_CUX2_pvalue_1e-2_peak_9616	72	.	5.33745	7.29906	4.38913	158
chr1	201675439	201675541	L1-3_CUX2_pvalue_1e-2_peak_9617	40	.	3.52775	4.04295	1.67078	37
chr1	201677272	201677407	L1-3_CUX2_pvalue_1e-2_peak_9618	36	.	3.26176	3.62326	1.31858	37
chr1	201680566	201680756	L1-3_CUX2_pvalue_1e-2_peak_9619	84	.	5.79588	8.47204	5.39644	47
chr1	201683635	201684047	L1-3_CUX2_pvalue_1e-2_peak_9620	106	.	6.93642	10.61251	7.25082	278
chr1	201706843	201707184	L1-3_CUX2_pvalue_1e-2_peak_9626	42	.	3.34141	4.26972	1.85968	186
chr1	201723246	201723843	L1-3_CUX2_pvalue_1e-2_peak_9629	37	.	3.16756	3.79261	1.46139	328
chr1	201747637	201747970	L1-3_CUX2_pvalue_1e-2_peak_9630	63	.	4.69704	6.30170	3.52664	299
chr1	201749394	201749858	L1-3_CUX2_pvalue_1e-2_peak_9631	64	.	4.75135	6.43718	3.64398	295
chr1	201760631	201761266	L1-3_CUX2_pvalue_1e-2_peak_9632	37	.	3.13136	3.70371	1.38693	382
chr1	201762327	201762474	L1-3_CUX2_pvalue_1e-2_peak_9633	77	.	5.47988	7.70589	4.72926	66
chr1	201789507	201789580	L1-3_CUX2_pvalue_1e-2_peak_9634	40	.	3.26184	4.03980	1.66851	46
chr1	201790970	201791066	L1-3_CUX2_pvalue_1e-2_peak_9635	40	.	3.51272	4.09787	1.71629	47
chr1	201795503	201795739	L1-3_CUX2_pvalue_1e-2_peak_9636	45	.	3.82054	4.57517	2.09867	214
chr1	201798168	201798789	L1-3_CUX2_pvalue_1e-2_peak_9638	67	.	4.99168	6.73000	3.90126	127
chr1	201843748	201844104	L1-3_CUX2_pvalue_1e-2_peak_9640	49	.	3.89196	4.90993	2.35460	215
chr1	201847138	201847228	L1-3_CUX2_pvalue_1e-2_peak_9642	61	.	4.74440	6.17777	3.41927	43
chr1	201851792	201852429	L1-3_CUX2_pvalue_1e-2_peak_9643a	77	.	5.36271	7.77963	4.79581	44
chr1	201851792	201852429	L1-3_CUX2_pvalue_1e-2_peak_9643b	101	.	6.45257	10.12007	6.82483	318
chr1	201856484	201856669	L1-3_CUX2_pvalue_1e-2_peak_9645	48	.	3.78199	4.83738	2.29322	44
chr1	201857564	201858103	L1-3_CUX2_pvalue_1e-2_peak_9646	70	.	5.07382	7.06987	4.19373	53
chr1	201859360	201859512	L1-3_CUX2_pvalue_1e-2_peak_9647	45	.	3.83583	4.59922	2.09867	98
chr1	201864975	201865348	L1-3_CUX2_pvalue_1e-2_peak_9649	42	.	3.32116	4.20906	1.80865	260
chr1	201915704	201915908	L1-3_CUX2_pvalue_1e-2_peak_9651	76	.	5.16995	7.68331	4.71147	149
chr1	201923999	201924779	L1-3_CUX2_pvalue_1e-2_peak_9652a	65	.	4.96877	6.57675	3.76773	372
chr1	201923999	201924779	L1-3_CUX2_pvalue_1e-2_peak_9652b	166	.	9.98930	16.65142	12.50221	632
chr1	201939875	201940123	L1-3_CUX2_pvalue_1e-2_peak_9653	57	.	4.44313	5.71997	3.04882	55
chr1	201941899	201942055	L1-3_CUX2_pvalue_1e-2_peak_9656	67	.	5.04723	6.73586	3.90265	64
chr1	201943172	201943379	L1-3_CUX2_pvalue_1e-2_peak_9657	55	.	4.34909	5.52219	2.88193	75
chr1	201951340	201952746	L1-3_CUX2_pvalue_1e-2_peak_9658	111	.	7.36540	11.16560	7.73132	486
chr1	201968981	201969132	L1-3_CUX2_pvalue_1e-2_peak_9659	46	.	3.44664	4.61338	2.09867	43
chr1	201978634	201978707	L1-3_CUX2_pvalue_1e-2_peak_9661	46	.	3.44664	4.61338	2.09867	38
chr1	201992304	201992925	L1-3_CUX2_pvalue_1e-2_peak_9662	71	.	5.01211	7.16245	4.27133	375
chr1	202088268	202088369	L1-3_CUX2_pvalue_1e-2_peak_9663	46	.	3.44649	4.61288	2.09867	52
chr1	202095569	202095713	L1-3_CUX2_pvalue_1e-2_peak_9665	42	.	3.63703	4.22146	1.81977	59
chr1	202099255	202099949	L1-3_CUX2_pvalue_1e-2_peak_9666a	55	.	4.26621	5.58467	2.93516	236
chr1	202099255	202099949	L1-3_CUX2_pvalue_1e-2_peak_9666b	106	.	6.54573	10.61061	7.25011	429
chr1	202100946	202101055	L1-3_CUX2_pvalue_1e-2_peak_9667	48	.	3.88632	4.81409	2.27230	60
chr1	202102198	202102482	L1-3_CUX2_pvalue_1e-2_peak_9668	67	.	4.85791	6.72901	3.90100	134
chr1	202113421	202114257	L1-3_CUX2_pvalue_1e-2_peak_9670	65	.	4.96877	6.57675	3.76773	442
chr1	202120978	202121078	L1-3_CUX2_pvalue_1e-2_peak_9671	57	.	4.20239	5.75623	3.07922	49
chr1	202124100	202124225	L1-3_CUX2_pvalue_1e-2_peak_9672	99	.	6.56276	9.96641	6.69071	67
chr1	202144196	202144269	L1-3_CUX2_pvalue_1e-2_peak_9673	46	.	3.44664	4.61338	2.09867	32
chr1	202153934	202154125	L1-3_CUX2_pvalue_1e-2_peak_9674	50	.	3.95946	5.07586	2.49881	92
chr1	202159126	202159318	L1-3_CUX2_pvalue_1e-2_peak_9676	37	.	3.14936	3.74753	1.42415	35
chr1	202179701	202179774	L1-3_CUX2_pvalue_1e-2_peak_9678	46	.	3.44664	4.61338	2.09867	40
chr1	202187183	202187344	L1-3_CUX2_pvalue_1e-2_peak_9679	46	.	3.44664	4.61338	2.09867	47
chr1	202192304	202192886	L1-3_CUX2_pvalue_1e-2_peak_9680	46	.	3.44664	4.61338	2.09867	544
chr1	202198839	202198912	L1-3_CUX2_pvalue_1e-2_peak_9681	46	.	3.44664	4.61338	2.09867	47
chr1	202205033	202205202	L1-3_CUX2_pvalue_1e-2_peak_9682	58	.	4.22833	5.83877	3.14872	104
chr1	202218652	202219520	L1-3_CUX2_pvalue_1e-2_peak_9683a	99	.	6.12745	9.93604	6.66391	59
chr1	202218652	202219520	L1-3_CUX2_pvalue_1e-2_peak_9683b	88	.	5.68978	8.89588	5.76382	379
chr1	202218652	202219520	L1-3_CUX2_pvalue_1e-2_peak_9683c	99	.	6.12745	9.93604	6.66391	606
chr1	202218652	202219520	L1-3_CUX2_pvalue_1e-2_peak_9683d	121	.	7.00280	12.10326	8.55034	722
chr1	202220184	202220466	L1-3_CUX2_pvalue_1e-2_peak_9684	68	.	4.76872	6.84113	3.99575	229
chr1	202224660	202224742	L1-3_CUX2_pvalue_1e-2_peak_9685	41	.	3.54912	4.16884	1.77630	41
chr1	202284700	202284991	L1-3_CUX2_pvalue_1e-2_peak_9686	61	.	4.30829	6.10909	3.36069	238
chr1	202297938	202298149	L1-3_CUX2_pvalue_1e-2_peak_9688	46	.	3.44664	4.61338	2.09867	39
chr1	202310694	202311373	L1-3_CUX2_pvalue_1e-2_peak_9689	215	.	12.08784	21.59829	16.74689	453
chr1	202317379	202318131	L1-3_CUX2_pvalue_1e-2_peak_9690	224	.	12.17730	22.49553	17.51368	360
chr1	202336074	202336611	L1-3_CUX2_pvalue_1e-2_peak_9692	70	.	4.98173	7.07040	4.19373	473
chr1	202379410	202380600	L1-3_CUX2_pvalue_1e-2_peak_9693	50	.	3.95946	5.07586	2.49881	795
chr1	202433560	202433633	L1-3_CUX2_pvalue_1e-2_peak_9695	46	.	3.44664	4.61338	2.09867	30
chr1	202441880	202442395	L1-3_CUX2_pvalue_1e-2_peak_9696	40	.	3.26184	4.03980	1.66851	192
chr1	202442724	202443248	L1-3_CUX2_pvalue_1e-2_peak_9697	67	.	4.86381	6.73327	3.90200	289
chr1	202470584	202470696	L1-3_CUX2_pvalue_1e-2_peak_9698	46	.	3.44649	4.61288	2.09867	62
chr1	202475148	202475433	L1-3_CUX2_pvalue_1e-2_peak_9699	61	.	4.30829	6.10909	3.36069	71
chr1	202489030	202489103	L1-3_CUX2_pvalue_1e-2_peak_9700	46	.	3.44664	4.61338	2.09867	32
chr1	202538782	202538855	L1-3_CUX2_pvalue_1e-2_peak_9701	46	.	3.44664	4.61338	2.09867	38
chr1	202583792	202584042	L1-3_CUX2_pvalue_1e-2_peak_9704	46	.	3.44664	4.61338	2.09867	212
chr1	202585055	202585128	L1-3_CUX2_pvalue_1e-2_peak_9705	44	.	3.40368	4.46677	2.02171	34
chr1	202592799	202592878	L1-3_CUX2_pvalue_1e-2_peak_9707	48	.	3.84823	4.80658	2.26509	41
chr1	202594187	202594282	L1-3_CUX2_pvalue_1e-2_peak_9708	36	.	3.11357	3.66110	1.35133	50
chr1	202611824	202612121	L1-3_CUX2_pvalue_1e-2_peak_9710	40	.	3.28138	4.09424	1.71428	34
chr1	202657437	202657837	L1-3_CUX2_pvalue_1e-2_peak_9711	132	.	8.37202	13.26129	9.55756	260
chr1	202679613	202679749	L1-3_CUX2_pvalue_1e-2_peak_9713	39	.	3.24254	3.98716	1.62484	53
chr1	202681788	202682085	L1-3_CUX2_pvalue_1e-2_peak_9714	51	.	4.00577	5.19473	2.60070	58
chr1	202688619	202689017	L1-3_CUX2_pvalue_1e-2_peak_9715	68	.	4.92207	6.89603	4.04328	353
chr1	202731887	202732096	L1-3_CUX2_pvalue_1e-2_peak_9716	46	.	3.44664	4.61338	2.09867	165
chr1	202776396	202776959	L1-3_CUX2_pvalue_1e-2_peak_9718	39	.	3.49773	3.99458	1.63162	510
chr1	202777549	202777709	L1-3_CUX2_pvalue_1e-2_peak_9719	60	.	4.66364	6.04417	3.32537	69
chr1	202779777	202780246	L1-3_CUX2_pvalue_1e-2_peak_9720	106	.	6.93642	10.61251	7.25082	213
chr1	202803980	202804176	L1-3_CUX2_pvalue_1e-2_peak_9721	110	.	6.89299	11.02150	7.60665	112
chr1	202816858	202817148	L1-3_CUX2_pvalue_1e-2_peak_9723	66	.	4.99465	6.62877	3.81160	230
chr1	202817358	202817740	L1-3_CUX2_pvalue_1e-2_peak_9724	135	.	8.56225	13.59689	9.85019	93
chr1	202822906	202823223	L1-3_CUX2_pvalue_1e-2_peak_9725	68	.	4.92207	6.89603	4.04328	261
chr1	202830112	202830995	L1-3_CUX2_pvalue_1e-2_peak_9726	97	.	6.62886	9.71767	6.47404	716
chr1	202850204	202850408	L1-3_CUX2_pvalue_1e-2_peak_9727	55	.	4.12643	5.52700	2.88255	69
chr1	202854290	202854400	L1-3_CUX2_pvalue_1e-2_peak_9728	43	.	3.70256	4.33054	1.91026	58
chr1	202857752	202858516	L1-3_CUX2_pvalue_1e-2_peak_9729a	55	.	4.43965	5.59403	2.94285	80
chr1	202857752	202858516	L1-3_CUX2_pvalue_1e-2_peak_9729b	104	.	6.97660	10.45986	7.11920	281
chr1	202857752	202858516	L1-3_CUX2_pvalue_1e-2_peak_9729c	91	.	6.34236	9.17744	6.00774	551
chr1	202892481	202892554	L1-3_CUX2_pvalue_1e-2_peak_9730	37	.	3.13136	3.70371	1.38693	43
chr1	202896156	202896525	L1-3_CUX2_pvalue_1e-2_peak_9731	91	.	6.26272	9.16759	6.00001	259
chr1	202927145	202927743	L1-3_CUX2_pvalue_1e-2_peak_9732	131	.	8.32576	13.15436	9.46357	401
chr1	202936428	202936816	L1-3_CUX2_pvalue_1e-2_peak_9733	46	.	3.44664	4.61338	2.09867	125
chr1	202976215	202976665	L1-3_CUX2_pvalue_1e-2_peak_9734	131	.	8.34492	13.15802	9.46570	351
chr1	202994832	202995815	L1-3_CUX2_pvalue_1e-2_peak_9735a	57	.	4.45509	5.70529	3.03615	169
chr1	202994832	202995815	L1-3_CUX2_pvalue_1e-2_peak_9735b	56	.	4.40141	5.61933	2.96202	781
chr1	203007446	203007857	L1-3_CUX2_pvalue_1e-2_peak_9737	56	.	4.48115	5.66648	3.00577	151
chr1	203008631	203008717	L1-3_CUX2_pvalue_1e-2_peak_9738	68	.	5.14536	6.86593	4.01670	45
chr1	203015423	203015811	L1-3_CUX2_pvalue_1e-2_peak_9739	77	.	5.47988	7.70589	4.72926	193
chr1	203016581	203016695	L1-3_CUX2_pvalue_1e-2_peak_9740	50	.	3.93670	5.01899	2.44908	51
chr1	203027051	203027567	L1-3_CUX2_pvalue_1e-2_peak_9741	59	.	4.25459	5.92478	3.22300	147
chr1	203033656	203033762	L1-3_CUX2_pvalue_1e-2_peak_9742	76	.	5.16995	7.68331	4.71147	53
chr1	203071251	203071466	L1-3_CUX2_pvalue_1e-2_peak_9744	37	.	3.16756	3.79261	1.46139	56
chr1	203071667	203071798	L1-3_CUX2_pvalue_1e-2_peak_9745	50	.	3.95946	5.07586	2.49881	74
chr1	203072431	203072708	L1-3_CUX2_pvalue_1e-2_peak_9746	51	.	3.98248	5.13441	2.54804	228
chr1	203096700	203097075	L1-3_CUX2_pvalue_1e-2_peak_9747	74	.	5.40768	7.41733	4.49140	158
chr1	203097367	203097740	L1-3_CUX2_pvalue_1e-2_peak_9748	40	.	3.55830	4.09244	1.71428	130
chr1	203103045	203103485	L1-3_CUX2_pvalue_1e-2_peak_9749	99	.	6.78196	9.98440	6.70432	246
chr1	203128007	203129039	L1-3_CUX2_pvalue_1e-2_peak_9753	149	.	9.18414	14.96428	11.04006	338
chr1	203139147	203139425	L1-3_CUX2_pvalue_1e-2_peak_9754	36	.	3.09598	3.61963	1.31548	208
chr1	203159083	203159447	L1-3_CUX2_pvalue_1e-2_peak_9758	91	.	6.26272	9.16759	6.00001	230
chr1	203169107	203169630	L1-3_CUX2_pvalue_1e-2_peak_9759	65	.	4.77897	6.50788	3.70620	271
chr1	203170339	203170412	L1-3_CUX2_pvalue_1e-2_peak_9760	38	.	3.18598	3.83903	1.50015	39
chr1	203208825	203209031	L1-3_CUX2_pvalue_1e-2_peak_9762	93	.	6.03136	9.32317	6.13114	126
chr1	203220145	203220448	L1-3_CUX2_pvalue_1e-2_peak_9764	46	.	3.44664	4.61338	2.09867	23
chr1	203229092	203229166	L1-3_CUX2_pvalue_1e-2_peak_9765	51	.	4.00577	5.19473	2.60070	36
chr1	203233232	203233561	L1-3_CUX2_pvalue_1e-2_peak_9767	69	.	5.12821	6.90473	4.04935	174
chr1	203238370	203238443	L1-3_CUX2_pvalue_1e-2_peak_9769	36	.	3.11357	3.66110	1.35133	34
chr1	203247324	203248168	L1-3_CUX2_pvalue_1e-2_peak_9773	72	.	5.34616	7.22996	4.33023	468
chr1	203259374	203259934	L1-3_CUX2_pvalue_1e-2_peak_9775	73	.	5.32765	7.34391	4.42872	501
chr1	203274351	203274639	L1-3_CUX2_pvalue_1e-2_peak_9776	123	.	7.90358	12.31284	8.73157	176
chr1	203296390	203297236	L1-3_CUX2_pvalue_1e-2_peak_9778	65	.	4.96877	6.57675	3.76773	315
chr1	203300382	203300853	L1-3_CUX2_pvalue_1e-2_peak_9779	54	.	4.32620	5.47526	2.83947	340
chr1	203309354	203309461	L1-3_CUX2_pvalue_1e-2_peak_9780	87	.	5.84746	8.71442	5.60689	52
chr1	203330037	203330499	L1-3_CUX2_pvalue_1e-2_peak_9781	57	.	4.54486	5.77904	3.09781	68
chr1	203331448	203332093	L1-3_CUX2_pvalue_1e-2_peak_9782	69	.	5.21887	6.99745	4.13002	56
chr1	203347714	203348261	L1-3_CUX2_pvalue_1e-2_peak_9783	67	.	4.86381	6.73327	3.90200	159
chr1	203366129	203366222	L1-3_CUX2_pvalue_1e-2_peak_9784	46	.	3.44664	4.61338	2.09867	36
chr1	203377890	203378010	L1-3_CUX2_pvalue_1e-2_peak_9785	61	.	4.30829	6.10909	3.36069	46
chr1	203416705	203417019	L1-3_CUX2_pvalue_1e-2_peak_9787	46	.	3.44664	4.61338	2.09867	37
chr1	203433174	203433594	L1-3_CUX2_pvalue_1e-2_peak_9788	44	.	3.40368	4.46677	2.02171	60
chr1	203445016	203445089	L1-3_CUX2_pvalue_1e-2_peak_9789	46	.	3.89560	4.66210	2.13920	37
chr1	203449327	203449541	L1-3_CUX2_pvalue_1e-2_peak_9792	69	.	5.21887	6.99745	4.13002	156
chr1	203461147	203461536	L1-3_CUX2_pvalue_1e-2_peak_9793a	76	.	5.44874	7.62969	4.67447	190
chr1	203461147	203461536	L1-3_CUX2_pvalue_1e-2_peak_9793b	76	.	5.44874	7.62969	4.67447	336
chr1	203473143	203473245	L1-3_CUX2_pvalue_1e-2_peak_9796	70	.	4.98173	7.07040	4.19373	49
chr1	203473898	203474052	L1-3_CUX2_pvalue_1e-2_peak_9797	71	.	5.01211	7.16245	4.27133	41
chr1	203483283	203483596	L1-3_CUX2_pvalue_1e-2_peak_9799	69	.	5.19413	6.95298	4.09293	63
chr1	203486675	203486927	L1-3_CUX2_pvalue_1e-2_peak_9800	45	.	3.84098	4.56661	2.09867	204
chr1	203498173	203498246	L1-3_CUX2_pvalue_1e-2_peak_9802	42	.	3.34141	4.26972	1.85968	39
chr1	203500374	203500486	L1-3_CUX2_pvalue_1e-2_peak_9804	90	.	5.95643	9.06419	5.91110	56
chr1	203526674	203526820	L1-3_CUX2_pvalue_1e-2_peak_9805	49	.	4.02928	4.90220	2.35034	82
chr1	203527455	203527958	L1-3_CUX2_pvalue_1e-2_peak_9806	72	.	5.37237	7.27863	4.37051	193
chr1	203540956	203541962	L1-3_CUX2_pvalue_1e-2_peak_9807	50	.	3.95946	5.07586	2.49881	383
chr1	203553385	203553496	L1-3_CUX2_pvalue_1e-2_peak_9809	61	.	4.30829	6.10909	3.36069	40
chr1	203566446	203567210	L1-3_CUX2_pvalue_1e-2_peak_9812	74	.	5.38752	7.48318	4.54658	483
chr1	203576526	203576733	L1-3_CUX2_pvalue_1e-2_peak_9813	71	.	5.01211	7.16245	4.27133	46
chr1	203594915	203595114	L1-3_CUX2_pvalue_1e-2_peak_9815	42	.	3.65319	4.24821	1.84319	40
chr1	203595847	203596060	L1-3_CUX2_pvalue_1e-2_peak_9816	101	.	6.78803	10.12752	6.82918	152
chr1	203598797	203598874	L1-3_CUX2_pvalue_1e-2_peak_9818	44	.	3.78788	4.47508	2.02905	32
chr1	203612480	203613050	L1-3_CUX2_pvalue_1e-2_peak_9819	67	.	4.86381	6.73327	3.90200	159
chr1	203619057	203619323	L1-3_CUX2_pvalue_1e-2_peak_9820	46	.	3.44664	4.61338	2.09867	138
chr1	203632376	203632605	L1-3_CUX2_pvalue_1e-2_peak_9821	44	.	3.68270	4.44048	2.00164	58
chr1	203636548	203636975	L1-3_CUX2_pvalue_1e-2_peak_9822	39	.	3.42489	3.93137	1.58050	293
chr1	203637202	203637344	L1-3_CUX2_pvalue_1e-2_peak_9823	61	.	4.74737	6.14848	3.39407	48
chr1	203641423	203641764	L1-3_CUX2_pvalue_1e-2_peak_9824	57	.	4.44313	5.71997	3.04882	287
chr1	203713031	203713543	L1-3_CUX2_pvalue_1e-2_peak_9826	82	.	5.67445	8.21174	5.17055	392
chr1	203764609	203765148	L1-3_CUX2_pvalue_1e-2_peak_9829	120	.	7.73994	12.02109	8.47849	83
chr1	203830174	203830292	L1-3_CUX2_pvalue_1e-2_peak_9831	48	.	3.84823	4.80658	2.26509	70
chr1	203830495	203831025	L1-3_CUX2_pvalue_1e-2_peak_9832a	89	.	6.15716	8.91201	5.77751	97
chr1	203830495	203831025	L1-3_CUX2_pvalue_1e-2_peak_9832b	89	.	6.15716	8.91201	5.77751	214
chr1	203840291	203840554	L1-3_CUX2_pvalue_1e-2_peak_9833	76	.	5.16974	7.68256	4.71147	206
chr1	204006419	204006492	L1-3_CUX2_pvalue_1e-2_peak_9834	46	.	3.44664	4.61338	2.09867	33
chr1	204042219	204042484	L1-3_CUX2_pvalue_1e-2_peak_9836	43	.	3.38266	4.39837	1.96485	63
chr1	204043085	204043273	L1-3_CUX2_pvalue_1e-2_peak_9838	56	.	4.15144	5.60057	2.94620	135
chr1	204096900	204096973	L1-3_CUX2_pvalue_1e-2_peak_9839	46	.	3.44664	4.61338	2.09867	35
chr1	204098133	204098208	L1-3_CUX2_pvalue_1e-2_peak_9840	43	.	3.38266	4.39837	1.96485	31
chr1	204103210	204103641	L1-3_CUX2_pvalue_1e-2_peak_9841	68	.	4.89277	6.81329	3.97057	318
chr1	204119692	204120363	L1-3_CUX2_pvalue_1e-2_peak_9842	47	.	3.80546	4.70840	2.17997	339
chr1	204126623	204127327	L1-3_CUX2_pvalue_1e-2_peak_9844	96	.	6.61813	9.67690	6.43700	403
chr1	204131786	204131951	L1-3_CUX2_pvalue_1e-2_peak_9845	65	.	4.94315	6.52570	3.72136	47
chr1	204158053	204158500	L1-3_CUX2_pvalue_1e-2_peak_9847	88	.	6.12276	8.83110	5.70698	266
chr1	204167881	204167997	L1-3_CUX2_pvalue_1e-2_peak_9849	75	.	5.13743	7.56943	4.62210	51
chr1	204173185	204173258	L1-3_CUX2_pvalue_1e-2_peak_9850	43	.	3.38266	4.39837	1.96485	37
chr1	204175268	204175450	L1-3_CUX2_pvalue_1e-2_peak_9851	44	.	3.40368	4.46677	2.02171	151
chr1	204183261	204183683	L1-3_CUX2_pvalue_1e-2_peak_9852	54	.	4.32620	5.47526	2.83947	157
chr1	204215897	204216100	L1-3_CUX2_pvalue_1e-2_peak_9857	51	.	4.15135	5.10675	2.52550	34
chr1	204219360	204219742	L1-3_CUX2_pvalue_1e-2_peak_9859	96	.	6.49542	9.62510	6.39338	74
chr1	204226737	204226842	L1-3_CUX2_pvalue_1e-2_peak_9861	60	.	4.59207	6.05171	3.33053	49
chr1	204227806	204228078	L1-3_CUX2_pvalue_1e-2_peak_9862	43	.	3.62424	4.31930	1.90275	34
chr1	204231275	204231539	L1-3_CUX2_pvalue_1e-2_peak_9863	41	.	3.54912	4.16884	1.77630	207
chr1	204232747	204233006	L1-3_CUX2_pvalue_1e-2_peak_9864	45	.	3.72273	4.52573	2.07316	208
chr1	204241233	204241674	L1-3_CUX2_pvalue_1e-2_peak_9865	58	.	4.22833	5.83877	3.14872	68
chr1	204247242	204247315	L1-3_CUX2_pvalue_1e-2_peak_9866	42	.	3.34141	4.26972	1.85968	54
chr1	204248195	204248421	L1-3_CUX2_pvalue_1e-2_peak_9867	43	.	3.38266	4.39837	1.96485	103
chr1	204265769	204266038	L1-3_CUX2_pvalue_1e-2_peak_9868	39	.	3.22347	3.93622	1.58154	207
chr1	204270264	204270591	L1-3_CUX2_pvalue_1e-2_peak_9869	59	.	4.65518	5.97795	3.26936	250
chr1	204275220	204275804	L1-3_CUX2_pvalue_1e-2_peak_9872	51	.	4.16940	5.13652	2.54942	186
chr1	204276524	204276975	L1-3_CUX2_pvalue_1e-2_peak_9873	100	.	6.75759	10.07453	6.78479	305
chr1	204288326	204288545	L1-3_CUX2_pvalue_1e-2_peak_9876	74	.	5.10551	7.46124	4.52906	61
chr1	204320167	204320371	L1-3_CUX2_pvalue_1e-2_peak_9878	79	.	5.57547	7.94761	4.93924	57
chr1	204326768	204326939	L1-3_CUX2_pvalue_1e-2_peak_9880	43	.	3.70256	4.33054	1.91026	32
chr1	204328560	204329381	L1-3_CUX2_pvalue_1e-2_peak_9881	58	.	4.52873	5.82402	3.13894	521
chr1	204380423	204381253	L1-3_CUX2_pvalue_1e-2_peak_9883a	68	.	5.14536	6.86593	4.01670	147
chr1	204380423	204381253	L1-3_CUX2_pvalue_1e-2_peak_9883b	161	.	9.64754	16.18011	12.09629	644
chr1	204386938	204387152	L1-3_CUX2_pvalue_1e-2_peak_9884	76	.	5.16995	7.68331	4.71147	59
chr1	204400643	204400724	L1-3_CUX2_pvalue_1e-2_peak_9885	42	.	3.34141	4.26972	1.85968	38
chr1	204400931	204401150	L1-3_CUX2_pvalue_1e-2_peak_9886	56	.	4.15144	5.60057	2.94620	181
chr1	204404912	204405380	L1-3_CUX2_pvalue_1e-2_peak_9887	65	.	4.77897	6.50788	3.70620	36
chr1	204443703	204443960	L1-3_CUX2_pvalue_1e-2_peak_9889	86	.	5.81202	8.60663	5.51156	165
chr1	204463402	204463630	L1-3_CUX2_pvalue_1e-2_peak_9890	37	.	3.13136	3.70371	1.38693	48
chr1	204463818	204464127	L1-3_CUX2_pvalue_1e-2_peak_9891	90	.	6.22713	9.08015	5.92317	255
chr1	204475348	204475884	L1-3_CUX2_pvalue_1e-2_peak_9893a	57	.	4.49161	5.76404	3.08644	275
chr1	204475348	204475884	L1-3_CUX2_pvalue_1e-2_peak_9893b	180	.	10.10611	18.05866	13.71714	396
chr1	204476140	204476423	L1-3_CUX2_pvalue_1e-2_peak_9894	91	.	6.22700	9.17590	6.00732	131
chr1	204484909	204485900	L1-3_CUX2_pvalue_1e-2_peak_9895a	99	.	6.73754	9.95609	6.68204	361
chr1	204484909	204485900	L1-3_CUX2_pvalue_1e-2_peak_9895b	129	.	8.23477	12.94781	9.28450	575
chr1	204535094	204535240	L1-3_CUX2_pvalue_1e-2_peak_9897	52	.	4.02933	5.25693	2.65280	67
chr1	204639701	204640157	L1-3_CUX2_pvalue_1e-2_peak_9903	107	.	6.84968	10.76362	7.38281	332
chr1	204641683	204642111	L1-3_CUX2_pvalue_1e-2_peak_9904a	97	.	6.42158	9.76129	6.51089	71
chr1	204641683	204642111	L1-3_CUX2_pvalue_1e-2_peak_9904b	97	.	6.39659	9.72059	6.47564	214
chr1	204647172	204647360	L1-3_CUX2_pvalue_1e-2_peak_9905	47	.	3.82673	4.75687	2.22233	46
chr1	204653418	204653585	L1-3_CUX2_pvalue_1e-2_peak_9906	49	.	4.02928	4.90220	2.35034	57
chr1	204654453	204654704	L1-3_CUX2_pvalue_1e-2_peak_9907	73	.	5.42557	7.37831	4.45716	145
chr1	204675392	204676470	L1-3_CUX2_pvalue_1e-2_peak_9910	81	.	5.79878	8.11714	5.08939	548
chr1	204692283	204692894	L1-3_CUX2_pvalue_1e-2_peak_9913	56	.	4.17676	5.67691	3.01019	43
chr1	204706089	204706162	L1-3_CUX2_pvalue_1e-2_peak_9914	46	.	3.44664	4.61338	2.09867	60
chr1	204707277	204707520	L1-3_CUX2_pvalue_1e-2_peak_9915	45	.	3.42495	4.53818	2.07932	137
chr1	204732819	204733212	L1-3_CUX2_pvalue_1e-2_peak_9917	43	.	3.36191	4.33276	1.91026	339
chr1	204776214	204776576	L1-3_CUX2_pvalue_1e-2_peak_9918	113	.	7.29572	11.33472	7.87986	114
chr1	204777403	204777476	L1-3_CUX2_pvalue_1e-2_peak_9919	40	.	3.28138	4.09424	1.71428	31
chr1	204797484	204797896	L1-3_CUX2_pvalue_1e-2_peak_9920	67	.	5.07393	6.79101	3.95190	269
chr1	204799009	204799386	L1-3_CUX2_pvalue_1e-2_peak_9922	55	.	4.37222	5.57009	2.92088	239
chr1	204827877	204827950	L1-3_CUX2_pvalue_1e-2_peak_9924	46	.	3.44664	4.61338	2.09867	52
chr1	204841076	204841962	L1-3_CUX2_pvalue_1e-2_peak_9925	72	.	5.29821	7.27678	4.36991	465
chr1	204893228	204893452	L1-3_CUX2_pvalue_1e-2_peak_9928	103	.	6.88811	10.30028	6.98087	105
chr1	204907032	204907339	L1-3_CUX2_pvalue_1e-2_peak_9931	48	.	4.00962	4.86629	2.31716	245
chr1	204910019	204910154	L1-3_CUX2_pvalue_1e-2_peak_9932	49	.	4.06918	4.97578	2.41215	53
chr1	204910709	204910865	L1-3_CUX2_pvalue_1e-2_peak_9933	38	.	3.35773	3.80814	1.47539	90
chr1	204919521	204919931	L1-3_CUX2_pvalue_1e-2_peak_9936	74	.	5.38752	7.48318	4.54658	103
chr1	204927522	204927941	L1-3_CUX2_pvalue_1e-2_peak_9937	166	.	9.84413	16.68275	12.53087	164
chr1	204934798	204934936	L1-3_CUX2_pvalue_1e-2_peak_9938	61	.	4.30829	6.10909	3.36069	93
chr1	204941253	204941441	L1-3_CUX2_pvalue_1e-2_peak_9939	46	.	3.44664	4.61338	2.09867	31
chr1	204955074	204955174	L1-3_CUX2_pvalue_1e-2_peak_9940	57	.	4.20239	5.75623	3.07922	47
chr1	204966282	204966732	L1-3_CUX2_pvalue_1e-2_peak_9941	44	.	3.40368	4.46677	2.02171	404
chr1	204973211	204973324	L1-3_CUX2_pvalue_1e-2_peak_9942	50	.	3.93670	5.01899	2.44908	58
chr1	204973558	204973794	L1-3_CUX2_pvalue_1e-2_peak_9943	107	.	7.08606	10.78148	7.39860	73
chr1	204999387	204999460	L1-3_CUX2_pvalue_1e-2_peak_9944	46	.	3.44649	4.61288	2.09867	59
chr1	205001759	205002007	L1-3_CUX2_pvalue_1e-2_peak_9945	46	.	3.44664	4.61338	2.09867	72
chr1	205012196	205012454	L1-3_CUX2_pvalue_1e-2_peak_9946a	72	.	5.37237	7.27863	4.37051	70
chr1	205012196	205012454	L1-3_CUX2_pvalue_1e-2_peak_9946b	97	.	6.68271	9.79705	6.54134	179
chr1	205014429	205014570	L1-3_CUX2_pvalue_1e-2_peak_9947	37	.	3.30907	3.72086	1.40225	38
chr1	205015177	205015250	L1-3_CUX2_pvalue_1e-2_peak_9948	48	.	3.99016	4.83094	2.28719	62
chr1	205030725	205030914	L1-3_CUX2_pvalue_1e-2_peak_9949	61	.	4.30812	6.10846	3.36069	143
chr1	205035932	205036030	L1-3_CUX2_pvalue_1e-2_peak_9950	50	.	3.93670	5.01899	2.44908	51
chr1	205036818	205037397	L1-3_CUX2_pvalue_1e-2_peak_9951	88	.	6.12276	8.83110	5.70698	511
chr1	205041803	205041916	L1-3_CUX2_pvalue_1e-2_peak_9953	42	.	3.60516	4.28055	1.86780	49
chr1	205043102	205043211	L1-3_CUX2_pvalue_1e-2_peak_9954	39	.	3.22347	3.93622	1.58154	37
chr1	205078583	205078677	L1-3_CUX2_pvalue_1e-2_peak_9955	76	.	5.16995	7.68331	4.71147	48
chr1	205090933	205091590	L1-3_CUX2_pvalue_1e-2_peak_9956a	135	.	8.51393	13.59808	9.85019	241
chr1	205090933	205091590	L1-3_CUX2_pvalue_1e-2_peak_9956b	75	.	5.41796	7.55548	4.61051	490
chr1	205110895	205111051	L1-3_CUX2_pvalue_1e-2_peak_9957	76	.	5.16995	7.68331	4.71147	46
chr1	205141980	205142259	L1-3_CUX2_pvalue_1e-2_peak_9958	70	.	5.21182	7.08455	4.20499	66
chr1	205144377	205144888	L1-3_CUX2_pvalue_1e-2_peak_9959	69	.	5.15578	6.96338	4.10096	327
chr1	205180471	205181225	L1-3_CUX2_pvalue_1e-2_peak_9962	114	.	7.49727	11.42233	7.95526	449
chr1	205195616	205195689	L1-3_CUX2_pvalue_1e-2_peak_9963	44	.	3.78788	4.47508	2.02905	36
chr1	205196844	205197113	L1-3_CUX2_pvalue_1e-2_peak_9965	91	.	6.31313	9.12568	5.96374	139
chr1	205204387	205204552	L1-3_CUX2_pvalue_1e-2_peak_9967	38	.	3.20461	3.88688	1.54091	121
chr1	205207009	205207514	L1-3_CUX2_pvalue_1e-2_peak_9968	68	.	4.89277	6.81329	3.97057	342
chr1	205215526	205215875	L1-3_CUX2_pvalue_1e-2_peak_9969	112	.	7.25280	11.21729	7.77569	90
chr1	205221025	205221098	L1-3_CUX2_pvalue_1e-2_peak_9970	41	.	3.30115	4.15062	1.76081	37
chr1	205225269	205225577	L1-3_CUX2_pvalue_1e-2_peak_9971	102	.	6.64231	10.20049	6.89377	212
chr1	205242574	205242910	L1-3_CUX2_pvalue_1e-2_peak_9972	46	.	3.44649	4.61288	2.09867	233
chr1	205304904	205305007	L1-3_CUX2_pvalue_1e-2_peak_9974	46	.	3.44664	4.61338	2.09867	58
chr1	205323556	205323713	L1-3_CUX2_pvalue_1e-2_peak_9976	46	.	3.44649	4.61288	2.09867	57
chr1	205326008	205326200	L1-3_CUX2_pvalue_1e-2_peak_9977	73	.	5.07400	7.35758	4.43923	57
chr1	205339069	205339299	L1-3_CUX2_pvalue_1e-2_peak_9979	46	.	3.44664	4.61338	2.09867	69
chr1	205343632	205344128	L1-3_CUX2_pvalue_1e-2_peak_9980	44	.	3.40368	4.46677	2.02171	443
chr1	205351763	205351836	L1-3_CUX2_pvalue_1e-2_peak_9982	46	.	3.44664	4.61338	2.09867	51
chr1	205392003	205392382	L1-3_CUX2_pvalue_1e-2_peak_9983	53	.	4.07731	5.38744	2.76360	207
chr1	205393687	205393922	L1-3_CUX2_pvalue_1e-2_peak_9984	40	.	3.26184	4.03980	1.66851	31
chr1	205394187	205394350	L1-3_CUX2_pvalue_1e-2_peak_9985	39	.	3.24254	3.98716	1.62484	68
chr1	205399300	205400179	L1-3_CUX2_pvalue_1e-2_peak_9986	71	.	5.01211	7.16245	4.27133	815
chr1	205414160	205414542	L1-3_CUX2_pvalue_1e-2_peak_9988	68	.	4.89277	6.81329	3.97057	253
chr1	205454857	205454944	L1-3_CUX2_pvalue_1e-2_peak_9990	46	.	3.44664	4.61338	2.09867	53
chr1	205473446	205473532	L1-3_CUX2_pvalue_1e-2_peak_9991	39	.	3.22347	3.93622	1.58154	67
chr1	205477627	205477819	L1-3_CUX2_pvalue_1e-2_peak_9992	53	.	4.07731	5.38744	2.76360	125
chr1	205481890	205481963	L1-3_CUX2_pvalue_1e-2_peak_9993	42	.	3.34141	4.26972	1.85968	35
chr1	205497838	205498338	L1-3_CUX2_pvalue_1e-2_peak_9994	53	.	4.07731	5.38744	2.76360	78
chr1	205512618	205512976	L1-3_CUX2_pvalue_1e-2_peak_9995	39	.	3.24254	3.98716	1.62484	87
chr1	205537883	205538326	L1-3_CUX2_pvalue_1e-2_peak_9997	36	.	3.28785	3.66363	1.35344	26
chr1	205538698	205539093	L1-3_CUX2_pvalue_1e-2_peak_9998	66	.	4.95158	6.66523	3.84220	141
chr1	205540682	205541119	L1-3_CUX2_pvalue_1e-2_peak_9999	46	.	3.88242	4.67280	2.14900	277
chr1	205546567	205546983	L1-3_CUX2_pvalue_1e-2_peak_10000	126	.	8.10194	12.65468	9.03029	95
chr1	205552687	205552905	L1-3_CUX2_pvalue_1e-2_peak_10003	48	.	3.84823	4.80658	2.26509	157
chr1	205557876	205558192	L1-3_CUX2_pvalue_1e-2_peak_10004	70	.	5.15878	7.00248	4.13429	75
chr1	205560925	205561448	L1-3_CUX2_pvalue_1e-2_peak_10005a	78	.	5.54631	7.82864	4.83749	276
chr1	205560925	205561448	L1-3_CUX2_pvalue_1e-2_peak_10005b	90	.	6.12574	9.00885	5.86266	410
chr1	205567221	205567337	L1-3_CUX2_pvalue_1e-2_peak_10006	43	.	3.64352	4.35885	1.93315	57
chr1	205594378	205594451	L1-3_CUX2_pvalue_1e-2_peak_10010	46	.	3.44664	4.61338	2.09867	33
chr1	205600617	205601360	L1-3_CUX2_pvalue_1e-2_peak_10011a	147	.	8.62952	14.76509	10.86498	556
chr1	205600617	205601360	L1-3_CUX2_pvalue_1e-2_peak_10011b	86	.	5.90953	8.65585	5.55725	680
chr1	205605834	205606187	L1-3_CUX2_pvalue_1e-2_peak_10012	57	.	4.54486	5.77904	3.09781	287
chr1	205649390	205649767	L1-3_CUX2_pvalue_1e-2_peak_10013	57	.	4.20239	5.75623	3.07922	334
chr1	205664730	205664951	L1-3_CUX2_pvalue_1e-2_peak_10016	40	.	3.28138	4.09424	1.71428	50
chr1	205680298	205680468	L1-3_CUX2_pvalue_1e-2_peak_10017	44	.	3.40368	4.46677	2.02171	150
chr1	205683943	205684016	L1-3_CUX2_pvalue_1e-2_peak_10018	42	.	3.32116	4.20906	1.80865	34
chr1	205696203	205696276	L1-3_CUX2_pvalue_1e-2_peak_10020	46	.	3.44664	4.61338	2.09867	32
chr1	205718056	205719617	L1-3_CUX2_pvalue_1e-2_peak_10021a	68	.	5.09482	6.89767	4.04431	557
chr1	205718056	205719617	L1-3_CUX2_pvalue_1e-2_peak_10021b	80	.	5.66091	8.01636	5.00155	877
chr1	205718056	205719617	L1-3_CUX2_pvalue_1e-2_peak_10021c	154	.	9.05746	15.48133	11.48906	1399
chr1	205744434	205744789	L1-3_CUX2_pvalue_1e-2_peak_10023	46	.	3.44664	4.61338	2.09867	178
chr1	205779797	205779910	L1-3_CUX2_pvalue_1e-2_peak_10025	59	.	4.63269	5.93696	3.23141	48
chr1	205782164	205782654	L1-3_CUX2_pvalue_1e-2_peak_10026	166	.	9.87947	16.60860	12.46374	320
chr1	205812268	205812341	L1-3_CUX2_pvalue_1e-2_peak_10027	46	.	3.44664	4.61338	2.09867	50
chr1	205882811	205883104	L1-3_CUX2_pvalue_1e-2_peak_10028	46	.	3.44664	4.61338	2.09867	228
chr1	205888347	205888431	L1-3_CUX2_pvalue_1e-2_peak_10029	46	.	3.44664	4.61338	2.09867	50
chr1	205900011	205900500	L1-3_CUX2_pvalue_1e-2_peak_10030a	70	.	5.21182	7.08455	4.20499	151
chr1	205900011	205900500	L1-3_CUX2_pvalue_1e-2_peak_10030b	113	.	7.44546	11.34084	7.88441	305
chr1	205911962	205912248	L1-3_CUX2_pvalue_1e-2_peak_10031	91	.	5.99366	9.19080	6.01909	154
chr1	206138064	206138315	L1-3_CUX2_pvalue_1e-2_peak_10032a	208	.	11.82198	20.82554	16.09337	74
chr1	206138064	206138315	L1-3_CUX2_pvalue_1e-2_peak_10032b	161	.	9.73574	16.13715	12.05794	179
chr1	206234572	206234701	L1-3_CUX2_pvalue_1e-2_peak_10033	46	.	3.44664	4.61338	2.09867	63
chr1	206251754	206252175	L1-3_CUX2_pvalue_1e-2_peak_10034	70	.	4.98173	7.07040	4.19373	51
chr1	206254026	206254107	L1-3_CUX2_pvalue_1e-2_peak_10035	56	.	4.15144	5.60057	2.94620	39
chr1	206264529	206265215	L1-3_CUX2_pvalue_1e-2_peak_10036a	43	.	3.64352	4.35885	1.93315	75
chr1	206264529	206265215	L1-3_CUX2_pvalue_1e-2_peak_10036b	95	.	6.55833	9.56699	6.34110	406
chr1	206308731	206308804	L1-3_CUX2_pvalue_1e-2_peak_10037	44	.	3.40368	4.46677	2.02171	40
chr1	206310375	206310618	L1-3_CUX2_pvalue_1e-2_peak_10038	73	.	5.07400	7.35758	4.43923	187
chr1	206570786	206571143	L1-3_CUX2_pvalue_1e-2_peak_10039	76	.	5.16995	7.68331	4.71147	208
chr1	206624365	206624962	L1-3_CUX2_pvalue_1e-2_peak_10042	46	.	3.44664	4.61338	2.09867	567
chr1	206637892	206638188	L1-3_CUX2_pvalue_1e-2_peak_10043	100	.	6.60211	10.05685	6.76881	142
chr1	206640370	206640882	L1-3_CUX2_pvalue_1e-2_peak_10044	88	.	5.87113	8.87367	5.74554	289
chr1	206643102	206643860	L1-3_CUX2_pvalue_1e-2_peak_10045a	58	.	4.54752	5.85447	3.16335	137
chr1	206643102	206643860	L1-3_CUX2_pvalue_1e-2_peak_10045b	38	.	3.41064	3.85581	1.51604	296
chr1	206652993	206653100	L1-3_CUX2_pvalue_1e-2_peak_10046	93	.	6.03161	9.32406	6.13114	51
chr1	206662050	206662123	L1-3_CUX2_pvalue_1e-2_peak_10047	36	.	3.11357	3.66110	1.35133	31
chr1	206663557	206663740	L1-3_CUX2_pvalue_1e-2_peak_10048	61	.	4.64396	6.17345	3.41578	60
chr1	206668819	206669265	L1-3_CUX2_pvalue_1e-2_peak_10050	64	.	4.75135	6.43718	3.64398	129
chr1	206674569	206675139	L1-3_CUX2_pvalue_1e-2_peak_10051	38	.	3.39655	3.83356	1.49946	390
chr1	206677304	206677788	L1-3_CUX2_pvalue_1e-2_peak_10052	56	.	4.29594	5.63079	2.97214	315
chr1	206680765	206680985	L1-3_CUX2_pvalue_1e-2_peak_10053	102	.	6.73741	10.28030	6.96458	90
chr1	206713787	206714114	L1-3_CUX2_pvalue_1e-2_peak_10054	61	.	4.30812	6.10846	3.36069	38
chr1	206718285	206718399	L1-3_CUX2_pvalue_1e-2_peak_10055	46	.	3.44649	4.61288	2.09867	41
chr1	206727654	206727778	L1-3_CUX2_pvalue_1e-2_peak_10056	42	.	3.61869	4.26136	1.85579	50
chr1	206729055	206729325	L1-3_CUX2_pvalue_1e-2_peak_10057	92	.	6.11122	9.25881	6.07898	81
chr1	206730441	206730737	L1-3_CUX2_pvalue_1e-2_peak_10058a	51	.	4.07415	5.10425	2.52375	82
chr1	206730441	206730737	L1-3_CUX2_pvalue_1e-2_peak_10058b	92	.	6.11122	9.25881	6.07898	209
chr1	206756327	206757330	L1-3_CUX2_pvalue_1e-2_peak_10061	43	.	3.62424	4.31930	1.90275	868
chr1	206765270	206765511	L1-3_CUX2_pvalue_1e-2_peak_10063	72	.	5.04286	7.25809	4.35490	49
chr1	206780401	206780492	L1-3_CUX2_pvalue_1e-2_peak_10064	76	.	5.16995	7.68331	4.71147	44
chr1	206785565	206786141	L1-3_CUX2_pvalue_1e-2_peak_10065a	124	.	7.84550	12.43046	8.83586	79
chr1	206785565	206786141	L1-3_CUX2_pvalue_1e-2_peak_10065b	124	.	7.88022	12.49061	8.88660	297
chr1	206785565	206786141	L1-3_CUX2_pvalue_1e-2_peak_10065c	153	.	9.17375	15.33214	11.35820	400
chr1	206789289	206789402	L1-3_CUX2_pvalue_1e-2_peak_10066	53	.	4.30028	5.35518	2.73774	51
chr1	206808576	206809353	L1-3_CUX2_pvalue_1e-2_peak_10068a	121	.	7.67641	12.13987	8.57940	250
chr1	206808576	206809353	L1-3_CUX2_pvalue_1e-2_peak_10068b	96	.	6.49542	9.62510	6.39338	350
chr1	206827305	206827521	L1-3_CUX2_pvalue_1e-2_peak_10070	62	.	4.67035	6.23671	3.47100	86
chr1	206828259	206828867	L1-3_CUX2_pvalue_1e-2_peak_10071	47	.	3.82673	4.75687	2.22233	44
chr1	206836165	206836311	L1-3_CUX2_pvalue_1e-2_peak_10072	53	.	4.07731	5.38744	2.76360	87
chr1	206847130	206847346	L1-3_CUX2_pvalue_1e-2_peak_10073	43	.	3.36191	4.33276	1.91026	95
chr1	206858123	206858379	L1-3_CUX2_pvalue_1e-2_peak_10074	76	.	5.44874	7.62969	4.67447	157
chr1	206868606	206868679	L1-3_CUX2_pvalue_1e-2_peak_10075	46	.	3.44664	4.61338	2.09867	53
chr1	206878688	206878773	L1-3_CUX2_pvalue_1e-2_peak_10076	46	.	3.44649	4.61288	2.09867	40
chr1	206899804	206900070	L1-3_CUX2_pvalue_1e-2_peak_10078	46	.	3.44649	4.61288	2.09867	44
chr1	206908058	206908170	L1-3_CUX2_pvalue_1e-2_peak_10079	76	.	5.16995	7.68331	4.71147	65
chr1	206965487	206965649	L1-3_CUX2_pvalue_1e-2_peak_10080	68	.	4.89277	6.81329	3.97057	55
chr1	206968542	206968966	L1-3_CUX2_pvalue_1e-2_peak_10081	55	.	4.12643	5.52700	2.88255	313
chr1	206988428	206988573	L1-3_CUX2_pvalue_1e-2_peak_10083	93	.	6.03136	9.32317	6.13114	70
chr1	207039317	207039577	L1-3_CUX2_pvalue_1e-2_peak_10085	61	.	4.30829	6.10909	3.36069	219
chr1	207086036	207086114	L1-3_CUX2_pvalue_1e-2_peak_10086	46	.	3.44664	4.61338	2.09867	33
chr1	207152963	207153036	L1-3_CUX2_pvalue_1e-2_peak_10087	46	.	3.44664	4.61338	2.09867	38
chr1	207188426	207189238	L1-3_CUX2_pvalue_1e-2_peak_10089	72	.	5.34616	7.22996	4.33023	679
chr1	207193467	207193617	L1-3_CUX2_pvalue_1e-2_peak_10090	56	.	4.48115	5.66648	3.00577	47
chr1	207199572	207199825	L1-3_CUX2_pvalue_1e-2_peak_10092	43	.	3.66300	4.39923	1.96485	84
chr1	207223415	207223509	L1-3_CUX2_pvalue_1e-2_peak_10095	68	.	4.96352	6.89540	4.04328	46
chr1	207224012	207224499	L1-3_CUX2_pvalue_1e-2_peak_10096	40	.	3.46192	4.02174	1.65596	354
chr1	207226122	207226721	L1-3_CUX2_pvalue_1e-2_peak_10097a	112	.	6.92384	11.22144	7.77935	264
chr1	207226122	207226721	L1-3_CUX2_pvalue_1e-2_peak_10097b	148	.	8.40752	14.80895	10.90524	360
chr1	207251295	207251398	L1-3_CUX2_pvalue_1e-2_peak_10098	61	.	4.30829	6.10909	3.36069	48
chr1	207258138	207258322	L1-3_CUX2_pvalue_1e-2_peak_10099	136	.	8.35352	13.69066	9.93289	76
chr1	207405838	207406181	L1-3_CUX2_pvalue_1e-2_peak_10100	61	.	4.30829	6.10909	3.36069	166
chr1	207460237	207460809	L1-3_CUX2_pvalue_1e-2_peak_10101	136	.	8.60709	13.68959	9.93230	185
chr1	207461434	207462176	L1-3_CUX2_pvalue_1e-2_peak_10102	43	.	3.62424	4.31930	1.90275	482
chr1	207494205	207495791	L1-3_CUX2_pvalue_1e-2_peak_10103a	78	.	5.65575	7.84397	4.85095	646
chr1	207494205	207495791	L1-3_CUX2_pvalue_1e-2_peak_10103b	90	.	6.28417	9.07460	5.91998	905
chr1	207535108	207535749	L1-3_CUX2_pvalue_1e-2_peak_10104	65	.	4.96877	6.57675	3.76773	362
chr1	207536742	207537011	L1-3_CUX2_pvalue_1e-2_peak_10105	54	.	4.30354	5.42925	2.80063	108
chr1	207578288	207578597	L1-3_CUX2_pvalue_1e-2_peak_10107	61	.	4.30829	6.10909	3.36069	237
chr1	207626039	207626112	L1-3_CUX2_pvalue_1e-2_peak_10108	46	.	3.44664	4.61338	2.09867	55
chr1	207672988	207673124	L1-3_CUX2_pvalue_1e-2_peak_10109	46	.	3.44664	4.61338	2.09867	91
chr1	207693104	207693215	L1-3_CUX2_pvalue_1e-2_peak_10110	46	.	3.44664	4.61338	2.09867	48
chr1	207818373	207818466	L1-3_CUX2_pvalue_1e-2_peak_10112	46	.	3.44664	4.61338	2.09867	23
chr1	207884571	207884745	L1-3_CUX2_pvalue_1e-2_peak_10114	46	.	3.44664	4.61338	2.09867	120
chr1	207924894	207926074	L1-3_CUX2_pvalue_1e-2_peak_10115a	117	.	7.57576	11.71712	8.21151	469
chr1	207924894	207926074	L1-3_CUX2_pvalue_1e-2_peak_10115b	158	.	9.46970	15.85782	11.81444	564
chr1	207970838	207971029	L1-3_CUX2_pvalue_1e-2_peak_10118	97	.	6.20525	9.72228	6.47661	58
chr1	207973797	207973936	L1-3_CUX2_pvalue_1e-2_peak_10121	38	.	3.35297	3.85690	1.51695	72
chr1	207979261	207979924	L1-3_CUX2_pvalue_1e-2_peak_10122a	88	.	5.87113	8.87367	5.74554	82
chr1	207979261	207979924	L1-3_CUX2_pvalue_1e-2_peak_10122b	47	.	3.85895	4.77206	2.23590	623
chr1	207990129	207990787	L1-3_CUX2_pvalue_1e-2_peak_10124a	64	.	4.38372	6.49448	3.69643	71
chr1	207990129	207990787	L1-3_CUX2_pvalue_1e-2_peak_10124b	74	.	4.80024	7.45717	4.52803	424
chr1	207990129	207990787	L1-3_CUX2_pvalue_1e-2_peak_10124c	56	.	4.03996	5.68436	3.01722	611
chr1	207994472	207994755	L1-3_CUX2_pvalue_1e-2_peak_10125	49	.	3.48280	4.99305	2.42820	213
chr1	207996037	207996345	L1-3_CUX2_pvalue_1e-2_peak_10126a	69	.	4.48585	6.93813	4.07972	103
chr1	207996037	207996345	L1-3_CUX2_pvalue_1e-2_peak_10126b	69	.	4.48585	6.93813	4.07972	196
chr1	207996985	207997522	L1-3_CUX2_pvalue_1e-2_peak_10127a	53	.	3.84414	5.36896	2.75113	121
chr1	207996985	207997522	L1-3_CUX2_pvalue_1e-2_peak_10127b	46	.	3.50361	4.60469	2.09867	258
chr1	207996985	207997522	L1-3_CUX2_pvalue_1e-2_peak_10127c	71	.	4.62568	7.16993	4.27846	481
chr1	208009474	208009749	L1-3_CUX2_pvalue_1e-2_peak_10129	47	.	3.93288	4.72811	2.19752	47
chr1	208011637	208012044	L1-3_CUX2_pvalue_1e-2_peak_10130	46	.	3.87722	4.62981	2.11167	13
chr1	208016384	208016502	L1-3_CUX2_pvalue_1e-2_peak_10131	43	.	3.62424	4.31930	1.90275	59
chr1	208017781	208017939	L1-3_CUX2_pvalue_1e-2_peak_10132	38	.	3.18598	3.83903	1.50015	122
chr1	208018196	208018304	L1-3_CUX2_pvalue_1e-2_peak_10133	38	.	3.20461	3.88688	1.54091	37
chr1	208039924	208040472	L1-3_CUX2_pvalue_1e-2_peak_10134	70	.	4.89259	7.03651	4.16533	488
chr1	208040703	208041441	L1-3_CUX2_pvalue_1e-2_peak_10135a	43	.	3.55824	4.31331	1.89869	198
chr1	208040703	208041441	L1-3_CUX2_pvalue_1e-2_peak_10135b	51	.	4.01606	5.19799	2.60304	483
chr1	208040703	208041441	L1-3_CUX2_pvalue_1e-2_peak_10135c	43	.	3.58150	4.34864	1.92550	690
chr1	208042488	208043055	L1-3_CUX2_pvalue_1e-2_peak_10136	81	.	5.42545	8.16327	5.12927	101
chr1	208058443	208058677	L1-3_CUX2_pvalue_1e-2_peak_10137	110	.	6.89327	11.02251	7.60665	170
chr1	208084340	208084444	L1-3_CUX2_pvalue_1e-2_peak_10138	61	.	4.30829	6.10909	3.36069	41
chr1	208136420	208137249	L1-3_CUX2_pvalue_1e-2_peak_10140a	66	.	5.00438	6.61872	3.80371	194
chr1	208136420	208137249	L1-3_CUX2_pvalue_1e-2_peak_10140b	89	.	6.19886	8.92526	5.78942	572
chr1	208136420	208137249	L1-3_CUX2_pvalue_1e-2_peak_10140c	89	.	6.22704	8.97441	5.83179	771
chr1	208171306	208171396	L1-3_CUX2_pvalue_1e-2_peak_10141	46	.	3.44664	4.61338	2.09867	43
chr1	208186064	208186242	L1-3_CUX2_pvalue_1e-2_peak_10142	105	.	6.76533	10.58580	7.22843	40
chr1	208195305	208195738	L1-3_CUX2_pvalue_1e-2_peak_10143	105	.	7.00553	10.58141	7.22521	107
chr1	208196136	208196248	L1-3_CUX2_pvalue_1e-2_peak_10144	36	.	3.09598	3.61963	1.31548	57
chr1	208203063	208203136	L1-3_CUX2_pvalue_1e-2_peak_10145	38	.	3.37427	3.83819	1.50015	47
chr1	208203473	208203674	L1-3_CUX2_pvalue_1e-2_peak_10146	86	.	6.07369	8.60186	5.50875	62
chr1	208204733	208204923	L1-3_CUX2_pvalue_1e-2_peak_10147	97	.	6.65026	9.73652	6.48929	105
chr1	208216997	208217609	L1-3_CUX2_pvalue_1e-2_peak_10148a	62	.	4.80683	6.28208	3.51179	225
chr1	208216997	208217609	L1-3_CUX2_pvalue_1e-2_peak_10148b	86	.	6.03500	8.64284	5.54522	347
chr1	208228295	208228400	L1-3_CUX2_pvalue_1e-2_peak_10149	61	.	4.30829	6.10909	3.36069	47
chr1	208228669	208228911	L1-3_CUX2_pvalue_1e-2_peak_10150	46	.	3.44664	4.61338	2.09867	202
chr1	208244498	208244571	L1-3_CUX2_pvalue_1e-2_peak_10152	46	.	3.44664	4.61338	2.09867	64
chr1	208252187	208252458	L1-3_CUX2_pvalue_1e-2_peak_10154	58	.	4.54752	5.85447	3.16335	46
chr1	208254342	208254605	L1-3_CUX2_pvalue_1e-2_peak_10155	47	.	3.94633	4.77444	2.23768	66
chr1	208262485	208262665	L1-3_CUX2_pvalue_1e-2_peak_10157	53	.	4.07731	5.38744	2.76360	115
chr1	208301154	208301839	L1-3_CUX2_pvalue_1e-2_peak_10162	62	.	4.79485	6.23798	3.47100	204
chr1	208309396	208309703	L1-3_CUX2_pvalue_1e-2_peak_10163	40	.	3.26184	4.03980	1.66851	245
chr1	208324333	208324772	L1-3_CUX2_pvalue_1e-2_peak_10164	72	.	5.26910	7.21123	4.31464	250
chr1	208333405	208333569	L1-3_CUX2_pvalue_1e-2_peak_10167	62	.	4.79485	6.23798	3.47100	53
chr1	208333859	208333932	L1-3_CUX2_pvalue_1e-2_peak_10168	38	.	3.40785	3.89979	1.55215	55
chr1	208343381	208343454	L1-3_CUX2_pvalue_1e-2_peak_10170	37	.	3.32779	3.72572	1.40654	61
chr1	208346882	208347859	L1-3_CUX2_pvalue_1e-2_peak_10172a	85	.	5.64919	8.51944	5.43760	523
chr1	208346882	208347859	L1-3_CUX2_pvalue_1e-2_peak_10172b	46	.	3.75323	4.61019	2.09867	903
chr1	208351710	208351968	L1-3_CUX2_pvalue_1e-2_peak_10173	60	.	4.44780	6.08696	3.36069	72
chr1	208353013	208353192	L1-3_CUX2_pvalue_1e-2_peak_10174	36	.	3.26176	3.62326	1.31858	42
chr1	208359285	208359634	L1-3_CUX2_pvalue_1e-2_peak_10177	40	.	3.48710	4.06002	1.68743	191
chr1	208362513	208363393	L1-3_CUX2_pvalue_1e-2_peak_10178	117	.	7.26480	11.77568	8.26413	691
chr1	208368225	208368736	L1-3_CUX2_pvalue_1e-2_peak_10179	106	.	7.09824	10.60580	7.24567	239
chr1	208376912	208377091	L1-3_CUX2_pvalue_1e-2_peak_10180	60	.	4.59207	6.05171	3.33053	124
chr1	208378097	208378644	L1-3_CUX2_pvalue_1e-2_peak_10181	60	.	4.59207	6.05171	3.33053	295
chr1	208398680	208398915	L1-3_CUX2_pvalue_1e-2_peak_10185	41	.	3.53082	4.13302	1.74828	204
chr1	208407056	208407283	L1-3_CUX2_pvalue_1e-2_peak_10188	54	.	4.30354	5.42925	2.80063	41
chr1	208408247	208408361	L1-3_CUX2_pvalue_1e-2_peak_10189	42	.	3.63703	4.22146	1.81977	42
chr1	208412598	208413121	L1-3_CUX2_pvalue_1e-2_peak_10190	62	.	4.55125	6.24851	3.47995	61
chr1	208414264	208414351	L1-3_CUX2_pvalue_1e-2_peak_10191	54	.	4.01735	5.41465	2.78929	44
chr1	208417092	208417359	L1-3_CUX2_pvalue_1e-2_peak_10192	42	.	3.41530	4.27165	1.86153	210
chr1	208417624	208417887	L1-3_CUX2_pvalue_1e-2_peak_10193	127	.	6.90714	12.76223	9.12240	140
chr1	208418690	208418830	L1-3_CUX2_pvalue_1e-2_peak_10194	44	.	3.53274	4.45317	2.01330	71
chr1	208421760	208422091	L1-3_CUX2_pvalue_1e-2_peak_10195	44	.	3.52264	4.43759	2.00100	130
chr1	208422582	208422983	L1-3_CUX2_pvalue_1e-2_peak_10196	55	.	4.25150	5.56186	2.91514	238
chr1	208425398	208425795	L1-3_CUX2_pvalue_1e-2_peak_10197	53	.	4.21519	5.32452	2.71045	71
chr1	208442548	208443492	L1-3_CUX2_pvalue_1e-2_peak_10201a	48	.	3.77042	4.81956	2.27765	229
chr1	208442548	208443492	L1-3_CUX2_pvalue_1e-2_peak_10201b	47	.	3.74750	4.78426	2.24734	766
chr1	208443957	208444166	L1-3_CUX2_pvalue_1e-2_peak_10202	39	.	3.33111	3.96909	1.61157	98
chr1	208450439	208450642	L1-3_CUX2_pvalue_1e-2_peak_10203	43	.	3.62424	4.31930	1.90275	180
chr1	208454343	208454711	L1-3_CUX2_pvalue_1e-2_peak_10205	48	.	3.84823	4.80658	2.26509	284
chr1	208513336	208513676	L1-3_CUX2_pvalue_1e-2_peak_10206	83	.	5.70823	8.30550	5.25195	109
chr1	208587063	208587243	L1-3_CUX2_pvalue_1e-2_peak_10207	37	.	3.14936	3.74753	1.42415	60
chr1	208588920	208589427	L1-3_CUX2_pvalue_1e-2_peak_10208	51	.	4.00577	5.19473	2.60070	59
chr1	208601982	208602348	L1-3_CUX2_pvalue_1e-2_peak_10209	68	.	5.12131	6.82331	3.97922	190
chr1	208605001	208605507	L1-3_CUX2_pvalue_1e-2_peak_10211	89	.	6.22704	8.97441	5.83179	251
chr1	208619986	208620077	L1-3_CUX2_pvalue_1e-2_peak_10213	58	.	4.56651	5.81765	3.13393	44
chr1	208620452	208620604	L1-3_CUX2_pvalue_1e-2_peak_10214	45	.	3.84098	4.56661	2.09867	37
chr1	208623617	208624270	L1-3_CUX2_pvalue_1e-2_peak_10215	64	.	4.89267	6.42707	3.63674	478
chr1	208629011	208629084	L1-3_CUX2_pvalue_1e-2_peak_10216	37	.	3.14936	3.74753	1.42415	52
chr1	208629360	208629498	L1-3_CUX2_pvalue_1e-2_peak_10217	112	.	7.25280	11.21729	7.77569	69
chr1	208648932	208649103	L1-3_CUX2_pvalue_1e-2_peak_10218	110	.	6.89327	11.02251	7.60665	106
chr1	208656934	208657012	L1-3_CUX2_pvalue_1e-2_peak_10219	46	.	3.44664	4.61338	2.09867	39
chr1	208672391	208672601	L1-3_CUX2_pvalue_1e-2_peak_10220	61	.	4.30829	6.10909	3.36069	146
chr1	208680446	208680519	L1-3_CUX2_pvalue_1e-2_peak_10221	46	.	3.44664	4.61338	2.09867	66
chr1	208701403	208701548	L1-3_CUX2_pvalue_1e-2_peak_10223	61	.	4.50633	6.17834	3.41967	76
chr1	208701898	208702789	L1-3_CUX2_pvalue_1e-2_peak_10224a	111	.	6.62866	11.10891	7.68167	443
chr1	208701898	208702789	L1-3_CUX2_pvalue_1e-2_peak_10224b	99	.	6.14709	9.96774	6.69173	602
chr1	208707965	208708178	L1-3_CUX2_pvalue_1e-2_peak_10225	102	.	6.88102	10.29049	6.97337	127
chr1	208714748	208715219	L1-3_CUX2_pvalue_1e-2_peak_10227	62	.	4.67035	6.23671	3.47100	403
chr1	208730483	208730641	L1-3_CUX2_pvalue_1e-2_peak_10228	141	.	8.50919	14.19355	10.36961	52
chr1	208749591	208750486	L1-3_CUX2_pvalue_1e-2_peak_10231a	51	.	4.18760	5.16664	2.57797	182
chr1	208749591	208750486	L1-3_CUX2_pvalue_1e-2_peak_10231b	135	.	8.33879	13.56991	9.82723	400
chr1	208772289	208772693	L1-3_CUX2_pvalue_1e-2_peak_10232	62	.	4.67035	6.23671	3.47100	310
chr1	208779392	208779802	L1-3_CUX2_pvalue_1e-2_peak_10235	42	.	3.56761	4.20535	1.80865	229
chr1	208780493	208780699	L1-3_CUX2_pvalue_1e-2_peak_10236	56	.	4.41924	5.66894	3.00612	146
chr1	208804060	208804778	L1-3_CUX2_pvalue_1e-2_peak_10237	88	.	6.22708	8.89558	5.76380	122
chr1	208825520	208825987	L1-3_CUX2_pvalue_1e-2_peak_10239	174	.	10.29458	17.44506	13.19140	343
chr1	208883760	208883833	L1-3_CUX2_pvalue_1e-2_peak_10240	46	.	3.44664	4.61338	2.09867	41
chr1	208921493	208921677	L1-3_CUX2_pvalue_1e-2_peak_10241	74	.	5.10551	7.46124	4.52906	69
chr1	208941488	208941882	L1-3_CUX2_pvalue_1e-2_peak_10243	46	.	3.44664	4.61338	2.09867	353
chr1	208960599	208961803	L1-3_CUX2_pvalue_1e-2_peak_10244	60	.	4.70083	6.06186	3.33913	778
chr1	208976760	208977088	L1-3_CUX2_pvalue_1e-2_peak_10246	57	.	4.46728	5.77213	3.09239	126
chr1	209011013	209011101	L1-3_CUX2_pvalue_1e-2_peak_10248	61	.	4.30829	6.10909	3.36069	42
chr1	209145887	209146411	L1-3_CUX2_pvalue_1e-2_peak_10251	95	.	6.40923	9.54279	6.32100	145
chr1	209212812	209213119	L1-3_CUX2_pvalue_1e-2_peak_10252	105	.	6.76533	10.58580	7.22843	68
chr1	209236139	209236212	L1-3_CUX2_pvalue_1e-2_peak_10253	46	.	3.44664	4.61338	2.09867	45
chr1	209272961	209273034	L1-3_CUX2_pvalue_1e-2_peak_10254	42	.	3.34141	4.26972	1.85968	55
chr1	209274454	209274736	L1-3_CUX2_pvalue_1e-2_peak_10255	63	.	4.69704	6.30170	3.52664	62
chr1	209279457	209280363	L1-3_CUX2_pvalue_1e-2_peak_10256a	93	.	6.46204	9.39162	6.18914	309
chr1	209279457	209280363	L1-3_CUX2_pvalue_1e-2_peak_10256b	93	.	6.46204	9.39162	6.18914	440
chr1	209310799	209310991	L1-3_CUX2_pvalue_1e-2_peak_10257	46	.	3.44664	4.61338	2.09867	28
chr1	209327250	209327581	L1-3_CUX2_pvalue_1e-2_peak_10259	64	.	4.75135	6.43718	3.64398	176
chr1	209335986	209336449	L1-3_CUX2_pvalue_1e-2_peak_10261a	73	.	5.07400	7.35758	4.43923	149
chr1	209335986	209336449	L1-3_CUX2_pvalue_1e-2_peak_10261b	89	.	5.91966	8.94285	5.80428	318
chr1	209380736	209381348	L1-3_CUX2_pvalue_1e-2_peak_10262	168	.	10.02406	16.88095	12.70201	497
chr1	209393522	209393921	L1-3_CUX2_pvalue_1e-2_peak_10263	98	.	6.52369	9.85529	6.59428	278
chr1	209430437	209430553	L1-3_CUX2_pvalue_1e-2_peak_10265	46	.	3.44664	4.61338	2.09867	48
chr1	209440229	209440575	L1-3_CUX2_pvalue_1e-2_peak_10266	99	.	6.56276	9.96641	6.69071	158
chr1	209466736	209466809	L1-3_CUX2_pvalue_1e-2_peak_10267	46	.	3.44664	4.61338	2.09867	32
chr1	209491522	209492462	L1-3_CUX2_pvalue_1e-2_peak_10269a	73	.	5.32765	7.34391	4.42872	236
chr1	209491522	209492462	L1-3_CUX2_pvalue_1e-2_peak_10269b	47	.	3.80546	4.70840	2.17997	430
chr1	209500356	209500429	L1-3_CUX2_pvalue_1e-2_peak_10270	46	.	3.44664	4.61338	2.09867	33
chr1	209527746	209527916	L1-3_CUX2_pvalue_1e-2_peak_10271	88	.	6.12276	8.83110	5.70698	116
chr1	209528724	209529141	L1-3_CUX2_pvalue_1e-2_peak_10272	46	.	3.76364	4.61492	2.09867	239
chr1	209536365	209536873	L1-3_CUX2_pvalue_1e-2_peak_10273	60	.	4.70083	6.06186	3.33913	396
chr1	209540413	209540726	L1-3_CUX2_pvalue_1e-2_peak_10274	69	.	5.11596	6.93224	4.07421	155
chr1	209542425	209542947	L1-3_CUX2_pvalue_1e-2_peak_10275a	68	.	5.14536	6.86593	4.01670	48
chr1	209542425	209542947	L1-3_CUX2_pvalue_1e-2_peak_10275b	68	.	5.14536	6.86593	4.01670	264
chr1	209542425	209542947	L1-3_CUX2_pvalue_1e-2_peak_10275c	68	.	5.14536	6.86593	4.01670	399
chr1	209566214	209566841	L1-3_CUX2_pvalue_1e-2_peak_10276	71	.	5.01211	7.16245	4.27133	298
chr1	209578699	209578886	L1-3_CUX2_pvalue_1e-2_peak_10277	76	.	5.16995	7.68331	4.71147	154
chr1	209601738	209601811	L1-3_CUX2_pvalue_1e-2_peak_10279	43	.	3.36191	4.33276	1.91026	57
chr1	209607494	209607767	L1-3_CUX2_pvalue_1e-2_peak_10281	45	.	3.82054	4.57517	2.09867	217
chr1	209608426	209608750	L1-3_CUX2_pvalue_1e-2_peak_10282	66	.	4.93178	6.63332	3.81536	61
chr1	209609033	209609304	L1-3_CUX2_pvalue_1e-2_peak_10283	55	.	4.38380	5.59124	2.94103	230
chr1	209627950	209628250	L1-3_CUX2_pvalue_1e-2_peak_10284	44	.	3.40368	4.46677	2.02171	256
chr1	209628602	209628741	L1-3_CUX2_pvalue_1e-2_peak_10285	74	.	5.10551	7.46124	4.52906	84
chr1	209629044	209629219	L1-3_CUX2_pvalue_1e-2_peak_10286	44	.	3.40368	4.46677	2.02171	125
chr1	209658513	209658761	L1-3_CUX2_pvalue_1e-2_peak_10287	61	.	4.30812	6.10846	3.36069	193
chr1	209663524	209663651	L1-3_CUX2_pvalue_1e-2_peak_10288	46	.	3.44664	4.61338	2.09867	51
chr1	209739580	209739673	L1-3_CUX2_pvalue_1e-2_peak_10291	42	.	3.60516	4.28055	1.86780	45
chr1	209741141	209741523	L1-3_CUX2_pvalue_1e-2_peak_10292a	65	.	4.96877	6.57675	3.76773	100
chr1	209741141	209741523	L1-3_CUX2_pvalue_1e-2_peak_10292b	53	.	4.25894	5.33988	2.72411	272
chr1	209749658	209750435	L1-3_CUX2_pvalue_1e-2_peak_10294	63	.	4.72404	6.36848	3.58540	601
chr1	209756680	209757118	L1-3_CUX2_pvalue_1e-2_peak_10295	151	.	8.33063	15.11818	11.17205	344
chr1	209759090	209759382	L1-3_CUX2_pvalue_1e-2_peak_10298	63	.	4.26986	6.30894	3.53379	76
chr1	209762662	209763079	L1-3_CUX2_pvalue_1e-2_peak_10299	52	.	3.92526	5.27036	2.66503	258
chr1	209763387	209764112	L1-3_CUX2_pvalue_1e-2_peak_10300	56	.	4.15127	5.62406	2.96663	659
chr1	209774046	209774211	L1-3_CUX2_pvalue_1e-2_peak_10302	49	.	4.06918	4.97578	2.41215	100
chr1	209775527	209775713	L1-3_CUX2_pvalue_1e-2_peak_10303	76	.	5.56328	7.64239	4.68508	119
chr1	209782448	209783256	L1-3_CUX2_pvalue_1e-2_peak_10304a	50	.	4.02921	5.03453	2.46358	164
chr1	209782448	209783256	L1-3_CUX2_pvalue_1e-2_peak_10304b	101	.	6.49967	10.19603	6.89083	452
chr1	209782448	209783256	L1-3_CUX2_pvalue_1e-2_peak_10304c	125	.	7.49962	12.52227	8.91564	550
chr1	209791872	209792418	L1-3_CUX2_pvalue_1e-2_peak_10305	64	.	4.81618	6.44808	3.65409	328
chr1	209800959	209801325	L1-3_CUX2_pvalue_1e-2_peak_10308	55	.	4.41919	5.55854	2.91204	163
chr1	209815300	209815373	L1-3_CUX2_pvalue_1e-2_peak_10309	41	.	3.30115	4.15062	1.76081	53
chr1	209816614	209816849	L1-3_CUX2_pvalue_1e-2_peak_10310	68	.	4.92207	6.89603	4.04328	167
chr1	209848509	209849511	L1-3_CUX2_pvalue_1e-2_peak_10311	59	.	4.56656	5.99310	3.28160	739
chr1	209878008	209878370	L1-3_CUX2_pvalue_1e-2_peak_10312	152	.	9.28793	15.21271	11.25450	81
chr1	209915439	209916217	L1-3_CUX2_pvalue_1e-2_peak_10313	69	.	4.95172	6.98166	4.11562	494
chr1	209921102	209921439	L1-3_CUX2_pvalue_1e-2_peak_10314a	86	.	5.81202	8.60663	5.51156	70
chr1	209921102	209921439	L1-3_CUX2_pvalue_1e-2_peak_10314b	70	.	4.98173	7.07040	4.19373	261
chr1	209929169	209929242	L1-3_CUX2_pvalue_1e-2_peak_10315	46	.	3.44664	4.61338	2.09867	35
chr1	209942762	209942847	L1-3_CUX2_pvalue_1e-2_peak_10316	61	.	4.30829	6.10909	3.36069	39
chr1	209948870	209949474	L1-3_CUX2_pvalue_1e-2_peak_10317	90	.	6.32289	9.08417	5.92561	381
chr1	209950139	209950347	L1-3_CUX2_pvalue_1e-2_peak_10318	52	.	4.19375	5.21198	2.61500	171
chr1	209957738	209958400	L1-3_CUX2_pvalue_1e-2_peak_10319a	88	.	6.05194	8.88781	5.75774	218
chr1	209957738	209958400	L1-3_CUX2_pvalue_1e-2_peak_10319b	139	.	8.35329	13.92874	10.13938	353
chr1	209960620	209961261	L1-3_CUX2_pvalue_1e-2_peak_10320	68	.	5.09482	6.89767	4.04431	558
chr1	209983320	209983393	L1-3_CUX2_pvalue_1e-2_peak_10321	46	.	3.44664	4.61338	2.09867	34
chr1	209988244	209988585	L1-3_CUX2_pvalue_1e-2_peak_10322	61	.	4.30829	6.10909	3.36069	46
chr1	210001203	210001791	L1-3_CUX2_pvalue_1e-2_peak_10324	115	.	7.52729	11.52394	8.04374	77
chr1	210035202	210035413	L1-3_CUX2_pvalue_1e-2_peak_10327	37	.	3.16756	3.79261	1.46139	66
chr1	210042165	210042238	L1-3_CUX2_pvalue_1e-2_peak_10331	40	.	3.28138	4.09424	1.71428	55
chr1	210052531	210053342	L1-3_CUX2_pvalue_1e-2_peak_10333	54	.	4.10172	5.45601	2.82252	623
chr1	210110918	210111923	L1-3_CUX2_pvalue_1e-2_peak_10335a	57	.	4.52342	5.74098	3.06764	363
chr1	210110918	210111923	L1-3_CUX2_pvalue_1e-2_peak_10335b	69	.	5.16963	6.90914	4.05258	496
chr1	210110918	210111923	L1-3_CUX2_pvalue_1e-2_peak_10335c	120	.	7.75444	12.03888	8.49157	640
chr1	210110918	210111923	L1-3_CUX2_pvalue_1e-2_peak_10335d	57	.	4.52342	5.74098	3.06764	928
chr1	210140397	210140470	L1-3_CUX2_pvalue_1e-2_peak_10336	39	.	3.24254	3.98716	1.62484	33
chr1	210300617	210300843	L1-3_CUX2_pvalue_1e-2_peak_10341	37	.	3.14936	3.74753	1.42415	154
chr1	210302022	210302100	L1-3_CUX2_pvalue_1e-2_peak_10342	51	.	3.98248	5.13441	2.54804	37
chr1	210396116	210396189	L1-3_CUX2_pvalue_1e-2_peak_10343	46	.	3.44664	4.61338	2.09867	58
chr1	210405589	210405662	L1-3_CUX2_pvalue_1e-2_peak_10344	45	.	3.80542	4.50517	2.05499	41
chr1	210405882	210406100	L1-3_CUX2_pvalue_1e-2_peak_10345	55	.	4.43965	5.59403	2.94285	150
chr1	210406738	210407334	L1-3_CUX2_pvalue_1e-2_peak_10346	66	.	5.02734	6.65855	3.83621	345
chr1	210413112	210413191	L1-3_CUX2_pvalue_1e-2_peak_10348	43	.	3.36191	4.33276	1.91026	36
chr1	210418201	210418582	L1-3_CUX2_pvalue_1e-2_peak_10349	55	.	4.12643	5.52700	2.88255	34
chr1	210424123	210424376	L1-3_CUX2_pvalue_1e-2_peak_10350	65	.	4.94315	6.52570	3.72136	65
chr1	210424582	210424964	L1-3_CUX2_pvalue_1e-2_peak_10351	53	.	4.25894	5.33988	2.72411	173
chr1	210430986	210431078	L1-3_CUX2_pvalue_1e-2_peak_10353	46	.	3.44664	4.61338	2.09867	47
chr1	210484580	210484702	L1-3_CUX2_pvalue_1e-2_peak_10354	61	.	4.30829	6.10909	3.36069	68
chr1	210501982	210502804	L1-3_CUX2_pvalue_1e-2_peak_10355a	142	.	8.88626	14.28590	10.44866	283
chr1	210501982	210502804	L1-3_CUX2_pvalue_1e-2_peak_10355b	70	.	5.18365	7.02331	4.15240	547
chr1	210513059	210513289	L1-3_CUX2_pvalue_1e-2_peak_10356	46	.	3.44664	4.61338	2.09867	34
chr1	210518422	210518628	L1-3_CUX2_pvalue_1e-2_peak_10358	58	.	4.58836	5.85683	3.16459	53
chr1	210520476	210521159	L1-3_CUX2_pvalue_1e-2_peak_10359	79	.	5.73468	7.98297	4.97152	180
chr1	210534292	210534509	L1-3_CUX2_pvalue_1e-2_peak_10360	81	.	5.64107	8.12096	5.09080	65
chr1	210540927	210541361	L1-3_CUX2_pvalue_1e-2_peak_10362	71	.	5.29451	7.13485	4.24983	262
chr1	210542747	210543083	L1-3_CUX2_pvalue_1e-2_peak_10363	46	.	3.91415	4.69486	2.16956	19
chr1	210566857	210567523	L1-3_CUX2_pvalue_1e-2_peak_10365	162	.	9.48879	16.21757	12.12747	246
chr1	210574084	210574245	L1-3_CUX2_pvalue_1e-2_peak_10366	68	.	4.92207	6.89603	4.04328	79
chr1	210580687	210580790	L1-3_CUX2_pvalue_1e-2_peak_10367	42	.	3.34141	4.26972	1.85968	46
chr1	210585786	210585910	L1-3_CUX2_pvalue_1e-2_peak_10368	40	.	3.47705	4.02948	1.66218	41
chr1	210589295	210589793	L1-3_CUX2_pvalue_1e-2_peak_10370	106	.	7.09824	10.60580	7.24567	146
chr1	210621855	210621928	L1-3_CUX2_pvalue_1e-2_peak_10372	46	.	3.44664	4.61338	2.09867	31
chr1	210663255	210663382	L1-3_CUX2_pvalue_1e-2_peak_10374	46	.	3.44664	4.61338	2.09867	45
chr1	210664230	210664388	L1-3_CUX2_pvalue_1e-2_peak_10375	61	.	4.30829	6.10909	3.36069	128
chr1	210678598	210678815	L1-3_CUX2_pvalue_1e-2_peak_10376	57	.	4.20239	5.75623	3.07922	70
chr1	210679891	210679991	L1-3_CUX2_pvalue_1e-2_peak_10378	42	.	3.34141	4.26972	1.85968	58
chr1	210762487	210762791	L1-3_CUX2_pvalue_1e-2_peak_10382	56	.	4.41924	5.66894	3.00612	268
chr1	210763967	210764118	L1-3_CUX2_pvalue_1e-2_peak_10383	72	.	5.26910	7.21123	4.31464	39
chr1	210771055	210771379	L1-3_CUX2_pvalue_1e-2_peak_10384	61	.	4.30829	6.10909	3.36069	253
chr1	210773972	210774144	L1-3_CUX2_pvalue_1e-2_peak_10385	56	.	4.15144	5.60057	2.94620	108
chr1	210777106	210777179	L1-3_CUX2_pvalue_1e-2_peak_10386	46	.	3.44664	4.61338	2.09867	65
chr1	210791785	210792378	L1-3_CUX2_pvalue_1e-2_peak_10387	57	.	4.54486	5.77904	3.09781	204
chr1	210837458	210837567	L1-3_CUX2_pvalue_1e-2_peak_10390	46	.	3.44664	4.61338	2.09867	40
chr1	210846235	210846320	L1-3_CUX2_pvalue_1e-2_peak_10391	50	.	3.93670	5.01899	2.44908	45
chr1	210851634	210851931	L1-3_CUX2_pvalue_1e-2_peak_10392	49	.	3.89196	4.90993	2.35460	248
chr1	210861056	210861333	L1-3_CUX2_pvalue_1e-2_peak_10394	72	.	5.33745	7.29906	4.38913	117
chr1	210882726	210883276	L1-3_CUX2_pvalue_1e-2_peak_10398	91	.	6.35548	9.14931	5.98418	489
chr1	210888037	210888768	L1-3_CUX2_pvalue_1e-2_peak_10399	145	.	8.74432	14.58915	10.71334	568
chr1	210905199	210905290	L1-3_CUX2_pvalue_1e-2_peak_10405	40	.	3.51272	4.09787	1.71629	40
chr1	210910134	210910401	L1-3_CUX2_pvalue_1e-2_peak_10406a	67	.	5.07389	6.73982	3.90547	63
chr1	210910134	210910401	L1-3_CUX2_pvalue_1e-2_peak_10406b	45	.	3.84098	4.56661	2.09867	179
chr1	210911157	210911451	L1-3_CUX2_pvalue_1e-2_peak_10407	57	.	4.54486	5.77904	3.09781	61
chr1	210917024	210917097	L1-3_CUX2_pvalue_1e-2_peak_10408	37	.	3.14936	3.74753	1.42415	59
chr1	210923384	210923596	L1-3_CUX2_pvalue_1e-2_peak_10409	125	.	8.01925	12.52908	8.92048	53
chr1	210929216	210929800	L1-3_CUX2_pvalue_1e-2_peak_10410	83	.	5.95632	8.38323	5.31907	486
chr1	210942500	210942841	L1-3_CUX2_pvalue_1e-2_peak_10412	47	.	3.80546	4.70840	2.17997	202
chr1	210949178	210949251	L1-3_CUX2_pvalue_1e-2_peak_10414	39	.	3.22347	3.93622	1.58154	57
chr1	210949638	210949711	L1-3_CUX2_pvalue_1e-2_peak_10415	38	.	3.20461	3.88688	1.54091	57
chr1	210954774	210954847	L1-3_CUX2_pvalue_1e-2_peak_10416	42	.	3.34141	4.26972	1.85968	35
chr1	210965933	210966413	L1-3_CUX2_pvalue_1e-2_peak_10417	77	.	5.62035	7.75457	4.77231	362
chr1	210969840	210970138	L1-3_CUX2_pvalue_1e-2_peak_10418	59	.	4.63269	5.93696	3.23141	68
chr1	210972547	210973013	L1-3_CUX2_pvalue_1e-2_peak_10419	42	.	3.60516	4.28055	1.86780	247
chr1	210988031	210988427	L1-3_CUX2_pvalue_1e-2_peak_10420	67	.	5.07389	6.73982	3.90547	189
chr1	210989093	210989492	L1-3_CUX2_pvalue_1e-2_peak_10421	66	.	5.05051	6.69891	3.87198	170
chr1	211015282	211015772	L1-3_CUX2_pvalue_1e-2_peak_10423	68	.	4.89277	6.81329	3.97057	136
chr1	211029466	211029725	L1-3_CUX2_pvalue_1e-2_peak_10425	60	.	4.59207	6.05171	3.33053	181
chr1	211055768	211056484	L1-3_CUX2_pvalue_1e-2_peak_10426a	70	.	5.24384	7.04257	4.16911	80
chr1	211055768	211056484	L1-3_CUX2_pvalue_1e-2_peak_10426b	80	.	5.78853	8.07883	5.05465	351
chr1	211061003	211061083	L1-3_CUX2_pvalue_1e-2_peak_10427	41	.	3.53082	4.13302	1.74828	40
chr1	211073580	211074161	L1-3_CUX2_pvalue_1e-2_peak_10431	62	.	4.79485	6.23798	3.47100	152
chr1	211082011	211082534	L1-3_CUX2_pvalue_1e-2_peak_10432	78	.	5.64932	7.81219	4.82175	444
chr1	211095727	211096382	L1-3_CUX2_pvalue_1e-2_peak_10434	89	.	6.25869	8.95735	5.81691	470
chr1	211113637	211113890	L1-3_CUX2_pvalue_1e-2_peak_10436	153	.	9.34070	15.34173	11.36696	70
chr1	211119878	211120082	L1-3_CUX2_pvalue_1e-2_peak_10437	36	.	3.09598	3.61963	1.31548	38
chr1	211152211	211152284	L1-3_CUX2_pvalue_1e-2_peak_10443	39	.	3.24254	3.98716	1.62484	34
chr1	211154867	211155122	L1-3_CUX2_pvalue_1e-2_peak_10444	53	.	4.07731	5.38744	2.76360	205
chr1	211193985	211194240	L1-3_CUX2_pvalue_1e-2_peak_10446	45	.	3.74308	4.56981	2.09867	188
chr1	211197765	211198017	L1-3_CUX2_pvalue_1e-2_peak_10447	63	.	4.69704	6.30170	3.52664	129
chr1	211198209	211198507	L1-3_CUX2_pvalue_1e-2_peak_10448	37	.	3.13136	3.70371	1.38693	228
chr1	211210513	211210737	L1-3_CUX2_pvalue_1e-2_peak_10449	65	.	4.96877	6.57675	3.76773	89
chr1	211223449	211223711	L1-3_CUX2_pvalue_1e-2_peak_10452	99	.	6.56276	9.96641	6.69071	206
chr1	211306793	211306919	L1-3_CUX2_pvalue_1e-2_peak_10458	63	.	4.72391	6.30136	3.52664	60
chr1	211307404	211307818	L1-3_CUX2_pvalue_1e-2_peak_10459a	64	.	4.79744	6.41821	3.63034	55
chr1	211307404	211307818	L1-3_CUX2_pvalue_1e-2_peak_10459b	158	.	9.06183	15.88733	11.83990	161
chr1	211307404	211307818	L1-3_CUX2_pvalue_1e-2_peak_10459c	97	.	6.42158	9.76129	6.51089	294
chr1	211340189	211340543	L1-3_CUX2_pvalue_1e-2_peak_10460	60	.	4.28119	6.01457	3.29850	296
chr1	211432179	211433387	L1-3_CUX2_pvalue_1e-2_peak_10463b	50	.	3.88937	5.00275	2.43768	418
chr1	211432179	211433387	L1-3_CUX2_pvalue_1e-2_peak_10463c	142	.	7.77874	14.21128	10.38579	567
chr1	211455966	211456039	L1-3_CUX2_pvalue_1e-2_peak_10465	46	.	3.44664	4.61338	2.09867	29
chr1	211499787	211500478	L1-3_CUX2_pvalue_1e-2_peak_10467	43	.	3.64352	4.35885	1.93315	378
chr1	211501170	211501264	L1-3_CUX2_pvalue_1e-2_peak_10469	40	.	3.49479	4.06336	1.68910	39
chr1	211505532	211505838	L1-3_CUX2_pvalue_1e-2_peak_10472	37	.	3.13136	3.70371	1.38693	257
chr1	211530528	211530620	L1-3_CUX2_pvalue_1e-2_peak_10473	52	.	4.02933	5.25693	2.65280	41
chr1	211534357	211534866	L1-3_CUX2_pvalue_1e-2_peak_10475	67	.	4.86381	6.73327	3.90200	247
chr1	211555793	211556291	L1-3_CUX2_pvalue_1e-2_peak_10476	89	.	6.25869	8.95735	5.81691	358
chr1	211560099	211560647	L1-3_CUX2_pvalue_1e-2_peak_10477	40	.	3.51272	4.09787	1.71629	283
chr1	211666117	211666191	L1-3_CUX2_pvalue_1e-2_peak_10480	54	.	4.10172	5.45601	2.82252	59
chr1	211667043	211667116	L1-3_CUX2_pvalue_1e-2_peak_10481	42	.	3.32116	4.20906	1.80865	57
chr1	211687453	211687651	L1-3_CUX2_pvalue_1e-2_peak_10482	117	.	7.42758	11.71094	8.20822	62
chr1	211702519	211703194	L1-3_CUX2_pvalue_1e-2_peak_10483a	82	.	5.78035	8.21393	5.17186	395
chr1	211702519	211703194	L1-3_CUX2_pvalue_1e-2_peak_10483b	82	.	5.80484	8.25471	5.20700	508
chr1	211704975	211705497	L1-3_CUX2_pvalue_1e-2_peak_10484	49	.	4.08068	4.99105	2.42622	69
chr1	211712539	211712612	L1-3_CUX2_pvalue_1e-2_peak_10486	46	.	3.44664	4.61338	2.09867	48
chr1	211721773	211722233	L1-3_CUX2_pvalue_1e-2_peak_10487	55	.	4.12643	5.52700	2.88255	365
chr1	211752208	211753223	L1-3_CUX2_pvalue_1e-2_peak_10490a	70	.	4.87675	7.01153	4.14275	99
chr1	211752208	211753223	L1-3_CUX2_pvalue_1e-2_peak_10490b	90	.	5.78215	9.04397	5.89364	358
chr1	211752208	211753223	L1-3_CUX2_pvalue_1e-2_peak_10490c	233	.	11.11951	23.30347	18.19853	454
chr1	211763298	211763843	L1-3_CUX2_pvalue_1e-2_peak_10491	38	.	3.37427	3.83819	1.50015	197
chr1	211765486	211766135	L1-3_CUX2_pvalue_1e-2_peak_10492	114	.	7.53476	11.49467	8.01870	334
chr1	211784613	211785033	L1-3_CUX2_pvalue_1e-2_peak_10493	43	.	3.36191	4.33276	1.91026	72
chr1	211800780	211800859	L1-3_CUX2_pvalue_1e-2_peak_10494	51	.	4.00577	5.19473	2.60070	38
chr1	211801551	211802288	L1-3_CUX2_pvalue_1e-2_peak_10495	68	.	4.89277	6.81329	3.97057	376
chr1	211828703	211828809	L1-3_CUX2_pvalue_1e-2_peak_10496	127	.	7.75493	12.77192	9.13039	55
chr1	211834298	211834714	L1-3_CUX2_pvalue_1e-2_peak_10497	46	.	3.44664	4.61338	2.09867	233
chr1	211842479	211842852	L1-3_CUX2_pvalue_1e-2_peak_10498	50	.	3.95946	5.07586	2.49881	317
chr1	211843112	211843596	L1-3_CUX2_pvalue_1e-2_peak_10499a	64	.	4.75135	6.43718	3.64398	61
chr1	211843112	211843596	L1-3_CUX2_pvalue_1e-2_peak_10499b	78	.	5.54324	7.86473	4.86900	297
chr1	211848820	211849256	L1-3_CUX2_pvalue_1e-2_peak_10500	101	.	6.81199	10.12414	6.82716	216
chr1	211854210	211854392	L1-3_CUX2_pvalue_1e-2_peak_10501	144	.	8.86453	14.49678	10.63307	112
chr1	211871958	211872101	L1-3_CUX2_pvalue_1e-2_peak_10502	46	.	3.44664	4.61338	2.09867	77
chr1	211885680	211885753	L1-3_CUX2_pvalue_1e-2_peak_10503	46	.	3.44664	4.61338	2.09867	33
chr1	211912259	211912542	L1-3_CUX2_pvalue_1e-2_peak_10504	49	.	4.04913	4.93869	2.38081	36
chr1	211916228	211916513	L1-3_CUX2_pvalue_1e-2_peak_10505	37	.	3.34135	3.77858	1.45169	234
chr1	211922391	211922496	L1-3_CUX2_pvalue_1e-2_peak_10507	73	.	5.32765	7.34391	4.42872	48
chr1	211922737	211922988	L1-3_CUX2_pvalue_1e-2_peak_10508	72	.	5.29821	7.27678	4.36991	53
chr1	211930092	211930267	L1-3_CUX2_pvalue_1e-2_peak_10509	46	.	3.44664	4.61338	2.09867	54
chr1	211962226	211962301	L1-3_CUX2_pvalue_1e-2_peak_10510	61	.	4.30829	6.10909	3.36069	33
chr1	212002631	212002737	L1-3_CUX2_pvalue_1e-2_peak_10511	46	.	3.86676	4.64802	2.12898	60
chr1	212003486	212004468	L1-3_CUX2_pvalue_1e-2_peak_10513a	46	.	3.88242	4.67280	2.14900	149
chr1	212003486	212004468	L1-3_CUX2_pvalue_1e-2_peak_10513b	137	.	8.21963	13.70582	9.94487	690
chr1	212010853	212010967	L1-3_CUX2_pvalue_1e-2_peak_10514	76	.	5.16995	7.68331	4.71147	45
chr1	212104305	212104520	L1-3_CUX2_pvalue_1e-2_peak_10515	46	.	3.44664	4.61338	2.09867	189
chr1	212118546	212118619	L1-3_CUX2_pvalue_1e-2_peak_10517	46	.	3.44664	4.61338	2.09867	32
chr1	212148608	212149048	L1-3_CUX2_pvalue_1e-2_peak_10518	68	.	4.92207	6.89603	4.04328	65
chr1	212208190	212209169	L1-3_CUX2_pvalue_1e-2_peak_10520a	95	.	6.46755	9.57797	6.35056	274
chr1	212208190	212209169	L1-3_CUX2_pvalue_1e-2_peak_10520b	133	.	8.23142	13.38573	9.66608	416
chr1	212208190	212209169	L1-3_CUX2_pvalue_1e-2_peak_10520c	120	.	7.64346	12.08369	8.53294	535
chr1	212208190	212209169	L1-3_CUX2_pvalue_1e-2_peak_10520d	72	.	5.29163	7.22243	4.32417	710
chr1	212208190	212209169	L1-3_CUX2_pvalue_1e-2_peak_10520e	61	.	4.70367	6.11022	3.36069	885
chr1	212244251	212244324	L1-3_CUX2_pvalue_1e-2_peak_10522	46	.	3.44664	4.61338	2.09867	39
chr1	212376252	212376389	L1-3_CUX2_pvalue_1e-2_peak_10523	44	.	3.78788	4.47508	2.02905	87
chr1	212379242	212379570	L1-3_CUX2_pvalue_1e-2_peak_10526	102	.	6.88102	10.29049	6.97337	111
chr1	212407917	212408389	L1-3_CUX2_pvalue_1e-2_peak_10528	198	.	11.34890	19.87643	15.28162	278
chr1	212458300	212459604	L1-3_CUX2_pvalue_1e-2_peak_10531a	216	.	10.47075	21.65975	16.80075	330
chr1	212458300	212459604	L1-3_CUX2_pvalue_1e-2_peak_10531b	59	.	4.33520	5.91121	3.21361	977
chr1	212458300	212459604	L1-3_CUX2_pvalue_1e-2_peak_10531c	50	.	3.90168	5.02170	2.45116	1244
chr1	212475102	212475309	L1-3_CUX2_pvalue_1e-2_peak_10534	103	.	6.88811	10.30028	6.98087	84
chr1	212476361	212476554	L1-3_CUX2_pvalue_1e-2_peak_10535	72	.	5.29821	7.27678	4.36991	146
chr1	212484248	212484505	L1-3_CUX2_pvalue_1e-2_peak_10537	43	.	3.36191	4.33276	1.91026	34
chr1	212534512	212534908	L1-3_CUX2_pvalue_1e-2_peak_10538	39	.	3.22347	3.93622	1.58154	196
chr1	212541269	212541342	L1-3_CUX2_pvalue_1e-2_peak_10539	45	.	3.42495	4.53818	2.07932	35
chr1	212573550	212574199	L1-3_CUX2_pvalue_1e-2_peak_10540	57	.	4.46728	5.77213	3.09239	443
chr1	212587433	212587728	L1-3_CUX2_pvalue_1e-2_peak_10542	119	.	7.69645	11.91673	8.38676	68
chr1	212587929	212588468	L1-3_CUX2_pvalue_1e-2_peak_10543	73	.	5.32765	7.34391	4.42872	447
chr1	212606164	212606610	L1-3_CUX2_pvalue_1e-2_peak_10544	120	.	7.64346	12.08369	8.53294	118
chr1	212610888	212611171	L1-3_CUX2_pvalue_1e-2_peak_10545	68	.	5.05306	6.82959	3.98473	203
chr1	212612250	212612381	L1-3_CUX2_pvalue_1e-2_peak_10546	61	.	4.77099	6.19286	3.43215	73
chr1	212626069	212626533	L1-3_CUX2_pvalue_1e-2_peak_10548	59	.	4.65518	5.97795	3.26936	262
chr1	212643249	212643851	L1-3_CUX2_pvalue_1e-2_peak_10550	127	.	8.14573	12.75029	9.11370	394
chr1	212650479	212650809	L1-3_CUX2_pvalue_1e-2_peak_10551	46	.	3.44664	4.61338	2.09867	44
chr1	212671502	212671945	L1-3_CUX2_pvalue_1e-2_peak_10553	116	.	7.56888	11.61867	8.12540	292
chr1	212691644	212692289	L1-3_CUX2_pvalue_1e-2_peak_10555a	84	.	5.98524	8.43663	5.36508	275
chr1	212691644	212692289	L1-3_CUX2_pvalue_1e-2_peak_10555b	84	.	5.98524	8.43663	5.36508	520
chr1	212691644	212692289	L1-3_CUX2_pvalue_1e-2_peak_10555c	84	.	5.98524	8.43663	5.36508	579
chr1	212706302	212706546	L1-3_CUX2_pvalue_1e-2_peak_10558	43	.	3.38266	4.39837	1.96485	60
chr1	212731892	212732551	L1-3_CUX2_pvalue_1e-2_peak_10559a	81	.	5.82963	8.18180	5.14375	336
chr1	212731892	212732551	L1-3_CUX2_pvalue_1e-2_peak_10559b	82	.	5.86081	8.24779	5.20124	597
chr1	212734895	212734975	L1-3_CUX2_pvalue_1e-2_peak_10560	44	.	3.68270	4.44048	2.00164	37
chr1	212740514	212740698	L1-3_CUX2_pvalue_1e-2_peak_10561	91	.	5.99366	9.19080	6.01909	130
chr1	212778803	212778879	L1-3_CUX2_pvalue_1e-2_peak_10562	56	.	4.29594	5.63079	2.97214	43
chr1	212781354	212782280	L1-3_CUX2_pvalue_1e-2_peak_10563a	37	.	3.30672	3.78728	1.46022	42
chr1	212781354	212782280	L1-3_CUX2_pvalue_1e-2_peak_10563b	117	.	7.03730	11.77138	8.26086	557
chr1	212781354	212782280	L1-3_CUX2_pvalue_1e-2_peak_10563c	54	.	4.20797	5.49443	2.85693	731
chr1	212810046	212810845	L1-3_CUX2_pvalue_1e-2_peak_10564a	48	.	3.75893	4.80186	2.26291	97
chr1	212810046	212810845	L1-3_CUX2_pvalue_1e-2_peak_10564b	47	.	3.74750	4.78426	2.24734	333
chr1	212811395	212812370	L1-3_CUX2_pvalue_1e-2_peak_10565a	95	.	5.86510	9.51184	6.29406	92
chr1	212811395	212812370	L1-3_CUX2_pvalue_1e-2_peak_10565b	161	.	8.37872	16.11738	12.04106	177
chr1	212811395	212812370	L1-3_CUX2_pvalue_1e-2_peak_10565c	56	.	4.17659	5.66360	3.00392	573
chr1	212811395	212812370	L1-3_CUX2_pvalue_1e-2_peak_10565d	94	.	5.84722	9.48287	6.27025	821
chr1	212844545	212845500	L1-3_CUX2_pvalue_1e-2_peak_10568a	60	.	4.54959	6.02648	3.30865	299
chr1	212844545	212845500	L1-3_CUX2_pvalue_1e-2_peak_10568b	103	.	6.57163	10.31225	6.99205	488
chr1	212844545	212845500	L1-3_CUX2_pvalue_1e-2_peak_10568c	150	.	8.56207	15.06253	11.12480	623
chr1	212872518	212874721	L1-3_CUX2_pvalue_1e-2_peak_10569a	86	.	5.74795	8.67691	5.57386	950
chr1	212872518	212874721	L1-3_CUX2_pvalue_1e-2_peak_10569b	47	.	3.83197	4.73067	2.19987	1471
chr1	212872518	212874721	L1-3_CUX2_pvalue_1e-2_peak_10569c	66	.	4.80677	6.64865	3.83034	2021
chr1	212955781	212956081	L1-3_CUX2_pvalue_1e-2_peak_10571	143	.	8.56238	14.37550	10.52644	227
chr1	212964821	212965698	L1-3_CUX2_pvalue_1e-2_peak_10572a	172	.	10.10101	17.29649	13.06156	124
chr1	212964821	212965698	L1-3_CUX2_pvalue_1e-2_peak_10572b	91	.	6.31313	9.12568	5.96374	369
chr1	213031102	213032251	L1-3_CUX2_pvalue_1e-2_peak_10574a	80	.	5.68440	8.05505	5.03280	190
chr1	213031102	213032251	L1-3_CUX2_pvalue_1e-2_peak_10574b	104	.	6.82128	10.41976	7.08496	475
chr1	213031102	213032251	L1-3_CUX2_pvalue_1e-2_peak_10574c	168	.	9.66348	16.89606	12.71340	541
chr1	213031102	213032251	L1-3_CUX2_pvalue_1e-2_peak_10574d	48	.	3.99566	4.85349	2.30864	733
chr1	213089751	213090414	L1-3_CUX2_pvalue_1e-2_peak_10575a	97	.	6.62886	9.71767	6.47404	48
chr1	213089751	213090414	L1-3_CUX2_pvalue_1e-2_peak_10575b	189	.	11.04810	18.95926	14.49369	448
chr1	213123752	213124551	L1-3_CUX2_pvalue_1e-2_peak_10577	57	.	4.46728	5.77213	3.09239	87
chr1	213152804	213153077	L1-3_CUX2_pvalue_1e-2_peak_10580	50	.	4.08942	5.01349	2.44665	23
chr1	213155343	213155520	L1-3_CUX2_pvalue_1e-2_peak_10581	37	.	3.34135	3.77858	1.45169	33
chr1	213156005	213156381	L1-3_CUX2_pvalue_1e-2_peak_10582	84	.	6.01443	8.49085	5.41317	314
chr1	213168997	213169106	L1-3_CUX2_pvalue_1e-2_peak_10584	93	.	6.03161	9.32406	6.13114	49
chr1	213188547	213189379	L1-3_CUX2_pvalue_1e-2_peak_10585a	105	.	6.87837	10.51513	7.16839	60
chr1	213188547	213189379	L1-3_CUX2_pvalue_1e-2_peak_10585b	156	.	9.17116	15.67383	11.65619	454
chr1	213188547	213189379	L1-3_CUX2_pvalue_1e-2_peak_10585c	105	.	6.90727	10.56356	7.21120	634
chr1	213206156	213206630	L1-3_CUX2_pvalue_1e-2_peak_10586	57	.	4.51009	5.79388	3.11178	321
chr1	213208723	213209669	L1-3_CUX2_pvalue_1e-2_peak_10587a	103	.	6.76514	10.32632	7.00244	262
chr1	213208723	213209669	L1-3_CUX2_pvalue_1e-2_peak_10587b	68	.	5.07385	6.86345	4.01540	438
chr1	213224331	213224949	L1-3_CUX2_pvalue_1e-2_peak_10588a	54	.	4.16532	5.42844	2.80063	56
chr1	213224331	213224949	L1-3_CUX2_pvalue_1e-2_peak_10588b	63	.	4.61255	6.34433	3.56557	256
chr1	213224331	213224949	L1-3_CUX2_pvalue_1e-2_peak_10588c	93	.	5.99631	9.38718	6.18608	359
chr1	213228262	213228795	L1-3_CUX2_pvalue_1e-2_peak_10590a	44	.	3.65314	4.45757	2.01753	213
chr1	213228262	213228795	L1-3_CUX2_pvalue_1e-2_peak_10590b	103	.	6.41437	10.39880	7.06629	319
chr1	213243711	213244104	L1-3_CUX2_pvalue_1e-2_peak_10591	87	.	5.84746	8.71442	5.60689	210
chr1	213259272	213259765	L1-3_CUX2_pvalue_1e-2_peak_10592	139	.	8.66074	13.96182	10.16794	361
chr1	213292755	213293367	L1-3_CUX2_pvalue_1e-2_peak_10593	56	.	4.41924	5.66894	3.00612	319
chr1	213293636	213294072	L1-3_CUX2_pvalue_1e-2_peak_10594	43	.	3.66300	4.39923	1.96485	26
chr1	213302158	213302657	L1-3_CUX2_pvalue_1e-2_peak_10596	66	.	5.05051	6.69891	3.87198	254
chr1	213306879	213307100	L1-3_CUX2_pvalue_1e-2_peak_10598	40	.	3.47705	4.02948	1.66218	55
chr1	213335909	213335988	L1-3_CUX2_pvalue_1e-2_peak_10599	37	.	3.13136	3.70371	1.38693	39
chr1	213339895	213339979	L1-3_CUX2_pvalue_1e-2_peak_10601	36	.	3.11357	3.66110	1.35133	32
chr1	213340310	213340500	L1-3_CUX2_pvalue_1e-2_peak_10602	48	.	3.84823	4.80658	2.26509	123
chr1	213347334	213347616	L1-3_CUX2_pvalue_1e-2_peak_10605	59	.	4.56656	5.99310	3.28160	175
chr1	213350860	213351116	L1-3_CUX2_pvalue_1e-2_peak_10606	52	.	4.02933	5.25693	2.65280	58
chr1	213379281	213379490	L1-3_CUX2_pvalue_1e-2_peak_10607	44	.	3.68270	4.44048	2.00164	60
chr1	213380192	213380718	L1-3_CUX2_pvalue_1e-2_peak_10608	58	.	4.51637	5.88004	3.18503	216
chr1	213455090	213455168	L1-3_CUX2_pvalue_1e-2_peak_10611	43	.	3.38266	4.39837	1.96485	34
chr1	213499706	213499818	L1-3_CUX2_pvalue_1e-2_peak_10614	52	.	4.02933	5.25693	2.65280	44
chr1	213500488	213500598	L1-3_CUX2_pvalue_1e-2_peak_10615	52	.	4.02933	5.25693	2.65280	58
chr1	213542635	213542713	L1-3_CUX2_pvalue_1e-2_peak_10618	61	.	4.30812	6.10846	3.36069	41
chr1	213554330	213555290	L1-3_CUX2_pvalue_1e-2_peak_10619a	70	.	5.24384	7.04257	4.16911	679
chr1	213554330	213555290	L1-3_CUX2_pvalue_1e-2_peak_10619b	95	.	6.55480	9.56030	6.33651	882
chr1	213562292	213562931	L1-3_CUX2_pvalue_1e-2_peak_10620a	180	.	10.10611	18.05866	13.71714	199
chr1	213562292	213562931	L1-3_CUX2_pvalue_1e-2_peak_10620b	102	.	6.70991	10.23473	6.92385	395
chr1	213562292	213562931	L1-3_CUX2_pvalue_1e-2_peak_10620c	126	.	7.79640	12.65190	9.02897	495
chr1	213567894	213568460	L1-3_CUX2_pvalue_1e-2_peak_10621	61	.	4.64396	6.17345	3.41578	214
chr1	213591751	213592141	L1-3_CUX2_pvalue_1e-2_peak_10622	86	.	6.07369	8.60186	5.50875	279
chr1	213603667	213604145	L1-3_CUX2_pvalue_1e-2_peak_10623	64	.	4.75135	6.43718	3.64398	247
chr1	213642864	213642937	L1-3_CUX2_pvalue_1e-2_peak_10625	46	.	3.44664	4.61338	2.09867	34
chr1	213704201	213704442	L1-3_CUX2_pvalue_1e-2_peak_10626	61	.	4.30812	6.10846	3.36069	176
chr1	213721134	213721470	L1-3_CUX2_pvalue_1e-2_peak_10627	77	.	5.51138	7.78420	4.79796	107
chr1	213862997	213863147	L1-3_CUX2_pvalue_1e-2_peak_10631	46	.	3.44664	4.61338	2.09867	40
chr1	213898522	213898689	L1-3_CUX2_pvalue_1e-2_peak_10632	58	.	4.22833	5.83877	3.14872	95
chr1	213915657	213915730	L1-3_CUX2_pvalue_1e-2_peak_10633	46	.	3.44664	4.61338	2.09867	33
chr1	213943244	213943336	L1-3_CUX2_pvalue_1e-2_peak_10635	46	.	3.44664	4.61338	2.09867	54
chr1	213986669	213986742	L1-3_CUX2_pvalue_1e-2_peak_10636	46	.	3.44664	4.61338	2.09867	60
chr1	214066971	214067044	L1-3_CUX2_pvalue_1e-2_peak_10639	43	.	3.36191	4.33276	1.91026	35
chr1	214091987	214092179	L1-3_CUX2_pvalue_1e-2_peak_10641	49	.	3.91420	4.96371	2.40203	125
chr1	214156450	214156724	L1-3_CUX2_pvalue_1e-2_peak_10643	48	.	4.00962	4.86629	2.31716	238
chr1	214160867	214162133	L1-3_CUX2_pvalue_1e-2_peak_10644a	63	.	4.84937	6.35369	3.57378	192
chr1	214160867	214162133	L1-3_CUX2_pvalue_1e-2_peak_10644b	74	.	5.43150	7.45768	4.52803	473
chr1	214175928	214176154	L1-3_CUX2_pvalue_1e-2_peak_10645	70	.	4.98173	7.07040	4.19373	158
chr1	214207091	214207219	L1-3_CUX2_pvalue_1e-2_peak_10647	61	.	4.30829	6.10909	3.36069	62
chr1	214245737	214246081	L1-3_CUX2_pvalue_1e-2_peak_10650	48	.	3.84823	4.80658	2.26509	196
chr1	214252617	214252891	L1-3_CUX2_pvalue_1e-2_peak_10652	38	.	3.20461	3.88688	1.54091	112
chr1	214296676	214296799	L1-3_CUX2_pvalue_1e-2_peak_10653	61	.	4.30829	6.10909	3.36069	44
chr1	214346232	214346382	L1-3_CUX2_pvalue_1e-2_peak_10654	46	.	3.44664	4.61338	2.09867	48
chr1	214387460	214387650	L1-3_CUX2_pvalue_1e-2_peak_10657	113	.	7.29572	11.33472	7.87986	67
chr1	214393280	214393735	L1-3_CUX2_pvalue_1e-2_peak_10659	94	.	6.48929	9.42233	6.21594	387
chr1	214398029	214398322	L1-3_CUX2_pvalue_1e-2_peak_10660	74	.	5.38752	7.48318	4.54658	226
chr1	214407300	214407373	L1-3_CUX2_pvalue_1e-2_peak_10661	46	.	3.44664	4.61338	2.09867	50
chr1	214434866	214435376	L1-3_CUX2_pvalue_1e-2_peak_10662	61	.	4.30829	6.10909	3.36069	292
chr1	214453882	214455134	L1-3_CUX2_pvalue_1e-2_peak_10664a	116	.	7.38972	11.65525	8.15650	636
chr1	214453882	214455134	L1-3_CUX2_pvalue_1e-2_peak_10664b	69	.	5.11596	6.93224	4.07421	1002
chr1	214461483	214461556	L1-3_CUX2_pvalue_1e-2_peak_10665	46	.	3.44664	4.61338	2.09867	34
chr1	214476645	214477273	L1-3_CUX2_pvalue_1e-2_peak_10666a	120	.	7.75444	12.03888	8.49157	386
chr1	214476645	214477273	L1-3_CUX2_pvalue_1e-2_peak_10666b	106	.	7.10824	10.69650	7.32434	461
chr1	214486002	214486077	L1-3_CUX2_pvalue_1e-2_peak_10667	46	.	3.44664	4.61338	2.09867	6
chr1	214502317	214502498	L1-3_CUX2_pvalue_1e-2_peak_10670	110	.	7.31529	11.07746	7.65461	58
chr1	214506300	214506653	L1-3_CUX2_pvalue_1e-2_peak_10671	70	.	5.24384	7.04257	4.16911	218
chr1	214511289	214511975	L1-3_CUX2_pvalue_1e-2_peak_10672	60	.	4.59207	6.05171	3.33053	297
chr1	214523481	214523763	L1-3_CUX2_pvalue_1e-2_peak_10673	44	.	3.40368	4.46677	2.02171	245
chr1	214537875	214538217	L1-3_CUX2_pvalue_1e-2_peak_10675	65	.	4.80692	6.58071	3.76805	117
chr1	214543896	214544416	L1-3_CUX2_pvalue_1e-2_peak_10676	145	.	8.00605	14.58532	10.71088	160
chr1	214544714	214545803	L1-3_CUX2_pvalue_1e-2_peak_10677a	42	.	3.53529	4.27846	1.86756	289
chr1	214544714	214545803	L1-3_CUX2_pvalue_1e-2_peak_10677b	157	.	8.45083	15.76926	11.74019	786
chr1	214560273	214560405	L1-3_CUX2_pvalue_1e-2_peak_10678	61	.	4.30829	6.10909	3.36069	85
chr1	214569598	214570111	L1-3_CUX2_pvalue_1e-2_peak_10679	108	.	6.84990	10.86987	7.47661	429
chr1	214589394	214590188	L1-3_CUX2_pvalue_1e-2_peak_10681a	103	.	6.91259	10.34621	7.02050	241
chr1	214589394	214590188	L1-3_CUX2_pvalue_1e-2_peak_10681b	55	.	4.39892	5.52352	2.88224	457
chr1	214589394	214590188	L1-3_CUX2_pvalue_1e-2_peak_10681c	158	.	9.46970	15.85782	11.81444	563
chr1	214589394	214590188	L1-3_CUX2_pvalue_1e-2_peak_10681d	104	.	6.94444	10.40266	7.06892	730
chr1	214614592	214614860	L1-3_CUX2_pvalue_1e-2_peak_10683	70	.	5.20231	7.07421	4.19664	135
chr1	214619242	214619653	L1-3_CUX2_pvalue_1e-2_peak_10685	52	.	4.18301	5.27405	2.66831	334
chr1	214619843	214620608	L1-3_CUX2_pvalue_1e-2_peak_10686	57	.	4.47327	5.73452	3.06238	400
chr1	214625380	214626038	L1-3_CUX2_pvalue_1e-2_peak_10687a	66	.	5.02080	6.68179	3.85644	237
chr1	214625380	214626038	L1-3_CUX2_pvalue_1e-2_peak_10687b	122	.	7.93136	12.29140	8.71385	594
chr1	214636480	214637944	L1-3_CUX2_pvalue_1e-2_peak_10689a	56	.	4.40141	5.61933	2.96202	837
chr1	214636480	214637944	L1-3_CUX2_pvalue_1e-2_peak_10689b	88	.	6.00371	8.80904	5.68987	1049
chr1	214636480	214637944	L1-3_CUX2_pvalue_1e-2_peak_10689c	87	.	5.97989	8.77021	5.65588	1226
chr1	214654080	214654525	L1-3_CUX2_pvalue_1e-2_peak_10690	199	.	11.36060	19.92539	15.32127	252
chr1	214694391	214694464	L1-3_CUX2_pvalue_1e-2_peak_10692	45	.	3.42495	4.53818	2.07932	53
chr1	214704405	214704902	L1-3_CUX2_pvalue_1e-2_peak_10696	177	.	10.48438	17.77910	13.47808	271
chr1	214713750	214713823	L1-3_CUX2_pvalue_1e-2_peak_10697	36	.	3.11357	3.66110	1.35133	32
chr1	214724564	214725989	L1-3_CUX2_pvalue_1e-2_peak_10700a	74	.	5.14307	7.43186	4.50407	400
chr1	214724564	214725989	L1-3_CUX2_pvalue_1e-2_peak_10700b	153	.	8.47378	15.35299	11.37720	725
chr1	214724564	214725989	L1-3_CUX2_pvalue_1e-2_peak_10700c	46	.	3.77911	4.64975	2.13051	1350
chr1	214731499	214731610	L1-3_CUX2_pvalue_1e-2_peak_10701	42	.	3.34141	4.26972	1.85968	58
chr1	214738430	214739521	L1-3_CUX2_pvalue_1e-2_peak_10702a	58	.	4.56647	5.88525	3.18955	46
chr1	214738430	214739521	L1-3_CUX2_pvalue_1e-2_peak_10702b	57	.	4.49161	5.76404	3.08644	285
chr1	214738430	214739521	L1-3_CUX2_pvalue_1e-2_peak_10702c	153	.	8.98321	15.35617	11.37917	396
chr1	214738430	214739521	L1-3_CUX2_pvalue_1e-2_peak_10702d	57	.	4.45509	5.70529	3.03615	586
chr1	214738430	214739521	L1-3_CUX2_pvalue_1e-2_peak_10702e	79	.	5.59159	7.90261	4.90160	762
chr1	214740011	214740371	L1-3_CUX2_pvalue_1e-2_peak_10703	37	.	3.31437	3.70481	1.38763	147
chr1	214746194	214746524	L1-3_CUX2_pvalue_1e-2_peak_10705	50	.	3.95946	5.07586	2.49881	62
chr1	214757277	214757517	L1-3_CUX2_pvalue_1e-2_peak_10706a	124	.	7.98032	12.45592	8.85697	58
chr1	214757277	214757517	L1-3_CUX2_pvalue_1e-2_peak_10706b	97	.	6.65026	9.73652	6.48929	175
chr1	214758384	214758707	L1-3_CUX2_pvalue_1e-2_peak_10707	60	.	4.67789	6.01958	3.30224	276
chr1	214776052	214776669	L1-3_CUX2_pvalue_1e-2_peak_10709	165	.	9.83220	16.52046	12.38952	430
chr1	214801307	214801561	L1-3_CUX2_pvalue_1e-2_peak_10710	93	.	6.03161	9.32406	6.13114	208
chr1	214809905	214810114	L1-3_CUX2_pvalue_1e-2_peak_10711	77	.	5.51138	7.78420	4.79796	57
chr1	214814630	214815106	L1-3_CUX2_pvalue_1e-2_peak_10713	60	.	4.59207	6.05171	3.33053	248
chr1	214832317	214832480	L1-3_CUX2_pvalue_1e-2_peak_10714	46	.	3.78444	4.66110	2.13920	109
chr1	214834200	214834654	L1-3_CUX2_pvalue_1e-2_peak_10715	138	.	8.69817	13.88044	10.09622	327
chr1	215008985	215009274	L1-3_CUX2_pvalue_1e-2_peak_10718	46	.	3.89560	4.66210	2.13920	43
chr1	215011756	215012290	L1-3_CUX2_pvalue_1e-2_peak_10719	36	.	3.26179	3.63756	1.33176	249
chr1	215019844	215020450	L1-3_CUX2_pvalue_1e-2_peak_10721	49	.	4.02928	4.90220	2.35034	214
chr1	215021454	215021740	L1-3_CUX2_pvalue_1e-2_peak_10722	59	.	4.65518	5.97795	3.26936	35
chr1	215068962	215069349	L1-3_CUX2_pvalue_1e-2_peak_10724	41	.	3.62100	4.19502	1.80097	156
chr1	215070182	215071163	L1-3_CUX2_pvalue_1e-2_peak_10725a	74	.	5.45554	7.49852	4.56058	281
chr1	215070182	215071163	L1-3_CUX2_pvalue_1e-2_peak_10725b	63	.	4.84937	6.35369	3.57378	543
chr1	215092295	215092368	L1-3_CUX2_pvalue_1e-2_peak_10726	46	.	3.44664	4.61338	2.09867	55
chr1	215155373	215155513	L1-3_CUX2_pvalue_1e-2_peak_10727	43	.	3.38266	4.39837	1.96485	44
chr1	215224703	215224776	L1-3_CUX2_pvalue_1e-2_peak_10728	46	.	3.44664	4.61338	2.09867	49
chr1	215255812	215256129	L1-3_CUX2_pvalue_1e-2_peak_10731	51	.	3.98248	5.13441	2.54804	52
chr1	215257259	215257332	L1-3_CUX2_pvalue_1e-2_peak_10732	38	.	3.20461	3.88688	1.54091	51
chr1	215390439	215390688	L1-3_CUX2_pvalue_1e-2_peak_10739	46	.	3.44664	4.61338	2.09867	215
chr1	215531546	215532042	L1-3_CUX2_pvalue_1e-2_peak_10741	108	.	7.21033	10.83630	7.44698	313
chr1	215643564	215643711	L1-3_CUX2_pvalue_1e-2_peak_10746	58	.	4.58836	5.85683	3.16459	97
chr1	215648188	215648675	L1-3_CUX2_pvalue_1e-2_peak_10747	134	.	8.44046	13.48863	9.75706	254
chr1	215690777	215691164	L1-3_CUX2_pvalue_1e-2_peak_10749	83	.	5.89232	8.31518	5.25928	74
chr1	215696972	215697253	L1-3_CUX2_pvalue_1e-2_peak_10751	48	.	3.86997	4.85757	2.30969	70
chr1	215699829	215700233	L1-3_CUX2_pvalue_1e-2_peak_10752	63	.	4.69704	6.30170	3.52664	267
chr1	215740399	215741459	L1-3_CUX2_pvalue_1e-2_peak_10753a	56	.	4.29594	5.63079	2.97214	184
chr1	215740399	215741459	L1-3_CUX2_pvalue_1e-2_peak_10753b	66	.	4.78996	6.62226	3.80697	291
chr1	215740399	215741459	L1-3_CUX2_pvalue_1e-2_peak_10753c	131	.	7.66394	13.18025	9.48672	418
chr1	215740399	215741459	L1-3_CUX2_pvalue_1e-2_peak_10753d	65	.	4.77327	6.59606	3.78289	577
chr1	215740399	215741459	L1-3_CUX2_pvalue_1e-2_peak_10753e	131	.	7.66394	13.18025	9.48672	875
chr1	215767757	215768774	L1-3_CUX2_pvalue_1e-2_peak_10755a	97	.	6.62886	9.71767	6.47404	348
chr1	215767757	215768774	L1-3_CUX2_pvalue_1e-2_peak_10755b	69	.	5.15578	6.96338	4.10096	584
chr1	215778787	215778862	L1-3_CUX2_pvalue_1e-2_peak_10757	46	.	3.44664	4.61338	2.09867	34
chr1	215780122	215780195	L1-3_CUX2_pvalue_1e-2_peak_10758	44	.	3.40368	4.46677	2.02171	50
chr1	215785763	215786048	L1-3_CUX2_pvalue_1e-2_peak_10759	54	.	4.10172	5.45601	2.82252	205
chr1	215841007	215841517	L1-3_CUX2_pvalue_1e-2_peak_10762a	267	.	14.08361	26.78825	21.15328	211
chr1	215841007	215841517	L1-3_CUX2_pvalue_1e-2_peak_10762b	147	.	9.00437	14.74712	10.84966	342
chr1	215855793	215855866	L1-3_CUX2_pvalue_1e-2_peak_10763	46	.	3.44664	4.61338	2.09867	42
chr1	215860490	215860563	L1-3_CUX2_pvalue_1e-2_peak_10764	44	.	3.40368	4.46677	2.02171	38
chr1	215950985	215951103	L1-3_CUX2_pvalue_1e-2_peak_10766	45	.	3.42495	4.53818	2.07932	54
chr1	215966291	215966886	L1-3_CUX2_pvalue_1e-2_peak_10767	96	.	6.59341	9.64155	6.40678	385
chr1	216003686	216004035	L1-3_CUX2_pvalue_1e-2_peak_10768	46	.	3.44664	4.61338	2.09867	179
chr1	216018040	216018113	L1-3_CUX2_pvalue_1e-2_peak_10769	39	.	3.45949	3.99620	1.63181	26
chr1	216018391	216018856	L1-3_CUX2_pvalue_1e-2_peak_10770	160	.	9.68657	16.03960	11.97278	400
chr1	216048025	216048177	L1-3_CUX2_pvalue_1e-2_peak_10772	46	.	3.44664	4.61338	2.09867	92
chr1	216166165	216166325	L1-3_CUX2_pvalue_1e-2_peak_10775	61	.	4.30829	6.10909	3.36069	92
chr1	216206242	216206315	L1-3_CUX2_pvalue_1e-2_peak_10776	46	.	3.44664	4.61338	2.09867	36
chr1	216221073	216221439	L1-3_CUX2_pvalue_1e-2_peak_10777	107	.	7.08606	10.78148	7.39860	226
chr1	216227663	216228421	L1-3_CUX2_pvalue_1e-2_peak_10778	116	.	7.54100	11.65529	8.15650	291
chr1	216356545	216357032	L1-3_CUX2_pvalue_1e-2_peak_10785	85	.	6.02183	8.59982	5.50797	377
chr1	216394548	216394765	L1-3_CUX2_pvalue_1e-2_peak_10788	142	.	8.76145	14.22149	10.39406	160
chr1	216533301	216533644	L1-3_CUX2_pvalue_1e-2_peak_10792	54	.	4.10172	5.45601	2.82252	179
chr1	216676127	216676451	L1-3_CUX2_pvalue_1e-2_peak_10796	46	.	3.44649	4.61288	2.09867	59
chr1	216708206	216708279	L1-3_CUX2_pvalue_1e-2_peak_10797	46	.	3.44664	4.61338	2.09867	37
chr1	216744128	216744201	L1-3_CUX2_pvalue_1e-2_peak_10799	46	.	3.44664	4.61338	2.09867	39
chr1	216769850	216770008	L1-3_CUX2_pvalue_1e-2_peak_10800	51	.	4.07415	5.10425	2.52375	66
chr1	216774127	216774951	L1-3_CUX2_pvalue_1e-2_peak_10801a	64	.	4.70765	6.49319	3.69519	149
chr1	216774127	216774951	L1-3_CUX2_pvalue_1e-2_peak_10801b	141	.	8.03061	14.19217	10.36908	351
chr1	216774127	216774951	L1-3_CUX2_pvalue_1e-2_peak_10801c	97	.	6.24880	9.79221	6.53976	602
chr1	216788787	216788860	L1-3_CUX2_pvalue_1e-2_peak_10802	46	.	3.44649	4.61288	2.09867	35
chr1	216824634	216825047	L1-3_CUX2_pvalue_1e-2_peak_10803	46	.	3.44664	4.61338	2.09867	50
chr1	216830399	216830816	L1-3_CUX2_pvalue_1e-2_peak_10804	57	.	4.20239	5.75623	3.07922	59
chr1	216843527	216843600	L1-3_CUX2_pvalue_1e-2_peak_10805	43	.	3.38266	4.39837	1.96485	51
chr1	216860330	216861047	L1-3_CUX2_pvalue_1e-2_peak_10806a	71	.	5.24031	7.14717	4.25957	104
chr1	216860330	216861047	L1-3_CUX2_pvalue_1e-2_peak_10806b	85	.	5.98892	8.52626	5.44257	446
chr1	216879319	216879392	L1-3_CUX2_pvalue_1e-2_peak_10809	43	.	3.38266	4.39837	1.96485	32
chr1	216879745	216879818	L1-3_CUX2_pvalue_1e-2_peak_10810	44	.	3.40368	4.46677	2.02171	34
chr1	216895473	216895738	L1-3_CUX2_pvalue_1e-2_peak_10812	54	.	4.32620	5.47526	2.83947	202
chr1	216896230	216897046	L1-3_CUX2_pvalue_1e-2_peak_10813	43	.	3.64352	4.35885	1.93315	562
chr1	216923539	216923720	L1-3_CUX2_pvalue_1e-2_peak_10814	158	.	9.46970	15.85782	11.81444	77
chr1	216924007	216924739	L1-3_CUX2_pvalue_1e-2_peak_10815a	130	.	8.20707	13.06609	9.38752	420
chr1	216924007	216924739	L1-3_CUX2_pvalue_1e-2_peak_10815b	91	.	6.31313	9.12568	5.96374	559
chr1	216939083	216940103	L1-3_CUX2_pvalue_1e-2_peak_10816a	54	.	4.32620	5.47526	2.83947	117
chr1	216939083	216940103	L1-3_CUX2_pvalue_1e-2_peak_10816b	67	.	5.07393	6.79101	3.95190	648
chr1	216958568	216959423	L1-3_CUX2_pvalue_1e-2_peak_10817	93	.	6.46204	9.39162	6.18914	330
chr1	216985471	216985873	L1-3_CUX2_pvalue_1e-2_peak_10819	51	.	4.00577	5.19473	2.60070	56
chr1	216989070	216989143	L1-3_CUX2_pvalue_1e-2_peak_10820	37	.	3.13136	3.70371	1.38693	58
chr1	216993967	216994040	L1-3_CUX2_pvalue_1e-2_peak_10821	46	.	3.44649	4.61288	2.09867	45
chr1	217005391	217005497	L1-3_CUX2_pvalue_1e-2_peak_10823	42	.	3.32116	4.20906	1.80865	44
chr1	217020658	217021577	L1-3_CUX2_pvalue_1e-2_peak_10826	129	.	8.16942	12.99889	9.32783	311
chr1	217045437	217045918	L1-3_CUX2_pvalue_1e-2_peak_10827a	90	.	6.22713	9.08015	5.92317	136
chr1	217045437	217045918	L1-3_CUX2_pvalue_1e-2_peak_10827b	90	.	6.22713	9.08015	5.92317	286
chr1	217054532	217054605	L1-3_CUX2_pvalue_1e-2_peak_10828	43	.	3.36191	4.33276	1.91026	32
chr1	217054989	217055328	L1-3_CUX2_pvalue_1e-2_peak_10829	56	.	4.17676	5.67691	3.01019	275
chr1	217060416	217060694	L1-3_CUX2_pvalue_1e-2_peak_10830	59	.	4.25459	5.92478	3.22300	180
chr1	217073600	217073946	L1-3_CUX2_pvalue_1e-2_peak_10831a	123	.	7.61076	12.34379	8.76073	80
chr1	217073600	217073946	L1-3_CUX2_pvalue_1e-2_peak_10831b	161	.	9.24164	16.18662	12.10142	180
chr1	217073600	217073946	L1-3_CUX2_pvalue_1e-2_peak_10831c	76	.	5.43626	7.64991	4.69192	301
chr1	217083615	217083698	L1-3_CUX2_pvalue_1e-2_peak_10833	43	.	3.38266	4.39837	1.96485	70
chr1	217084617	217084690	L1-3_CUX2_pvalue_1e-2_peak_10834	42	.	3.34141	4.26972	1.85968	42
chr1	217122011	217122485	L1-3_CUX2_pvalue_1e-2_peak_10835	46	.	3.89820	4.69782	2.17185	93
chr1	217125769	217126543	L1-3_CUX2_pvalue_1e-2_peak_10836a	50	.	4.11571	5.04824	2.47638	214
chr1	217125769	217126543	L1-3_CUX2_pvalue_1e-2_peak_10836b	83	.	5.87959	8.37975	5.31804	299
chr1	217125769	217126543	L1-3_CUX2_pvalue_1e-2_peak_10836c	96	.	6.49542	9.62510	6.39338	633
chr1	217157582	217158296	L1-3_CUX2_pvalue_1e-2_peak_10839a	72	.	5.26910	7.21123	4.31464	60
chr1	217157582	217158296	L1-3_CUX2_pvalue_1e-2_peak_10839b	130	.	8.28001	13.04990	9.37368	150
chr1	217183775	217183885	L1-3_CUX2_pvalue_1e-2_peak_10840	41	.	3.54912	4.16884	1.77630	48
chr1	217184431	217184874	L1-3_CUX2_pvalue_1e-2_peak_10841	40	.	3.49479	4.06336	1.68910	349
chr1	217187578	217187724	L1-3_CUX2_pvalue_1e-2_peak_10842	60	.	4.70083	6.06186	3.33913	102
chr1	217202705	217202822	L1-3_CUX2_pvalue_1e-2_peak_10844	60	.	4.28119	6.01457	3.29850	57
chr1	217203487	217203560	L1-3_CUX2_pvalue_1e-2_peak_10845	46	.	3.44649	4.61288	2.09867	32
chr1	217214232	217214845	L1-3_CUX2_pvalue_1e-2_peak_10847a	78	.	5.64932	7.81219	4.82175	225
chr1	217214232	217214845	L1-3_CUX2_pvalue_1e-2_peak_10847b	65	.	4.96877	6.57675	3.76773	390
chr1	217215379	217215910	L1-3_CUX2_pvalue_1e-2_peak_10848	41	.	3.54912	4.16884	1.77630	218
chr1	217250528	217250657	L1-3_CUX2_pvalue_1e-2_peak_10850	46	.	3.89560	4.66210	2.13920	59
chr1	217251376	217252108	L1-3_CUX2_pvalue_1e-2_peak_10851	57	.	4.54486	5.77904	3.09781	258
chr1	217261904	217262084	L1-3_CUX2_pvalue_1e-2_peak_10852	43	.	3.67415	4.34694	1.92399	126
chr1	217262403	217263903	L1-3_CUX2_pvalue_1e-2_peak_10853a	119	.	7.37657	11.95847	8.42386	645
chr1	217262403	217263903	L1-3_CUX2_pvalue_1e-2_peak_10853b	73	.	5.26898	7.38073	4.45914	854
chr1	217308073	217308146	L1-3_CUX2_pvalue_1e-2_peak_10856	39	.	3.24254	3.98716	1.62484	31
chr1	217308982	217309055	L1-3_CUX2_pvalue_1e-2_peak_10857	40	.	3.26184	4.03980	1.66851	34
chr1	217315285	217315413	L1-3_CUX2_pvalue_1e-2_peak_10858	44	.	3.40368	4.46677	2.02171	67
chr1	217341380	217341453	L1-3_CUX2_pvalue_1e-2_peak_10861	46	.	3.44664	4.61338	2.09867	34
chr1	217361525	217362075	L1-3_CUX2_pvalue_1e-2_peak_10862a	77	.	5.47988	7.70589	4.72926	243
chr1	217361525	217362075	L1-3_CUX2_pvalue_1e-2_peak_10862b	49	.	3.89196	4.90993	2.35460	465
chr1	217362383	217362565	L1-3_CUX2_pvalue_1e-2_peak_10863	49	.	3.89196	4.90993	2.35460	50
chr1	217483573	217483646	L1-3_CUX2_pvalue_1e-2_peak_10865	46	.	3.44664	4.61338	2.09867	38
chr1	217519143	217519216	L1-3_CUX2_pvalue_1e-2_peak_10866	46	.	3.44664	4.61338	2.09867	36
chr1	217598944	217599184	L1-3_CUX2_pvalue_1e-2_peak_10869	55	.	4.12643	5.52700	2.88255	155
chr1	217782605	217782793	L1-3_CUX2_pvalue_1e-2_peak_10871	68	.	4.89277	6.81329	3.97057	115
chr1	217793683	217793760	L1-3_CUX2_pvalue_1e-2_peak_10873	39	.	3.24254	3.98716	1.62484	33
chr1	217794048	217794406	L1-3_CUX2_pvalue_1e-2_peak_10874	67	.	4.86381	6.73327	3.90200	202
chr1	217804194	217804818	L1-3_CUX2_pvalue_1e-2_peak_10875a	108	.	7.21028	10.88283	7.48778	301
chr1	217804194	217804818	L1-3_CUX2_pvalue_1e-2_peak_10875b	83	.	5.95632	8.38323	5.31907	555
chr1	217833409	217834459	L1-3_CUX2_pvalue_1e-2_peak_10876a	70	.	5.18365	7.02331	4.15240	365
chr1	217833409	217834459	L1-3_CUX2_pvalue_1e-2_peak_10876b	97	.	6.66469	9.79542	6.54119	591
chr1	217846929	217847002	L1-3_CUX2_pvalue_1e-2_peak_10877	46	.	3.44664	4.61338	2.09867	39
chr1	217882401	217882482	L1-3_CUX2_pvalue_1e-2_peak_10878	46	.	3.44664	4.61338	2.09867	14
chr1	217905892	217905972	L1-3_CUX2_pvalue_1e-2_peak_10880	43	.	3.36191	4.33276	1.91026	38
chr1	217920748	217920821	L1-3_CUX2_pvalue_1e-2_peak_10881	46	.	3.44664	4.61338	2.09867	31
chr1	217936683	217936976	L1-3_CUX2_pvalue_1e-2_peak_10882	56	.	4.15144	5.60057	2.94620	232
chr1	218048390	218049045	L1-3_CUX2_pvalue_1e-2_peak_10883a	87	.	6.13413	8.71645	5.60730	52
chr1	218048390	218049045	L1-3_CUX2_pvalue_1e-2_peak_10883b	158	.	9.58970	15.84936	11.80885	367
chr1	218057953	218058769	L1-3_CUX2_pvalue_1e-2_peak_10884	197	.	10.84537	19.74799	15.17136	401
chr1	218059044	218059256	L1-3_CUX2_pvalue_1e-2_peak_10885	69	.	5.11596	6.93224	4.07421	146
chr1	218065752	218066421	L1-3_CUX2_pvalue_1e-2_peak_10886	59	.	4.56656	5.99310	3.28160	145
chr1	218093062	218093840	L1-3_CUX2_pvalue_1e-2_peak_10889a	117	.	7.45156	11.75901	8.24922	258
chr1	218093062	218093840	L1-3_CUX2_pvalue_1e-2_peak_10889b	79	.	5.61451	7.94014	4.93420	558
chr1	218098207	218098456	L1-3_CUX2_pvalue_1e-2_peak_10890	72	.	5.33745	7.29906	4.38913	157
chr1	218115046	218115119	L1-3_CUX2_pvalue_1e-2_peak_10892	46	.	3.44664	4.61338	2.09867	32
chr1	218382624	218383187	L1-3_CUX2_pvalue_1e-2_peak_10896	63	.	4.69704	6.30170	3.52664	225
chr1	218444007	218444080	L1-3_CUX2_pvalue_1e-2_peak_10898	45	.	3.42495	4.53818	2.07932	55
chr1	218457701	218458780	L1-3_CUX2_pvalue_1e-2_peak_10899a	54	.	4.20797	5.49443	2.85693	248
chr1	218457701	218458780	L1-3_CUX2_pvalue_1e-2_peak_10899b	117	.	7.01328	11.73244	8.22406	454
chr1	218457701	218458780	L1-3_CUX2_pvalue_1e-2_peak_10899c	84	.	5.59154	8.42761	5.35795	658
chr1	218457701	218458780	L1-3_CUX2_pvalue_1e-2_peak_10899d	152	.	8.38731	15.21115	11.25390	767
chr1	218457701	218458780	L1-3_CUX2_pvalue_1e-2_peak_10899e	176	.	9.31923	17.67511	13.38788	921
chr1	218472854	218472967	L1-3_CUX2_pvalue_1e-2_peak_10900	89	.	5.91966	8.94285	5.80428	53
chr1	218474301	218474374	L1-3_CUX2_pvalue_1e-2_peak_10901	44	.	3.40368	4.46677	2.02171	33
chr1	218488754	218488827	L1-3_CUX2_pvalue_1e-2_peak_10902	42	.	3.34141	4.26972	1.85968	35
chr1	218503163	218503705	L1-3_CUX2_pvalue_1e-2_peak_10907	60	.	4.59207	6.05171	3.33053	425
chr1	218512659	218512898	L1-3_CUX2_pvalue_1e-2_peak_10909	90	.	6.22713	9.08015	5.92317	183
chr1	218518393	218519544	L1-3_CUX2_pvalue_1e-2_peak_10910a	64	.	4.55260	6.49987	3.70170	256
chr1	218518393	218519544	L1-3_CUX2_pvalue_1e-2_peak_10910b	55	.	4.10155	5.54636	2.90090	566
chr1	218518393	218519544	L1-3_CUX2_pvalue_1e-2_peak_10910c	102	.	6.07952	10.21444	6.90598	836
chr1	218518393	218519544	L1-3_CUX2_pvalue_1e-2_peak_10910d	70	.	4.73747	7.06565	4.19170	1097
chr1	218521256	218521352	L1-3_CUX2_pvalue_1e-2_peak_10911	106	.	6.13968	10.68333	7.31264	42
chr1	218524340	218524769	L1-3_CUX2_pvalue_1e-2_peak_10912	46	.	3.88242	4.67280	2.14900	216
chr1	218548366	218548448	L1-3_CUX2_pvalue_1e-2_peak_10915	52	.	4.02933	5.25693	2.65280	41
chr1	218550833	218550954	L1-3_CUX2_pvalue_1e-2_peak_10916	36	.	3.11357	3.66110	1.35133	59
chr1	218553960	218554323	L1-3_CUX2_pvalue_1e-2_peak_10917	64	.	4.75135	6.43718	3.64398	176
chr1	218558159	218558281	L1-3_CUX2_pvalue_1e-2_peak_10918	68	.	4.89277	6.81329	3.97057	70
chr1	218595249	218595322	L1-3_CUX2_pvalue_1e-2_peak_10922	46	.	3.44664	4.61338	2.09867	54
chr1	218626872	218627466	L1-3_CUX2_pvalue_1e-2_peak_10926	72	.	5.26910	7.21123	4.31464	521
chr1	218633465	218633538	L1-3_CUX2_pvalue_1e-2_peak_10928	38	.	3.20461	3.88688	1.54091	35
chr1	218761893	218762246	L1-3_CUX2_pvalue_1e-2_peak_10933	63	.	4.69704	6.30170	3.52664	52
chr1	218775230	218775520	L1-3_CUX2_pvalue_1e-2_peak_10934	61	.	4.30829	6.10909	3.36069	55
chr1	218833287	218833360	L1-3_CUX2_pvalue_1e-2_peak_10935	46	.	3.44664	4.61338	2.09867	33
chr1	218838448	218838945	L1-3_CUX2_pvalue_1e-2_peak_10937	68	.	4.92207	6.89603	4.04328	310
chr1	218859715	218859798	L1-3_CUX2_pvalue_1e-2_peak_10939	46	.	3.44649	4.61288	2.09867	69
chr1	218867855	218868435	L1-3_CUX2_pvalue_1e-2_peak_10940a	69	.	5.16963	6.90914	4.05258	281
chr1	218867855	218868435	L1-3_CUX2_pvalue_1e-2_peak_10940b	106	.	7.07486	10.63612	7.27247	460
chr1	218871597	218871934	L1-3_CUX2_pvalue_1e-2_peak_10941	46	.	3.87722	4.62981	2.11167	55
chr1	218946211	218946335	L1-3_CUX2_pvalue_1e-2_peak_10942	61	.	4.30829	6.10909	3.36069	56
chr1	218952364	218952503	L1-3_CUX2_pvalue_1e-2_peak_10943	39	.	3.43710	3.98408	1.62484	98
chr1	218952712	218953455	L1-3_CUX2_pvalue_1e-2_peak_10944	68	.	4.91014	6.81123	3.97057	493
chr1	218956238	218957023	L1-3_CUX2_pvalue_1e-2_peak_10945a	60	.	4.41911	6.04217	3.32405	45
chr1	218956238	218957023	L1-3_CUX2_pvalue_1e-2_peak_10945b	43	.	3.55824	4.31331	1.89869	424
chr1	218959187	218959588	L1-3_CUX2_pvalue_1e-2_peak_10946a	138	.	8.28592	13.81622	10.04199	235
chr1	218959187	218959588	L1-3_CUX2_pvalue_1e-2_peak_10946b	56	.	4.41916	5.64770	2.98846	354
chr1	218976917	218976990	L1-3_CUX2_pvalue_1e-2_peak_10947	46	.	3.44664	4.61338	2.09867	34
chr1	218983839	218984006	L1-3_CUX2_pvalue_1e-2_peak_10948	71	.	5.11169	7.12996	4.24633	96
chr1	218984250	218985119	L1-3_CUX2_pvalue_1e-2_peak_10949a	93	.	6.15700	9.33256	6.13905	504
chr1	218984250	218985119	L1-3_CUX2_pvalue_1e-2_peak_10949b	140	.	8.20934	14.07164	10.26487	697
chr1	218991247	218991668	L1-3_CUX2_pvalue_1e-2_peak_10950	46	.	3.44664	4.61338	2.09867	277
chr1	219000730	219001073	L1-3_CUX2_pvalue_1e-2_peak_10951	77	.	5.32481	7.71951	4.74143	238
chr1	219001610	219001807	L1-3_CUX2_pvalue_1e-2_peak_10952	57	.	4.35667	5.72515	3.05359	53
chr1	219002381	219002920	L1-3_CUX2_pvalue_1e-2_peak_10953a	194	.	10.09421	19.45046	14.91535	202
chr1	219002381	219002920	L1-3_CUX2_pvalue_1e-2_peak_10953b	156	.	8.65218	15.64568	11.63164	359
chr1	219024946	219025197	L1-3_CUX2_pvalue_1e-2_peak_10954	46	.	3.44664	4.61338	2.09867	190
chr1	219068604	219068682	L1-3_CUX2_pvalue_1e-2_peak_10956	46	.	3.44649	4.61288	2.09867	37
chr1	219200646	219200828	L1-3_CUX2_pvalue_1e-2_peak_10958	46	.	3.44664	4.61338	2.09867	37
chr1	219249792	219249961	L1-3_CUX2_pvalue_1e-2_peak_10959	46	.	3.44664	4.61338	2.09867	30
chr1	219294124	219294236	L1-3_CUX2_pvalue_1e-2_peak_10961	37	.	3.14936	3.74753	1.42415	68
chr1	219296623	219296743	L1-3_CUX2_pvalue_1e-2_peak_10963	36	.	3.11357	3.66110	1.35133	50
chr1	219320596	219320669	L1-3_CUX2_pvalue_1e-2_peak_10964	46	.	3.44664	4.61338	2.09867	62
chr1	219346928	219348082	L1-3_CUX2_pvalue_1e-2_peak_10965a	123	.	7.77698	12.31224	8.73157	293
chr1	219346928	219348082	L1-3_CUX2_pvalue_1e-2_peak_10965b	85	.	5.95628	8.50903	5.42764	565
chr1	219361807	219361880	L1-3_CUX2_pvalue_1e-2_peak_10966	41	.	3.30115	4.15062	1.76081	34
chr1	219362442	219362905	L1-3_CUX2_pvalue_1e-2_peak_10967	117	.	7.42758	11.71094	8.20822	61
chr1	219435199	219435272	L1-3_CUX2_pvalue_1e-2_peak_10970	46	.	3.44664	4.61338	2.09867	34
chr1	219520736	219521508	L1-3_CUX2_pvalue_1e-2_peak_10971	43	.	3.36191	4.33276	1.91026	550
chr1	219584687	219584760	L1-3_CUX2_pvalue_1e-2_peak_10973	46	.	3.44649	4.61288	2.09867	54
chr1	219612382	219612455	L1-3_CUX2_pvalue_1e-2_peak_10975	44	.	3.40368	4.46677	2.02171	60
chr1	219668927	219669000	L1-3_CUX2_pvalue_1e-2_peak_10979	46	.	3.44664	4.61338	2.09867	42
chr1	219732902	219733788	L1-3_CUX2_pvalue_1e-2_peak_10980	58	.	4.51637	5.88004	3.18503	249
chr1	219734032	219734439	L1-3_CUX2_pvalue_1e-2_peak_10981	46	.	3.76364	4.61492	2.09867	354
chr1	219740906	219740979	L1-3_CUX2_pvalue_1e-2_peak_10983	46	.	3.44664	4.61338	2.09867	35
chr1	219761020	219761767	L1-3_CUX2_pvalue_1e-2_peak_10984	64	.	4.75135	6.43718	3.64398	315
chr1	219765978	219766085	L1-3_CUX2_pvalue_1e-2_peak_10985	50	.	3.95946	5.07586	2.49881	47
chr1	219799221	219799620	L1-3_CUX2_pvalue_1e-2_peak_10986	45	.	3.85902	4.59799	2.09867	197
chr1	219802140	219802821	L1-3_CUX2_pvalue_1e-2_peak_10987	57	.	4.50219	5.70347	3.03500	522
chr1	219810086	219810159	L1-3_CUX2_pvalue_1e-2_peak_10988	46	.	3.44664	4.61338	2.09867	31
chr1	219834384	219834754	L1-3_CUX2_pvalue_1e-2_peak_10989	72	.	5.26910	7.21123	4.31464	235
chr1	219884370	219884578	L1-3_CUX2_pvalue_1e-2_peak_10993	54	.	4.10172	5.45601	2.82252	141
chr1	219906321	219906394	L1-3_CUX2_pvalue_1e-2_peak_10994	46	.	3.44664	4.61338	2.09867	44
chr1	219931352	219931461	L1-3_CUX2_pvalue_1e-2_peak_10995	59	.	4.25459	5.92478	3.22300	62
chr1	219957118	219957530	L1-3_CUX2_pvalue_1e-2_peak_10996	74	.	5.38752	7.48318	4.54658	269
chr1	219957804	219957889	L1-3_CUX2_pvalue_1e-2_peak_10997	36	.	3.09598	3.61963	1.31548	39
chr1	219985774	219986297	L1-3_CUX2_pvalue_1e-2_peak_11000	86	.	6.05510	8.67509	5.57241	403
chr1	220008959	220009136	L1-3_CUX2_pvalue_1e-2_peak_11002	47	.	3.80546	4.70840	2.17997	52
chr1	220011067	220011377	L1-3_CUX2_pvalue_1e-2_peak_11003	90	.	6.22713	9.08015	5.92317	245
chr1	220055343	220055416	L1-3_CUX2_pvalue_1e-2_peak_11004	46	.	3.44664	4.61338	2.09867	37
chr1	220101087	220102073	L1-3_CUX2_pvalue_1e-2_peak_11005a	45	.	3.80542	4.50517	2.05499	50
chr1	220101087	220102073	L1-3_CUX2_pvalue_1e-2_peak_11005b	66	.	5.02734	6.65855	3.83621	345
chr1	220101087	220102073	L1-3_CUX2_pvalue_1e-2_peak_11005c	66	.	5.05051	6.69891	3.87198	466
chr1	220150347	220150420	L1-3_CUX2_pvalue_1e-2_peak_11006	46	.	3.44664	4.61338	2.09867	33
chr1	220164537	220164657	L1-3_CUX2_pvalue_1e-2_peak_11007	93	.	6.03161	9.32406	6.13114	71
chr1	220185131	220185321	L1-3_CUX2_pvalue_1e-2_peak_11008	45	.	3.84098	4.56661	2.09867	28
chr1	220185617	220185894	L1-3_CUX2_pvalue_1e-2_peak_11009	45	.	3.84098	4.56661	2.09867	231
chr1	220186631	220187046	L1-3_CUX2_pvalue_1e-2_peak_11010a	91	.	6.31313	9.12568	5.96374	221
chr1	220186631	220187046	L1-3_CUX2_pvalue_1e-2_peak_11010b	91	.	6.31313	9.12568	5.96374	335
chr1	220192079	220192152	L1-3_CUX2_pvalue_1e-2_peak_11011	44	.	3.40368	4.46677	2.02171	44
chr1	220197222	220197295	L1-3_CUX2_pvalue_1e-2_peak_11012	41	.	3.30115	4.15062	1.76081	35
chr1	220201798	220202069	L1-3_CUX2_pvalue_1e-2_peak_11013	53	.	4.05318	5.32112	2.70850	130
chr1	220209322	220209704	L1-3_CUX2_pvalue_1e-2_peak_11014	53	.	4.07731	5.38744	2.76360	69
chr1	220219071	220220234	L1-3_CUX2_pvalue_1e-2_peak_11015a	90	.	5.76343	9.01398	5.86719	412
chr1	220219071	220220234	L1-3_CUX2_pvalue_1e-2_peak_11015b	100	.	6.22693	10.09656	6.80451	625
chr1	220219071	220220234	L1-3_CUX2_pvalue_1e-2_peak_11015c	206	.	10.16395	20.60606	15.90643	861
chr1	220250192	220250265	L1-3_CUX2_pvalue_1e-2_peak_11016	46	.	3.44664	4.61338	2.09867	41
chr1	220262751	220263365	L1-3_CUX2_pvalue_1e-2_peak_11018	72	.	5.00637	7.21601	4.31919	447
chr1	220267141	220267917	L1-3_CUX2_pvalue_1e-2_peak_11019a	166	.	8.97539	16.63300	12.48583	260
chr1	220267141	220267917	L1-3_CUX2_pvalue_1e-2_peak_11019b	141	.	8.03061	14.19217	10.36908	322
chr1	220301188	220301463	L1-3_CUX2_pvalue_1e-2_peak_11022	60	.	4.28119	6.01457	3.29850	204
chr1	220320560	220320685	L1-3_CUX2_pvalue_1e-2_peak_11025	48	.	3.86997	4.85757	2.30969	54
chr1	220347800	220347938	L1-3_CUX2_pvalue_1e-2_peak_11031	43	.	3.36191	4.33276	1.91026	45
chr1	220348904	220348977	L1-3_CUX2_pvalue_1e-2_peak_11032	43	.	3.36191	4.33276	1.91026	35
chr1	220368793	220369392	L1-3_CUX2_pvalue_1e-2_peak_11034a	103	.	6.92681	10.39163	7.05987	313
chr1	220368793	220369392	L1-3_CUX2_pvalue_1e-2_peak_11034b	103	.	6.92681	10.39163	7.05987	448
chr1	220381279	220381352	L1-3_CUX2_pvalue_1e-2_peak_11036	46	.	3.44664	4.61338	2.09867	35
chr1	220392997	220393084	L1-3_CUX2_pvalue_1e-2_peak_11038	41	.	3.53082	4.13302	1.74828	43
chr1	220394085	220394766	L1-3_CUX2_pvalue_1e-2_peak_11040	52	.	4.21526	5.25383	2.65280	563
chr1	220445171	220446332	L1-3_CUX2_pvalue_1e-2_peak_11041a	134	.	8.26690	13.44645	9.71908	465
chr1	220445171	220446332	L1-3_CUX2_pvalue_1e-2_peak_11041b	148	.	8.89574	14.84877	10.93839	670
chr1	220454546	220454765	L1-3_CUX2_pvalue_1e-2_peak_11042	88	.	5.88334	8.82639	5.70522	104
chr1	220473872	220474127	L1-3_CUX2_pvalue_1e-2_peak_11043	68	.	4.92207	6.89603	4.04328	61
chr1	220500688	220500761	L1-3_CUX2_pvalue_1e-2_peak_11045	46	.	3.44664	4.61338	2.09867	35
chr1	220512445	220513146	L1-3_CUX2_pvalue_1e-2_peak_11046a	83	.	5.70806	8.33071	5.27259	46
chr1	220512445	220513146	L1-3_CUX2_pvalue_1e-2_peak_11046b	72	.	5.16956	7.22199	4.32417	168
chr1	220514615	220515036	L1-3_CUX2_pvalue_1e-2_peak_11047	96	.	6.32278	9.60064	6.37199	64
chr1	220530519	220530824	L1-3_CUX2_pvalue_1e-2_peak_11048	76	.	5.16995	7.68331	4.71147	61
chr1	220543668	220544164	L1-3_CUX2_pvalue_1e-2_peak_11050a	82	.	5.89932	8.27880	5.22872	81
chr1	220543668	220544164	L1-3_CUX2_pvalue_1e-2_peak_11050b	108	.	7.21028	10.88283	7.48778	325
chr1	220582856	220583757	L1-3_CUX2_pvalue_1e-2_peak_11051	153	.	9.37342	15.31138	11.34147	334
chr1	220657610	220657708	L1-3_CUX2_pvalue_1e-2_peak_11052	41	.	3.30115	4.15062	1.76081	70
chr1	220669451	220669590	L1-3_CUX2_pvalue_1e-2_peak_11053	46	.	3.78444	4.66110	2.13920	58
chr1	220670755	220671301	L1-3_CUX2_pvalue_1e-2_peak_11054	57	.	4.46728	5.77213	3.09239	224
chr1	220700555	220702087	L1-3_CUX2_pvalue_1e-2_peak_11056a	40	.	3.29658	4.08760	1.71221	538
chr1	220700555	220702087	L1-3_CUX2_pvalue_1e-2_peak_11056c	101	.	5.82942	10.16408	6.86334	1055
chr1	220700555	220702087	L1-3_CUX2_pvalue_1e-2_peak_11056d	82	.	5.10074	8.26078	5.21302	1185
chr1	220700555	220702087	L1-3_CUX2_pvalue_1e-2_peak_11056e	64	.	4.37206	6.47553	3.67854	1316
chr1	220700555	220702087	L1-3_CUX2_pvalue_1e-2_peak_11056f	73	.	4.74903	7.37314	4.45453	1416
chr1	220718350	220718650	L1-3_CUX2_pvalue_1e-2_peak_11058	45	.	3.72273	4.52573	2.07316	42
chr1	220719395	220719800	L1-3_CUX2_pvalue_1e-2_peak_11060	55	.	4.37222	5.57009	2.92088	351
chr1	220725560	220726629	L1-3_CUX2_pvalue_1e-2_peak_11062	79	.	5.73806	7.99162	4.97837	896
chr1	220791457	220791530	L1-3_CUX2_pvalue_1e-2_peak_11063	43	.	3.38266	4.39837	1.96485	40
chr1	220829113	220829966	L1-3_CUX2_pvalue_1e-2_peak_11067a	141	.	8.67840	14.16221	10.34305	375
chr1	220829113	220829966	L1-3_CUX2_pvalue_1e-2_peak_11067b	141	.	8.67840	14.16221	10.34305	493
chr1	220834728	220834837	L1-3_CUX2_pvalue_1e-2_peak_11068	54	.	4.10172	5.45601	2.82252	59
chr1	220841923	220842346	L1-3_CUX2_pvalue_1e-2_peak_11070	98	.	6.70092	9.87487	6.60872	99
chr1	220850804	220851381	L1-3_CUX2_pvalue_1e-2_peak_11072	58	.	4.56651	5.81765	3.13393	36
chr1	220856263	220856841	L1-3_CUX2_pvalue_1e-2_peak_11073a	98	.	6.47214	9.84380	6.58430	77
chr1	220856263	220856841	L1-3_CUX2_pvalue_1e-2_peak_11073b	65	.	4.89263	6.57041	3.76312	347
chr1	220856263	220856841	L1-3_CUX2_pvalue_1e-2_peak_11073c	111	.	7.06714	11.11986	7.69175	481
chr1	220862978	220864070	L1-3_CUX2_pvalue_1e-2_peak_11074a	41	.	3.31431	4.11512	1.73307	34
chr1	220862978	220864070	L1-3_CUX2_pvalue_1e-2_peak_11074b	65	.	4.43099	6.57123	3.76388	292
chr1	220862978	220864070	L1-3_CUX2_pvalue_1e-2_peak_11074c	57	.	4.07272	5.73687	3.06468	446
chr1	220862978	220864070	L1-3_CUX2_pvalue_1e-2_peak_11074d	83	.	5.18346	8.39776	5.33247	627
chr1	220862978	220864070	L1-3_CUX2_pvalue_1e-2_peak_11074e	93	.	5.55370	9.34655	6.15160	899
chr1	220865122	220865284	L1-3_CUX2_pvalue_1e-2_peak_11075	38	.	3.03076	3.84256	1.50341	140
chr1	220866917	220867027	L1-3_CUX2_pvalue_1e-2_peak_11076	57	.	3.66703	5.77643	3.09633	41
chr1	220869629	220870774	L1-3_CUX2_pvalue_1e-2_peak_11077a	58	.	3.82984	5.82430	3.13894	199
chr1	220869629	220870774	L1-3_CUX2_pvalue_1e-2_peak_11077b	53	.	3.67760	5.32517	2.71108	572
chr1	220869629	220870774	L1-3_CUX2_pvalue_1e-2_peak_11077c	85	.	4.90346	8.56699	5.47934	671
chr1	220869629	220870774	L1-3_CUX2_pvalue_1e-2_peak_11077d	68	.	4.28095	6.87077	4.02115	849
chr1	220874451	220874782	L1-3_CUX2_pvalue_1e-2_peak_11078	37	.	3.10559	3.78998	1.46139	35
chr1	220906522	220906746	L1-3_CUX2_pvalue_1e-2_peak_11081	87	.	5.84746	8.71442	5.60689	76
chr1	220921317	220922236	L1-3_CUX2_pvalue_1e-2_peak_11082a	95	.	6.09899	9.55179	6.32931	349
chr1	220921317	220922236	L1-3_CUX2_pvalue_1e-2_peak_11082b	46	.	3.75323	4.61019	2.09867	534
chr1	220923592	220923801	L1-3_CUX2_pvalue_1e-2_peak_11084a	54	.	4.20797	5.49443	2.85693	46
chr1	220923592	220923801	L1-3_CUX2_pvalue_1e-2_peak_11084b	64	.	4.65962	6.41797	3.63034	158
chr1	220950003	220950371	L1-3_CUX2_pvalue_1e-2_peak_11086	78	.	5.67859	7.87088	4.87285	254
chr1	220959312	220961029	L1-3_CUX2_pvalue_1e-2_peak_11087a	100	.	6.20677	10.06405	6.77565	413
chr1	220959312	220961029	L1-3_CUX2_pvalue_1e-2_peak_11087b	111	.	6.62866	11.10891	7.68167	616
chr1	220959312	220961029	L1-3_CUX2_pvalue_1e-2_peak_11087c	167	.	8.78156	16.78654	12.62011	819
chr1	220959312	220961029	L1-3_CUX2_pvalue_1e-2_peak_11087d	59	.	4.39078	5.99795	3.28626	994
chr1	220959312	220961029	L1-3_CUX2_pvalue_1e-2_peak_11087e	59	.	4.37675	5.97606	3.26858	1091
chr1	220959312	220961029	L1-3_CUX2_pvalue_1e-2_peak_11087f	59	.	4.36281	5.95430	3.24755	1321
chr1	220969328	220969401	L1-3_CUX2_pvalue_1e-2_peak_11088	39	.	3.22347	3.93622	1.58154	35
chr1	220970559	220970632	L1-3_CUX2_pvalue_1e-2_peak_11089	41	.	3.30115	4.15062	1.76081	36
chr1	220982118	220982191	L1-3_CUX2_pvalue_1e-2_peak_11093	38	.	3.18598	3.83903	1.50015	35
chr1	220983327	220983400	L1-3_CUX2_pvalue_1e-2_peak_11094	45	.	3.42495	4.53818	2.07932	51
chr1	221015616	221015689	L1-3_CUX2_pvalue_1e-2_peak_11095	46	.	3.44664	4.61338	2.09867	38
chr1	221018134	221018214	L1-3_CUX2_pvalue_1e-2_peak_11096	46	.	3.44664	4.61338	2.09867	34
chr1	221047705	221047814	L1-3_CUX2_pvalue_1e-2_peak_11097	95	.	6.40923	9.54279	6.32100	55
chr1	221052973	221053103	L1-3_CUX2_pvalue_1e-2_peak_11100	41	.	3.54912	4.16884	1.77630	76
chr1	221057937	221058162	L1-3_CUX2_pvalue_1e-2_peak_11103	56	.	4.41924	5.66894	3.00612	51
chr1	221061404	221061488	L1-3_CUX2_pvalue_1e-2_peak_11104	38	.	3.18598	3.83903	1.50015	42
chr1	221130257	221130968	L1-3_CUX2_pvalue_1e-2_peak_11105a	71	.	5.29451	7.13485	4.24983	149
chr1	221130257	221130968	L1-3_CUX2_pvalue_1e-2_peak_11105b	121	.	7.82830	12.17390	8.61079	504
chr1	221244599	221244672	L1-3_CUX2_pvalue_1e-2_peak_11108	44	.	3.40368	4.46677	2.02171	30
chr1	221292117	221292190	L1-3_CUX2_pvalue_1e-2_peak_11109	39	.	3.22347	3.93622	1.58154	31
chr1	221292452	221292525	L1-3_CUX2_pvalue_1e-2_peak_11110	39	.	3.22347	3.93622	1.58154	33
chr1	221299494	221299574	L1-3_CUX2_pvalue_1e-2_peak_11112	61	.	4.30829	6.10909	3.36069	36
chr1	221352980	221353053	L1-3_CUX2_pvalue_1e-2_peak_11113	46	.	3.44664	4.61338	2.09867	53
chr1	221376602	221377059	L1-3_CUX2_pvalue_1e-2_peak_11114	45	.	3.42495	4.53818	2.07932	183
chr1	221441731	221441927	L1-3_CUX2_pvalue_1e-2_peak_11115	91	.	5.99366	9.19080	6.01909	144
chr1	221523397	221523470	L1-3_CUX2_pvalue_1e-2_peak_11117	46	.	3.44664	4.61338	2.09867	35
chr1	221592709	221593061	L1-3_CUX2_pvalue_1e-2_peak_11120	135	.	8.30289	13.53559	9.79757	292
chr1	221631877	221632216	L1-3_CUX2_pvalue_1e-2_peak_11123	46	.	3.44649	4.61288	2.09867	134
chr1	221637053	221637126	L1-3_CUX2_pvalue_1e-2_peak_11124	46	.	3.44649	4.61288	2.09867	36
chr1	221651550	221651776	L1-3_CUX2_pvalue_1e-2_peak_11125	166	.	9.84413	16.68275	12.53087	73
chr1	221664540	221664714	L1-3_CUX2_pvalue_1e-2_peak_11127	97	.	6.48508	9.74780	6.49877	61
chr1	221681674	221681822	L1-3_CUX2_pvalue_1e-2_peak_11128	46	.	3.44664	4.61338	2.09867	23
chr1	221766847	221766920	L1-3_CUX2_pvalue_1e-2_peak_11130	46	.	3.44664	4.61338	2.09867	56
chr1	221777902	221777975	L1-3_CUX2_pvalue_1e-2_peak_11131	46	.	3.44649	4.61288	2.09867	56
chr1	221785561	221786267	L1-3_CUX2_pvalue_1e-2_peak_11132a	93	.	6.35838	9.39452	6.19109	98
chr1	221785561	221786267	L1-3_CUX2_pvalue_1e-2_peak_11132b	70	.	5.20231	7.07421	4.19664	255
chr1	221785561	221786267	L1-3_CUX2_pvalue_1e-2_peak_11132c	118	.	7.51445	11.86495	8.34180	418
chr1	221785561	221786267	L1-3_CUX2_pvalue_1e-2_peak_11132d	82	.	5.80484	8.25471	5.20700	564
chr1	221810429	221811350	L1-3_CUX2_pvalue_1e-2_peak_11133a	105	.	6.87837	10.51513	7.16839	475
chr1	221810429	221811350	L1-3_CUX2_pvalue_1e-2_peak_11133b	212	.	11.46395	21.25539	16.45863	742
chr1	221817246	221818321	L1-3_CUX2_pvalue_1e-2_peak_11134a	65	.	4.96877	6.57675	3.76773	207
chr1	221817246	221818321	L1-3_CUX2_pvalue_1e-2_peak_11134b	120	.	7.80806	12.03706	8.49119	309
chr1	221835937	221836010	L1-3_CUX2_pvalue_1e-2_peak_11135	46	.	3.44664	4.61338	2.09867	34
chr1	221880764	221880927	L1-3_CUX2_pvalue_1e-2_peak_11136	43	.	3.67415	4.34694	1.92399	98
chr1	221882163	221882537	L1-3_CUX2_pvalue_1e-2_peak_11137	53	.	4.21519	5.32452	2.71045	366
chr1	221884446	221884753	L1-3_CUX2_pvalue_1e-2_peak_11138	62	.	4.68799	6.24447	3.47708	197
chr1	221885032	221885336	L1-3_CUX2_pvalue_1e-2_peak_11139	52	.	4.16710	5.24916	2.64987	150
chr1	221915032	221915761	L1-3_CUX2_pvalue_1e-2_peak_11141a	69	.	5.11596	6.93224	4.07421	276
chr1	221915032	221915761	L1-3_CUX2_pvalue_1e-2_peak_11141b	154	.	9.05746	15.48133	11.48906	542
chr1	221968868	221968955	L1-3_CUX2_pvalue_1e-2_peak_11142	46	.	3.44649	4.61288	2.09867	46
chr1	221995112	221995185	L1-3_CUX2_pvalue_1e-2_peak_11143	46	.	3.44664	4.61338	2.09867	52
chr1	222002942	222003582	L1-3_CUX2_pvalue_1e-2_peak_11146	96	.	6.59341	9.64155	6.40678	247
chr1	222117642	222117715	L1-3_CUX2_pvalue_1e-2_peak_11147	46	.	3.44664	4.61338	2.09867	38
chr1	222122101	222122188	L1-3_CUX2_pvalue_1e-2_peak_11148	61	.	4.30829	6.10909	3.36069	42
chr1	222123058	222123131	L1-3_CUX2_pvalue_1e-2_peak_11149	46	.	3.44664	4.61338	2.09867	61
chr1	222161163	222161558	L1-3_CUX2_pvalue_1e-2_peak_11150	68	.	4.92207	6.89603	4.04328	300
chr1	222168127	222168548	L1-3_CUX2_pvalue_1e-2_peak_11151a	104	.	6.67009	10.47163	7.12905	270
chr1	222168127	222168548	L1-3_CUX2_pvalue_1e-2_peak_11151b	82	.	5.64392	8.22783	5.18347	370
chr1	222170263	222170723	L1-3_CUX2_pvalue_1e-2_peak_11152	143	.	8.36601	14.32930	10.48783	288
chr1	222182672	222182745	L1-3_CUX2_pvalue_1e-2_peak_11154	46	.	3.44664	4.61338	2.09867	45
chr1	222205092	222205620	L1-3_CUX2_pvalue_1e-2_peak_11155	75	.	5.41796	7.55548	4.61051	418
chr1	222317774	222317892	L1-3_CUX2_pvalue_1e-2_peak_11161	46	.	3.44664	4.61338	2.09867	65
chr1	222353329	222354140	L1-3_CUX2_pvalue_1e-2_peak_11162a	105	.	7.00905	10.51782	7.16954	238
chr1	222353329	222354140	L1-3_CUX2_pvalue_1e-2_peak_11162b	105	.	7.00905	10.51782	7.16954	342
chr1	222353329	222354140	L1-3_CUX2_pvalue_1e-2_peak_11162c	67	.	5.09749	6.78128	3.94447	589
chr1	222369121	222369488	L1-3_CUX2_pvalue_1e-2_peak_11165	69	.	4.95172	6.98166	4.11562	260
chr1	222451238	222451311	L1-3_CUX2_pvalue_1e-2_peak_11166	46	.	3.44664	4.61338	2.09867	60
chr1	222628260	222628822	L1-3_CUX2_pvalue_1e-2_peak_11170	134	.	8.46610	13.48302	9.75306	408
chr1	222638148	222639328	L1-3_CUX2_pvalue_1e-2_peak_11171a	112	.	7.30638	11.24373	7.79989	299
chr1	222638148	222639328	L1-3_CUX2_pvalue_1e-2_peak_11171b	99	.	6.69752	9.97050	6.69262	688
chr1	222638148	222639328	L1-3_CUX2_pvalue_1e-2_peak_11171c	195	.	10.95957	19.52992	14.98228	815
chr1	222693301	222693402	L1-3_CUX2_pvalue_1e-2_peak_11172	76	.	5.16995	7.68331	4.71147	50
chr1	222720278	222720561	L1-3_CUX2_pvalue_1e-2_peak_11173	133	.	8.25287	13.38607	9.66608	223
chr1	222752847	222752920	L1-3_CUX2_pvalue_1e-2_peak_11175	46	.	3.44664	4.61338	2.09867	38
chr1	222763079	222763643	L1-3_CUX2_pvalue_1e-2_peak_11176	50	.	4.02921	5.03453	2.46358	193
chr1	222765345	222765891	L1-3_CUX2_pvalue_1e-2_peak_11177a	127	.	7.61074	12.70346	9.07334	289
chr1	222765345	222765891	L1-3_CUX2_pvalue_1e-2_peak_11177b	177	.	9.64027	17.72888	13.43501	455
chr1	222790735	222791572	L1-3_CUX2_pvalue_1e-2_peak_11178a	46	.	3.52162	4.63335	2.11492	54
chr1	222790735	222791572	L1-3_CUX2_pvalue_1e-2_peak_11178b	170	.	8.07896	17.05174	12.84850	407
chr1	222790735	222791572	L1-3_CUX2_pvalue_1e-2_peak_11178c	107	.	5.95614	10.75076	7.37482	721
chr1	222791963	222792092	L1-3_CUX2_pvalue_1e-2_peak_11179	78	.	4.88009	7.89288	4.89298	54
chr1	222792318	222792502	L1-3_CUX2_pvalue_1e-2_peak_11180	61	.	4.19360	6.18413	3.42536	112
chr1	222800681	222800916	L1-3_CUX2_pvalue_1e-2_peak_11181	105	.	6.90727	10.56356	7.21120	100
chr1	222805147	222805920	L1-3_CUX2_pvalue_1e-2_peak_11182a	149	.	8.76760	14.99491	11.06529	65
chr1	222805147	222805920	L1-3_CUX2_pvalue_1e-2_peak_11182b	65	.	4.93675	6.50227	3.70309	675
chr1	222815754	222816197	L1-3_CUX2_pvalue_1e-2_peak_11184a	83	.	5.57258	8.39743	5.33220	226
chr1	222815754	222816197	L1-3_CUX2_pvalue_1e-2_peak_11184b	63	.	4.62813	6.36871	3.58540	355
chr1	222817128	222818133	L1-3_CUX2_pvalue_1e-2_peak_11185a	93	.	5.99631	9.38718	6.18608	235
chr1	222817128	222818133	L1-3_CUX2_pvalue_1e-2_peak_11185b	138	.	7.84133	13.88277	10.09783	478
chr1	222828386	222828469	L1-3_CUX2_pvalue_1e-2_peak_11186	46	.	3.44664	4.61338	2.09867	39
chr1	222841045	222841309	L1-3_CUX2_pvalue_1e-2_peak_11187	38	.	3.18598	3.83903	1.50015	217
chr1	222844665	222844738	L1-3_CUX2_pvalue_1e-2_peak_11188	40	.	3.28138	4.09424	1.71428	58
chr1	222884703	222885190	L1-3_CUX2_pvalue_1e-2_peak_11189a	52	.	3.77669	5.25965	2.65446	133
chr1	222884703	222885190	L1-3_CUX2_pvalue_1e-2_peak_11189b	60	.	4.12003	6.06324	3.34045	235
chr1	222885399	222886860	L1-3_CUX2_pvalue_1e-2_peak_11190a	126	.	6.57280	12.60748	8.98845	472
chr1	222885399	222886860	L1-3_CUX2_pvalue_1e-2_peak_11190b	224	.	9.66184	22.48681	17.50642	569
chr1	222885399	222886860	L1-3_CUX2_pvalue_1e-2_peak_11190c	86	.	5.16298	8.68990	5.58556	770
chr1	222885399	222886860	L1-3_CUX2_pvalue_1e-2_peak_11190d	105	.	5.86611	10.59624	7.23793	1245
chr1	222909911	222909984	L1-3_CUX2_pvalue_1e-2_peak_11191	37	.	3.13136	3.70371	1.38693	53
chr1	222910321	222910394	L1-3_CUX2_pvalue_1e-2_peak_11192	37	.	3.13136	3.70371	1.38693	34
chr1	222911979	222912367	L1-3_CUX2_pvalue_1e-2_peak_11193	80	.	5.60808	8.03297	5.01392	61
chr1	222927767	222928523	L1-3_CUX2_pvalue_1e-2_peak_11195a	71	.	5.24031	7.14717	4.25957	175
chr1	222927767	222928523	L1-3_CUX2_pvalue_1e-2_peak_11195b	114	.	7.48615	11.43136	7.96191	558
chr1	222944740	222944813	L1-3_CUX2_pvalue_1e-2_peak_11196	46	.	3.44664	4.61338	2.09867	32
chr1	222956829	222956984	L1-3_CUX2_pvalue_1e-2_peak_11197	46	.	3.44649	4.61288	2.09867	35
chr1	222987620	222988608	L1-3_CUX2_pvalue_1e-2_peak_11199a	61	.	4.74440	6.17777	3.41927	381
chr1	222987620	222988608	L1-3_CUX2_pvalue_1e-2_peak_11199b	51	.	4.15135	5.10675	2.52550	533
chr1	222987620	222988608	L1-3_CUX2_pvalue_1e-2_peak_11199c	96	.	6.49542	9.62510	6.39338	742
chr1	222987620	222988608	L1-3_CUX2_pvalue_1e-2_peak_11199d	108	.	7.08592	10.86525	7.47335	893
chr1	222994160	222994348	L1-3_CUX2_pvalue_1e-2_peak_11200	130	.	8.28001	13.04990	9.37368	109
chr1	222994546	222994650	L1-3_CUX2_pvalue_1e-2_peak_11201	46	.	3.78444	4.66110	2.13920	56
chr1	223092709	223092782	L1-3_CUX2_pvalue_1e-2_peak_11202	39	.	3.22347	3.93622	1.58154	45
chr1	223095253	223095608	L1-3_CUX2_pvalue_1e-2_peak_11203	39	.	3.22347	3.93622	1.58154	304
chr1	223220701	223220778	L1-3_CUX2_pvalue_1e-2_peak_11206	46	.	3.44649	4.61288	2.09867	31
chr1	223223723	223223901	L1-3_CUX2_pvalue_1e-2_peak_11207	46	.	3.44664	4.61338	2.09867	33
chr1	223241699	223242561	L1-3_CUX2_pvalue_1e-2_peak_11208a	91	.	6.31313	9.12568	5.96374	121
chr1	223241699	223242561	L1-3_CUX2_pvalue_1e-2_peak_11208b	104	.	6.97660	10.45986	7.11920	393
chr1	223241699	223242561	L1-3_CUX2_pvalue_1e-2_peak_11208c	104	.	6.94444	10.40266	7.06892	512
chr1	223247896	223248676	L1-3_CUX2_pvalue_1e-2_peak_11209	51	.	3.98248	5.13441	2.54804	262
chr1	223254655	223255023	L1-3_CUX2_pvalue_1e-2_peak_11211	103	.	6.88811	10.30028	6.98087	289
chr1	223260619	223261645	L1-3_CUX2_pvalue_1e-2_peak_11212a	73	.	5.38406	7.37745	4.45716	175
chr1	223260619	223261645	L1-3_CUX2_pvalue_1e-2_peak_11212b	73	.	5.38406	7.37745	4.45716	305
chr1	223260619	223261645	L1-3_CUX2_pvalue_1e-2_peak_11212c	135	.	8.33879	13.56991	9.82723	843
chr1	223297218	223297293	L1-3_CUX2_pvalue_1e-2_peak_11213	61	.	4.30812	6.10846	3.36069	35
chr1	223307141	223307389	L1-3_CUX2_pvalue_1e-2_peak_11215a	83	.	5.92417	8.38401	5.31907	59
chr1	223307141	223307389	L1-3_CUX2_pvalue_1e-2_peak_11215b	174	.	10.36730	17.45844	13.20279	176
chr1	223316427	223317006	L1-3_CUX2_pvalue_1e-2_peak_11216	65	.	4.80692	6.58071	3.76805	280
chr1	223329797	223330324	L1-3_CUX2_pvalue_1e-2_peak_11219	70	.	4.98173	7.07040	4.19373	273
chr1	223331060	223331133	L1-3_CUX2_pvalue_1e-2_peak_11220	42	.	3.34141	4.26972	1.85968	34
chr1	223370026	223370459	L1-3_CUX2_pvalue_1e-2_peak_11221	70	.	4.98173	7.07040	4.19373	238
chr1	223385619	223386035	L1-3_CUX2_pvalue_1e-2_peak_11222	128	.	8.19001	12.84796	9.19673	334
chr1	223387629	223388100	L1-3_CUX2_pvalue_1e-2_peak_11223	45	.	3.72273	4.52573	2.07316	415
chr1	223403554	223403807	L1-3_CUX2_pvalue_1e-2_peak_11224	138	.	8.08816	13.87296	10.09031	67
chr1	223406836	223407469	L1-3_CUX2_pvalue_1e-2_peak_11225	187	.	9.96314	18.73829	14.30226	337
chr1	223439506	223440024	L1-3_CUX2_pvalue_1e-2_peak_11227	128	.	8.19001	12.84796	9.19673	361
chr1	223454299	223454425	L1-3_CUX2_pvalue_1e-2_peak_11228	76	.	5.16995	7.68331	4.71147	73
chr1	223472660	223473370	L1-3_CUX2_pvalue_1e-2_peak_11229	94	.	6.52363	9.49394	6.27776	90
chr1	223474396	223474614	L1-3_CUX2_pvalue_1e-2_peak_11230	55	.	4.37222	5.57009	2.92088	52
chr1	223503471	223503693	L1-3_CUX2_pvalue_1e-2_peak_11233	69	.	5.12821	6.90473	4.04935	105
chr1	223505817	223506589	L1-3_CUX2_pvalue_1e-2_peak_11234	38	.	3.40785	3.89979	1.55215	713
chr1	223512081	223512766	L1-3_CUX2_pvalue_1e-2_peak_11235a	58	.	4.17426	5.89921	3.20176	91
chr1	223512081	223512766	L1-3_CUX2_pvalue_1e-2_peak_11235b	74	.	4.82625	7.49979	4.56181	374
chr1	223512081	223512766	L1-3_CUX2_pvalue_1e-2_peak_11235c	57	.	4.05082	5.70178	3.03428	497
chr1	223514418	223514975	L1-3_CUX2_pvalue_1e-2_peak_11236a	47	.	3.60503	4.76575	2.22993	35
chr1	223514418	223514975	L1-3_CUX2_pvalue_1e-2_peak_11236b	47	.	3.60503	4.76575	2.22993	185
chr1	223514418	223514975	L1-3_CUX2_pvalue_1e-2_peak_11236c	81	.	5.04705	8.17161	5.13736	324
chr1	223526305	223526378	L1-3_CUX2_pvalue_1e-2_peak_11238	39	.	3.22347	3.93622	1.58154	59
chr1	223536397	223536864	L1-3_CUX2_pvalue_1e-2_peak_11241	48	.	3.77042	4.81956	2.27765	61
chr1	223537064	223537919	L1-3_CUX2_pvalue_1e-2_peak_11242a	49	.	3.86498	4.96519	2.40338	552
chr1	223537064	223537919	L1-3_CUX2_pvalue_1e-2_peak_11242b	77	.	5.15331	7.73018	4.75121	656
chr1	223538104	223538241	L1-3_CUX2_pvalue_1e-2_peak_11243	67	.	4.73872	6.79380	3.95449	70
chr1	223538457	223538647	L1-3_CUX2_pvalue_1e-2_peak_11244	41	.	3.44634	4.14359	1.75776	174
chr1	223558392	223558639	L1-3_CUX2_pvalue_1e-2_peak_11245	78	.	5.54631	7.82864	4.83749	65
chr1	223559221	223559932	L1-3_CUX2_pvalue_1e-2_peak_11246a	138	.	8.31947	13.87221	10.09031	123
chr1	223559221	223559932	L1-3_CUX2_pvalue_1e-2_peak_11246b	89	.	6.10094	8.96811	5.82670	387
chr1	223653266	223653444	L1-3_CUX2_pvalue_1e-2_peak_11249	46	.	3.44664	4.61338	2.09867	33
chr1	223673858	223674292	L1-3_CUX2_pvalue_1e-2_peak_11250	142	.	8.86041	14.27894	10.44442	248
chr1	223682228	223682628	L1-3_CUX2_pvalue_1e-2_peak_11252	74	.	5.35742	7.41268	4.48825	66
chr1	223699087	223699196	L1-3_CUX2_pvalue_1e-2_peak_11253	60	.	4.28119	6.01457	3.29850	44
chr1	223705340	223705413	L1-3_CUX2_pvalue_1e-2_peak_11254	46	.	3.44664	4.61338	2.09867	41
chr1	223712336	223712409	L1-3_CUX2_pvalue_1e-2_peak_11255	46	.	3.44664	4.61338	2.09867	39
chr1	223815523	223815616	L1-3_CUX2_pvalue_1e-2_peak_11257	85	.	6.02183	8.59982	5.50797	44
chr1	223816027	223816107	L1-3_CUX2_pvalue_1e-2_peak_11258	59	.	4.54133	5.93590	3.23141	40
chr1	223819275	223819788	L1-3_CUX2_pvalue_1e-2_peak_11259	61	.	4.64396	6.17345	3.41578	29
chr1	223840050	223840754	L1-3_CUX2_pvalue_1e-2_peak_11262	76	.	5.44874	7.62969	4.67447	639
chr1	223856467	223857022	L1-3_CUX2_pvalue_1e-2_peak_11263	58	.	4.49169	5.82547	3.13894	56
chr1	223858476	223858715	L1-3_CUX2_pvalue_1e-2_peak_11264	60	.	4.59207	6.05171	3.33053	178
chr1	223871998	223872240	L1-3_CUX2_pvalue_1e-2_peak_11266	75	.	5.13743	7.56943	4.62210	169
chr1	223885837	223886418	L1-3_CUX2_pvalue_1e-2_peak_11267	63	.	4.72404	6.36848	3.58540	318
chr1	223898808	223899161	L1-3_CUX2_pvalue_1e-2_peak_11268	52	.	4.18301	5.27405	2.66831	217
chr1	223900077	223900806	L1-3_CUX2_pvalue_1e-2_peak_11269a	64	.	4.70765	6.49319	3.69519	81
chr1	223900077	223900806	L1-3_CUX2_pvalue_1e-2_peak_11269b	65	.	4.72389	6.51863	3.71615	336
chr1	223904054	223904360	L1-3_CUX2_pvalue_1e-2_peak_11270	176	.	9.56938	17.61173	13.33400	196
chr1	223912133	223912233	L1-3_CUX2_pvalue_1e-2_peak_11271	44	.	3.40368	4.46677	2.02171	54
chr1	223936310	223936779	L1-3_CUX2_pvalue_1e-2_peak_11273	66	.	4.83520	6.65579	3.83453	59
chr1	223936965	223937151	L1-3_CUX2_pvalue_1e-2_peak_11274	66	.	4.83520	6.65579	3.83453	112
chr1	223959820	223960062	L1-3_CUX2_pvalue_1e-2_peak_11276	46	.	3.44664	4.61338	2.09867	206
chr1	223999506	223999640	L1-3_CUX2_pvalue_1e-2_peak_11278	60	.	4.59207	6.05171	3.33053	75
chr1	224001438	224001762	L1-3_CUX2_pvalue_1e-2_peak_11279	103	.	6.92681	10.39163	7.05987	88
chr1	224013513	224013806	L1-3_CUX2_pvalue_1e-2_peak_11280	46	.	3.44664	4.61338	2.09867	67
chr1	224019540	224019625	L1-3_CUX2_pvalue_1e-2_peak_11281	43	.	3.36191	4.33276	1.91026	42
chr1	224019867	224019940	L1-3_CUX2_pvalue_1e-2_peak_11282	41	.	3.30115	4.15062	1.76081	48
chr1	224022866	224022939	L1-3_CUX2_pvalue_1e-2_peak_11283	38	.	3.20461	3.88688	1.54091	39
chr1	224024854	224025139	L1-3_CUX2_pvalue_1e-2_peak_11284	42	.	3.32116	4.20906	1.80865	51
chr1	224033553	224034277	L1-3_CUX2_pvalue_1e-2_peak_11286	144	.	8.63409	14.40161	10.54897	210
chr1	224047932	224048107	L1-3_CUX2_pvalue_1e-2_peak_11287	46	.	3.44664	4.61338	2.09867	129
chr1	224179933	224181140	L1-3_CUX2_pvalue_1e-2_peak_11288a	183	.	10.49059	18.32873	13.94945	432
chr1	224179933	224181140	L1-3_CUX2_pvalue_1e-2_peak_11288b	183	.	10.49059	18.32873	13.94945	532
chr1	224217548	224217632	L1-3_CUX2_pvalue_1e-2_peak_11290	46	.	3.44664	4.61338	2.09867	41
chr1	224218824	224219146	L1-3_CUX2_pvalue_1e-2_peak_11291	46	.	3.44664	4.61338	2.09867	128
chr1	224290498	224290893	L1-3_CUX2_pvalue_1e-2_peak_11293	61	.	4.30829	6.10909	3.36069	219
chr1	224301535	224302315	L1-3_CUX2_pvalue_1e-2_peak_11294a	64	.	4.83507	6.47824	3.68056	44
chr1	224301535	224302315	L1-3_CUX2_pvalue_1e-2_peak_11294b	172	.	9.63236	17.26368	13.03215	258
chr1	224301535	224302315	L1-3_CUX2_pvalue_1e-2_peak_11294c	159	.	9.09723	15.94613	11.89033	370
chr1	224302503	224302853	L1-3_CUX2_pvalue_1e-2_peak_11295	54	.	4.28105	5.42823	2.80063	295
chr1	224358538	224358782	L1-3_CUX2_pvalue_1e-2_peak_11296	79	.	5.57547	7.94761	4.93924	115
chr1	224363353	224363633	L1-3_CUX2_pvalue_1e-2_peak_11297	69	.	4.95172	6.98166	4.11562	217
chr1	224370271	224371855	L1-3_CUX2_pvalue_1e-2_peak_11298a	101	.	6.62874	10.10068	6.80776	516
chr1	224370271	224371855	L1-3_CUX2_pvalue_1e-2_peak_11298b	125	.	7.73352	12.54724	8.93766	622
chr1	224370271	224371855	L1-3_CUX2_pvalue_1e-2_peak_11298c	46	.	3.86676	4.64802	2.12898	762
chr1	224370271	224371855	L1-3_CUX2_pvalue_1e-2_peak_11298d	67	.	4.99168	6.73000	3.90126	933
chr1	224370271	224371855	L1-3_CUX2_pvalue_1e-2_peak_11298e	46	.	3.88242	4.67280	2.14900	1179
chr1	224370271	224371855	L1-3_CUX2_pvalue_1e-2_peak_11298f	78	.	5.54631	7.82864	4.83749	1382
chr1	224387602	224387675	L1-3_CUX2_pvalue_1e-2_peak_11299	46	.	3.44664	4.61338	2.09867	32
chr1	224408999	224409111	L1-3_CUX2_pvalue_1e-2_peak_11300	61	.	4.30829	6.10909	3.36069	57
chr1	224439459	224439954	L1-3_CUX2_pvalue_1e-2_peak_11301	66	.	5.02080	6.68179	3.85644	261
chr1	224440642	224440849	L1-3_CUX2_pvalue_1e-2_peak_11303	42	.	3.58629	4.24258	1.83847	56
chr1	224441538	224441705	L1-3_CUX2_pvalue_1e-2_peak_11304	42	.	3.60516	4.28055	1.86780	77
chr1	224455992	224456070	L1-3_CUX2_pvalue_1e-2_peak_11305	61	.	4.30829	6.10909	3.36069	39
chr1	224477206	224477279	L1-3_CUX2_pvalue_1e-2_peak_11306	46	.	3.44664	4.61338	2.09867	34
chr1	224517486	224518347	L1-3_CUX2_pvalue_1e-2_peak_11307a	65	.	4.95909	6.54059	3.73480	218
chr1	224517486	224518347	L1-3_CUX2_pvalue_1e-2_peak_11307b	115	.	7.47245	11.53401	8.05236	445
chr1	224517486	224518347	L1-3_CUX2_pvalue_1e-2_peak_11307c	128	.	8.09515	12.86705	9.21365	723
chr1	224544293	224545645	L1-3_CUX2_pvalue_1e-2_peak_11309a	68	.	5.05306	6.82959	3.98473	229
chr1	224544293	224545645	L1-3_CUX2_pvalue_1e-2_peak_11309b	181	.	10.14771	18.12906	13.77771	338
chr1	224544293	224545645	L1-3_CUX2_pvalue_1e-2_peak_11309c	68	.	5.05306	6.82959	3.98473	753
chr1	224546452	224546583	L1-3_CUX2_pvalue_1e-2_peak_11310	47	.	3.93016	4.74863	2.21707	67
chr1	224561077	224561156	L1-3_CUX2_pvalue_1e-2_peak_11311	40	.	3.26184	4.03980	1.66851	38
chr1	224564585	224564793	L1-3_CUX2_pvalue_1e-2_peak_11312	51	.	4.00577	5.19473	2.60070	62
chr1	224580439	224580684	L1-3_CUX2_pvalue_1e-2_peak_11313	57	.	4.20239	5.75623	3.07922	72
chr1	224592482	224593352	L1-3_CUX2_pvalue_1e-2_peak_11314a	71	.	5.32021	7.18204	4.28917	282
chr1	224592482	224593352	L1-3_CUX2_pvalue_1e-2_peak_11314b	138	.	8.64534	13.86893	10.08820	387
chr1	224622277	224623344	L1-3_CUX2_pvalue_1e-2_peak_11316a	140	.	8.17870	14.02137	10.22073	297
chr1	224622277	224623344	L1-3_CUX2_pvalue_1e-2_peak_11316b	82	.	5.64392	8.22783	5.18347	994
chr1	224634922	224635333	L1-3_CUX2_pvalue_1e-2_peak_11317	91	.	6.26272	9.16759	6.00001	325
chr1	224644713	224645232	L1-3_CUX2_pvalue_1e-2_peak_11319	85	.	5.77701	8.50271	5.42293	456
chr1	224685778	224686742	L1-3_CUX2_pvalue_1e-2_peak_11320a	79	.	5.73468	7.98297	4.97152	336
chr1	224685778	224686742	L1-3_CUX2_pvalue_1e-2_peak_11320b	80	.	5.76148	8.03057	5.01364	522
chr1	224685778	224686742	L1-3_CUX2_pvalue_1e-2_peak_11320c	78	.	5.68182	7.88969	4.88982	668
chr1	224685778	224686742	L1-3_CUX2_pvalue_1e-2_peak_11320d	66	.	5.00438	6.61872	3.80371	915
chr1	224691479	224691552	L1-3_CUX2_pvalue_1e-2_peak_11321	40	.	3.26184	4.03980	1.66851	57
chr1	224701414	224701669	L1-3_CUX2_pvalue_1e-2_peak_11322	93	.	6.03136	9.32317	6.13114	197
chr1	224713534	224714257	L1-3_CUX2_pvalue_1e-2_peak_11323a	99	.	6.73754	9.95609	6.68204	235
chr1	224713534	224714257	L1-3_CUX2_pvalue_1e-2_peak_11323b	44	.	3.70261	4.48264	2.03408	629
chr1	224722311	224722504	L1-3_CUX2_pvalue_1e-2_peak_11324	46	.	3.44664	4.61338	2.09867	56
chr1	224752750	224753223	L1-3_CUX2_pvalue_1e-2_peak_11326	94	.	6.48929	9.42233	6.21594	288
chr1	224753476	224753744	L1-3_CUX2_pvalue_1e-2_peak_11327	54	.	4.30354	5.42925	2.80063	61
chr1	224775925	224776528	L1-3_CUX2_pvalue_1e-2_peak_11328a	87	.	6.08874	8.75215	5.63882	234
chr1	224775925	224776528	L1-3_CUX2_pvalue_1e-2_peak_11328b	102	.	6.84984	10.21116	6.90294	540
chr1	224796624	224797512	L1-3_CUX2_pvalue_1e-2_peak_11330	37	.	3.16756	3.79261	1.46139	282
chr1	224803415	224804327	L1-3_CUX2_pvalue_1e-2_peak_11331	103	.	6.91259	10.34621	7.02050	262
chr1	224816248	224816321	L1-3_CUX2_pvalue_1e-2_peak_11333	40	.	3.47705	4.02948	1.66218	61
chr1	224819319	224820059	L1-3_CUX2_pvalue_1e-2_peak_11334a	76	.	5.56328	7.64239	4.68508	111
chr1	224819319	224820059	L1-3_CUX2_pvalue_1e-2_peak_11334b	63	.	4.86787	6.37804	3.59297	343
chr1	224832467	224832573	L1-3_CUX2_pvalue_1e-2_peak_11336	61	.	4.30829	6.10909	3.36069	50
chr1	224838096	224838169	L1-3_CUX2_pvalue_1e-2_peak_11337	46	.	3.44664	4.61338	2.09867	54
chr1	224867005	224867078	L1-3_CUX2_pvalue_1e-2_peak_11338	44	.	3.40368	4.46677	2.02171	35
chr1	224867369	224867544	L1-3_CUX2_pvalue_1e-2_peak_11339	61	.	4.30812	6.10846	3.36069	42
chr1	224868454	224868527	L1-3_CUX2_pvalue_1e-2_peak_11340	46	.	3.44649	4.61288	2.09867	32
chr1	224877165	224877647	L1-3_CUX2_pvalue_1e-2_peak_11341a	69	.	5.19413	6.95298	4.09293	226
chr1	224877165	224877647	L1-3_CUX2_pvalue_1e-2_peak_11341b	81	.	5.84340	8.17739	5.14103	313
chr1	224879357	224879500	L1-3_CUX2_pvalue_1e-2_peak_11343	45	.	3.82312	4.53568	2.07932	43
chr1	224885192	224885379	L1-3_CUX2_pvalue_1e-2_peak_11345	49	.	3.89196	4.90993	2.35460	138
chr1	224885725	224886054	L1-3_CUX2_pvalue_1e-2_peak_11346	75	.	5.41796	7.55548	4.61051	59
chr1	224891987	224892416	L1-3_CUX2_pvalue_1e-2_peak_11347	37	.	3.13136	3.70371	1.38693	401
chr1	224892812	224892885	L1-3_CUX2_pvalue_1e-2_peak_11348	37	.	3.13136	3.70371	1.38693	31
chr1	224908893	224909478	L1-3_CUX2_pvalue_1e-2_peak_11352	104	.	6.96594	10.48530	7.14108	246
chr1	224924900	224925071	L1-3_CUX2_pvalue_1e-2_peak_11353	48	.	3.84823	4.80658	2.26509	34
chr1	224927909	224927985	L1-3_CUX2_pvalue_1e-2_peak_11354	49	.	3.89196	4.90993	2.35460	36
chr1	224928224	224928349	L1-3_CUX2_pvalue_1e-2_peak_11355	63	.	4.69704	6.30170	3.52664	68
chr1	224931502	224931575	L1-3_CUX2_pvalue_1e-2_peak_11356	43	.	3.38266	4.39837	1.96485	44
chr1	224938619	224938918	L1-3_CUX2_pvalue_1e-2_peak_11357	90	.	5.95643	9.06419	5.91110	62
chr1	224948621	224949001	L1-3_CUX2_pvalue_1e-2_peak_11359	50	.	4.11571	5.04824	2.47638	289
chr1	224953444	224954046	L1-3_CUX2_pvalue_1e-2_peak_11360	105	.	6.74589	10.59466	7.23643	252
chr1	224954891	224955122	L1-3_CUX2_pvalue_1e-2_peak_11361	126	.	7.79640	12.65190	9.02897	109
chr1	224971855	224972377	L1-3_CUX2_pvalue_1e-2_peak_11362	67	.	4.86381	6.73327	3.90200	254
chr1	224990321	224990791	L1-3_CUX2_pvalue_1e-2_peak_11365	100	.	6.72742	10.02220	6.73911	224
chr1	225005798	225006125	L1-3_CUX2_pvalue_1e-2_peak_11368	105	.	6.76533	10.58580	7.22843	122
chr1	225040694	225040870	L1-3_CUX2_pvalue_1e-2_peak_11370	53	.	4.05318	5.32112	2.70850	134
chr1	225046860	225047175	L1-3_CUX2_pvalue_1e-2_peak_11372	63	.	4.72404	6.36848	3.58540	40
chr1	225060845	225061562	L1-3_CUX2_pvalue_1e-2_peak_11375a	88	.	6.22708	8.89558	5.76380	168
chr1	225060845	225061562	L1-3_CUX2_pvalue_1e-2_peak_11375b	104	.	7.02543	10.45915	7.11920	648
chr1	225082859	225082953	L1-3_CUX2_pvalue_1e-2_peak_11376	41	.	3.30115	4.15062	1.76081	46
chr1	225085826	225086249	L1-3_CUX2_pvalue_1e-2_peak_11378	52	.	4.19375	5.21198	2.61500	358
chr1	225089072	225089555	L1-3_CUX2_pvalue_1e-2_peak_11379a	67	.	5.07393	6.79101	3.95190	61
chr1	225089072	225089555	L1-3_CUX2_pvalue_1e-2_peak_11379b	123	.	7.97333	12.37950	8.79089	173
chr1	225110416	225110503	L1-3_CUX2_pvalue_1e-2_peak_11381	61	.	4.30829	6.10909	3.36069	44
chr1	225160474	225160547	L1-3_CUX2_pvalue_1e-2_peak_11383	46	.	3.44664	4.61338	2.09867	40
chr1	225161236	225161309	L1-3_CUX2_pvalue_1e-2_peak_11384	46	.	3.44664	4.61338	2.09867	34
chr1	225178207	225178747	L1-3_CUX2_pvalue_1e-2_peak_11385	104	.	6.96594	10.48530	7.14108	64
chr1	225474348	225474537	L1-3_CUX2_pvalue_1e-2_peak_11386	57	.	4.20239	5.75623	3.07922	37
chr1	225478843	225479124	L1-3_CUX2_pvalue_1e-2_peak_11387	57	.	4.20239	5.75623	3.07922	15
chr1	225559494	225559611	L1-3_CUX2_pvalue_1e-2_peak_11389	93	.	6.03161	9.32406	6.13114	59
chr1	225615167	225616206	L1-3_CUX2_pvalue_1e-2_peak_11390a	39	.	3.45363	3.92405	1.57479	453
chr1	225615167	225616206	L1-3_CUX2_pvalue_1e-2_peak_11390b	183	.	10.27456	18.34451	13.96160	720
chr1	225662775	225662986	L1-3_CUX2_pvalue_1e-2_peak_11393	67	.	5.04723	6.73586	3.90265	50
chr1	225665015	225665769	L1-3_CUX2_pvalue_1e-2_peak_11394	65	.	4.94315	6.52570	3.72136	606
chr1	225671937	225672316	L1-3_CUX2_pvalue_1e-2_peak_11396	63	.	4.86787	6.37804	3.59297	46
chr1	225676122	225677100	L1-3_CUX2_pvalue_1e-2_peak_11397	79	.	5.70817	7.93068	4.92709	48
chr1	225696356	225696580	L1-3_CUX2_pvalue_1e-2_peak_11398	73	.	5.07400	7.35758	4.43923	108
chr1	225711259	225711437	L1-3_CUX2_pvalue_1e-2_peak_11399	37	.	3.16756	3.79261	1.46139	15
chr1	225715157	225715629	L1-3_CUX2_pvalue_1e-2_peak_11400	84	.	5.74241	8.40242	5.33437	404
chr1	225732393	225732529	L1-3_CUX2_pvalue_1e-2_peak_11402	45	.	3.42495	4.53818	2.07932	67
chr1	225764395	225764468	L1-3_CUX2_pvalue_1e-2_peak_11403	46	.	3.44664	4.61338	2.09867	35
chr1	225800281	225800354	L1-3_CUX2_pvalue_1e-2_peak_11405	42	.	3.34141	4.26972	1.85968	33
chr1	225840358	225841744	L1-3_CUX2_pvalue_1e-2_peak_11407a	126	.	6.86866	12.69746	9.06820	489
chr1	225840358	225841744	L1-3_CUX2_pvalue_1e-2_peak_11407b	50	.	3.79478	5.06536	2.49140	1001
chr1	225845386	225845623	L1-3_CUX2_pvalue_1e-2_peak_11408	100	.	6.20677	10.06405	6.77565	93
chr1	225923427	225924060	L1-3_CUX2_pvalue_1e-2_peak_11410	79	.	5.57547	7.94761	4.93924	120
chr1	225929678	225929760	L1-3_CUX2_pvalue_1e-2_peak_11411	43	.	3.64352	4.35885	1.93315	41
chr1	225934318	225934869	L1-3_CUX2_pvalue_1e-2_peak_11412a	69	.	5.19413	6.95298	4.09293	194
chr1	225934318	225934869	L1-3_CUX2_pvalue_1e-2_peak_11412b	96	.	6.61813	9.67690	6.43700	414
chr1	225938996	225939219	L1-3_CUX2_pvalue_1e-2_peak_11413	72	.	5.37237	7.27863	4.37051	169
chr1	225954546	225955405	L1-3_CUX2_pvalue_1e-2_peak_11414a	74	.	5.38752	7.48318	4.54658	260
chr1	225954546	225955405	L1-3_CUX2_pvalue_1e-2_peak_11414b	74	.	5.38752	7.48318	4.54658	488
chr1	225960124	225960248	L1-3_CUX2_pvalue_1e-2_peak_11416	81	.	5.82963	8.18180	5.14375	56
chr1	225964899	225965981	L1-3_CUX2_pvalue_1e-2_peak_11417a	78	.	5.54631	7.82864	4.83749	61
chr1	225964899	225965981	L1-3_CUX2_pvalue_1e-2_peak_11417b	69	.	5.13728	6.96717	4.10409	250
chr1	225964899	225965981	L1-3_CUX2_pvalue_1e-2_peak_11417c	170	.	9.74435	17.03345	12.83313	501
chr1	225987724	225988090	L1-3_CUX2_pvalue_1e-2_peak_11418	76	.	5.16995	7.68331	4.71147	134
chr1	225988735	225988808	L1-3_CUX2_pvalue_1e-2_peak_11419	46	.	3.44664	4.61338	2.09867	51
chr1	225997738	225998277	L1-3_CUX2_pvalue_1e-2_peak_11420	172	.	10.25641	17.21614	12.98995	71
chr1	226036367	226036659	L1-3_CUX2_pvalue_1e-2_peak_11423	56	.	4.46030	5.63000	2.97163	89
chr1	226039523	226039961	L1-3_CUX2_pvalue_1e-2_peak_11424	69	.	5.21887	6.99745	4.13002	244
chr1	226052098	226052250	L1-3_CUX2_pvalue_1e-2_peak_11425	46	.	3.44664	4.61338	2.09867	96
chr1	226070096	226070676	L1-3_CUX2_pvalue_1e-2_peak_11427a	63	.	4.84329	6.33054	3.55206	110
chr1	226070096	226070676	L1-3_CUX2_pvalue_1e-2_peak_11427b	64	.	4.89271	6.42638	3.63674	363
chr1	226070096	226070676	L1-3_CUX2_pvalue_1e-2_peak_11427c	119	.	7.76781	11.95541	8.42146	467
chr1	226102807	226102987	L1-3_CUX2_pvalue_1e-2_peak_11429	70	.	5.09269	7.09979	4.21804	76
chr1	226103306	226103718	L1-3_CUX2_pvalue_1e-2_peak_11430	50	.	4.04408	5.05757	2.48385	141
chr1	226104899	226105223	L1-3_CUX2_pvalue_1e-2_peak_11431	73	.	5.24879	7.34843	4.43279	243
chr1	226111443	226112420	L1-3_CUX2_pvalue_1e-2_peak_11432a	49	.	4.08068	4.99105	2.42622	414
chr1	226111443	226112420	L1-3_CUX2_pvalue_1e-2_peak_11432b	132	.	8.12678	13.20748	9.50988	671
chr1	226119215	226119307	L1-3_CUX2_pvalue_1e-2_peak_11433	42	.	3.34141	4.26972	1.85968	53
chr1	226149731	226150010	L1-3_CUX2_pvalue_1e-2_peak_11435	61	.	4.30829	6.10909	3.36069	230
chr1	226153536	226153609	L1-3_CUX2_pvalue_1e-2_peak_11436	46	.	3.44664	4.61338	2.09867	29
chr1	226163452	226163929	L1-3_CUX2_pvalue_1e-2_peak_11437	61	.	4.30829	6.10909	3.36069	407
chr1	226175413	226175486	L1-3_CUX2_pvalue_1e-2_peak_11438	46	.	3.44664	4.61338	2.09867	39
chr1	226186792	226187435	L1-3_CUX2_pvalue_1e-2_peak_11439a	182	.	9.93464	18.21673	13.85391	292
chr1	226186792	226187435	L1-3_CUX2_pvalue_1e-2_peak_11439b	195	.	10.45752	19.55851	15.00789	433
chr1	226187701	226187855	L1-3_CUX2_pvalue_1e-2_peak_11440	43	.	3.66013	4.32526	1.90835	41
chr1	226249582	226251034	L1-3_CUX2_pvalue_1e-2_peak_11442a	58	.	4.26767	5.80581	3.12328	259
chr1	226249582	226251034	L1-3_CUX2_pvalue_1e-2_peak_11442b	141	.	7.72997	14.13089	10.31489	688
chr1	226249582	226251034	L1-3_CUX2_pvalue_1e-2_peak_11442c	108	.	6.44164	10.80515	7.42136	839
chr1	226249582	226251034	L1-3_CUX2_pvalue_1e-2_peak_11442d	49	.	3.85290	4.94658	2.38829	1182
chr1	226270548	226271580	L1-3_CUX2_pvalue_1e-2_peak_11444	81	.	5.64107	8.12096	5.09080	812
chr1	226277996	226278118	L1-3_CUX2_pvalue_1e-2_peak_11445	46	.	3.44664	4.61338	2.09867	63
chr1	226288437	226288549	L1-3_CUX2_pvalue_1e-2_peak_11446	61	.	4.30829	6.10909	3.36069	54
chr1	226297087	226298588	L1-3_CUX2_pvalue_1e-2_peak_11447a	59	.	4.39078	5.99795	3.28626	84
chr1	226297087	226298588	L1-3_CUX2_pvalue_1e-2_peak_11447b	59	.	4.39078	5.99795	3.28626	377
chr1	226297087	226298588	L1-3_CUX2_pvalue_1e-2_peak_11447c	69	.	4.82986	6.93757	4.07925	628
chr1	226299546	226299661	L1-3_CUX2_pvalue_1e-2_peak_11448	49	.	3.84090	4.92810	2.37223	51
chr1	226299853	226299926	L1-3_CUX2_pvalue_1e-2_peak_11449	40	.	3.41413	4.09480	1.71473	34
chr1	226303911	226303984	L1-3_CUX2_pvalue_1e-2_peak_11450	36	.	3.26179	3.63756	1.33176	59
chr1	226309329	226309513	L1-3_CUX2_pvalue_1e-2_peak_11451	72	.	5.29163	7.22243	4.32417	117
chr1	226309786	226310342	L1-3_CUX2_pvalue_1e-2_peak_11452	37	.	3.31437	3.70481	1.38763	426
chr1	226313054	226313127	L1-3_CUX2_pvalue_1e-2_peak_11453	39	.	3.38852	3.91055	1.56202	33
chr1	226314989	226315462	L1-3_CUX2_pvalue_1e-2_peak_11454	37	.	3.35495	3.76818	1.44277	210
chr1	226316110	226316576	L1-3_CUX2_pvalue_1e-2_peak_11456	74	.	5.40768	7.41733	4.49140	264
chr1	226322795	226322966	L1-3_CUX2_pvalue_1e-2_peak_11458	83	.	5.70823	8.30550	5.25195	109
chr1	226328418	226329082	L1-3_CUX2_pvalue_1e-2_peak_11459	40	.	3.28138	4.09424	1.71428	479
chr1	226331310	226331383	L1-3_CUX2_pvalue_1e-2_peak_11460	39	.	3.22347	3.93622	1.58154	32
chr1	226374197	226374786	L1-3_CUX2_pvalue_1e-2_peak_11461	185	.	10.87272	18.58105	14.16665	259
chr1	226384628	226385027	L1-3_CUX2_pvalue_1e-2_peak_11462	76	.	5.16995	7.68331	4.71147	285
chr1	226443070	226443583	L1-3_CUX2_pvalue_1e-2_peak_11463	76	.	5.16995	7.68331	4.71147	332
chr1	226496283	226496412	L1-3_CUX2_pvalue_1e-2_peak_11464	44	.	3.68270	4.44048	2.00164	70
chr1	226496638	226497318	L1-3_CUX2_pvalue_1e-2_peak_11465a	111	.	7.36540	11.16560	7.73132	389
chr1	226496638	226497318	L1-3_CUX2_pvalue_1e-2_peak_11465b	69	.	5.15578	6.96338	4.10096	570
chr1	226521283	226521356	L1-3_CUX2_pvalue_1e-2_peak_11466	46	.	3.44664	4.61338	2.09867	66
chr1	226543695	226544263	L1-3_CUX2_pvalue_1e-2_peak_11467a	81	.	5.79878	8.11714	5.08939	190
chr1	226543695	226544263	L1-3_CUX2_pvalue_1e-2_peak_11467b	94	.	6.52363	9.49394	6.27776	433
chr1	226553227	226553850	L1-3_CUX2_pvalue_1e-2_peak_11470	56	.	4.41924	5.66894	3.00612	453
chr1	226591273	226591430	L1-3_CUX2_pvalue_1e-2_peak_11472	78	.	5.56886	7.86544	4.86911	70
chr1	226595263	226595989	L1-3_CUX2_pvalue_1e-2_peak_11473	93	.	6.33166	9.34988	6.15224	561
chr1	226605391	226605863	L1-3_CUX2_pvalue_1e-2_peak_11474	63	.	4.87092	6.39016	3.60366	394
chr1	226607033	226607311	L1-3_CUX2_pvalue_1e-2_peak_11476	96	.	6.52354	9.67276	6.43432	138
chr1	226612139	226612212	L1-3_CUX2_pvalue_1e-2_peak_11478	36	.	3.11357	3.66110	1.35133	31
chr1	226612429	226612669	L1-3_CUX2_pvalue_1e-2_peak_11479	80	.	5.60808	8.03297	5.01392	48
chr1	226653984	226654515	L1-3_CUX2_pvalue_1e-2_peak_11481	87	.	6.08874	8.75215	5.63882	74
chr1	226662018	226662131	L1-3_CUX2_pvalue_1e-2_peak_11482	36	.	3.26179	3.63756	1.33176	64
chr1	226662556	226663011	L1-3_CUX2_pvalue_1e-2_peak_11483	83	.	5.92768	8.33063	5.27259	265
chr1	226664570	226664977	L1-3_CUX2_pvalue_1e-2_peak_11484	59	.	4.65518	5.97795	3.26936	320
chr1	226684243	226684431	L1-3_CUX2_pvalue_1e-2_peak_11486	83	.	5.92417	8.38401	5.31907	59
chr1	226685900	226686393	L1-3_CUX2_pvalue_1e-2_peak_11487	44	.	3.68270	4.44048	2.00164	50
chr1	226717678	226717751	L1-3_CUX2_pvalue_1e-2_peak_11489	46	.	3.44664	4.61338	2.09867	38
chr1	226735602	226735747	L1-3_CUX2_pvalue_1e-2_peak_11491	45	.	3.83583	4.59922	2.09867	39
chr1	226736121	226736745	L1-3_CUX2_pvalue_1e-2_peak_11492	77	.	5.50176	7.75612	4.77293	457
chr1	226737643	226738011	L1-3_CUX2_pvalue_1e-2_peak_11493	36	.	3.26176	3.62326	1.31858	18
chr1	226753173	226753640	L1-3_CUX2_pvalue_1e-2_peak_11494	81	.	5.62286	8.19411	5.15506	149
chr1	226754519	226754795	L1-3_CUX2_pvalue_1e-2_peak_11495	42	.	3.59159	4.21970	1.81875	32
chr1	226756205	226756451	L1-3_CUX2_pvalue_1e-2_peak_11496	41	.	3.57818	4.19914	1.80476	176
chr1	226765134	226765314	L1-3_CUX2_pvalue_1e-2_peak_11497	60	.	4.67789	6.01958	3.30224	76
chr1	226769076	226769588	L1-3_CUX2_pvalue_1e-2_peak_11498	47	.	3.95179	4.76187	2.22611	323
chr1	226776898	226777349	L1-3_CUX2_pvalue_1e-2_peak_11500	95	.	6.40923	9.54279	6.32100	146
chr1	226778541	226778874	L1-3_CUX2_pvalue_1e-2_peak_11501	39	.	3.22347	3.93622	1.58154	21
chr1	226789950	226790099	L1-3_CUX2_pvalue_1e-2_peak_11502	45	.	3.84098	4.56661	2.09867	58
chr1	226790956	226791029	L1-3_CUX2_pvalue_1e-2_peak_11503	45	.	3.85902	4.59799	2.09867	37
chr1	226793966	226794551	L1-3_CUX2_pvalue_1e-2_peak_11504	52	.	4.22450	5.22796	2.62945	90
chr1	226814420	226814595	L1-3_CUX2_pvalue_1e-2_peak_11505	52	.	4.02933	5.25693	2.65280	53
chr1	226821880	226822050	L1-3_CUX2_pvalue_1e-2_peak_11508	36	.	3.09598	3.61963	1.31548	132
chr1	226826069	226826250	L1-3_CUX2_pvalue_1e-2_peak_11509	57	.	4.54486	5.77904	3.09781	70
chr1	226830953	226831163	L1-3_CUX2_pvalue_1e-2_peak_11510	70	.	5.26905	7.08836	4.20714	125
chr1	226844201	226844695	L1-3_CUX2_pvalue_1e-2_peak_11514	87	.	6.16481	8.77517	5.65875	226
chr1	226847948	226848165	L1-3_CUX2_pvalue_1e-2_peak_11516	40	.	3.49479	4.06336	1.68910	155
chr1	226848625	226848802	L1-3_CUX2_pvalue_1e-2_peak_11517	41	.	3.53082	4.13302	1.74828	41
chr1	226855577	226855765	L1-3_CUX2_pvalue_1e-2_peak_11518	46	.	3.44664	4.61338	2.09867	45
chr1	226869098	226869702	L1-3_CUX2_pvalue_1e-2_peak_11521	58	.	4.49169	5.82547	3.13894	535
chr1	226874675	226875033	L1-3_CUX2_pvalue_1e-2_peak_11523	63	.	4.69704	6.30170	3.52664	162
chr1	226880114	226880741	L1-3_CUX2_pvalue_1e-2_peak_11524	75	.	5.53518	7.58777	4.63701	279
chr1	226890502	226891441	L1-3_CUX2_pvalue_1e-2_peak_11526	75	.	5.41796	7.55548	4.61051	399
chr1	226924717	226925377	L1-3_CUX2_pvalue_1e-2_peak_11527	59	.	4.65518	5.97795	3.26936	267
chr1	226939530	226939786	L1-3_CUX2_pvalue_1e-2_peak_11529a	177	.	10.41500	17.76189	13.46419	70
chr1	226939530	226939786	L1-3_CUX2_pvalue_1e-2_peak_11529b	143	.	8.81269	14.35707	10.51247	189
chr1	226951841	226952034	L1-3_CUX2_pvalue_1e-2_peak_11530	76	.	5.16995	7.68331	4.71147	50
chr1	226992432	226992981	L1-3_CUX2_pvalue_1e-2_peak_11532	59	.	4.25459	5.92478	3.22300	50
chr1	227004209	227004282	L1-3_CUX2_pvalue_1e-2_peak_11533	46	.	3.44664	4.61338	2.09867	46
chr1	227015948	227016021	L1-3_CUX2_pvalue_1e-2_peak_11534	46	.	3.44664	4.61338	2.09867	33
chr1	227048054	227048167	L1-3_CUX2_pvalue_1e-2_peak_11535	46	.	3.44664	4.61338	2.09867	41
chr1	227050836	227050910	L1-3_CUX2_pvalue_1e-2_peak_11536	46	.	3.44664	4.61338	2.09867	29
chr1	227057934	227058741	L1-3_CUX2_pvalue_1e-2_peak_11537	56	.	4.17676	5.67691	3.01019	399
chr1	227091811	227091884	L1-3_CUX2_pvalue_1e-2_peak_11538	46	.	3.44664	4.61338	2.09867	33
chr1	227095579	227095652	L1-3_CUX2_pvalue_1e-2_peak_11539	46	.	3.44664	4.61338	2.09867	62
chr1	227103144	227103217	L1-3_CUX2_pvalue_1e-2_peak_11540	46	.	3.44664	4.61338	2.09867	45
chr1	227127212	227128129	L1-3_CUX2_pvalue_1e-2_peak_11541a	74	.	5.30983	7.44621	4.51762	259
chr1	227127212	227128129	L1-3_CUX2_pvalue_1e-2_peak_11541b	145	.	8.49573	14.54340	10.67191	479
chr1	227127212	227128129	L1-3_CUX2_pvalue_1e-2_peak_11541c	96	.	6.37179	9.68025	6.43971	621
chr1	227153555	227153768	L1-3_CUX2_pvalue_1e-2_peak_11542	41	.	3.54912	4.16884	1.77630	42
chr1	227154381	227154650	L1-3_CUX2_pvalue_1e-2_peak_11544	106	.	7.13521	10.68118	7.31104	210
chr1	227155010	227155592	L1-3_CUX2_pvalue_1e-2_peak_11545	42	.	3.56761	4.20535	1.80865	507
chr1	227173549	227174022	L1-3_CUX2_pvalue_1e-2_peak_11546	70	.	5.24384	7.04257	4.16911	205
chr1	227180710	227181180	L1-3_CUX2_pvalue_1e-2_peak_11547	43	.	3.38266	4.39837	1.96485	434
chr1	227219099	227219263	L1-3_CUX2_pvalue_1e-2_peak_11548	46	.	3.44664	4.61338	2.09867	35
chr1	227254664	227254930	L1-3_CUX2_pvalue_1e-2_peak_11549	61	.	4.30829	6.10909	3.36069	213
chr1	227486265	227486487	L1-3_CUX2_pvalue_1e-2_peak_11552	43	.	3.36191	4.33276	1.91026	170
chr1	227486688	227487000	L1-3_CUX2_pvalue_1e-2_peak_11553	57	.	4.20239	5.75623	3.07922	43
chr1	227505474	227506320	L1-3_CUX2_pvalue_1e-2_peak_11554a	65	.	4.89263	6.57041	3.76312	415
chr1	227505474	227506320	L1-3_CUX2_pvalue_1e-2_peak_11554b	148	.	8.69802	14.87895	10.96562	649
chr1	227506959	227507176	L1-3_CUX2_pvalue_1e-2_peak_11555	55	.	4.38380	5.59124	2.94103	69
chr1	227531874	227532154	L1-3_CUX2_pvalue_1e-2_peak_11556	76	.	5.16974	7.68256	4.71147	105
chr1	227622829	227623092	L1-3_CUX2_pvalue_1e-2_peak_11558	108	.	7.12702	10.88573	7.48926	185
chr1	227730041	227730184	L1-3_CUX2_pvalue_1e-2_peak_11561	61	.	4.30812	6.10846	3.36069	40
chr1	227730398	227730563	L1-3_CUX2_pvalue_1e-2_peak_11562	76	.	5.16974	7.68256	4.71147	93
chr1	227751160	227751522	L1-3_CUX2_pvalue_1e-2_peak_11563	119	.	7.51817	11.98455	8.44574	54
chr1	227916191	227916409	L1-3_CUX2_pvalue_1e-2_peak_11564	86	.	6.07369	8.60186	5.50875	61
chr1	227916685	227916758	L1-3_CUX2_pvalue_1e-2_peak_11565	38	.	3.39098	3.86873	1.52731	50
chr1	227918184	227918398	L1-3_CUX2_pvalue_1e-2_peak_11566	41	.	3.57377	4.11763	1.73496	31
chr1	227922660	227923190	L1-3_CUX2_pvalue_1e-2_peak_11567a	68	.	5.10093	6.84728	4.00002	179
chr1	227922660	227923190	L1-3_CUX2_pvalue_1e-2_peak_11567b	82	.	5.86081	8.24779	5.20124	383
chr1	227946045	227946458	L1-3_CUX2_pvalue_1e-2_peak_11568a	156	.	9.17116	15.67383	11.65619	152
chr1	227946045	227946458	L1-3_CUX2_pvalue_1e-2_peak_11568b	80	.	5.68440	8.05505	5.03280	363
chr1	227950058	227950413	L1-3_CUX2_pvalue_1e-2_peak_11569	40	.	3.51265	4.09893	1.71709	309
chr1	227951738	227952057	L1-3_CUX2_pvalue_1e-2_peak_11571	42	.	3.66950	4.27531	1.86453	251
chr1	227953178	227953400	L1-3_CUX2_pvalue_1e-2_peak_11572	128	.	8.05852	12.80237	9.15797	61
chr1	227976066	227976328	L1-3_CUX2_pvalue_1e-2_peak_11577	44	.	3.68270	4.44048	2.00164	201
chr1	228026256	228026482	L1-3_CUX2_pvalue_1e-2_peak_11578	46	.	3.44664	4.61338	2.09867	49
chr1	228134456	228134548	L1-3_CUX2_pvalue_1e-2_peak_11579	60	.	4.28119	6.01457	3.29850	41
chr1	228225031	228225104	L1-3_CUX2_pvalue_1e-2_peak_11580	46	.	3.44664	4.61338	2.09867	36
chr1	228269897	228270524	L1-3_CUX2_pvalue_1e-2_peak_11581	136	.	8.37521	13.63270	9.88229	426
chr1	228271817	228271892	L1-3_CUX2_pvalue_1e-2_peak_11583	37	.	3.35495	3.76818	1.44277	35
chr1	228275577	228275850	L1-3_CUX2_pvalue_1e-2_peak_11585	101	.	6.84978	10.11438	6.81959	224
chr1	228290468	228291236	L1-3_CUX2_pvalue_1e-2_peak_11587a	52	.	4.21526	5.25383	2.65280	218
chr1	228290468	228291236	L1-3_CUX2_pvalue_1e-2_peak_11587b	78	.	5.64932	7.81219	4.82175	704
chr1	228296872	228297652	L1-3_CUX2_pvalue_1e-2_peak_11588	74	.	5.45256	7.42938	4.50188	177
chr1	228327430	228328503	L1-3_CUX2_pvalue_1e-2_peak_11589a	82	.	5.82954	8.29593	5.24450	211
chr1	228327430	228328503	L1-3_CUX2_pvalue_1e-2_peak_11589b	71	.	5.24659	7.14751	4.25957	296
chr1	228327430	228328503	L1-3_CUX2_pvalue_1e-2_peak_11589c	158	.	9.28775	15.87234	11.82622	474
chr1	228337743	228337816	L1-3_CUX2_pvalue_1e-2_peak_11590	38	.	3.20461	3.88688	1.54091	32
chr1	228338589	228339049	L1-3_CUX2_pvalue_1e-2_peak_11591	38	.	3.20461	3.88688	1.54091	200
chr1	228352844	228354006	L1-3_CUX2_pvalue_1e-2_peak_11592a	239	.	11.82674	23.92049	18.72704	479
chr1	228352844	228354006	L1-3_CUX2_pvalue_1e-2_peak_11592b	78	.	5.42059	7.87155	4.87329	735
chr1	228352844	228354006	L1-3_CUX2_pvalue_1e-2_peak_11592c	100	.	6.40615	10.04527	6.75964	988
chr1	228398919	228399107	L1-3_CUX2_pvalue_1e-2_peak_11593	43	.	3.38266	4.39837	1.96485	129
chr1	228401146	228401435	L1-3_CUX2_pvalue_1e-2_peak_11594	59	.	4.25459	5.92478	3.22300	260
chr1	228463739	228463987	L1-3_CUX2_pvalue_1e-2_peak_11595	73	.	5.07400	7.35758	4.43923	70
chr1	228542033	228542384	L1-3_CUX2_pvalue_1e-2_peak_11596	74	.	5.10551	7.46124	4.52906	285
chr1	228565893	228566490	L1-3_CUX2_pvalue_1e-2_peak_11598	56	.	4.15144	5.60057	2.94620	543
chr1	228581103	228581416	L1-3_CUX2_pvalue_1e-2_peak_11600	68	.	4.92207	6.89603	4.04328	191
chr1	228581765	228581838	L1-3_CUX2_pvalue_1e-2_peak_11601	40	.	3.26184	4.03980	1.66851	35
chr1	228593999	228595026	L1-3_CUX2_pvalue_1e-2_peak_11602	57	.	4.50219	5.70347	3.03500	569
chr1	228601234	228601537	L1-3_CUX2_pvalue_1e-2_peak_11603	56	.	4.41924	5.66894	3.00612	237
chr1	228603118	228603868	L1-3_CUX2_pvalue_1e-2_peak_11604	45	.	3.74308	4.56981	2.09867	613
chr1	228645009	228646439	L1-3_CUX2_pvalue_1e-2_peak_11608a	65	.	4.87329	6.53940	3.73452	277
chr1	228645009	228646439	L1-3_CUX2_pvalue_1e-2_peak_11608b	76	.	5.41477	7.61517	4.66332	374
chr1	228645009	228646439	L1-3_CUX2_pvalue_1e-2_peak_11608c	99	.	6.52351	9.92783	6.65650	664
chr1	228646916	228647221	L1-3_CUX2_pvalue_1e-2_peak_11609	43	.	3.66013	4.32526	1.90835	202
chr1	228652440	228652622	L1-3_CUX2_pvalue_1e-2_peak_11611	60	.	4.28119	6.01457	3.29850	109
chr1	228674228	228675207	L1-3_CUX2_pvalue_1e-2_peak_11612	93	.	6.43170	9.33697	6.14239	638
chr1	228687964	228688044	L1-3_CUX2_pvalue_1e-2_peak_11613	46	.	3.44664	4.61338	2.09867	17
chr1	228698119	228698192	L1-3_CUX2_pvalue_1e-2_peak_11614	46	.	3.44664	4.61338	2.09867	32
chr1	228870751	228871548	L1-3_CUX2_pvalue_1e-2_peak_11616	93	.	6.33513	9.34982	6.15224	461
chr1	228879262	228879372	L1-3_CUX2_pvalue_1e-2_peak_11617	61	.	4.30829	6.10909	3.36069	54
chr1	228921539	228921830	L1-3_CUX2_pvalue_1e-2_peak_11619	88	.	6.12276	8.83110	5.70698	63
chr1	228923317	228923503	L1-3_CUX2_pvalue_1e-2_peak_11621	59	.	4.56656	5.99310	3.28160	54
chr1	228930832	228931015	L1-3_CUX2_pvalue_1e-2_peak_11622	61	.	4.30829	6.10909	3.36069	56
chr1	228965997	228966296	L1-3_CUX2_pvalue_1e-2_peak_11623	46	.	3.44664	4.61338	2.09867	45
chr1	228992462	228992593	L1-3_CUX2_pvalue_1e-2_peak_11624	46	.	3.44649	4.61288	2.09867	64
chr1	229027258	229027331	L1-3_CUX2_pvalue_1e-2_peak_11627	46	.	3.44664	4.61338	2.09867	36
chr1	229036416	229036657	L1-3_CUX2_pvalue_1e-2_peak_11628	73	.	5.07400	7.35758	4.43923	60
chr1	229125345	229126049	L1-3_CUX2_pvalue_1e-2_peak_11630	71	.	5.01211	7.16245	4.27133	199
chr1	229230494	229230737	L1-3_CUX2_pvalue_1e-2_peak_11631	46	.	3.44664	4.61338	2.09867	208
chr1	229341343	229341416	L1-3_CUX2_pvalue_1e-2_peak_11634	46	.	3.44664	4.61338	2.09867	57
chr1	229363202	229363537	L1-3_CUX2_pvalue_1e-2_peak_11635	61	.	4.30829	6.10909	3.36069	217
chr1	229406545	229407411	L1-3_CUX2_pvalue_1e-2_peak_11637	146	.	9.03274	14.61348	10.73304	408
chr1	229476376	229476647	L1-3_CUX2_pvalue_1e-2_peak_11638	51	.	4.20597	5.19712	2.60232	63
chr1	229477874	229478473	L1-3_CUX2_pvalue_1e-2_peak_11639	101	.	6.78803	10.12752	6.82918	548
chr1	229478722	229478997	L1-3_CUX2_pvalue_1e-2_peak_11640a	54	.	4.35893	5.45487	2.82252	75
chr1	229478722	229478997	L1-3_CUX2_pvalue_1e-2_peak_11640b	54	.	4.35893	5.45487	2.82252	185
chr1	229524653	229524936	L1-3_CUX2_pvalue_1e-2_peak_11641	91	.	5.99366	9.19080	6.01909	238
chr1	229525202	229525318	L1-3_CUX2_pvalue_1e-2_peak_11642	58	.	4.22833	5.83877	3.14872	66
chr1	229536592	229537172	L1-3_CUX2_pvalue_1e-2_peak_11643	84	.	5.74241	8.40242	5.33437	331
chr1	229544613	229544837	L1-3_CUX2_pvalue_1e-2_peak_11644	64	.	4.89267	6.42707	3.63674	51
chr1	229546559	229547324	L1-3_CUX2_pvalue_1e-2_peak_11645	100	.	6.75759	10.07453	6.78479	441
chr1	229570993	229571154	L1-3_CUX2_pvalue_1e-2_peak_11647	46	.	3.44664	4.61338	2.09867	51
chr1	229643698	229644392	L1-3_CUX2_pvalue_1e-2_peak_11648a	111	.	7.36540	11.16560	7.73132	167
chr1	229643698	229644392	L1-3_CUX2_pvalue_1e-2_peak_11648b	70	.	5.18365	7.02331	4.15240	417
chr1	229643698	229644392	L1-3_CUX2_pvalue_1e-2_peak_11648c	112	.	7.40521	11.25228	7.80634	558
chr1	229670793	229671397	L1-3_CUX2_pvalue_1e-2_peak_11649	59	.	4.25459	5.92478	3.22300	342
chr1	229688320	229688445	L1-3_CUX2_pvalue_1e-2_peak_11651	46	.	3.44664	4.61338	2.09867	62
chr1	229693941	229694094	L1-3_CUX2_pvalue_1e-2_peak_11652	36	.	3.27740	3.66490	1.35365	9
chr1	229694278	229694944	L1-3_CUX2_pvalue_1e-2_peak_11653a	58	.	4.58836	5.85683	3.16459	235
chr1	229694278	229694944	L1-3_CUX2_pvalue_1e-2_peak_11653b	123	.	7.94176	12.38385	8.79344	527
chr1	229733006	229733079	L1-3_CUX2_pvalue_1e-2_peak_11655	46	.	3.44649	4.61288	2.09867	36
chr1	229733832	229733936	L1-3_CUX2_pvalue_1e-2_peak_11656	60	.	4.28119	6.01457	3.29850	63
chr1	229761641	229762093	L1-3_CUX2_pvalue_1e-2_peak_11658	145	.	8.98338	14.50186	10.63672	238
chr1	229796970	229797335	L1-3_CUX2_pvalue_1e-2_peak_11659	46	.	3.44664	4.61338	2.09867	283
chr1	229830202	229830335	L1-3_CUX2_pvalue_1e-2_peak_11661	46	.	3.44664	4.61338	2.09867	87
chr1	229895934	229896007	L1-3_CUX2_pvalue_1e-2_peak_11662	46	.	3.44664	4.61338	2.09867	56
chr1	230007129	230007252	L1-3_CUX2_pvalue_1e-2_peak_11664	39	.	3.22347	3.93622	1.58154	63
chr1	230007472	230007794	L1-3_CUX2_pvalue_1e-2_peak_11665	96	.	6.44693	9.64370	6.40720	181
chr1	230013565	230014039	L1-3_CUX2_pvalue_1e-2_peak_11667	38	.	3.20461	3.88688	1.54091	413
chr1	230015671	230015879	L1-3_CUX2_pvalue_1e-2_peak_11668	39	.	3.22347	3.93622	1.58154	173
chr1	230033255	230033579	L1-3_CUX2_pvalue_1e-2_peak_11669	88	.	5.88334	8.82639	5.70522	97
chr1	230121558	230121640	L1-3_CUX2_pvalue_1e-2_peak_11670	46	.	3.44664	4.61338	2.09867	42
chr1	230146460	230146533	L1-3_CUX2_pvalue_1e-2_peak_11671	46	.	3.44664	4.61338	2.09867	34
chr1	230189742	230190185	L1-3_CUX2_pvalue_1e-2_peak_11673	61	.	4.61787	6.11180	3.36069	400
chr1	230192901	230193249	L1-3_CUX2_pvalue_1e-2_peak_11674	74	.	5.38752	7.48318	4.54658	124
chr1	230202615	230203116	L1-3_CUX2_pvalue_1e-2_peak_11675	68	.	5.10093	6.84728	4.00002	290
chr1	230204129	230204222	L1-3_CUX2_pvalue_1e-2_peak_11677	42	.	3.60516	4.28055	1.86780	43
chr1	230216770	230216861	L1-3_CUX2_pvalue_1e-2_peak_11679	46	.	3.44664	4.61338	2.09867	44
chr1	230240263	230240893	L1-3_CUX2_pvalue_1e-2_peak_11681	95	.	6.55480	9.56030	6.33651	140
chr1	230248053	230248640	L1-3_CUX2_pvalue_1e-2_peak_11683	96	.	6.44693	9.64370	6.40720	290
chr1	230262745	230263139	L1-3_CUX2_pvalue_1e-2_peak_11685	63	.	4.69704	6.30170	3.52664	307
chr1	230272318	230273039	L1-3_CUX2_pvalue_1e-2_peak_11686	69	.	4.95172	6.98166	4.11562	589
chr1	230309136	230309645	L1-3_CUX2_pvalue_1e-2_peak_11688a	72	.	5.26910	7.21123	4.31464	113
chr1	230309136	230309645	L1-3_CUX2_pvalue_1e-2_peak_11688b	72	.	5.29821	7.27678	4.36991	432
chr1	230312959	230313228	L1-3_CUX2_pvalue_1e-2_peak_11689	48	.	3.84823	4.80658	2.26509	104
chr1	230333503	230334048	L1-3_CUX2_pvalue_1e-2_peak_11690	37	.	3.13136	3.70371	1.38693	34
chr1	230336101	230336188	L1-3_CUX2_pvalue_1e-2_peak_11691	49	.	3.89196	4.90993	2.35460	44
chr1	230344184	230344648	L1-3_CUX2_pvalue_1e-2_peak_11694	56	.	4.41924	5.66894	3.00612	215
chr1	230350837	230351100	L1-3_CUX2_pvalue_1e-2_peak_11695	46	.	3.44649	4.61288	2.09867	192
chr1	230357217	230357338	L1-3_CUX2_pvalue_1e-2_peak_11696	61	.	4.30829	6.10909	3.36069	66
chr1	230367621	230367718	L1-3_CUX2_pvalue_1e-2_peak_11697	61	.	4.30829	6.10909	3.36069	51
chr1	230379189	230379655	L1-3_CUX2_pvalue_1e-2_peak_11699	97	.	6.48508	9.74780	6.49877	294
chr1	230384491	230384982	L1-3_CUX2_pvalue_1e-2_peak_11700	44	.	3.75328	4.41611	1.98021	321
chr1	230385672	230386093	L1-3_CUX2_pvalue_1e-2_peak_11701a	65	.	4.98163	6.57940	3.76805	76
chr1	230385672	230386093	L1-3_CUX2_pvalue_1e-2_peak_11701b	43	.	3.73622	4.38721	1.95985	291
chr1	230404838	230404956	L1-3_CUX2_pvalue_1e-2_peak_11702	54	.	4.10172	5.45601	2.82252	50
chr1	230406737	230406938	L1-3_CUX2_pvalue_1e-2_peak_11703	42	.	3.34141	4.26972	1.85968	61
chr1	230424545	230424924	L1-3_CUX2_pvalue_1e-2_peak_11704	46	.	3.44664	4.61338	2.09867	151
chr1	230458271	230458344	L1-3_CUX2_pvalue_1e-2_peak_11708	36	.	3.09598	3.61963	1.31548	55
chr1	230469358	230469698	L1-3_CUX2_pvalue_1e-2_peak_11710	48	.	4.00962	4.86629	2.31716	309
chr1	230469952	230470239	L1-3_CUX2_pvalue_1e-2_peak_11711	86	.	6.10376	8.65869	5.55856	103
chr1	230477266	230477342	L1-3_CUX2_pvalue_1e-2_peak_11712	44	.	3.40368	4.46677	2.02171	44
chr1	230483113	230483223	L1-3_CUX2_pvalue_1e-2_peak_11713	40	.	3.26184	4.03980	1.66851	67
chr1	230485774	230485996	L1-3_CUX2_pvalue_1e-2_peak_11714	40	.	3.28138	4.09424	1.71428	184
chr1	230493324	230493478	L1-3_CUX2_pvalue_1e-2_peak_11715	37	.	3.16756	3.79261	1.46139	36
chr1	230502387	230502840	L1-3_CUX2_pvalue_1e-2_peak_11718	64	.	4.91780	6.47559	3.67854	132
chr1	230503819	230503982	L1-3_CUX2_pvalue_1e-2_peak_11719	38	.	3.40785	3.89979	1.55215	113
chr1	230511535	230512087	L1-3_CUX2_pvalue_1e-2_peak_11720a	68	.	5.10093	6.84728	4.00002	48
chr1	230511535	230512087	L1-3_CUX2_pvalue_1e-2_peak_11720b	93	.	6.45532	9.35211	6.15261	369
chr1	230517016	230517438	L1-3_CUX2_pvalue_1e-2_peak_11721	75	.	5.53518	7.58777	4.63701	151
chr1	230535120	230535934	L1-3_CUX2_pvalue_1e-2_peak_11726a	44	.	3.78788	4.47508	2.02905	484
chr1	230535120	230535934	L1-3_CUX2_pvalue_1e-2_peak_11726b	91	.	6.31313	9.12568	5.96374	620
chr1	230537686	230537908	L1-3_CUX2_pvalue_1e-2_peak_11727	44	.	3.78788	4.47508	2.02905	111
chr1	230548991	230549146	L1-3_CUX2_pvalue_1e-2_peak_11728	43	.	3.38266	4.39837	1.96485	90
chr1	230549699	230550112	L1-3_CUX2_pvalue_1e-2_peak_11729	43	.	3.38266	4.39837	1.96485	244
chr1	230559241	230559314	L1-3_CUX2_pvalue_1e-2_peak_11732	45	.	3.77542	4.50442	2.05499	38
chr1	230560265	230560554	L1-3_CUX2_pvalue_1e-2_peak_11733	42	.	3.63240	4.28247	1.86938	258
chr1	230562095	230562400	L1-3_CUX2_pvalue_1e-2_peak_11734	62	.	4.70588	6.27279	3.50340	105
chr1	230631657	230632474	L1-3_CUX2_pvalue_1e-2_peak_11738	47	.	3.80546	4.70840	2.17997	648
chr1	230639547	230639782	L1-3_CUX2_pvalue_1e-2_peak_11739	77	.	5.47988	7.70589	4.72926	177
chr1	230643908	230644627	L1-3_CUX2_pvalue_1e-2_peak_11740	57	.	4.44313	5.71997	3.04882	231
chr1	230684827	230684917	L1-3_CUX2_pvalue_1e-2_peak_11742	49	.	3.89196	4.90993	2.35460	43
chr1	230686364	230686461	L1-3_CUX2_pvalue_1e-2_peak_11743	63	.	4.72404	6.36848	3.58540	47
chr1	230688149	230688269	L1-3_CUX2_pvalue_1e-2_peak_11745	49	.	3.91420	4.96371	2.40203	49
chr1	230697024	230697097	L1-3_CUX2_pvalue_1e-2_peak_11746	42	.	3.34141	4.26972	1.85968	45
chr1	230697308	230697719	L1-3_CUX2_pvalue_1e-2_peak_11747	87	.	5.84746	8.71442	5.60689	174
chr1	230766125	230766489	L1-3_CUX2_pvalue_1e-2_peak_11750	46	.	3.44664	4.61338	2.09867	24
chr1	230777062	230778508	L1-3_CUX2_pvalue_1e-2_peak_11752	77	.	5.62993	7.79885	4.81074	447
chr1	230814756	230815193	L1-3_CUX2_pvalue_1e-2_peak_11753	133	.	8.43052	13.32886	9.61711	365
chr1	230818062	230818280	L1-3_CUX2_pvalue_1e-2_peak_11754	38	.	3.40785	3.89979	1.55215	104
chr1	230819039	230819293	L1-3_CUX2_pvalue_1e-2_peak_11755	49	.	4.06918	4.97578	2.41215	60
chr1	230829041	230829611	L1-3_CUX2_pvalue_1e-2_peak_11757	75	.	5.41796	7.55548	4.61051	153
chr1	230879821	230880194	L1-3_CUX2_pvalue_1e-2_peak_11759	46	.	3.44664	4.61338	2.09867	44
chr1	230888140	230888603	L1-3_CUX2_pvalue_1e-2_peak_11760	56	.	4.39560	5.61900	2.96202	224
chr1	230889219	230889906	L1-3_CUX2_pvalue_1e-2_peak_11761	39	.	3.44210	3.96350	1.60633	650
chr1	230894406	230894910	L1-3_CUX2_pvalue_1e-2_peak_11762	64	.	4.75135	6.43718	3.64398	209
chr1	230908989	230909177	L1-3_CUX2_pvalue_1e-2_peak_11763	75	.	5.13743	7.56943	4.62210	40
chr1	230943826	230943987	L1-3_CUX2_pvalue_1e-2_peak_11764	46	.	3.44664	4.61338	2.09867	136
chr1	230976769	230976931	L1-3_CUX2_pvalue_1e-2_peak_11765	46	.	3.44664	4.61338	2.09867	57
chr1	230984132	230984236	L1-3_CUX2_pvalue_1e-2_peak_11766	43	.	3.36191	4.33276	1.91026	66
chr1	230985386	230985546	L1-3_CUX2_pvalue_1e-2_peak_11767	56	.	4.17676	5.67691	3.01019	45
chr1	230994899	230995168	L1-3_CUX2_pvalue_1e-2_peak_11769	122	.	7.88983	12.20500	8.63710	134
chr1	231000146	231000645	L1-3_CUX2_pvalue_1e-2_peak_11770	40	.	3.54296	4.06755	1.69263	72
chr1	231002176	231002542	L1-3_CUX2_pvalue_1e-2_peak_11771a	123	.	7.81109	12.37101	8.78407	56
chr1	231002176	231002542	L1-3_CUX2_pvalue_1e-2_peak_11771b	62	.	4.80683	6.28208	3.51179	203
chr1	231004346	231004444	L1-3_CUX2_pvalue_1e-2_peak_11773	43	.	3.73622	4.38721	1.95985	52
chr1	231019511	231020026	L1-3_CUX2_pvalue_1e-2_peak_11774	61	.	4.30829	6.10909	3.36069	412
chr1	231100473	231100685	L1-3_CUX2_pvalue_1e-2_peak_11775	46	.	3.44664	4.61338	2.09867	36
chr1	231107670	231107829	L1-3_CUX2_pvalue_1e-2_peak_11776	76	.	5.16995	7.68331	4.71147	104
chr1	231114283	231114957	L1-3_CUX2_pvalue_1e-2_peak_11777	182	.	10.44354	18.24537	13.87868	364
chr1	231296798	231297216	L1-3_CUX2_pvalue_1e-2_peak_11778	119	.	7.69645	11.91673	8.38676	288
chr1	231351190	231351263	L1-3_CUX2_pvalue_1e-2_peak_11780	46	.	3.44664	4.61338	2.09867	32
chr1	231361989	231362215	L1-3_CUX2_pvalue_1e-2_peak_11781	69	.	4.95172	6.98166	4.11562	59
chr1	231376561	231377294	L1-3_CUX2_pvalue_1e-2_peak_11782	88	.	5.88334	8.82639	5.70522	412
chr1	231472952	231474306	L1-3_CUX2_pvalue_1e-2_peak_11783	86	.	6.05510	8.67509	5.57241	712
chr1	231550240	231550388	L1-3_CUX2_pvalue_1e-2_peak_11787	74	.	5.10551	7.46124	4.52906	85
chr1	231557487	231558456	L1-3_CUX2_pvalue_1e-2_peak_11788a	76	.	5.52893	7.62404	4.67118	177
chr1	231557487	231558456	L1-3_CUX2_pvalue_1e-2_peak_11788b	101	.	6.78803	10.12752	6.82918	598
chr1	231557487	231558456	L1-3_CUX2_pvalue_1e-2_peak_11788c	76	.	5.55384	7.66692	4.70726	905
chr1	231663937	231664610	L1-3_CUX2_pvalue_1e-2_peak_11789	202	.	11.60991	20.25458	15.59741	222
chr1	231739692	231740014	L1-3_CUX2_pvalue_1e-2_peak_11792	61	.	4.30829	6.10909	3.36069	266
chr1	231748906	231749242	L1-3_CUX2_pvalue_1e-2_peak_11793	72	.	5.04286	7.25809	4.35490	63
chr1	231764175	231764281	L1-3_CUX2_pvalue_1e-2_peak_11794	61	.	4.30829	6.10909	3.36069	50
chr1	231778544	231778633	L1-3_CUX2_pvalue_1e-2_peak_11795	61	.	4.30812	6.10846	3.36069	45
chr1	232008285	232008488	L1-3_CUX2_pvalue_1e-2_peak_11799	46	.	3.44664	4.61338	2.09867	135
chr1	232059295	232059682	L1-3_CUX2_pvalue_1e-2_peak_11800	87	.	5.84746	8.71442	5.60689	123
chr1	232245440	232245603	L1-3_CUX2_pvalue_1e-2_peak_11802	46	.	3.44664	4.61338	2.09867	69
chr1	232278213	232278624	L1-3_CUX2_pvalue_1e-2_peak_11803	76	.	5.16974	7.68256	4.71147	209
chr1	232471245	232471338	L1-3_CUX2_pvalue_1e-2_peak_11806	46	.	3.44664	4.61338	2.09867	55
chr1	232489468	232489832	L1-3_CUX2_pvalue_1e-2_peak_11807	39	.	3.22347	3.93622	1.58154	273
chr1	232492648	232493031	L1-3_CUX2_pvalue_1e-2_peak_11808	38	.	3.18598	3.83903	1.50015	316
chr1	232518723	232518820	L1-3_CUX2_pvalue_1e-2_peak_11810	42	.	3.58629	4.24258	1.83847	46
chr1	232520670	232521333	L1-3_CUX2_pvalue_1e-2_peak_11811	142	.	8.88626	14.28590	10.44866	499
chr1	232586561	232586638	L1-3_CUX2_pvalue_1e-2_peak_11812	61	.	4.30829	6.10909	3.36069	37
chr1	232591980	232592492	L1-3_CUX2_pvalue_1e-2_peak_11813	60	.	4.28119	6.01457	3.29850	43
chr1	232609152	232609388	L1-3_CUX2_pvalue_1e-2_peak_11814	46	.	3.44664	4.61338	2.09867	119
chr1	232619691	232619769	L1-3_CUX2_pvalue_1e-2_peak_11815	38	.	3.20461	3.88688	1.54091	5
chr1	232622464	232623165	L1-3_CUX2_pvalue_1e-2_peak_11816	63	.	4.72404	6.36848	3.58540	388
chr1	232664433	232664853	L1-3_CUX2_pvalue_1e-2_peak_11819	46	.	3.44664	4.61338	2.09867	18
chr1	232756309	232756840	L1-3_CUX2_pvalue_1e-2_peak_11820	69	.	4.95172	6.98166	4.11562	70
chr1	232765706	232766358	L1-3_CUX2_pvalue_1e-2_peak_11821a	80	.	5.78853	8.07883	5.05465	206
chr1	232765706	232766358	L1-3_CUX2_pvalue_1e-2_peak_11821b	106	.	7.07486	10.63612	7.27247	335
chr1	232803634	232803806	L1-3_CUX2_pvalue_1e-2_peak_11822	76	.	5.16995	7.68331	4.71147	32
chr1	232840639	232840807	L1-3_CUX2_pvalue_1e-2_peak_11823	61	.	4.30829	6.10909	3.36069	38
chr1	232870468	232870615	L1-3_CUX2_pvalue_1e-2_peak_11824	76	.	5.16995	7.68331	4.71147	84
chr1	232941175	232942027	L1-3_CUX2_pvalue_1e-2_peak_11826	59	.	4.56656	5.99310	3.28160	388
chr1	232950447	232950710	L1-3_CUX2_pvalue_1e-2_peak_11827	46	.	3.44649	4.61288	2.09867	38
chr1	232988419	232989031	L1-3_CUX2_pvalue_1e-2_peak_11828	52	.	4.02933	5.25693	2.65280	371
chr1	232989789	232990131	L1-3_CUX2_pvalue_1e-2_peak_11829	66	.	4.83520	6.65579	3.83453	213
chr1	232999562	232999643	L1-3_CUX2_pvalue_1e-2_peak_11830	39	.	3.22347	3.93622	1.58154	39
chr1	233000980	233001783	L1-3_CUX2_pvalue_1e-2_peak_11831	65	.	4.80692	6.58071	3.76805	50
chr1	233085805	233086669	L1-3_CUX2_pvalue_1e-2_peak_11832	56	.	4.17676	5.67691	3.01019	622
chr1	233116479	233116814	L1-3_CUX2_pvalue_1e-2_peak_11833	68	.	4.92207	6.89603	4.04328	157
chr1	233142012	233142121	L1-3_CUX2_pvalue_1e-2_peak_11834	93	.	6.03161	9.32406	6.13114	56
chr1	233248733	233249068	L1-3_CUX2_pvalue_1e-2_peak_11835	58	.	4.22833	5.83877	3.14872	41
chr1	233335172	233335352	L1-3_CUX2_pvalue_1e-2_peak_11836	89	.	6.25869	8.95735	5.81691	103
chr1	233337515	233337816	L1-3_CUX2_pvalue_1e-2_peak_11837	74	.	5.47983	7.48129	4.54658	247
chr1	233353108	233353221	L1-3_CUX2_pvalue_1e-2_peak_11838	57	.	4.20239	5.75623	3.07922	56
chr1	233353435	233353982	L1-3_CUX2_pvalue_1e-2_peak_11839	71	.	5.01211	7.16245	4.27133	482
chr1	233359385	233359651	L1-3_CUX2_pvalue_1e-2_peak_11840	61	.	4.30829	6.10909	3.36069	193
chr1	233360370	233360443	L1-3_CUX2_pvalue_1e-2_peak_11841	46	.	3.44664	4.61338	2.09867	35
chr1	233377012	233377085	L1-3_CUX2_pvalue_1e-2_peak_11843	46	.	3.44664	4.61338	2.09867	54
chr1	233389604	233390427	L1-3_CUX2_pvalue_1e-2_peak_11844	64	.	4.75135	6.43718	3.64398	602
chr1	233405186	233405344	L1-3_CUX2_pvalue_1e-2_peak_11845	43	.	3.38266	4.39837	1.96485	127
chr1	233405568	233405755	L1-3_CUX2_pvalue_1e-2_peak_11846	176	.	10.14799	17.61831	13.33921	50
chr1	233430789	233431639	L1-3_CUX2_pvalue_1e-2_peak_11848a	89	.	6.25869	8.95735	5.81691	43
chr1	233430789	233431639	L1-3_CUX2_pvalue_1e-2_peak_11848b	89	.	6.25869	8.95735	5.81691	178
chr1	233430789	233431639	L1-3_CUX2_pvalue_1e-2_peak_11848c	52	.	4.19375	5.21198	2.61500	745
chr1	233440394	233440467	L1-3_CUX2_pvalue_1e-2_peak_11849	46	.	3.44664	4.61338	2.09867	33
chr1	233462788	233462918	L1-3_CUX2_pvalue_1e-2_peak_11851	43	.	3.62424	4.31930	1.90275	83
chr1	233463208	233463614	L1-3_CUX2_pvalue_1e-2_peak_11852	67	.	5.07393	6.79101	3.95190	117
chr1	233530801	233530884	L1-3_CUX2_pvalue_1e-2_peak_11854	61	.	4.30829	6.10909	3.36069	40
chr1	233576727	233576914	L1-3_CUX2_pvalue_1e-2_peak_11855	46	.	3.44664	4.61338	2.09867	51
chr1	233613128	233613391	L1-3_CUX2_pvalue_1e-2_peak_11856	76	.	5.16995	7.68331	4.71147	221
chr1	233656424	233656846	L1-3_CUX2_pvalue_1e-2_peak_11857	91	.	5.99366	9.19080	6.01909	148
chr1	233663631	233663874	L1-3_CUX2_pvalue_1e-2_peak_11858	61	.	4.30829	6.10909	3.36069	161
chr1	233679454	233679686	L1-3_CUX2_pvalue_1e-2_peak_11859a	71	.	5.29451	7.13485	4.24983	72
chr1	233679454	233679686	L1-3_CUX2_pvalue_1e-2_peak_11859b	110	.	7.27995	11.01162	7.59914	170
chr1	233683201	233683334	L1-3_CUX2_pvalue_1e-2_peak_11860	75	.	5.50737	7.53408	4.59332	71
chr1	233683620	233683795	L1-3_CUX2_pvalue_1e-2_peak_11861	50	.	4.13052	5.09083	2.51101	106
chr1	233702773	233703054	L1-3_CUX2_pvalue_1e-2_peak_11862	69	.	4.95172	6.98166	4.11562	152
chr1	233706076	233706310	L1-3_CUX2_pvalue_1e-2_peak_11863	48	.	3.84823	4.80658	2.26509	165
chr1	233709686	233709947	L1-3_CUX2_pvalue_1e-2_peak_11864	56	.	4.15144	5.60057	2.94620	64
chr1	233716735	233717011	L1-3_CUX2_pvalue_1e-2_peak_11865	61	.	4.30829	6.10909	3.36069	61
chr1	233723158	233723231	L1-3_CUX2_pvalue_1e-2_peak_11866	46	.	3.44664	4.61338	2.09867	37
chr1	233729199	233729272	L1-3_CUX2_pvalue_1e-2_peak_11867	42	.	3.32116	4.20906	1.80865	31
chr1	233733207	233733685	L1-3_CUX2_pvalue_1e-2_peak_11868	68	.	4.89277	6.81329	3.97057	285
chr1	233749160	233749869	L1-3_CUX2_pvalue_1e-2_peak_11869a	59	.	4.65518	5.97795	3.26936	181
chr1	233749160	233749869	L1-3_CUX2_pvalue_1e-2_peak_11869b	48	.	4.00962	4.86629	2.31716	548
chr1	233763188	233763572	L1-3_CUX2_pvalue_1e-2_peak_11871	49	.	4.04624	4.93512	2.37857	128
chr1	233765137	233765705	L1-3_CUX2_pvalue_1e-2_peak_11873	50	.	4.09812	5.01948	2.44908	138
chr1	233773461	233773568	L1-3_CUX2_pvalue_1e-2_peak_11875	45	.	3.74308	4.56981	2.09867	53
chr1	233774209	233774727	L1-3_CUX2_pvalue_1e-2_peak_11876	99	.	6.73754	9.95609	6.68204	319
chr1	233783235	233784276	L1-3_CUX2_pvalue_1e-2_peak_11878	55	.	4.34909	5.52219	2.88193	989
chr1	233799434	233799738	L1-3_CUX2_pvalue_1e-2_peak_11884	46	.	3.76364	4.61492	2.09867	271
chr1	233804054	233804146	L1-3_CUX2_pvalue_1e-2_peak_11885	43	.	3.36191	4.33276	1.91026	45
chr1	233828122	233828195	L1-3_CUX2_pvalue_1e-2_peak_11886	46	.	3.44664	4.61338	2.09867	34
chr1	233840125	233840198	L1-3_CUX2_pvalue_1e-2_peak_11887	46	.	3.44664	4.61338	2.09867	31
chr1	233913477	233913550	L1-3_CUX2_pvalue_1e-2_peak_11888	46	.	3.44664	4.61338	2.09867	30
chr1	233947809	233948315	L1-3_CUX2_pvalue_1e-2_peak_11890	53	.	4.05318	5.32112	2.70850	271
chr1	233948674	233948747	L1-3_CUX2_pvalue_1e-2_peak_11891	39	.	3.22347	3.93622	1.58154	35
chr1	233948944	233949304	L1-3_CUX2_pvalue_1e-2_peak_11892	38	.	3.20461	3.88688	1.54091	119
chr1	233954246	233954319	L1-3_CUX2_pvalue_1e-2_peak_11893	46	.	3.44664	4.61338	2.09867	35
chr1	234001027	234001422	L1-3_CUX2_pvalue_1e-2_peak_11894	72	.	5.04286	7.25809	4.35490	277
chr1	234040301	234040729	L1-3_CUX2_pvalue_1e-2_peak_11895	65	.	4.80692	6.58071	3.76805	97
chr1	234041565	234041676	L1-3_CUX2_pvalue_1e-2_peak_11897	38	.	3.20461	3.88688	1.54091	71
chr1	234076845	234077031	L1-3_CUX2_pvalue_1e-2_peak_11899	46	.	3.44664	4.61338	2.09867	27
chr1	234111432	234111519	L1-3_CUX2_pvalue_1e-2_peak_11901	59	.	4.25459	5.92478	3.22300	44
chr1	234111797	234111949	L1-3_CUX2_pvalue_1e-2_peak_11902	89	.	5.91966	8.94285	5.80428	77
chr1	234205665	234205786	L1-3_CUX2_pvalue_1e-2_peak_11903	86	.	5.81202	8.60663	5.51156	68
chr1	234207535	234207943	L1-3_CUX2_pvalue_1e-2_peak_11904	87	.	5.84746	8.71442	5.60689	272
chr1	234208970	234209043	L1-3_CUX2_pvalue_1e-2_peak_11905	43	.	3.38266	4.39837	1.96485	63
chr1	234214161	234214234	L1-3_CUX2_pvalue_1e-2_peak_11906	43	.	3.36191	4.33276	1.91026	66
chr1	234219037	234219568	L1-3_CUX2_pvalue_1e-2_peak_11907	71	.	5.24031	7.14717	4.25957	375
chr1	234238341	234238428	L1-3_CUX2_pvalue_1e-2_peak_11908	61	.	4.30829	6.10909	3.36069	43
chr1	234277908	234277981	L1-3_CUX2_pvalue_1e-2_peak_11910	46	.	3.44664	4.61338	2.09867	34
chr1	234284347	234284425	L1-3_CUX2_pvalue_1e-2_peak_11911	59	.	4.25459	5.92478	3.22300	40
chr1	234285132	234285278	L1-3_CUX2_pvalue_1e-2_peak_11912	105	.	6.76533	10.58580	7.22843	93
chr1	234310473	234310988	L1-3_CUX2_pvalue_1e-2_peak_11913	72	.	5.04286	7.25809	4.35490	293
chr1	234344466	234344539	L1-3_CUX2_pvalue_1e-2_peak_11914	46	.	3.44664	4.61338	2.09867	37
chr1	234349632	234350603	L1-3_CUX2_pvalue_1e-2_peak_11915	77	.	5.62035	7.75457	4.77231	404
chr1	234406785	234406919	L1-3_CUX2_pvalue_1e-2_peak_11917	46	.	3.44664	4.61338	2.09867	62
chr1	234413184	234413257	L1-3_CUX2_pvalue_1e-2_peak_11918	37	.	3.16756	3.79261	1.46139	30
chr1	234417585	234418061	L1-3_CUX2_pvalue_1e-2_peak_11919	71	.	5.01211	7.16245	4.27133	64
chr1	234428540	234428613	L1-3_CUX2_pvalue_1e-2_peak_11920	37	.	3.14936	3.74753	1.42415	49
chr1	234429815	234430355	L1-3_CUX2_pvalue_1e-2_peak_11921	77	.	5.51138	7.78420	4.79796	250
chr1	234432423	234432616	L1-3_CUX2_pvalue_1e-2_peak_11922	49	.	3.89196	4.90993	2.35460	56
chr1	234441626	234441890	L1-3_CUX2_pvalue_1e-2_peak_11923	55	.	4.12643	5.52700	2.88255	45
chr1	234445934	234446198	L1-3_CUX2_pvalue_1e-2_peak_11924	38	.	3.20461	3.88688	1.54091	46
chr1	234450841	234451312	L1-3_CUX2_pvalue_1e-2_peak_11925	59	.	4.25459	5.92478	3.22300	427
chr1	234452836	234452933	L1-3_CUX2_pvalue_1e-2_peak_11926	61	.	4.30812	6.10846	3.36069	50
chr1	234462363	234462635	L1-3_CUX2_pvalue_1e-2_peak_11927	61	.	4.30829	6.10909	3.36069	229
chr1	234504229	234504802	L1-3_CUX2_pvalue_1e-2_peak_11928a	68	.	5.12131	6.82331	3.97922	182
chr1	234504229	234504802	L1-3_CUX2_pvalue_1e-2_peak_11928b	87	.	6.11583	8.78147	5.66380	499
chr1	234508885	234509259	L1-3_CUX2_pvalue_1e-2_peak_11929	86	.	6.03500	8.64284	5.54522	55
chr1	234509452	234509839	L1-3_CUX2_pvalue_1e-2_peak_11930	57	.	4.52342	5.74098	3.06764	72
chr1	234536510	234536834	L1-3_CUX2_pvalue_1e-2_peak_11932	46	.	3.44664	4.61338	2.09867	253
chr1	234613970	234615013	L1-3_CUX2_pvalue_1e-2_peak_11933	75	.	5.50737	7.53408	4.59332	981
chr1	234622792	234622936	L1-3_CUX2_pvalue_1e-2_peak_11935	46	.	3.44664	4.61338	2.09867	50
chr1	234631078	234631202	L1-3_CUX2_pvalue_1e-2_peak_11936	110	.	6.89327	11.02251	7.60665	66
chr1	234635017	234635129	L1-3_CUX2_pvalue_1e-2_peak_11937	46	.	3.44664	4.61338	2.09867	47
chr1	234659499	234659668	L1-3_CUX2_pvalue_1e-2_peak_11939	75	.	5.13743	7.56943	4.62210	35
chr1	234668965	234669800	L1-3_CUX2_pvalue_1e-2_peak_11940	51	.	3.98248	5.13441	2.54804	71
chr1	234679927	234680204	L1-3_CUX2_pvalue_1e-2_peak_11942	45	.	3.42495	4.53818	2.07932	64
chr1	234735741	234736257	L1-3_CUX2_pvalue_1e-2_peak_11945	63	.	4.72404	6.36848	3.58540	454
chr1	234745909	234747389	L1-3_CUX2_pvalue_1e-2_peak_11946a	55	.	4.25150	5.56186	2.91514	46
chr1	234745909	234747389	L1-3_CUX2_pvalue_1e-2_peak_11946b	64	.	4.70765	6.49319	3.69519	205
chr1	234745909	234747389	L1-3_CUX2_pvalue_1e-2_peak_11946c	46	.	3.77911	4.64975	2.13051	729
chr1	234745909	234747389	L1-3_CUX2_pvalue_1e-2_peak_11946d	65	.	4.77327	6.59606	3.78289	935
chr1	234811914	234812184	L1-3_CUX2_pvalue_1e-2_peak_11947	61	.	4.30829	6.10909	3.36069	208
chr1	234832977	234833438	L1-3_CUX2_pvalue_1e-2_peak_11949	42	.	3.34141	4.26972	1.85968	98
chr1	234859120	234859327	L1-3_CUX2_pvalue_1e-2_peak_11950	46	.	3.89820	4.69782	2.17185	78
chr1	234859650	234860221	L1-3_CUX2_pvalue_1e-2_peak_11951a	46	.	3.86676	4.64802	2.12898	46
chr1	234859650	234860221	L1-3_CUX2_pvalue_1e-2_peak_11951b	89	.	6.07634	8.92777	5.79137	272
chr1	234871350	234872054	L1-3_CUX2_pvalue_1e-2_peak_11952	69	.	5.12821	6.90473	4.04935	85
chr1	234873826	234873901	L1-3_CUX2_pvalue_1e-2_peak_11953	43	.	3.62424	4.31930	1.90275	36
chr1	234881268	234881779	L1-3_CUX2_pvalue_1e-2_peak_11955	68	.	4.89277	6.81329	3.97057	364
chr1	234908212	234908404	L1-3_CUX2_pvalue_1e-2_peak_11956	61	.	4.30829	6.10909	3.36069	45
chr1	235116580	235116677	L1-3_CUX2_pvalue_1e-2_peak_11958	46	.	3.44664	4.61338	2.09867	58
chr1	235147406	235147877	L1-3_CUX2_pvalue_1e-2_peak_11961	54	.	4.10172	5.45601	2.82252	376
chr1	235158232	235158524	L1-3_CUX2_pvalue_1e-2_peak_11962	46	.	3.44664	4.61338	2.09867	154
chr1	235246957	235247283	L1-3_CUX2_pvalue_1e-2_peak_11963	93	.	6.03161	9.32406	6.13114	258
chr1	235253942	235254069	L1-3_CUX2_pvalue_1e-2_peak_11964	46	.	3.44664	4.61338	2.09867	37
chr1	235266127	235266770	L1-3_CUX2_pvalue_1e-2_peak_11965	79	.	5.57547	7.94761	4.93924	436
chr1	235267520	235267851	L1-3_CUX2_pvalue_1e-2_peak_11966	36	.	3.09598	3.61963	1.31548	195
chr1	235291680	235292499	L1-3_CUX2_pvalue_1e-2_peak_11968a	101	.	6.81199	10.12414	6.82716	359
chr1	235291680	235292499	L1-3_CUX2_pvalue_1e-2_peak_11968b	86	.	6.05510	8.67509	5.57241	579
chr1	235324350	235324948	L1-3_CUX2_pvalue_1e-2_peak_11969	56	.	4.17676	5.67691	3.01019	233
chr1	235354195	235354624	L1-3_CUX2_pvalue_1e-2_peak_11970	61	.	4.30829	6.10909	3.36069	57
chr1	235416667	235416742	L1-3_CUX2_pvalue_1e-2_peak_11973	61	.	4.30829	6.10909	3.36069	39
chr1	235491209	235491333	L1-3_CUX2_pvalue_1e-2_peak_11976	47	.	3.91411	4.72310	2.19368	68
chr1	235491545	235492414	L1-3_CUX2_pvalue_1e-2_peak_11977a	102	.	6.70991	10.23473	6.92385	73
chr1	235491545	235492414	L1-3_CUX2_pvalue_1e-2_peak_11977b	90	.	6.15075	9.04999	5.89848	292
chr1	235491545	235492414	L1-3_CUX2_pvalue_1e-2_peak_11977c	114	.	7.26907	11.45390	7.98313	655
chr1	235530472	235531079	L1-3_CUX2_pvalue_1e-2_peak_11978	129	.	8.10636	12.96718	9.30164	249
chr1	235559799	235559925	L1-3_CUX2_pvalue_1e-2_peak_11979	76	.	5.16995	7.68331	4.71147	71
chr1	235571246	235571518	L1-3_CUX2_pvalue_1e-2_peak_11980	61	.	4.30829	6.10909	3.36069	36
chr1	235667527	235668871	L1-3_CUX2_pvalue_1e-2_peak_11981a	79	.	5.61451	7.94014	4.93420	414
chr1	235667527	235668871	L1-3_CUX2_pvalue_1e-2_peak_11981b	140	.	8.42176	14.04346	10.23881	594
chr1	235708981	235709095	L1-3_CUX2_pvalue_1e-2_peak_11983	61	.	4.30829	6.10909	3.36069	51
chr1	235746573	235746646	L1-3_CUX2_pvalue_1e-2_peak_11985	46	.	3.44664	4.61338	2.09867	37
chr1	235746867	235746982	L1-3_CUX2_pvalue_1e-2_peak_11986	46	.	3.44664	4.61338	2.09867	77
chr1	235752397	235752588	L1-3_CUX2_pvalue_1e-2_peak_11987	46	.	3.44649	4.61288	2.09867	54
chr1	235755361	235755591	L1-3_CUX2_pvalue_1e-2_peak_11988	61	.	4.30812	6.10846	3.36069	48
chr1	235789183	235789381	L1-3_CUX2_pvalue_1e-2_peak_11989	61	.	4.30829	6.10909	3.36069	165
chr1	235796284	235796363	L1-3_CUX2_pvalue_1e-2_peak_11990	46	.	3.44664	4.61338	2.09867	40
chr1	235860429	235860562	L1-3_CUX2_pvalue_1e-2_peak_11993	46	.	3.44664	4.61338	2.09867	63
chr1	235898624	235899210	L1-3_CUX2_pvalue_1e-2_peak_11994	75	.	5.13743	7.56943	4.62210	513
chr1	235998072	235998145	L1-3_CUX2_pvalue_1e-2_peak_11995	46	.	3.44664	4.61338	2.09867	51
chr1	236006306	236006379	L1-3_CUX2_pvalue_1e-2_peak_11997	43	.	3.38266	4.39837	1.96485	37
chr1	236006687	236006962	L1-3_CUX2_pvalue_1e-2_peak_11998	58	.	4.22833	5.83877	3.14872	140
chr1	236029713	236029967	L1-3_CUX2_pvalue_1e-2_peak_11999	38	.	3.37427	3.83819	1.50015	66
chr1	236030228	236030788	L1-3_CUX2_pvalue_1e-2_peak_12000a	72	.	5.37237	7.27863	4.37051	71
chr1	236030228	236030788	L1-3_CUX2_pvalue_1e-2_peak_12000b	112	.	7.38701	11.21218	7.77319	165
chr1	236030228	236030788	L1-3_CUX2_pvalue_1e-2_peak_12000c	126	.	8.05856	12.60337	8.98450	266
chr1	236046692	236047273	L1-3_CUX2_pvalue_1e-2_peak_12002	64	.	4.75135	6.43718	3.64398	369
chr1	236051584	236051735	L1-3_CUX2_pvalue_1e-2_peak_12003	43	.	3.36191	4.33276	1.91026	127
chr1	236072134	236072473	L1-3_CUX2_pvalue_1e-2_peak_12004	83	.	5.70823	8.30550	5.25195	256
chr1	236073348	236073421	L1-3_CUX2_pvalue_1e-2_peak_12005	39	.	3.24254	3.98716	1.62484	40
chr1	236135039	236135348	L1-3_CUX2_pvalue_1e-2_peak_12007	46	.	3.44664	4.61338	2.09867	164
chr1	236305351	236306490	L1-3_CUX2_pvalue_1e-2_peak_12011	69	.	5.15578	6.96338	4.10096	137
chr1	236432710	236432993	L1-3_CUX2_pvalue_1e-2_peak_12013	61	.	4.30829	6.10909	3.36069	219
chr1	236444624	236445540	L1-3_CUX2_pvalue_1e-2_peak_12015	162	.	9.78542	16.23638	12.14429	746
chr1	236513920	236513993	L1-3_CUX2_pvalue_1e-2_peak_12016	46	.	3.44664	4.61338	2.09867	35
chr1	236670670	236671050	L1-3_CUX2_pvalue_1e-2_peak_12017a	127	.	8.01154	12.70964	9.07784	66
chr1	236670670	236671050	L1-3_CUX2_pvalue_1e-2_peak_12017b	109	.	7.16846	10.99299	7.58403	257
chr1	236686863	236687554	L1-3_CUX2_pvalue_1e-2_peak_12018	43	.	3.36191	4.33276	1.91026	444
chr1	236767661	236768269	L1-3_CUX2_pvalue_1e-2_peak_12019	87	.	5.84746	8.71442	5.60689	224
chr1	236849741	236850019	L1-3_CUX2_pvalue_1e-2_peak_12022	89	.	5.91966	8.94285	5.80428	50
chr1	236856254	236856481	L1-3_CUX2_pvalue_1e-2_peak_12023	99	.	6.56276	9.96641	6.69071	59
chr1	236866003	236866615	L1-3_CUX2_pvalue_1e-2_peak_12026	71	.	5.01211	7.16245	4.27133	226
chr1	236917064	236917414	L1-3_CUX2_pvalue_1e-2_peak_12027	46	.	3.44649	4.61288	2.09867	66
chr1	236938454	236938527	L1-3_CUX2_pvalue_1e-2_peak_12029	46	.	3.44664	4.61338	2.09867	37
chr1	236958294	236958811	L1-3_CUX2_pvalue_1e-2_peak_12030a	73	.	5.39884	7.32807	4.41589	133
chr1	236958294	236958811	L1-3_CUX2_pvalue_1e-2_peak_12030b	155	.	9.44797	15.57537	11.57054	322
chr1	237017216	237017539	L1-3_CUX2_pvalue_1e-2_peak_12031	58	.	4.22833	5.83877	3.14872	258
chr1	237021804	237022007	L1-3_CUX2_pvalue_1e-2_peak_12032	56	.	4.15144	5.60057	2.94620	148
chr1	237052220	237052519	L1-3_CUX2_pvalue_1e-2_peak_12034	61	.	4.30812	6.10846	3.36069	93
chr1	237057373	237057475	L1-3_CUX2_pvalue_1e-2_peak_12035	46	.	3.44664	4.61338	2.09867	63
chr1	237057712	237057823	L1-3_CUX2_pvalue_1e-2_peak_12036	46	.	3.44664	4.61338	2.09867	68
chr1	237102043	237102463	L1-3_CUX2_pvalue_1e-2_peak_12038	74	.	5.10551	7.46124	4.52906	163
chr1	237107623	237107771	L1-3_CUX2_pvalue_1e-2_peak_12039	42	.	3.34141	4.26972	1.85968	57
chr1	237111232	237111670	L1-3_CUX2_pvalue_1e-2_peak_12040	40	.	3.28138	4.09424	1.71428	68
chr1	237141872	237143254	L1-3_CUX2_pvalue_1e-2_peak_12041a	65	.	4.96877	6.57675	3.76773	456
chr1	237141872	237143254	L1-3_CUX2_pvalue_1e-2_peak_12041b	53	.	4.25894	5.33988	2.72411	807
chr1	237141872	237143254	L1-3_CUX2_pvalue_1e-2_peak_12041c	92	.	6.38842	9.21565	6.04169	1076
chr1	237178662	237178795	L1-3_CUX2_pvalue_1e-2_peak_12043	76	.	5.16995	7.68331	4.71147	62
chr1	237204741	237205058	L1-3_CUX2_pvalue_1e-2_peak_12044	40	.	3.49479	4.06336	1.68910	251
chr1	237205317	237205776	L1-3_CUX2_pvalue_1e-2_peak_12045	64	.	4.91780	6.47559	3.67854	157
chr1	237206124	237206645	L1-3_CUX2_pvalue_1e-2_peak_12046	52	.	4.19375	5.21198	2.61500	241
chr1	237246433	237246985	L1-3_CUX2_pvalue_1e-2_peak_12048	68	.	4.89277	6.81329	3.97057	465
chr1	237261920	237262384	L1-3_CUX2_pvalue_1e-2_peak_12050	46	.	3.44664	4.61338	2.09867	168
chr1	237348951	237349024	L1-3_CUX2_pvalue_1e-2_peak_12056	43	.	3.38266	4.39837	1.96485	49
chr1	237351326	237351427	L1-3_CUX2_pvalue_1e-2_peak_12057	44	.	3.40368	4.46677	2.02171	51
chr1	237357773	237358085	L1-3_CUX2_pvalue_1e-2_peak_12058	46	.	3.44649	4.61288	2.09867	244
chr1	237371221	237371887	L1-3_CUX2_pvalue_1e-2_peak_12059	47	.	3.82673	4.75687	2.22233	381
chr1	237374061	237374631	L1-3_CUX2_pvalue_1e-2_peak_12060	51	.	3.98248	5.13441	2.54804	295
chr1	237383528	237383824	L1-3_CUX2_pvalue_1e-2_peak_12061	46	.	3.44664	4.61338	2.09867	260
chr1	237385335	237385408	L1-3_CUX2_pvalue_1e-2_peak_12062	46	.	3.44664	4.61338	2.09867	32
chr1	237445285	237445374	L1-3_CUX2_pvalue_1e-2_peak_12063	46	.	3.44664	4.61338	2.09867	35
chr1	237453633	237453706	L1-3_CUX2_pvalue_1e-2_peak_12064	46	.	3.44664	4.61338	2.09867	67
chr1	237490269	237490796	L1-3_CUX2_pvalue_1e-2_peak_12067	63	.	4.72404	6.36848	3.58540	330
chr1	237559834	237559992	L1-3_CUX2_pvalue_1e-2_peak_12070	43	.	3.38266	4.39837	1.96485	41
chr1	237580493	237580581	L1-3_CUX2_pvalue_1e-2_peak_12071	61	.	4.30829	6.10909	3.36069	43
chr1	237720480	237720654	L1-3_CUX2_pvalue_1e-2_peak_12072	59	.	4.25459	5.92478	3.22300	43
chr1	237833596	237833884	L1-3_CUX2_pvalue_1e-2_peak_12074	65	.	4.77897	6.50788	3.70620	64
chr1	237834419	237834892	L1-3_CUX2_pvalue_1e-2_peak_12075	37	.	3.16756	3.79261	1.46139	440
chr1	237847688	237847866	L1-3_CUX2_pvalue_1e-2_peak_12076	46	.	3.44664	4.61338	2.09867	53
chr1	237868984	237869210	L1-3_CUX2_pvalue_1e-2_peak_12077	46	.	3.44664	4.61338	2.09867	36
chr1	237963357	237963430	L1-3_CUX2_pvalue_1e-2_peak_12079	46	.	3.44664	4.61338	2.09867	33
chr1	237992212	237992285	L1-3_CUX2_pvalue_1e-2_peak_12080	46	.	3.44664	4.61338	2.09867	62
chr1	238014675	238014805	L1-3_CUX2_pvalue_1e-2_peak_12082	61	.	4.30829	6.10909	3.36069	62
chr1	238068655	238069376	L1-3_CUX2_pvalue_1e-2_peak_12085	65	.	4.80692	6.58071	3.76805	476
chr1	238069647	238069882	L1-3_CUX2_pvalue_1e-2_peak_12086	39	.	3.22347	3.93622	1.58154	32
chr1	238123628	238123701	L1-3_CUX2_pvalue_1e-2_peak_12087	46	.	3.44664	4.61338	2.09867	65
chr1	238305565	238305638	L1-3_CUX2_pvalue_1e-2_peak_12089	46	.	3.44664	4.61338	2.09867	37
chr1	238567714	238568110	L1-3_CUX2_pvalue_1e-2_peak_12094	47	.	3.80546	4.70840	2.17997	234
chr1	238568374	238568687	L1-3_CUX2_pvalue_1e-2_peak_12095	73	.	5.32765	7.34391	4.42872	139
chr1	238655629	238655702	L1-3_CUX2_pvalue_1e-2_peak_12096	46	.	3.44664	4.61338	2.09867	66
chr1	238916682	238916798	L1-3_CUX2_pvalue_1e-2_peak_12097	46	.	3.44664	4.61338	2.09867	72
chr1	238930660	238930990	L1-3_CUX2_pvalue_1e-2_peak_12098	46	.	3.44664	4.61338	2.09867	261
chr1	239113579	239113792	L1-3_CUX2_pvalue_1e-2_peak_12099	61	.	4.30829	6.10909	3.36069	110
chr1	239154979	239155807	L1-3_CUX2_pvalue_1e-2_peak_12100	81	.	5.64107	8.12096	5.09080	293
chr1	239281448	239281521	L1-3_CUX2_pvalue_1e-2_peak_12103	46	.	3.44664	4.61338	2.09867	47
chr1	239290163	239290516	L1-3_CUX2_pvalue_1e-2_peak_12104	50	.	3.95946	5.07586	2.49881	217
chr1	239292652	239292889	L1-3_CUX2_pvalue_1e-2_peak_12106	65	.	4.77897	6.50788	3.70620	58
chr1	239318783	239319243	L1-3_CUX2_pvalue_1e-2_peak_12107	76	.	5.16995	7.68331	4.71147	47
chr1	239416508	239416581	L1-3_CUX2_pvalue_1e-2_peak_12108	46	.	3.44664	4.61338	2.09867	34
chr1	239469129	239469535	L1-3_CUX2_pvalue_1e-2_peak_12110	46	.	3.44664	4.61338	2.09867	167
chr1	239549757	239550245	L1-3_CUX2_pvalue_1e-2_peak_12112a	64	.	4.89271	6.42638	3.63674	75
chr1	239549757	239550245	L1-3_CUX2_pvalue_1e-2_peak_12112b	103	.	6.98959	10.38778	7.05820	238
chr1	239566146	239566219	L1-3_CUX2_pvalue_1e-2_peak_12116	46	.	3.44664	4.61338	2.09867	33
chr1	239574273	239574385	L1-3_CUX2_pvalue_1e-2_peak_12117	46	.	3.44649	4.61288	2.09867	48
chr1	239610629	239610702	L1-3_CUX2_pvalue_1e-2_peak_12120	46	.	3.44664	4.61338	2.09867	36
chr1	239688966	239689039	L1-3_CUX2_pvalue_1e-2_peak_12124	39	.	3.24254	3.98716	1.62484	40
chr1	239690331	239690404	L1-3_CUX2_pvalue_1e-2_peak_12125	40	.	3.28138	4.09424	1.71428	56
chr1	239707195	239707569	L1-3_CUX2_pvalue_1e-2_peak_12126	76	.	5.44874	7.62969	4.67447	256
chr1	239723850	239724001	L1-3_CUX2_pvalue_1e-2_peak_12127	46	.	3.44664	4.61338	2.09867	69
chr1	239754248	239754421	L1-3_CUX2_pvalue_1e-2_peak_12128	61	.	4.30812	6.10846	3.36069	109
chr1	239759308	239759640	L1-3_CUX2_pvalue_1e-2_peak_12129	61	.	4.30829	6.10909	3.36069	232
chr1	239771896	239772011	L1-3_CUX2_pvalue_1e-2_peak_12130	38	.	3.18598	3.83903	1.50015	68
chr1	239775373	239775446	L1-3_CUX2_pvalue_1e-2_peak_12131	37	.	3.13136	3.70371	1.38693	31
chr1	239776077	239776169	L1-3_CUX2_pvalue_1e-2_peak_12132	47	.	3.80546	4.70840	2.17997	49
chr1	239776481	239776593	L1-3_CUX2_pvalue_1e-2_peak_12133	59	.	4.54133	5.93590	3.23141	46
chr1	239780374	239780900	L1-3_CUX2_pvalue_1e-2_peak_12134	51	.	4.00577	5.19473	2.60070	62
chr1	239924972	239925069	L1-3_CUX2_pvalue_1e-2_peak_12135	56	.	4.17676	5.67691	3.01019	45
chr1	239925278	239925351	L1-3_CUX2_pvalue_1e-2_peak_12136	42	.	3.32116	4.20906	1.80865	35
chr1	239927963	239928056	L1-3_CUX2_pvalue_1e-2_peak_12137	40	.	3.26184	4.03980	1.66851	37
chr1	239933901	239933987	L1-3_CUX2_pvalue_1e-2_peak_12139	38	.	3.20461	3.88688	1.54091	54
chr1	239935869	239936162	L1-3_CUX2_pvalue_1e-2_peak_12140	51	.	4.00577	5.19473	2.60070	228
chr1	239943131	239943696	L1-3_CUX2_pvalue_1e-2_peak_12142	61	.	4.64396	6.17345	3.41578	222
chr1	239967076	239967295	L1-3_CUX2_pvalue_1e-2_peak_12143	41	.	3.30115	4.15062	1.76081	40
chr1	239977503	239978069	L1-3_CUX2_pvalue_1e-2_peak_12144	120	.	7.75444	12.03888	8.49157	204
chr1	239990025	239990627	L1-3_CUX2_pvalue_1e-2_peak_12146	86	.	6.05510	8.67509	5.57241	209
chr1	239996647	239996752	L1-3_CUX2_pvalue_1e-2_peak_12147	39	.	3.24254	3.98716	1.62484	37
chr1	239997021	239997238	L1-3_CUX2_pvalue_1e-2_peak_12148	40	.	3.28138	4.09424	1.71428	46
chr1	239999393	239999692	L1-3_CUX2_pvalue_1e-2_peak_12149	42	.	3.34141	4.26972	1.85968	199
chr1	240031689	240031762	L1-3_CUX2_pvalue_1e-2_peak_12150	46	.	3.44664	4.61338	2.09867	35
chr1	240048265	240048378	L1-3_CUX2_pvalue_1e-2_peak_12151	42	.	3.32116	4.20906	1.80865	56
chr1	240049470	240049766	L1-3_CUX2_pvalue_1e-2_peak_12152	71	.	5.01211	7.16245	4.27133	183
chr1	240061558	240061683	L1-3_CUX2_pvalue_1e-2_peak_12154	56	.	4.17676	5.67691	3.01019	53
chr1	240075534	240075645	L1-3_CUX2_pvalue_1e-2_peak_12156	41	.	3.53082	4.13302	1.74828	65
chr1	240075876	240076116	L1-3_CUX2_pvalue_1e-2_peak_12157	41	.	3.54912	4.16884	1.77630	55
chr1	240078199	240078528	L1-3_CUX2_pvalue_1e-2_peak_12158	84	.	5.95637	8.45435	5.38055	72
chr1	240190444	240190551	L1-3_CUX2_pvalue_1e-2_peak_12160	61	.	4.30829	6.10909	3.36069	57
chr1	240206856	240206931	L1-3_CUX2_pvalue_1e-2_peak_12161	61	.	4.30829	6.10909	3.36069	34
chr1	240255102	240255354	L1-3_CUX2_pvalue_1e-2_peak_12163	84	.	6.01443	8.49085	5.41317	115
chr1	240256079	240256209	L1-3_CUX2_pvalue_1e-2_peak_12164	47	.	3.97088	4.79614	2.25780	73
chr1	240263966	240264215	L1-3_CUX2_pvalue_1e-2_peak_12167	50	.	3.95946	5.07586	2.49881	39
chr1	240273333	240273525	L1-3_CUX2_pvalue_1e-2_peak_12169	61	.	4.30829	6.10909	3.36069	34
chr1	240286387	240286463	L1-3_CUX2_pvalue_1e-2_peak_12170	46	.	3.44664	4.61338	2.09867	39
chr1	240312850	240313050	L1-3_CUX2_pvalue_1e-2_peak_12171	37	.	3.16756	3.79261	1.46139	162
chr1	240315759	240316575	L1-3_CUX2_pvalue_1e-2_peak_12172	65	.	4.80692	6.58071	3.76805	64
chr1	240333473	240334197	L1-3_CUX2_pvalue_1e-2_peak_12173	58	.	4.49169	5.82547	3.13894	271
chr1	240361852	240361928	L1-3_CUX2_pvalue_1e-2_peak_12176	46	.	3.44664	4.61338	2.09867	35
chr1	240382227	240382359	L1-3_CUX2_pvalue_1e-2_peak_12178	46	.	3.44664	4.61338	2.09867	82
chr1	240388012	240388121	L1-3_CUX2_pvalue_1e-2_peak_12179	46	.	3.44664	4.61338	2.09867	66
chr1	240501225	240501429	L1-3_CUX2_pvalue_1e-2_peak_12182	61	.	4.30829	6.10909	3.36069	61
chr1	240562807	240563060	L1-3_CUX2_pvalue_1e-2_peak_12183	80	.	5.60808	8.03297	5.01392	131
chr1	240565725	240565868	L1-3_CUX2_pvalue_1e-2_peak_12184	39	.	3.24254	3.98716	1.62484	87
chr1	240775362	240775512	L1-3_CUX2_pvalue_1e-2_peak_12185	46	.	3.44664	4.61338	2.09867	112
chr1	240880456	240880529	L1-3_CUX2_pvalue_1e-2_peak_12187	45	.	3.42495	4.53818	2.07932	35
chr1	240895802	240895875	L1-3_CUX2_pvalue_1e-2_peak_12188	46	.	3.44649	4.61288	2.09867	32
chr1	240999760	240999980	L1-3_CUX2_pvalue_1e-2_peak_12190	66	.	4.83520	6.65579	3.83453	35
chr1	241007955	241008051	L1-3_CUX2_pvalue_1e-2_peak_12191	38	.	3.20461	3.88688	1.54091	63
chr1	241010486	241010565	L1-3_CUX2_pvalue_1e-2_peak_12192	39	.	3.24254	3.98716	1.62484	14
chr1	241010766	241010939	L1-3_CUX2_pvalue_1e-2_peak_12193	53	.	4.05318	5.32112	2.70850	29
chr1	241012044	241012148	L1-3_CUX2_pvalue_1e-2_peak_12194	52	.	4.02933	5.25693	2.65280	47
chr1	241032443	241032873	L1-3_CUX2_pvalue_1e-2_peak_12196	46	.	3.44664	4.61338	2.09867	197
chr1	241130601	241130674	L1-3_CUX2_pvalue_1e-2_peak_12197	46	.	3.44664	4.61338	2.09867	36
chr1	241154718	241154915	L1-3_CUX2_pvalue_1e-2_peak_12198	61	.	4.30829	6.10909	3.36069	53
chr1	241184512	241184595	L1-3_CUX2_pvalue_1e-2_peak_12199	46	.	3.44664	4.61338	2.09867	39
chr1	241190505	241190864	L1-3_CUX2_pvalue_1e-2_peak_12200	51	.	4.00577	5.19473	2.60070	289
chr1	241214820	241214991	L1-3_CUX2_pvalue_1e-2_peak_12204	68	.	4.92207	6.89603	4.04328	68
chr1	241232026	241232122	L1-3_CUX2_pvalue_1e-2_peak_12205	46	.	3.44649	4.61288	2.09867	52
chr1	241288554	241288885	L1-3_CUX2_pvalue_1e-2_peak_12207	61	.	4.30829	6.10909	3.36069	275
chr1	241307748	241308228	L1-3_CUX2_pvalue_1e-2_peak_12208	40	.	3.26184	4.03980	1.66851	65
chr1	241376139	241376212	L1-3_CUX2_pvalue_1e-2_peak_12211	46	.	3.44664	4.61338	2.09867	61
chr1	241392551	241392768	L1-3_CUX2_pvalue_1e-2_peak_12212	46	.	3.44664	4.61338	2.09867	169
chr1	241397068	241397141	L1-3_CUX2_pvalue_1e-2_peak_12213	43	.	3.38266	4.39837	1.96485	38
chr1	241398680	241398844	L1-3_CUX2_pvalue_1e-2_peak_12214	60	.	4.28119	6.01457	3.29850	116
chr1	241432519	241432743	L1-3_CUX2_pvalue_1e-2_peak_12215	46	.	3.44664	4.61338	2.09867	50
chr1	241439867	241439961	L1-3_CUX2_pvalue_1e-2_peak_12216	61	.	4.30829	6.10909	3.36069	39
chr1	241462463	241462716	L1-3_CUX2_pvalue_1e-2_peak_12218	46	.	3.44664	4.61338	2.09867	192
chr1	241473197	241473270	L1-3_CUX2_pvalue_1e-2_peak_12220	43	.	3.36191	4.33276	1.91026	51
chr1	241473952	241474129	L1-3_CUX2_pvalue_1e-2_peak_12221	57	.	4.20239	5.75623	3.07922	35
chr1	241499832	241499910	L1-3_CUX2_pvalue_1e-2_peak_12223	46	.	3.44664	4.61338	2.09867	40
chr1	241520064	241520137	L1-3_CUX2_pvalue_1e-2_peak_12225	39	.	3.44210	3.96350	1.60633	44
chr1	241520334	241520890	L1-3_CUX2_pvalue_1e-2_peak_12226	74	.	5.47983	7.48129	4.54658	379
chr1	241560609	241560849	L1-3_CUX2_pvalue_1e-2_peak_12227	46	.	3.44664	4.61338	2.09867	208
chr1	241571645	241571735	L1-3_CUX2_pvalue_1e-2_peak_12228	46	.	3.44664	4.61338	2.09867	46
chr1	241587140	241587626	L1-3_CUX2_pvalue_1e-2_peak_12229	77	.	5.51138	7.78420	4.79796	112
chr1	241633866	241633944	L1-3_CUX2_pvalue_1e-2_peak_12231	53	.	4.05318	5.32112	2.70850	38
chr1	241634156	241634767	L1-3_CUX2_pvalue_1e-2_peak_12232	67	.	4.86381	6.73327	3.90200	270
chr1	241682502	241683316	L1-3_CUX2_pvalue_1e-2_peak_12234a	72	.	5.37237	7.27863	4.37051	586
chr1	241682502	241683316	L1-3_CUX2_pvalue_1e-2_peak_12234b	112	.	7.38701	11.21218	7.77319	700
chr1	241694340	241694965	L1-3_CUX2_pvalue_1e-2_peak_12235	63	.	4.69704	6.30170	3.52664	432
chr1	241700451	241700524	L1-3_CUX2_pvalue_1e-2_peak_12237	37	.	3.16756	3.79261	1.46139	35
chr1	241700837	241700910	L1-3_CUX2_pvalue_1e-2_peak_12238	37	.	3.16756	3.79261	1.46139	58
chr1	241750294	241750572	L1-3_CUX2_pvalue_1e-2_peak_12239	100	.	6.60229	10.08138	6.79020	71
chr1	241773471	241773544	L1-3_CUX2_pvalue_1e-2_peak_12241	41	.	3.30115	4.15062	1.76081	35
chr1	241775964	241776187	L1-3_CUX2_pvalue_1e-2_peak_12242	57	.	4.20239	5.75623	3.07922	109
chr1	241785819	241785892	L1-3_CUX2_pvalue_1e-2_peak_12243	46	.	3.44664	4.61338	2.09867	32
chr1	241800641	241800956	L1-3_CUX2_pvalue_1e-2_peak_12245	41	.	3.60512	4.16891	1.77630	59
chr1	241803035	241803955	L1-3_CUX2_pvalue_1e-2_peak_12246	149	.	8.97344	14.98294	11.05498	681
chr1	241829112	241829615	L1-3_CUX2_pvalue_1e-2_peak_12247	73	.	5.07400	7.35758	4.43923	118
chr1	241853049	241853244	L1-3_CUX2_pvalue_1e-2_peak_12248	46	.	3.44664	4.61338	2.09867	39
chr1	241853755	241853847	L1-3_CUX2_pvalue_1e-2_peak_12249	61	.	4.30812	6.10846	3.36069	46
chr1	241879457	241880117	L1-3_CUX2_pvalue_1e-2_peak_12250	39	.	3.22347	3.93622	1.58154	39
chr1	241880468	241880788	L1-3_CUX2_pvalue_1e-2_peak_12251	53	.	4.05318	5.32112	2.70850	263
chr1	241899969	241900077	L1-3_CUX2_pvalue_1e-2_peak_12252	46	.	3.44664	4.61338	2.09867	68
chr1	241907954	241908265	L1-3_CUX2_pvalue_1e-2_peak_12255	49	.	4.06918	4.97578	2.41215	51
chr1	241912438	241913236	L1-3_CUX2_pvalue_1e-2_peak_12256a	63	.	4.86787	6.37804	3.59297	229
chr1	241912438	241913236	L1-3_CUX2_pvalue_1e-2_peak_12256b	64	.	4.89271	6.42638	3.63674	339
chr1	241925580	241925832	L1-3_CUX2_pvalue_1e-2_peak_12257	93	.	6.03161	9.32406	6.13114	44
chr1	241998159	241998302	L1-3_CUX2_pvalue_1e-2_peak_12259	46	.	3.44664	4.61338	2.09867	35
chr1	242011103	242011637	L1-3_CUX2_pvalue_1e-2_peak_12260	73	.	5.07400	7.35758	4.43923	168
chr1	242295967	242296238	L1-3_CUX2_pvalue_1e-2_peak_12263	46	.	3.44664	4.61338	2.09867	142
chr1	242310473	242310546	L1-3_CUX2_pvalue_1e-2_peak_12264	46	.	3.44664	4.61338	2.09867	44
chr1	242406381	242406532	L1-3_CUX2_pvalue_1e-2_peak_12265	61	.	4.30829	6.10909	3.36069	44
chr1	242408779	242408852	L1-3_CUX2_pvalue_1e-2_peak_12266	46	.	3.44664	4.61338	2.09867	39
chr1	242687198	242687829	L1-3_CUX2_pvalue_1e-2_peak_12267	43	.	3.38266	4.39837	1.96485	575
chr1	242915433	242915506	L1-3_CUX2_pvalue_1e-2_peak_12268	46	.	3.44664	4.61338	2.09867	41
chr1	242990264	242990647	L1-3_CUX2_pvalue_1e-2_peak_12269	85	.	5.77701	8.50271	5.42293	64
chr1	242990969	242991228	L1-3_CUX2_pvalue_1e-2_peak_12270	42	.	3.32116	4.20906	1.80865	89
chr1	243260893	243261107	L1-3_CUX2_pvalue_1e-2_peak_12271	46	.	3.44664	4.61338	2.09867	38
chr1	243417770	243419482	L1-3_CUX2_pvalue_1e-2_peak_12273a	47	.	3.85895	4.77206	2.23590	41
chr1	243417770	243419482	L1-3_CUX2_pvalue_1e-2_peak_12273b	76	.	5.28744	7.66028	4.70165	901
chr1	243417770	243419482	L1-3_CUX2_pvalue_1e-2_peak_12273c	109	.	6.72948	10.90713	7.50909	1050
chr1	243417770	243419482	L1-3_CUX2_pvalue_1e-2_peak_12273d	120	.	7.21015	12.05171	8.50364	1422
chr1	243417770	243419482	L1-3_CUX2_pvalue_1e-2_peak_12273e	98	.	6.27080	9.82756	6.56906	1540
chr1	243479892	243479965	L1-3_CUX2_pvalue_1e-2_peak_12274	46	.	3.44664	4.61338	2.09867	35
chr1	243553273	243553703	L1-3_CUX2_pvalue_1e-2_peak_12277	42	.	3.34141	4.26972	1.85968	19
chr1	243560188	243560649	L1-3_CUX2_pvalue_1e-2_peak_12278	56	.	4.15144	5.60057	2.94620	391
chr1	243584695	243585402	L1-3_CUX2_pvalue_1e-2_peak_12279	60	.	4.28119	6.01457	3.29850	647
chr1	243616753	243616921	L1-3_CUX2_pvalue_1e-2_peak_12281	40	.	3.28138	4.09424	1.71428	117
chr1	243617720	243617844	L1-3_CUX2_pvalue_1e-2_peak_12282	56	.	4.15144	5.60057	2.94620	60
chr1	243624236	243624571	L1-3_CUX2_pvalue_1e-2_peak_12283	110	.	6.89299	11.02150	7.60665	209
chr1	243634662	243634735	L1-3_CUX2_pvalue_1e-2_peak_12284	46	.	3.44649	4.61288	2.09867	41
chr1	243645201	243645894	L1-3_CUX2_pvalue_1e-2_peak_12285a	133	.	8.41880	13.37080	9.65370	335
chr1	243645201	243645894	L1-3_CUX2_pvalue_1e-2_peak_12285b	101	.	6.81199	10.12414	6.82716	478
chr1	243651998	243652275	L1-3_CUX2_pvalue_1e-2_peak_12287	46	.	3.44664	4.61338	2.09867	219
chr1	243659633	243659749	L1-3_CUX2_pvalue_1e-2_peak_12291	47	.	3.80546	4.70840	2.17997	71
chr1	243676841	243676922	L1-3_CUX2_pvalue_1e-2_peak_12294	46	.	3.44664	4.61338	2.09867	44
chr1	243698576	243698649	L1-3_CUX2_pvalue_1e-2_peak_12295	46	.	3.44664	4.61338	2.09867	38
chr1	243868681	243868754	L1-3_CUX2_pvalue_1e-2_peak_12296	46	.	3.44664	4.61338	2.09867	35
chr1	243876897	243876972	L1-3_CUX2_pvalue_1e-2_peak_12298	51	.	4.00577	5.19473	2.60070	36
chr1	243877195	243877587	L1-3_CUX2_pvalue_1e-2_peak_12299	79	.	5.57547	7.94761	4.93924	155
chr1	243912184	243912308	L1-3_CUX2_pvalue_1e-2_peak_12300	46	.	3.44664	4.61338	2.09867	49
chr1	243958133	243958404	L1-3_CUX2_pvalue_1e-2_peak_12301	75	.	5.13743	7.56943	4.62210	61
chr1	244012491	244012974	L1-3_CUX2_pvalue_1e-2_peak_12302	52	.	4.19375	5.21198	2.61500	143
chr1	244013538	244013741	L1-3_CUX2_pvalue_1e-2_peak_12303	76	.	5.56328	7.64239	4.68508	136
chr1	244054255	244054328	L1-3_CUX2_pvalue_1e-2_peak_12305	46	.	3.44664	4.61338	2.09867	57
chr1	244067063	244067544	L1-3_CUX2_pvalue_1e-2_peak_12307	51	.	4.00577	5.19473	2.60070	43
chr1	244080473	244081165	L1-3_CUX2_pvalue_1e-2_peak_12309	69	.	5.15578	6.96338	4.10096	639
chr1	244105408	244106066	L1-3_CUX2_pvalue_1e-2_peak_12312	86	.	6.07369	8.60186	5.50875	290
chr1	244136696	244136769	L1-3_CUX2_pvalue_1e-2_peak_12313	46	.	3.44664	4.61338	2.09867	53
chr1	244210961	244211295	L1-3_CUX2_pvalue_1e-2_peak_12314	53	.	4.31965	5.38798	2.76360	270
chr1	244211530	244211864	L1-3_CUX2_pvalue_1e-2_peak_12315	53	.	4.28108	5.32278	2.70922	83
chr1	244214307	244214577	L1-3_CUX2_pvalue_1e-2_peak_12316	43	.	3.64621	4.30377	1.88930	33
chr1	244217175	244217369	L1-3_CUX2_pvalue_1e-2_peak_12317	41	.	3.58938	4.14312	1.75741	103
chr1	244218261	244218483	L1-3_CUX2_pvalue_1e-2_peak_12318	54	.	4.33920	5.42121	2.79503	162
chr1	244228855	244229700	L1-3_CUX2_pvalue_1e-2_peak_12320	54	.	4.32620	5.47526	2.83947	527
chr1	244240401	244240474	L1-3_CUX2_pvalue_1e-2_peak_12322	37	.	3.16756	3.79261	1.46139	35
chr1	244240704	244241253	L1-3_CUX2_pvalue_1e-2_peak_12323	65	.	4.77897	6.50788	3.70620	276
chr1	244251039	244251445	L1-3_CUX2_pvalue_1e-2_peak_12324	63	.	4.72404	6.36848	3.58540	70
chr1	244255756	244256527	L1-3_CUX2_pvalue_1e-2_peak_12325	67	.	4.86381	6.73327	3.90200	725
chr1	244264197	244264805	L1-3_CUX2_pvalue_1e-2_peak_12327	94	.	6.37196	9.44488	6.23541	554
chr1	244274833	244274916	L1-3_CUX2_pvalue_1e-2_peak_12328	46	.	3.44664	4.61338	2.09867	41
chr1	244301176	244301285	L1-3_CUX2_pvalue_1e-2_peak_12329	55	.	4.12643	5.52700	2.88255	54
chr1	244302931	244303397	L1-3_CUX2_pvalue_1e-2_peak_12330	40	.	3.28138	4.09424	1.71428	299
chr1	244313298	244313371	L1-3_CUX2_pvalue_1e-2_peak_12331	46	.	3.44664	4.61338	2.09867	58
chr1	244318344	244318417	L1-3_CUX2_pvalue_1e-2_peak_12333	46	.	3.44664	4.61338	2.09867	33
chr1	244335050	244335252	L1-3_CUX2_pvalue_1e-2_peak_12334	91	.	6.26272	9.16759	6.00001	73
chr1	244335502	244335765	L1-3_CUX2_pvalue_1e-2_peak_12335	37	.	3.13136	3.70371	1.38693	196
chr1	244346427	244346555	L1-3_CUX2_pvalue_1e-2_peak_12336	46	.	3.44664	4.61338	2.09867	48
chr1	244381071	244381684	L1-3_CUX2_pvalue_1e-2_peak_12337	46	.	3.44664	4.61338	2.09867	236
chr1	244385558	244385631	L1-3_CUX2_pvalue_1e-2_peak_12338	46	.	3.44664	4.61338	2.09867	33
chr1	244436480	244436561	L1-3_CUX2_pvalue_1e-2_peak_12340	61	.	4.30829	6.10909	3.36069	38
chr1	244459534	244459607	L1-3_CUX2_pvalue_1e-2_peak_12341	42	.	3.32116	4.20906	1.80865	42
chr1	244462755	244463014	L1-3_CUX2_pvalue_1e-2_peak_12342	86	.	5.81202	8.60663	5.51156	146
chr1	244545232	244545305	L1-3_CUX2_pvalue_1e-2_peak_12343	46	.	3.44664	4.61338	2.09867	33
chr1	244569292	244569637	L1-3_CUX2_pvalue_1e-2_peak_12344	46	.	3.44664	4.61338	2.09867	42
chr1	244575294	244575777	L1-3_CUX2_pvalue_1e-2_peak_12345	75	.	5.41796	7.55548	4.61051	311
chr1	244588180	244588253	L1-3_CUX2_pvalue_1e-2_peak_12346	46	.	3.44664	4.61338	2.09867	33
chr1	244614957	244615740	L1-3_CUX2_pvalue_1e-2_peak_12347a	63	.	4.87092	6.39016	3.60366	205
chr1	244614957	244615740	L1-3_CUX2_pvalue_1e-2_peak_12347b	87	.	6.08865	8.73470	5.62361	343
chr1	244614957	244615740	L1-3_CUX2_pvalue_1e-2_peak_12347c	125	.	7.91525	12.55147	8.94042	505
chr1	244624504	244625083	L1-3_CUX2_pvalue_1e-2_peak_12348	44	.	3.40368	4.46677	2.02171	69
chr1	244758243	244758321	L1-3_CUX2_pvalue_1e-2_peak_12349	53	.	4.05318	5.32112	2.70850	36
chr1	244758526	244758832	L1-3_CUX2_pvalue_1e-2_peak_12350	80	.	5.60808	8.03297	5.01392	50
chr1	244815674	244816692	L1-3_CUX2_pvalue_1e-2_peak_12352a	184	.	10.36090	18.49180	14.08894	488
chr1	244815674	244816692	L1-3_CUX2_pvalue_1e-2_peak_12352b	131	.	8.09249	13.14933	9.45980	746
chr1	244829239	244829326	L1-3_CUX2_pvalue_1e-2_peak_12353	46	.	3.44664	4.61338	2.09867	46
chr1	244893575	244894040	L1-3_CUX2_pvalue_1e-2_peak_12354	46	.	3.44664	4.61338	2.09867	457
chr1	244943848	244943921	L1-3_CUX2_pvalue_1e-2_peak_12355	46	.	3.44664	4.61338	2.09867	36
chr1	244952278	244952351	L1-3_CUX2_pvalue_1e-2_peak_12356	46	.	3.44664	4.61338	2.09867	35
chr1	244997894	244999266	L1-3_CUX2_pvalue_1e-2_peak_12357a	83	.	5.72976	8.36558	5.30552	384
chr1	244997894	244999266	L1-3_CUX2_pvalue_1e-2_peak_12357b	52	.	4.16710	5.24916	2.64987	579
chr1	244997894	244999266	L1-3_CUX2_pvalue_1e-2_peak_12357c	130	.	7.81331	13.03494	9.36025	737
chr1	244997894	244999266	L1-3_CUX2_pvalue_1e-2_peak_12357d	61	.	4.65261	6.18857	3.42932	1014
chr1	245026006	245026917	L1-3_CUX2_pvalue_1e-2_peak_12359a	47	.	3.94633	4.77444	2.23768	445
chr1	245026006	245026917	L1-3_CUX2_pvalue_1e-2_peak_12359b	79	.	5.63761	7.97806	4.96782	604
chr1	245027768	245028134	L1-3_CUX2_pvalue_1e-2_peak_12361	115	.	7.32890	11.55357	8.07006	58
chr1	245062785	245063258	L1-3_CUX2_pvalue_1e-2_peak_12362	93	.	6.03161	9.32406	6.13114	112
chr1	245081549	245082013	L1-3_CUX2_pvalue_1e-2_peak_12363	41	.	3.30115	4.15062	1.76081	399
chr1	245082333	245082668	L1-3_CUX2_pvalue_1e-2_peak_12364	71	.	5.01211	7.16245	4.27133	269
chr1	245132955	245134733	L1-3_CUX2_pvalue_1e-2_peak_12365a	57	.	4.47327	5.73452	3.06238	193
chr1	245132955	245134733	L1-3_CUX2_pvalue_1e-2_peak_12365b	67	.	5.03243	6.79606	3.95616	481
chr1	245132955	245134733	L1-3_CUX2_pvalue_1e-2_peak_12365c	79	.	5.59159	7.90261	4.90160	1018
chr1	245132955	245134733	L1-3_CUX2_pvalue_1e-2_peak_12365d	127	.	7.82823	12.70499	9.07409	1180
chr1	245182036	245182329	L1-3_CUX2_pvalue_1e-2_peak_12367	46	.	3.44664	4.61338	2.09867	64
chr1	245217156	245217660	L1-3_CUX2_pvalue_1e-2_peak_12368	42	.	3.34141	4.26972	1.85968	63
chr1	245262823	245263149	L1-3_CUX2_pvalue_1e-2_peak_12370	74	.	5.10551	7.46124	4.52906	209
chr1	245316285	245316643	L1-3_CUX2_pvalue_1e-2_peak_12371	71	.	5.24659	7.14751	4.25957	295
chr1	245317840	245317921	L1-3_CUX2_pvalue_1e-2_peak_12372	40	.	3.52775	4.04295	1.67078	40
chr1	245319501	245320083	L1-3_CUX2_pvalue_1e-2_peak_12373	72	.	5.31444	7.26053	4.35645	445
chr1	245329774	245330064	L1-3_CUX2_pvalue_1e-2_peak_12374	76	.	5.16995	7.68331	4.71147	226
chr1	245461995	245462334	L1-3_CUX2_pvalue_1e-2_peak_12375	93	.	6.03161	9.32406	6.13114	284
chr1	245493174	245493247	L1-3_CUX2_pvalue_1e-2_peak_12376	39	.	3.24254	3.98716	1.62484	49
chr1	245494197	245494640	L1-3_CUX2_pvalue_1e-2_peak_12377	68	.	4.92207	6.89603	4.04328	107
chr1	245508380	245508453	L1-3_CUX2_pvalue_1e-2_peak_12378	46	.	3.44664	4.61338	2.09867	53
chr1	245508923	245509120	L1-3_CUX2_pvalue_1e-2_peak_12379	61	.	4.30829	6.10909	3.36069	60
chr1	245641229	245641335	L1-3_CUX2_pvalue_1e-2_peak_12383	68	.	4.92207	6.89603	4.04328	46
chr1	245641525	245641794	L1-3_CUX2_pvalue_1e-2_peak_12384	54	.	4.10172	5.45601	2.82252	94
chr1	245748770	245749004	L1-3_CUX2_pvalue_1e-2_peak_12388	46	.	3.44664	4.61338	2.09867	76
chr1	245762721	245763085	L1-3_CUX2_pvalue_1e-2_peak_12389	109	.	7.16846	10.99299	7.58403	56
chr1	245785574	245785706	L1-3_CUX2_pvalue_1e-2_peak_12391	46	.	3.44664	4.61338	2.09867	66
chr1	245843123	245843867	L1-3_CUX2_pvalue_1e-2_peak_12392	68	.	4.89277	6.81329	3.97057	297
chr1	245851667	245851740	L1-3_CUX2_pvalue_1e-2_peak_12393	46	.	3.44664	4.61338	2.09867	51
chr1	246149783	246149856	L1-3_CUX2_pvalue_1e-2_peak_12394	46	.	3.44664	4.61338	2.09867	56
chr1	246166618	246166707	L1-3_CUX2_pvalue_1e-2_peak_12396	46	.	3.44664	4.61338	2.09867	39
chr1	246239569	246239802	L1-3_CUX2_pvalue_1e-2_peak_12397	61	.	4.30829	6.10909	3.36069	48
chr1	246298221	246298377	L1-3_CUX2_pvalue_1e-2_peak_12398	61	.	4.30829	6.10909	3.36069	72
chr1	246453017	246453485	L1-3_CUX2_pvalue_1e-2_peak_12401	88	.	5.88334	8.82639	5.70522	279
chr1	246497617	246497690	L1-3_CUX2_pvalue_1e-2_peak_12403	46	.	3.44664	4.61338	2.09867	48
chr1	246618136	246618209	L1-3_CUX2_pvalue_1e-2_peak_12404	46	.	3.44664	4.61338	2.09867	38
chr1	246646334	246646407	L1-3_CUX2_pvalue_1e-2_peak_12405	46	.	3.44664	4.61338	2.09867	60
chr1	246646758	246647042	L1-3_CUX2_pvalue_1e-2_peak_12406	46	.	3.44664	4.61338	2.09867	33
chr1	246669893	246670803	L1-3_CUX2_pvalue_1e-2_peak_12408	66	.	4.83520	6.65579	3.83453	759
chr1	246729271	246729969	L1-3_CUX2_pvalue_1e-2_peak_12409a	73	.	5.36065	7.33802	4.42479	64
chr1	246729271	246729969	L1-3_CUX2_pvalue_1e-2_peak_12409b	97	.	6.55191	9.72096	6.47564	273
chr1	246729271	246729969	L1-3_CUX2_pvalue_1e-2_peak_12409c	162	.	9.53005	16.28891	12.19008	463
chr1	246730297	246730487	L1-3_CUX2_pvalue_1e-2_peak_12410	51	.	4.16940	5.13652	2.54942	151
chr1	246781236	246781354	L1-3_CUX2_pvalue_1e-2_peak_12411	46	.	3.44664	4.61338	2.09867	40
chr1	246802010	246802870	L1-3_CUX2_pvalue_1e-2_peak_12414	61	.	4.61787	6.11180	3.36069	309
chr1	246804263	246804336	L1-3_CUX2_pvalue_1e-2_peak_12415	36	.	3.09598	3.61963	1.31548	35
chr1	246810536	246810797	L1-3_CUX2_pvalue_1e-2_peak_12416	152	.	9.32434	15.20878	11.25202	171
chr1	246842687	246842814	L1-3_CUX2_pvalue_1e-2_peak_12419	78	.	5.54324	7.86473	4.86900	67
chr1	246844004	246844177	L1-3_CUX2_pvalue_1e-2_peak_12421	37	.	3.14936	3.74753	1.42415	139
chr1	246844375	246844479	L1-3_CUX2_pvalue_1e-2_peak_12422	37	.	3.14936	3.74753	1.42415	35
chr1	246852889	246853175	L1-3_CUX2_pvalue_1e-2_peak_12423	58	.	4.51637	5.88004	3.18503	72
chr1	246855030	246855581	L1-3_CUX2_pvalue_1e-2_peak_12424	58	.	4.51637	5.88004	3.18503	67
chr1	246862640	246862715	L1-3_CUX2_pvalue_1e-2_peak_12426	46	.	3.44664	4.61338	2.09867	34
chr1	246887218	246888313	L1-3_CUX2_pvalue_1e-2_peak_12427	72	.	5.26910	7.21123	4.31464	128
chr1	246893405	246893684	L1-3_CUX2_pvalue_1e-2_peak_12428	76	.	5.16995	7.68331	4.71147	132
chr1	246948699	246948857	L1-3_CUX2_pvalue_1e-2_peak_12430	42	.	3.32116	4.20906	1.80865	39
chr1	246952268	246952681	L1-3_CUX2_pvalue_1e-2_peak_12431	39	.	3.22347	3.93622	1.58154	350
chr1	246999608	247000215	L1-3_CUX2_pvalue_1e-2_peak_12433	59	.	4.54133	5.93590	3.23141	168
chr1	247007473	247007593	L1-3_CUX2_pvalue_1e-2_peak_12435	46	.	3.44664	4.61338	2.09867	54
chr1	247094994	247095898	L1-3_CUX2_pvalue_1e-2_peak_12436a	99	.	6.12745	9.93604	6.66391	229
chr1	247094994	247095898	L1-3_CUX2_pvalue_1e-2_peak_12436b	132	.	7.44048	13.22682	9.52795	363
chr1	247094994	247095898	L1-3_CUX2_pvalue_1e-2_peak_12436c	88	.	5.68978	8.89588	5.76382	570
chr1	247098149	247098323	L1-3_CUX2_pvalue_1e-2_peak_12437	50	.	3.93908	5.07932	2.50135	39
chr1	247111309	247111382	L1-3_CUX2_pvalue_1e-2_peak_12439	46	.	3.44664	4.61338	2.09867	33
chr1	247123599	247123686	L1-3_CUX2_pvalue_1e-2_peak_12440	61	.	4.30829	6.10909	3.36069	43
chr1	247171389	247171481	L1-3_CUX2_pvalue_1e-2_peak_12442	46	.	3.44664	4.61338	2.09867	47
chr1	247241650	247242311	L1-3_CUX2_pvalue_1e-2_peak_12443a	50	.	4.10987	5.05183	2.47843	195
chr1	247241650	247242311	L1-3_CUX2_pvalue_1e-2_peak_12443b	204	.	11.64463	20.47430	15.78906	532
chr1	247267238	247267948	L1-3_CUX2_pvalue_1e-2_peak_12444	103	.	6.98959	10.38778	7.05820	450
chr1	247335362	247335553	L1-3_CUX2_pvalue_1e-2_peak_12446	46	.	3.44664	4.61338	2.09867	53
chr1	247349019	247349279	L1-3_CUX2_pvalue_1e-2_peak_12447	124	.	7.65827	12.43638	8.84054	123
chr1	247362066	247362495	L1-3_CUX2_pvalue_1e-2_peak_12448	74	.	5.10551	7.46124	4.52906	205
chr1	247373822	247374447	L1-3_CUX2_pvalue_1e-2_peak_12449	155	.	9.44797	15.57537	11.57054	429
chr1	247494265	247495356	L1-3_CUX2_pvalue_1e-2_peak_12451	60	.	4.54959	6.02648	3.30865	880
chr1	247496138	247496254	L1-3_CUX2_pvalue_1e-2_peak_12453	39	.	3.42482	3.96548	1.60811	77
chr1	247506403	247506499	L1-3_CUX2_pvalue_1e-2_peak_12455	46	.	3.44649	4.61288	2.09867	55
chr1	247524246	247524686	L1-3_CUX2_pvalue_1e-2_peak_12457	76	.	5.16974	7.68256	4.71147	315
chr1	247534046	247534686	L1-3_CUX2_pvalue_1e-2_peak_12458	96	.	6.58631	9.61817	6.38790	564
chr1	247536215	247536351	L1-3_CUX2_pvalue_1e-2_peak_12459	37	.	3.30907	3.72086	1.40225	92
chr1	247541736	247542179	L1-3_CUX2_pvalue_1e-2_peak_12460	46	.	3.44664	4.61338	2.09867	204
chr1	247553308	247553969	L1-3_CUX2_pvalue_1e-2_peak_12463	81	.	5.79878	8.11714	5.08939	301
chr1	247572138	247572211	L1-3_CUX2_pvalue_1e-2_peak_12464	46	.	3.44664	4.61338	2.09867	34
chr1	247605500	247605796	L1-3_CUX2_pvalue_1e-2_peak_12465	39	.	3.22347	3.93622	1.58154	228
chr1	247611504	247612021	L1-3_CUX2_pvalue_1e-2_peak_12468	78	.	5.54324	7.86473	4.86900	72
chr1	247620390	247620834	L1-3_CUX2_pvalue_1e-2_peak_12469a	73	.	5.42557	7.37831	4.45716	38
chr1	247620390	247620834	L1-3_CUX2_pvalue_1e-2_peak_12469b	141	.	8.81655	14.19434	10.36961	254
chr1	247620390	247620834	L1-3_CUX2_pvalue_1e-2_peak_12469c	99	.	6.78196	9.98440	6.70432	361
chr1	247650641	247650726	L1-3_CUX2_pvalue_1e-2_peak_12471	46	.	3.44664	4.61338	2.09867	42
chr1	247802799	247802872	L1-3_CUX2_pvalue_1e-2_peak_12472	46	.	3.44664	4.61338	2.09867	56
chr1	248020355	248021233	L1-3_CUX2_pvalue_1e-2_peak_12473a	69	.	5.15578	6.96338	4.10096	47
chr1	248020355	248021233	L1-3_CUX2_pvalue_1e-2_peak_12473b	56	.	4.41924	5.66894	3.00612	245
chr1	248048300	248048491	L1-3_CUX2_pvalue_1e-2_peak_12474	46	.	3.44664	4.61338	2.09867	70
chr1	248069479	248070265	L1-3_CUX2_pvalue_1e-2_peak_12475	63	.	4.72404	6.36848	3.58540	304
chr1	248100330	248100797	L1-3_CUX2_pvalue_1e-2_peak_12477	113	.	7.46016	11.35116	7.89247	152
chr1	248756558	248756711	L1-3_CUX2_pvalue_1e-2_peak_12480	46	.	3.44664	4.61338	2.09867	24
chr1	248811916	248812016	L1-3_CUX2_pvalue_1e-2_peak_12482	46	.	3.44664	4.61338	2.09867	55
chr1	248851563	248851939	L1-3_CUX2_pvalue_1e-2_peak_12483	46	.	3.44664	4.61338	2.09867	66
chr1	248907695	248907777	L1-3_CUX2_pvalue_1e-2_peak_12488	108	.	6.84990	10.86987	7.47661	41
chr1	249101479	249101608	L1-3_CUX2_pvalue_1e-2_peak_12489	88	.	5.88334	8.82639	5.70522	60
chr1	249117677	249117965	L1-3_CUX2_pvalue_1e-2_peak_12490	73	.	5.22876	7.31641	4.40581	220
chr1	249120093	249121026	L1-3_CUX2_pvalue_1e-2_peak_12491a	118	.	7.32026	11.86630	8.34220	59
chr1	249120093	249121026	L1-3_CUX2_pvalue_1e-2_peak_12491b	118	.	7.32026	11.86630	8.34220	188
chr1	249120093	249121026	L1-3_CUX2_pvalue_1e-2_peak_12491c	95	.	6.29855	9.56135	6.33702	492
chr1	249132121	249133351	L1-3_CUX2_pvalue_1e-2_peak_12492a	153	.	8.47378	15.35299	11.37720	297
chr1	249132121	249133351	L1-3_CUX2_pvalue_1e-2_peak_12492b	37	.	3.28407	3.75325	1.42845	638
chr1	249132121	249133351	L1-3_CUX2_pvalue_1e-2_peak_12492c	106	.	6.56814	10.64676	7.28212	804
chr1	249132121	249133351	L1-3_CUX2_pvalue_1e-2_peak_12492d	106	.	6.56814	10.64676	7.28212	887
chr1	249146174	249146857	L1-3_CUX2_pvalue_1e-2_peak_12493	99	.	6.52351	9.92783	6.65650	331
chr1	249147261	249147536	L1-3_CUX2_pvalue_1e-2_peak_12494	94	.	6.25065	9.48379	6.27054	98
chr1	249152416	249152588	L1-3_CUX2_pvalue_1e-2_peak_12495	53	.	4.24786	5.37590	2.75763	37
chr1	249153219	249153410	L1-3_CUX2_pvalue_1e-2_peak_12496a	61	.	4.60052	6.10650	3.36069	42
chr1	249153219	249153410	L1-3_CUX2_pvalue_1e-2_peak_12496b	92	.	6.11122	9.25881	6.07898	142
chr1	249157133	249157700	L1-3_CUX2_pvalue_1e-2_peak_12497	51	.	4.15135	5.10675	2.52550	357
chr1	249167054	249168627	L1-3_CUX2_pvalue_1e-2_peak_12498a	57	.	4.38768	5.77341	3.09332	239
chr1	249167054	249168627	L1-3_CUX2_pvalue_1e-2_peak_12498b	183	.	9.75039	18.38670	14.00077	971
chr1	249167054	249168627	L1-3_CUX2_pvalue_1e-2_peak_12498c	110	.	6.82527	11.06194	7.64266	1090
chr1	249167054	249168627	L1-3_CUX2_pvalue_1e-2_peak_12498d	57	.	4.38768	5.77341	3.09332	1379
chr1	249167054	249168627	L1-3_CUX2_pvalue_1e-2_peak_12498e	110	.	6.82527	11.06194	7.64266	1503
chr1	249200291	249201097	L1-3_CUX2_pvalue_1e-2_peak_12499a	72	.	5.29163	7.22243	4.32417	58
chr1	249200291	249201097	L1-3_CUX2_pvalue_1e-2_peak_12499b	160	.	9.40734	16.07723	12.00545	612
chr1	249207006	249207079	L1-3_CUX2_pvalue_1e-2_peak_12500	46	.	3.44664	4.61338	2.09867	32
chr1	249220717	249221619	L1-3_CUX2_pvalue_1e-2_peak_12503a	80	.	5.76826	8.05376	5.03227	267
chr1	249220717	249221619	L1-3_CUX2_pvalue_1e-2_peak_12503b	94	.	6.52363	9.49394	6.27776	527
chr1	249239675	249239748	L1-3_CUX2_pvalue_1e-2_peak_12505	46	.	3.44664	4.61338	2.09867	41
chr10	180708	181601	L1-3_CUX2_pvalue_1e-2_peak_12506	51	.	4.20597	5.19712	2.60232	643
chr10	181817	182447	L1-3_CUX2_pvalue_1e-2_peak_12507a	62	.	4.80683	6.28208	3.51179	58
chr10	181817	182447	L1-3_CUX2_pvalue_1e-2_peak_12507b	51	.	4.20597	5.19712	2.60232	389
chr10	287527	287600	L1-3_CUX2_pvalue_1e-2_peak_12508	46	.	3.44664	4.61338	2.09867	34
chr10	358085	358158	L1-3_CUX2_pvalue_1e-2_peak_12510	46	.	3.44664	4.61338	2.09867	31
chr10	369459	370119	L1-3_CUX2_pvalue_1e-2_peak_12511	69	.	4.95172	6.98166	4.11562	582
chr10	379632	379791	L1-3_CUX2_pvalue_1e-2_peak_12513	37	.	3.13136	3.70371	1.38693	70
chr10	384479	384719	L1-3_CUX2_pvalue_1e-2_peak_12514	37	.	3.14936	3.74753	1.42415	175
chr10	384964	385192	L1-3_CUX2_pvalue_1e-2_peak_12515	51	.	4.00577	5.19473	2.60070	36
chr10	405028	405492	L1-3_CUX2_pvalue_1e-2_peak_12516	114	.	7.33915	11.45596	7.98412	396
chr10	426397	426738	L1-3_CUX2_pvalue_1e-2_peak_12518	61	.	4.30829	6.10909	3.36069	163
chr10	544419	545019	L1-3_CUX2_pvalue_1e-2_peak_12519	60	.	4.28119	6.01457	3.29850	414
chr10	556636	557218	L1-3_CUX2_pvalue_1e-2_peak_12522	71	.	5.24031	7.14717	4.25957	534
chr10	589319	589403	L1-3_CUX2_pvalue_1e-2_peak_12524	61	.	4.30829	6.10909	3.36069	39
chr10	593401	593474	L1-3_CUX2_pvalue_1e-2_peak_12525	41	.	3.30115	4.15062	1.76081	35
chr10	597949	598155	L1-3_CUX2_pvalue_1e-2_peak_12526	43	.	3.36191	4.33276	1.91026	31
chr10	618274	618347	L1-3_CUX2_pvalue_1e-2_peak_12529	46	.	3.44649	4.61288	2.09867	40
chr10	636625	636698	L1-3_CUX2_pvalue_1e-2_peak_12530	46	.	3.44664	4.61338	2.09867	40
chr10	661600	661690	L1-3_CUX2_pvalue_1e-2_peak_12533	93	.	6.03161	9.32406	6.13114	42
chr10	670461	670800	L1-3_CUX2_pvalue_1e-2_peak_12534	56	.	4.17676	5.67691	3.01019	271
chr10	671216	671591	L1-3_CUX2_pvalue_1e-2_peak_12535	56	.	4.17676	5.67691	3.01019	47
chr10	679360	679737	L1-3_CUX2_pvalue_1e-2_peak_12536	75	.	5.13743	7.56943	4.62210	313
chr10	692695	692821	L1-3_CUX2_pvalue_1e-2_peak_12537	76	.	5.16995	7.68331	4.71147	55
chr10	711581	711703	L1-3_CUX2_pvalue_1e-2_peak_12540	43	.	3.36191	4.33276	1.91026	60
chr10	729536	730027	L1-3_CUX2_pvalue_1e-2_peak_12543	67	.	4.86381	6.73327	3.90200	254
chr10	734592	735098	L1-3_CUX2_pvalue_1e-2_peak_12544	65	.	4.80692	6.58071	3.76805	454
chr10	735580	736093	L1-3_CUX2_pvalue_1e-2_peak_12545	52	.	4.02933	5.25693	2.65280	62
chr10	821330	821665	L1-3_CUX2_pvalue_1e-2_peak_12546	61	.	4.30829	6.10909	3.36069	263
chr10	835546	835619	L1-3_CUX2_pvalue_1e-2_peak_12548	42	.	3.34141	4.26972	1.85968	35
chr10	840729	840802	L1-3_CUX2_pvalue_1e-2_peak_12549	46	.	3.44664	4.61338	2.09867	33
chr10	977353	978051	L1-3_CUX2_pvalue_1e-2_peak_12553	136	.	8.60709	13.68959	9.93230	456
chr10	1033493	1034032	L1-3_CUX2_pvalue_1e-2_peak_12554	40	.	3.26184	4.03980	1.66851	247
chr10	1034269	1034391	L1-3_CUX2_pvalue_1e-2_peak_12555	114	.	7.33915	11.45596	7.98412	64
chr10	1035043	1035116	L1-3_CUX2_pvalue_1e-2_peak_12557	40	.	3.28138	4.09424	1.71428	31
chr10	1094460	1095748	L1-3_CUX2_pvalue_1e-2_peak_12558a	47	.	3.91411	4.72310	2.19368	307
chr10	1094460	1095748	L1-3_CUX2_pvalue_1e-2_peak_12558b	90	.	6.17596	9.09154	5.93214	505
chr10	1094460	1095748	L1-3_CUX2_pvalue_1e-2_peak_12558c	91	.	6.20138	9.13350	5.97064	770
chr10	1094460	1095748	L1-3_CUX2_pvalue_1e-2_peak_12558d	79	.	5.63761	7.97806	4.96782	851
chr10	1101945	1102475	L1-3_CUX2_pvalue_1e-2_peak_12559	66	.	5.02080	6.68179	3.85644	374
chr10	1102662	1102907	L1-3_CUX2_pvalue_1e-2_peak_12560	42	.	3.58629	4.24258	1.83847	73
chr10	1134884	1135294	L1-3_CUX2_pvalue_1e-2_peak_12561	75	.	5.13743	7.56943	4.62210	255
chr10	1146169	1146789	L1-3_CUX2_pvalue_1e-2_peak_12562	65	.	4.80692	6.58071	3.76805	175
chr10	1148497	1148653	L1-3_CUX2_pvalue_1e-2_peak_12563	37	.	3.14936	3.74753	1.42415	67
chr10	1155998	1156329	L1-3_CUX2_pvalue_1e-2_peak_12564	77	.	5.51138	7.78420	4.79796	256
chr10	1173971	1174044	L1-3_CUX2_pvalue_1e-2_peak_12565	46	.	3.44664	4.61338	2.09867	38
chr10	1207150	1207471	L1-3_CUX2_pvalue_1e-2_peak_12566	61	.	4.30829	6.10909	3.36069	135
chr10	1218215	1218309	L1-3_CUX2_pvalue_1e-2_peak_12567	46	.	3.44664	4.61338	2.09867	36
chr10	1276638	1277055	L1-3_CUX2_pvalue_1e-2_peak_12568	103	.	6.88811	10.30028	6.98087	64
chr10	1451026	1451099	L1-3_CUX2_pvalue_1e-2_peak_12570	46	.	3.44664	4.61338	2.09867	49
chr10	1462948	1463286	L1-3_CUX2_pvalue_1e-2_peak_12571	93	.	6.03161	9.32406	6.13114	289
chr10	1475430	1475510	L1-3_CUX2_pvalue_1e-2_peak_12572	46	.	3.44664	4.61338	2.09867	42
chr10	1519056	1519129	L1-3_CUX2_pvalue_1e-2_peak_12573	46	.	3.44664	4.61338	2.09867	39
chr10	1570643	1570716	L1-3_CUX2_pvalue_1e-2_peak_12574	46	.	3.44664	4.61338	2.09867	52
chr10	1621504	1621749	L1-3_CUX2_pvalue_1e-2_peak_12576	76	.	5.16995	7.68331	4.71147	68
chr10	1686306	1686583	L1-3_CUX2_pvalue_1e-2_peak_12577	46	.	3.44664	4.61338	2.09867	236
chr10	1706870	1707135	L1-3_CUX2_pvalue_1e-2_peak_12579	46	.	3.44664	4.61338	2.09867	223
chr10	1730171	1730244	L1-3_CUX2_pvalue_1e-2_peak_12580	46	.	3.44664	4.61338	2.09867	53
chr10	1779711	1780016	L1-3_CUX2_pvalue_1e-2_peak_12581	66	.	4.83520	6.65579	3.83453	50
chr10	1782069	1782272	L1-3_CUX2_pvalue_1e-2_peak_12582	52	.	4.02933	5.25693	2.65280	51
chr10	1843939	1844265	L1-3_CUX2_pvalue_1e-2_peak_12584	76	.	5.16995	7.68331	4.71147	255
chr10	1851433	1851835	L1-3_CUX2_pvalue_1e-2_peak_12585	61	.	4.30829	6.10909	3.36069	253
chr10	1914513	1914711	L1-3_CUX2_pvalue_1e-2_peak_12586	61	.	4.30829	6.10909	3.36069	79
chr10	2022857	2022938	L1-3_CUX2_pvalue_1e-2_peak_12588	46	.	3.44664	4.61338	2.09867	46
chr10	2067814	2068496	L1-3_CUX2_pvalue_1e-2_peak_12589	56	.	4.17676	5.67691	3.01019	96
chr10	2072481	2072580	L1-3_CUX2_pvalue_1e-2_peak_12590	46	.	3.44649	4.61288	2.09867	41
chr10	2383232	2383756	L1-3_CUX2_pvalue_1e-2_peak_12592	86	.	5.81202	8.60663	5.51156	271
chr10	2469774	2469847	L1-3_CUX2_pvalue_1e-2_peak_12593	46	.	3.44664	4.61338	2.09867	48
chr10	2559443	2559973	L1-3_CUX2_pvalue_1e-2_peak_12594	76	.	5.16974	7.68256	4.71147	73
chr10	2631000	2631258	L1-3_CUX2_pvalue_1e-2_peak_12595	56	.	4.17676	5.67691	3.01019	217
chr10	2631582	2631658	L1-3_CUX2_pvalue_1e-2_peak_12596	42	.	3.34141	4.26972	1.85968	37
chr10	2992304	2992423	L1-3_CUX2_pvalue_1e-2_peak_12597	61	.	4.30829	6.10909	3.36069	69
chr10	3085814	3086021	L1-3_CUX2_pvalue_1e-2_peak_12598	61	.	4.30812	6.10846	3.36069	145
chr10	3087603	3087684	L1-3_CUX2_pvalue_1e-2_peak_12599	45	.	3.42495	4.53818	2.07932	39
chr10	3096705	3096981	L1-3_CUX2_pvalue_1e-2_peak_12600	63	.	4.72404	6.36848	3.58540	193
chr10	3110185	3110269	L1-3_CUX2_pvalue_1e-2_peak_12603	54	.	4.32620	5.47526	2.83947	46
chr10	3110471	3111460	L1-3_CUX2_pvalue_1e-2_peak_12604	54	.	4.32620	5.47526	2.83947	483
chr10	3137656	3138200	L1-3_CUX2_pvalue_1e-2_peak_12605	60	.	4.59207	6.05171	3.33053	408
chr10	3141587	3141767	L1-3_CUX2_pvalue_1e-2_peak_12606	51	.	4.17246	5.17088	2.58059	135
chr10	3146719	3147153	L1-3_CUX2_pvalue_1e-2_peak_12607	79	.	5.70817	7.93068	4.92709	221
chr10	3177366	3177489	L1-3_CUX2_pvalue_1e-2_peak_12609	43	.	3.73622	4.38721	1.95985	39
chr10	3179337	3179859	L1-3_CUX2_pvalue_1e-2_peak_12610a	83	.	5.87959	8.37975	5.31804	242
chr10	3179337	3179859	L1-3_CUX2_pvalue_1e-2_peak_12610b	83	.	5.87959	8.37975	5.31804	404
chr10	3181034	3181107	L1-3_CUX2_pvalue_1e-2_peak_12611	40	.	3.55830	4.09244	1.71428	32
chr10	3214744	3215595	L1-3_CUX2_pvalue_1e-2_peak_12613a	172	.	9.59488	17.20126	12.97836	278
chr10	3214744	3215595	L1-3_CUX2_pvalue_1e-2_peak_12613b	145	.	8.52878	14.59809	10.72010	526
chr10	3235241	3235366	L1-3_CUX2_pvalue_1e-2_peak_12614	46	.	3.44664	4.61338	2.09867	61
chr10	3239717	3239841	L1-3_CUX2_pvalue_1e-2_peak_12615	76	.	5.16995	7.68331	4.71147	63
chr10	3280233	3280306	L1-3_CUX2_pvalue_1e-2_peak_12617	36	.	3.09598	3.61963	1.31548	38
chr10	3281971	3282065	L1-3_CUX2_pvalue_1e-2_peak_12618	48	.	3.84823	4.80658	2.26509	53
chr10	3283483	3283641	L1-3_CUX2_pvalue_1e-2_peak_12619	49	.	3.89196	4.90993	2.35460	50
chr10	3291011	3291459	L1-3_CUX2_pvalue_1e-2_peak_12621	64	.	4.75135	6.43718	3.64398	322
chr10	3313473	3313546	L1-3_CUX2_pvalue_1e-2_peak_12623	46	.	3.44664	4.61338	2.09867	32
chr10	3352769	3352937	L1-3_CUX2_pvalue_1e-2_peak_12627	46	.	3.44664	4.61338	2.09867	57
chr10	3366397	3366658	L1-3_CUX2_pvalue_1e-2_peak_12630	125	.	8.05861	12.56107	8.94801	141
chr10	3367044	3367586	L1-3_CUX2_pvalue_1e-2_peak_12631	44	.	3.68270	4.44048	2.00164	54
chr10	3391434	3391507	L1-3_CUX2_pvalue_1e-2_peak_12632	46	.	3.44664	4.61338	2.09867	35
chr10	3493832	3493905	L1-3_CUX2_pvalue_1e-2_peak_12634	46	.	3.44664	4.61338	2.09867	57
chr10	3511409	3511642	L1-3_CUX2_pvalue_1e-2_peak_12637	46	.	3.78444	4.66110	2.13920	64
chr10	3514513	3515113	L1-3_CUX2_pvalue_1e-2_peak_12638	48	.	3.84823	4.80658	2.26509	536
chr10	3518478	3518551	L1-3_CUX2_pvalue_1e-2_peak_12639	40	.	3.28138	4.09424	1.71428	34
chr10	3545741	3545817	L1-3_CUX2_pvalue_1e-2_peak_12640	46	.	3.44664	4.61338	2.09867	12
chr10	3552564	3552960	L1-3_CUX2_pvalue_1e-2_peak_12641	70	.	4.98173	7.07040	4.19373	231
chr10	3568140	3568297	L1-3_CUX2_pvalue_1e-2_peak_12642	72	.	5.04286	7.25809	4.35490	73
chr10	3571699	3571830	L1-3_CUX2_pvalue_1e-2_peak_12643	53	.	4.05318	5.32112	2.70850	59
chr10	3630401	3630474	L1-3_CUX2_pvalue_1e-2_peak_12644	45	.	3.42495	4.53818	2.07932	57
chr10	3630674	3630954	L1-3_CUX2_pvalue_1e-2_peak_12645	46	.	3.44649	4.61288	2.09867	255
chr10	3667237	3667380	L1-3_CUX2_pvalue_1e-2_peak_12647	46	.	3.44664	4.61338	2.09867	98
chr10	3674086	3674619	L1-3_CUX2_pvalue_1e-2_peak_12648	115	.	7.38310	11.58128	8.09367	69
chr10	3711990	3712113	L1-3_CUX2_pvalue_1e-2_peak_12650	61	.	4.30829	6.10909	3.36069	60
chr10	3742237	3742464	L1-3_CUX2_pvalue_1e-2_peak_12651	46	.	3.44664	4.61338	2.09867	16
chr10	3756801	3757004	L1-3_CUX2_pvalue_1e-2_peak_12652	45	.	3.42495	4.53818	2.07932	37
chr10	3766084	3766323	L1-3_CUX2_pvalue_1e-2_peak_12654	73	.	5.07400	7.35758	4.43923	96
chr10	3797305	3797413	L1-3_CUX2_pvalue_1e-2_peak_12655	46	.	3.44664	4.61338	2.09867	39
chr10	3817303	3817822	L1-3_CUX2_pvalue_1e-2_peak_12656	59	.	4.63269	5.93696	3.23141	453
chr10	3827212	3827928	L1-3_CUX2_pvalue_1e-2_peak_12658a	114	.	7.05112	11.42783	7.96017	419
chr10	3827212	3827928	L1-3_CUX2_pvalue_1e-2_peak_12658b	51	.	4.07415	5.10425	2.52375	667
chr10	3846061	3846312	L1-3_CUX2_pvalue_1e-2_peak_12659	43	.	3.38266	4.39837	1.96485	196
chr10	3849914	3849987	L1-3_CUX2_pvalue_1e-2_peak_12661	43	.	3.38266	4.39837	1.96485	51
chr10	3895954	3896027	L1-3_CUX2_pvalue_1e-2_peak_12662	46	.	3.44664	4.61338	2.09867	55
chr10	3916144	3916241	L1-3_CUX2_pvalue_1e-2_peak_12663	46	.	3.44664	4.61338	2.09867	45
chr10	4045364	4045437	L1-3_CUX2_pvalue_1e-2_peak_12665	46	.	3.44664	4.61338	2.09867	40
chr10	4103549	4104320	L1-3_CUX2_pvalue_1e-2_peak_12666	65	.	4.80692	6.58071	3.76805	235
chr10	4183568	4183702	L1-3_CUX2_pvalue_1e-2_peak_12668	139	.	8.66074	13.96182	10.16794	63
chr10	4187121	4187303	L1-3_CUX2_pvalue_1e-2_peak_12669	48	.	3.84823	4.80658	2.26509	42
chr10	4217662	4217819	L1-3_CUX2_pvalue_1e-2_peak_12671	40	.	3.26184	4.03980	1.66851	114
chr10	4220604	4220809	L1-3_CUX2_pvalue_1e-2_peak_12673	49	.	3.89196	4.90993	2.35460	25
chr10	4284038	4284311	L1-3_CUX2_pvalue_1e-2_peak_12675	93	.	6.03161	9.32406	6.13114	148
chr10	4346559	4346664	L1-3_CUX2_pvalue_1e-2_peak_12676	61	.	4.30812	6.10846	3.36069	45
chr10	4377980	4378053	L1-3_CUX2_pvalue_1e-2_peak_12677	46	.	3.44664	4.61338	2.09867	36
chr10	4386228	4387187	L1-3_CUX2_pvalue_1e-2_peak_12678a	55	.	4.34909	5.52219	2.88193	261
chr10	4386228	4387187	L1-3_CUX2_pvalue_1e-2_peak_12678b	81	.	5.79878	8.11714	5.08939	639
chr10	4386228	4387187	L1-3_CUX2_pvalue_1e-2_peak_12678c	94	.	6.52363	9.49394	6.27776	802
chr10	4412481	4412554	L1-3_CUX2_pvalue_1e-2_peak_12679	46	.	3.44664	4.61338	2.09867	38
chr10	4437707	4437780	L1-3_CUX2_pvalue_1e-2_peak_12680	46	.	3.44664	4.61338	2.09867	30
chr10	4494905	4494978	L1-3_CUX2_pvalue_1e-2_peak_12681	46	.	3.44664	4.61338	2.09867	60
chr10	4540833	4541412	L1-3_CUX2_pvalue_1e-2_peak_12682	61	.	4.30829	6.10909	3.36069	253
chr10	4568534	4568981	L1-3_CUX2_pvalue_1e-2_peak_12683	75	.	5.13743	7.56943	4.62210	264
chr10	4806530	4806611	L1-3_CUX2_pvalue_1e-2_peak_12686	46	.	3.44664	4.61338	2.09867	39
chr10	4843095	4843201	L1-3_CUX2_pvalue_1e-2_peak_12687	46	.	3.44664	4.61338	2.09867	52
chr10	4868090	4868749	L1-3_CUX2_pvalue_1e-2_peak_12688a	78	.	5.67859	7.87088	4.87285	183
chr10	4868090	4868749	L1-3_CUX2_pvalue_1e-2_peak_12688b	106	.	7.09824	10.60580	7.24567	289
chr10	4868090	4868749	L1-3_CUX2_pvalue_1e-2_peak_12688c	92	.	6.38842	9.21565	6.04169	422
chr10	4891769	4892154	L1-3_CUX2_pvalue_1e-2_peak_12689	120	.	7.73994	12.02109	8.47849	199
chr10	5023677	5023802	L1-3_CUX2_pvalue_1e-2_peak_12691	84	.	5.74241	8.40242	5.33437	72
chr10	5024059	5024306	L1-3_CUX2_pvalue_1e-2_peak_12692	40	.	3.28138	4.09424	1.71428	177
chr10	5024696	5024956	L1-3_CUX2_pvalue_1e-2_peak_12693	41	.	3.30115	4.15062	1.76081	46
chr10	5242816	5242971	L1-3_CUX2_pvalue_1e-2_peak_12695	46	.	3.44664	4.61338	2.09867	13
chr10	5438704	5439221	L1-3_CUX2_pvalue_1e-2_peak_12697	46	.	3.44664	4.61338	2.09867	200
chr10	5454455	5455394	L1-3_CUX2_pvalue_1e-2_peak_12698	102	.	6.84984	10.21116	6.90294	81
chr10	5465680	5465856	L1-3_CUX2_pvalue_1e-2_peak_12699	76	.	5.16995	7.68331	4.71147	111
chr10	5511135	5511245	L1-3_CUX2_pvalue_1e-2_peak_12701	46	.	3.44664	4.61338	2.09867	72
chr10	5550766	5551196	L1-3_CUX2_pvalue_1e-2_peak_12702	45	.	3.74308	4.56981	2.09867	286
chr10	5555044	5555518	L1-3_CUX2_pvalue_1e-2_peak_12703	57	.	4.46728	5.77213	3.09239	258
chr10	5567727	5568438	L1-3_CUX2_pvalue_1e-2_peak_12704	43	.	3.38266	4.39837	1.96485	417
chr10	5600963	5601052	L1-3_CUX2_pvalue_1e-2_peak_12708	43	.	3.62424	4.31930	1.90275	44
chr10	5601484	5602133	L1-3_CUX2_pvalue_1e-2_peak_12709	96	.	6.59341	9.64155	6.40678	237
chr10	5614543	5614954	L1-3_CUX2_pvalue_1e-2_peak_12710	62	.	4.67035	6.23671	3.47100	231
chr10	5617343	5617733	L1-3_CUX2_pvalue_1e-2_peak_12711	49	.	3.89196	4.90993	2.35460	48
chr10	5627515	5627781	L1-3_CUX2_pvalue_1e-2_peak_12713	105	.	6.76533	10.58580	7.22843	141
chr10	5647124	5647430	L1-3_CUX2_pvalue_1e-2_peak_12714	61	.	4.30829	6.10909	3.36069	261
chr10	5656371	5656775	L1-3_CUX2_pvalue_1e-2_peak_12715	42	.	3.58629	4.24258	1.83847	64
chr10	5657397	5657675	L1-3_CUX2_pvalue_1e-2_peak_12717	76	.	5.59167	7.69798	4.72344	162
chr10	5665285	5665460	L1-3_CUX2_pvalue_1e-2_peak_12719	86	.	5.81202	8.60663	5.51156	61
chr10	5670520	5670593	L1-3_CUX2_pvalue_1e-2_peak_12720	44	.	3.40368	4.46677	2.02171	33
chr10	5675328	5675401	L1-3_CUX2_pvalue_1e-2_peak_12721	44	.	3.40368	4.46677	2.02171	35
chr10	5708052	5708741	L1-3_CUX2_pvalue_1e-2_peak_12722	90	.	6.22713	9.08015	5.92317	576
chr10	5726372	5727400	L1-3_CUX2_pvalue_1e-2_peak_12723	137	.	8.65239	13.78409	10.01316	300
chr10	5727629	5727733	L1-3_CUX2_pvalue_1e-2_peak_12724	42	.	3.60516	4.28055	1.86780	52
chr10	5818234	5818335	L1-3_CUX2_pvalue_1e-2_peak_12726	46	.	3.44664	4.61338	2.09867	54
chr10	5855393	5855986	L1-3_CUX2_pvalue_1e-2_peak_12727a	189	.	10.62887	18.95257	14.48772	81
chr10	5855393	5855986	L1-3_CUX2_pvalue_1e-2_peak_12727b	134	.	8.26690	13.44645	9.71908	205
chr10	5855393	5855986	L1-3_CUX2_pvalue_1e-2_peak_12727c	96	.	6.49542	9.62510	6.39338	520
chr10	5915490	5915768	L1-3_CUX2_pvalue_1e-2_peak_12728	61	.	4.30812	6.10846	3.36069	229
chr10	5931629	5932320	L1-3_CUX2_pvalue_1e-2_peak_12730a	129	.	8.16942	12.99889	9.32783	286
chr10	5931629	5932320	L1-3_CUX2_pvalue_1e-2_peak_12730b	129	.	8.16942	12.99889	9.32783	454
chr10	5980614	5980687	L1-3_CUX2_pvalue_1e-2_peak_12731	41	.	3.30115	4.15062	1.76081	36
chr10	5982605	5982851	L1-3_CUX2_pvalue_1e-2_peak_12732	37	.	3.16756	3.79261	1.46139	198
chr10	5986487	5986595	L1-3_CUX2_pvalue_1e-2_peak_12734	55	.	4.12643	5.52700	2.88255	54
chr10	5991528	5991611	L1-3_CUX2_pvalue_1e-2_peak_12735	46	.	3.44664	4.61338	2.09867	34
chr10	6000273	6000595	L1-3_CUX2_pvalue_1e-2_peak_12736	61	.	4.30812	6.10846	3.36069	287
chr10	6087739	6087834	L1-3_CUX2_pvalue_1e-2_peak_12737	61	.	4.30829	6.10909	3.36069	44
chr10	6094469	6094927	L1-3_CUX2_pvalue_1e-2_peak_12738	42	.	3.32116	4.20906	1.80865	229
chr10	6095777	6095884	L1-3_CUX2_pvalue_1e-2_peak_12739	56	.	4.15144	5.60057	2.94620	52
chr10	6112446	6112674	L1-3_CUX2_pvalue_1e-2_peak_12740	75	.	5.13743	7.56943	4.62210	175
chr10	6116947	6117106	L1-3_CUX2_pvalue_1e-2_peak_12741	44	.	3.40368	4.46677	2.02171	51
chr10	6130747	6131341	L1-3_CUX2_pvalue_1e-2_peak_12743a	74	.	5.47983	7.48129	4.54658	78
chr10	6130747	6131341	L1-3_CUX2_pvalue_1e-2_peak_12743b	74	.	5.47983	7.48129	4.54658	313
chr10	6162669	6163186	L1-3_CUX2_pvalue_1e-2_peak_12745a	72	.	5.16956	7.22199	4.32417	77
chr10	6162669	6163186	L1-3_CUX2_pvalue_1e-2_peak_12745b	82	.	5.66514	8.26184	5.21358	330
chr10	6166673	6166992	L1-3_CUX2_pvalue_1e-2_peak_12746	45	.	3.70250	4.53278	2.07932	103
chr10	6170792	6171240	L1-3_CUX2_pvalue_1e-2_peak_12747	49	.	4.06339	4.96293	2.40203	132
chr10	6171917	6172529	L1-3_CUX2_pvalue_1e-2_peak_12748	70	.	5.26905	7.08836	4.20714	397
chr10	6186570	6187130	L1-3_CUX2_pvalue_1e-2_peak_12750	94	.	6.49266	9.44705	6.23552	375
chr10	6188015	6188336	L1-3_CUX2_pvalue_1e-2_peak_12751	59	.	4.63269	5.93696	3.23141	222
chr10	6193521	6193724	L1-3_CUX2_pvalue_1e-2_peak_12752	47	.	3.82673	4.75687	2.22233	70
chr10	6196525	6196791	L1-3_CUX2_pvalue_1e-2_peak_12753	59	.	4.54133	5.93590	3.23141	115
chr10	6205549	6206131	L1-3_CUX2_pvalue_1e-2_peak_12755	103	.	6.91259	10.34621	7.02050	225
chr10	6206819	6207052	L1-3_CUX2_pvalue_1e-2_peak_12756	79	.	5.70812	7.93602	4.93084	56
chr10	6210212	6210285	L1-3_CUX2_pvalue_1e-2_peak_12757	44	.	3.75328	4.41611	1.98021	35
chr10	6213954	6214068	L1-3_CUX2_pvalue_1e-2_peak_12758	43	.	3.38266	4.39837	1.96485	61
chr10	6230556	6230629	L1-3_CUX2_pvalue_1e-2_peak_12759	46	.	3.44664	4.61338	2.09867	35
chr10	6234160	6234516	L1-3_CUX2_pvalue_1e-2_peak_12760	42	.	3.32116	4.20906	1.80865	35
chr10	6237882	6238173	L1-3_CUX2_pvalue_1e-2_peak_12761	40	.	3.28138	4.09424	1.71428	91
chr10	6243498	6243824	L1-3_CUX2_pvalue_1e-2_peak_12762	79	.	5.59159	7.90261	4.90160	172
chr10	6244390	6244965	L1-3_CUX2_pvalue_1e-2_peak_12763a	46	.	3.88242	4.67280	2.14900	182
chr10	6244390	6244965	L1-3_CUX2_pvalue_1e-2_peak_12763b	90	.	6.17596	9.09154	5.93214	479
chr10	6250460	6251030	L1-3_CUX2_pvalue_1e-2_peak_12765	88	.	6.22708	8.89558	5.76380	318
chr10	6253885	6254528	L1-3_CUX2_pvalue_1e-2_peak_12766	58	.	4.49169	5.82547	3.13894	302
chr10	6270156	6270434	L1-3_CUX2_pvalue_1e-2_peak_12768	53	.	4.07731	5.38744	2.76360	65
chr10	6281109	6281182	L1-3_CUX2_pvalue_1e-2_peak_12769	46	.	3.44664	4.61338	2.09867	35
chr10	6384160	6384254	L1-3_CUX2_pvalue_1e-2_peak_12770	61	.	4.30829	6.10909	3.36069	49
chr10	6389258	6389791	L1-3_CUX2_pvalue_1e-2_peak_12771	69	.	4.95172	6.98166	4.11562	305
chr10	6424162	6424426	L1-3_CUX2_pvalue_1e-2_peak_12773	69	.	5.12821	6.90473	4.04935	105
chr10	6424653	6425414	L1-3_CUX2_pvalue_1e-2_peak_12774	56	.	4.39560	5.61900	2.96202	467
chr10	6426727	6426949	L1-3_CUX2_pvalue_1e-2_peak_12775	44	.	3.70261	4.48264	2.03408	25
chr10	6443547	6444541	L1-3_CUX2_pvalue_1e-2_peak_12776a	57	.	4.44313	5.71997	3.04882	423
chr10	6443547	6444541	L1-3_CUX2_pvalue_1e-2_peak_12776b	83	.	5.92417	8.38401	5.31907	521
chr10	6622254	6622477	L1-3_CUX2_pvalue_1e-2_peak_12779	75	.	5.13743	7.56943	4.62210	143
chr10	6663599	6663694	L1-3_CUX2_pvalue_1e-2_peak_12780	61	.	4.30829	6.10909	3.36069	38
chr10	6753344	6753931	L1-3_CUX2_pvalue_1e-2_peak_12782	86	.	5.81202	8.60663	5.51156	280
chr10	6783796	6783869	L1-3_CUX2_pvalue_1e-2_peak_12784	46	.	3.44664	4.61338	2.09867	53
chr10	6828645	6828718	L1-3_CUX2_pvalue_1e-2_peak_12785	46	.	3.44664	4.61338	2.09867	40
chr10	6880348	6880421	L1-3_CUX2_pvalue_1e-2_peak_12786	46	.	3.44664	4.61338	2.09867	33
chr10	6954243	6954316	L1-3_CUX2_pvalue_1e-2_peak_12787	46	.	3.44664	4.61338	2.09867	36
chr10	6962119	6962192	L1-3_CUX2_pvalue_1e-2_peak_12788	46	.	3.44664	4.61338	2.09867	44
chr10	6970251	6970776	L1-3_CUX2_pvalue_1e-2_peak_12789	46	.	3.44664	4.61338	2.09867	281
chr10	6971132	6971205	L1-3_CUX2_pvalue_1e-2_peak_12790	46	.	3.44664	4.61338	2.09867	46
chr10	6998361	6998888	L1-3_CUX2_pvalue_1e-2_peak_12791	65	.	4.80692	6.58071	3.76805	348
chr10	7026932	7027267	L1-3_CUX2_pvalue_1e-2_peak_12792	53	.	4.07731	5.38744	2.76360	217
chr10	7069653	7069756	L1-3_CUX2_pvalue_1e-2_peak_12794	46	.	3.44664	4.61338	2.09867	36
chr10	7069975	7070079	L1-3_CUX2_pvalue_1e-2_peak_12795	61	.	4.30829	6.10909	3.36069	52
chr10	7070391	7070464	L1-3_CUX2_pvalue_1e-2_peak_12796	46	.	3.44664	4.61338	2.09867	35
chr10	7080306	7080379	L1-3_CUX2_pvalue_1e-2_peak_12797	40	.	3.26184	4.03980	1.66851	38
chr10	7080570	7080817	L1-3_CUX2_pvalue_1e-2_peak_12798	68	.	4.89277	6.81329	3.97057	126
chr10	7127260	7127345	L1-3_CUX2_pvalue_1e-2_peak_12800	61	.	4.30829	6.10909	3.36069	44
chr10	7127574	7127647	L1-3_CUX2_pvalue_1e-2_peak_12801	46	.	3.44664	4.61338	2.09867	32
chr10	7137239	7137312	L1-3_CUX2_pvalue_1e-2_peak_12803	46	.	3.44649	4.61288	2.09867	51
chr10	7230344	7231046	L1-3_CUX2_pvalue_1e-2_peak_12804	64	.	4.75135	6.43718	3.64398	582
chr10	7302499	7302701	L1-3_CUX2_pvalue_1e-2_peak_12806	58	.	4.22833	5.83877	3.14872	35
chr10	7305724	7306126	L1-3_CUX2_pvalue_1e-2_peak_12807	70	.	4.98173	7.07040	4.19373	71
chr10	7314119	7314447	L1-3_CUX2_pvalue_1e-2_peak_12808	61	.	4.30812	6.10846	3.36069	185
chr10	7342345	7342603	L1-3_CUX2_pvalue_1e-2_peak_12811	46	.	3.44664	4.61338	2.09867	52
chr10	7351398	7351640	L1-3_CUX2_pvalue_1e-2_peak_12812	110	.	6.89299	11.02150	7.60665	69
chr10	7381604	7381820	L1-3_CUX2_pvalue_1e-2_peak_12813	46	.	3.44649	4.61288	2.09867	99
chr10	7403403	7403630	L1-3_CUX2_pvalue_1e-2_peak_12814	69	.	4.95172	6.98166	4.11562	112
chr10	7407428	7407719	L1-3_CUX2_pvalue_1e-2_peak_12816	53	.	4.07731	5.38744	2.76360	45
chr10	7450649	7450757	L1-3_CUX2_pvalue_1e-2_peak_12818	50	.	4.13345	5.07733	2.49952	48
chr10	7450952	7451366	L1-3_CUX2_pvalue_1e-2_peak_12819	50	.	4.13345	5.07733	2.49952	351
chr10	7452265	7453177	L1-3_CUX2_pvalue_1e-2_peak_12820	50	.	4.13345	5.07733	2.49952	50
chr10	7486747	7486865	L1-3_CUX2_pvalue_1e-2_peak_12821	46	.	3.44664	4.61338	2.09867	57
chr10	7517579	7517749	L1-3_CUX2_pvalue_1e-2_peak_12822	46	.	3.44664	4.61338	2.09867	106
chr10	7613909	7613994	L1-3_CUX2_pvalue_1e-2_peak_12824	50	.	3.95946	5.07586	2.49881	40
chr10	7614263	7614740	L1-3_CUX2_pvalue_1e-2_peak_12825	77	.	5.51138	7.78420	4.79796	378
chr10	7729402	7729501	L1-3_CUX2_pvalue_1e-2_peak_12826	46	.	3.44664	4.61338	2.09867	38
chr10	7792671	7792906	L1-3_CUX2_pvalue_1e-2_peak_12827	61	.	4.30829	6.10909	3.36069	57
chr10	7829985	7830312	L1-3_CUX2_pvalue_1e-2_peak_12828	158	.	9.62678	15.85613	11.81417	127
chr10	7860252	7861372	L1-3_CUX2_pvalue_1e-2_peak_12829	88	.	6.12276	8.83110	5.70698	182
chr10	8180589	8180806	L1-3_CUX2_pvalue_1e-2_peak_12831	93	.	6.03161	9.32406	6.13114	66
chr10	8348456	8348589	L1-3_CUX2_pvalue_1e-2_peak_12832	46	.	3.44664	4.61338	2.09867	69
chr10	8568975	8569759	L1-3_CUX2_pvalue_1e-2_peak_12836	54	.	4.30354	5.42925	2.80063	95
chr10	8573116	8573398	L1-3_CUX2_pvalue_1e-2_peak_12837	55	.	4.37222	5.57009	2.92088	66
chr10	8598336	8598424	L1-3_CUX2_pvalue_1e-2_peak_12838	61	.	4.30829	6.10909	3.36069	43
chr10	8663998	8664279	L1-3_CUX2_pvalue_1e-2_peak_12839	46	.	3.44664	4.61338	2.09867	225
chr10	9385007	9385445	L1-3_CUX2_pvalue_1e-2_peak_12842	76	.	5.16995	7.68331	4.71147	72
chr10	9467718	9467791	L1-3_CUX2_pvalue_1e-2_peak_12843	46	.	3.44664	4.61338	2.09867	33
chr10	9493741	9494076	L1-3_CUX2_pvalue_1e-2_peak_12844	40	.	3.26184	4.03980	1.66851	32
chr10	9494273	9494400	L1-3_CUX2_pvalue_1e-2_peak_12845	54	.	4.10172	5.45601	2.82252	65
chr10	9498204	9498308	L1-3_CUX2_pvalue_1e-2_peak_12846	43	.	3.36191	4.33276	1.91026	59
chr10	9514037	9514110	L1-3_CUX2_pvalue_1e-2_peak_12848	46	.	3.44664	4.61338	2.09867	30
chr10	9550526	9550933	L1-3_CUX2_pvalue_1e-2_peak_12849	61	.	4.30829	6.10909	3.36069	68
chr10	9590065	9590173	L1-3_CUX2_pvalue_1e-2_peak_12850	46	.	3.44664	4.61338	2.09867	65
chr10	9650553	9650820	L1-3_CUX2_pvalue_1e-2_peak_12852	46	.	3.44664	4.61338	2.09867	227
chr10	9699774	9699847	L1-3_CUX2_pvalue_1e-2_peak_12854	46	.	3.44664	4.61338	2.09867	44
chr10	9895115	9895414	L1-3_CUX2_pvalue_1e-2_peak_12855	76	.	5.16995	7.68331	4.71147	98
chr10	9895633	9895772	L1-3_CUX2_pvalue_1e-2_peak_12856	46	.	3.44649	4.61288	2.09867	68
chr10	9964138	9964687	L1-3_CUX2_pvalue_1e-2_peak_12859	64	.	4.75135	6.43718	3.64398	488
chr10	9969221	9969339	L1-3_CUX2_pvalue_1e-2_peak_12860	56	.	4.15144	5.60057	2.94620	46
chr10	10041810	10042161	L1-3_CUX2_pvalue_1e-2_peak_12862	93	.	6.03161	9.32406	6.13114	287
chr10	10051449	10051522	L1-3_CUX2_pvalue_1e-2_peak_12863	46	.	3.44664	4.61338	2.09867	51
chr10	10065594	10065684	L1-3_CUX2_pvalue_1e-2_peak_12864	61	.	4.30829	6.10909	3.36069	44
chr10	10098186	10098259	L1-3_CUX2_pvalue_1e-2_peak_12865	46	.	3.44664	4.61338	2.09867	52
chr10	10170423	10170496	L1-3_CUX2_pvalue_1e-2_peak_12866	40	.	3.28138	4.09424	1.71428	32
chr10	10173941	10174332	L1-3_CUX2_pvalue_1e-2_peak_12867	56	.	4.15144	5.60057	2.94620	145
chr10	10202572	10202800	L1-3_CUX2_pvalue_1e-2_peak_12868	81	.	5.64107	8.12096	5.09080	44
chr10	10251196	10251706	L1-3_CUX2_pvalue_1e-2_peak_12872	93	.	6.03136	9.32317	6.13114	175
chr10	10264158	10264613	L1-3_CUX2_pvalue_1e-2_peak_12873	61	.	4.30829	6.10909	3.36069	225
chr10	10336183	10336604	L1-3_CUX2_pvalue_1e-2_peak_12874	40	.	3.28138	4.09424	1.71428	57
chr10	10336806	10336929	L1-3_CUX2_pvalue_1e-2_peak_12875	40	.	3.26184	4.03980	1.66851	65
chr10	10337471	10337648	L1-3_CUX2_pvalue_1e-2_peak_12876	39	.	3.24254	3.98716	1.62484	42
chr10	10344855	10344928	L1-3_CUX2_pvalue_1e-2_peak_12877	46	.	3.44664	4.61338	2.09867	53
chr10	10370055	10370177	L1-3_CUX2_pvalue_1e-2_peak_12879	56	.	4.15144	5.60057	2.94620	75
chr10	10372472	10372768	L1-3_CUX2_pvalue_1e-2_peak_12880	66	.	4.83520	6.65579	3.83453	45
chr10	10388488	10388578	L1-3_CUX2_pvalue_1e-2_peak_12881	46	.	3.44649	4.61288	2.09867	42
chr10	10401406	10401521	L1-3_CUX2_pvalue_1e-2_peak_12883	73	.	5.07400	7.35758	4.43923	58
chr10	10404955	10405028	L1-3_CUX2_pvalue_1e-2_peak_12884	38	.	3.18598	3.83903	1.50015	36
chr10	10428914	10429107	L1-3_CUX2_pvalue_1e-2_peak_12887	46	.	3.44664	4.61338	2.09867	9
chr10	10460056	10460129	L1-3_CUX2_pvalue_1e-2_peak_12888	43	.	3.38266	4.39837	1.96485	37
chr10	10460414	10460668	L1-3_CUX2_pvalue_1e-2_peak_12889	58	.	4.22833	5.83877	3.14872	23
chr10	10462995	10463551	L1-3_CUX2_pvalue_1e-2_peak_12890	45	.	3.42495	4.53818	2.07932	303
chr10	10474161	10474555	L1-3_CUX2_pvalue_1e-2_peak_12892	40	.	3.28138	4.09424	1.71428	40
chr10	10474823	10474991	L1-3_CUX2_pvalue_1e-2_peak_12893	40	.	3.26184	4.03980	1.66851	36
chr10	10479992	10480220	L1-3_CUX2_pvalue_1e-2_peak_12895	58	.	4.22833	5.83877	3.14872	61
chr10	10503156	10503434	L1-3_CUX2_pvalue_1e-2_peak_12896	37	.	3.14936	3.74753	1.42415	149
chr10	10504293	10504412	L1-3_CUX2_pvalue_1e-2_peak_12897	51	.	3.98248	5.13441	2.54804	57
chr10	10510578	10510905	L1-3_CUX2_pvalue_1e-2_peak_12900a	77	.	5.51138	7.78420	4.79796	66
chr10	10510578	10510905	L1-3_CUX2_pvalue_1e-2_peak_12900b	92	.	6.29872	9.25743	6.07816	198
chr10	10531897	10531970	L1-3_CUX2_pvalue_1e-2_peak_12902	43	.	3.38266	4.39837	1.96485	30
chr10	10556686	10556808	L1-3_CUX2_pvalue_1e-2_peak_12904	52	.	4.21526	5.25383	2.65280	60
chr10	10582218	10582291	L1-3_CUX2_pvalue_1e-2_peak_12906	45	.	3.42495	4.53818	2.07932	34
chr10	10587017	10587142	L1-3_CUX2_pvalue_1e-2_peak_12907	56	.	4.17676	5.67691	3.01019	62
chr10	10605989	10606062	L1-3_CUX2_pvalue_1e-2_peak_12908	44	.	3.40368	4.46677	2.02171	34
chr10	10629718	10629921	L1-3_CUX2_pvalue_1e-2_peak_12911	40	.	3.28138	4.09424	1.71428	39
chr10	10637939	10638012	L1-3_CUX2_pvalue_1e-2_peak_12913	40	.	3.28138	4.09424	1.71428	38
chr10	10638296	10638525	L1-3_CUX2_pvalue_1e-2_peak_12914	54	.	4.10172	5.45601	2.82252	208
chr10	10640249	10640322	L1-3_CUX2_pvalue_1e-2_peak_12915	42	.	3.32116	4.20906	1.80865	35
chr10	10651458	10651949	L1-3_CUX2_pvalue_1e-2_peak_12916	52	.	4.23699	5.29645	2.68778	423
chr10	10652153	10652509	L1-3_CUX2_pvalue_1e-2_peak_12917	40	.	3.49479	4.06336	1.68910	128
chr10	10656296	10656471	L1-3_CUX2_pvalue_1e-2_peak_12918	42	.	3.58629	4.24258	1.83847	137
chr10	10664521	10664594	L1-3_CUX2_pvalue_1e-2_peak_12919	39	.	3.24254	3.98716	1.62484	48
chr10	10666031	10666104	L1-3_CUX2_pvalue_1e-2_peak_12920	39	.	3.22347	3.93622	1.58154	49
chr10	10666623	10666779	L1-3_CUX2_pvalue_1e-2_peak_12921	53	.	4.05318	5.32112	2.70850	107
chr10	10686392	10686921	L1-3_CUX2_pvalue_1e-2_peak_12922a	88	.	6.19579	8.83487	5.70906	173
chr10	10686392	10686921	L1-3_CUX2_pvalue_1e-2_peak_12922b	73	.	5.39884	7.32807	4.41589	415
chr10	10691785	10691858	L1-3_CUX2_pvalue_1e-2_peak_12923	46	.	3.44664	4.61338	2.09867	50
chr10	10702894	10703135	L1-3_CUX2_pvalue_1e-2_peak_12925	39	.	3.24254	3.98716	1.62484	44
chr10	10709396	10710061	L1-3_CUX2_pvalue_1e-2_peak_12927	59	.	4.56656	5.99310	3.28160	341
chr10	10711463	10711727	L1-3_CUX2_pvalue_1e-2_peak_12928	47	.	3.80546	4.70840	2.17997	215
chr10	10727251	10727329	L1-3_CUX2_pvalue_1e-2_peak_12929	37	.	3.13136	3.70371	1.38693	25
chr10	10727680	10727843	L1-3_CUX2_pvalue_1e-2_peak_12930	49	.	3.91420	4.96371	2.40203	46
chr10	10730013	10730086	L1-3_CUX2_pvalue_1e-2_peak_12931	38	.	3.20461	3.88688	1.54091	30
chr10	10731950	10732041	L1-3_CUX2_pvalue_1e-2_peak_12932	55	.	4.12643	5.52700	2.88255	44
chr10	10757667	10757755	L1-3_CUX2_pvalue_1e-2_peak_12934	46	.	3.44664	4.61338	2.09867	48
chr10	10772446	10772879	L1-3_CUX2_pvalue_1e-2_peak_12935	51	.	4.00577	5.19473	2.60070	180
chr10	10802542	10802869	L1-3_CUX2_pvalue_1e-2_peak_12937	43	.	3.36191	4.33276	1.91026	168
chr10	10830521	10830601	L1-3_CUX2_pvalue_1e-2_peak_12938	51	.	4.00577	5.19473	2.60070	37
chr10	10834738	10834840	L1-3_CUX2_pvalue_1e-2_peak_12940	44	.	3.68270	4.44048	2.00164	52
chr10	10838576	10839092	L1-3_CUX2_pvalue_1e-2_peak_12941	54	.	4.30354	5.42925	2.80063	36
chr10	10889405	10889724	L1-3_CUX2_pvalue_1e-2_peak_12945	72	.	5.04286	7.25809	4.35490	45
chr10	10893165	10893452	L1-3_CUX2_pvalue_1e-2_peak_12946	39	.	3.24254	3.98716	1.62484	4
chr10	10912794	10913085	L1-3_CUX2_pvalue_1e-2_peak_12948	41	.	3.30115	4.15062	1.76081	192
chr10	10922841	10923511	L1-3_CUX2_pvalue_1e-2_peak_12950	69	.	5.15578	6.96338	4.10096	364
chr10	10952981	10953074	L1-3_CUX2_pvalue_1e-2_peak_12955	62	.	4.67035	6.23671	3.47100	42
chr10	10953406	10953482	L1-3_CUX2_pvalue_1e-2_peak_12956	36	.	3.11357	3.66110	1.35133	23
chr10	10953744	10953913	L1-3_CUX2_pvalue_1e-2_peak_12957	62	.	4.67035	6.23671	3.47100	46
chr10	10973194	10973267	L1-3_CUX2_pvalue_1e-2_peak_12959	46	.	3.44664	4.61338	2.09867	46
chr10	10983223	10983298	L1-3_CUX2_pvalue_1e-2_peak_12960	61	.	4.30829	6.10909	3.36069	40
chr10	10992800	10992873	L1-3_CUX2_pvalue_1e-2_peak_12961	39	.	3.24254	3.98716	1.62484	32
chr10	10993602	10993896	L1-3_CUX2_pvalue_1e-2_peak_12962	100	.	6.60229	10.08138	6.79020	230
chr10	11010328	11010412	L1-3_CUX2_pvalue_1e-2_peak_12964	45	.	3.42495	4.53818	2.07932	42
chr10	11015404	11015561	L1-3_CUX2_pvalue_1e-2_peak_12966	49	.	3.89196	4.90993	2.35460	100
chr10	11019302	11019497	L1-3_CUX2_pvalue_1e-2_peak_12967	50	.	3.93670	5.01899	2.44908	128
chr10	11023406	11023479	L1-3_CUX2_pvalue_1e-2_peak_12968	44	.	3.40368	4.46677	2.02171	59
chr10	11038934	11039390	L1-3_CUX2_pvalue_1e-2_peak_12970a	74	.	5.38752	7.48318	4.54658	176
chr10	11038934	11039390	L1-3_CUX2_pvalue_1e-2_peak_12970b	61	.	4.61787	6.11180	3.36069	352
chr10	11046538	11046720	L1-3_CUX2_pvalue_1e-2_peak_12971	36	.	3.24633	3.61062	1.30963	148
chr10	11047255	11047415	L1-3_CUX2_pvalue_1e-2_peak_12972	68	.	5.12131	6.82331	3.97922	56
chr10	11059864	11060122	L1-3_CUX2_pvalue_1e-2_peak_12977	45	.	3.80542	4.50517	2.05499	190
chr10	11067877	11067965	L1-3_CUX2_pvalue_1e-2_peak_12978	44	.	3.70261	4.48264	2.03408	46
chr10	11085305	11085896	L1-3_CUX2_pvalue_1e-2_peak_12982	52	.	4.21526	5.25383	2.65280	47
chr10	11092791	11092882	L1-3_CUX2_pvalue_1e-2_peak_12983	39	.	3.45949	3.99620	1.63181	32
chr10	11098773	11098846	L1-3_CUX2_pvalue_1e-2_peak_12985	37	.	3.14936	3.74753	1.42415	35
chr10	11174125	11174198	L1-3_CUX2_pvalue_1e-2_peak_13004	38	.	3.18598	3.83903	1.50015	35
chr10	11187057	11187138	L1-3_CUX2_pvalue_1e-2_peak_13006	54	.	4.30354	5.42925	2.80063	41
chr10	11206580	11207386	L1-3_CUX2_pvalue_1e-2_peak_13011	49	.	4.06339	4.96293	2.40203	264
chr10	11220775	11220883	L1-3_CUX2_pvalue_1e-2_peak_13015	77	.	5.62993	7.79885	4.81074	48
chr10	11233396	11234107	L1-3_CUX2_pvalue_1e-2_peak_13016	54	.	4.30354	5.42925	2.80063	55
chr10	11239592	11239682	L1-3_CUX2_pvalue_1e-2_peak_13017	39	.	3.45949	3.99620	1.63181	43
chr10	11254208	11254525	L1-3_CUX2_pvalue_1e-2_peak_13020	41	.	3.53082	4.13302	1.74828	263
chr10	11294610	11295157	L1-3_CUX2_pvalue_1e-2_peak_13035	38	.	3.39098	3.86873	1.52731	70
chr10	11301531	11301623	L1-3_CUX2_pvalue_1e-2_peak_13037	69	.	5.19413	6.95298	4.09293	48
chr10	11311650	11311807	L1-3_CUX2_pvalue_1e-2_peak_13039	42	.	3.60516	4.28055	1.86780	47
chr10	11328316	11328764	L1-3_CUX2_pvalue_1e-2_peak_13048	43	.	3.66300	4.39923	1.96485	64
chr10	11332384	11332621	L1-3_CUX2_pvalue_1e-2_peak_13050	38	.	3.37427	3.83819	1.50015	13
chr10	11343618	11344019	L1-3_CUX2_pvalue_1e-2_peak_13053	51	.	4.20597	5.19712	2.60232	224
chr10	11348155	11348470	L1-3_CUX2_pvalue_1e-2_peak_13054	38	.	3.40785	3.89979	1.55215	70
chr10	11360933	11361055	L1-3_CUX2_pvalue_1e-2_peak_13056	49	.	4.06918	4.97578	2.41215	53
chr10	11363165	11363366	L1-3_CUX2_pvalue_1e-2_peak_13058	52	.	4.21526	5.25383	2.65280	53
chr10	11370484	11371190	L1-3_CUX2_pvalue_1e-2_peak_13059	104	.	6.94444	10.40266	7.06892	391
chr10	11379446	11379907	L1-3_CUX2_pvalue_1e-2_peak_13060	49	.	3.98525	4.96652	2.40439	181
chr10	11380634	11380847	L1-3_CUX2_pvalue_1e-2_peak_13061	41	.	3.52556	4.11864	1.73571	19
chr10	11381126	11381491	L1-3_CUX2_pvalue_1e-2_peak_13062	41	.	3.52556	4.11864	1.73571	45
chr10	11409417	11409588	L1-3_CUX2_pvalue_1e-2_peak_13063	46	.	3.44664	4.61338	2.09867	131
chr10	11410860	11411127	L1-3_CUX2_pvalue_1e-2_peak_13064	45	.	3.42495	4.53818	2.07932	50
chr10	11430274	11430347	L1-3_CUX2_pvalue_1e-2_peak_13067	46	.	3.44664	4.61338	2.09867	49
chr10	11466684	11466757	L1-3_CUX2_pvalue_1e-2_peak_13069	46	.	3.44664	4.61338	2.09867	60
chr10	11473633	11473706	L1-3_CUX2_pvalue_1e-2_peak_13070	46	.	3.44664	4.61338	2.09867	56
chr10	11482911	11483010	L1-3_CUX2_pvalue_1e-2_peak_13071	76	.	5.16995	7.68331	4.71147	54
chr10	11504030	11504128	L1-3_CUX2_pvalue_1e-2_peak_13072	59	.	4.25459	5.92478	3.22300	49
chr10	11514212	11514397	L1-3_CUX2_pvalue_1e-2_peak_13074	46	.	3.44664	4.61338	2.09867	150
chr10	11581505	11581739	L1-3_CUX2_pvalue_1e-2_peak_13075	61	.	4.30829	6.10909	3.36069	166
chr10	11653088	11653913	L1-3_CUX2_pvalue_1e-2_peak_13077	51	.	3.98248	5.13441	2.54804	668
chr10	11720336	11720469	L1-3_CUX2_pvalue_1e-2_peak_13078	46	.	3.44664	4.61338	2.09867	47
chr10	11726967	11727633	L1-3_CUX2_pvalue_1e-2_peak_13080a	81	.	5.79878	8.11714	5.08939	58
chr10	11726967	11727633	L1-3_CUX2_pvalue_1e-2_peak_13080b	81	.	5.79878	8.11714	5.08939	313
chr10	11733228	11733592	L1-3_CUX2_pvalue_1e-2_peak_13081	89	.	5.91966	8.94285	5.80428	213
chr10	11743835	11743915	L1-3_CUX2_pvalue_1e-2_peak_13082	46	.	3.44664	4.61338	2.09867	56
chr10	11755329	11755656	L1-3_CUX2_pvalue_1e-2_peak_13083	46	.	3.44664	4.61338	2.09867	49
chr10	11803280	11803714	L1-3_CUX2_pvalue_1e-2_peak_13086	68	.	4.89277	6.81329	3.97057	300
chr10	11812252	11812325	L1-3_CUX2_pvalue_1e-2_peak_13087	46	.	3.44664	4.61338	2.09867	46
chr10	11916831	11917203	L1-3_CUX2_pvalue_1e-2_peak_13088	76	.	5.16995	7.68331	4.71147	53
chr10	11947570	11947643	L1-3_CUX2_pvalue_1e-2_peak_13089	46	.	3.44664	4.61338	2.09867	49
chr10	11984506	11984589	L1-3_CUX2_pvalue_1e-2_peak_13090	46	.	3.44664	4.61338	2.09867	44
chr10	12084850	12085460	L1-3_CUX2_pvalue_1e-2_peak_13091a	100	.	6.81570	10.04886	6.76163	95
chr10	12084850	12085460	L1-3_CUX2_pvalue_1e-2_peak_13091b	87	.	6.13413	8.71645	5.60730	424
chr10	12084850	12085460	L1-3_CUX2_pvalue_1e-2_peak_13091c	74	.	5.47983	7.48129	4.54658	552
chr10	12110671	12110998	L1-3_CUX2_pvalue_1e-2_peak_13092	129	.	8.23477	12.94781	9.28450	173
chr10	12171195	12171854	L1-3_CUX2_pvalue_1e-2_peak_13094	143	.	8.79784	14.37448	10.52637	413
chr10	12237056	12237148	L1-3_CUX2_pvalue_1e-2_peak_13099	37	.	3.16756	3.79261	1.46139	49
chr10	12237624	12238314	L1-3_CUX2_pvalue_1e-2_peak_13100	92	.	6.29872	9.25743	6.07816	309
chr10	12255776	12255849	L1-3_CUX2_pvalue_1e-2_peak_13101	46	.	3.44664	4.61338	2.09867	34
chr10	12264636	12264926	L1-3_CUX2_pvalue_1e-2_peak_13104	59	.	4.25459	5.92478	3.22300	247
chr10	12306344	12306446	L1-3_CUX2_pvalue_1e-2_peak_13105	46	.	3.44664	4.61338	2.09867	41
chr10	12321478	12321551	L1-3_CUX2_pvalue_1e-2_peak_13106	46	.	3.44664	4.61338	2.09867	33
chr10	12365036	12365120	L1-3_CUX2_pvalue_1e-2_peak_13107	46	.	3.44649	4.61288	2.09867	36
chr10	12365415	12365546	L1-3_CUX2_pvalue_1e-2_peak_13108	76	.	5.16974	7.68256	4.71147	57
chr10	12390862	12391478	L1-3_CUX2_pvalue_1e-2_peak_13109	58	.	4.58836	5.85683	3.16459	432
chr10	12392150	12392245	L1-3_CUX2_pvalue_1e-2_peak_13110	36	.	3.24633	3.61062	1.30963	50
chr10	12430780	12430983	L1-3_CUX2_pvalue_1e-2_peak_13114	52	.	4.02933	5.25693	2.65280	53
chr10	12439270	12439354	L1-3_CUX2_pvalue_1e-2_peak_13117	60	.	4.28119	6.01457	3.29850	43
chr10	12456301	12456611	L1-3_CUX2_pvalue_1e-2_peak_13118	61	.	4.30829	6.10909	3.36069	43
chr10	12520899	12521223	L1-3_CUX2_pvalue_1e-2_peak_13119	48	.	3.86997	4.85757	2.30969	284
chr10	12526148	12526308	L1-3_CUX2_pvalue_1e-2_peak_13120	86	.	6.07369	8.60186	5.50875	110
chr10	12527078	12527272	L1-3_CUX2_pvalue_1e-2_peak_13121	87	.	6.13413	8.71645	5.60730	64
chr10	12541284	12541811	L1-3_CUX2_pvalue_1e-2_peak_13122	74	.	5.10551	7.46124	4.52906	472
chr10	12552426	12552967	L1-3_CUX2_pvalue_1e-2_peak_13125	58	.	4.51637	5.88004	3.18503	448
chr10	12606374	12606461	L1-3_CUX2_pvalue_1e-2_peak_13126	61	.	4.30829	6.10909	3.36069	42
chr10	12644437	12644683	L1-3_CUX2_pvalue_1e-2_peak_13129	68	.	4.92207	6.89603	4.04328	183
chr10	12664593	12665055	L1-3_CUX2_pvalue_1e-2_peak_13130	80	.	5.60808	8.03297	5.01392	304
chr10	12687609	12687814	L1-3_CUX2_pvalue_1e-2_peak_13136	95	.	6.40923	9.54279	6.32100	114
chr10	12703906	12704156	L1-3_CUX2_pvalue_1e-2_peak_13137	42	.	3.32116	4.20906	1.80865	37
chr10	12708957	12709395	L1-3_CUX2_pvalue_1e-2_peak_13138	99	.	6.56276	9.96641	6.69071	251
chr10	12716404	12716659	L1-3_CUX2_pvalue_1e-2_peak_13139	46	.	3.44664	4.61338	2.09867	33
chr10	12741618	12741691	L1-3_CUX2_pvalue_1e-2_peak_13140	36	.	3.09598	3.61963	1.31548	32
chr10	12741979	12742672	L1-3_CUX2_pvalue_1e-2_peak_13141	59	.	4.56656	5.99310	3.28160	304
chr10	12751104	12751448	L1-3_CUX2_pvalue_1e-2_peak_13144	63	.	4.86787	6.37804	3.59297	109
chr10	12753254	12753481	L1-3_CUX2_pvalue_1e-2_peak_13145	55	.	4.34909	5.52219	2.88193	173
chr10	12770480	12770917	L1-3_CUX2_pvalue_1e-2_peak_13146	61	.	4.30829	6.10909	3.36069	366
chr10	12810489	12811256	L1-3_CUX2_pvalue_1e-2_peak_13148a	69	.	5.21887	6.99745	4.13002	43
chr10	12810489	12811256	L1-3_CUX2_pvalue_1e-2_peak_13148b	69	.	5.21887	6.99745	4.13002	189
chr10	12814552	12814790	L1-3_CUX2_pvalue_1e-2_peak_13149	56	.	4.46030	5.63000	2.97163	212
chr10	12822471	12823164	L1-3_CUX2_pvalue_1e-2_peak_13150	72	.	5.33745	7.29906	4.38913	334
chr10	12829328	12829640	L1-3_CUX2_pvalue_1e-2_peak_13151	44	.	3.77050	4.44540	2.00567	70
chr10	12830540	12830613	L1-3_CUX2_pvalue_1e-2_peak_13152	36	.	3.24633	3.61062	1.30963	38
chr10	12835799	12836250	L1-3_CUX2_pvalue_1e-2_peak_13154	57	.	4.46728	5.77213	3.09239	74
chr10	12853884	12854230	L1-3_CUX2_pvalue_1e-2_peak_13157	48	.	3.84823	4.80658	2.26509	228
chr10	12859013	12859204	L1-3_CUX2_pvalue_1e-2_peak_13158	75	.	5.13743	7.56943	4.62210	125
chr10	12864630	12865217	L1-3_CUX2_pvalue_1e-2_peak_13160	51	.	4.00577	5.19473	2.60070	534
chr10	12865447	12865711	L1-3_CUX2_pvalue_1e-2_peak_13161	51	.	4.00577	5.19473	2.60070	193
chr10	12871849	12872265	L1-3_CUX2_pvalue_1e-2_peak_13163	63	.	4.72404	6.36848	3.58540	351
chr10	12874004	12874097	L1-3_CUX2_pvalue_1e-2_peak_13164	40	.	3.51272	4.09787	1.71629	44
chr10	12877881	12878339	L1-3_CUX2_pvalue_1e-2_peak_13166	71	.	5.24031	7.14717	4.25957	175
chr10	12887057	12887388	L1-3_CUX2_pvalue_1e-2_peak_13167	61	.	4.30829	6.10909	3.36069	216
chr10	12894597	12894981	L1-3_CUX2_pvalue_1e-2_peak_13169	60	.	4.28119	6.01457	3.29850	242
chr10	12904237	12904658	L1-3_CUX2_pvalue_1e-2_peak_13170	61	.	4.30829	6.10909	3.36069	32
chr10	12911386	12911794	L1-3_CUX2_pvalue_1e-2_peak_13171	67	.	4.86381	6.73327	3.90200	263
chr10	12918393	12918578	L1-3_CUX2_pvalue_1e-2_peak_13172	61	.	4.30812	6.10846	3.36069	93
chr10	12924028	12924101	L1-3_CUX2_pvalue_1e-2_peak_13173	46	.	3.44664	4.61338	2.09867	32
chr10	12948252	12948335	L1-3_CUX2_pvalue_1e-2_peak_13175	46	.	3.44664	4.61338	2.09867	53
chr10	12964144	12964399	L1-3_CUX2_pvalue_1e-2_peak_13176	66	.	4.83520	6.65579	3.83453	186
chr10	12966734	12966807	L1-3_CUX2_pvalue_1e-2_peak_13178	42	.	3.32116	4.20906	1.80865	42
chr10	12988936	12989169	L1-3_CUX2_pvalue_1e-2_peak_13179	76	.	5.16995	7.68331	4.71147	192
chr10	12997008	12997103	L1-3_CUX2_pvalue_1e-2_peak_13181	46	.	3.44649	4.61288	2.09867	46
chr10	13042558	13042691	L1-3_CUX2_pvalue_1e-2_peak_13184	38	.	3.20461	3.88688	1.54091	66
chr10	13043001	13043074	L1-3_CUX2_pvalue_1e-2_peak_13185	38	.	3.20461	3.88688	1.54091	43
chr10	13043517	13043890	L1-3_CUX2_pvalue_1e-2_peak_13186	65	.	4.80692	6.58071	3.76805	298
chr10	13103194	13103428	L1-3_CUX2_pvalue_1e-2_peak_13187	46	.	3.44664	4.61338	2.09867	176
chr10	13124685	13124770	L1-3_CUX2_pvalue_1e-2_peak_13189	61	.	4.30829	6.10909	3.36069	41
chr10	13129930	13130227	L1-3_CUX2_pvalue_1e-2_peak_13190	46	.	3.44649	4.61288	2.09867	34
chr10	13138972	13139079	L1-3_CUX2_pvalue_1e-2_peak_13193	36	.	3.24886	3.60338	1.30363	35
chr10	13141107	13142202	L1-3_CUX2_pvalue_1e-2_peak_13194a	55	.	4.38380	5.59124	2.94103	217
chr10	13141107	13142202	L1-3_CUX2_pvalue_1e-2_peak_13194b	77	.	5.47975	7.72038	4.74168	363
chr10	13141107	13142202	L1-3_CUX2_pvalue_1e-2_peak_13194c	124	.	7.67165	12.44457	8.84715	429
chr10	13141107	13142202	L1-3_CUX2_pvalue_1e-2_peak_13194d	66	.	4.93178	6.63332	3.81536	565
chr10	13141107	13142202	L1-3_CUX2_pvalue_1e-2_peak_13194e	101	.	6.62874	10.10068	6.80776	1030
chr10	13203184	13203618	L1-3_CUX2_pvalue_1e-2_peak_13195	103	.	6.88811	10.30028	6.98087	205
chr10	13226321	13226599	L1-3_CUX2_pvalue_1e-2_peak_13196	70	.	4.98173	7.07040	4.19373	221
chr10	13226850	13227119	L1-3_CUX2_pvalue_1e-2_peak_13197	71	.	5.01211	7.16245	4.27133	89
chr10	13268724	13269162	L1-3_CUX2_pvalue_1e-2_peak_13198	42	.	3.32116	4.20906	1.80865	199
chr10	13341161	13342292	L1-3_CUX2_pvalue_1e-2_peak_13201	65	.	4.98163	6.57940	3.76805	500
chr10	13344172	13344561	L1-3_CUX2_pvalue_1e-2_peak_13202a	53	.	4.30028	5.35518	2.73774	43
chr10	13344172	13344561	L1-3_CUX2_pvalue_1e-2_peak_13202b	88	.	6.17093	8.87674	5.74755	322
chr10	13356619	13356903	L1-3_CUX2_pvalue_1e-2_peak_13205	45	.	3.42495	4.53818	2.07932	227
chr10	13389700	13389973	L1-3_CUX2_pvalue_1e-2_peak_13207a	114	.	7.49727	11.42233	7.95526	117
chr10	13389700	13389973	L1-3_CUX2_pvalue_1e-2_peak_13207b	100	.	6.81570	10.04886	6.76163	213
chr10	13414028	13414217	L1-3_CUX2_pvalue_1e-2_peak_13208	76	.	5.16995	7.68331	4.71147	36
chr10	13458755	13459139	L1-3_CUX2_pvalue_1e-2_peak_13209	69	.	4.95172	6.98166	4.11562	243
chr10	13482667	13482741	L1-3_CUX2_pvalue_1e-2_peak_13210	61	.	4.30829	6.10909	3.36069	35
chr10	13500119	13500913	L1-3_CUX2_pvalue_1e-2_peak_13212a	83	.	5.89232	8.31518	5.25928	203
chr10	13500119	13500913	L1-3_CUX2_pvalue_1e-2_peak_13212b	83	.	5.89232	8.31518	5.25928	515
chr10	13628697	13629068	L1-3_CUX2_pvalue_1e-2_peak_13215	140	.	8.45666	14.01914	10.21945	221
chr10	13650242	13650596	L1-3_CUX2_pvalue_1e-2_peak_13216	46	.	3.44664	4.61338	2.09867	233
chr10	13655712	13655847	L1-3_CUX2_pvalue_1e-2_peak_13217	61	.	4.30829	6.10909	3.36069	20
chr10	13675778	13676076	L1-3_CUX2_pvalue_1e-2_peak_13218	105	.	6.76533	10.58580	7.22843	177
chr10	13697087	13697276	L1-3_CUX2_pvalue_1e-2_peak_13220	114	.	7.49727	11.42233	7.95526	77
chr10	13727078	13727383	L1-3_CUX2_pvalue_1e-2_peak_13224	40	.	3.28138	4.09424	1.71428	53
chr10	13736259	13736332	L1-3_CUX2_pvalue_1e-2_peak_13226	46	.	3.44649	4.61288	2.09867	32
chr10	13749252	13749725	L1-3_CUX2_pvalue_1e-2_peak_13228a	105	.	7.00905	10.51782	7.16954	90
chr10	13749252	13749725	L1-3_CUX2_pvalue_1e-2_peak_13228b	67	.	5.09749	6.78128	3.94447	360
chr10	13752198	13752495	L1-3_CUX2_pvalue_1e-2_peak_13229	47	.	3.97088	4.79614	2.25780	247
chr10	13760529	13760602	L1-3_CUX2_pvalue_1e-2_peak_13230	46	.	3.44664	4.61338	2.09867	53
chr10	13761864	13761968	L1-3_CUX2_pvalue_1e-2_peak_13231	76	.	5.16995	7.68331	4.71147	58
chr10	13779622	13779946	L1-3_CUX2_pvalue_1e-2_peak_13232	75	.	5.13743	7.56943	4.62210	166
chr10	13788915	13789070	L1-3_CUX2_pvalue_1e-2_peak_13233	60	.	4.28119	6.01457	3.29850	80
chr10	13796274	13796648	L1-3_CUX2_pvalue_1e-2_peak_13235	45	.	3.74308	4.56981	2.09867	136
chr10	13799215	13799613	L1-3_CUX2_pvalue_1e-2_peak_13236	42	.	3.58629	4.24258	1.83847	179
chr10	13820172	13820255	L1-3_CUX2_pvalue_1e-2_peak_13239	46	.	3.44664	4.61338	2.09867	44
chr10	13829879	13830049	L1-3_CUX2_pvalue_1e-2_peak_13240	56	.	4.15144	5.60057	2.94620	19
chr10	13865101	13865237	L1-3_CUX2_pvalue_1e-2_peak_13242	46	.	3.44664	4.61338	2.09867	81
chr10	13865486	13865559	L1-3_CUX2_pvalue_1e-2_peak_13243	46	.	3.44664	4.61338	2.09867	55
chr10	13893871	13894249	L1-3_CUX2_pvalue_1e-2_peak_13244	81	.	5.82963	8.18180	5.14375	242
chr10	13896842	13896984	L1-3_CUX2_pvalue_1e-2_peak_13245	50	.	4.10987	5.05183	2.47843	35
chr10	13897259	13897351	L1-3_CUX2_pvalue_1e-2_peak_13246	37	.	3.34135	3.77858	1.45169	47
chr10	13899613	13899759	L1-3_CUX2_pvalue_1e-2_peak_13247	69	.	5.12821	6.90473	4.04935	79
chr10	13902233	13902314	L1-3_CUX2_pvalue_1e-2_peak_13248	54	.	4.10172	5.45601	2.82252	45
chr10	13914147	13914246	L1-3_CUX2_pvalue_1e-2_peak_13250	43	.	3.38266	4.39837	1.96485	50
chr10	13932903	13933673	L1-3_CUX2_pvalue_1e-2_peak_13252	66	.	5.02080	6.68179	3.85644	152
chr10	14003308	14003415	L1-3_CUX2_pvalue_1e-2_peak_13256	46	.	3.44664	4.61338	2.09867	52
chr10	14026840	14027001	L1-3_CUX2_pvalue_1e-2_peak_13258	45	.	3.42495	4.53818	2.07932	6
chr10	14040530	14040872	L1-3_CUX2_pvalue_1e-2_peak_13259	91	.	5.99366	9.19080	6.01909	200
chr10	14050462	14050562	L1-3_CUX2_pvalue_1e-2_peak_13260	61	.	4.30829	6.10909	3.36069	48
chr10	14125850	14125923	L1-3_CUX2_pvalue_1e-2_peak_13261	46	.	3.44649	4.61288	2.09867	49
chr10	14132012	14132203	L1-3_CUX2_pvalue_1e-2_peak_13262	43	.	3.38266	4.39837	1.96485	47
chr10	14158199	14158272	L1-3_CUX2_pvalue_1e-2_peak_13264	46	.	3.44664	4.61338	2.09867	44
chr10	14177411	14177484	L1-3_CUX2_pvalue_1e-2_peak_13265	46	.	3.44664	4.61338	2.09867	57
chr10	14184792	14184865	L1-3_CUX2_pvalue_1e-2_peak_13267	46	.	3.44664	4.61338	2.09867	45
chr10	14192588	14192826	L1-3_CUX2_pvalue_1e-2_peak_13268	61	.	4.30829	6.10909	3.36069	191
chr10	14215651	14216312	L1-3_CUX2_pvalue_1e-2_peak_13270	68	.	4.89277	6.81329	3.97057	109
chr10	14226935	14227304	L1-3_CUX2_pvalue_1e-2_peak_13272	76	.	5.16995	7.68331	4.71147	308
chr10	14282424	14282802	L1-3_CUX2_pvalue_1e-2_peak_13273	40	.	3.28138	4.09424	1.71428	52
chr10	14283840	14284158	L1-3_CUX2_pvalue_1e-2_peak_13274	65	.	4.80692	6.58071	3.76805	247
chr10	14289297	14289649	L1-3_CUX2_pvalue_1e-2_peak_13276	56	.	4.15144	5.60057	2.94620	300
chr10	14301754	14302107	L1-3_CUX2_pvalue_1e-2_peak_13278	39	.	3.22347	3.93622	1.58154	67
chr10	14309309	14309388	L1-3_CUX2_pvalue_1e-2_peak_13279	39	.	3.24254	3.98716	1.62484	37
chr10	14311116	14311370	L1-3_CUX2_pvalue_1e-2_peak_13280	75	.	5.13743	7.56943	4.62210	61
chr10	14346172	14346439	L1-3_CUX2_pvalue_1e-2_peak_13281	56	.	4.17676	5.67691	3.01019	24
chr10	14369342	14369875	L1-3_CUX2_pvalue_1e-2_peak_13283	60	.	4.68357	6.07701	3.35328	465
chr10	14372481	14373099	L1-3_CUX2_pvalue_1e-2_peak_13286	85	.	5.98229	8.55312	5.46587	490
chr10	14402646	14402801	L1-3_CUX2_pvalue_1e-2_peak_13287	38	.	3.20461	3.88688	1.54091	56
chr10	14403974	14404368	L1-3_CUX2_pvalue_1e-2_peak_13288	62	.	4.67035	6.23671	3.47100	290
chr10	14412960	14413275	L1-3_CUX2_pvalue_1e-2_peak_13290	45	.	3.85902	4.59799	2.09867	151
chr10	14413604	14414028	L1-3_CUX2_pvalue_1e-2_peak_13291	57	.	4.52342	5.74098	3.06764	188
chr10	14414915	14415213	L1-3_CUX2_pvalue_1e-2_peak_13292	57	.	4.50219	5.70347	3.03500	70
chr10	14421607	14421766	L1-3_CUX2_pvalue_1e-2_peak_13293	43	.	3.64352	4.35885	1.93315	119
chr10	14421958	14422263	L1-3_CUX2_pvalue_1e-2_peak_13294	56	.	4.39560	5.61900	2.96202	172
chr10	14428031	14428104	L1-3_CUX2_pvalue_1e-2_peak_13297	37	.	3.16756	3.79261	1.46139	57
chr10	14433506	14433605	L1-3_CUX2_pvalue_1e-2_peak_13298	76	.	5.16995	7.68331	4.71147	55
chr10	14447177	14447581	L1-3_CUX2_pvalue_1e-2_peak_13301	48	.	3.84823	4.80658	2.26509	47
chr10	14449592	14449823	L1-3_CUX2_pvalue_1e-2_peak_13302	36	.	3.11357	3.66110	1.35133	22
chr10	14529568	14529901	L1-3_CUX2_pvalue_1e-2_peak_13304	61	.	4.30829	6.10909	3.36069	55
chr10	14596141	14596360	L1-3_CUX2_pvalue_1e-2_peak_13305	60	.	4.28119	6.01457	3.29850	47
chr10	14646350	14646577	L1-3_CUX2_pvalue_1e-2_peak_13306	58	.	4.22833	5.83877	3.14872	129
chr10	14690073	14690745	L1-3_CUX2_pvalue_1e-2_peak_13307a	103	.	6.88811	10.30028	6.98087	367
chr10	14690073	14690745	L1-3_CUX2_pvalue_1e-2_peak_13307b	103	.	6.88811	10.30028	6.98087	476
chr10	14712793	14713034	L1-3_CUX2_pvalue_1e-2_peak_13308	76	.	5.16995	7.68331	4.71147	50
chr10	14745840	14745913	L1-3_CUX2_pvalue_1e-2_peak_13309	46	.	3.44664	4.61338	2.09867	39
chr10	14752690	14752763	L1-3_CUX2_pvalue_1e-2_peak_13310	46	.	3.44664	4.61338	2.09867	34
chr10	14879342	14880541	L1-3_CUX2_pvalue_1e-2_peak_13311a	126	.	7.79640	12.65190	9.02897	779
chr10	14879342	14880541	L1-3_CUX2_pvalue_1e-2_peak_13311b	114	.	7.23952	11.40480	7.94108	977
chr10	14887075	14887193	L1-3_CUX2_pvalue_1e-2_peak_13312	50	.	3.95946	5.07586	2.49881	59
chr10	14889028	14889316	L1-3_CUX2_pvalue_1e-2_peak_13313	63	.	4.69704	6.30170	3.52664	228
chr10	14919916	14920959	L1-3_CUX2_pvalue_1e-2_peak_13314a	42	.	3.61869	4.26136	1.85579	142
chr10	14919916	14920959	L1-3_CUX2_pvalue_1e-2_peak_13314b	52	.	4.13565	5.20002	2.60469	424
chr10	14919916	14920959	L1-3_CUX2_pvalue_1e-2_peak_13314c	52	.	4.13565	5.20002	2.60469	568
chr10	14919916	14920959	L1-3_CUX2_pvalue_1e-2_peak_13314d	141	.	8.27130	14.17343	10.35304	798
chr10	14919916	14920959	L1-3_CUX2_pvalue_1e-2_peak_13314e	94	.	6.20347	9.40754	6.20329	953
chr10	14946313	14946386	L1-3_CUX2_pvalue_1e-2_peak_13315	46	.	3.44664	4.61338	2.09867	31
chr10	14953984	14954057	L1-3_CUX2_pvalue_1e-2_peak_13316	46	.	3.44664	4.61338	2.09867	38
chr10	14982292	14982365	L1-3_CUX2_pvalue_1e-2_peak_13317	46	.	3.44664	4.61338	2.09867	68
chr10	14995606	14996504	L1-3_CUX2_pvalue_1e-2_peak_13318	121	.	7.79120	12.10591	8.55155	557
chr10	15000855	15002099	L1-3_CUX2_pvalue_1e-2_peak_13319a	47	.	3.87259	4.79299	2.25584	67
chr10	15000855	15002099	L1-3_CUX2_pvalue_1e-2_peak_13319b	72	.	5.18914	7.25319	4.35244	481
chr10	15000855	15002099	L1-3_CUX2_pvalue_1e-2_peak_13319c	132	.	7.93399	13.23326	9.53326	577
chr10	15000855	15002099	L1-3_CUX2_pvalue_1e-2_peak_13319d	172	.	9.63236	17.26368	13.03215	813
chr10	15126313	15126970	L1-3_CUX2_pvalue_1e-2_peak_13320	65	.	4.94315	6.52570	3.72136	319
chr10	15130465	15131013	L1-3_CUX2_pvalue_1e-2_peak_13321	93	.	6.45532	9.35211	6.15261	478
chr10	15138813	15139815	L1-3_CUX2_pvalue_1e-2_peak_13322a	74	.	5.45554	7.49852	4.56058	65
chr10	15138813	15139815	L1-3_CUX2_pvalue_1e-2_peak_13322b	74	.	5.45554	7.49852	4.56058	271
chr10	15138813	15139815	L1-3_CUX2_pvalue_1e-2_peak_13322c	74	.	5.45554	7.49852	4.56058	563
chr10	15138813	15139815	L1-3_CUX2_pvalue_1e-2_peak_13322d	63	.	4.82800	6.31767	3.54154	850
chr10	15165817	15166170	L1-3_CUX2_pvalue_1e-2_peak_13324	58	.	4.22833	5.83877	3.14872	142
chr10	15182782	15183447	L1-3_CUX2_pvalue_1e-2_peak_13325	56	.	4.15144	5.60057	2.94620	612
chr10	15183883	15183956	L1-3_CUX2_pvalue_1e-2_peak_13326	42	.	3.32116	4.20906	1.80865	59
chr10	15210234	15211165	L1-3_CUX2_pvalue_1e-2_peak_13327a	54	.	4.04106	5.45175	2.82252	140
chr10	15210234	15211165	L1-3_CUX2_pvalue_1e-2_peak_13327b	81	.	5.25337	8.19398	5.15506	283
chr10	15210234	15211165	L1-3_CUX2_pvalue_1e-2_peak_13327c	144	.	7.67801	14.48756	10.62584	519
chr10	15210234	15211165	L1-3_CUX2_pvalue_1e-2_peak_13327d	191	.	9.29443	19.14593	14.65221	640
chr10	15210234	15211165	L1-3_CUX2_pvalue_1e-2_peak_13327e	156	.	8.08211	15.62154	11.61108	815
chr10	15224562	15225298	L1-3_CUX2_pvalue_1e-2_peak_13328	75	.	5.50737	7.53408	4.59332	215
chr10	15238479	15238552	L1-3_CUX2_pvalue_1e-2_peak_13329	46	.	3.44664	4.61338	2.09867	65
chr10	15251976	15252164	L1-3_CUX2_pvalue_1e-2_peak_13330	39	.	3.22347	3.93622	1.58154	55
chr10	15264405	15265624	L1-3_CUX2_pvalue_1e-2_peak_13332a	115	.	7.29886	11.50349	8.02623	189
chr10	15264405	15265624	L1-3_CUX2_pvalue_1e-2_peak_13332b	90	.	6.12574	9.00885	5.86266	1016
chr10	15274738	15274811	L1-3_CUX2_pvalue_1e-2_peak_13333	46	.	3.44664	4.61338	2.09867	49
chr10	15280683	15280955	L1-3_CUX2_pvalue_1e-2_peak_13334	112	.	7.25280	11.21729	7.77569	105
chr10	15284318	15284622	L1-3_CUX2_pvalue_1e-2_peak_13335	39	.	3.22347	3.93622	1.58154	49
chr10	15290948	15291065	L1-3_CUX2_pvalue_1e-2_peak_13336	55	.	4.12643	5.52700	2.88255	61
chr10	15297061	15297659	L1-3_CUX2_pvalue_1e-2_peak_13338	103	.	6.95410	10.31766	6.99589	435
chr10	15322496	15322867	L1-3_CUX2_pvalue_1e-2_peak_13341	66	.	4.83520	6.65579	3.83453	298
chr10	15335612	15336804	L1-3_CUX2_pvalue_1e-2_peak_13342a	58	.	4.26767	5.80581	3.12328	68
chr10	15335612	15336804	L1-3_CUX2_pvalue_1e-2_peak_13342b	86	.	5.51361	8.61312	5.51751	319
chr10	15335612	15336804	L1-3_CUX2_pvalue_1e-2_peak_13342c	66	.	4.65097	6.65528	3.83453	429
chr10	15335612	15336804	L1-3_CUX2_pvalue_1e-2_peak_13342d	85	.	5.49660	8.58577	5.49696	551
chr10	15335612	15336804	L1-3_CUX2_pvalue_1e-2_peak_13342e	66	.	4.63665	6.63268	3.81528	839
chr10	15335612	15336804	L1-3_CUX2_pvalue_1e-2_peak_13342f	105	.	6.30332	10.57998	7.22521	1005
chr10	15342820	15343169	L1-3_CUX2_pvalue_1e-2_peak_13343	56	.	4.41924	5.66894	3.00612	72
chr10	15353133	15353820	L1-3_CUX2_pvalue_1e-2_peak_13345	56	.	4.48115	5.66648	3.00577	249
chr10	15388575	15388648	L1-3_CUX2_pvalue_1e-2_peak_13347	43	.	3.36191	4.33276	1.91026	45
chr10	15389854	15389927	L1-3_CUX2_pvalue_1e-2_peak_13348	43	.	3.36191	4.33276	1.91026	70
chr10	15411471	15412939	L1-3_CUX2_pvalue_1e-2_peak_13349	56	.	4.43705	5.67635	3.01019	1173
chr10	15413239	15413446	L1-3_CUX2_pvalue_1e-2_peak_13350	100	.	6.57570	10.01344	6.73149	59
chr10	15429156	15429440	L1-3_CUX2_pvalue_1e-2_peak_13353	67	.	4.86381	6.73327	3.90200	45
chr10	15435248	15435945	L1-3_CUX2_pvalue_1e-2_peak_13354a	61	.	4.64396	6.17345	3.41578	166
chr10	15435248	15435945	L1-3_CUX2_pvalue_1e-2_peak_13354b	76	.	5.44874	7.62969	4.67447	577
chr10	15470033	15470195	L1-3_CUX2_pvalue_1e-2_peak_13355	61	.	4.30829	6.10909	3.36069	56
chr10	15476136	15476393	L1-3_CUX2_pvalue_1e-2_peak_13357	122	.	7.61099	12.27967	8.70435	129
chr10	15649711	15650050	L1-3_CUX2_pvalue_1e-2_peak_13358	43	.	3.73622	4.38721	1.95985	196
chr10	15650530	15651104	L1-3_CUX2_pvalue_1e-2_peak_13359	88	.	6.17093	8.87674	5.74755	304
chr10	15666445	15666717	L1-3_CUX2_pvalue_1e-2_peak_13362	94	.	6.37196	9.44488	6.23541	146
chr10	15666936	15667090	L1-3_CUX2_pvalue_1e-2_peak_13363	37	.	3.16756	3.79261	1.46139	34
chr10	15678100	15678846	L1-3_CUX2_pvalue_1e-2_peak_13364a	62	.	4.78583	6.24690	3.47865	432
chr10	15678100	15678846	L1-3_CUX2_pvalue_1e-2_peak_13364b	180	.	10.30490	18.00118	13.66654	608
chr10	15679641	15679718	L1-3_CUX2_pvalue_1e-2_peak_13365	41	.	3.62100	4.19502	1.80097	40
chr10	15703700	15703848	L1-3_CUX2_pvalue_1e-2_peak_13366	110	.	6.89327	11.02251	7.60665	75
chr10	15754941	15755185	L1-3_CUX2_pvalue_1e-2_peak_13367	46	.	3.44664	4.61338	2.09867	32
chr10	15766989	15767062	L1-3_CUX2_pvalue_1e-2_peak_13368	46	.	3.44664	4.61338	2.09867	60
chr10	15767927	15768010	L1-3_CUX2_pvalue_1e-2_peak_13369	46	.	3.44664	4.61338	2.09867	10
chr10	15780347	15780420	L1-3_CUX2_pvalue_1e-2_peak_13370	42	.	3.32116	4.20906	1.80865	42
chr10	15785024	15785332	L1-3_CUX2_pvalue_1e-2_peak_13371	43	.	3.36191	4.33276	1.91026	193
chr10	15872733	15872820	L1-3_CUX2_pvalue_1e-2_peak_13373	45	.	3.42495	4.53818	2.07932	41
chr10	15886741	15887003	L1-3_CUX2_pvalue_1e-2_peak_13376	66	.	4.83520	6.65579	3.83453	61
chr10	15901866	15902844	L1-3_CUX2_pvalue_1e-2_peak_13377a	56	.	4.48115	5.66648	3.00577	284
chr10	15901866	15902844	L1-3_CUX2_pvalue_1e-2_peak_13377b	80	.	5.76148	8.03057	5.01364	653
chr10	15939027	15940275	L1-3_CUX2_pvalue_1e-2_peak_13379a	84	.	5.95637	8.45435	5.38055	438
chr10	15939027	15940275	L1-3_CUX2_pvalue_1e-2_peak_13379b	128	.	8.19001	12.84796	9.19673	537
chr10	15944749	15944822	L1-3_CUX2_pvalue_1e-2_peak_13380	46	.	3.44664	4.61338	2.09867	66
chr10	15971257	15971359	L1-3_CUX2_pvalue_1e-2_peak_13382	61	.	4.30829	6.10909	3.36069	51
chr10	15979551	15979624	L1-3_CUX2_pvalue_1e-2_peak_13383	40	.	3.28138	4.09424	1.71428	34
chr10	15982673	15983055	L1-3_CUX2_pvalue_1e-2_peak_13384	133	.	8.25287	13.38607	9.66608	213
chr10	16013319	16013392	L1-3_CUX2_pvalue_1e-2_peak_13385	39	.	3.22347	3.93622	1.58154	35
chr10	16015656	16015997	L1-3_CUX2_pvalue_1e-2_peak_13386	83	.	5.70823	8.30550	5.25195	189
chr10	16052212	16052609	L1-3_CUX2_pvalue_1e-2_peak_13387a	59	.	4.54133	5.93590	3.23141	65
chr10	16052212	16052609	L1-3_CUX2_pvalue_1e-2_peak_13387b	147	.	9.08265	14.72768	10.83181	276
chr10	16091711	16092218	L1-3_CUX2_pvalue_1e-2_peak_13389	61	.	4.30812	6.10846	3.36069	190
chr10	16103730	16103920	L1-3_CUX2_pvalue_1e-2_peak_13390	60	.	4.28119	6.01457	3.29850	39
chr10	16139464	16139823	L1-3_CUX2_pvalue_1e-2_peak_13392	79	.	5.70812	7.93602	4.93084	74
chr10	16141038	16141160	L1-3_CUX2_pvalue_1e-2_peak_13393	44	.	3.78788	4.47508	2.02905	70
chr10	16142798	16143130	L1-3_CUX2_pvalue_1e-2_peak_13395	66	.	5.02734	6.65855	3.83621	171
chr10	16159115	16159798	L1-3_CUX2_pvalue_1e-2_peak_13396	83	.	5.70823	8.30550	5.25195	358
chr10	16197908	16198048	L1-3_CUX2_pvalue_1e-2_peak_13398	38	.	3.18598	3.83903	1.50015	33
chr10	16198514	16198588	L1-3_CUX2_pvalue_1e-2_peak_13399	51	.	3.98248	5.13441	2.54804	36
chr10	16198841	16199058	L1-3_CUX2_pvalue_1e-2_peak_13400	125	.	7.96495	12.58663	8.97122	76
chr10	16224594	16225167	L1-3_CUX2_pvalue_1e-2_peak_13401a	148	.	9.04685	14.82470	10.91763	231
chr10	16224594	16225167	L1-3_CUX2_pvalue_1e-2_peak_13401b	69	.	5.19413	6.95298	4.09293	509
chr10	16273222	16273641	L1-3_CUX2_pvalue_1e-2_peak_13403	70	.	5.18365	7.02331	4.15240	110
chr10	16273857	16274346	L1-3_CUX2_pvalue_1e-2_peak_13404	45	.	3.72273	4.52573	2.07316	305
chr10	16300321	16301120	L1-3_CUX2_pvalue_1e-2_peak_13405a	44	.	3.67765	4.49491	2.04607	53
chr10	16300321	16301120	L1-3_CUX2_pvalue_1e-2_peak_13405b	63	.	4.59707	6.32013	3.54381	128
chr10	16300321	16301120	L1-3_CUX2_pvalue_1e-2_peak_13405c	63	.	4.59707	6.32013	3.54381	260
chr10	16300321	16301120	L1-3_CUX2_pvalue_1e-2_peak_13405d	53	.	4.13736	5.38522	2.76360	505
chr10	16300321	16301120	L1-3_CUX2_pvalue_1e-2_peak_13405e	104	.	6.43589	10.43351	7.09728	661
chr10	16301631	16302082	L1-3_CUX2_pvalue_1e-2_peak_13406a	62	.	4.52120	6.20158	3.44061	236
chr10	16301631	16302082	L1-3_CUX2_pvalue_1e-2_peak_13406b	71	.	4.95696	7.13806	4.25283	377
chr10	16304721	16304946	L1-3_CUX2_pvalue_1e-2_peak_13407	52	.	4.02919	5.21823	2.62089	180
chr10	16307522	16307861	L1-3_CUX2_pvalue_1e-2_peak_13408	57	.	4.44313	5.71997	3.04882	57
chr10	16322294	16323277	L1-3_CUX2_pvalue_1e-2_peak_13409a	231	.	12.56834	23.19438	18.10328	464
chr10	16322294	16323277	L1-3_CUX2_pvalue_1e-2_peak_13409b	66	.	5.00438	6.61872	3.80371	902
chr10	16359081	16359449	L1-3_CUX2_pvalue_1e-2_peak_13410	46	.	3.44664	4.61338	2.09867	133
chr10	16391892	16392149	L1-3_CUX2_pvalue_1e-2_peak_13411	46	.	3.44664	4.61338	2.09867	36
chr10	16417642	16417715	L1-3_CUX2_pvalue_1e-2_peak_13412	43	.	3.36191	4.33276	1.91026	70
chr10	16425926	16426577	L1-3_CUX2_pvalue_1e-2_peak_13414a	72	.	5.26910	7.21123	4.31464	209
chr10	16425926	16426577	L1-3_CUX2_pvalue_1e-2_peak_13414b	114	.	7.48615	11.43136	7.96191	380
chr10	16446578	16446651	L1-3_CUX2_pvalue_1e-2_peak_13415	46	.	3.44664	4.61338	2.09867	38
chr10	16448078	16448151	L1-3_CUX2_pvalue_1e-2_peak_13416	44	.	3.40368	4.46677	2.02171	46
chr10	16467242	16467773	L1-3_CUX2_pvalue_1e-2_peak_13417	68	.	4.89277	6.81329	3.97057	392
chr10	16483171	16483443	L1-3_CUX2_pvalue_1e-2_peak_13419	72	.	5.29821	7.27678	4.36991	203
chr10	16520758	16520831	L1-3_CUX2_pvalue_1e-2_peak_13422	46	.	3.44664	4.61338	2.09867	41
chr10	16526827	16527397	L1-3_CUX2_pvalue_1e-2_peak_13423	76	.	5.16995	7.68331	4.71147	506
chr10	16536237	16536310	L1-3_CUX2_pvalue_1e-2_peak_13424	46	.	3.44664	4.61338	2.09867	31
chr10	16546849	16547485	L1-3_CUX2_pvalue_1e-2_peak_13425	75	.	5.53518	7.58777	4.63701	483
chr10	16552096	16552370	L1-3_CUX2_pvalue_1e-2_peak_13426	57	.	4.44313	5.71997	3.04882	201
chr10	16561638	16562029	L1-3_CUX2_pvalue_1e-2_peak_13427	36	.	3.14923	3.69381	1.38034	141
chr10	16562782	16564185	L1-3_CUX2_pvalue_1e-2_peak_13429a	52	.	3.90290	5.23527	2.63664	322
chr10	16562782	16564185	L1-3_CUX2_pvalue_1e-2_peak_13429b	140	.	7.41550	14.04738	10.24250	1058
chr10	16562782	16564185	L1-3_CUX2_pvalue_1e-2_peak_13429c	52	.	3.88078	5.20056	2.60515	1365
chr10	16587117	16587401	L1-3_CUX2_pvalue_1e-2_peak_13430	37	.	3.13136	3.70371	1.38693	222
chr10	16588346	16589116	L1-3_CUX2_pvalue_1e-2_peak_13431	49	.	3.91420	4.96371	2.40203	301
chr10	16618795	16619120	L1-3_CUX2_pvalue_1e-2_peak_13434	38	.	3.37427	3.83819	1.50015	278
chr10	16619396	16620434	L1-3_CUX2_pvalue_1e-2_peak_13435	86	.	6.07369	8.60186	5.50875	509
chr10	16634232	16634750	L1-3_CUX2_pvalue_1e-2_peak_13436	65	.	4.96877	6.57675	3.76773	375
chr10	16639608	16640072	L1-3_CUX2_pvalue_1e-2_peak_13437a	130	.	8.30277	13.07480	9.39427	302
chr10	16639608	16640072	L1-3_CUX2_pvalue_1e-2_peak_13437b	75	.	5.53518	7.58777	4.63701	410
chr10	16651373	16651633	L1-3_CUX2_pvalue_1e-2_peak_13438	64	.	4.67552	6.44287	3.64936	55
chr10	16653786	16653899	L1-3_CUX2_pvalue_1e-2_peak_13439	64	.	4.65962	6.41797	3.63034	66
chr10	16654162	16655234	L1-3_CUX2_pvalue_1e-2_peak_13440a	64	.	4.69153	6.46794	3.67250	77
chr10	16654162	16655234	L1-3_CUX2_pvalue_1e-2_peak_13440b	64	.	4.69153	6.46794	3.67250	272
chr10	16654162	16655234	L1-3_CUX2_pvalue_1e-2_peak_13440c	74	.	5.14307	7.43186	4.50407	605
chr10	16675213	16675348	L1-3_CUX2_pvalue_1e-2_peak_13442	54	.	4.10172	5.45601	2.82252	71
chr10	16678067	16678203	L1-3_CUX2_pvalue_1e-2_peak_13443	37	.	3.13136	3.70371	1.38693	85
chr10	16695200	16695503	L1-3_CUX2_pvalue_1e-2_peak_13444	65	.	4.80692	6.58071	3.76805	33
chr10	16699047	16699261	L1-3_CUX2_pvalue_1e-2_peak_13446	61	.	4.64396	6.17345	3.41578	38
chr10	16703607	16703680	L1-3_CUX2_pvalue_1e-2_peak_13447	45	.	3.42495	4.53818	2.07932	32
chr10	16716289	16716626	L1-3_CUX2_pvalue_1e-2_peak_13448	47	.	3.82673	4.75687	2.22233	55
chr10	16719766	16720026	L1-3_CUX2_pvalue_1e-2_peak_13450	47	.	3.82673	4.75687	2.22233	200
chr10	16720337	16720690	L1-3_CUX2_pvalue_1e-2_peak_13451	36	.	3.09598	3.61963	1.31548	152
chr10	16758090	16758530	L1-3_CUX2_pvalue_1e-2_peak_13452a	66	.	4.99465	6.62877	3.81160	86
chr10	16758090	16758530	L1-3_CUX2_pvalue_1e-2_peak_13452b	53	.	4.28113	5.38413	2.76360	251
chr10	16759610	16760026	L1-3_CUX2_pvalue_1e-2_peak_13453	91	.	6.35548	9.14931	5.98418	161
chr10	16766669	16766874	L1-3_CUX2_pvalue_1e-2_peak_13454	47	.	3.97088	4.79614	2.25780	24
chr10	16769463	16769982	L1-3_CUX2_pvalue_1e-2_peak_13455	70	.	5.26905	7.08836	4.20714	247
chr10	16777789	16777988	L1-3_CUX2_pvalue_1e-2_peak_13457	159	.	9.36011	15.99199	11.93177	62
chr10	16791547	16791935	L1-3_CUX2_pvalue_1e-2_peak_13458	90	.	5.95643	9.06419	5.91110	61
chr10	16819384	16819708	L1-3_CUX2_pvalue_1e-2_peak_13459	53	.	4.05318	5.32112	2.70850	30
chr10	16851233	16851631	L1-3_CUX2_pvalue_1e-2_peak_13461	61	.	4.30829	6.10909	3.36069	326
chr10	16859064	16860056	L1-3_CUX2_pvalue_1e-2_peak_13463a	67	.	4.87520	6.75621	3.92131	60
chr10	16859064	16860056	L1-3_CUX2_pvalue_1e-2_peak_13463b	121	.	7.28686	12.17624	8.61248	430
chr10	16859064	16860056	L1-3_CUX2_pvalue_1e-2_peak_13463c	209	.	10.68739	20.94685	16.18978	518
chr10	16859064	16860056	L1-3_CUX2_pvalue_1e-2_peak_13463d	121	.	7.28686	12.17624	8.61248	731
chr10	16870305	16870501	L1-3_CUX2_pvalue_1e-2_peak_13464	52	.	4.23699	5.29645	2.68778	65
chr10	16874531	16875081	L1-3_CUX2_pvalue_1e-2_peak_13465a	66	.	5.02080	6.68179	3.85644	183
chr10	16874531	16875081	L1-3_CUX2_pvalue_1e-2_peak_13465b	80	.	5.76826	8.05376	5.03227	395
chr10	16885386	16885597	L1-3_CUX2_pvalue_1e-2_peak_13467	68	.	4.89277	6.81329	3.97057	85
chr10	17010595	17010712	L1-3_CUX2_pvalue_1e-2_peak_13469	46	.	3.44664	4.61338	2.09867	60
chr10	17025509	17025894	L1-3_CUX2_pvalue_1e-2_peak_13470	39	.	3.24254	3.98716	1.62484	187
chr10	17034815	17034888	L1-3_CUX2_pvalue_1e-2_peak_13471	39	.	3.22347	3.93622	1.58154	64
chr10	17038773	17039072	L1-3_CUX2_pvalue_1e-2_peak_13472	81	.	5.64107	8.12096	5.09080	160
chr10	17067333	17068076	L1-3_CUX2_pvalue_1e-2_peak_13473	63	.	4.86787	6.37804	3.59297	447
chr10	17071668	17071814	L1-3_CUX2_pvalue_1e-2_peak_13474	87	.	6.13413	8.71645	5.60730	96
chr10	17083791	17084225	L1-3_CUX2_pvalue_1e-2_peak_13476	84	.	5.74241	8.40242	5.33437	66
chr10	17121013	17121262	L1-3_CUX2_pvalue_1e-2_peak_13478	76	.	5.16974	7.68256	4.71147	179
chr10	17220256	17220329	L1-3_CUX2_pvalue_1e-2_peak_13481	46	.	3.44664	4.61338	2.09867	30
chr10	17242997	17243851	L1-3_CUX2_pvalue_1e-2_peak_13482a	143	.	8.36601	14.32930	10.48783	58
chr10	17242997	17243851	L1-3_CUX2_pvalue_1e-2_peak_13482b	43	.	3.64621	4.30377	1.88930	233
chr10	17242997	17243851	L1-3_CUX2_pvalue_1e-2_peak_13482c	164	.	9.16684	16.49214	12.36575	522
chr10	17242997	17243851	L1-3_CUX2_pvalue_1e-2_peak_13482d	127	.	7.63903	12.74966	9.11370	765
chr10	17248292	17248532	L1-3_CUX2_pvalue_1e-2_peak_13483	42	.	3.63703	4.22146	1.81977	32
chr10	17282544	17282956	L1-3_CUX2_pvalue_1e-2_peak_13486	82	.	5.67445	8.21174	5.17055	253
chr10	17299946	17300019	L1-3_CUX2_pvalue_1e-2_peak_13487	46	.	3.44664	4.61338	2.09867	37
chr10	17332455	17332528	L1-3_CUX2_pvalue_1e-2_peak_13488	46	.	3.44664	4.61338	2.09867	37
chr10	17371589	17371960	L1-3_CUX2_pvalue_1e-2_peak_13490	63	.	4.72404	6.36848	3.58540	243
chr10	17390279	17390714	L1-3_CUX2_pvalue_1e-2_peak_13491	70	.	4.98173	7.07040	4.19373	95
chr10	17450616	17450689	L1-3_CUX2_pvalue_1e-2_peak_13493	46	.	3.44664	4.61338	2.09867	38
chr10	17472720	17473084	L1-3_CUX2_pvalue_1e-2_peak_13494	70	.	4.98173	7.07040	4.19373	313
chr10	17494304	17494557	L1-3_CUX2_pvalue_1e-2_peak_13495	49	.	3.89196	4.90993	2.35460	218
chr10	17495535	17495704	L1-3_CUX2_pvalue_1e-2_peak_13496	75	.	5.41796	7.55548	4.61051	116
chr10	17601158	17601231	L1-3_CUX2_pvalue_1e-2_peak_13500	46	.	3.44664	4.61338	2.09867	35
chr10	17649697	17649770	L1-3_CUX2_pvalue_1e-2_peak_13501	46	.	3.44664	4.61338	2.09867	52
chr10	17658658	17659929	L1-3_CUX2_pvalue_1e-2_peak_13502a	79	.	5.70812	7.93602	4.93084	796
chr10	17658658	17659929	L1-3_CUX2_pvalue_1e-2_peak_13502b	145	.	8.87930	14.52058	10.65351	1014
chr10	17685562	17686814	L1-3_CUX2_pvalue_1e-2_peak_13503a	91	.	6.20138	9.13350	5.97064	151
chr10	17685562	17686814	L1-3_CUX2_pvalue_1e-2_peak_13503b	166	.	9.54466	16.69506	12.53941	424
chr10	17685562	17686814	L1-3_CUX2_pvalue_1e-2_peak_13503c	67	.	5.03243	6.79606	3.95616	615
chr10	17685562	17686814	L1-3_CUX2_pvalue_1e-2_peak_13503d	114	.	7.26907	11.45390	7.98313	713
chr10	17691995	17692209	L1-3_CUX2_pvalue_1e-2_peak_13504	39	.	3.22347	3.93622	1.58154	22
chr10	17693794	17694199	L1-3_CUX2_pvalue_1e-2_peak_13505	68	.	4.89277	6.81329	3.97057	270
chr10	17725235	17725308	L1-3_CUX2_pvalue_1e-2_peak_13506	46	.	3.44664	4.61338	2.09867	35
chr10	17740885	17740986	L1-3_CUX2_pvalue_1e-2_peak_13509	61	.	4.30829	6.10909	3.36069	50
chr10	18212699	18212772	L1-3_CUX2_pvalue_1e-2_peak_13510	46	.	3.44664	4.61338	2.09867	52
chr10	18254456	18254529	L1-3_CUX2_pvalue_1e-2_peak_13512	46	.	3.44664	4.61338	2.09867	55
chr10	18271390	18271463	L1-3_CUX2_pvalue_1e-2_peak_13513	46	.	3.44664	4.61338	2.09867	42
chr10	18304528	18305023	L1-3_CUX2_pvalue_1e-2_peak_13515	68	.	4.92207	6.89603	4.04328	169
chr10	18345403	18345867	L1-3_CUX2_pvalue_1e-2_peak_13517	64	.	4.91780	6.47559	3.67854	353
chr10	18348684	18349328	L1-3_CUX2_pvalue_1e-2_peak_13518	78	.	5.67859	7.87088	4.87285	278
chr10	18364728	18365756	L1-3_CUX2_pvalue_1e-2_peak_13519a	64	.	4.91461	6.46443	3.66927	67
chr10	18364728	18365756	L1-3_CUX2_pvalue_1e-2_peak_13519b	113	.	7.33900	11.30038	7.84899	286
chr10	18364728	18365756	L1-3_CUX2_pvalue_1e-2_peak_13519c	64	.	4.89267	6.42707	3.63674	628
chr10	18385922	18385995	L1-3_CUX2_pvalue_1e-2_peak_13520	46	.	3.44664	4.61338	2.09867	42
chr10	18429021	18430282	L1-3_CUX2_pvalue_1e-2_peak_13521a	79	.	5.26893	7.91425	4.91271	247
chr10	18429021	18430282	L1-3_CUX2_pvalue_1e-2_peak_13521b	121	.	7.04784	12.17674	8.61267	327
chr10	18429021	18430282	L1-3_CUX2_pvalue_1e-2_peak_13521c	51	.	3.99007	5.15791	2.57004	591
chr10	18429021	18430282	L1-3_CUX2_pvalue_1e-2_peak_13521d	110	.	6.58617	11.03995	7.62141	795
chr10	18447162	18447235	L1-3_CUX2_pvalue_1e-2_peak_13523	43	.	3.70256	4.33054	1.91026	39
chr10	18447473	18448477	L1-3_CUX2_pvalue_1e-2_peak_13524a	101	.	6.78803	10.12752	6.82918	320
chr10	18447473	18448477	L1-3_CUX2_pvalue_1e-2_peak_13524b	53	.	4.31965	5.38798	2.76360	518
chr10	18447473	18448477	L1-3_CUX2_pvalue_1e-2_peak_13524c	64	.	4.89267	6.42707	3.63674	767
chr10	18447473	18448477	L1-3_CUX2_pvalue_1e-2_peak_13524d	64	.	4.91461	6.46443	3.66927	943
chr10	18453483	18454315	L1-3_CUX2_pvalue_1e-2_peak_13525a	111	.	7.35098	11.14430	7.71231	420
chr10	18453483	18454315	L1-3_CUX2_pvalue_1e-2_peak_13525b	60	.	4.67789	6.01958	3.30224	648
chr10	18453483	18454315	L1-3_CUX2_pvalue_1e-2_peak_13525c	72	.	5.34616	7.22996	4.33023	768
chr10	18489737	18489854	L1-3_CUX2_pvalue_1e-2_peak_13527	55	.	4.39892	5.52352	2.88224	68
chr10	18491684	18491757	L1-3_CUX2_pvalue_1e-2_peak_13528	45	.	3.84098	4.56661	2.09867	35
chr10	18491950	18492779	L1-3_CUX2_pvalue_1e-2_peak_13529	57	.	4.50219	5.70347	3.03500	329
chr10	18493080	18493155	L1-3_CUX2_pvalue_1e-2_peak_13530	58	.	4.56651	5.81765	3.13393	50
chr10	18503662	18504187	L1-3_CUX2_pvalue_1e-2_peak_13531	103	.	6.88811	10.30028	6.98087	468
chr10	18505593	18505744	L1-3_CUX2_pvalue_1e-2_peak_13532	104	.	6.96594	10.48530	7.14108	72
chr10	18511954	18512110	L1-3_CUX2_pvalue_1e-2_peak_13533	45	.	3.42495	4.53818	2.07932	67
chr10	18518747	18519100	L1-3_CUX2_pvalue_1e-2_peak_13534	56	.	4.15144	5.60057	2.94620	181
chr10	18527333	18527847	L1-3_CUX2_pvalue_1e-2_peak_13535	83	.	5.70823	8.30550	5.25195	289
chr10	18538131	18538295	L1-3_CUX2_pvalue_1e-2_peak_13536	70	.	4.98173	7.07040	4.19373	65
chr10	18549482	18549957	L1-3_CUX2_pvalue_1e-2_peak_13537	61	.	4.63511	6.16098	3.40583	244
chr10	18550164	18551024	L1-3_CUX2_pvalue_1e-2_peak_13538	51	.	4.10467	5.15172	2.56402	804
chr10	18573461	18573660	L1-3_CUX2_pvalue_1e-2_peak_13539	61	.	4.77099	6.19286	3.43215	131
chr10	18578541	18578905	L1-3_CUX2_pvalue_1e-2_peak_13540	52	.	4.22450	5.22796	2.62945	188
chr10	18580770	18580911	L1-3_CUX2_pvalue_1e-2_peak_13541	43	.	3.68596	4.30275	1.88860	60
chr10	18592804	18593033	L1-3_CUX2_pvalue_1e-2_peak_13542	43	.	3.71932	4.35869	1.93315	207
chr10	18593331	18593718	L1-3_CUX2_pvalue_1e-2_peak_13543	63	.	4.82800	6.31767	3.54154	264
chr10	18594905	18595221	L1-3_CUX2_pvalue_1e-2_peak_13544a	63	.	4.87092	6.39016	3.60366	173
chr10	18594905	18595221	L1-3_CUX2_pvalue_1e-2_peak_13544b	53	.	4.28108	5.32278	2.70922	271
chr10	18601482	18602416	L1-3_CUX2_pvalue_1e-2_peak_13545	63	.	4.84329	6.33054	3.55206	451
chr10	18629254	18630113	L1-3_CUX2_pvalue_1e-2_peak_13549	58	.	4.49169	5.82547	3.13894	480
chr10	18640226	18640299	L1-3_CUX2_pvalue_1e-2_peak_13550	46	.	3.44664	4.61338	2.09867	41
chr10	18657315	18657907	L1-3_CUX2_pvalue_1e-2_peak_13551	76	.	5.44874	7.62969	4.67447	145
chr10	18662596	18663302	L1-3_CUX2_pvalue_1e-2_peak_13552	61	.	4.77099	6.19286	3.43215	581
chr10	18684042	18684400	L1-3_CUX2_pvalue_1e-2_peak_13557	36	.	3.29316	3.69266	1.37928	193
chr10	18689262	18689610	L1-3_CUX2_pvalue_1e-2_peak_13559a	55	.	4.26621	5.58467	2.93516	133
chr10	18689262	18689610	L1-3_CUX2_pvalue_1e-2_peak_13559b	75	.	5.19628	7.51598	4.57702	277
chr10	18689828	18690204	L1-3_CUX2_pvalue_1e-2_peak_13560	65	.	4.72389	6.51863	3.71615	138
chr10	18690718	18691031	L1-3_CUX2_pvalue_1e-2_peak_13561	37	.	3.25067	3.70315	1.38693	284
chr10	18691627	18692021	L1-3_CUX2_pvalue_1e-2_peak_13562	45	.	3.70250	4.53278	2.07932	303
chr10	18702653	18702726	L1-3_CUX2_pvalue_1e-2_peak_13563	42	.	3.32116	4.20906	1.80865	34
chr10	18707754	18707827	L1-3_CUX2_pvalue_1e-2_peak_13565	40	.	3.28138	4.09424	1.71428	50
chr10	18708147	18708220	L1-3_CUX2_pvalue_1e-2_peak_13566	42	.	3.34141	4.26972	1.85968	42
chr10	18722320	18722771	L1-3_CUX2_pvalue_1e-2_peak_13567	48	.	3.99016	4.83094	2.28719	395
chr10	18725331	18725409	L1-3_CUX2_pvalue_1e-2_peak_13568	57	.	4.54486	5.77904	3.09781	38
chr10	18728210	18728339	L1-3_CUX2_pvalue_1e-2_peak_13571	41	.	3.54912	4.16884	1.77630	59
chr10	18747116	18747189	L1-3_CUX2_pvalue_1e-2_peak_13574	42	.	3.34141	4.26972	1.85968	35
chr10	18762392	18763228	L1-3_CUX2_pvalue_1e-2_peak_13575a	69	.	5.16963	6.90914	4.05258	62
chr10	18762392	18763228	L1-3_CUX2_pvalue_1e-2_peak_13575b	67	.	5.07389	6.73982	3.90547	786
chr10	18790276	18790787	L1-3_CUX2_pvalue_1e-2_peak_13576	57	.	4.52342	5.74098	3.06764	188
chr10	18800782	18800855	L1-3_CUX2_pvalue_1e-2_peak_13577	43	.	3.38266	4.39837	1.96485	56
chr10	18822749	18823005	L1-3_CUX2_pvalue_1e-2_peak_13580	42	.	3.56761	4.20535	1.80865	15
chr10	18825282	18825356	L1-3_CUX2_pvalue_1e-2_peak_13581	40	.	3.51272	4.09787	1.71629	36
chr10	18834639	18835028	L1-3_CUX2_pvalue_1e-2_peak_13585	125	.	7.76484	12.59932	8.98239	133
chr10	18835257	18835439	L1-3_CUX2_pvalue_1e-2_peak_13586	37	.	3.32779	3.72572	1.40654	39
chr10	18903465	18903538	L1-3_CUX2_pvalue_1e-2_peak_13588	39	.	3.24254	3.98716	1.62484	62
chr10	18903826	18903899	L1-3_CUX2_pvalue_1e-2_peak_13589	39	.	3.24254	3.98716	1.62484	62
chr10	18905205	18905545	L1-3_CUX2_pvalue_1e-2_peak_13590	68	.	4.92207	6.89603	4.04328	245
chr10	18912506	18912871	L1-3_CUX2_pvalue_1e-2_peak_13591	55	.	4.37222	5.57009	2.92088	141
chr10	18916498	18916885	L1-3_CUX2_pvalue_1e-2_peak_13593	71	.	5.24031	7.14717	4.25957	263
chr10	18932889	18933240	L1-3_CUX2_pvalue_1e-2_peak_13596	43	.	3.64352	4.35885	1.93315	285
chr10	18938368	18938473	L1-3_CUX2_pvalue_1e-2_peak_13597	39	.	3.49773	3.99458	1.63162	42
chr10	18940137	18940932	L1-3_CUX2_pvalue_1e-2_peak_13598a	93	.	6.33166	9.34988	6.15224	250
chr10	18940137	18940932	L1-3_CUX2_pvalue_1e-2_peak_13598b	118	.	7.48288	11.81170	8.29543	500
chr10	18947946	18948988	L1-3_CUX2_pvalue_1e-2_peak_13599a	47	.	3.87259	4.79299	2.25584	48
chr10	18947946	18948988	L1-3_CUX2_pvalue_1e-2_peak_13599b	170	.	9.23002	17.05212	12.84850	403
chr10	18955277	18955350	L1-3_CUX2_pvalue_1e-2_peak_13601	38	.	3.20461	3.88688	1.54091	31
chr10	18978633	18978759	L1-3_CUX2_pvalue_1e-2_peak_13603	61	.	4.30829	6.10909	3.36069	64
chr10	19001524	19002577	L1-3_CUX2_pvalue_1e-2_peak_13605a	91	.	6.34236	9.17744	6.00774	662
chr10	19001524	19002577	L1-3_CUX2_pvalue_1e-2_peak_13605b	79	.	5.70812	7.93602	4.93084	821
chr10	19008553	19009243	L1-3_CUX2_pvalue_1e-2_peak_13606a	76	.	5.56328	7.64239	4.68508	165
chr10	19008553	19009243	L1-3_CUX2_pvalue_1e-2_peak_13606b	176	.	10.43115	17.67257	13.38615	438
chr10	19076203	19076489	L1-3_CUX2_pvalue_1e-2_peak_13607	108	.	6.84990	10.86987	7.47661	72
chr10	19149781	19150052	L1-3_CUX2_pvalue_1e-2_peak_13609	76	.	5.16995	7.68331	4.71147	98
chr10	19185465	19185852	L1-3_CUX2_pvalue_1e-2_peak_13610	74	.	5.10551	7.46124	4.52906	308
chr10	19421127	19421205	L1-3_CUX2_pvalue_1e-2_peak_13612	61	.	4.30829	6.10909	3.36069	41
chr10	19445972	19446403	L1-3_CUX2_pvalue_1e-2_peak_13614	93	.	6.03161	9.32406	6.13114	59
chr10	19470531	19470604	L1-3_CUX2_pvalue_1e-2_peak_13615	46	.	3.44664	4.61338	2.09867	31
chr10	19638425	19638498	L1-3_CUX2_pvalue_1e-2_peak_13616	46	.	3.44664	4.61338	2.09867	59
chr10	19656274	19656374	L1-3_CUX2_pvalue_1e-2_peak_13617	46	.	3.44664	4.61338	2.09867	58
chr10	19701659	19701732	L1-3_CUX2_pvalue_1e-2_peak_13619	46	.	3.44664	4.61338	2.09867	34
chr10	19740265	19740635	L1-3_CUX2_pvalue_1e-2_peak_13620	81	.	5.64107	8.12096	5.09080	53
```
