## Supplementary material for "Single nucleus multi-omics links human cortical cell regulatory genome diversity to disease risk variants": Table S10: L1-3_CUX2_qvalue_0.05_peaks.narrowPeak (part 2 of 13)

```
chr10	19758855	19758928	L1-3_CUX2_pvalue_1e-2_peak_13622	46	.	3.44664	4.61338	2.09867	35
chr10	19860186	19860259	L1-3_CUX2_pvalue_1e-2_peak_13623	46	.	3.44664	4.61338	2.09867	43
chr10	19918646	19918744	L1-3_CUX2_pvalue_1e-2_peak_13624	46	.	3.44664	4.61338	2.09867	57
chr10	19993346	19993419	L1-3_CUX2_pvalue_1e-2_peak_13626	46	.	3.44664	4.61338	2.09867	34
chr10	20041918	20042239	L1-3_CUX2_pvalue_1e-2_peak_13627	49	.	3.91420	4.96371	2.40203	116
chr10	20045828	20046170	L1-3_CUX2_pvalue_1e-2_peak_13628	51	.	3.98248	5.13441	2.54804	286
chr10	20104653	20105755	L1-3_CUX2_pvalue_1e-2_peak_13629a	45	.	3.45066	4.52031	2.06972	41
chr10	20104653	20105755	L1-3_CUX2_pvalue_1e-2_peak_13629b	60	.	4.12003	6.06324	3.34045	351
chr10	20104653	20105755	L1-3_CUX2_pvalue_1e-2_peak_13629c	156	.	7.55339	15.64811	11.63388	473
chr10	20104653	20105755	L1-3_CUX2_pvalue_1e-2_peak_13629d	77	.	4.80670	7.76962	4.78619	597
chr10	20104653	20105755	L1-3_CUX2_pvalue_1e-2_peak_13629e	69	.	4.47458	6.91937	4.06243	805
chr10	20104653	20105755	L1-3_CUX2_pvalue_1e-2_peak_13629f	69	.	4.48585	6.93813	4.07972	941
chr10	20106489	20106601	L1-3_CUX2_pvalue_1e-2_peak_13630	53	.	3.81494	5.32169	2.70885	67
chr10	20132389	20132809	L1-3_CUX2_pvalue_1e-2_peak_13633	68	.	4.92207	6.89603	4.04328	293
chr10	20135980	20136053	L1-3_CUX2_pvalue_1e-2_peak_13634	42	.	3.34141	4.26972	1.85968	60
chr10	20165253	20165425	L1-3_CUX2_pvalue_1e-2_peak_13636	71	.	5.01211	7.16245	4.27133	56
chr10	20218380	20219046	L1-3_CUX2_pvalue_1e-2_peak_13640a	70	.	5.05510	7.04020	4.16796	253
chr10	20218380	20219046	L1-3_CUX2_pvalue_1e-2_peak_13640b	189	.	10.11020	18.98173	14.51367	369
chr10	20218380	20219046	L1-3_CUX2_pvalue_1e-2_peak_13640c	114	.	7.07714	11.47009	7.99715	506
chr10	20224697	20224959	L1-3_CUX2_pvalue_1e-2_peak_13641	71	.	5.24031	7.14717	4.25957	138
chr10	20241282	20241628	L1-3_CUX2_pvalue_1e-2_peak_13642	42	.	3.32116	4.20906	1.80865	38
chr10	20250174	20250350	L1-3_CUX2_pvalue_1e-2_peak_13644	61	.	4.30829	6.10909	3.36069	115
chr10	20259495	20260023	L1-3_CUX2_pvalue_1e-2_peak_13646	82	.	5.67445	8.21174	5.17055	373
chr10	20282927	20283091	L1-3_CUX2_pvalue_1e-2_peak_13647	53	.	4.07731	5.38744	2.76360	48
chr10	20331740	20332261	L1-3_CUX2_pvalue_1e-2_peak_13652	143	.	8.93455	14.39270	10.54131	72
chr10	20374069	20374602	L1-3_CUX2_pvalue_1e-2_peak_13653	43	.	3.36191	4.33276	1.91026	274
chr10	20521679	20521752	L1-3_CUX2_pvalue_1e-2_peak_13655	43	.	3.36191	4.33276	1.91026	42
chr10	20576372	20577179	L1-3_CUX2_pvalue_1e-2_peak_13658	83	.	5.89232	8.31518	5.25928	207
chr10	20588240	20588313	L1-3_CUX2_pvalue_1e-2_peak_13659	46	.	3.44664	4.61338	2.09867	34
chr10	20602401	20603924	L1-3_CUX2_pvalue_1e-2_peak_13660a	56	.	4.29594	5.63079	2.97214	176
chr10	20602401	20603924	L1-3_CUX2_pvalue_1e-2_peak_13660b	47	.	3.81862	4.71021	2.18153	553
chr10	20602401	20603924	L1-3_CUX2_pvalue_1e-2_peak_13660c	130	.	7.61071	13.09354	9.41047	1173
chr10	20602401	20603924	L1-3_CUX2_pvalue_1e-2_peak_13660d	154	.	8.56205	15.49779	11.50200	1287
chr10	20602401	20603924	L1-3_CUX2_pvalue_1e-2_peak_13660e	86	.	5.70803	8.61324	5.51751	1400
chr10	20609131	20609431	L1-3_CUX2_pvalue_1e-2_peak_13661	46	.	3.44664	4.61338	2.09867	264
chr10	20621229	20621423	L1-3_CUX2_pvalue_1e-2_peak_13662	58	.	4.49169	5.82547	3.13894	63
chr10	20621657	20622133	L1-3_CUX2_pvalue_1e-2_peak_13663a	99	.	6.73754	9.95609	6.68204	72
chr10	20621657	20622133	L1-3_CUX2_pvalue_1e-2_peak_13663b	58	.	4.49169	5.82547	3.13894	238
chr10	20632102	20632240	L1-3_CUX2_pvalue_1e-2_peak_13664	61	.	4.30829	6.10909	3.36069	50
chr10	20683207	20683345	L1-3_CUX2_pvalue_1e-2_peak_13665	61	.	4.30829	6.10909	3.36069	84
chr10	20695626	20695929	L1-3_CUX2_pvalue_1e-2_peak_13666	36	.	3.11357	3.66110	1.35133	105
chr10	20697024	20697562	L1-3_CUX2_pvalue_1e-2_peak_13667	59	.	4.54133	5.93590	3.23141	272
chr10	20726011	20726084	L1-3_CUX2_pvalue_1e-2_peak_13668	46	.	3.44664	4.61338	2.09867	58
chr10	20771934	20772123	L1-3_CUX2_pvalue_1e-2_peak_13669	46	.	3.44664	4.61338	2.09867	51
chr10	20869158	20869534	L1-3_CUX2_pvalue_1e-2_peak_13672a	97	.	6.66469	9.79542	6.54119	76
chr10	20869158	20869534	L1-3_CUX2_pvalue_1e-2_peak_13672b	127	.	8.14573	12.75029	9.11370	319
chr10	20886008	20886147	L1-3_CUX2_pvalue_1e-2_peak_13673	42	.	3.32116	4.20906	1.80865	55
chr10	20887361	20887837	L1-3_CUX2_pvalue_1e-2_peak_13674	86	.	5.81202	8.60663	5.51156	407
chr10	20957116	20957317	L1-3_CUX2_pvalue_1e-2_peak_13675	46	.	3.44664	4.61338	2.09867	141
chr10	21048082	21048492	L1-3_CUX2_pvalue_1e-2_peak_13678	48	.	3.84823	4.80658	2.26509	57
chr10	21049430	21049759	L1-3_CUX2_pvalue_1e-2_peak_13680	46	.	3.78444	4.66110	2.13920	127
chr10	21057969	21058087	L1-3_CUX2_pvalue_1e-2_peak_13681	46	.	3.44664	4.61338	2.09867	46
chr10	21085554	21085723	L1-3_CUX2_pvalue_1e-2_peak_13683	49	.	3.89196	4.90993	2.35460	133
chr10	21106611	21106874	L1-3_CUX2_pvalue_1e-2_peak_13684	113	.	7.29572	11.33472	7.87986	117
chr10	21144174	21144654	L1-3_CUX2_pvalue_1e-2_peak_13685	40	.	3.26184	4.03980	1.66851	170
chr10	21147388	21147481	L1-3_CUX2_pvalue_1e-2_peak_13686	40	.	3.26184	4.03980	1.66851	47
chr10	21234060	21234173	L1-3_CUX2_pvalue_1e-2_peak_13688	46	.	3.44664	4.61338	2.09867	42
chr10	21252575	21253027	L1-3_CUX2_pvalue_1e-2_peak_13690	76	.	5.16974	7.68256	4.71147	302
chr10	21279480	21279803	L1-3_CUX2_pvalue_1e-2_peak_13692	67	.	4.86381	6.73327	3.90200	207
chr10	21284215	21285022	L1-3_CUX2_pvalue_1e-2_peak_13693	63	.	4.69704	6.30170	3.52664	422
chr10	21320262	21320710	L1-3_CUX2_pvalue_1e-2_peak_13695	80	.	5.60808	8.03297	5.01392	240
chr10	21331315	21331645	L1-3_CUX2_pvalue_1e-2_peak_13696	52	.	4.19375	5.21198	2.61500	244
chr10	21331966	21332330	L1-3_CUX2_pvalue_1e-2_peak_13697	52	.	4.19375	5.21198	2.61500	190
chr10	21333399	21333651	L1-3_CUX2_pvalue_1e-2_peak_13698	63	.	4.86787	6.37804	3.59297	73
chr10	21349468	21349541	L1-3_CUX2_pvalue_1e-2_peak_13699	42	.	3.34141	4.26972	1.85968	32
chr10	21350899	21351058	L1-3_CUX2_pvalue_1e-2_peak_13700	90	.	5.95643	9.06419	5.91110	62
chr10	21356161	21356452	L1-3_CUX2_pvalue_1e-2_peak_13701	41	.	3.30115	4.15062	1.76081	262
chr10	21367791	21367938	L1-3_CUX2_pvalue_1e-2_peak_13703	45	.	3.72273	4.52573	2.07316	88
chr10	21369050	21369670	L1-3_CUX2_pvalue_1e-2_peak_13704	70	.	5.21182	7.08455	4.20499	258
chr10	21378224	21379003	L1-3_CUX2_pvalue_1e-2_peak_13705	72	.	5.04286	7.25809	4.35490	726
chr10	21388255	21388710	L1-3_CUX2_pvalue_1e-2_peak_13706	83	.	5.92768	8.33063	5.27259	80
chr10	21413846	21413919	L1-3_CUX2_pvalue_1e-2_peak_13707	46	.	3.44664	4.61338	2.09867	42
chr10	21435563	21435652	L1-3_CUX2_pvalue_1e-2_peak_13709	56	.	4.46030	5.63000	2.97163	41
chr10	21439184	21439312	L1-3_CUX2_pvalue_1e-2_peak_13710	69	.	5.16963	6.90914	4.05258	61
chr10	21439883	21439956	L1-3_CUX2_pvalue_1e-2_peak_13711	48	.	4.00962	4.86629	2.31716	40
chr10	21461951	21462129	L1-3_CUX2_pvalue_1e-2_peak_13716	40	.	3.27905	4.06036	1.68773	128
chr10	21462404	21463774	L1-3_CUX2_pvalue_1e-2_peak_13717a	56	.	4.01841	5.64979	2.99050	112
chr10	21462404	21463774	L1-3_CUX2_pvalue_1e-2_peak_13717b	48	.	3.65310	4.84185	2.29761	232
chr10	21462404	21463774	L1-3_CUX2_pvalue_1e-2_peak_13717c	64	.	4.38372	6.49448	3.69643	603
chr10	21462404	21463774	L1-3_CUX2_pvalue_1e-2_peak_13717d	153	.	7.67151	15.38940	11.41002	718
chr10	21470735	21470813	L1-3_CUX2_pvalue_1e-2_peak_13718	46	.	3.44664	4.61338	2.09867	62
chr10	21485652	21486269	L1-3_CUX2_pvalue_1e-2_peak_13719	115	.	7.52729	11.52394	8.04374	259
chr10	21501856	21502542	L1-3_CUX2_pvalue_1e-2_peak_13721	65	.	4.77897	6.50788	3.70620	497
chr10	21518500	21518784	L1-3_CUX2_pvalue_1e-2_peak_13722	61	.	4.30829	6.10909	3.36069	65
chr10	21559054	21559127	L1-3_CUX2_pvalue_1e-2_peak_13723	46	.	3.44664	4.61338	2.09867	41
chr10	21581734	21581929	L1-3_CUX2_pvalue_1e-2_peak_13726	76	.	5.16995	7.68331	4.71147	63
chr10	21658175	21658327	L1-3_CUX2_pvalue_1e-2_peak_13728	91	.	5.99366	9.19080	6.01909	60
chr10	21688344	21688944	L1-3_CUX2_pvalue_1e-2_peak_13730	46	.	3.44664	4.61338	2.09867	39
chr10	21695339	21696189	L1-3_CUX2_pvalue_1e-2_peak_13732	71	.	5.01211	7.16245	4.27133	533
chr10	21784721	21785459	L1-3_CUX2_pvalue_1e-2_peak_13734a	80	.	5.37225	8.07864	5.05465	61
chr10	21784721	21785459	L1-3_CUX2_pvalue_1e-2_peak_13734b	158	.	8.50607	15.86034	11.81632	190
chr10	21784721	21785459	L1-3_CUX2_pvalue_1e-2_peak_13734c	101	.	6.26763	10.16220	6.86151	667
chr10	21785662	21786347	L1-3_CUX2_pvalue_1e-2_peak_13735	90	.	5.78215	9.04397	5.89364	69
chr10	21799120	21799389	L1-3_CUX2_pvalue_1e-2_peak_13738	37	.	3.14936	3.74753	1.42415	70
chr10	21805142	21806546	L1-3_CUX2_pvalue_1e-2_peak_13740a	44	.	3.62894	4.42075	1.98470	198
chr10	21805142	21806546	L1-3_CUX2_pvalue_1e-2_peak_13740b	71	.	4.98979	7.18985	4.29598	558
chr10	21805142	21806546	L1-3_CUX2_pvalue_1e-2_peak_13740c	71	.	4.98979	7.18985	4.29598	744
chr10	21814533	21815706	L1-3_CUX2_pvalue_1e-2_peak_13743a	60	.	4.44780	6.08696	3.36069	234
chr10	21814533	21815706	L1-3_CUX2_pvalue_1e-2_peak_13743b	70	.	4.89259	7.03651	4.16533	656
chr10	21814533	21815706	L1-3_CUX2_pvalue_1e-2_peak_13743c	60	.	4.44780	6.08696	3.36069	1018
chr10	21815935	21816581	L1-3_CUX2_pvalue_1e-2_peak_13744	60	.	4.44780	6.08696	3.36069	223
chr10	21822514	21823397	L1-3_CUX2_pvalue_1e-2_peak_13745a	64	.	4.67552	6.44287	3.64936	40
chr10	21822514	21823397	L1-3_CUX2_pvalue_1e-2_peak_13745b	117	.	7.01328	11.73244	8.22406	239
chr10	21822514	21823397	L1-3_CUX2_pvalue_1e-2_peak_13745c	74	.	5.16069	7.45970	4.52906	443
chr10	21822514	21823397	L1-3_CUX2_pvalue_1e-2_peak_13745d	55	.	4.25150	5.56186	2.91514	645
chr10	21823654	21824455	L1-3_CUX2_pvalue_1e-2_peak_13746	37	.	3.30672	3.78728	1.46022	458
chr10	21839335	21839409	L1-3_CUX2_pvalue_1e-2_peak_13747	46	.	3.76364	4.61492	2.09867	37
chr10	21840239	21840573	L1-3_CUX2_pvalue_1e-2_peak_13748	47	.	3.80546	4.70840	2.17997	126
chr10	21841536	21842010	L1-3_CUX2_pvalue_1e-2_peak_13749	45	.	3.72273	4.52573	2.07316	387
chr10	21845627	21845820	L1-3_CUX2_pvalue_1e-2_peak_13750	49	.	4.06918	4.97578	2.41215	141
chr10	21848853	21849077	L1-3_CUX2_pvalue_1e-2_peak_13751	42	.	3.60516	4.28055	1.86780	62
chr10	22014032	22014105	L1-3_CUX2_pvalue_1e-2_peak_13759	42	.	3.34141	4.26972	1.85968	35
chr10	22014507	22014580	L1-3_CUX2_pvalue_1e-2_peak_13760	42	.	3.34141	4.26972	1.85968	34
chr10	22026629	22027734	L1-3_CUX2_pvalue_1e-2_peak_13761a	76	.	5.55384	7.66692	4.70726	347
chr10	22026629	22027734	L1-3_CUX2_pvalue_1e-2_peak_13761b	88	.	6.17093	8.87674	5.74755	575
chr10	22278404	22278477	L1-3_CUX2_pvalue_1e-2_peak_13770	46	.	3.44664	4.61338	2.09867	33
chr10	22291929	22292902	L1-3_CUX2_pvalue_1e-2_peak_13773a	99	.	6.52351	9.92783	6.65650	389
chr10	22291929	22292902	L1-3_CUX2_pvalue_1e-2_peak_13773b	87	.	5.97989	8.77021	5.65588	589
chr10	22291929	22292902	L1-3_CUX2_pvalue_1e-2_peak_13773c	188	.	10.32889	18.87471	14.41973	795
chr10	22311313	22311386	L1-3_CUX2_pvalue_1e-2_peak_13774	46	.	3.44664	4.61338	2.09867	55
chr10	22421848	22422298	L1-3_CUX2_pvalue_1e-2_peak_13776	37	.	3.16756	3.79261	1.46139	409
chr10	22426204	22426465	L1-3_CUX2_pvalue_1e-2_peak_13777	37	.	3.14936	3.74753	1.42415	191
chr10	22473742	22474453	L1-3_CUX2_pvalue_1e-2_peak_13778	168	.	10.06192	16.86198	12.68575	357
chr10	22480233	22480318	L1-3_CUX2_pvalue_1e-2_peak_13779	61	.	4.30829	6.10909	3.36069	42
chr10	22518095	22518629	L1-3_CUX2_pvalue_1e-2_peak_13780a	189	.	10.37005	18.94377	14.48006	70
chr10	22518095	22518629	L1-3_CUX2_pvalue_1e-2_peak_13780b	188	.	10.28806	18.80627	14.36136	370
chr10	22540375	22541755	L1-3_CUX2_pvalue_1e-2_peak_13782a	108	.	7.08592	10.86525	7.47335	486
chr10	22540375	22541755	L1-3_CUX2_pvalue_1e-2_peak_13782b	72	.	5.31444	7.26053	4.35645	652
chr10	22540375	22541755	L1-3_CUX2_pvalue_1e-2_peak_13782c	96	.	6.49542	9.62510	6.39338	1084
chr10	22605200	22605675	L1-3_CUX2_pvalue_1e-2_peak_13784a	84	.	5.61062	8.45801	5.38392	116
chr10	22605200	22605675	L1-3_CUX2_pvalue_1e-2_peak_13784b	53	.	4.10978	5.34260	2.72652	234
chr10	22605200	22605675	L1-3_CUX2_pvalue_1e-2_peak_13784c	51	.	4.01606	5.19799	2.60304	416
chr10	22609597	22610587	L1-3_CUX2_pvalue_1e-2_peak_13785a	51	.	3.82658	5.11539	2.53401	41
chr10	22609597	22610587	L1-3_CUX2_pvalue_1e-2_peak_13785b	106	.	6.10547	10.62638	7.26438	349
chr10	22610851	22611006	L1-3_CUX2_pvalue_1e-2_peak_13786	42	.	3.49025	4.21014	1.80960	109
chr10	22614604	22614679	L1-3_CUX2_pvalue_1e-2_peak_13788	46	.	3.76612	4.62990	2.11167	46
chr10	22625228	22625850	L1-3_CUX2_pvalue_1e-2_peak_13790	41	.	3.58938	4.14312	1.75741	308
chr10	22629382	22630000	L1-3_CUX2_pvalue_1e-2_peak_13791	51	.	4.20597	5.19712	2.60232	56
chr10	22630392	22630465	L1-3_CUX2_pvalue_1e-2_peak_13792	45	.	3.85902	4.59799	2.09867	51
chr10	22634352	22634471	L1-3_CUX2_pvalue_1e-2_peak_13793	60	.	4.59207	6.05171	3.33053	62
chr10	22725591	22726844	L1-3_CUX2_pvalue_1e-2_peak_13794	64	.	4.91461	6.46443	3.66927	378
chr10	22744249	22744322	L1-3_CUX2_pvalue_1e-2_peak_13796	46	.	3.44664	4.61338	2.09867	39
chr10	22754409	22754482	L1-3_CUX2_pvalue_1e-2_peak_13797	46	.	3.44664	4.61338	2.09867	61
chr10	22764750	22765089	L1-3_CUX2_pvalue_1e-2_peak_13799	49	.	3.95648	4.92209	2.36636	92
chr10	22767956	22768331	L1-3_CUX2_pvalue_1e-2_peak_13800	97	.	6.39659	9.72059	6.47564	161
chr10	22794803	22795271	L1-3_CUX2_pvalue_1e-2_peak_13801	57	.	4.20239	5.75623	3.07922	365
chr10	22823025	22823098	L1-3_CUX2_pvalue_1e-2_peak_13802	46	.	3.44664	4.61338	2.09867	31
chr10	22875224	22875416	L1-3_CUX2_pvalue_1e-2_peak_13804	76	.	5.16995	7.68331	4.71147	123
chr10	22898363	22898535	L1-3_CUX2_pvalue_1e-2_peak_13806	76	.	5.16995	7.68331	4.71147	58
chr10	23003077	23003709	L1-3_CUX2_pvalue_1e-2_peak_13808	160	.	9.40734	16.07723	12.00545	474
chr10	23073404	23073571	L1-3_CUX2_pvalue_1e-2_peak_13809	46	.	3.44664	4.61338	2.09867	138
chr10	23143723	23144355	L1-3_CUX2_pvalue_1e-2_peak_13810	88	.	6.12276	8.83110	5.70698	462
chr10	23215993	23217077	L1-3_CUX2_pvalue_1e-2_peak_13813	73	.	5.32765	7.34391	4.42872	711
chr10	23227623	23227696	L1-3_CUX2_pvalue_1e-2_peak_13816	46	.	3.44664	4.61338	2.09867	54
chr10	23243817	23244530	L1-3_CUX2_pvalue_1e-2_peak_13817a	55	.	4.37222	5.57009	2.92088	49
chr10	23243817	23244530	L1-3_CUX2_pvalue_1e-2_peak_13817b	109	.	7.24848	10.91615	7.51631	311
chr10	23255021	23255150	L1-3_CUX2_pvalue_1e-2_peak_13819	43	.	3.36191	4.33276	1.91026	86
chr10	23265506	23265813	L1-3_CUX2_pvalue_1e-2_peak_13820a	158	.	9.58970	15.84936	11.80885	102
chr10	23265506	23265813	L1-3_CUX2_pvalue_1e-2_peak_13820b	143	.	8.90472	14.36491	10.51865	245
chr10	23275899	23276001	L1-3_CUX2_pvalue_1e-2_peak_13821	40	.	3.26184	4.03980	1.66851	50
chr10	23276260	23276334	L1-3_CUX2_pvalue_1e-2_peak_13822	53	.	4.07731	5.38744	2.76360	54
chr10	23277664	23278157	L1-3_CUX2_pvalue_1e-2_peak_13823	53	.	4.05318	5.32112	2.70850	147
chr10	23354384	23354457	L1-3_CUX2_pvalue_1e-2_peak_13828	39	.	3.22347	3.93622	1.58154	44
chr10	23357289	23357362	L1-3_CUX2_pvalue_1e-2_peak_13829	38	.	3.18598	3.83903	1.50015	49
chr10	23383963	23384707	L1-3_CUX2_pvalue_1e-2_peak_13831a	55	.	4.33182	5.50857	2.87047	53
chr10	23383963	23384707	L1-3_CUX2_pvalue_1e-2_peak_13831b	65	.	4.87329	6.53940	3.73452	279
chr10	23383963	23384707	L1-3_CUX2_pvalue_1e-2_peak_13831c	98	.	6.49773	9.88562	6.61877	461
chr10	23447162	23447312	L1-3_CUX2_pvalue_1e-2_peak_13833	43	.	3.36191	4.33276	1.91026	54
chr10	23447556	23447641	L1-3_CUX2_pvalue_1e-2_peak_13834	71	.	5.01211	7.16245	4.27133	40
chr10	23461574	23462046	L1-3_CUX2_pvalue_1e-2_peak_13835	73	.	5.26898	7.38073	4.45914	67
chr10	23462249	23462818	L1-3_CUX2_pvalue_1e-2_peak_13836	63	.	4.74208	6.33018	3.55206	512
chr10	23463075	23463441	L1-3_CUX2_pvalue_1e-2_peak_13837	74	.	5.28933	7.41332	4.48841	71
chr10	23472190	23472578	L1-3_CUX2_pvalue_1e-2_peak_13838	40	.	3.28138	4.09424	1.71428	90
chr10	23488928	23489001	L1-3_CUX2_pvalue_1e-2_peak_13841	45	.	3.42495	4.53818	2.07932	35
chr10	23555682	23555755	L1-3_CUX2_pvalue_1e-2_peak_13842	46	.	3.44664	4.61338	2.09867	41
chr10	23591623	23592087	L1-3_CUX2_pvalue_1e-2_peak_13843	97	.	6.48508	9.74780	6.49877	315
chr10	23603883	23604039	L1-3_CUX2_pvalue_1e-2_peak_13844	76	.	5.16995	7.68331	4.71147	70
chr10	23620928	23621033	L1-3_CUX2_pvalue_1e-2_peak_13845	61	.	4.30829	6.10909	3.36069	44
chr10	23632782	23633594	L1-3_CUX2_pvalue_1e-2_peak_13846a	58	.	4.52873	5.82402	3.13894	48
chr10	23632782	23633594	L1-3_CUX2_pvalue_1e-2_peak_13846b	80	.	5.70809	8.09415	5.06915	269
chr10	23632782	23633594	L1-3_CUX2_pvalue_1e-2_peak_13846c	117	.	7.42052	11.70686	8.20539	545
chr10	23693510	23693731	L1-3_CUX2_pvalue_1e-2_peak_13849	58	.	4.22833	5.83877	3.14872	50
chr10	23701029	23701665	L1-3_CUX2_pvalue_1e-2_peak_13851	110	.	7.32601	11.08074	7.65593	315
chr10	23721329	23721402	L1-3_CUX2_pvalue_1e-2_peak_13852	44	.	3.40368	4.46677	2.02171	33
chr10	23727585	23729106	L1-3_CUX2_pvalue_1e-2_peak_13853a	48	.	3.81712	4.89147	2.34111	50
chr10	23727585	23729106	L1-3_CUX2_pvalue_1e-2_peak_13853b	57	.	4.25441	5.78512	3.10371	170
chr10	23727585	23729106	L1-3_CUX2_pvalue_1e-2_peak_13853c	152	.	8.13391	15.24564	11.28266	335
chr10	23745352	23745651	L1-3_CUX2_pvalue_1e-2_peak_13854	46	.	3.44664	4.61338	2.09867	44
chr10	23785752	23785983	L1-3_CUX2_pvalue_1e-2_peak_13856	55	.	4.37222	5.57009	2.92088	55
chr10	23788342	23789440	L1-3_CUX2_pvalue_1e-2_peak_13857	54	.	4.30354	5.42925	2.80063	117
chr10	23805224	23805770	L1-3_CUX2_pvalue_1e-2_peak_13858	124	.	7.65827	12.43638	8.84054	483
chr10	23819169	23819251	L1-3_CUX2_pvalue_1e-2_peak_13859	46	.	3.44664	4.61338	2.09867	38
chr10	23829703	23830393	L1-3_CUX2_pvalue_1e-2_peak_13860	48	.	3.84823	4.80658	2.26509	598
chr10	23845894	23846365	L1-3_CUX2_pvalue_1e-2_peak_13862	75	.	5.13743	7.56943	4.62210	245
chr10	23954702	23954775	L1-3_CUX2_pvalue_1e-2_peak_13863	46	.	3.44664	4.61338	2.09867	57
chr10	23964549	23964846	L1-3_CUX2_pvalue_1e-2_peak_13864	84	.	6.01443	8.49085	5.41317	198
chr10	23965041	23965556	L1-3_CUX2_pvalue_1e-2_peak_13865	60	.	4.67789	6.01958	3.30224	375
chr10	23975836	23975952	L1-3_CUX2_pvalue_1e-2_peak_13866	60	.	4.28119	6.01457	3.29850	49
chr10	23983086	23983993	L1-3_CUX2_pvalue_1e-2_peak_13868a	74	.	5.33049	7.47939	4.54657	289
chr10	23983086	23983993	L1-3_CUX2_pvalue_1e-2_peak_13868b	120	.	7.46269	12.09976	8.54725	610
chr10	23991623	23991858	L1-3_CUX2_pvalue_1e-2_peak_13869	45	.	3.42495	4.53818	2.07932	38
chr10	24005940	24006048	L1-3_CUX2_pvalue_1e-2_peak_13872	43	.	3.36191	4.33276	1.91026	53
chr10	24060922	24061031	L1-3_CUX2_pvalue_1e-2_peak_13874	46	.	3.44664	4.61338	2.09867	53
chr10	24109252	24110046	L1-3_CUX2_pvalue_1e-2_peak_13875	62	.	4.67035	6.23671	3.47100	440
chr10	24153317	24153904	L1-3_CUX2_pvalue_1e-2_peak_13876a	101	.	6.84978	10.11438	6.81959	357
chr10	24153317	24153904	L1-3_CUX2_pvalue_1e-2_peak_13876b	73	.	5.42557	7.37831	4.45716	535
chr10	24158215	24158355	L1-3_CUX2_pvalue_1e-2_peak_13877	37	.	3.34135	3.77858	1.45169	39
chr10	24173690	24174016	L1-3_CUX2_pvalue_1e-2_peak_13882	37	.	3.14936	3.74753	1.42415	17
chr10	24186979	24187158	L1-3_CUX2_pvalue_1e-2_peak_13884	76	.	5.16974	7.68256	4.71147	70
chr10	24257117	24257556	L1-3_CUX2_pvalue_1e-2_peak_13887	140	.	8.73011	14.02912	10.22583	236
chr10	24265174	24265546	L1-3_CUX2_pvalue_1e-2_peak_13888a	71	.	5.24031	7.14717	4.25957	95
chr10	24265174	24265546	L1-3_CUX2_pvalue_1e-2_peak_13888b	115	.	7.52729	11.52394	8.04374	205
chr10	24266783	24267075	L1-3_CUX2_pvalue_1e-2_peak_13889	45	.	3.74308	4.56981	2.09867	271
chr10	24278054	24278258	L1-3_CUX2_pvalue_1e-2_peak_13890	99	.	6.56276	9.96641	6.69071	135
chr10	24299500	24299771	L1-3_CUX2_pvalue_1e-2_peak_13891	46	.	3.44664	4.61338	2.09867	72
chr10	24321824	24322202	L1-3_CUX2_pvalue_1e-2_peak_13893	61	.	4.30829	6.10909	3.36069	195
chr10	24335313	24335579	L1-3_CUX2_pvalue_1e-2_peak_13894	46	.	3.44664	4.61338	2.09867	224
chr10	24366120	24366674	L1-3_CUX2_pvalue_1e-2_peak_13895	91	.	5.99366	9.19080	6.01909	343
chr10	24402332	24402532	L1-3_CUX2_pvalue_1e-2_peak_13896	65	.	4.77897	6.50788	3.70620	53
chr10	24407347	24407591	L1-3_CUX2_pvalue_1e-2_peak_13897	94	.	6.37196	9.44488	6.23541	89
chr10	24447756	24447876	L1-3_CUX2_pvalue_1e-2_peak_13898	59	.	4.54133	5.93590	3.23141	73
chr10	24451152	24451747	L1-3_CUX2_pvalue_1e-2_peak_13899	100	.	6.77456	10.03915	6.75409	140
chr10	24474887	24474960	L1-3_CUX2_pvalue_1e-2_peak_13900	43	.	3.38266	4.39837	1.96485	34
chr10	24478142	24478215	L1-3_CUX2_pvalue_1e-2_peak_13901	46	.	3.44664	4.61338	2.09867	51
chr10	24495050	24495357	L1-3_CUX2_pvalue_1e-2_peak_13902	80	.	5.60808	8.03297	5.01392	203
chr10	24548714	24548877	L1-3_CUX2_pvalue_1e-2_peak_13906	57	.	4.20239	5.75623	3.07922	48
chr10	24566431	24566504	L1-3_CUX2_pvalue_1e-2_peak_13907	46	.	3.44664	4.61338	2.09867	59
chr10	24595587	24595665	L1-3_CUX2_pvalue_1e-2_peak_13908	45	.	3.42495	4.53818	2.07932	35
chr10	24633940	24634297	L1-3_CUX2_pvalue_1e-2_peak_13909	41	.	3.30115	4.15062	1.76081	205
chr10	24649446	24649771	L1-3_CUX2_pvalue_1e-2_peak_13910	58	.	4.22833	5.83877	3.14872	201
chr10	24702734	24703146	L1-3_CUX2_pvalue_1e-2_peak_13913	54	.	4.17944	5.45028	2.82123	74
chr10	24704618	24705106	L1-3_CUX2_pvalue_1e-2_peak_13914	63	.	4.61255	6.34433	3.56557	240
chr10	24705668	24705860	L1-3_CUX2_pvalue_1e-2_peak_13915	54	.	4.17944	5.45028	2.82123	50
chr10	24706050	24706326	L1-3_CUX2_pvalue_1e-2_peak_13916a	94	.	6.03696	9.45234	6.24043	111
chr10	24706050	24706326	L1-3_CUX2_pvalue_1e-2_peak_13916b	54	.	4.17944	5.45028	2.82123	219
chr10	24715646	24715829	L1-3_CUX2_pvalue_1e-2_peak_13917	54	.	4.10172	5.45601	2.82252	112
chr10	24716657	24716833	L1-3_CUX2_pvalue_1e-2_peak_13919	40	.	3.28138	4.09424	1.71428	131
chr10	24727839	24728164	L1-3_CUX2_pvalue_1e-2_peak_13920	40	.	3.28138	4.09424	1.71428	257
chr10	24733722	24733886	L1-3_CUX2_pvalue_1e-2_peak_13921	47	.	3.82673	4.75687	2.22233	119
chr10	24740344	24740763	L1-3_CUX2_pvalue_1e-2_peak_13922	42	.	3.63240	4.28247	1.86938	221
chr10	24745121	24745400	L1-3_CUX2_pvalue_1e-2_peak_13923	37	.	3.36870	3.78974	1.46139	71
chr10	24766449	24767338	L1-3_CUX2_pvalue_1e-2_peak_13924a	140	.	8.63931	14.09321	10.28198	649
chr10	24766449	24767338	L1-3_CUX2_pvalue_1e-2_peak_13924b	65	.	4.93675	6.50227	3.70309	822
chr10	24768107	24768183	L1-3_CUX2_pvalue_1e-2_peak_13925	44	.	3.77050	4.44540	2.00567	37
chr10	24780533	24780898	L1-3_CUX2_pvalue_1e-2_peak_13926	42	.	3.32116	4.20906	1.80865	298
chr10	24789573	24789646	L1-3_CUX2_pvalue_1e-2_peak_13928	40	.	3.28138	4.09424	1.71428	62
chr10	24807664	24808253	L1-3_CUX2_pvalue_1e-2_peak_13929a	69	.	5.21887	6.99745	4.13002	72
chr10	24807664	24808253	L1-3_CUX2_pvalue_1e-2_peak_13929b	81	.	5.84340	8.17739	5.14103	383
chr10	24808576	24808774	L1-3_CUX2_pvalue_1e-2_peak_13930	36	.	3.24633	3.61062	1.30963	49
chr10	24818011	24818476	L1-3_CUX2_pvalue_1e-2_peak_13931a	72	.	5.29821	7.27678	4.36991	62
chr10	24818011	24818476	L1-3_CUX2_pvalue_1e-2_peak_13931b	99	.	6.73754	9.95609	6.68204	167
chr10	24818011	24818476	L1-3_CUX2_pvalue_1e-2_peak_13931c	98	.	6.70092	9.87487	6.60872	298
chr10	24845720	24846330	L1-3_CUX2_pvalue_1e-2_peak_13934	41	.	3.30115	4.15062	1.76081	541
chr10	24859405	24860115	L1-3_CUX2_pvalue_1e-2_peak_13935	101	.	6.88421	10.18100	6.87779	545
chr10	24865210	24865283	L1-3_CUX2_pvalue_1e-2_peak_13937	40	.	3.28138	4.09424	1.71428	32
chr10	24884724	24884797	L1-3_CUX2_pvalue_1e-2_peak_13938	39	.	3.22347	3.93622	1.58154	38
chr10	24892374	24892447	L1-3_CUX2_pvalue_1e-2_peak_13940	41	.	3.30115	4.15062	1.76081	41
chr10	24900755	24900828	L1-3_CUX2_pvalue_1e-2_peak_13941	36	.	3.11357	3.66110	1.35133	35
chr10	24911639	24912254	L1-3_CUX2_pvalue_1e-2_peak_13944a	56	.	4.46030	5.63000	2.97163	247
chr10	24931963	24932173	L1-3_CUX2_pvalue_1e-2_peak_13945	46	.	3.44664	4.61338	2.09867	120
chr10	24953807	24954314	L1-3_CUX2_pvalue_1e-2_peak_13947	74	.	5.35742	7.41268	4.48825	325
chr10	24987111	24987569	L1-3_CUX2_pvalue_1e-2_peak_13950	132	.	8.16136	13.26626	9.56123	286
chr10	24989849	24990298	L1-3_CUX2_pvalue_1e-2_peak_13951	119	.	7.54629	11.91876	8.38763	269
chr10	24995456	24995809	L1-3_CUX2_pvalue_1e-2_peak_13952	74	.	5.35742	7.41268	4.48825	122
chr10	25011562	25011810	L1-3_CUX2_pvalue_1e-2_peak_13957	38	.	3.12924	3.82695	1.49334	187
chr10	25012812	25013000	L1-3_CUX2_pvalue_1e-2_peak_13959	62	.	4.22595	6.23713	3.47100	54
chr10	25013356	25014094	L1-3_CUX2_pvalue_1e-2_peak_13960a	195	.	8.94198	19.58311	15.02869	302
chr10	25013356	25014094	L1-3_CUX2_pvalue_1e-2_peak_13960b	81	.	5.00751	8.10581	5.08017	467
chr10	25033631	25034490	L1-3_CUX2_pvalue_1e-2_peak_13962	132	.	8.28342	13.20316	9.50660	426
chr10	25073149	25073222	L1-3_CUX2_pvalue_1e-2_peak_13964	46	.	3.44664	4.61338	2.09867	33
chr10	25079673	25079980	L1-3_CUX2_pvalue_1e-2_peak_13966	39	.	3.46821	3.94730	1.59165	62
chr10	25082812	25083257	L1-3_CUX2_pvalue_1e-2_peak_13967	148	.	8.69802	14.87895	10.96562	299
chr10	25088904	25089162	L1-3_CUX2_pvalue_1e-2_peak_13969	40	.	3.51272	4.09787	1.71629	45
chr10	25090021	25090480	L1-3_CUX2_pvalue_1e-2_peak_13971	76	.	5.56328	7.64239	4.68508	267
chr10	25097891	25098074	L1-3_CUX2_pvalue_1e-2_peak_13972	66	.	5.02734	6.65855	3.83621	124
chr10	25100976	25101376	L1-3_CUX2_pvalue_1e-2_peak_13973	55	.	4.43965	5.59403	2.94285	84
chr10	25111606	25111919	L1-3_CUX2_pvalue_1e-2_peak_13976a	116	.	7.61088	11.64299	8.14718	64
chr10	25111606	25111919	L1-3_CUX2_pvalue_1e-2_peak_13976b	63	.	4.84329	6.33054	3.55206	200
chr10	25137001	25137361	L1-3_CUX2_pvalue_1e-2_peak_13979	40	.	3.52775	4.04295	1.67078	59
chr10	25138033	25138301	L1-3_CUX2_pvalue_1e-2_peak_13980	72	.	5.31444	7.26053	4.35645	141
chr10	25140229	25140867	L1-3_CUX2_pvalue_1e-2_peak_13981a	70	.	5.20231	7.07421	4.19664	186
chr10	25140229	25140867	L1-3_CUX2_pvalue_1e-2_peak_13981b	70	.	5.20231	7.07421	4.19664	320
chr10	25145889	25147746	L1-3_CUX2_pvalue_1e-2_peak_13982a	103	.	6.76514	10.32632	7.00244	350
chr10	25145889	25147746	L1-3_CUX2_pvalue_1e-2_peak_13982b	115	.	7.32890	11.55357	8.07006	510
chr10	25154361	25154596	L1-3_CUX2_pvalue_1e-2_peak_13983	94	.	6.49266	9.44705	6.23552	70
chr10	25156287	25156524	L1-3_CUX2_pvalue_1e-2_peak_13984	45	.	3.71506	4.55192	2.09236	123
chr10	25160068	25160287	L1-3_CUX2_pvalue_1e-2_peak_13985	46	.	3.76612	4.62990	2.11167	159
chr10	25160936	25161526	L1-3_CUX2_pvalue_1e-2_peak_13986a	163	.	9.06573	16.32545	12.22341	352
chr10	25160936	25161526	L1-3_CUX2_pvalue_1e-2_peak_13986b	128	.	7.72519	12.89054	9.23510	477
chr10	25179797	25179992	L1-3_CUX2_pvalue_1e-2_peak_13988	36	.	3.11357	3.66110	1.35133	153
chr10	25183473	25184166	L1-3_CUX2_pvalue_1e-2_peak_13989	45	.	3.74308	4.56981	2.09867	626
chr10	25190574	25191308	L1-3_CUX2_pvalue_1e-2_peak_13991	46	.	3.76364	4.61492	2.09867	299
chr10	25209886	25210582	L1-3_CUX2_pvalue_1e-2_peak_13994	141	.	8.83848	14.18136	10.35949	538
chr10	25233869	25234034	L1-3_CUX2_pvalue_1e-2_peak_13997	37	.	3.34135	3.77858	1.45169	33
chr10	25235976	25236724	L1-3_CUX2_pvalue_1e-2_peak_13998	81	.	5.75606	8.17358	5.13859	509
chr10	25240596	25240851	L1-3_CUX2_pvalue_1e-2_peak_13999	42	.	3.59159	4.21970	1.81875	41
chr10	25241401	25242430	L1-3_CUX2_pvalue_1e-2_peak_14000a	60	.	4.64387	6.01169	3.29850	197
chr10	25241401	25242430	L1-3_CUX2_pvalue_1e-2_peak_14000b	62	.	4.76502	6.21214	3.45012	614
chr10	25247080	25247299	L1-3_CUX2_pvalue_1e-2_peak_14001	37	.	3.16756	3.79261	1.46139	23
chr10	25247953	25248026	L1-3_CUX2_pvalue_1e-2_peak_14002	46	.	3.44664	4.61338	2.09867	59
chr10	25253808	25253881	L1-3_CUX2_pvalue_1e-2_peak_14003	46	.	3.44664	4.61338	2.09867	29
chr10	25272100	25272173	L1-3_CUX2_pvalue_1e-2_peak_14004	46	.	3.44664	4.61338	2.09867	49
chr10	25277981	25278369	L1-3_CUX2_pvalue_1e-2_peak_14005	59	.	4.25459	5.92478	3.22300	201
chr10	25304831	25306147	L1-3_CUX2_pvalue_1e-2_peak_14006a	70	.	4.73747	7.06565	4.19170	77
chr10	25304831	25306147	L1-3_CUX2_pvalue_1e-2_peak_14006b	79	.	5.13225	7.99806	4.98411	354
chr10	25304831	25306147	L1-3_CUX2_pvalue_1e-2_peak_14006c	176	.	8.68535	17.60475	13.32848	726
chr10	25304831	25306147	L1-3_CUX2_pvalue_1e-2_peak_14006d	119	.	6.65388	11.92838	8.39660	1158
chr10	25315393	25315723	L1-3_CUX2_pvalue_1e-2_peak_14007	46	.	3.44664	4.61338	2.09867	38
chr10	25335484	25335831	L1-3_CUX2_pvalue_1e-2_peak_14008	42	.	3.32116	4.20906	1.80865	52
chr10	25336373	25336498	L1-3_CUX2_pvalue_1e-2_peak_14009	42	.	3.32116	4.20906	1.80865	58
chr10	25349209	25349305	L1-3_CUX2_pvalue_1e-2_peak_14011	48	.	3.84823	4.80658	2.26509	38
chr10	25350142	25350472	L1-3_CUX2_pvalue_1e-2_peak_14012	105	.	7.00553	10.58141	7.22521	231
chr10	25355440	25355513	L1-3_CUX2_pvalue_1e-2_peak_14013	46	.	3.44664	4.61338	2.09867	52
chr10	25367598	25367780	L1-3_CUX2_pvalue_1e-2_peak_14014	38	.	3.18598	3.83903	1.50015	112
chr10	25370032	25370238	L1-3_CUX2_pvalue_1e-2_peak_14016	63	.	4.69704	6.30170	3.52664	81
chr10	25401957	25402962	L1-3_CUX2_pvalue_1e-2_peak_14019a	65	.	4.94315	6.52570	3.72136	224
chr10	25401957	25402962	L1-3_CUX2_pvalue_1e-2_peak_14019b	64	.	4.91780	6.47559	3.67854	578
chr10	25413987	25414742	L1-3_CUX2_pvalue_1e-2_peak_14020	70	.	5.18365	7.02331	4.15240	323
chr10	25463337	25464217	L1-3_CUX2_pvalue_1e-2_peak_14022a	152	.	7.87309	15.27000	11.30442	76
chr10	25463337	25464217	L1-3_CUX2_pvalue_1e-2_peak_14022b	99	.	5.90481	9.92769	6.65650	303
chr10	25463337	25464217	L1-3_CUX2_pvalue_1e-2_peak_14022c	79	.	5.10284	7.95039	4.94181	637
chr10	25465305	25465935	L1-3_CUX2_pvalue_1e-2_peak_14024	47	.	3.60503	4.76575	2.22993	584
chr10	25469880	25470291	L1-3_CUX2_pvalue_1e-2_peak_14025	127	.	7.86031	12.75860	9.11895	94
chr10	25508626	25508841	L1-3_CUX2_pvalue_1e-2_peak_14027	46	.	3.91415	4.69486	2.16956	145
chr10	25509161	25509426	L1-3_CUX2_pvalue_1e-2_peak_14028	58	.	4.56651	5.81765	3.13393	61
chr10	25510096	25510377	L1-3_CUX2_pvalue_1e-2_peak_14029	46	.	3.91415	4.69486	2.16956	211
chr10	25511407	25511480	L1-3_CUX2_pvalue_1e-2_peak_14030	36	.	3.24633	3.61062	1.30963	23
chr10	25521111	25522273	L1-3_CUX2_pvalue_1e-2_peak_14031	92	.	6.38842	9.21565	6.04169	249
chr10	25562449	25562575	L1-3_CUX2_pvalue_1e-2_peak_14033	46	.	3.44664	4.61338	2.09867	72
chr10	25583178	25583749	L1-3_CUX2_pvalue_1e-2_peak_14034	90	.	5.95643	9.06419	5.91110	248
chr10	25593552	25593651	L1-3_CUX2_pvalue_1e-2_peak_14035	46	.	3.44664	4.61338	2.09867	59
chr10	25666488	25667031	L1-3_CUX2_pvalue_1e-2_peak_14036	61	.	4.72398	6.10482	3.36069	481
chr10	25671163	25671382	L1-3_CUX2_pvalue_1e-2_peak_14037	60	.	4.67789	6.01958	3.30224	158
chr10	25686704	25686781	L1-3_CUX2_pvalue_1e-2_peak_14039	61	.	4.30829	6.10909	3.36069	35
chr10	25687471	25687544	L1-3_CUX2_pvalue_1e-2_peak_14040	46	.	3.44664	4.61338	2.09867	46
chr10	25733274	25733347	L1-3_CUX2_pvalue_1e-2_peak_14041	43	.	3.36191	4.33276	1.91026	55
chr10	25757633	25758302	L1-3_CUX2_pvalue_1e-2_peak_14045	81	.	5.64107	8.12096	5.09080	554
chr10	25764769	25765203	L1-3_CUX2_pvalue_1e-2_peak_14046	77	.	5.51138	7.78420	4.79796	129
chr10	25772930	25773500	L1-3_CUX2_pvalue_1e-2_peak_14050	74	.	5.35742	7.41268	4.48825	259
chr10	25780981	25781666	L1-3_CUX2_pvalue_1e-2_peak_14051	62	.	4.67035	6.23671	3.47100	287
chr10	25820501	25820574	L1-3_CUX2_pvalue_1e-2_peak_14053	46	.	3.44664	4.61338	2.09867	56
chr10	25906527	25906884	L1-3_CUX2_pvalue_1e-2_peak_14056	53	.	4.05318	5.32112	2.70850	289
chr10	25916544	25916849	L1-3_CUX2_pvalue_1e-2_peak_14057	43	.	3.38266	4.39837	1.96485	41
chr10	25928775	25928858	L1-3_CUX2_pvalue_1e-2_peak_14059	46	.	3.44664	4.61338	2.09867	37
chr10	25934027	25934359	L1-3_CUX2_pvalue_1e-2_peak_14060	42	.	3.34141	4.26972	1.85968	48
chr10	25971138	25971836	L1-3_CUX2_pvalue_1e-2_peak_14063a	61	.	4.77099	6.19286	3.43215	130
chr10	25971138	25971836	L1-3_CUX2_pvalue_1e-2_peak_14063b	61	.	4.74737	6.14848	3.39407	275
chr10	25971138	25971836	L1-3_CUX2_pvalue_1e-2_peak_14063c	128	.	8.17884	12.83335	9.18583	635
chr10	25978536	25978905	L1-3_CUX2_pvalue_1e-2_peak_14064	62	.	4.67035	6.23671	3.47100	72
chr10	25989922	25990091	L1-3_CUX2_pvalue_1e-2_peak_14065	41	.	3.30115	4.15062	1.76081	116
chr10	26047069	26047187	L1-3_CUX2_pvalue_1e-2_peak_14067	46	.	3.44664	4.61338	2.09867	60
chr10	26047468	26047541	L1-3_CUX2_pvalue_1e-2_peak_14068	46	.	3.44664	4.61338	2.09867	36
chr10	26088023	26088096	L1-3_CUX2_pvalue_1e-2_peak_14070	46	.	3.44664	4.61338	2.09867	51
chr10	26138850	26139611	L1-3_CUX2_pvalue_1e-2_peak_14072	75	.	5.41796	7.55548	4.61051	366
chr10	26190643	26191304	L1-3_CUX2_pvalue_1e-2_peak_14073	167	.	10.00539	16.72551	12.56672	423
chr10	26250150	26250223	L1-3_CUX2_pvalue_1e-2_peak_14074	46	.	3.44664	4.61338	2.09867	35
chr10	26255967	26256066	L1-3_CUX2_pvalue_1e-2_peak_14075	46	.	3.44664	4.61338	2.09867	43
chr10	26260099	26260270	L1-3_CUX2_pvalue_1e-2_peak_14076	61	.	4.30829	6.10909	3.36069	81
chr10	26288348	26288455	L1-3_CUX2_pvalue_1e-2_peak_14077	40	.	3.28138	4.09424	1.71428	38
chr10	26288664	26288907	L1-3_CUX2_pvalue_1e-2_peak_14078	85	.	5.77701	8.50271	5.42293	87
chr10	26320195	26320315	L1-3_CUX2_pvalue_1e-2_peak_14079	93	.	6.03161	9.32406	6.13114	50
chr10	26510757	26510830	L1-3_CUX2_pvalue_1e-2_peak_14083	46	.	3.44664	4.61338	2.09867	49
chr10	26558663	26558964	L1-3_CUX2_pvalue_1e-2_peak_14084	76	.	5.16995	7.68331	4.71147	230
chr10	26602517	26602767	L1-3_CUX2_pvalue_1e-2_peak_14085	61	.	4.30829	6.10909	3.36069	67
chr10	26615633	26616136	L1-3_CUX2_pvalue_1e-2_peak_14086	45	.	3.42495	4.53818	2.07932	123
chr10	26624165	26624254	L1-3_CUX2_pvalue_1e-2_peak_14087	46	.	3.44664	4.61338	2.09867	39
chr10	26762925	26763272	L1-3_CUX2_pvalue_1e-2_peak_14090	45	.	3.42495	4.53818	2.07932	96
chr10	26868609	26868682	L1-3_CUX2_pvalue_1e-2_peak_14093	46	.	3.44649	4.61288	2.09867	62
chr10	26878124	26878252	L1-3_CUX2_pvalue_1e-2_peak_14094	41	.	3.30115	4.15062	1.76081	47
chr10	26880353	26880908	L1-3_CUX2_pvalue_1e-2_peak_14095	57	.	4.20239	5.75623	3.07922	16
chr10	26939350	26939674	L1-3_CUX2_pvalue_1e-2_peak_14096	113	.	7.29572	11.33472	7.87986	215
chr10	26964593	26964728	L1-3_CUX2_pvalue_1e-2_peak_14097	46	.	3.44664	4.61338	2.09867	88
chr10	26986149	26986734	L1-3_CUX2_pvalue_1e-2_peak_14100a	74	.	5.47983	7.48129	4.54658	51
chr10	26986149	26986734	L1-3_CUX2_pvalue_1e-2_peak_14100b	114	.	7.53476	11.49467	8.01870	252
chr10	26986149	26986734	L1-3_CUX2_pvalue_1e-2_peak_14100c	115	.	7.57263	11.56821	8.08230	516
chr10	27014850	27015450	L1-3_CUX2_pvalue_1e-2_peak_14104	58	.	4.49169	5.82547	3.13894	481
chr10	27029187	27029260	L1-3_CUX2_pvalue_1e-2_peak_14105	37	.	3.13136	3.70371	1.38693	45
chr10	27029579	27029718	L1-3_CUX2_pvalue_1e-2_peak_14106	49	.	3.91420	4.96371	2.40203	76
chr10	27058813	27059340	L1-3_CUX2_pvalue_1e-2_peak_14108a	151	.	9.22084	15.14613	11.19613	347
chr10	27058813	27059340	L1-3_CUX2_pvalue_1e-2_peak_14108b	123	.	7.94176	12.38385	8.79344	458
chr10	27069304	27069377	L1-3_CUX2_pvalue_1e-2_peak_14109	37	.	3.16756	3.79261	1.46139	63
chr10	27070446	27070571	L1-3_CUX2_pvalue_1e-2_peak_14110	50	.	3.95946	5.07586	2.49881	70
chr10	27075981	27076663	L1-3_CUX2_pvalue_1e-2_peak_14111	106	.	7.07486	10.63612	7.27247	505
chr10	27081495	27082097	L1-3_CUX2_pvalue_1e-2_peak_14112	53	.	4.28113	5.38413	2.76360	349
chr10	27088055	27088152	L1-3_CUX2_pvalue_1e-2_peak_14113	58	.	4.49169	5.82547	3.13894	50
chr10	27088534	27088669	L1-3_CUX2_pvalue_1e-2_peak_14114	46	.	3.78444	4.66110	2.13920	86
chr10	27094287	27094899	L1-3_CUX2_pvalue_1e-2_peak_14115	81	.	5.79878	8.11714	5.08939	496
chr10	27132798	27133840	L1-3_CUX2_pvalue_1e-2_peak_14116a	49	.	4.02924	4.90761	2.35460	499
chr10	27132798	27133840	L1-3_CUX2_pvalue_1e-2_peak_14116b	157	.	9.20969	15.73931	11.71550	776
chr10	27149056	27150302	L1-3_CUX2_pvalue_1e-2_peak_14117a	73	.	5.09094	7.34951	4.43361	55
chr10	27149056	27150302	L1-3_CUX2_pvalue_1e-2_peak_14117b	54	.	4.16532	5.42844	2.80063	200
chr10	27149056	27150302	L1-3_CUX2_pvalue_1e-2_peak_14117c	83	.	5.55376	8.36746	5.30710	518
chr10	27149056	27150302	L1-3_CUX2_pvalue_1e-2_peak_14117d	73	.	5.09094	7.34951	4.43361	707
chr10	27149056	27150302	L1-3_CUX2_pvalue_1e-2_peak_14117e	267	.	12.45387	26.70481	21.08566	970
chr10	27170894	27171246	L1-3_CUX2_pvalue_1e-2_peak_14118	103	.	6.68282	10.32403	7.00094	296
chr10	27180013	27180107	L1-3_CUX2_pvalue_1e-2_peak_14119	46	.	3.44664	4.61338	2.09867	38
chr10	27201578	27201688	L1-3_CUX2_pvalue_1e-2_peak_14120	61	.	4.30829	6.10909	3.36069	53
chr10	27223125	27223476	L1-3_CUX2_pvalue_1e-2_peak_14121	68	.	4.92207	6.89603	4.04328	243
chr10	27235141	27235806	L1-3_CUX2_pvalue_1e-2_peak_14122a	54	.	4.32620	5.47526	2.83947	164
chr10	27235141	27235806	L1-3_CUX2_pvalue_1e-2_peak_14122b	94	.	6.52363	9.49394	6.27776	516
chr10	27367081	27367551	L1-3_CUX2_pvalue_1e-2_peak_14125	75	.	5.13743	7.56943	4.62210	88
chr10	27388917	27390202	L1-3_CUX2_pvalue_1e-2_peak_14126a	58	.	4.52873	5.82402	3.13894	70
chr10	27388917	27390202	L1-3_CUX2_pvalue_1e-2_peak_14126b	68	.	5.09482	6.89767	4.04431	316
chr10	27388917	27390202	L1-3_CUX2_pvalue_1e-2_peak_14126c	116	.	7.35918	11.60415	8.11312	528
chr10	27388917	27390202	L1-3_CUX2_pvalue_1e-2_peak_14126d	103	.	6.76514	10.32632	7.00244	672
chr10	27442815	27444418	L1-3_CUX2_pvalue_1e-2_peak_14128a	49	.	3.86498	4.96519	2.40338	154
chr10	27442815	27444418	L1-3_CUX2_pvalue_1e-2_peak_14128b	49	.	3.85290	4.94658	2.38829	356
chr10	27442815	27444418	L1-3_CUX2_pvalue_1e-2_peak_14128c	152	.	8.13391	15.24564	11.28266	564
chr10	27442815	27444418	L1-3_CUX2_pvalue_1e-2_peak_14128d	40	.	3.41413	4.09480	1.71473	1253
chr10	27442815	27444418	L1-3_CUX2_pvalue_1e-2_peak_14128e	76	.	5.12120	7.67903	4.71147	1462
chr10	27487175	27487675	L1-3_CUX2_pvalue_1e-2_peak_14129	42	.	3.34141	4.26972	1.85968	150
chr10	27505737	27505810	L1-3_CUX2_pvalue_1e-2_peak_14130	46	.	3.44649	4.61288	2.09867	33
chr10	27509828	27510342	L1-3_CUX2_pvalue_1e-2_peak_14131	58	.	4.22833	5.83877	3.14872	382
chr10	27529679	27530131	L1-3_CUX2_pvalue_1e-2_peak_14132a	119	.	6.42146	11.93799	8.40567	166
chr10	27529679	27530131	L1-3_CUX2_pvalue_1e-2_peak_14132b	80	.	4.98150	8.06245	5.03975	405
chr10	27530661	27531389	L1-3_CUX2_pvalue_1e-2_peak_14133a	71	.	4.62568	7.16993	4.27846	233
chr10	27530661	27531389	L1-3_CUX2_pvalue_1e-2_peak_14133b	171	.	8.16269	17.19881	12.97736	440
chr10	27530661	27531389	L1-3_CUX2_pvalue_1e-2_peak_14133c	161	.	7.82807	16.13050	12.05277	541
chr10	27530661	27531389	L1-3_CUX2_pvalue_1e-2_peak_14133d	46	.	3.54899	4.67685	2.15302	677
chr10	27531974	27532104	L1-3_CUX2_pvalue_1e-2_peak_14134	54	.	3.90389	5.46550	2.83195	45
chr10	27540852	27540930	L1-3_CUX2_pvalue_1e-2_peak_14135	61	.	4.30829	6.10909	3.36069	67
chr10	27547662	27547898	L1-3_CUX2_pvalue_1e-2_peak_14136	44	.	3.40368	4.46677	2.02171	203
chr10	27548200	27548273	L1-3_CUX2_pvalue_1e-2_peak_14137	44	.	3.40368	4.46677	2.02171	40
chr10	27792857	27793711	L1-3_CUX2_pvalue_1e-2_peak_14142a	226	.	11.98699	22.62045	17.61644	365
chr10	27792857	27793711	L1-3_CUX2_pvalue_1e-2_peak_14142b	169	.	9.70375	16.96440	12.77461	477
chr10	27792857	27793711	L1-3_CUX2_pvalue_1e-2_peak_14142c	91	.	6.22700	9.17590	6.00732	666
chr10	27802613	27802951	L1-3_CUX2_pvalue_1e-2_peak_14143	61	.	4.30829	6.10909	3.36069	91
chr10	27814699	27815106	L1-3_CUX2_pvalue_1e-2_peak_14145	92	.	6.29872	9.25743	6.07816	336
chr10	27840413	27840538	L1-3_CUX2_pvalue_1e-2_peak_14148	87	.	5.84746	8.71442	5.60689	62
chr10	27847624	27847733	L1-3_CUX2_pvalue_1e-2_peak_14149	76	.	5.16995	7.68331	4.71147	49
chr10	27909984	27910073	L1-3_CUX2_pvalue_1e-2_peak_14150	61	.	4.30829	6.10909	3.36069	47
chr10	27969074	27969473	L1-3_CUX2_pvalue_1e-2_peak_14152	76	.	5.16974	7.68256	4.71147	121
chr10	27984103	27984516	L1-3_CUX2_pvalue_1e-2_peak_14153	105	.	7.00553	10.58141	7.22521	168
chr10	27991465	27991538	L1-3_CUX2_pvalue_1e-2_peak_14155	46	.	3.44664	4.61338	2.09867	43
chr10	28031209	28031530	L1-3_CUX2_pvalue_1e-2_peak_14157	92	.	5.50903	9.27206	6.09103	75
chr10	28032118	28032901	L1-3_CUX2_pvalue_1e-2_peak_14158	48	.	3.67269	4.87282	2.32359	109
chr10	28033504	28033630	L1-3_CUX2_pvalue_1e-2_peak_14159	40	.	3.29658	4.08760	1.71221	39
chr10	28070612	28070685	L1-3_CUX2_pvalue_1e-2_peak_14161	45	.	3.42495	4.53818	2.07932	68
chr10	28109123	28109902	L1-3_CUX2_pvalue_1e-2_peak_14163	104	.	7.02543	10.45915	7.11920	366
chr10	28115364	28115861	L1-3_CUX2_pvalue_1e-2_peak_14164	113	.	7.46016	11.35116	7.89247	72
chr10	28235271	28235344	L1-3_CUX2_pvalue_1e-2_peak_14165	46	.	3.44664	4.61338	2.09867	34
chr10	28287247	28287732	L1-3_CUX2_pvalue_1e-2_peak_14166	46	.	3.44664	4.61338	2.09867	44
chr10	28369580	28369659	L1-3_CUX2_pvalue_1e-2_peak_14167	57	.	4.20239	5.75623	3.07922	38
chr10	28369855	28370211	L1-3_CUX2_pvalue_1e-2_peak_14168	57	.	4.20239	5.75623	3.07922	117
chr10	28431172	28431245	L1-3_CUX2_pvalue_1e-2_peak_14170	42	.	3.32116	4.20906	1.80865	42
chr10	28438528	28438621	L1-3_CUX2_pvalue_1e-2_peak_14171	46	.	3.44664	4.61338	2.09867	43
chr10	28448514	28448594	L1-3_CUX2_pvalue_1e-2_peak_14173	41	.	3.62100	4.19502	1.80097	40
chr10	28449783	28450856	L1-3_CUX2_pvalue_1e-2_peak_14174a	86	.	6.06171	8.68850	5.58422	245
chr10	28449783	28450856	L1-3_CUX2_pvalue_1e-2_peak_14174b	74	.	5.45554	7.49852	4.56058	512
chr10	28465503	28465576	L1-3_CUX2_pvalue_1e-2_peak_14175	46	.	3.44664	4.61338	2.09867	30
chr10	28506739	28507056	L1-3_CUX2_pvalue_1e-2_peak_14178	177	.	10.48061	17.71130	13.42144	210
chr10	28535100	28535270	L1-3_CUX2_pvalue_1e-2_peak_14180	49	.	4.02924	4.90761	2.35460	109
chr10	28539076	28540009	L1-3_CUX2_pvalue_1e-2_peak_14181a	67	.	5.01197	6.76286	3.92740	111
chr10	28539076	28540009	L1-3_CUX2_pvalue_1e-2_peak_14181b	67	.	5.01197	6.76286	3.92740	270
chr10	28539076	28540009	L1-3_CUX2_pvalue_1e-2_peak_14181c	67	.	5.01197	6.76286	3.92740	456
chr10	28539076	28540009	L1-3_CUX2_pvalue_1e-2_peak_14181d	46	.	3.89820	4.69782	2.17185	616
chr10	28552432	28552865	L1-3_CUX2_pvalue_1e-2_peak_14183a	86	.	6.10376	8.65869	5.55856	146
chr10	28552432	28552865	L1-3_CUX2_pvalue_1e-2_peak_14183b	99	.	6.78196	9.98440	6.70432	265
chr10	28562477	28562638	L1-3_CUX2_pvalue_1e-2_peak_14185	63	.	4.84329	6.33054	3.55206	60
chr10	28567162	28567298	L1-3_CUX2_pvalue_1e-2_peak_14186	133	.	8.36120	13.34394	9.62921	61
chr10	28585291	28585547	L1-3_CUX2_pvalue_1e-2_peak_14187	68	.	4.89277	6.81329	3.97057	66
chr10	28591155	28592358	L1-3_CUX2_pvalue_1e-2_peak_14188a	42	.	3.54673	4.29583	1.88252	59
chr10	28591155	28592358	L1-3_CUX2_pvalue_1e-2_peak_14188b	42	.	3.53529	4.27846	1.86756	488
chr10	28591155	28592358	L1-3_CUX2_pvalue_1e-2_peak_14188c	283	.	12.73326	28.39801	22.50664	925
chr10	28591155	28592358	L1-3_CUX2_pvalue_1e-2_peak_14188d	144	.	7.92882	14.45834	10.59916	1120
chr10	28606690	28607138	L1-3_CUX2_pvalue_1e-2_peak_14189a	59	.	4.63269	5.93696	3.23141	140
chr10	28606690	28607138	L1-3_CUX2_pvalue_1e-2_peak_14189b	96	.	6.61813	9.67690	6.43700	283
chr10	28607702	28607778	L1-3_CUX2_pvalue_1e-2_peak_14190	59	.	4.65518	5.97795	3.26936	38
chr10	28656793	28657341	L1-3_CUX2_pvalue_1e-2_peak_14191a	87	.	6.08874	8.75215	5.63882	202
chr10	28656793	28657341	L1-3_CUX2_pvalue_1e-2_peak_14191b	87	.	6.08874	8.75215	5.63882	391
chr10	28670661	28671065	L1-3_CUX2_pvalue_1e-2_peak_14192	120	.	7.73994	12.02109	8.47849	281
chr10	28683041	28683408	L1-3_CUX2_pvalue_1e-2_peak_14193	73	.	5.39884	7.32807	4.41589	322
chr10	28687752	28688214	L1-3_CUX2_pvalue_1e-2_peak_14194	111	.	7.35098	11.14430	7.71231	258
chr10	28711948	28712672	L1-3_CUX2_pvalue_1e-2_peak_14196a	138	.	8.31947	13.87221	10.09031	302
chr10	28711948	28712672	L1-3_CUX2_pvalue_1e-2_peak_14196b	113	.	7.21021	11.35617	7.89663	609
chr10	28712855	28713226	L1-3_CUX2_pvalue_1e-2_peak_14197	46	.	3.85123	4.62350	2.10661	57
chr10	28719529	28719886	L1-3_CUX2_pvalue_1e-2_peak_14198	59	.	4.54133	5.93590	3.23141	285
chr10	28721242	28721401	L1-3_CUX2_pvalue_1e-2_peak_14199	58	.	4.51637	5.88004	3.18503	71
chr10	28727310	28727454	L1-3_CUX2_pvalue_1e-2_peak_14200	48	.	4.00962	4.86629	2.31716	121
chr10	28730751	28731364	L1-3_CUX2_pvalue_1e-2_peak_14201	69	.	5.19413	6.95298	4.09293	266
chr10	28732280	28732572	L1-3_CUX2_pvalue_1e-2_peak_14202	114	.	7.53476	11.49467	8.01870	124
chr10	28748305	28748833	L1-3_CUX2_pvalue_1e-2_peak_14204	64	.	4.89271	6.42638	3.63674	241
chr10	28752702	28753075	L1-3_CUX2_pvalue_1e-2_peak_14205	44	.	3.70261	4.48264	2.03408	277
chr10	28821121	28822336	L1-3_CUX2_pvalue_1e-2_peak_14207a	54	.	4.19365	5.47227	2.83835	189
chr10	28821121	28822336	L1-3_CUX2_pvalue_1e-2_peak_14207b	176	.	9.31923	17.67511	13.38788	675
chr10	28821121	28822336	L1-3_CUX2_pvalue_1e-2_peak_14207c	117	.	7.01328	11.73244	8.22406	913
chr10	28822523	28822771	L1-3_CUX2_pvalue_1e-2_peak_14208	46	.	3.75323	4.61019	2.09867	179
chr10	28840176	28840249	L1-3_CUX2_pvalue_1e-2_peak_14209	37	.	3.14936	3.74753	1.42415	39
chr10	28844319	28844788	L1-3_CUX2_pvalue_1e-2_peak_14210	75	.	5.41796	7.55548	4.61051	174
chr10	28849284	28849708	L1-3_CUX2_pvalue_1e-2_peak_14211	37	.	3.14936	3.74753	1.42415	304
chr10	28858535	28859040	L1-3_CUX2_pvalue_1e-2_peak_14213	48	.	3.84823	4.80658	2.26509	30
chr10	28886476	28886946	L1-3_CUX2_pvalue_1e-2_peak_14216	87	.	6.13413	8.71645	5.60730	315
chr10	28890851	28890939	L1-3_CUX2_pvalue_1e-2_peak_14217	62	.	4.79485	6.23798	3.47100	40
chr10	28917231	28917321	L1-3_CUX2_pvalue_1e-2_peak_14219	76	.	5.16995	7.68331	4.71147	43
chr10	28952964	28953117	L1-3_CUX2_pvalue_1e-2_peak_14221	86	.	5.81202	8.60663	5.51156	53
chr10	28966014	28966904	L1-3_CUX2_pvalue_1e-2_peak_14222	111	.	7.36540	11.16560	7.73132	327
chr10	29010990	29011687	L1-3_CUX2_pvalue_1e-2_peak_14224	104	.	6.96594	10.48530	7.14108	125
chr10	29023733	29024211	L1-3_CUX2_pvalue_1e-2_peak_14225	82	.	5.67445	8.21174	5.17055	295
chr10	29085515	29085808	L1-3_CUX2_pvalue_1e-2_peak_14227	56	.	4.15144	5.60057	2.94620	236
chr10	29130717	29130790	L1-3_CUX2_pvalue_1e-2_peak_14228	46	.	3.44664	4.61338	2.09867	41
chr10	29220039	29220112	L1-3_CUX2_pvalue_1e-2_peak_14229	46	.	3.44664	4.61338	2.09867	35
chr10	29282168	29282371	L1-3_CUX2_pvalue_1e-2_peak_14231	105	.	6.76533	10.58580	7.22843	64
chr10	29326047	29326275	L1-3_CUX2_pvalue_1e-2_peak_14233	54	.	4.10172	5.45601	2.82252	57
chr10	29330511	29330757	L1-3_CUX2_pvalue_1e-2_peak_14234	53	.	4.07731	5.38744	2.76360	115
chr10	29409729	29409802	L1-3_CUX2_pvalue_1e-2_peak_14235	46	.	3.44664	4.61338	2.09867	53
chr10	29439903	29440574	L1-3_CUX2_pvalue_1e-2_peak_14238	113	.	7.29572	11.33472	7.87986	344
chr10	29593483	29593807	L1-3_CUX2_pvalue_1e-2_peak_14243	76	.	5.16995	7.68331	4.71147	260
chr10	29666475	29666577	L1-3_CUX2_pvalue_1e-2_peak_14246	46	.	3.44664	4.61338	2.09867	68
chr10	29697929	29698971	L1-3_CUX2_pvalue_1e-2_peak_14247a	101	.	6.84978	10.11438	6.81959	330
chr10	29697929	29698971	L1-3_CUX2_pvalue_1e-2_peak_14247b	114	.	7.53476	11.49467	8.01870	579
chr10	29697929	29698971	L1-3_CUX2_pvalue_1e-2_peak_14247c	87	.	6.16481	8.77517	5.65875	839
chr10	29717500	29717866	L1-3_CUX2_pvalue_1e-2_peak_14248	60	.	4.28119	6.01457	3.29850	56
chr10	29722897	29723341	L1-3_CUX2_pvalue_1e-2_peak_14249	52	.	4.02933	5.25693	2.65280	343
chr10	29735436	29735595	L1-3_CUX2_pvalue_1e-2_peak_14250	46	.	3.44649	4.61288	2.09867	22
chr10	29738128	29738251	L1-3_CUX2_pvalue_1e-2_peak_14251	44	.	3.40368	4.46677	2.02171	62
chr10	29748604	29749059	L1-3_CUX2_pvalue_1e-2_peak_14252	65	.	4.80692	6.58071	3.76805	210
chr10	29760368	29760818	L1-3_CUX2_pvalue_1e-2_peak_14253	49	.	3.89196	4.90993	2.35460	265
chr10	29772903	29773181	L1-3_CUX2_pvalue_1e-2_peak_14255	68	.	4.92207	6.89603	4.04328	175
chr10	29780449	29781141	L1-3_CUX2_pvalue_1e-2_peak_14256	51	.	4.00577	5.19473	2.60070	290
chr10	29785488	29785812	L1-3_CUX2_pvalue_1e-2_peak_14257	48	.	3.86997	4.85757	2.30969	70
chr10	29787273	29787680	L1-3_CUX2_pvalue_1e-2_peak_14258	50	.	3.93670	5.01899	2.44908	69
chr10	29790838	29790964	L1-3_CUX2_pvalue_1e-2_peak_14259	70	.	4.98173	7.07040	4.19373	73
chr10	29823400	29823473	L1-3_CUX2_pvalue_1e-2_peak_14261	43	.	3.38266	4.39837	1.96485	35
chr10	29824260	29824633	L1-3_CUX2_pvalue_1e-2_peak_14262	73	.	5.07400	7.35758	4.43923	318
chr10	29832694	29832805	L1-3_CUX2_pvalue_1e-2_peak_14263	46	.	3.44649	4.61288	2.09867	72
chr10	29874514	29874807	L1-3_CUX2_pvalue_1e-2_peak_14266	69	.	4.95172	6.98166	4.11562	118
chr10	29887578	29888225	L1-3_CUX2_pvalue_1e-2_peak_14268	136	.	8.60709	13.68959	9.93230	425
chr10	29892363	29892740	L1-3_CUX2_pvalue_1e-2_peak_14269	36	.	3.09598	3.61963	1.31548	319
chr10	29899540	29899613	L1-3_CUX2_pvalue_1e-2_peak_14270	46	.	3.44649	4.61288	2.09867	58
chr10	29904351	29904919	L1-3_CUX2_pvalue_1e-2_peak_14271	66	.	4.83520	6.65579	3.83453	72
chr10	29922378	29922746	L1-3_CUX2_pvalue_1e-2_peak_14272	55	.	4.37222	5.57009	2.92088	56
chr10	29923820	29924215	L1-3_CUX2_pvalue_1e-2_peak_14274	79	.	5.70817	7.93068	4.92709	265
chr10	29939083	29939388	L1-3_CUX2_pvalue_1e-2_peak_14277	114	.	7.48615	11.43136	7.96191	60
chr10	29977980	29978275	L1-3_CUX2_pvalue_1e-2_peak_14278	76	.	5.16995	7.68331	4.71147	156
chr10	29988942	29989450	L1-3_CUX2_pvalue_1e-2_peak_14279	45	.	3.42495	4.53818	2.07932	88
chr10	30003200	30003645	L1-3_CUX2_pvalue_1e-2_peak_14280	74	.	5.10551	7.46124	4.52906	51
chr10	30016275	30016348	L1-3_CUX2_pvalue_1e-2_peak_14281	42	.	3.34141	4.26972	1.85968	35
chr10	30024315	30024388	L1-3_CUX2_pvalue_1e-2_peak_14283	36	.	3.27740	3.66490	1.35365	41
chr10	30024704	30025038	L1-3_CUX2_pvalue_1e-2_peak_14284	58	.	4.56651	5.81765	3.13393	69
chr10	30025461	30025534	L1-3_CUX2_pvalue_1e-2_peak_14285	37	.	3.30907	3.72086	1.40225	34
chr10	30025962	30026082	L1-3_CUX2_pvalue_1e-2_peak_14286	75	.	5.50737	7.53408	4.59332	65
chr10	30061986	30062667	L1-3_CUX2_pvalue_1e-2_peak_14287	72	.	5.29821	7.27678	4.36991	315
chr10	30093204	30093727	L1-3_CUX2_pvalue_1e-2_peak_14289a	72	.	5.37237	7.27863	4.37051	64
chr10	30093204	30093727	L1-3_CUX2_pvalue_1e-2_peak_14289b	98	.	6.71547	9.85852	6.59609	274
chr10	30093204	30093727	L1-3_CUX2_pvalue_1e-2_peak_14289c	140	.	8.73011	14.02912	10.22583	387
chr10	30100285	30101278	L1-3_CUX2_pvalue_1e-2_peak_14290a	184	.	10.08867	18.47308	14.07361	473
chr10	30100285	30101278	L1-3_CUX2_pvalue_1e-2_peak_14290b	67	.	4.87520	6.75621	3.92131	664
chr10	30105676	30106408	L1-3_CUX2_pvalue_1e-2_peak_14291a	139	.	8.35329	13.92874	10.13938	125
chr10	30105676	30106408	L1-3_CUX2_pvalue_1e-2_peak_14291b	118	.	7.51445	11.86495	8.34180	241
chr10	30147515	30147623	L1-3_CUX2_pvalue_1e-2_peak_14292	42	.	3.34141	4.26972	1.85968	37
chr10	30149131	30149424	L1-3_CUX2_pvalue_1e-2_peak_14293	40	.	3.28138	4.09424	1.71428	64
chr10	30184518	30184591	L1-3_CUX2_pvalue_1e-2_peak_14294	46	.	3.44664	4.61338	2.09867	53
chr10	30215093	30215842	L1-3_CUX2_pvalue_1e-2_peak_14296	60	.	4.28119	6.01457	3.29850	502
chr10	30282727	30282800	L1-3_CUX2_pvalue_1e-2_peak_14297	40	.	3.28138	4.09424	1.71428	34
chr10	30287322	30287589	L1-3_CUX2_pvalue_1e-2_peak_14298	93	.	6.45532	9.35211	6.15261	153
chr10	30291011	30291623	L1-3_CUX2_pvalue_1e-2_peak_14299	69	.	5.15578	6.96338	4.10096	554
chr10	30306487	30306749	L1-3_CUX2_pvalue_1e-2_peak_14302	77	.	5.60433	7.75431	4.77231	73
chr10	30313899	30314066	L1-3_CUX2_pvalue_1e-2_peak_14304	45	.	3.72273	4.52573	2.07316	103
chr10	30334942	30335863	L1-3_CUX2_pvalue_1e-2_peak_14311	63	.	4.87092	6.39016	3.60366	436
chr10	30347923	30349447	L1-3_CUX2_pvalue_1e-2_peak_14315a	67	.	5.03243	6.79606	3.95616	673
chr10	30347923	30349447	L1-3_CUX2_pvalue_1e-2_peak_14315b	47	.	3.93016	4.74863	2.21707	1232
chr10	30347923	30349447	L1-3_CUX2_pvalue_1e-2_peak_14315c	68	.	5.05306	6.82959	3.98473	1325
chr10	30380065	30380333	L1-3_CUX2_pvalue_1e-2_peak_14316	42	.	3.49025	4.21014	1.80960	245
chr10	30381319	30381822	L1-3_CUX2_pvalue_1e-2_peak_14317a	64	.	4.55260	6.49987	3.70170	61
chr10	30381319	30381822	L1-3_CUX2_pvalue_1e-2_peak_14317b	93	.	5.77677	9.36861	6.16853	259
chr10	30385333	30385406	L1-3_CUX2_pvalue_1e-2_peak_14319	42	.	3.52392	4.26121	1.85579	39
chr10	30385760	30385909	L1-3_CUX2_pvalue_1e-2_peak_14320	42	.	3.54673	4.29583	1.88252	18
chr10	30387451	30387870	L1-3_CUX2_pvalue_1e-2_peak_14321	60	.	4.68357	6.07701	3.35328	347
chr10	30397591	30397823	L1-3_CUX2_pvalue_1e-2_peak_14322	54	.	4.31476	5.48154	2.84534	104
chr10	30400472	30401172	L1-3_CUX2_pvalue_1e-2_peak_14323	68	.	4.61769	6.87304	4.02332	276
chr10	30402584	30402724	L1-3_CUX2_pvalue_1e-2_peak_14324	52	.	3.90290	5.23527	2.63664	40
chr10	30403918	30404161	L1-3_CUX2_pvalue_1e-2_peak_14325	54	.	4.04106	5.45175	2.82252	57
chr10	30404455	30404620	L1-3_CUX2_pvalue_1e-2_peak_14326	101	.	6.04376	10.15585	6.85599	79
chr10	30409973	30410046	L1-3_CUX2_pvalue_1e-2_peak_14328	36	.	3.09598	3.61963	1.31548	42
chr10	30416135	30416208	L1-3_CUX2_pvalue_1e-2_peak_14329	46	.	3.44664	4.61338	2.09867	34
chr10	30439477	30439726	L1-3_CUX2_pvalue_1e-2_peak_14331	72	.	5.04286	7.25809	4.35490	109
chr10	30460713	30461284	L1-3_CUX2_pvalue_1e-2_peak_14332	89	.	6.25869	8.95735	5.81691	524
chr10	30462337	30462556	L1-3_CUX2_pvalue_1e-2_peak_14334	115	.	7.57263	11.56821	8.08230	78
chr10	30475493	30475566	L1-3_CUX2_pvalue_1e-2_peak_14335	46	.	3.44664	4.61338	2.09867	34
chr10	30504312	30504861	L1-3_CUX2_pvalue_1e-2_peak_14336	50	.	4.13052	5.09083	2.51101	398
chr10	30509263	30509336	L1-3_CUX2_pvalue_1e-2_peak_14337	47	.	3.97088	4.79614	2.25780	52
chr10	30609105	30609178	L1-3_CUX2_pvalue_1e-2_peak_14340	46	.	3.44664	4.61338	2.09867	52
chr10	30613602	30613675	L1-3_CUX2_pvalue_1e-2_peak_14341	46	.	3.44664	4.61338	2.09867	31
chr10	30637476	30638451	L1-3_CUX2_pvalue_1e-2_peak_14342a	55	.	4.34909	5.52219	2.88193	197
chr10	30637476	30638451	L1-3_CUX2_pvalue_1e-2_peak_14342b	67	.	5.07393	6.79101	3.95190	424
chr10	30637476	30638451	L1-3_CUX2_pvalue_1e-2_peak_14342c	67	.	5.04723	6.73586	3.90265	625
chr10	30637476	30638451	L1-3_CUX2_pvalue_1e-2_peak_14342d	80	.	5.76826	8.05376	5.03227	860
chr10	30648810	30648883	L1-3_CUX2_pvalue_1e-2_peak_14343	46	.	3.44664	4.61338	2.09867	30
chr10	30681596	30681798	L1-3_CUX2_pvalue_1e-2_peak_14345	46	.	3.44664	4.61338	2.09867	84
chr10	30702966	30703254	L1-3_CUX2_pvalue_1e-2_peak_14346	57	.	4.20239	5.75623	3.07922	237
chr10	30722499	30723523	L1-3_CUX2_pvalue_1e-2_peak_14347	52	.	4.21526	5.25383	2.65280	639
chr10	30723797	30724140	L1-3_CUX2_pvalue_1e-2_peak_14348	52	.	4.19375	5.21198	2.61500	281
chr10	30756670	30757316	L1-3_CUX2_pvalue_1e-2_peak_14352	135	.	8.56225	13.59689	9.85019	499
chr10	30880312	30880423	L1-3_CUX2_pvalue_1e-2_peak_14354	61	.	4.30829	6.10909	3.36069	40
chr10	30927168	30927361	L1-3_CUX2_pvalue_1e-2_peak_14355	138	.	8.61124	13.83732	10.05946	58
chr10	30932843	30933119	L1-3_CUX2_pvalue_1e-2_peak_14357	45	.	3.72273	4.52573	2.07316	214
chr10	30934348	30934883	L1-3_CUX2_pvalue_1e-2_peak_14359	59	.	4.54133	5.93590	3.23141	270
chr10	30960114	30960215	L1-3_CUX2_pvalue_1e-2_peak_14360	93	.	6.03161	9.32406	6.13114	52
chr10	30976774	30976874	L1-3_CUX2_pvalue_1e-2_peak_14361	76	.	5.16995	7.68331	4.71147	49
chr10	31015896	31015973	L1-3_CUX2_pvalue_1e-2_peak_14362	61	.	4.30829	6.10909	3.36069	37
chr10	31025707	31026099	L1-3_CUX2_pvalue_1e-2_peak_14363	90	.	6.22713	9.08015	5.92317	229
chr10	31040818	31041050	L1-3_CUX2_pvalue_1e-2_peak_14364	61	.	4.30829	6.10909	3.36069	168
chr10	31073945	31074493	L1-3_CUX2_pvalue_1e-2_peak_14367a	65	.	4.98163	6.57940	3.76805	50
chr10	31073945	31074493	L1-3_CUX2_pvalue_1e-2_peak_14367b	89	.	6.22704	8.97441	5.83179	429
chr10	31145367	31145624	L1-3_CUX2_pvalue_1e-2_peak_14368	54	.	4.10172	5.45601	2.82252	117
chr10	31162207	31162691	L1-3_CUX2_pvalue_1e-2_peak_14371	58	.	4.22833	5.83877	3.14872	432
chr10	31278480	31278553	L1-3_CUX2_pvalue_1e-2_peak_14375	46	.	3.44664	4.61338	2.09867	48
chr10	31320456	31321532	L1-3_CUX2_pvalue_1e-2_peak_14377a	78	.	5.20224	7.80809	4.81977	241
chr10	31320456	31321532	L1-3_CUX2_pvalue_1e-2_peak_14377b	119	.	6.93632	11.99473	8.45542	313
chr10	31320456	31321532	L1-3_CUX2_pvalue_1e-2_peak_14377c	166	.	8.67039	16.60228	12.46031	472
chr10	31320456	31321532	L1-3_CUX2_pvalue_1e-2_peak_14377d	142	.	7.77874	14.21128	10.38579	937
chr10	31353312	31353582	L1-3_CUX2_pvalue_1e-2_peak_14378	71	.	5.01211	7.16245	4.27133	115
chr10	31389232	31389305	L1-3_CUX2_pvalue_1e-2_peak_14381	46	.	3.44664	4.61338	2.09867	32
chr10	31411283	31411356	L1-3_CUX2_pvalue_1e-2_peak_14383	46	.	3.44664	4.61338	2.09867	33
chr10	31418113	31418572	L1-3_CUX2_pvalue_1e-2_peak_14384a	72	.	5.34616	7.22996	4.33023	225
chr10	31418113	31418572	L1-3_CUX2_pvalue_1e-2_peak_14384b	111	.	7.35098	11.14430	7.71231	395
chr10	31459030	31459672	L1-3_CUX2_pvalue_1e-2_peak_14386a	175	.	10.24262	17.55314	13.28442	207
chr10	31459030	31459672	L1-3_CUX2_pvalue_1e-2_peak_14386b	92	.	6.40164	9.28307	6.09918	485
chr10	31481086	31481196	L1-3_CUX2_pvalue_1e-2_peak_14387	46	.	3.44664	4.61338	2.09867	59
chr10	31550408	31550793	L1-3_CUX2_pvalue_1e-2_peak_14389	84	.	5.74241	8.40242	5.33437	243
chr10	31550990	31551246	L1-3_CUX2_pvalue_1e-2_peak_14390	40	.	3.26184	4.03980	1.66851	35
chr10	31608154	31608648	L1-3_CUX2_pvalue_1e-2_peak_14392	68	.	5.05306	6.82959	3.98473	350
chr10	31609661	31609967	L1-3_CUX2_pvalue_1e-2_peak_14394	47	.	3.91411	4.72310	2.19368	44
chr10	31641358	31641431	L1-3_CUX2_pvalue_1e-2_peak_14396	46	.	3.44664	4.61338	2.09867	51
chr10	31688315	31688927	L1-3_CUX2_pvalue_1e-2_peak_14397a	82	.	5.89932	8.27880	5.22872	84
chr10	31688315	31688927	L1-3_CUX2_pvalue_1e-2_peak_14397b	82	.	5.89932	8.27880	5.22872	473
chr10	31866410	31866663	L1-3_CUX2_pvalue_1e-2_peak_14400	94	.	6.37196	9.44488	6.23541	77
chr10	31872313	31872769	L1-3_CUX2_pvalue_1e-2_peak_14402	85	.	5.98892	8.52626	5.44257	89
chr10	31891090	31891273	L1-3_CUX2_pvalue_1e-2_peak_14405	57	.	4.45509	5.70529	3.03615	135
chr10	31891494	31891948	L1-3_CUX2_pvalue_1e-2_peak_14406	46	.	3.89820	4.69782	2.17185	371
chr10	31892218	31892862	L1-3_CUX2_pvalue_1e-2_peak_14407	77	.	5.52395	7.79221	4.80526	357
chr10	31935762	31936198	L1-3_CUX2_pvalue_1e-2_peak_14408	40	.	3.47705	4.02948	1.66218	129
chr10	31936885	31937004	L1-3_CUX2_pvalue_1e-2_peak_14409	75	.	5.53518	7.58777	4.63701	64
chr10	31938790	31939068	L1-3_CUX2_pvalue_1e-2_peak_14410	63	.	4.86787	6.37804	3.59297	26
chr10	31995891	31997014	L1-3_CUX2_pvalue_1e-2_peak_14412	93	.	6.45532	9.35211	6.15261	266
chr10	32039268	32039836	L1-3_CUX2_pvalue_1e-2_peak_14414	63	.	4.72404	6.36848	3.58540	60
chr10	32048701	32049673	L1-3_CUX2_pvalue_1e-2_peak_14417a	44	.	3.54289	4.46884	2.02372	113
chr10	32048701	32049673	L1-3_CUX2_pvalue_1e-2_peak_14417b	261	.	11.41597	26.15208	20.61948	432
chr10	32048701	32049673	L1-3_CUX2_pvalue_1e-2_peak_14417c	164	.	8.26674	16.40616	12.29177	558
chr10	32048701	32049673	L1-3_CUX2_pvalue_1e-2_peak_14417d	89	.	5.51116	8.93617	5.79959	774
chr10	32097588	32097872	L1-3_CUX2_pvalue_1e-2_peak_14418	76	.	5.16974	7.68256	4.71147	231
chr10	32125961	32126034	L1-3_CUX2_pvalue_1e-2_peak_14419	46	.	3.44664	4.61338	2.09867	38
chr10	32174928	32175160	L1-3_CUX2_pvalue_1e-2_peak_14420	97	.	6.48508	9.74780	6.49877	65
chr10	32216946	32218394	L1-3_CUX2_pvalue_1e-2_peak_14422	48	.	3.91409	4.85678	2.30969	853
chr10	32219117	32219841	L1-3_CUX2_pvalue_1e-2_peak_14423	89	.	5.93472	8.97544	5.83241	337
chr10	32229814	32230122	L1-3_CUX2_pvalue_1e-2_peak_14425	78	.	5.54324	7.86473	4.86900	51
chr10	32236485	32236823	L1-3_CUX2_pvalue_1e-2_peak_14426	87	.	5.84746	8.71442	5.60689	273
chr10	32293917	32294187	L1-3_CUX2_pvalue_1e-2_peak_14427	45	.	3.42495	4.53818	2.07932	21
chr10	32304070	32304862	L1-3_CUX2_pvalue_1e-2_peak_14430	90	.	6.32289	9.08417	5.92561	502
chr10	32305941	32306044	L1-3_CUX2_pvalue_1e-2_peak_14431	41	.	3.53082	4.13302	1.74828	58
chr10	32328594	32328973	L1-3_CUX2_pvalue_1e-2_peak_14434	56	.	4.15144	5.60057	2.94620	171
chr10	32344540	32345569	L1-3_CUX2_pvalue_1e-2_peak_14435a	144	.	8.43037	14.43543	10.57987	448
chr10	32344540	32345569	L1-3_CUX2_pvalue_1e-2_peak_14435b	132	.	7.93399	13.23326	9.53326	646
chr10	32344540	32345569	L1-3_CUX2_pvalue_1e-2_peak_14435c	131	.	7.90347	13.18304	9.48874	845
chr10	32438161	32438446	L1-3_CUX2_pvalue_1e-2_peak_14437	46	.	3.44664	4.61338	2.09867	14
chr10	32478558	32478703	L1-3_CUX2_pvalue_1e-2_peak_14440	58	.	4.22833	5.83877	3.14872	48
chr10	32479963	32480036	L1-3_CUX2_pvalue_1e-2_peak_14441	43	.	3.36191	4.33276	1.91026	64
chr10	32553827	32553900	L1-3_CUX2_pvalue_1e-2_peak_14442	39	.	3.24254	3.98716	1.62484	33
chr10	32582568	32582953	L1-3_CUX2_pvalue_1e-2_peak_14445	68	.	4.92207	6.89603	4.04328	174
chr10	32635207	32636335	L1-3_CUX2_pvalue_1e-2_peak_14448a	95	.	5.46597	9.54689	6.32504	121
chr10	32635207	32636335	L1-3_CUX2_pvalue_1e-2_peak_14448b	95	.	5.47964	9.57030	6.34413	203
chr10	32635207	32636335	L1-3_CUX2_pvalue_1e-2_peak_14448c	124	.	6.49084	12.46468	8.86533	505
chr10	32635207	32636335	L1-3_CUX2_pvalue_1e-2_peak_14448d	44	.	3.41623	4.46534	2.02171	699
chr10	32635207	32636335	L1-3_CUX2_pvalue_1e-2_peak_14448e	77	.	4.78273	7.72925	4.75045	873
chr10	32635207	32636335	L1-3_CUX2_pvalue_1e-2_peak_14448f	104	.	5.80760	10.49543	7.15082	973
chr10	32639405	32639810	L1-3_CUX2_pvalue_1e-2_peak_14449	68	.	4.45221	6.88210	4.03232	77
chr10	32655456	32656015	L1-3_CUX2_pvalue_1e-2_peak_14451	68	.	5.10093	6.84728	4.00002	261
chr10	32656870	32657450	L1-3_CUX2_pvalue_1e-2_peak_14452	56	.	4.41924	5.66894	3.00612	111
chr10	32666481	32667278	L1-3_CUX2_pvalue_1e-2_peak_14453a	71	.	5.11169	7.12996	4.24633	50
chr10	32666481	32667278	L1-3_CUX2_pvalue_1e-2_peak_14453b	71	.	5.11169	7.12996	4.24633	280
chr10	32667509	32667939	L1-3_CUX2_pvalue_1e-2_peak_14454a	127	.	7.63903	12.74966	9.11370	61
chr10	32667509	32667939	L1-3_CUX2_pvalue_1e-2_peak_14454b	164	.	9.16684	16.49214	12.36575	244
chr10	32668143	32668492	L1-3_CUX2_pvalue_1e-2_peak_14455	60	.	4.53286	6.00025	3.28823	289
chr10	32685525	32685598	L1-3_CUX2_pvalue_1e-2_peak_14456	46	.	3.44664	4.61338	2.09867	33
chr10	32706715	32707239	L1-3_CUX2_pvalue_1e-2_peak_14457	127	.	8.01154	12.70964	9.07784	352
chr10	32734779	32735475	L1-3_CUX2_pvalue_1e-2_peak_14458a	87	.	5.95625	8.73173	5.62185	62
chr10	32734779	32735475	L1-3_CUX2_pvalue_1e-2_peak_14458b	147	.	8.62952	14.76509	10.86498	407
chr10	32734779	32735475	L1-3_CUX2_pvalue_1e-2_peak_14458c	55	.	4.34901	5.53586	2.89079	615
chr10	32735870	32736001	L1-3_CUX2_pvalue_1e-2_peak_14459	55	.	4.34901	5.53586	2.89079	54
chr10	32756846	32756926	L1-3_CUX2_pvalue_1e-2_peak_14460	61	.	4.30829	6.10909	3.36069	43
chr10	32835508	32835594	L1-3_CUX2_pvalue_1e-2_peak_14461	46	.	3.44664	4.61338	2.09867	47
chr10	33021658	33021731	L1-3_CUX2_pvalue_1e-2_peak_14462	46	.	3.44664	4.61338	2.09867	35
chr10	33198556	33198763	L1-3_CUX2_pvalue_1e-2_peak_14465	76	.	5.16995	7.68331	4.71147	63
chr10	33246451	33246769	L1-3_CUX2_pvalue_1e-2_peak_14466	42	.	3.60509	4.24044	1.83820	67
chr10	33246972	33247643	L1-3_CUX2_pvalue_1e-2_peak_14467a	71	.	5.13084	7.16038	4.27133	60
chr10	33246972	33247643	L1-3_CUX2_pvalue_1e-2_peak_14467b	166	.	9.23551	16.60550	12.46212	298
chr10	33269111	33269942	L1-3_CUX2_pvalue_1e-2_peak_14468	173	.	9.91022	17.31686	13.07912	481
chr10	33270143	33270288	L1-3_CUX2_pvalue_1e-2_peak_14469	40	.	3.51267	4.01863	1.65314	85
chr10	33295104	33295289	L1-3_CUX2_pvalue_1e-2_peak_14471	59	.	4.65518	5.97795	3.26936	132
chr10	33297800	33297899	L1-3_CUX2_pvalue_1e-2_peak_14472	69	.	5.16963	6.90914	4.05258	52
chr10	33301351	33301563	L1-3_CUX2_pvalue_1e-2_peak_14473	45	.	3.74308	4.56981	2.09867	21
chr10	33356646	33356868	L1-3_CUX2_pvalue_1e-2_peak_14474	75	.	5.13743	7.56943	4.62210	58
chr10	33360310	33360383	L1-3_CUX2_pvalue_1e-2_peak_14475	43	.	3.38266	4.39837	1.96485	70
chr10	33418011	33418654	L1-3_CUX2_pvalue_1e-2_peak_14479	105	.	7.00553	10.58141	7.22521	263
chr10	33432116	33432452	L1-3_CUX2_pvalue_1e-2_peak_14480	46	.	3.44649	4.61288	2.09867	275
chr10	33455135	33455208	L1-3_CUX2_pvalue_1e-2_peak_14481	46	.	3.44649	4.61288	2.09867	41
chr10	33468975	33469929	L1-3_CUX2_pvalue_1e-2_peak_14482a	76	.	5.52893	7.62404	4.67118	420
chr10	33468975	33469929	L1-3_CUX2_pvalue_1e-2_peak_14482b	168	.	9.82922	16.81182	12.64154	541
chr10	33468975	33469929	L1-3_CUX2_pvalue_1e-2_peak_14482c	126	.	7.98624	12.67539	9.04824	632
chr10	33482456	33482595	L1-3_CUX2_pvalue_1e-2_peak_14483	58	.	4.22833	5.83877	3.14872	58
chr10	33500077	33500417	L1-3_CUX2_pvalue_1e-2_peak_14486	63	.	4.86787	6.37804	3.59297	132
chr10	33561350	33562485	L1-3_CUX2_pvalue_1e-2_peak_14488a	76	.	5.55384	7.66692	4.70726	728
chr10	33561350	33562485	L1-3_CUX2_pvalue_1e-2_peak_14488b	88	.	6.14326	8.82881	5.70663	898
chr10	33575037	33575413	L1-3_CUX2_pvalue_1e-2_peak_14491	66	.	5.00438	6.61872	3.80371	233
chr10	33604140	33604357	L1-3_CUX2_pvalue_1e-2_peak_14493	61	.	4.30829	6.10909	3.36069	47
chr10	33623060	33623566	L1-3_CUX2_pvalue_1e-2_peak_14494a	54	.	3.86385	5.40084	2.77629	184
chr10	33623060	33623566	L1-3_CUX2_pvalue_1e-2_peak_14494b	46	.	3.51259	4.61898	2.10266	432
chr10	33623795	33624320	L1-3_CUX2_pvalue_1e-2_peak_14495a	53	.	3.85397	5.38486	2.76360	46
chr10	33623795	33624320	L1-3_CUX2_pvalue_1e-2_peak_14495b	87	.	5.21540	8.77871	5.66220	460
chr10	33630687	33630760	L1-3_CUX2_pvalue_1e-2_peak_14498	44	.	3.78788	4.47508	2.02905	40
chr10	33632733	33632938	L1-3_CUX2_pvalue_1e-2_peak_14499	61	.	4.61787	6.11180	3.36069	146
chr10	33638383	33638456	L1-3_CUX2_pvalue_1e-2_peak_14500	46	.	3.44664	4.61338	2.09867	48
chr10	33657479	33658094	L1-3_CUX2_pvalue_1e-2_peak_14501	61	.	4.61787	6.11180	3.36069	452
chr10	33666347	33666710	L1-3_CUX2_pvalue_1e-2_peak_14502	68	.	4.96352	6.89540	4.04328	44
chr10	33670333	33671202	L1-3_CUX2_pvalue_1e-2_peak_14503a	60	.	4.58342	6.07961	3.35545	228
chr10	33670333	33671202	L1-3_CUX2_pvalue_1e-2_peak_14503b	127	.	7.61074	12.70346	9.07334	354
chr10	33670333	33671202	L1-3_CUX2_pvalue_1e-2_peak_14503c	60	.	4.58342	6.07961	3.35545	483
chr10	33680691	33681053	L1-3_CUX2_pvalue_1e-2_peak_14504	72	.	5.04286	7.25809	4.35490	294
chr10	33686746	33687164	L1-3_CUX2_pvalue_1e-2_peak_14505	60	.	4.28119	6.01457	3.29850	142
chr10	33699575	33700367	L1-3_CUX2_pvalue_1e-2_peak_14506a	97	.	6.58052	9.76971	6.51817	350
chr10	33699575	33700367	L1-3_CUX2_pvalue_1e-2_peak_14506b	85	.	5.98229	8.55312	5.46587	730
chr10	33701478	33701806	L1-3_CUX2_pvalue_1e-2_peak_14507	62	.	4.80683	6.28208	3.51179	265
chr10	33711258	33711961	L1-3_CUX2_pvalue_1e-2_peak_14508a	89	.	6.19195	8.99500	5.84964	463
chr10	33711258	33711961	L1-3_CUX2_pvalue_1e-2_peak_14508b	75	.	5.41796	7.55548	4.61051	642
chr10	33737358	33737652	L1-3_CUX2_pvalue_1e-2_peak_14509	42	.	3.32116	4.20906	1.80865	38
chr10	33782722	33783209	L1-3_CUX2_pvalue_1e-2_peak_14510	52	.	4.02933	5.25693	2.65280	329
chr10	33823285	33823746	L1-3_CUX2_pvalue_1e-2_peak_14513	76	.	5.16995	7.68331	4.71147	301
chr10	33909920	33910562	L1-3_CUX2_pvalue_1e-2_peak_14515a	65	.	4.96877	6.57675	3.76773	82
chr10	33909920	33910562	L1-3_CUX2_pvalue_1e-2_peak_14515b	120	.	7.80806	12.03706	8.49119	166
chr10	33909920	33910562	L1-3_CUX2_pvalue_1e-2_peak_14515c	120	.	7.80806	12.03706	8.49119	463
chr10	33950963	33951169	L1-3_CUX2_pvalue_1e-2_peak_14516	44	.	3.40368	4.46677	2.02171	71
chr10	33968771	33969081	L1-3_CUX2_pvalue_1e-2_peak_14518	55	.	4.37222	5.57009	2.92088	70
chr10	33973532	33973827	L1-3_CUX2_pvalue_1e-2_peak_14521	49	.	3.89196	4.90993	2.35460	239
chr10	34007543	34007616	L1-3_CUX2_pvalue_1e-2_peak_14522	46	.	3.44664	4.61338	2.09867	60
chr10	34031543	34032095	L1-3_CUX2_pvalue_1e-2_peak_14523	133	.	8.43052	13.32886	9.61711	294
chr10	34035412	34035694	L1-3_CUX2_pvalue_1e-2_peak_14524	64	.	4.89271	6.42638	3.63674	69
chr10	34061315	34062284	L1-3_CUX2_pvalue_1e-2_peak_14525a	77	.	5.62035	7.75457	4.77231	370
chr10	34061315	34062284	L1-3_CUX2_pvalue_1e-2_peak_14525b	52	.	4.21526	5.25383	2.65280	657
chr10	34061315	34062284	L1-3_CUX2_pvalue_1e-2_peak_14525c	90	.	6.32289	9.08417	5.92561	854
chr10	34149740	34150228	L1-3_CUX2_pvalue_1e-2_peak_14527	39	.	3.24254	3.98716	1.62484	434
chr10	34157908	34158006	L1-3_CUX2_pvalue_1e-2_peak_14528	46	.	3.44664	4.61338	2.09867	60
chr10	34159136	34159209	L1-3_CUX2_pvalue_1e-2_peak_14529	46	.	3.44664	4.61338	2.09867	40
chr10	34189664	34189911	L1-3_CUX2_pvalue_1e-2_peak_14530	61	.	4.30829	6.10909	3.36069	43
chr10	34227085	34227239	L1-3_CUX2_pvalue_1e-2_peak_14532	57	.	4.46728	5.77213	3.09239	45
chr10	34228392	34228738	L1-3_CUX2_pvalue_1e-2_peak_14534	57	.	4.46728	5.77213	3.09239	58
chr10	34248917	34249455	L1-3_CUX2_pvalue_1e-2_peak_14535a	85	.	5.98892	8.52626	5.44257	322
chr10	34248917	34249455	L1-3_CUX2_pvalue_1e-2_peak_14535b	145	.	8.98338	14.50186	10.63672	427
chr10	34252888	34253022	L1-3_CUX2_pvalue_1e-2_peak_14536	45	.	3.74308	4.56981	2.09867	73
chr10	34264344	34264915	L1-3_CUX2_pvalue_1e-2_peak_14537a	113	.	7.46016	11.35116	7.89247	194
chr10	34264344	34264915	L1-3_CUX2_pvalue_1e-2_peak_14537b	127	.	8.13835	12.75547	9.11746	482
chr10	34336139	34336719	L1-3_CUX2_pvalue_1e-2_peak_14538	48	.	3.96264	4.80051	2.26169	466
chr10	34338500	34339423	L1-3_CUX2_pvalue_1e-2_peak_14539a	115	.	7.32890	11.55357	8.07006	490
chr10	34338500	34339423	L1-3_CUX2_pvalue_1e-2_peak_14539b	68	.	5.05306	6.82959	3.98473	771
chr10	34338500	34339423	L1-3_CUX2_pvalue_1e-2_peak_14539c	57	.	4.49161	5.76404	3.08644	875
chr10	34353034	34353107	L1-3_CUX2_pvalue_1e-2_peak_14540	46	.	3.44664	4.61338	2.09867	55
chr10	34391237	34391651	L1-3_CUX2_pvalue_1e-2_peak_14541	62	.	4.80683	6.28208	3.51179	185
chr10	34391838	34392462	L1-3_CUX2_pvalue_1e-2_peak_14542	98	.	6.60939	9.81903	6.56093	208
chr10	34394022	34394382	L1-3_CUX2_pvalue_1e-2_peak_14543	63	.	4.82800	6.31767	3.54154	51
chr10	34405245	34406326	L1-3_CUX2_pvalue_1e-2_peak_14545a	102	.	6.88102	10.29049	6.97337	332
chr10	34405245	34406326	L1-3_CUX2_pvalue_1e-2_peak_14545b	101	.	6.81875	10.18116	6.87779	658
chr10	34405245	34406326	L1-3_CUX2_pvalue_1e-2_peak_14545c	64	.	4.89267	6.42707	3.63674	857
chr10	34410853	34411472	L1-3_CUX2_pvalue_1e-2_peak_14546	39	.	3.24254	3.98716	1.62484	314
chr10	34424135	34424309	L1-3_CUX2_pvalue_1e-2_peak_14547	73	.	5.39884	7.32807	4.41589	115
chr10	34445829	34447065	L1-3_CUX2_pvalue_1e-2_peak_14548a	69	.	5.12821	6.90473	4.04935	65
chr10	34445829	34447065	L1-3_CUX2_pvalue_1e-2_peak_14548b	68	.	5.10093	6.84728	4.00002	876
chr10	34473742	34473815	L1-3_CUX2_pvalue_1e-2_peak_14549	43	.	3.36191	4.33276	1.91026	39
chr10	34479651	34479843	L1-3_CUX2_pvalue_1e-2_peak_14550	96	.	6.52354	9.67276	6.43432	56
chr10	34481557	34482188	L1-3_CUX2_pvalue_1e-2_peak_14551	51	.	4.18760	5.16664	2.57797	364
chr10	34482883	34483441	L1-3_CUX2_pvalue_1e-2_peak_14552	53	.	4.28108	5.32278	2.70922	479
chr10	34505986	34506182	L1-3_CUX2_pvalue_1e-2_peak_14553	93	.	6.03161	9.32406	6.13114	69
chr10	34579366	34579439	L1-3_CUX2_pvalue_1e-2_peak_14554	46	.	3.44664	4.61338	2.09867	41
chr10	34588058	34588492	L1-3_CUX2_pvalue_1e-2_peak_14555	46	.	3.44664	4.61338	2.09867	196
chr10	34635883	34636020	L1-3_CUX2_pvalue_1e-2_peak_14556	61	.	4.30829	6.10909	3.36069	81
chr10	34694712	34695025	L1-3_CUX2_pvalue_1e-2_peak_14558	46	.	3.44664	4.61338	2.09867	241
chr10	34734782	34735211	L1-3_CUX2_pvalue_1e-2_peak_14560	61	.	4.30829	6.10909	3.36069	229
chr10	34780763	34780909	L1-3_CUX2_pvalue_1e-2_peak_14562	76	.	5.16974	7.68256	4.71147	63
chr10	34815794	34815997	L1-3_CUX2_pvalue_1e-2_peak_14563	76	.	5.16995	7.68331	4.71147	92
chr10	34926397	34926670	L1-3_CUX2_pvalue_1e-2_peak_14564	56	.	4.17676	5.67691	3.01019	52
chr10	34927364	34927654	L1-3_CUX2_pvalue_1e-2_peak_14565	88	.	5.88334	8.82639	5.70522	228
chr10	34944479	34944921	L1-3_CUX2_pvalue_1e-2_peak_14566	46	.	3.44649	4.61288	2.09867	38
chr10	34955135	34955560	L1-3_CUX2_pvalue_1e-2_peak_14567	76	.	5.16995	7.68331	4.71147	300
chr10	34985386	34985703	L1-3_CUX2_pvalue_1e-2_peak_14568	46	.	3.44664	4.61338	2.09867	28
chr10	35103807	35104469	L1-3_CUX2_pvalue_1e-2_peak_14570	51	.	4.00577	5.19473	2.60070	229
chr10	35105427	35105539	L1-3_CUX2_pvalue_1e-2_peak_14571	53	.	4.05318	5.32112	2.70850	43
chr10	35142094	35143549	L1-3_CUX2_pvalue_1e-2_peak_14573a	100	.	6.75759	10.07453	6.78479	435
chr10	35142094	35143549	L1-3_CUX2_pvalue_1e-2_peak_14573b	89	.	6.19886	8.92526	5.78942	1174
chr10	35142094	35143549	L1-3_CUX2_pvalue_1e-2_peak_14573c	89	.	6.19886	8.92526	5.78942	1309
chr10	35197360	35197866	L1-3_CUX2_pvalue_1e-2_peak_14575a	70	.	5.18365	7.02331	4.15240	60
chr10	35197360	35197866	L1-3_CUX2_pvalue_1e-2_peak_14575b	127	.	8.14573	12.75029	9.11370	312
chr10	35205300	35205691	L1-3_CUX2_pvalue_1e-2_peak_14577a	82	.	5.86081	8.24779	5.20124	92
chr10	35205300	35205691	L1-3_CUX2_pvalue_1e-2_peak_14577b	157	.	9.57502	15.74266	11.71730	194
chr10	35270310	35270954	L1-3_CUX2_pvalue_1e-2_peak_14578	56	.	4.15144	5.60057	2.94620	356
chr10	35310626	35310723	L1-3_CUX2_pvalue_1e-2_peak_14581	71	.	5.01211	7.16245	4.27133	53
chr10	35316687	35316878	L1-3_CUX2_pvalue_1e-2_peak_14582	76	.	5.16974	7.68256	4.71147	68
chr10	35348802	35348875	L1-3_CUX2_pvalue_1e-2_peak_14583	46	.	3.44664	4.61338	2.09867	60
chr10	35378857	35379956	L1-3_CUX2_pvalue_1e-2_peak_14585a	59	.	4.62428	5.97956	3.27019	258
chr10	35378857	35379956	L1-3_CUX2_pvalue_1e-2_peak_14585b	230	.	12.24204	23.05917	17.99260	518
chr10	35378857	35379956	L1-3_CUX2_pvalue_1e-2_peak_14585c	60	.	4.64387	6.01169	3.29850	738
chr10	35409407	35409595	L1-3_CUX2_pvalue_1e-2_peak_14587	58	.	4.51637	5.88004	3.18503	32
chr10	35415622	35416331	L1-3_CUX2_pvalue_1e-2_peak_14588a	187	.	9.35971	18.74019	14.30351	191
chr10	35415622	35416331	L1-3_CUX2_pvalue_1e-2_peak_14588b	147	.	7.83990	14.75757	10.85947	483
chr10	35415622	35416331	L1-3_CUX2_pvalue_1e-2_peak_14588c	103	.	6.13397	10.30353	6.98395	620
chr10	35416640	35416749	L1-3_CUX2_pvalue_1e-2_peak_14589	54	.	4.05301	5.47045	2.83673	47
chr10	35438094	35439087	L1-3_CUX2_pvalue_1e-2_peak_14592a	57	.	4.51009	5.79388	3.11178	49
chr10	35438094	35439087	L1-3_CUX2_pvalue_1e-2_peak_14592b	57	.	4.49161	5.76404	3.08644	471
chr10	35438094	35439087	L1-3_CUX2_pvalue_1e-2_peak_14592c	91	.	6.20138	9.13350	5.97064	656
chr10	35442159	35442422	L1-3_CUX2_pvalue_1e-2_peak_14593	38	.	3.38257	3.81154	1.47826	197
chr10	35467693	35467834	L1-3_CUX2_pvalue_1e-2_peak_14596	47	.	3.80546	4.70840	2.17997	56
chr10	35471842	35472105	L1-3_CUX2_pvalue_1e-2_peak_14597	41	.	3.54912	4.16884	1.77630	34
chr10	35472318	35473656	L1-3_CUX2_pvalue_1e-2_peak_14598	43	.	3.62424	4.31930	1.90275	224
chr10	35484417	35485281	L1-3_CUX2_pvalue_1e-2_peak_14600a	94	.	6.38533	9.43964	6.23198	429
chr10	35484417	35485281	L1-3_CUX2_pvalue_1e-2_peak_14600b	82	.	5.80484	8.25471	5.20700	526
chr10	35484417	35485281	L1-3_CUX2_pvalue_1e-2_peak_14600c	144	.	8.67052	14.46347	10.60301	707
chr10	35491746	35491964	L1-3_CUX2_pvalue_1e-2_peak_14601	39	.	3.43918	3.90106	1.55290	62
chr10	35494011	35494290	L1-3_CUX2_pvalue_1e-2_peak_14602	133	.	7.99574	13.33501	9.62219	91
chr10	35498300	35498400	L1-3_CUX2_pvalue_1e-2_peak_14603	37	.	3.32779	3.72572	1.40654	42
chr10	35503434	35504195	L1-3_CUX2_pvalue_1e-2_peak_14604a	59	.	4.34896	5.93269	3.23072	83
chr10	35503434	35504195	L1-3_CUX2_pvalue_1e-2_peak_14604b	88	.	5.67165	8.86682	5.73918	276
chr10	35503434	35504195	L1-3_CUX2_pvalue_1e-2_peak_14604c	132	.	7.44048	13.22682	9.52795	411
chr10	35503434	35504195	L1-3_CUX2_pvalue_1e-2_peak_14604d	89	.	5.70801	8.92513	5.78942	528
chr10	35503434	35504195	L1-3_CUX2_pvalue_1e-2_peak_14604e	51	.	4.00302	5.17788	2.58708	708
chr10	35521393	35521817	L1-3_CUX2_pvalue_1e-2_peak_14608	46	.	3.44664	4.61338	2.09867	139
chr10	35529102	35529231	L1-3_CUX2_pvalue_1e-2_peak_14609	76	.	5.16995	7.68331	4.71147	50
chr10	35570978	35571065	L1-3_CUX2_pvalue_1e-2_peak_14610	46	.	3.44664	4.61338	2.09867	43
chr10	35597873	35598122	L1-3_CUX2_pvalue_1e-2_peak_14612	55	.	4.12643	5.52700	2.88255	195
chr10	35604672	35604844	L1-3_CUX2_pvalue_1e-2_peak_14613	46	.	3.44664	4.61338	2.09867	138
chr10	35605097	35605170	L1-3_CUX2_pvalue_1e-2_peak_14614	46	.	3.44664	4.61338	2.09867	45
chr10	35616902	35617574	L1-3_CUX2_pvalue_1e-2_peak_14616	82	.	5.86081	8.24779	5.20124	615
chr10	35624948	35625827	L1-3_CUX2_pvalue_1e-2_peak_14617a	151	.	8.87410	15.17295	11.21988	423
chr10	35624948	35625827	L1-3_CUX2_pvalue_1e-2_peak_14617b	56	.	4.43705	5.67635	3.01019	679
chr10	35626298	35626560	L1-3_CUX2_pvalue_1e-2_peak_14618	48	.	3.99566	4.85349	2.30864	124
chr10	35634987	35635288	L1-3_CUX2_pvalue_1e-2_peak_14619	41	.	3.53082	4.13302	1.74828	257
chr10	35636030	35636475	L1-3_CUX2_pvalue_1e-2_peak_14620	104	.	7.02543	10.45915	7.11920	271
chr10	35642106	35642574	L1-3_CUX2_pvalue_1e-2_peak_14622	45	.	3.85902	4.59799	2.09867	261
chr10	35644964	35645286	L1-3_CUX2_pvalue_1e-2_peak_14623	85	.	6.04392	8.54592	5.45990	265
chr10	35698009	35698836	L1-3_CUX2_pvalue_1e-2_peak_14624	106	.	7.13521	10.68118	7.31104	399
chr10	35706591	35707098	L1-3_CUX2_pvalue_1e-2_peak_14625	49	.	4.06339	4.96293	2.40203	263
chr10	35710601	35710806	L1-3_CUX2_pvalue_1e-2_peak_14626	39	.	3.43918	3.90106	1.55290	46
chr10	35734202	35734699	L1-3_CUX2_pvalue_1e-2_peak_14630	56	.	4.41924	5.66894	3.00612	161
chr10	35742892	35743179	L1-3_CUX2_pvalue_1e-2_peak_14632	67	.	4.85791	6.72901	3.90100	136
chr10	35747929	35748233	L1-3_CUX2_pvalue_1e-2_peak_14634	137	.	7.78888	13.79702	10.02396	94
chr10	35754608	35755066	L1-3_CUX2_pvalue_1e-2_peak_14636	69	.	5.11596	6.93224	4.07421	202
chr10	35759167	35759433	L1-3_CUX2_pvalue_1e-2_peak_14637	47	.	3.93288	4.72811	2.19752	36
chr10	35759630	35759749	L1-3_CUX2_pvalue_1e-2_peak_14638	128	.	8.17884	12.83335	9.18583	58
chr10	35775720	35776627	L1-3_CUX2_pvalue_1e-2_peak_14640a	79	.	5.70817	7.93068	4.92709	636
chr10	35775720	35776627	L1-3_CUX2_pvalue_1e-2_peak_14640b	92	.	6.42169	9.28323	6.09918	727
chr10	35784712	35784785	L1-3_CUX2_pvalue_1e-2_peak_14642	42	.	3.32116	4.20906	1.80865	45
chr10	35791734	35791965	L1-3_CUX2_pvalue_1e-2_peak_14643	109	.	7.16846	10.99299	7.58403	133
chr10	35815407	35816201	L1-3_CUX2_pvalue_1e-2_peak_14645	89	.	6.15716	8.91201	5.77751	534
chr10	35821213	35821537	L1-3_CUX2_pvalue_1e-2_peak_14647	58	.	4.22833	5.83877	3.14872	44
chr10	35827251	35827324	L1-3_CUX2_pvalue_1e-2_peak_14648	46	.	3.44664	4.61338	2.09867	54
chr10	35833841	35834487	L1-3_CUX2_pvalue_1e-2_peak_14649	64	.	4.75135	6.43718	3.64398	582
chr10	35848332	35848772	L1-3_CUX2_pvalue_1e-2_peak_14651	56	.	4.41924	5.66894	3.00612	55
chr10	35854697	35855195	L1-3_CUX2_pvalue_1e-2_peak_14653	89	.	6.07634	8.92777	5.79137	72
chr10	35858314	35858791	L1-3_CUX2_pvalue_1e-2_peak_14655	47	.	3.93016	4.74863	2.21707	159
chr10	35858999	35859080	L1-3_CUX2_pvalue_1e-2_peak_14656	37	.	3.36870	3.78974	1.46139	44
chr10	35863691	35863782	L1-3_CUX2_pvalue_1e-2_peak_14657	37	.	3.13136	3.70371	1.38693	48
chr10	35892662	35892981	L1-3_CUX2_pvalue_1e-2_peak_14660	74	.	5.33049	7.47939	4.54657	246
chr10	35894214	35894789	L1-3_CUX2_pvalue_1e-2_peak_14661a	75	.	5.39345	7.58075	4.63244	62
chr10	35894214	35894789	L1-3_CUX2_pvalue_1e-2_peak_14661b	86	.	5.93280	8.69362	5.58868	342
chr10	35924559	35924766	L1-3_CUX2_pvalue_1e-2_peak_14662	61	.	4.74737	6.14848	3.39407	92
chr10	35929528	35930306	L1-3_CUX2_pvalue_1e-2_peak_14663a	93	.	5.53873	9.32160	6.13114	175
chr10	35929528	35930306	L1-3_CUX2_pvalue_1e-2_peak_14663b	83	.	5.16949	8.37466	5.31399	502
chr10	35930918	35931648	L1-3_CUX2_pvalue_1e-2_peak_14664	112	.	6.26036	11.26821	7.82029	381
chr10	35964497	35965163	L1-3_CUX2_pvalue_1e-2_peak_14666	122	.	7.61099	12.27967	8.70435	494
chr10	36011357	36011508	L1-3_CUX2_pvalue_1e-2_peak_14667	55	.	4.12643	5.52700	2.88255	26
chr10	36011718	36011982	L1-3_CUX2_pvalue_1e-2_peak_14668	55	.	4.12643	5.52700	2.88255	223
chr10	36054177	36054252	L1-3_CUX2_pvalue_1e-2_peak_14669	46	.	3.44664	4.61338	2.09867	2
chr10	36072552	36073093	L1-3_CUX2_pvalue_1e-2_peak_14670	82	.	5.67445	8.21174	5.17055	250
chr10	36100206	36100279	L1-3_CUX2_pvalue_1e-2_peak_14671	37	.	3.13136	3.70371	1.38693	39
chr10	36102293	36102473	L1-3_CUX2_pvalue_1e-2_peak_14672	108	.	7.12702	10.88573	7.48926	89
chr10	36103250	36103323	L1-3_CUX2_pvalue_1e-2_peak_14673	37	.	3.14936	3.74753	1.42415	32
chr10	36110525	36111556	L1-3_CUX2_pvalue_1e-2_peak_14674a	65	.	4.93675	6.50227	3.70309	71
chr10	36110525	36111556	L1-3_CUX2_pvalue_1e-2_peak_14674b	53	.	4.28108	5.32278	2.70922	376
chr10	36110525	36111556	L1-3_CUX2_pvalue_1e-2_peak_14674c	87	.	6.11583	8.78147	5.66380	629
chr10	36110525	36111556	L1-3_CUX2_pvalue_1e-2_peak_14674d	205	.	11.31693	20.56065	15.86648	881
chr10	36116382	36116455	L1-3_CUX2_pvalue_1e-2_peak_14675	42	.	3.65319	4.24821	1.84319	34
chr10	36116706	36117175	L1-3_CUX2_pvalue_1e-2_peak_14676a	130	.	8.20707	13.06609	9.38752	123
chr10	36116706	36117175	L1-3_CUX2_pvalue_1e-2_peak_14676b	158	.	9.46970	15.85782	11.81444	210
chr10	36188353	36188426	L1-3_CUX2_pvalue_1e-2_peak_14678	46	.	3.44664	4.61338	2.09867	34
chr10	36197373	36197925	L1-3_CUX2_pvalue_1e-2_peak_14679	43	.	3.62424	4.31930	1.90275	200
chr10	36202050	36202334	L1-3_CUX2_pvalue_1e-2_peak_14680	101	.	6.88421	10.18100	6.87779	228
chr10	36217896	36218090	L1-3_CUX2_pvalue_1e-2_peak_14682	60	.	4.28119	6.01457	3.29850	125
chr10	36247506	36247699	L1-3_CUX2_pvalue_1e-2_peak_14683	46	.	3.44664	4.61338	2.09867	14
chr10	36379901	36379974	L1-3_CUX2_pvalue_1e-2_peak_14686	46	.	3.44664	4.61338	2.09867	38
chr10	36398478	36398691	L1-3_CUX2_pvalue_1e-2_peak_14687	46	.	3.44664	4.61338	2.09867	183
chr10	36405099	36405265	L1-3_CUX2_pvalue_1e-2_peak_14688	86	.	5.81202	8.60663	5.51156	47
chr10	36417781	36417854	L1-3_CUX2_pvalue_1e-2_peak_14689	46	.	3.44664	4.61338	2.09867	31
chr10	36458678	36458751	L1-3_CUX2_pvalue_1e-2_peak_14691	46	.	3.44664	4.61338	2.09867	58
chr10	36594033	36594111	L1-3_CUX2_pvalue_1e-2_peak_14692	61	.	4.30829	6.10909	3.36069	37
chr10	36594555	36594638	L1-3_CUX2_pvalue_1e-2_peak_14693	46	.	3.44664	4.61338	2.09867	71
chr10	36681689	36681762	L1-3_CUX2_pvalue_1e-2_peak_14694	46	.	3.44664	4.61338	2.09867	42
chr10	36739292	36739733	L1-3_CUX2_pvalue_1e-2_peak_14695	56	.	4.15144	5.60057	2.94620	99
chr10	36777002	36777199	L1-3_CUX2_pvalue_1e-2_peak_14696	125	.	7.96495	12.58663	8.97122	85
chr10	36782863	36783817	L1-3_CUX2_pvalue_1e-2_peak_14697a	106	.	6.93642	10.61251	7.25082	374
chr10	36782863	36783817	L1-3_CUX2_pvalue_1e-2_peak_14697b	118	.	7.51445	11.86495	8.34180	489
chr10	36782863	36783817	L1-3_CUX2_pvalue_1e-2_peak_14697c	158	.	9.24856	15.80548	11.77032	580
chr10	36812439	36812512	L1-3_CUX2_pvalue_1e-2_peak_14699	46	.	3.44664	4.61338	2.09867	57
chr10	36883783	36884038	L1-3_CUX2_pvalue_1e-2_peak_14702	41	.	3.30115	4.15062	1.76081	151
chr10	37005866	37005939	L1-3_CUX2_pvalue_1e-2_peak_14703	46	.	3.44664	4.61338	2.09867	31
chr10	37055500	37055573	L1-3_CUX2_pvalue_1e-2_peak_14706	46	.	3.44664	4.61338	2.09867	47
chr10	37056072	37056399	L1-3_CUX2_pvalue_1e-2_peak_14707	45	.	3.42495	4.53818	2.07932	12
chr10	37068316	37068473	L1-3_CUX2_pvalue_1e-2_peak_14708	75	.	5.13743	7.56943	4.62210	106
chr10	37091443	37092171	L1-3_CUX2_pvalue_1e-2_peak_14709	102	.	6.91898	10.24874	6.93520	152
chr10	37097384	37097934	L1-3_CUX2_pvalue_1e-2_peak_14710	89	.	6.19195	8.99500	5.84964	150
chr10	37173022	37173204	L1-3_CUX2_pvalue_1e-2_peak_14711	47	.	3.80546	4.70840	2.17997	44
chr10	37174223	37174698	L1-3_CUX2_pvalue_1e-2_peak_14712	54	.	4.30354	5.42925	2.80063	435
chr10	37177513	37177707	L1-3_CUX2_pvalue_1e-2_peak_14713	44	.	3.68270	4.44048	2.00164	47
chr10	37177944	37178321	L1-3_CUX2_pvalue_1e-2_peak_14714	60	.	4.59207	6.05171	3.33053	203
chr10	37189183	37189314	L1-3_CUX2_pvalue_1e-2_peak_14715	75	.	5.50737	7.53408	4.59332	70
chr10	37191819	37192666	L1-3_CUX2_pvalue_1e-2_peak_14716	69	.	5.19413	6.95298	4.09293	603
chr10	37211479	37211827	L1-3_CUX2_pvalue_1e-2_peak_14719	166	.	9.98930	16.65142	12.50221	131
chr10	37235483	37235814	L1-3_CUX2_pvalue_1e-2_peak_14721	73	.	5.07400	7.35758	4.43923	50
chr10	37245050	37245123	L1-3_CUX2_pvalue_1e-2_peak_14722	46	.	3.44664	4.61338	2.09867	56
chr10	37293024	37293378	L1-3_CUX2_pvalue_1e-2_peak_14724	59	.	4.25459	5.92478	3.22300	70
chr10	37371320	37371393	L1-3_CUX2_pvalue_1e-2_peak_14726	46	.	3.44664	4.61338	2.09867	47
chr10	37390101	37391187	L1-3_CUX2_pvalue_1e-2_peak_14727	70	.	5.21182	7.08455	4.20499	463
chr10	37407784	37407928	L1-3_CUX2_pvalue_1e-2_peak_14728	61	.	4.30829	6.10909	3.36069	72
chr10	37414801	37414874	L1-3_CUX2_pvalue_1e-2_peak_14730	44	.	3.40368	4.46677	2.02171	42
chr10	37443511	37443584	L1-3_CUX2_pvalue_1e-2_peak_14731	46	.	3.44664	4.61338	2.09867	52
chr10	37491287	37491487	L1-3_CUX2_pvalue_1e-2_peak_14732	76	.	5.16995	7.68331	4.71147	48
chr10	37504869	37504992	L1-3_CUX2_pvalue_1e-2_peak_14733	66	.	4.83520	6.65579	3.83453	68
chr10	37510690	37511405	L1-3_CUX2_pvalue_1e-2_peak_14734a	63	.	4.44516	6.32984	3.55206	223
chr10	37510690	37511405	L1-3_CUX2_pvalue_1e-2_peak_14734b	62	.	4.36785	6.20726	3.44605	427
chr10	37510690	37511405	L1-3_CUX2_pvalue_1e-2_peak_14734c	52	.	3.92526	5.27036	2.66503	598
chr10	37514348	37515028	L1-3_CUX2_pvalue_1e-2_peak_14735a	78	.	5.05935	7.87982	4.88130	128
chr10	37514348	37515028	L1-3_CUX2_pvalue_1e-2_peak_14735b	69	.	4.68348	6.97891	4.11562	463
chr10	37514348	37515028	L1-3_CUX2_pvalue_1e-2_peak_14735c	79	.	5.10284	7.95039	4.94181	625
chr10	37520612	37520706	L1-3_CUX2_pvalue_1e-2_peak_14736	48	.	3.86997	4.85757	2.30969	46
chr10	37769118	37769406	L1-3_CUX2_pvalue_1e-2_peak_14742	46	.	3.44664	4.61338	2.09867	72
chr10	37778069	37778590	L1-3_CUX2_pvalue_1e-2_peak_14743	56	.	4.15144	5.60057	2.94620	265
chr10	37784285	37784663	L1-3_CUX2_pvalue_1e-2_peak_14744	73	.	5.07400	7.35758	4.43923	241
chr10	37837915	37838278	L1-3_CUX2_pvalue_1e-2_peak_14746	70	.	4.98173	7.07040	4.19373	137
chr10	37869039	37869112	L1-3_CUX2_pvalue_1e-2_peak_14748	46	.	3.44664	4.61338	2.09867	63
chr10	37952072	37952180	L1-3_CUX2_pvalue_1e-2_peak_14749	46	.	3.44664	4.61338	2.09867	67
chr10	37967884	37967957	L1-3_CUX2_pvalue_1e-2_peak_14750	46	.	3.44664	4.61338	2.09867	32
chr10	37993267	37993523	L1-3_CUX2_pvalue_1e-2_peak_14751	60	.	4.59207	6.05171	3.33053	188
chr10	37996500	37997147	L1-3_CUX2_pvalue_1e-2_peak_14752	59	.	4.56656	5.99310	3.28160	519
chr10	38038049	38038714	L1-3_CUX2_pvalue_1e-2_peak_14753	65	.	4.80692	6.58071	3.76805	583
chr10	38043683	38044007	L1-3_CUX2_pvalue_1e-2_peak_14755	68	.	4.89277	6.81329	3.97057	253
chr10	38145992	38147391	L1-3_CUX2_pvalue_1e-2_peak_14757a	86	.	5.34229	8.65950	5.55925	372
chr10	38145992	38147391	L1-3_CUX2_pvalue_1e-2_peak_14757b	193	.	9.13277	19.39147	14.86583	619
chr10	38145992	38147391	L1-3_CUX2_pvalue_1e-2_peak_14757c	229	.	10.24590	22.95465	17.90392	763
chr10	38145992	38147391	L1-3_CUX2_pvalue_1e-2_peak_14757d	115	.	6.45112	11.58938	8.10153	1129
chr10	38152469	38152966	L1-3_CUX2_pvalue_1e-2_peak_14758	63	.	4.84329	6.33054	3.55206	226
chr10	38215072	38215145	L1-3_CUX2_pvalue_1e-2_peak_14761	43	.	3.38266	4.39837	1.96485	34
chr10	38264725	38266034	L1-3_CUX2_pvalue_1e-2_peak_14762a	107	.	6.38162	10.70751	7.33510	478
chr10	38264725	38266034	L1-3_CUX2_pvalue_1e-2_peak_14762b	117	.	6.80706	11.78345	8.27050	674
chr10	38264725	38266034	L1-3_CUX2_pvalue_1e-2_peak_14762c	140	.	7.68180	14.05143	10.24613	868
chr10	38264725	38266034	L1-3_CUX2_pvalue_1e-2_peak_14762d	187	.	9.38887	18.78895	14.34823	1004
chr10	38283721	38283985	L1-3_CUX2_pvalue_1e-2_peak_14765	100	.	6.60229	10.08138	6.79020	194
chr10	38299243	38300176	L1-3_CUX2_pvalue_1e-2_peak_14766a	177	.	9.07519	17.76183	13.46419	304
chr10	38299243	38300176	L1-3_CUX2_pvalue_1e-2_peak_14766b	189	.	9.50735	18.98685	14.51759	707
chr10	38299243	38300176	L1-3_CUX2_pvalue_1e-2_peak_14766c	87	.	5.61798	8.78070	5.66380	844
chr10	38321921	38321994	L1-3_CUX2_pvalue_1e-2_peak_14767	46	.	3.44664	4.61338	2.09867	34
chr10	38359317	38359771	L1-3_CUX2_pvalue_1e-2_peak_14768a	51	.	4.17246	5.17088	2.58059	47
chr10	38359317	38359771	L1-3_CUX2_pvalue_1e-2_peak_14768b	132	.	8.38750	13.24269	9.54025	265
chr10	38359317	38359771	L1-3_CUX2_pvalue_1e-2_peak_14768c	103	.	6.98959	10.38778	7.05820	389
chr10	38382769	38383868	L1-3_CUX2_pvalue_1e-2_peak_14769a	133	.	8.02697	13.38656	9.66608	212
chr10	38382769	38383868	L1-3_CUX2_pvalue_1e-2_peak_14769b	173	.	9.70821	17.39019	13.14086	472
chr10	38382769	38383868	L1-3_CUX2_pvalue_1e-2_peak_14769c	148	.	8.66363	14.82176	10.91591	567
chr10	38480186	38480259	L1-3_CUX2_pvalue_1e-2_peak_14772	46	.	3.44664	4.61338	2.09867	56
chr10	38500214	38500287	L1-3_CUX2_pvalue_1e-2_peak_14773	46	.	3.44664	4.61338	2.09867	34
chr10	38644684	38645410	L1-3_CUX2_pvalue_1e-2_peak_14775a	79	.	5.57547	7.94761	4.93924	319
chr10	38644684	38645410	L1-3_CUX2_pvalue_1e-2_peak_14775b	94	.	6.37196	9.44488	6.23541	458
chr10	38691445	38692231	L1-3_CUX2_pvalue_1e-2_peak_14776a	182	.	10.18964	18.20016	13.84037	135
chr10	38691445	38692231	L1-3_CUX2_pvalue_1e-2_peak_14776b	80	.	5.66091	8.01636	5.00155	278
chr10	38691445	38692231	L1-3_CUX2_pvalue_1e-2_peak_14776c	168	.	9.62355	16.82839	12.65647	412
chr10	38691445	38692231	L1-3_CUX2_pvalue_1e-2_peak_14776d	116	.	7.35918	11.60415	8.11312	720
chr10	38872171	38872248	L1-3_CUX2_pvalue_1e-2_peak_14779	93	.	6.03161	9.32406	6.13114	35
chr10	39049553	39049626	L1-3_CUX2_pvalue_1e-2_peak_14780	46	.	3.44664	4.61338	2.09867	48
chr10	39085921	39086034	L1-3_CUX2_pvalue_1e-2_peak_14781	46	.	3.44664	4.61338	2.09867	72
chr10	39108144	39108217	L1-3_CUX2_pvalue_1e-2_peak_14782	46	.	3.44664	4.61338	2.09867	53
chr10	39121459	39121532	L1-3_CUX2_pvalue_1e-2_peak_14783	46	.	3.44664	4.61338	2.09867	35
chr10	39128817	39128961	L1-3_CUX2_pvalue_1e-2_peak_14784	46	.	3.44664	4.61338	2.09867	76
chr10	39137517	39137590	L1-3_CUX2_pvalue_1e-2_peak_14785	41	.	3.30115	4.15062	1.76081	36
chr10	39138175	39138269	L1-3_CUX2_pvalue_1e-2_peak_14786	100	.	6.60229	10.08138	6.79020	48
chr10	42358221	42358346	L1-3_CUX2_pvalue_1e-2_peak_14787	51	.	4.00577	5.19473	2.60070	60
chr10	42358786	42358876	L1-3_CUX2_pvalue_1e-2_peak_14788	38	.	3.20461	3.88688	1.54091	51
chr10	42364614	42364854	L1-3_CUX2_pvalue_1e-2_peak_14789	78	.	5.54324	7.86473	4.86900	200
chr10	42365098	42365259	L1-3_CUX2_pvalue_1e-2_peak_14790	50	.	3.95946	5.07586	2.49881	128
chr10	42374228	42374301	L1-3_CUX2_pvalue_1e-2_peak_14792	46	.	3.44664	4.61338	2.09867	35
chr10	42379916	42380353	L1-3_CUX2_pvalue_1e-2_peak_14794a	152	.	9.26539	15.22942	11.26845	41
chr10	42379916	42380353	L1-3_CUX2_pvalue_1e-2_peak_14794b	184	.	10.31755	18.41778	14.02387	390
chr10	42384981	42385325	L1-3_CUX2_pvalue_1e-2_peak_14795	263	.	13.82517	26.31649	20.76429	270
chr10	42385561	42385645	L1-3_CUX2_pvalue_1e-2_peak_14796	54	.	4.37883	5.48897	2.85179	45
chr10	42391498	42391571	L1-3_CUX2_pvalue_1e-2_peak_14799	40	.	3.49479	4.06336	1.68910	39
chr10	42392686	42392825	L1-3_CUX2_pvalue_1e-2_peak_14800	88	.	6.19579	8.83487	5.70906	85
chr10	42398515	42398941	L1-3_CUX2_pvalue_1e-2_peak_14801	89	.	5.52704	8.96211	5.82148	166
chr10	42399307	42399495	L1-3_CUX2_pvalue_1e-2_peak_14802	52	.	3.92526	5.27036	2.66503	99
chr10	42399724	42399821	L1-3_CUX2_pvalue_1e-2_peak_14803	45	.	3.56337	4.50045	2.05151	37
chr10	42400157	42400726	L1-3_CUX2_pvalue_1e-2_peak_14804a	141	.	7.50099	14.19107	10.36855	130
chr10	42400157	42400726	L1-3_CUX2_pvalue_1e-2_peak_14804b	164	.	8.29056	16.44647	12.32451	350
chr10	42400157	42400726	L1-3_CUX2_pvalue_1e-2_peak_14804c	53	.	3.94789	5.30584	2.69649	529
chr10	42408270	42408376	L1-3_CUX2_pvalue_1e-2_peak_14806	88	.	6.12276	8.83110	5.70698	56
chr10	42409262	42409444	L1-3_CUX2_pvalue_1e-2_peak_14807	47	.	3.82673	4.75687	2.22233	41
chr10	42528010	42528094	L1-3_CUX2_pvalue_1e-2_peak_14809	54	.	4.29784	5.45476	2.82252	51
chr10	42529242	42529700	L1-3_CUX2_pvalue_1e-2_peak_14810a	145	.	8.52878	14.59809	10.72010	223
chr10	42529242	42529700	L1-3_CUX2_pvalue_1e-2_peak_14810b	73	.	5.22876	7.31641	4.40581	412
chr10	42530639	42530713	L1-3_CUX2_pvalue_1e-2_peak_14811	60	.	4.58342	6.07961	3.35545	39
chr10	42532561	42532648	L1-3_CUX2_pvalue_1e-2_peak_14812	94	.	6.20347	9.40754	6.20329	44
chr10	42534641	42534793	L1-3_CUX2_pvalue_1e-2_peak_14813	48	.	3.99016	4.83094	2.28719	22
chr10	42539610	42539793	L1-3_CUX2_pvalue_1e-2_peak_14814	61	.	4.30829	6.10909	3.36069	43
chr10	42596916	42597057	L1-3_CUX2_pvalue_1e-2_peak_14815	63	.	4.69704	6.30170	3.52664	80
chr10	42599397	42600241	L1-3_CUX2_pvalue_1e-2_peak_14816	138	.	8.61124	13.83732	10.05946	258
chr10	42726260	42726333	L1-3_CUX2_pvalue_1e-2_peak_14817	46	.	3.44664	4.61338	2.09867	35
chr10	42863069	42863705	L1-3_CUX2_pvalue_1e-2_peak_14818a	74	.	5.38752	7.48318	4.54658	58
chr10	42863069	42863705	L1-3_CUX2_pvalue_1e-2_peak_14818b	89	.	6.15716	8.91201	5.77751	197
chr10	42863069	42863705	L1-3_CUX2_pvalue_1e-2_peak_14818c	103	.	6.88811	10.30028	6.98087	535
chr10	42970858	42971208	L1-3_CUX2_pvalue_1e-2_peak_14820	65	.	4.77897	6.50788	3.70620	262
chr10	43047822	43048794	L1-3_CUX2_pvalue_1e-2_peak_14824a	84	.	5.90493	8.42236	5.35313	272
chr10	43047822	43048794	L1-3_CUX2_pvalue_1e-2_peak_14824b	121	.	7.67641	12.13987	8.57940	490
chr10	43047822	43048794	L1-3_CUX2_pvalue_1e-2_peak_14824c	121	.	7.67641	12.13987	8.57940	703
chr10	43071928	43072368	L1-3_CUX2_pvalue_1e-2_peak_14826	193	.	11.18334	19.34974	14.82887	86
chr10	43133405	43134313	L1-3_CUX2_pvalue_1e-2_peak_14828a	161	.	8.93433	16.10917	12.03313	290
chr10	43133405	43134313	L1-3_CUX2_pvalue_1e-2_peak_14828b	149	.	8.49957	14.95992	11.03659	423
chr10	43133405	43134313	L1-3_CUX2_pvalue_1e-2_peak_14828c	68	.	4.96352	6.89540	4.04328	637
chr10	43248663	43248947	L1-3_CUX2_pvalue_1e-2_peak_14829	46	.	3.44664	4.61338	2.09867	145
chr10	43277644	43278594	L1-3_CUX2_pvalue_1e-2_peak_14830a	85	.	5.84081	8.54458	5.45986	287
chr10	43277644	43278594	L1-3_CUX2_pvalue_1e-2_peak_14830b	184	.	10.08867	18.47308	14.07361	548
chr10	43277644	43278594	L1-3_CUX2_pvalue_1e-2_peak_14830c	53	.	4.24786	5.37590	2.75763	880
chr10	43291115	43291617	L1-3_CUX2_pvalue_1e-2_peak_14831	96	.	6.44693	9.64370	6.40720	298
chr10	43332266	43332403	L1-3_CUX2_pvalue_1e-2_peak_14833	61	.	4.30829	6.10909	3.36069	51
chr10	43361932	43362449	L1-3_CUX2_pvalue_1e-2_peak_14834	72	.	5.04286	7.25809	4.35490	464
chr10	43371310	43371383	L1-3_CUX2_pvalue_1e-2_peak_14835	46	.	3.44664	4.61338	2.09867	55
chr10	43409041	43409393	L1-3_CUX2_pvalue_1e-2_peak_14836	93	.	6.03161	9.32406	6.13114	261
chr10	43427719	43427792	L1-3_CUX2_pvalue_1e-2_peak_14837	41	.	3.30115	4.15062	1.76081	30
chr10	43429103	43429419	L1-3_CUX2_pvalue_1e-2_peak_14838	40	.	3.28138	4.09424	1.71428	282
chr10	43429607	43429839	L1-3_CUX2_pvalue_1e-2_peak_14839	85	.	5.77701	8.50271	5.42293	55
chr10	43450259	43450391	L1-3_CUX2_pvalue_1e-2_peak_14840	125	.	7.96495	12.58663	8.97122	67
chr10	43484405	43485145	L1-3_CUX2_pvalue_1e-2_peak_14842	87	.	6.08874	8.75215	5.63882	295
chr10	43571985	43572152	L1-3_CUX2_pvalue_1e-2_peak_14848	38	.	3.18598	3.83903	1.50015	69
chr10	43572504	43572577	L1-3_CUX2_pvalue_1e-2_peak_14849	38	.	3.18598	3.83903	1.50015	33
chr10	43600566	43601257	L1-3_CUX2_pvalue_1e-2_peak_14851	109	.	7.24848	10.91615	7.51631	493
chr10	43624684	43625149	L1-3_CUX2_pvalue_1e-2_peak_14853a	134	.	8.40065	13.41579	9.69200	232
chr10	43624684	43625149	L1-3_CUX2_pvalue_1e-2_peak_14853b	193	.	11.03753	19.31904	14.80266	385
chr10	43633177	43634563	L1-3_CUX2_pvalue_1e-2_peak_14854a	84	.	5.59154	8.42761	5.35795	120
chr10	43633177	43634563	L1-3_CUX2_pvalue_1e-2_peak_14854b	152	.	8.38731	15.21115	11.25390	708
chr10	43633177	43634563	L1-3_CUX2_pvalue_1e-2_peak_14854c	37	.	3.25067	3.70315	1.38693	1300
chr10	43655996	43656587	L1-3_CUX2_pvalue_1e-2_peak_14855	189	.	10.95965	18.90584	14.44754	301
chr10	43685964	43686930	L1-3_CUX2_pvalue_1e-2_peak_14856	94	.	6.38533	9.43964	6.23198	524
chr10	43700559	43700922	L1-3_CUX2_pvalue_1e-2_peak_14862	51	.	4.18760	5.16664	2.57797	75
chr10	43707470	43707778	L1-3_CUX2_pvalue_1e-2_peak_14864	43	.	3.68596	4.30275	1.88860	45
chr10	43710301	43710374	L1-3_CUX2_pvalue_1e-2_peak_14865	40	.	3.51267	4.01863	1.65314	33
chr10	43716675	43716868	L1-3_CUX2_pvalue_1e-2_peak_14867	49	.	3.99980	4.98900	2.42485	57
chr10	43717564	43718274	L1-3_CUX2_pvalue_1e-2_peak_14868a	40	.	3.51265	4.09893	1.71709	75
chr10	43717564	43718274	L1-3_CUX2_pvalue_1e-2_peak_14868b	50	.	4.04408	5.05757	2.48385	247
chr10	43717564	43718274	L1-3_CUX2_pvalue_1e-2_peak_14868c	103	.	6.57163	10.31225	6.99205	393
chr10	43721027	43721134	L1-3_CUX2_pvalue_1e-2_peak_14869	47	.	3.70248	4.71492	2.18610	51
chr10	43724280	43724448	L1-3_CUX2_pvalue_1e-2_peak_14870	44	.	3.65314	4.45757	2.01753	83
chr10	43725712	43726001	L1-3_CUX2_pvalue_1e-2_peak_14873	43	.	3.59324	4.36648	1.94054	184
chr10	43726405	43726624	L1-3_CUX2_pvalue_1e-2_peak_14874	45	.	3.74041	4.59063	2.09867	135
chr10	43731835	43732291	L1-3_CUX2_pvalue_1e-2_peak_14875	54	.	4.35893	5.45487	2.82252	272
chr10	43751473	43751839	L1-3_CUX2_pvalue_1e-2_peak_14876	39	.	3.49773	3.99458	1.63162	101
chr10	43752079	43752310	L1-3_CUX2_pvalue_1e-2_peak_14877	49	.	4.06339	4.96293	2.40203	50
chr10	43757692	43757861	L1-3_CUX2_pvalue_1e-2_peak_14879	56	.	3.58478	5.62530	2.96787	44
chr10	43758056	43758905	L1-3_CUX2_pvalue_1e-2_peak_14880a	43	.	3.09000	4.30700	1.89249	531
chr10	43758056	43758905	L1-3_CUX2_pvalue_1e-2_peak_14880b	71	.	4.11226	7.11981	4.23669	753
chr10	43759847	43760122	L1-3_CUX2_pvalue_1e-2_peak_14881	96	.	4.96719	9.67678	6.43700	149
chr10	43760561	43760705	L1-3_CUX2_pvalue_1e-2_peak_14882	66	.	3.99776	6.63584	3.81787	97
chr10	43761582	43761766	L1-3_CUX2_pvalue_1e-2_peak_14883	45	.	3.22963	4.55356	2.09399	77
chr10	43762373	43762656	L1-3_CUX2_pvalue_1e-2_peak_14884b	68	.	4.12621	6.87133	4.02169	142
chr10	43769063	43769136	L1-3_CUX2_pvalue_1e-2_peak_14885	46	.	3.44664	4.61338	2.09867	57
chr10	43788667	43788980	L1-3_CUX2_pvalue_1e-2_peak_14886	61	.	4.30829	6.10909	3.36069	62
chr10	43796906	43797316	L1-3_CUX2_pvalue_1e-2_peak_14887	92	.	6.29872	9.25743	6.07816	321
chr10	43800203	43800276	L1-3_CUX2_pvalue_1e-2_peak_14888	39	.	3.24254	3.98716	1.62484	32
chr10	43814930	43815203	L1-3_CUX2_pvalue_1e-2_peak_14889	54	.	4.31476	5.48154	2.84534	70
chr10	43817884	43818607	L1-3_CUX2_pvalue_1e-2_peak_14890a	109	.	6.95671	10.93855	7.53631	73
chr10	43817884	43818607	L1-3_CUX2_pvalue_1e-2_peak_14890b	145	.	8.52878	14.59809	10.72010	545
chr10	43817884	43818607	L1-3_CUX2_pvalue_1e-2_peak_14890c	120	.	7.46269	12.09976	8.54725	648
chr10	43828034	43828907	L1-3_CUX2_pvalue_1e-2_peak_14891a	115	.	7.50657	11.59426	8.10498	296
chr10	43828034	43828907	L1-3_CUX2_pvalue_1e-2_peak_14891b	115	.	7.50657	11.59426	8.10498	427
chr10	43828034	43828907	L1-3_CUX2_pvalue_1e-2_peak_14891c	53	.	4.31965	5.38798	2.76360	662
chr10	43836166	43836365	L1-3_CUX2_pvalue_1e-2_peak_14892	134	.	8.26690	13.44645	9.71908	57
chr10	43837916	43838796	L1-3_CUX2_pvalue_1e-2_peak_14893a	95	.	6.46755	9.57797	6.35056	153
chr10	43837916	43838796	L1-3_CUX2_pvalue_1e-2_peak_14893b	50	.	4.13345	5.07733	2.49952	797
chr10	43844026	43844310	L1-3_CUX2_pvalue_1e-2_peak_14894	67	.	5.09749	6.78128	3.94447	122
chr10	43845708	43846440	L1-3_CUX2_pvalue_1e-2_peak_14895	50	.	4.11571	5.04824	2.47638	586
chr10	43851179	43851656	L1-3_CUX2_pvalue_1e-2_peak_14896	91	.	6.31313	9.12568	5.96374	298
chr10	43857536	43858248	L1-3_CUX2_pvalue_1e-2_peak_14897a	51	.	4.18760	5.16664	2.57797	40
chr10	43857536	43858248	L1-3_CUX2_pvalue_1e-2_peak_14897b	110	.	7.17875	11.02373	7.60665	318
chr10	43857536	43858248	L1-3_CUX2_pvalue_1e-2_peak_14897c	73	.	5.38406	7.37745	4.45716	667
chr10	43868592	43868677	L1-3_CUX2_pvalue_1e-2_peak_14899	37	.	3.13136	3.70371	1.38693	39
chr10	43868893	43868972	L1-3_CUX2_pvalue_1e-2_peak_14900	37	.	3.14936	3.74753	1.42415	41
chr10	43886159	43886589	L1-3_CUX2_pvalue_1e-2_peak_14902	135	.	8.51789	13.50590	9.77043	237
chr10	43891282	43891452	L1-3_CUX2_pvalue_1e-2_peak_14903	38	.	3.39098	3.86873	1.52731	126
chr10	43891835	43892041	L1-3_CUX2_pvalue_1e-2_peak_14904	76	.	5.56328	7.64239	4.68508	148
chr10	43892325	43892565	L1-3_CUX2_pvalue_1e-2_peak_14905	39	.	3.45949	3.99620	1.63181	52
chr10	43903732	43903806	L1-3_CUX2_pvalue_1e-2_peak_14909	51	.	3.82658	5.11539	2.53401	34
chr10	43904343	43905416	L1-3_CUX2_pvalue_1e-2_peak_14910a	160	.	8.03582	16.01401	11.95028	103
chr10	43904343	43905416	L1-3_CUX2_pvalue_1e-2_peak_14910b	138	.	7.29087	13.83721	10.05946	395
chr10	43904343	43905416	L1-3_CUX2_pvalue_1e-2_peak_14910c	77	.	4.96070	7.71936	4.74143	572
chr10	43904343	43905416	L1-3_CUX2_pvalue_1e-2_peak_14910d	42	.	3.41530	4.27165	1.86153	796
chr10	43915768	43916734	L1-3_CUX2_pvalue_1e-2_peak_14911a	86	.	6.06171	8.68850	5.58422	242
chr10	43915768	43916734	L1-3_CUX2_pvalue_1e-2_peak_14911b	124	.	7.88022	12.49061	8.88660	434
chr10	43915768	43916734	L1-3_CUX2_pvalue_1e-2_peak_14911c	52	.	4.24320	5.25918	2.65405	583
chr10	43931815	43932734	L1-3_CUX2_pvalue_1e-2_peak_14912a	155	.	9.09504	15.54485	11.54440	530
chr10	43931815	43932734	L1-3_CUX2_pvalue_1e-2_peak_14912b	91	.	6.22700	9.17590	6.00732	791
chr10	43950359	43951441	L1-3_CUX2_pvalue_1e-2_peak_14913a	57	.	4.45509	5.70529	3.03615	441
chr10	43950359	43951441	L1-3_CUX2_pvalue_1e-2_peak_14913b	179	.	10.02395	17.91988	13.59751	631
chr10	43950359	43951441	L1-3_CUX2_pvalue_1e-2_peak_14913c	46	.	3.86676	4.64802	2.12898	1032
chr10	44069148	44070287	L1-3_CUX2_pvalue_1e-2_peak_14915a	86	.	6.06171	8.68850	5.58422	773
chr10	44069148	44070287	L1-3_CUX2_pvalue_1e-2_peak_14915b	194	.	10.91108	19.44459	14.91218	972
chr10	44091269	44091686	L1-3_CUX2_pvalue_1e-2_peak_14916	72	.	5.04286	7.25809	4.35490	341
chr10	44101653	44102276	L1-3_CUX2_pvalue_1e-2_peak_14917a	83	.	5.89232	8.31518	5.25928	57
chr10	44101653	44102276	L1-3_CUX2_pvalue_1e-2_peak_14917b	188	.	10.98901	18.83062	14.38394	303
chr10	44101653	44102276	L1-3_CUX2_pvalue_1e-2_peak_14917c	56	.	4.39560	5.61900	2.96202	569
chr10	44143740	44144885	L1-3_CUX2_pvalue_1e-2_peak_14918a	57	.	4.45509	5.70529	3.03615	224
chr10	44143740	44144885	L1-3_CUX2_pvalue_1e-2_peak_14918b	235	.	12.25149	23.56458	18.42189	685
chr10	44174982	44175290	L1-3_CUX2_pvalue_1e-2_peak_14919	78	.	5.54324	7.86473	4.86900	111
chr10	44176084	44176157	L1-3_CUX2_pvalue_1e-2_peak_14920	37	.	3.16756	3.79261	1.46139	69
chr10	44185225	44185353	L1-3_CUX2_pvalue_1e-2_peak_14923	61	.	4.77099	6.19286	3.43215	87
chr10	44185628	44186212	L1-3_CUX2_pvalue_1e-2_peak_14924a	74	.	5.45256	7.42938	4.50188	73
chr10	44185628	44186212	L1-3_CUX2_pvalue_1e-2_peak_14924b	143	.	8.90472	14.36491	10.51865	178
chr10	44206442	44206936	L1-3_CUX2_pvalue_1e-2_peak_14927	109	.	7.16846	10.99299	7.58403	243
chr10	44234530	44234960	L1-3_CUX2_pvalue_1e-2_peak_14928	76	.	5.16995	7.68331	4.71147	358
chr10	44250528	44251239	L1-3_CUX2_pvalue_1e-2_peak_14929	54	.	4.10172	5.45601	2.82252	58
chr10	44251627	44251743	L1-3_CUX2_pvalue_1e-2_peak_14930	40	.	3.26184	4.03980	1.66851	61
chr10	44277091	44277226	L1-3_CUX2_pvalue_1e-2_peak_14931	46	.	3.44664	4.61338	2.09867	70
chr10	44283408	44283590	L1-3_CUX2_pvalue_1e-2_peak_14932	76	.	5.16995	7.68331	4.71147	114
chr10	44303730	44303888	L1-3_CUX2_pvalue_1e-2_peak_14933	40	.	3.26184	4.03980	1.66851	58
chr10	44305279	44305352	L1-3_CUX2_pvalue_1e-2_peak_14934	39	.	3.22347	3.93622	1.58154	30
chr10	44305947	44306020	L1-3_CUX2_pvalue_1e-2_peak_14935	39	.	3.22347	3.93622	1.58154	33
chr10	44347363	44348152	L1-3_CUX2_pvalue_1e-2_peak_14937	147	.	9.08646	14.72352	10.82869	454
chr10	44353246	44353706	L1-3_CUX2_pvalue_1e-2_peak_14939	73	.	5.32765	7.34391	4.42872	374
chr10	44400227	44400302	L1-3_CUX2_pvalue_1e-2_peak_14940	61	.	4.30829	6.10909	3.36069	35
chr10	44405668	44406572	L1-3_CUX2_pvalue_1e-2_peak_14941	77	.	5.51138	7.78420	4.79796	463
chr10	44450461	44450534	L1-3_CUX2_pvalue_1e-2_peak_14942	46	.	3.44664	4.61338	2.09867	55
chr10	44526682	44527553	L1-3_CUX2_pvalue_1e-2_peak_14944a	97	.	6.62886	9.71767	6.47404	56
chr10	44526682	44527553	L1-3_CUX2_pvalue_1e-2_peak_14944b	69	.	5.15578	6.96338	4.10096	446
chr10	44541822	44542639	L1-3_CUX2_pvalue_1e-2_peak_14945a	56	.	4.41924	5.66894	3.00612	84
chr10	44541822	44542639	L1-3_CUX2_pvalue_1e-2_peak_14945b	111	.	7.36540	11.16560	7.73132	412
chr10	44560015	44560282	L1-3_CUX2_pvalue_1e-2_peak_14947	73	.	5.07400	7.35758	4.43923	53
chr10	44675895	44676005	L1-3_CUX2_pvalue_1e-2_peak_14950	47	.	3.97088	4.79614	2.25780	46
chr10	44676190	44676744	L1-3_CUX2_pvalue_1e-2_peak_14951a	109	.	7.24494	10.94675	7.54272	171
chr10	44676190	44676744	L1-3_CUX2_pvalue_1e-2_peak_14951b	96	.	6.58631	9.61817	6.38790	312
chr10	44701698	44701771	L1-3_CUX2_pvalue_1e-2_peak_14952	46	.	3.44664	4.61338	2.09867	31
chr10	44757362	44757568	L1-3_CUX2_pvalue_1e-2_peak_14953	57	.	4.37212	5.74919	3.07546	143
chr10	44758705	44759643	L1-3_CUX2_pvalue_1e-2_peak_14954a	172	.	9.36283	17.27093	13.03803	617
chr10	44758705	44759643	L1-3_CUX2_pvalue_1e-2_peak_14954b	78	.	5.40116	7.84068	4.84885	833
chr10	44787935	44788017	L1-3_CUX2_pvalue_1e-2_peak_14955	49	.	3.89196	4.90993	2.35460	41
chr10	44788253	44788386	L1-3_CUX2_pvalue_1e-2_peak_14956	36	.	3.11357	3.66110	1.35133	67
chr10	44788696	44789100	L1-3_CUX2_pvalue_1e-2_peak_14957	63	.	4.69704	6.30170	3.52664	151
chr10	44806413	44806952	L1-3_CUX2_pvalue_1e-2_peak_14959a	81	.	5.79878	8.11714	5.08939	53
chr10	44806413	44806952	L1-3_CUX2_pvalue_1e-2_peak_14959b	94	.	6.52363	9.49394	6.27776	254
chr10	44816399	44816472	L1-3_CUX2_pvalue_1e-2_peak_14960	46	.	3.44664	4.61338	2.09867	58
chr10	44830077	44831056	L1-3_CUX2_pvalue_1e-2_peak_14962	47	.	3.80546	4.70840	2.17997	708
chr10	44879843	44880437	L1-3_CUX2_pvalue_1e-2_peak_14964a	81	.	5.84340	8.17739	5.14103	80
chr10	44879843	44880437	L1-3_CUX2_pvalue_1e-2_peak_14964b	95	.	6.52358	9.50327	6.28567	534
chr10	44881805	44881878	L1-3_CUX2_pvalue_1e-2_peak_14965	37	.	3.32513	3.74949	1.42490	58
chr10	44882152	44882255	L1-3_CUX2_pvalue_1e-2_peak_14966	72	.	5.34616	7.22996	4.33023	50
chr10	44898970	44899174	L1-3_CUX2_pvalue_1e-2_peak_14967	103	.	6.68282	10.32403	7.00094	58
chr10	44911817	44912109	L1-3_CUX2_pvalue_1e-2_peak_14968	70	.	4.98173	7.07040	4.19373	188
chr10	45048399	45048509	L1-3_CUX2_pvalue_1e-2_peak_14972	60	.	4.28119	6.01457	3.29850	52
chr10	45052869	45053227	L1-3_CUX2_pvalue_1e-2_peak_14973	53	.	4.07731	5.38744	2.76360	243
chr10	45072044	45072571	L1-3_CUX2_pvalue_1e-2_peak_14974	42	.	3.32116	4.20906	1.80865	286
chr10	45146732	45147607	L1-3_CUX2_pvalue_1e-2_peak_14976a	92	.	6.38842	9.21565	6.04169	115
chr10	45146732	45147607	L1-3_CUX2_pvalue_1e-2_peak_14976b	106	.	7.09824	10.60580	7.24567	424
chr10	45198566	45199556	L1-3_CUX2_pvalue_1e-2_peak_14978	69	.	5.15578	6.96338	4.10096	255
chr10	45202063	45202569	L1-3_CUX2_pvalue_1e-2_peak_14979	65	.	4.96877	6.57675	3.76773	370
chr10	45359413	45360601	L1-3_CUX2_pvalue_1e-2_peak_14981a	92	.	6.25284	9.21872	6.04393	211
chr10	45359413	45360601	L1-3_CUX2_pvalue_1e-2_peak_14981b	48	.	3.97908	4.82686	2.28432	741
chr10	45359413	45360601	L1-3_CUX2_pvalue_1e-2_peak_14981c	80	.	5.68440	8.05505	5.03280	835
chr10	45359413	45360601	L1-3_CUX2_pvalue_1e-2_peak_14981d	92	.	6.25284	9.21872	6.04393	994
chr10	45373932	45374969	L1-3_CUX2_pvalue_1e-2_peak_14982a	208	.	10.93864	20.85173	16.11392	391
chr10	45373932	45374969	L1-3_CUX2_pvalue_1e-2_peak_14982b	167	.	9.34046	16.77903	12.61328	496
chr10	45373932	45374969	L1-3_CUX2_pvalue_1e-2_peak_14982c	167	.	9.34046	16.77903	12.61328	763
chr10	45422372	45422505	L1-3_CUX2_pvalue_1e-2_peak_14983	76	.	5.16974	7.68256	4.71147	64
chr10	45427944	45428496	L1-3_CUX2_pvalue_1e-2_peak_14984	88	.	5.88334	8.82639	5.70522	483
chr10	45445565	45445638	L1-3_CUX2_pvalue_1e-2_peak_14985	42	.	3.32116	4.20906	1.80865	62
chr10	45448576	45448871	L1-3_CUX2_pvalue_1e-2_peak_14986	48	.	3.86997	4.85757	2.30969	54
chr10	45454674	45455298	L1-3_CUX2_pvalue_1e-2_peak_14987a	100	.	6.60211	10.05685	6.76881	190
chr10	45454674	45455298	L1-3_CUX2_pvalue_1e-2_peak_14987b	111	.	7.06714	11.11986	7.69175	447
chr10	45454674	45455298	L1-3_CUX2_pvalue_1e-2_peak_14987c	87	.	5.95625	8.73173	5.62185	568
chr10	45470542	45470679	L1-3_CUX2_pvalue_1e-2_peak_14990	60	.	4.70083	6.06186	3.33913	64
chr10	45474292	45474457	L1-3_CUX2_pvalue_1e-2_peak_14991	43	.	3.73622	4.38721	1.95985	119
chr10	45476794	45476944	L1-3_CUX2_pvalue_1e-2_peak_14992	47	.	3.95179	4.76187	2.22611	32
chr10	45496319	45497313	L1-3_CUX2_pvalue_1e-2_peak_14995a	100	.	6.72742	10.02220	6.73911	63
chr10	45496319	45497313	L1-3_CUX2_pvalue_1e-2_peak_14995b	100	.	6.72742	10.02220	6.73911	306
chr10	45496319	45497313	L1-3_CUX2_pvalue_1e-2_peak_14995c	88	.	6.17093	8.87674	5.74755	538
chr10	45504068	45504403	L1-3_CUX2_pvalue_1e-2_peak_14996	46	.	3.44664	4.61338	2.09867	106
chr10	45519117	45519530	L1-3_CUX2_pvalue_1e-2_peak_14997	55	.	4.12643	5.52700	2.88255	175
chr10	45536250	45536333	L1-3_CUX2_pvalue_1e-2_peak_14998	38	.	3.20461	3.88688	1.54091	35
chr10	45536547	45537277	L1-3_CUX2_pvalue_1e-2_peak_14999a	65	.	4.80692	6.58071	3.76805	69
chr10	45536547	45537277	L1-3_CUX2_pvalue_1e-2_peak_14999b	66	.	4.83520	6.65579	3.83453	299
chr10	45549165	45549397	L1-3_CUX2_pvalue_1e-2_peak_15000	60	.	4.28119	6.01457	3.29850	164
chr10	45560601	45560689	L1-3_CUX2_pvalue_1e-2_peak_15001	39	.	3.22347	3.93622	1.58154	69
chr10	45591532	45591605	L1-3_CUX2_pvalue_1e-2_peak_15002	46	.	3.44664	4.61338	2.09867	40
chr10	45684214	45684287	L1-3_CUX2_pvalue_1e-2_peak_15003	46	.	3.44664	4.61338	2.09867	49
chr10	45730834	45731004	L1-3_CUX2_pvalue_1e-2_peak_15004	42	.	3.32116	4.20906	1.80865	46
chr10	45731486	45731592	L1-3_CUX2_pvalue_1e-2_peak_15005	56	.	4.15144	5.60057	2.94620	58
chr10	45731976	45732049	L1-3_CUX2_pvalue_1e-2_peak_15006	40	.	3.28138	4.09424	1.71428	36
chr10	45745137	45745266	L1-3_CUX2_pvalue_1e-2_peak_15007	38	.	3.20461	3.88688	1.54091	45
chr10	45745450	45745889	L1-3_CUX2_pvalue_1e-2_peak_15008a	96	.	6.44693	9.64370	6.40720	55
chr10	45745450	45745889	L1-3_CUX2_pvalue_1e-2_peak_15008b	81	.	5.64107	8.12096	5.09080	261
chr10	45801510	45801586	L1-3_CUX2_pvalue_1e-2_peak_15011	46	.	3.44664	4.61338	2.09867	50
chr10	45868680	45868776	L1-3_CUX2_pvalue_1e-2_peak_15012	40	.	3.28138	4.09424	1.71428	51
chr10	45914197	45915086	L1-3_CUX2_pvalue_1e-2_peak_15015a	82	.	5.78035	8.21393	5.17186	378
chr10	45914197	45915086	L1-3_CUX2_pvalue_1e-2_peak_15015b	49	.	4.04624	4.93512	2.37857	797
chr10	45916102	45916185	L1-3_CUX2_pvalue_1e-2_peak_15016	39	.	3.45363	3.92405	1.57479	41
chr10	45927790	45928433	L1-3_CUX2_pvalue_1e-2_peak_15017	45	.	3.72273	4.52573	2.07316	263
chr10	45929267	45930187	L1-3_CUX2_pvalue_1e-2_peak_15018	43	.	3.62424	4.31930	1.90275	569
chr10	45946470	45946757	L1-3_CUX2_pvalue_1e-2_peak_15020	95	.	6.40923	9.54279	6.32100	98
chr10	45960597	45960824	L1-3_CUX2_pvalue_1e-2_peak_15021	84	.	5.74241	8.40242	5.33437	57
chr10	45994095	45994168	L1-3_CUX2_pvalue_1e-2_peak_15022	46	.	3.44664	4.61338	2.09867	37
chr10	46009736	46010751	L1-3_CUX2_pvalue_1e-2_peak_15023a	78	.	5.65575	7.84397	4.85095	419
chr10	46009736	46010751	L1-3_CUX2_pvalue_1e-2_peak_15023b	44	.	3.75328	4.41611	1.98021	653
chr10	46009736	46010751	L1-3_CUX2_pvalue_1e-2_peak_15023c	90	.	6.25547	9.02418	5.87438	851
chr10	46022082	46022474	L1-3_CUX2_pvalue_1e-2_peak_15024	46	.	3.44649	4.61288	2.09867	164
chr10	46042792	46043910	L1-3_CUX2_pvalue_1e-2_peak_15025	73	.	5.32765	7.34391	4.42872	711
chr10	46072152	46072225	L1-3_CUX2_pvalue_1e-2_peak_15030	45	.	3.42495	4.53818	2.07932	64
chr10	46077223	46077475	L1-3_CUX2_pvalue_1e-2_peak_15031	72	.	5.04286	7.25809	4.35490	185
chr10	46088121	46088310	L1-3_CUX2_pvalue_1e-2_peak_15032	42	.	3.61869	4.26136	1.85579	68
chr10	46089785	46090642	L1-3_CUX2_pvalue_1e-2_peak_15033a	92	.	6.11122	9.25881	6.07898	369
chr10	46089785	46090642	L1-3_CUX2_pvalue_1e-2_peak_15033b	115	.	7.10335	11.51269	8.03445	578
chr10	46089785	46090642	L1-3_CUX2_pvalue_1e-2_peak_15033c	80	.	5.51987	8.02960	5.01364	710
chr10	46097101	46097174	L1-3_CUX2_pvalue_1e-2_peak_15035	43	.	3.38266	4.39837	1.96485	47
chr10	46141986	46142269	L1-3_CUX2_pvalue_1e-2_peak_15037	76	.	5.16995	7.68331	4.71147	156
chr10	46168010	46168414	L1-3_CUX2_pvalue_1e-2_peak_15038	75	.	5.13743	7.56943	4.62210	55
chr10	46222075	46222934	L1-3_CUX2_pvalue_1e-2_peak_15039a	85	.	6.02183	8.59982	5.50797	208
chr10	46222075	46222934	L1-3_CUX2_pvalue_1e-2_peak_15039b	85	.	6.02183	8.59982	5.50797	585
chr10	46222075	46222934	L1-3_CUX2_pvalue_1e-2_peak_15039c	99	.	6.73754	9.95609	6.68204	717
chr10	46951195	46952060	L1-3_CUX2_pvalue_1e-2_peak_15040a	81	.	5.81583	8.12776	5.09585	54
chr10	46951195	46952060	L1-3_CUX2_pvalue_1e-2_peak_15040b	176	.	10.29071	17.64100	13.35953	338
chr10	46962594	46962824	L1-3_CUX2_pvalue_1e-2_peak_15041	57	.	4.44313	5.71997	3.04882	177
chr10	46970362	46971152	L1-3_CUX2_pvalue_1e-2_peak_15042	50	.	4.01445	5.01167	2.44626	754
chr10	46973945	46974303	L1-3_CUX2_pvalue_1e-2_peak_15043	54	.	4.28105	5.42823	2.80063	55
chr10	46983601	46984015	L1-3_CUX2_pvalue_1e-2_peak_15045	119	.	7.69645	11.91673	8.38676	278
chr10	46996043	46996116	L1-3_CUX2_pvalue_1e-2_peak_15046	38	.	3.20461	3.88688	1.54091	66
chr10	46999558	46999631	L1-3_CUX2_pvalue_1e-2_peak_15047	39	.	3.22347	3.93622	1.58154	34
chr10	47010437	47010842	L1-3_CUX2_pvalue_1e-2_peak_15050	47	.	3.82673	4.75687	2.22233	252
chr10	47042336	47042559	L1-3_CUX2_pvalue_1e-2_peak_15052	53	.	4.05318	5.32112	2.70850	188
chr10	47043997	47044224	L1-3_CUX2_pvalue_1e-2_peak_15053	39	.	3.22347	3.93622	1.58154	201
chr10	47081139	47081295	L1-3_CUX2_pvalue_1e-2_peak_15054	55	.	4.37222	5.57009	2.92088	58
chr10	47083270	47083740	L1-3_CUX2_pvalue_1e-2_peak_15055	53	.	4.28113	5.38413	2.76360	82
chr10	47106703	47107905	L1-3_CUX2_pvalue_1e-2_peak_15057a	89	.	5.52704	8.96211	5.82148	75
chr10	47106703	47107905	L1-3_CUX2_pvalue_1e-2_peak_15057b	79	.	5.13225	7.99806	4.98411	192
chr10	47106703	47107905	L1-3_CUX2_pvalue_1e-2_peak_15057c	212	.	9.92694	21.28935	16.48306	721
chr10	47106703	47107905	L1-3_CUX2_pvalue_1e-2_peak_15057d	120	.	6.75032	12.08885	8.53775	953
chr10	47106703	47107905	L1-3_CUX2_pvalue_1e-2_peak_15057e	201	.	9.55756	20.11892	15.48523	1117
chr10	47132747	47133212	L1-3_CUX2_pvalue_1e-2_peak_15059	65	.	4.94315	6.52570	3.72136	415
chr10	47148126	47148199	L1-3_CUX2_pvalue_1e-2_peak_15060	44	.	3.40368	4.46677	2.02171	41
chr10	47151304	47151398	L1-3_CUX2_pvalue_1e-2_peak_15061	93	.	6.03161	9.32406	6.13114	53
chr10	47395825	47396121	L1-3_CUX2_pvalue_1e-2_peak_15062	76	.	5.16995	7.68331	4.71147	251
chr10	47573629	47574228	L1-3_CUX2_pvalue_1e-2_peak_15064a	112	.	7.25280	11.21729	7.77569	277
chr10	47573629	47574228	L1-3_CUX2_pvalue_1e-2_peak_15064b	112	.	7.25280	11.21729	7.77569	534
chr10	47591061	47591441	L1-3_CUX2_pvalue_1e-2_peak_15065	75	.	5.41796	7.55548	4.61051	306
chr10	47598950	47599504	L1-3_CUX2_pvalue_1e-2_peak_15066	86	.	6.07369	8.60186	5.50875	442
chr10	47599773	47600160	L1-3_CUX2_pvalue_1e-2_peak_15067	99	.	6.74855	9.92096	6.65051	224
chr10	47605896	47606223	L1-3_CUX2_pvalue_1e-2_peak_15068	76	.	5.16995	7.68331	4.71147	206
chr10	47628736	47629316	L1-3_CUX2_pvalue_1e-2_peak_15070	64	.	4.75135	6.43718	3.64398	93
chr10	47639406	47639663	L1-3_CUX2_pvalue_1e-2_peak_15072	40	.	3.26184	4.03980	1.66851	21
chr10	47654907	47656447	L1-3_CUX2_pvalue_1e-2_peak_15074a	81	.	5.73197	8.13365	5.10096	819
chr10	47654907	47656447	L1-3_CUX2_pvalue_1e-2_peak_15074b	156	.	9.17116	15.67383	11.65619	1053
chr10	47669594	47669674	L1-3_CUX2_pvalue_1e-2_peak_15076	39	.	3.24254	3.98716	1.62484	34
chr10	47675477	47675552	L1-3_CUX2_pvalue_1e-2_peak_15077	36	.	3.30106	3.68412	1.37201	7
chr10	47676391	47677256	L1-3_CUX2_pvalue_1e-2_peak_15078a	77	.	5.50176	7.75612	4.77293	333
chr10	47676391	47677256	L1-3_CUX2_pvalue_1e-2_peak_15078b	112	.	7.15229	11.26030	7.81307	474
chr10	47688085	47688158	L1-3_CUX2_pvalue_1e-2_peak_15080	44	.	3.40368	4.46677	2.02171	57
chr10	47696432	47696505	L1-3_CUX2_pvalue_1e-2_peak_15081	51	.	4.15139	5.13051	2.54702	59
chr10	47700106	47700511	L1-3_CUX2_pvalue_1e-2_peak_15082	204	.	11.64463	20.47430	15.78906	244
chr10	48347180	48347327	L1-3_CUX2_pvalue_1e-2_peak_15084	59	.	4.65518	5.97795	3.26936	57
chr10	48349289	48349743	L1-3_CUX2_pvalue_1e-2_peak_15085	53	.	4.30028	5.35518	2.73774	362
chr10	48354547	48355115	L1-3_CUX2_pvalue_1e-2_peak_15086a	82	.	5.64392	8.22783	5.18347	271
chr10	48354547	48355115	L1-3_CUX2_pvalue_1e-2_peak_15086b	104	.	6.64520	10.43130	7.09545	479
chr10	48355439	48355685	L1-3_CUX2_pvalue_1e-2_peak_15087	60	.	4.53286	6.00025	3.28823	187
chr10	48355869	48356024	L1-3_CUX2_pvalue_1e-2_peak_15088	50	.	4.02921	5.03453	2.46358	57
chr10	48361458	48361723	L1-3_CUX2_pvalue_1e-2_peak_15090	40	.	3.52775	4.04295	1.67078	221
chr10	48373686	48374098	L1-3_CUX2_pvalue_1e-2_peak_15094	74	.	5.38752	7.48318	4.54658	72
chr10	48401457	48401904	L1-3_CUX2_pvalue_1e-2_peak_15096	37	.	3.29536	3.77020	1.44461	376
chr10	48402516	48403152	L1-3_CUX2_pvalue_1e-2_peak_15097	74	.	5.17842	7.48774	4.55082	100
chr10	48404186	48404428	L1-3_CUX2_pvalue_1e-2_peak_15098	83	.	5.51648	8.30812	5.25424	58
chr10	48416073	48416224	L1-3_CUX2_pvalue_1e-2_peak_15099	73	.	5.07400	7.35758	4.43923	93
chr10	48425760	48426324	L1-3_CUX2_pvalue_1e-2_peak_15100	54	.	4.32620	5.47526	2.83947	286
chr10	48426732	48427221	L1-3_CUX2_pvalue_1e-2_peak_15101	79	.	5.70817	7.93068	4.92709	377
chr10	48438831	48438904	L1-3_CUX2_pvalue_1e-2_peak_15102	38	.	3.40785	3.89979	1.55215	35
chr10	48439165	48439288	L1-3_CUX2_pvalue_1e-2_peak_15103	38	.	3.39098	3.86873	1.52731	48
chr10	48441411	48441594	L1-3_CUX2_pvalue_1e-2_peak_15104	52	.	4.19375	5.21198	2.61500	133
chr10	48450657	48450886	L1-3_CUX2_pvalue_1e-2_peak_15107	54	.	4.10172	5.45601	2.82252	35
chr10	48547185	48547322	L1-3_CUX2_pvalue_1e-2_peak_15108	46	.	3.44664	4.61338	2.09867	71
chr10	48561762	48562388	L1-3_CUX2_pvalue_1e-2_peak_15109	47	.	3.91411	4.72310	2.19368	45
chr10	48562594	48563404	L1-3_CUX2_pvalue_1e-2_peak_15110a	57	.	4.49161	5.76404	3.08644	225
chr10	48562594	48563404	L1-3_CUX2_pvalue_1e-2_peak_15110b	139	.	8.38739	13.98582	10.18800	412
chr10	48562594	48563404	L1-3_CUX2_pvalue_1e-2_peak_15110c	114	.	7.23952	11.40480	7.94108	512
chr10	48573449	48573593	L1-3_CUX2_pvalue_1e-2_peak_15111	46	.	3.44664	4.61338	2.09867	72
chr10	48952021	48952101	L1-3_CUX2_pvalue_1e-2_peak_15112	61	.	4.30829	6.10909	3.36069	40
chr10	48952314	48952416	L1-3_CUX2_pvalue_1e-2_peak_15113	61	.	4.30829	6.10909	3.36069	60
chr10	49367934	49368007	L1-3_CUX2_pvalue_1e-2_peak_15114	46	.	3.44664	4.61338	2.09867	37
chr10	49383292	49383365	L1-3_CUX2_pvalue_1e-2_peak_15115	46	.	3.44664	4.61338	2.09867	35
chr10	49396438	49396579	L1-3_CUX2_pvalue_1e-2_peak_15118	62	.	4.76502	6.21214	3.45012	56
chr10	49399720	49399817	L1-3_CUX2_pvalue_1e-2_peak_15119	52	.	4.15132	5.22448	2.62674	42
chr10	49400655	49401150	L1-3_CUX2_pvalue_1e-2_peak_15120	53	.	4.21519	5.32452	2.71045	174
chr10	49401706	49402247	L1-3_CUX2_pvalue_1e-2_peak_15121	57	.	4.49161	5.76404	3.08644	51
chr10	49407397	49407470	L1-3_CUX2_pvalue_1e-2_peak_15122	39	.	3.22347	3.93622	1.58154	32
chr10	49422707	49423321	L1-3_CUX2_pvalue_1e-2_peak_15126	86	.	6.05510	8.67509	5.57241	310
chr10	49430554	49430627	L1-3_CUX2_pvalue_1e-2_peak_15127	42	.	3.32116	4.20906	1.80865	32
chr10	49435402	49435525	L1-3_CUX2_pvalue_1e-2_peak_15129	46	.	3.44664	4.61338	2.09867	63
chr10	49452442	49452732	L1-3_CUX2_pvalue_1e-2_peak_15130	75	.	5.13743	7.56943	4.62210	225
chr10	49459011	49459398	L1-3_CUX2_pvalue_1e-2_peak_15131	44	.	3.40368	4.46677	2.02171	376
chr10	49465970	49466043	L1-3_CUX2_pvalue_1e-2_peak_15132	46	.	3.44664	4.61338	2.09867	47
chr10	49479114	49479812	L1-3_CUX2_pvalue_1e-2_peak_15133a	68	.	5.14536	6.86593	4.01670	227
chr10	49479114	49479812	L1-3_CUX2_pvalue_1e-2_peak_15133b	206	.	11.57705	20.63998	15.93479	510
chr10	49497892	49497965	L1-3_CUX2_pvalue_1e-2_peak_15134	46	.	3.44664	4.61338	2.09867	41
chr10	49512061	49512149	L1-3_CUX2_pvalue_1e-2_peak_15135	43	.	3.67415	4.34694	1.92399	50
chr10	49514410	49515221	L1-3_CUX2_pvalue_1e-2_peak_15136a	117	.	7.26480	11.77568	8.26413	132
chr10	49514410	49515221	L1-3_CUX2_pvalue_1e-2_peak_15136b	105	.	6.74589	10.59466	7.23643	306
chr10	49520495	49520591	L1-3_CUX2_pvalue_1e-2_peak_15137	67	.	4.86381	6.73327	3.90200	47
chr10	49554058	49554290	L1-3_CUX2_pvalue_1e-2_peak_15139	68	.	4.89277	6.81329	3.97057	86
chr10	49554474	49554547	L1-3_CUX2_pvalue_1e-2_peak_15140	39	.	3.24254	3.98716	1.62484	51
chr10	49562659	49562732	L1-3_CUX2_pvalue_1e-2_peak_15141	46	.	3.44649	4.61288	2.09867	34
chr10	49568151	49568862	L1-3_CUX2_pvalue_1e-2_peak_15143	43	.	3.64352	4.35885	1.93315	94
chr10	49571514	49571880	L1-3_CUX2_pvalue_1e-2_peak_15144	71	.	5.24031	7.14717	4.25957	267
chr10	49599026	49599300	L1-3_CUX2_pvalue_1e-2_peak_15147	41	.	3.54912	4.16884	1.77630	72
chr10	49599486	49599601	L1-3_CUX2_pvalue_1e-2_peak_15148	59	.	4.63269	5.93696	3.23141	45
chr10	49604383	49604594	L1-3_CUX2_pvalue_1e-2_peak_15149	52	.	4.26206	5.29078	2.68380	163
chr10	49606965	49607466	L1-3_CUX2_pvalue_1e-2_peak_15150	104	.	6.97660	10.45986	7.11920	223
chr10	49612287	49612360	L1-3_CUX2_pvalue_1e-2_peak_15151	44	.	3.77050	4.44540	2.00567	62
chr10	49612655	49613090	L1-3_CUX2_pvalue_1e-2_peak_15152	136	.	8.52124	13.63745	9.88483	320
chr10	49614763	49614836	L1-3_CUX2_pvalue_1e-2_peak_15153	48	.	4.00962	4.86629	2.31716	34
chr10	49642412	49642610	L1-3_CUX2_pvalue_1e-2_peak_15154	53	.	4.05318	5.32112	2.70850	130
chr10	49645882	49646030	L1-3_CUX2_pvalue_1e-2_peak_15155	44	.	3.70261	4.48264	2.03408	101
chr10	49671633	49671794	L1-3_CUX2_pvalue_1e-2_peak_15161	42	.	3.58629	4.24258	1.83847	38
chr10	49673235	49673614	L1-3_CUX2_pvalue_1e-2_peak_15162	43	.	3.62424	4.31930	1.90275	244
chr10	49685346	49686062	L1-3_CUX2_pvalue_1e-2_peak_15165	106	.	7.07486	10.63612	7.27247	456
chr10	49705228	49705543	L1-3_CUX2_pvalue_1e-2_peak_15167a	47	.	3.93016	4.74863	2.21707	43
chr10	49705228	49705543	L1-3_CUX2_pvalue_1e-2_peak_15167b	102	.	6.73741	10.28030	6.96458	243
chr10	49706817	49707063	L1-3_CUX2_pvalue_1e-2_peak_15169	37	.	3.32779	3.72572	1.40654	186
chr10	49707272	49707515	L1-3_CUX2_pvalue_1e-2_peak_15170a	90	.	6.12574	9.00885	5.86266	92
chr10	49707272	49707515	L1-3_CUX2_pvalue_1e-2_peak_15170b	56	.	4.43705	5.67635	3.01019	187
chr10	49714738	49714853	L1-3_CUX2_pvalue_1e-2_peak_15171	43	.	3.62424	4.31930	1.90275	58
chr10	49717147	49717568	L1-3_CUX2_pvalue_1e-2_peak_15173	57	.	4.52342	5.74098	3.06764	384
chr10	49720801	49721223	L1-3_CUX2_pvalue_1e-2_peak_15174	74	.	5.47983	7.48129	4.54658	270
chr10	49726445	49727265	L1-3_CUX2_pvalue_1e-2_peak_15175	83	.	5.92417	8.38401	5.31907	456
chr10	49732313	49732418	L1-3_CUX2_pvalue_1e-2_peak_15178	37	.	3.16756	3.79261	1.46139	51
chr10	49759912	49760170	L1-3_CUX2_pvalue_1e-2_peak_15179	54	.	4.10172	5.45601	2.82252	197
chr10	49797371	49798067	L1-3_CUX2_pvalue_1e-2_peak_15182	141	.	8.83848	14.18136	10.35949	524
chr10	49807804	49808291	L1-3_CUX2_pvalue_1e-2_peak_15183	65	.	4.77897	6.50788	3.70620	279
chr10	49820694	49820894	L1-3_CUX2_pvalue_1e-2_peak_15184	40	.	3.28138	4.09424	1.71428	55
chr10	49822255	49822515	L1-3_CUX2_pvalue_1e-2_peak_15185	72	.	5.04286	7.25809	4.35490	191
chr10	49864071	49864184	L1-3_CUX2_pvalue_1e-2_peak_15188	66	.	5.05051	6.69891	3.87198	48
chr10	49864397	49864800	L1-3_CUX2_pvalue_1e-2_peak_15189	157	.	9.38321	15.70290	11.68203	89
chr10	49906066	49906589	L1-3_CUX2_pvalue_1e-2_peak_15191a	87	.	5.80889	8.77419	5.65875	219
chr10	49906066	49906589	L1-3_CUX2_pvalue_1e-2_peak_15191b	121	.	7.28686	12.17624	8.61248	345
chr10	49910214	49910804	L1-3_CUX2_pvalue_1e-2_peak_15193	78	.	5.38187	7.81004	4.82135	150
chr10	49918586	49919368	L1-3_CUX2_pvalue_1e-2_peak_15194a	70	.	5.18365	7.02331	4.15240	333
chr10	49918586	49919368	L1-3_CUX2_pvalue_1e-2_peak_15194b	84	.	5.95637	8.45435	5.38055	572
chr10	50000166	50001051	L1-3_CUX2_pvalue_1e-2_peak_15195a	68	.	5.10093	6.84728	4.00002	619
chr10	50000166	50001051	L1-3_CUX2_pvalue_1e-2_peak_15195b	124	.	8.01574	12.46937	8.86765	817
chr10	50013904	50014341	L1-3_CUX2_pvalue_1e-2_peak_15196a	85	.	6.00853	8.59772	5.50767	69
chr10	50013904	50014341	L1-3_CUX2_pvalue_1e-2_peak_15196b	136	.	8.41195	13.69620	9.93708	190
chr10	50015487	50015903	L1-3_CUX2_pvalue_1e-2_peak_15197a	41	.	3.58938	4.14312	1.75741	51
chr10	50015487	50015903	L1-3_CUX2_pvalue_1e-2_peak_15197b	51	.	4.18760	5.16664	2.57797	289
chr10	50043496	50044132	L1-3_CUX2_pvalue_1e-2_peak_15198	56	.	4.15144	5.60057	2.94620	501
chr10	50093597	50093710	L1-3_CUX2_pvalue_1e-2_peak_15200	76	.	5.16995	7.68331	4.71147	59
chr10	50184438	50184578	L1-3_CUX2_pvalue_1e-2_peak_15201	46	.	3.44664	4.61338	2.09867	72
chr10	50323038	50323656	L1-3_CUX2_pvalue_1e-2_peak_15207	75	.	5.50737	7.53408	4.59332	518
chr10	50369807	50369896	L1-3_CUX2_pvalue_1e-2_peak_15210	37	.	3.34135	3.77858	1.45169	70
chr10	50374050	50374854	L1-3_CUX2_pvalue_1e-2_peak_15211a	82	.	5.80484	8.25471	5.20700	506
chr10	50374050	50374854	L1-3_CUX2_pvalue_1e-2_peak_15211b	39	.	3.48290	3.97081	1.61272	642
chr10	50377246	50377578	L1-3_CUX2_pvalue_1e-2_peak_15212	51	.	4.16940	5.13652	2.54942	134
chr10	50415919	50416538	L1-3_CUX2_pvalue_1e-2_peak_15214a	55	.	4.25150	5.56186	2.91514	244
chr10	50415919	50416538	L1-3_CUX2_pvalue_1e-2_peak_15214b	178	.	9.44778	17.88723	13.57115	459
chr10	50420234	50420577	L1-3_CUX2_pvalue_1e-2_peak_15215	57	.	4.37212	5.74919	3.07546	186
chr10	50438500	50438591	L1-3_CUX2_pvalue_1e-2_peak_15217	61	.	4.30812	6.10846	3.36069	42
chr10	50446331	50446484	L1-3_CUX2_pvalue_1e-2_peak_15219	37	.	3.16756	3.79261	1.46139	90
chr10	50447836	50448187	L1-3_CUX2_pvalue_1e-2_peak_15220	50	.	3.95946	5.07586	2.49881	26
chr10	50486968	50487052	L1-3_CUX2_pvalue_1e-2_peak_15221	61	.	4.30829	6.10909	3.36069	40
chr10	50570125	50570198	L1-3_CUX2_pvalue_1e-2_peak_15223	40	.	3.28138	4.09424	1.71428	67
chr10	50570451	50570865	L1-3_CUX2_pvalue_1e-2_peak_15224	40	.	3.28138	4.09424	1.71428	34
chr10	50605135	50605853	L1-3_CUX2_pvalue_1e-2_peak_15227	47	.	3.80546	4.70840	2.17997	351
chr10	50619193	50619266	L1-3_CUX2_pvalue_1e-2_peak_15231	44	.	3.40368	4.46677	2.02171	39
chr10	50679310	50680236	L1-3_CUX2_pvalue_1e-2_peak_15233	107	.	7.17257	10.75800	7.37861	526
chr10	50716121	50717203	L1-3_CUX2_pvalue_1e-2_peak_15237	81	.	5.73197	8.13365	5.10096	475
chr10	50717960	50718217	L1-3_CUX2_pvalue_1e-2_peak_15238	59	.	4.58558	5.91635	3.21811	45
chr10	50727221	50727400	L1-3_CUX2_pvalue_1e-2_peak_15240	46	.	3.78444	4.66110	2.13920	45
chr10	50734033	50734719	L1-3_CUX2_pvalue_1e-2_peak_15244a	56	.	4.41924	5.66894	3.00612	47
chr10	50734033	50734719	L1-3_CUX2_pvalue_1e-2_peak_15244b	69	.	5.12821	6.90473	4.04935	315
chr10	50746799	50747903	L1-3_CUX2_pvalue_1e-2_peak_15245a	143	.	8.59796	14.34039	10.49650	390
chr10	50746799	50747903	L1-3_CUX2_pvalue_1e-2_peak_15245b	171	.	9.78530	17.10320	12.89317	508
chr10	50752471	50752544	L1-3_CUX2_pvalue_1e-2_peak_15246	46	.	3.44664	4.61338	2.09867	66
chr10	50760387	50760726	L1-3_CUX2_pvalue_1e-2_peak_15248	140	.	8.71080	14.08981	10.28042	236
chr10	50776385	50777535	L1-3_CUX2_pvalue_1e-2_peak_15250	106	.	7.13521	10.68118	7.31104	750
chr10	50801080	50801414	L1-3_CUX2_pvalue_1e-2_peak_15252	72	.	5.04286	7.25809	4.35490	249
chr10	50802730	50802892	L1-3_CUX2_pvalue_1e-2_peak_15253	58	.	4.22833	5.83877	3.14872	115
chr10	50819938	50820067	L1-3_CUX2_pvalue_1e-2_peak_15254	42	.	3.34141	4.26972	1.85968	42
chr10	50862883	50863695	L1-3_CUX2_pvalue_1e-2_peak_15255	120	.	7.73994	12.02109	8.47849	317
chr10	50887019	50888001	L1-3_CUX2_pvalue_1e-2_peak_15256	69	.	5.15578	6.96338	4.10096	699
chr10	50917090	50917163	L1-3_CUX2_pvalue_1e-2_peak_15257	46	.	3.44664	4.61338	2.09867	31
chr10	50969807	50970597	L1-3_CUX2_pvalue_1e-2_peak_15259a	80	.	5.78853	8.07883	5.05465	603
chr10	50969807	50970597	L1-3_CUX2_pvalue_1e-2_peak_15259b	93	.	6.43170	9.33697	6.14239	684
chr10	50978453	50978526	L1-3_CUX2_pvalue_1e-2_peak_15260	46	.	3.44664	4.61338	2.09867	63
chr10	50990870	50991232	L1-3_CUX2_pvalue_1e-2_peak_15261	83	.	5.70823	8.30550	5.25195	174
chr10	51087777	51087850	L1-3_CUX2_pvalue_1e-2_peak_15263	46	.	3.44664	4.61338	2.09867	33
chr10	51488706	51489350	L1-3_CUX2_pvalue_1e-2_peak_15264	71	.	5.01211	7.16245	4.27133	196
chr10	51510831	51511164	L1-3_CUX2_pvalue_1e-2_peak_15265	61	.	4.30829	6.10909	3.36069	283
chr10	51544157	51544230	L1-3_CUX2_pvalue_1e-2_peak_15266	46	.	3.44664	4.61338	2.09867	35
chr10	51564863	51565675	L1-3_CUX2_pvalue_1e-2_peak_15267a	110	.	7.27995	11.01162	7.59914	289
chr10	51564863	51565675	L1-3_CUX2_pvalue_1e-2_peak_15267b	59	.	4.63269	5.93696	3.23141	614
chr10	51572118	51572628	L1-3_CUX2_pvalue_1e-2_peak_15268	73	.	5.07400	7.35758	4.43923	214
chr10	51589250	51589547	L1-3_CUX2_pvalue_1e-2_peak_15270	189	.	10.95965	18.90584	14.44754	91
chr10	51819873	51820026	L1-3_CUX2_pvalue_1e-2_peak_15272	46	.	3.44664	4.61338	2.09867	37
chr10	51827279	51827981	L1-3_CUX2_pvalue_1e-2_peak_15273	78	.	5.54324	7.86473	4.86900	377
chr10	52026107	52026565	L1-3_CUX2_pvalue_1e-2_peak_15274	61	.	4.30829	6.10909	3.36069	285
chr10	52055216	52055289	L1-3_CUX2_pvalue_1e-2_peak_15275	46	.	3.44664	4.61338	2.09867	33
chr10	52084921	52085551	L1-3_CUX2_pvalue_1e-2_peak_15276a	88	.	6.02773	8.84824	5.72102	376
chr10	52084921	52085551	L1-3_CUX2_pvalue_1e-2_peak_15276b	112	.	7.12368	11.21305	7.77320	432
chr10	52084921	52085551	L1-3_CUX2_pvalue_1e-2_peak_15276c	137	.	8.21963	13.70582	9.94487	538
chr10	52086590	52086892	L1-3_CUX2_pvalue_1e-2_peak_15278	66	.	4.95158	6.66523	3.84220	57
chr10	52154747	52154884	L1-3_CUX2_pvalue_1e-2_peak_15280	38	.	3.20461	3.88688	1.54091	39
chr10	52157292	52157391	L1-3_CUX2_pvalue_1e-2_peak_15281	44	.	3.68270	4.44048	2.00164	50
chr10	52159946	52160053	L1-3_CUX2_pvalue_1e-2_peak_15282	47	.	3.80546	4.70840	2.17997	52
chr10	52177684	52178364	L1-3_CUX2_pvalue_1e-2_peak_15286	55	.	4.34909	5.52219	2.88193	297
chr10	52190703	52191331	L1-3_CUX2_pvalue_1e-2_peak_15290	86	.	6.05510	8.67509	5.57241	385
chr10	52200830	52200903	L1-3_CUX2_pvalue_1e-2_peak_15294	39	.	3.24254	3.98716	1.62484	31
chr10	52223858	52223959	L1-3_CUX2_pvalue_1e-2_peak_15297	46	.	3.44664	4.61338	2.09867	69
chr10	52257095	52257880	L1-3_CUX2_pvalue_1e-2_peak_15300	64	.	4.89267	6.42707	3.63674	477
chr10	52261368	52262124	L1-3_CUX2_pvalue_1e-2_peak_15301	51	.	4.20597	5.19712	2.60232	80
chr10	52266928	52267248	L1-3_CUX2_pvalue_1e-2_peak_15302	39	.	3.22347	3.93622	1.58154	32
chr10	52289668	52289756	L1-3_CUX2_pvalue_1e-2_peak_15303	46	.	3.44664	4.61338	2.09867	37
chr10	52314151	52314956	L1-3_CUX2_pvalue_1e-2_peak_15304a	80	.	5.76148	8.03057	5.01364	267
chr10	52314151	52314956	L1-3_CUX2_pvalue_1e-2_peak_15304b	68	.	5.12131	6.82331	3.97922	551
chr10	52320488	52321589	L1-3_CUX2_pvalue_1e-2_peak_15305	67	.	5.07393	6.79101	3.95190	744
chr10	52352542	52353049	L1-3_CUX2_pvalue_1e-2_peak_15307	42	.	3.32116	4.20906	1.80865	393
chr10	52365052	52365313	L1-3_CUX2_pvalue_1e-2_peak_15308	76	.	5.44874	7.62969	4.67447	53
chr10	52367295	52367501	L1-3_CUX2_pvalue_1e-2_peak_15309	47	.	3.82673	4.75687	2.22233	133
chr10	52379763	52379918	L1-3_CUX2_pvalue_1e-2_peak_15310	45	.	3.10255	4.52029	2.06972	106
chr10	52381836	52382292	L1-3_CUX2_pvalue_1e-2_peak_15311a	58	.	3.44086	5.80584	3.12331	74
chr10	52381836	52382292	L1-3_CUX2_pvalue_1e-2_peak_15311b	64	.	3.65591	6.48024	3.68256	217
chr10	52383326	52385227	L1-3_CUX2_pvalue_1e-2_peak_15312a	110	.	4.95401	11.01081	7.59914	504
chr10	52383326	52385227	L1-3_CUX2_pvalue_1e-2_peak_15312b	73	.	3.93899	7.32000	4.40940	1096
chr10	52383326	52385227	L1-3_CUX2_pvalue_1e-2_peak_15312c	41	.	2.92905	4.19546	1.80141	1460
chr10	52383326	52385227	L1-3_CUX2_pvalue_1e-2_peak_15312d	63	.	3.70868	6.34106	3.56256	1691
chr10	52383326	52385227	L1-3_CUX2_pvalue_1e-2_peak_15312e	43	.	3.02868	4.38270	1.95628	1851
chr10	52412913	52413267	L1-3_CUX2_pvalue_1e-2_peak_15313	61	.	4.30829	6.10909	3.36069	250
chr10	52432437	52432634	L1-3_CUX2_pvalue_1e-2_peak_15314	75	.	5.13743	7.56943	4.62210	146
chr10	52483741	52483909	L1-3_CUX2_pvalue_1e-2_peak_15315	110	.	6.89327	11.02251	7.60665	52
chr10	52499449	52500386	L1-3_CUX2_pvalue_1e-2_peak_15316a	127	.	8.13835	12.75547	9.11746	340
chr10	52499449	52500386	L1-3_CUX2_pvalue_1e-2_peak_15316b	73	.	5.42557	7.37831	4.45716	571
chr10	52574387	52574460	L1-3_CUX2_pvalue_1e-2_peak_15319	38	.	3.18598	3.83903	1.50015	56
chr10	52576753	52576826	L1-3_CUX2_pvalue_1e-2_peak_15320	42	.	3.32116	4.20906	1.80865	63
chr10	52628465	52628856	L1-3_CUX2_pvalue_1e-2_peak_15321	97	.	6.48508	9.74780	6.49877	182
chr10	52680427	52680747	L1-3_CUX2_pvalue_1e-2_peak_15324	57	.	4.20239	5.75623	3.07922	264
chr10	52710929	52711612	L1-3_CUX2_pvalue_1e-2_peak_15327a	122	.	7.86576	12.24287	8.67111	289
chr10	52710929	52711612	L1-3_CUX2_pvalue_1e-2_peak_15327b	151	.	9.22084	15.14613	11.19613	432
chr10	52742989	52743072	L1-3_CUX2_pvalue_1e-2_peak_15328	45	.	3.42495	4.53818	2.07932	40
chr10	52750416	52751096	L1-3_CUX2_pvalue_1e-2_peak_15329	37	.	3.16756	3.79261	1.46139	224
chr10	52759712	52759813	L1-3_CUX2_pvalue_1e-2_peak_15331	37	.	3.14936	3.74753	1.42415	53
chr10	52761389	52761642	L1-3_CUX2_pvalue_1e-2_peak_15332	39	.	3.22347	3.93622	1.58154	12
chr10	52763118	52763191	L1-3_CUX2_pvalue_1e-2_peak_15333	43	.	3.38266	4.39837	1.96485	35
chr10	52823410	52823712	L1-3_CUX2_pvalue_1e-2_peak_15334	46	.	3.44664	4.61338	2.09867	265
chr10	52833203	52834851	L1-3_CUX2_pvalue_1e-2_peak_15335a	73	.	4.92187	7.36098	4.44247	503
chr10	52833203	52834851	L1-3_CUX2_pvalue_1e-2_peak_15335b	38	.	3.28124	3.89362	1.54729	652
chr10	52833203	52834851	L1-3_CUX2_pvalue_1e-2_peak_15335c	158	.	8.20311	15.82420	11.78775	1020
chr10	52833203	52834851	L1-3_CUX2_pvalue_1e-2_peak_15335d	63	.	4.48485	6.39269	3.60604	1303
chr10	52843022	52843431	L1-3_CUX2_pvalue_1e-2_peak_15336	40	.	3.28138	4.09424	1.71428	253
chr10	52849925	52850230	L1-3_CUX2_pvalue_1e-2_peak_15337	115	.	7.57263	11.56821	8.08230	230
chr10	52852368	52852528	L1-3_CUX2_pvalue_1e-2_peak_15338	51	.	4.17246	5.17088	2.58059	27
chr10	52871139	52872248	L1-3_CUX2_pvalue_1e-2_peak_15339	81	.	5.79878	8.11714	5.08939	684
chr10	52873351	52873523	L1-3_CUX2_pvalue_1e-2_peak_15340	42	.	3.56761	4.20535	1.80865	51
chr10	52881952	52882025	L1-3_CUX2_pvalue_1e-2_peak_15341	46	.	3.44664	4.61338	2.09867	36
chr10	52909296	52910045	L1-3_CUX2_pvalue_1e-2_peak_15342a	217	.	11.99495	21.76403	16.88917	241
chr10	52909296	52910045	L1-3_CUX2_pvalue_1e-2_peak_15342b	146	.	8.96229	14.67059	10.78293	374
chr10	52927414	52927487	L1-3_CUX2_pvalue_1e-2_peak_15343	46	.	3.44664	4.61338	2.09867	35
chr10	52928027	52928141	L1-3_CUX2_pvalue_1e-2_peak_15344	45	.	3.42495	4.53818	2.07932	57
chr10	52930823	52930896	L1-3_CUX2_pvalue_1e-2_peak_15345	43	.	3.36191	4.33276	1.91026	29
chr10	52959465	52960016	L1-3_CUX2_pvalue_1e-2_peak_15346	49	.	3.91420	4.96371	2.40203	293
chr10	52977226	52977489	L1-3_CUX2_pvalue_1e-2_peak_15347	44	.	3.40368	4.46677	2.02171	64
chr10	52983636	52984307	L1-3_CUX2_pvalue_1e-2_peak_15348	57	.	4.47327	5.73452	3.06238	336
chr10	52984497	52985020	L1-3_CUX2_pvalue_1e-2_peak_15349a	90	.	6.15075	9.04999	5.89848	52
chr10	52984497	52985020	L1-3_CUX2_pvalue_1e-2_peak_15349b	67	.	5.03243	6.79606	3.95616	158
chr10	52991189	52991983	L1-3_CUX2_pvalue_1e-2_peak_15350	74	.	5.35742	7.41268	4.48825	734
chr10	53004623	53004970	L1-3_CUX2_pvalue_1e-2_peak_15351	58	.	4.22833	5.83877	3.14872	287
chr10	53059415	53060203	L1-3_CUX2_pvalue_1e-2_peak_15353a	52	.	4.22450	5.22796	2.62945	70
chr10	53059415	53060203	L1-3_CUX2_pvalue_1e-2_peak_15353b	165	.	9.65600	16.50783	12.37874	339
chr10	53059415	53060203	L1-3_CUX2_pvalue_1e-2_peak_15353c	74	.	5.43150	7.45768	4.52803	619
chr10	53077740	53078043	L1-3_CUX2_pvalue_1e-2_peak_15354	141	.	8.81655	14.19434	10.36961	245
chr10	53078519	53078846	L1-3_CUX2_pvalue_1e-2_peak_15355	61	.	4.72398	6.10482	3.36069	17
chr10	53115700	53116055	L1-3_CUX2_pvalue_1e-2_peak_15356	46	.	3.44649	4.61288	2.09867	49
chr10	53126751	53127300	L1-3_CUX2_pvalue_1e-2_peak_15357	91	.	6.35548	9.14931	5.98418	498
chr10	53131339	53131414	L1-3_CUX2_pvalue_1e-2_peak_15358	45	.	3.82312	4.53568	2.07932	48
chr10	53131651	53131811	L1-3_CUX2_pvalue_1e-2_peak_15359	46	.	3.89560	4.66210	2.13920	110
chr10	53135637	53135823	L1-3_CUX2_pvalue_1e-2_peak_15361	92	.	6.38842	9.21565	6.04169	58
chr10	53140942	53141832	L1-3_CUX2_pvalue_1e-2_peak_15362	74	.	5.38752	7.48318	4.54658	385
chr10	53181497	53181901	L1-3_CUX2_pvalue_1e-2_peak_15365	73	.	5.32765	7.34391	4.42872	321
chr10	53182122	53182662	L1-3_CUX2_pvalue_1e-2_peak_15366	59	.	4.56656	5.99310	3.28160	465
chr10	53233583	53233692	L1-3_CUX2_pvalue_1e-2_peak_15368	70	.	4.98173	7.07040	4.19373	51
chr10	53239517	53239592	L1-3_CUX2_pvalue_1e-2_peak_15370	42	.	3.32116	4.20906	1.80865	37
chr10	53261200	53261376	L1-3_CUX2_pvalue_1e-2_peak_15372	46	.	3.44664	4.61338	2.09867	48
chr10	53326998	53327335	L1-3_CUX2_pvalue_1e-2_peak_15373	46	.	3.44649	4.61288	2.09867	53
chr10	53359181	53360068	L1-3_CUX2_pvalue_1e-2_peak_15376	125	.	7.76484	12.59932	8.98239	447
chr10	53366271	53366713	L1-3_CUX2_pvalue_1e-2_peak_15377a	61	.	4.72398	6.10482	3.36069	253
chr10	53366271	53366713	L1-3_CUX2_pvalue_1e-2_peak_15377b	112	.	7.42340	11.28112	7.83167	390
chr10	53389355	53390239	L1-3_CUX2_pvalue_1e-2_peak_15379a	64	.	4.89271	6.42638	3.63674	343
chr10	53389355	53390239	L1-3_CUX2_pvalue_1e-2_peak_15379b	117	.	7.68854	11.79645	8.28176	486
chr10	53412683	53413200	L1-3_CUX2_pvalue_1e-2_peak_15382a	77	.	5.51138	7.78420	4.79796	292
chr10	53412683	53413200	L1-3_CUX2_pvalue_1e-2_peak_15382b	63	.	4.72404	6.36848	3.58540	466
chr10	53458999	53459776	L1-3_CUX2_pvalue_1e-2_peak_15385a	59	.	4.49977	5.94842	3.24184	174
chr10	53458999	53459776	L1-3_CUX2_pvalue_1e-2_peak_15385b	216	.	11.12122	21.66735	16.80534	433
chr10	53458999	53459776	L1-3_CUX2_pvalue_1e-2_peak_15385c	151	.	8.62550	15.16675	11.21479	700
chr10	53471307	53471727	L1-3_CUX2_pvalue_1e-2_peak_15386	169	.	10.14787	16.98359	12.78963	157
chr10	53488315	53488388	L1-3_CUX2_pvalue_1e-2_peak_15387	46	.	3.44649	4.61288	2.09867	37
chr10	53547828	53548517	L1-3_CUX2_pvalue_1e-2_peak_15390	73	.	5.32765	7.34391	4.42872	438
chr10	53549214	53549522	L1-3_CUX2_pvalue_1e-2_peak_15392	47	.	3.82673	4.75687	2.22233	274
chr10	53560556	53561258	L1-3_CUX2_pvalue_1e-2_peak_15394a	85	.	6.00853	8.59772	5.50767	357
chr10	53560556	53561258	L1-3_CUX2_pvalue_1e-2_peak_15394b	41	.	3.57377	4.11763	1.73496	644
chr10	53614096	53614810	L1-3_CUX2_pvalue_1e-2_peak_15396a	50	.	4.13052	5.09083	2.51101	58
chr10	53614096	53614810	L1-3_CUX2_pvalue_1e-2_peak_15396b	75	.	5.50737	7.53408	4.59332	282
chr10	53614096	53614810	L1-3_CUX2_pvalue_1e-2_peak_15396c	61	.	4.77099	6.19286	3.43215	436
chr10	53620131	53620214	L1-3_CUX2_pvalue_1e-2_peak_15397	76	.	5.16995	7.68331	4.71147	41
chr10	53627828	53627919	L1-3_CUX2_pvalue_1e-2_peak_15398	61	.	4.30829	6.10909	3.36069	41
chr10	53639108	53639398	L1-3_CUX2_pvalue_1e-2_peak_15399	56	.	4.17676	5.67691	3.01019	220
chr10	53678260	53678615	L1-3_CUX2_pvalue_1e-2_peak_15400	61	.	4.72398	6.10482	3.36069	51
chr10	53680275	53680742	L1-3_CUX2_pvalue_1e-2_peak_15401	37	.	3.34135	3.77858	1.45169	60
chr10	53692710	53692783	L1-3_CUX2_pvalue_1e-2_peak_15402	46	.	3.44664	4.61338	2.09867	65
chr10	53714035	53714108	L1-3_CUX2_pvalue_1e-2_peak_15403	44	.	3.40368	4.46677	2.02171	33
chr10	53720299	53720703	L1-3_CUX2_pvalue_1e-2_peak_15405	54	.	4.10172	5.45601	2.82252	210
chr10	53743447	53743520	L1-3_CUX2_pvalue_1e-2_peak_15406	46	.	3.44664	4.61338	2.09867	35
chr10	53764202	53764387	L1-3_CUX2_pvalue_1e-2_peak_15408	88	.	5.88334	8.82639	5.70522	123
chr10	53812580	53812653	L1-3_CUX2_pvalue_1e-2_peak_15409	45	.	3.42495	4.53818	2.07932	45
chr10	53837616	53838249	L1-3_CUX2_pvalue_1e-2_peak_15410	93	.	6.33513	9.34982	6.15224	251
chr10	53956738	53957155	L1-3_CUX2_pvalue_1e-2_peak_15412	146	.	9.03274	14.61348	10.73304	355
chr10	53975610	53975810	L1-3_CUX2_pvalue_1e-2_peak_15414	76	.	5.44874	7.62969	4.67447	126
chr10	54040257	54040378	L1-3_CUX2_pvalue_1e-2_peak_15417	46	.	3.44664	4.61338	2.09867	59
chr10	54041431	54041504	L1-3_CUX2_pvalue_1e-2_peak_15418	46	.	3.44664	4.61338	2.09867	35
chr10	54061590	54061804	L1-3_CUX2_pvalue_1e-2_peak_15420	43	.	3.36191	4.33276	1.91026	145
chr10	54067587	54068680	L1-3_CUX2_pvalue_1e-2_peak_15422	122	.	7.88983	12.20500	8.63710	627
chr10	54073845	54074480	L1-3_CUX2_pvalue_1e-2_peak_15423	65	.	4.95909	6.54059	3.73480	481
chr10	54074734	54074877	L1-3_CUX2_pvalue_1e-2_peak_15424	66	.	5.00438	6.61872	3.80371	53
chr10	54078841	54079158	L1-3_CUX2_pvalue_1e-2_peak_15425	80	.	5.78853	8.07883	5.05465	228
chr10	54094561	54094669	L1-3_CUX2_pvalue_1e-2_peak_15426	90	.	5.95643	9.06419	5.91110	60
chr10	54102513	54102586	L1-3_CUX2_pvalue_1e-2_peak_15428	43	.	3.36191	4.33276	1.91026	53
chr10	54113041	54113149	L1-3_CUX2_pvalue_1e-2_peak_15429	40	.	3.26184	4.03980	1.66851	39
chr10	54113542	54113932	L1-3_CUX2_pvalue_1e-2_peak_15430	67	.	4.86381	6.73327	3.90200	269
chr10	54196998	54197071	L1-3_CUX2_pvalue_1e-2_peak_15431	46	.	3.44664	4.61338	2.09867	37
chr10	54226349	54226570	L1-3_CUX2_pvalue_1e-2_peak_15432	46	.	3.44664	4.61338	2.09867	183
chr10	54330443	54330533	L1-3_CUX2_pvalue_1e-2_peak_15433	61	.	4.30829	6.10909	3.36069	42
chr10	54333321	54333487	L1-3_CUX2_pvalue_1e-2_peak_15434	61	.	4.30829	6.10909	3.36069	70
chr10	54356117	54356190	L1-3_CUX2_pvalue_1e-2_peak_15435	46	.	3.44664	4.61338	2.09867	55
chr10	54368476	54368549	L1-3_CUX2_pvalue_1e-2_peak_15436	46	.	3.44664	4.61338	2.09867	49
chr10	54375167	54375646	L1-3_CUX2_pvalue_1e-2_peak_15437a	90	.	6.28417	9.07460	5.91998	90
chr10	54375167	54375646	L1-3_CUX2_pvalue_1e-2_peak_15437b	143	.	8.79784	14.37448	10.52637	226
chr10	54375850	54376142	L1-3_CUX2_pvalue_1e-2_peak_15438	115	.	7.47245	11.53401	8.05236	211
chr10	54387108	54387351	L1-3_CUX2_pvalue_1e-2_peak_15439	61	.	4.30812	6.10846	3.36069	89
chr10	54412399	54412472	L1-3_CUX2_pvalue_1e-2_peak_15440	44	.	3.40368	4.46677	2.02171	33
chr10	54435021	54435094	L1-3_CUX2_pvalue_1e-2_peak_15442	46	.	3.44664	4.61338	2.09867	33
chr10	54488855	54488942	L1-3_CUX2_pvalue_1e-2_peak_15444	46	.	3.44664	4.61338	2.09867	55
chr10	54515218	54515444	L1-3_CUX2_pvalue_1e-2_peak_15447	44	.	3.40368	4.46677	2.02171	173
chr10	54541545	54541618	L1-3_CUX2_pvalue_1e-2_peak_15448	41	.	3.30115	4.15062	1.76081	52
chr10	54577913	54578024	L1-3_CUX2_pvalue_1e-2_peak_15451	43	.	3.38266	4.39837	1.96485	63
chr10	54595461	54596218	L1-3_CUX2_pvalue_1e-2_peak_15452	140	.	8.79121	14.07900	10.27072	388
chr10	54643829	54644367	L1-3_CUX2_pvalue_1e-2_peak_15453	86	.	6.05510	8.67509	5.57241	427
chr10	54656234	54657297	L1-3_CUX2_pvalue_1e-2_peak_15455	82	.	5.86081	8.24779	5.20124	998
chr10	54716395	54716533	L1-3_CUX2_pvalue_1e-2_peak_15457	46	.	3.44649	4.61288	2.09867	72
chr10	54724283	54724356	L1-3_CUX2_pvalue_1e-2_peak_15458	43	.	3.38266	4.39837	1.96485	35
chr10	54725841	54726140	L1-3_CUX2_pvalue_1e-2_peak_15459	45	.	3.42495	4.53818	2.07932	68
chr10	54743806	54744663	L1-3_CUX2_pvalue_1e-2_peak_15460a	200	.	11.25985	20.06397	15.43755	345
chr10	54743806	54744663	L1-3_CUX2_pvalue_1e-2_peak_15460b	143	.	8.79784	14.37448	10.52637	542
chr10	54764787	54765502	L1-3_CUX2_pvalue_1e-2_peak_15462a	110	.	7.32601	11.08074	7.65593	110
chr10	54764787	54765502	L1-3_CUX2_pvalue_1e-2_peak_15462b	54	.	4.32620	5.47526	2.83947	380
chr10	54792838	54794051	L1-3_CUX2_pvalue_1e-2_peak_15465	71	.	5.24031	7.14717	4.25957	535
chr10	54819829	54820539	L1-3_CUX2_pvalue_1e-2_peak_15467	91	.	6.26272	9.16759	6.00001	164
chr10	54880100	54880352	L1-3_CUX2_pvalue_1e-2_peak_15468	55	.	4.12643	5.52700	2.88255	23
chr10	54900418	54900743	L1-3_CUX2_pvalue_1e-2_peak_15469	81	.	5.64107	8.12096	5.09080	140
chr10	54969906	54969979	L1-3_CUX2_pvalue_1e-2_peak_15470	46	.	3.44649	4.61288	2.09867	33
chr10	55069138	55069211	L1-3_CUX2_pvalue_1e-2_peak_15471	46	.	3.44664	4.61338	2.09867	55
chr10	55147221	55147428	L1-3_CUX2_pvalue_1e-2_peak_15472	93	.	6.03161	9.32406	6.13114	83
chr10	55282456	55282529	L1-3_CUX2_pvalue_1e-2_peak_15475	46	.	3.44664	4.61338	2.09867	39
chr10	55330037	55330261	L1-3_CUX2_pvalue_1e-2_peak_15476	55	.	4.12643	5.52700	2.88255	43
chr10	55334241	55334324	L1-3_CUX2_pvalue_1e-2_peak_15477	56	.	4.17676	5.67691	3.01019	41
chr10	55345229	55345420	L1-3_CUX2_pvalue_1e-2_peak_15478	43	.	3.36191	4.33276	1.91026	39
chr10	55410183	55410256	L1-3_CUX2_pvalue_1e-2_peak_15479	46	.	3.44664	4.61338	2.09867	45
chr10	55438215	55438501	L1-3_CUX2_pvalue_1e-2_peak_15480	46	.	3.44664	4.61338	2.09867	59
chr10	55507201	55507337	L1-3_CUX2_pvalue_1e-2_peak_15481	46	.	3.44664	4.61338	2.09867	28
chr10	55515118	55515379	L1-3_CUX2_pvalue_1e-2_peak_15482	42	.	3.34141	4.26972	1.85968	223
chr10	55516811	55516888	L1-3_CUX2_pvalue_1e-2_peak_15483	73	.	5.07400	7.35758	4.43923	41
chr10	55701072	55701572	L1-3_CUX2_pvalue_1e-2_peak_15487	111	.	7.21038	11.10345	7.67650	290
chr10	55757868	55757997	L1-3_CUX2_pvalue_1e-2_peak_15488	76	.	5.16995	7.68331	4.71147	56
chr10	55807730	55807895	L1-3_CUX2_pvalue_1e-2_peak_15490	42	.	3.32116	4.20906	1.80865	37
chr10	55808276	55808636	L1-3_CUX2_pvalue_1e-2_peak_15491	42	.	3.32116	4.20906	1.80865	137
chr10	55814747	55815848	L1-3_CUX2_pvalue_1e-2_peak_15492a	58	.	4.61042	5.89659	3.19955	68
chr10	55814747	55815848	L1-3_CUX2_pvalue_1e-2_peak_15492b	151	.	9.22084	15.14613	11.19613	300
chr10	55814747	55815848	L1-3_CUX2_pvalue_1e-2_peak_15492c	70	.	5.26905	7.08836	4.20714	491
chr10	55840229	55840662	L1-3_CUX2_pvalue_1e-2_peak_15495	161	.	9.73574	16.13715	12.05794	236
chr10	55915486	55915717	L1-3_CUX2_pvalue_1e-2_peak_15497	46	.	3.44664	4.61338	2.09867	58
chr10	56169661	56169856	L1-3_CUX2_pvalue_1e-2_peak_15498	46	.	3.44664	4.61338	2.09867	36
chr10	56462433	56462733	L1-3_CUX2_pvalue_1e-2_peak_15500	94	.	6.37196	9.44488	6.23541	145
chr10	56560620	56561346	L1-3_CUX2_pvalue_1e-2_peak_15503a	92	.	6.38842	9.21565	6.04169	259
chr10	56560620	56561346	L1-3_CUX2_pvalue_1e-2_peak_15503b	106	.	7.09824	10.60580	7.24567	403
chr10	56568084	56568348	L1-3_CUX2_pvalue_1e-2_peak_15504	88	.	5.88334	8.82639	5.70522	111
chr10	56603690	56604115	L1-3_CUX2_pvalue_1e-2_peak_15505	99	.	6.56276	9.96641	6.69071	217
chr10	56609324	56609434	L1-3_CUX2_pvalue_1e-2_peak_15506	46	.	3.44664	4.61338	2.09867	70
chr10	56642716	56642789	L1-3_CUX2_pvalue_1e-2_peak_15508	46	.	3.44664	4.61338	2.09867	40
chr10	56743237	56743310	L1-3_CUX2_pvalue_1e-2_peak_15510	45	.	3.42495	4.53818	2.07932	44
chr10	56774318	56774391	L1-3_CUX2_pvalue_1e-2_peak_15511	46	.	3.44664	4.61338	2.09867	32
chr10	56789871	56790336	L1-3_CUX2_pvalue_1e-2_peak_15512	54	.	4.10172	5.45601	2.82252	349
chr10	56810442	56810619	L1-3_CUX2_pvalue_1e-2_peak_15513	76	.	5.16995	7.68331	4.71147	130
chr10	56850796	56850869	L1-3_CUX2_pvalue_1e-2_peak_15514	43	.	3.38266	4.39837	1.96485	34
chr10	56851678	56851751	L1-3_CUX2_pvalue_1e-2_peak_15515	43	.	3.36191	4.33276	1.91026	38
chr10	56901320	56901622	L1-3_CUX2_pvalue_1e-2_peak_15516	46	.	3.44664	4.61338	2.09867	266
chr10	56918486	56918691	L1-3_CUX2_pvalue_1e-2_peak_15518	61	.	4.30829	6.10909	3.36069	158
chr10	57033295	57034247	L1-3_CUX2_pvalue_1e-2_peak_15521a	49	.	4.06339	4.96293	2.40203	304
chr10	57033295	57034247	L1-3_CUX2_pvalue_1e-2_peak_15521b	92	.	6.27890	9.26199	6.08104	570
chr10	57039256	57039474	L1-3_CUX2_pvalue_1e-2_peak_15522	37	.	3.14936	3.74753	1.42415	155
chr10	57071608	57072407	L1-3_CUX2_pvalue_1e-2_peak_15523a	105	.	7.00905	10.51782	7.16954	166
chr10	57071608	57072407	L1-3_CUX2_pvalue_1e-2_peak_15523b	79	.	5.73468	7.98297	4.97152	416
chr10	57071608	57072407	L1-3_CUX2_pvalue_1e-2_peak_15523c	79	.	5.73468	7.98297	4.97152	613
chr10	57071608	57072407	L1-3_CUX2_pvalue_1e-2_peak_15523d	92	.	6.37186	9.22990	6.05295	698
chr10	57136077	57136150	L1-3_CUX2_pvalue_1e-2_peak_15524	46	.	3.44664	4.61338	2.09867	52
chr10	57139228	57139318	L1-3_CUX2_pvalue_1e-2_peak_15525	46	.	3.44664	4.61338	2.09867	42
chr10	57190977	57191542	L1-3_CUX2_pvalue_1e-2_peak_15526	76	.	5.16995	7.68331	4.71147	218
chr10	57361405	57361538	L1-3_CUX2_pvalue_1e-2_peak_15527	46	.	3.44664	4.61338	2.09867	121
chr10	57387729	57388537	L1-3_CUX2_pvalue_1e-2_peak_15529	58	.	4.54752	5.85447	3.16335	452
chr10	57390374	57390449	L1-3_CUX2_pvalue_1e-2_peak_15530	48	.	3.96264	4.80051	2.26169	35
chr10	57390899	57391343	L1-3_CUX2_pvalue_1e-2_peak_15531a	48	.	4.01238	4.88040	2.33026	86
chr10	57390899	57391343	L1-3_CUX2_pvalue_1e-2_peak_15531b	70	.	5.15878	7.00248	4.13429	293
chr10	57498444	57498766	L1-3_CUX2_pvalue_1e-2_peak_15532	58	.	4.22833	5.83877	3.14872	165
chr10	57500677	57500750	L1-3_CUX2_pvalue_1e-2_peak_15533	44	.	3.40368	4.46677	2.02171	62
chr10	57560917	57561102	L1-3_CUX2_pvalue_1e-2_peak_15535	60	.	4.28119	6.01457	3.29850	106
chr10	57713055	57713677	L1-3_CUX2_pvalue_1e-2_peak_15538a	47	.	3.82673	4.75687	2.22233	88
chr10	57713055	57713677	L1-3_CUX2_pvalue_1e-2_peak_15538b	88	.	6.12276	8.83110	5.70698	315
chr10	57725712	57726416	L1-3_CUX2_pvalue_1e-2_peak_15539a	162	.	9.69305	16.26342	12.16780	273
chr10	57725712	57726416	L1-3_CUX2_pvalue_1e-2_peak_15539b	133	.	8.36120	13.34394	9.62921	432
chr10	57735251	57735334	L1-3_CUX2_pvalue_1e-2_peak_15540	61	.	4.30812	6.10846	3.36069	42
chr10	57756340	57756740	L1-3_CUX2_pvalue_1e-2_peak_15542	126	.	8.09826	12.67882	9.04999	132
chr10	57851834	57851907	L1-3_CUX2_pvalue_1e-2_peak_15544	46	.	3.44664	4.61338	2.09867	48
chr10	57871059	57871444	L1-3_CUX2_pvalue_1e-2_peak_15545	43	.	3.36191	4.33276	1.91026	348
chr10	57883176	57883249	L1-3_CUX2_pvalue_1e-2_peak_15546	46	.	3.44664	4.61338	2.09867	51
chr10	58033269	58033342	L1-3_CUX2_pvalue_1e-2_peak_15548	43	.	3.38266	4.39837	1.96485	53
chr10	58083567	58084150	L1-3_CUX2_pvalue_1e-2_peak_15549a	103	.	6.88811	10.30028	6.98087	63
chr10	58083567	58084150	L1-3_CUX2_pvalue_1e-2_peak_15549b	103	.	6.88811	10.30028	6.98087	254
chr10	58117517	58117657	L1-3_CUX2_pvalue_1e-2_peak_15550	47	.	3.91411	4.72310	2.19368	44
chr10	58121051	58121543	L1-3_CUX2_pvalue_1e-2_peak_15552a	188	.	10.28806	18.80627	14.36136	106
chr10	58121051	58121543	L1-3_CUX2_pvalue_1e-2_peak_15552b	86	.	5.93280	8.69362	5.58868	285
chr10	58121051	58121543	L1-3_CUX2_pvalue_1e-2_peak_15552c	64	.	4.83507	6.47824	3.68056	450
chr10	58157811	58157906	L1-3_CUX2_pvalue_1e-2_peak_15553	56	.	4.17676	5.67691	3.01019	49
chr10	58158133	58158206	L1-3_CUX2_pvalue_1e-2_peak_15554	42	.	3.32116	4.20906	1.80865	34
chr10	58253416	58253489	L1-3_CUX2_pvalue_1e-2_peak_15557	43	.	3.36191	4.33276	1.91026	35
chr10	58297761	58298308	L1-3_CUX2_pvalue_1e-2_peak_15558	81	.	5.64107	8.12096	5.09080	308
chr10	58365428	58365501	L1-3_CUX2_pvalue_1e-2_peak_15560	46	.	3.44664	4.61338	2.09867	61
chr10	58526679	58526752	L1-3_CUX2_pvalue_1e-2_peak_15562	46	.	3.44664	4.61338	2.09867	39
chr10	58669860	58669933	L1-3_CUX2_pvalue_1e-2_peak_15566	46	.	3.44664	4.61338	2.09867	31
chr10	58673691	58673764	L1-3_CUX2_pvalue_1e-2_peak_15567	46	.	3.44664	4.61338	2.09867	42
chr10	58725364	58725465	L1-3_CUX2_pvalue_1e-2_peak_15569	46	.	3.44664	4.61338	2.09867	36
chr10	58959998	58960071	L1-3_CUX2_pvalue_1e-2_peak_15574	46	.	3.44664	4.61338	2.09867	35
chr10	58995641	58995714	L1-3_CUX2_pvalue_1e-2_peak_15575	46	.	3.44664	4.61338	2.09867	34
chr10	59043048	59043121	L1-3_CUX2_pvalue_1e-2_peak_15576	43	.	3.38266	4.39837	1.96485	48
chr10	59131656	59131947	L1-3_CUX2_pvalue_1e-2_peak_15579	97	.	6.48508	9.74780	6.49877	160
chr10	59371171	59371244	L1-3_CUX2_pvalue_1e-2_peak_15583	46	.	3.44664	4.61338	2.09867	40
chr10	59533442	59534038	L1-3_CUX2_pvalue_1e-2_peak_15585	51	.	4.00577	5.19473	2.60070	424
chr10	59609466	59609982	L1-3_CUX2_pvalue_1e-2_peak_15588	51	.	4.00577	5.19473	2.60070	302
chr10	59622269	59623123	L1-3_CUX2_pvalue_1e-2_peak_15590a	83	.	5.95632	8.38323	5.31907	379
chr10	59622269	59623123	L1-3_CUX2_pvalue_1e-2_peak_15590b	58	.	4.61042	5.89659	3.19955	489
chr10	59632890	59633058	L1-3_CUX2_pvalue_1e-2_peak_15592	46	.	3.44649	4.61288	2.09867	111
chr10	59665767	59665840	L1-3_CUX2_pvalue_1e-2_peak_15594	45	.	3.42495	4.53818	2.07932	31
chr10	59675160	59676167	L1-3_CUX2_pvalue_1e-2_peak_15596a	60	.	4.54959	6.02648	3.30865	194
chr10	59675160	59676167	L1-3_CUX2_pvalue_1e-2_peak_15596b	50	.	4.04408	5.05757	2.48385	504
chr10	59676424	59677002	L1-3_CUX2_pvalue_1e-2_peak_15597a	92	.	6.11122	9.25881	6.07898	212
chr10	59676424	59677002	L1-3_CUX2_pvalue_1e-2_peak_15597b	82	.	5.64392	8.22783	5.18347	333
chr10	59676424	59677002	L1-3_CUX2_pvalue_1e-2_peak_15597c	71	.	5.13084	7.16038	4.27133	497
chr10	59684516	59685087	L1-3_CUX2_pvalue_1e-2_peak_15598	54	.	4.32620	5.47526	2.83947	329
chr10	59685598	59686311	L1-3_CUX2_pvalue_1e-2_peak_15599	94	.	6.48929	9.42233	6.21594	316
chr10	59695455	59696144	L1-3_CUX2_pvalue_1e-2_peak_15602a	114	.	7.43863	11.47451	8.00048	102
chr10	59695455	59696144	L1-3_CUX2_pvalue_1e-2_peak_15602b	89	.	6.19886	8.92526	5.78942	268
chr10	59695455	59696144	L1-3_CUX2_pvalue_1e-2_peak_15602c	52	.	4.26206	5.29078	2.68380	558
chr10	59714760	59715212	L1-3_CUX2_pvalue_1e-2_peak_15604	79	.	5.57547	7.94761	4.93924	241
chr10	59715457	59715530	L1-3_CUX2_pvalue_1e-2_peak_15605	38	.	3.20461	3.88688	1.54091	31
chr10	59724245	59724320	L1-3_CUX2_pvalue_1e-2_peak_15606	61	.	4.30829	6.10909	3.36069	34
chr10	59743220	59743655	L1-3_CUX2_pvalue_1e-2_peak_15607	57	.	4.20239	5.75623	3.07922	380
chr10	59755280	59755353	L1-3_CUX2_pvalue_1e-2_peak_15608	46	.	3.44664	4.61338	2.09867	33
chr10	59783569	59783642	L1-3_CUX2_pvalue_1e-2_peak_15609	46	.	3.44664	4.61338	2.09867	53
chr10	59824931	59825372	L1-3_CUX2_pvalue_1e-2_peak_15610a	82	.	5.86081	8.24779	5.20124	245
chr10	59824931	59825372	L1-3_CUX2_pvalue_1e-2_peak_15610b	109	.	7.28704	10.99761	7.58726	327
chr10	59851889	59852084	L1-3_CUX2_pvalue_1e-2_peak_15612	44	.	3.40368	4.46677	2.02171	41
chr10	59912445	59913087	L1-3_CUX2_pvalue_1e-2_peak_15615a	80	.	5.76826	8.05376	5.03227	239
chr10	59912445	59913087	L1-3_CUX2_pvalue_1e-2_peak_15615b	108	.	7.21033	10.83630	7.44698	345
chr10	59912445	59913087	L1-3_CUX2_pvalue_1e-2_peak_15615c	79	.	5.70817	7.93068	4.92709	583
chr10	59937335	59937413	L1-3_CUX2_pvalue_1e-2_peak_15616	46	.	3.44664	4.61338	2.09867	33
chr10	59949078	59949484	L1-3_CUX2_pvalue_1e-2_peak_15617	46	.	3.44664	4.61338	2.09867	70
chr10	60026674	60026922	L1-3_CUX2_pvalue_1e-2_peak_15618	37	.	3.08230	3.75353	1.42870	185
chr10	60027327	60028142	L1-3_CUX2_pvalue_1e-2_peak_15619a	200	.	8.92673	20.08220	15.45229	412
chr10	60027327	60028142	L1-3_CUX2_pvalue_1e-2_peak_15619b	77	.	4.80670	7.76962	4.78619	639
chr10	60027327	60028142	L1-3_CUX2_pvalue_1e-2_peak_15619c	44	.	3.43336	4.49270	2.04402	785
chr10	60028483	60029195	L1-3_CUX2_pvalue_1e-2_peak_15620	115	.	6.21118	11.57586	8.08987	303
chr10	60034165	60034238	L1-3_CUX2_pvalue_1e-2_peak_15621	46	.	3.44649	4.61288	2.09867	45
chr10	60051485	60051594	L1-3_CUX2_pvalue_1e-2_peak_15622	76	.	5.16995	7.68331	4.71147	53
chr10	60071009	60071139	L1-3_CUX2_pvalue_1e-2_peak_15624	84	.	5.74241	8.40242	5.33437	61
chr10	60074981	60075054	L1-3_CUX2_pvalue_1e-2_peak_15625	37	.	3.13136	3.70371	1.38693	38
chr10	60078329	60078530	L1-3_CUX2_pvalue_1e-2_peak_15626	56	.	4.15144	5.60057	2.94620	128
chr10	60094521	60095532	L1-3_CUX2_pvalue_1e-2_peak_15627	240	.	12.78617	24.01056	18.80314	228
chr10	60101742	60102235	L1-3_CUX2_pvalue_1e-2_peak_15629	84	.	5.95637	8.45435	5.38055	237
chr10	60108636	60108879	L1-3_CUX2_pvalue_1e-2_peak_15630	125	.	7.70614	12.59988	8.98252	124
chr10	60128579	60128757	L1-3_CUX2_pvalue_1e-2_peak_15631	61	.	4.30829	6.10909	3.36069	147
chr10	60144128	60144216	L1-3_CUX2_pvalue_1e-2_peak_15632	49	.	3.99980	4.98900	2.42485	42
chr10	60144520	60145500	L1-3_CUX2_pvalue_1e-2_peak_15633a	187	.	9.99950	18.79845	14.35522	345
chr10	60144520	60145500	L1-3_CUX2_pvalue_1e-2_peak_15633b	125	.	7.49962	12.52227	8.91564	533
chr10	60174249	60174598	L1-3_CUX2_pvalue_1e-2_peak_15635	57	.	4.20239	5.75623	3.07922	289
chr10	60174955	60175028	L1-3_CUX2_pvalue_1e-2_peak_15636	43	.	3.36191	4.33276	1.91026	34
chr10	60235392	60236007	L1-3_CUX2_pvalue_1e-2_peak_15637	68	.	4.92207	6.89603	4.04328	445
chr10	60250697	60250875	L1-3_CUX2_pvalue_1e-2_peak_15638	61	.	4.64396	6.17345	3.41578	107
chr10	60252144	60252244	L1-3_CUX2_pvalue_1e-2_peak_15640	36	.	3.11357	3.66110	1.35133	28
chr10	60253029	60253499	L1-3_CUX2_pvalue_1e-2_peak_15641	61	.	4.64396	6.17345	3.41578	412
chr10	60271930	60273381	L1-3_CUX2_pvalue_1e-2_peak_15642a	77	.	5.36271	7.77963	4.79581	198
chr10	60271930	60273381	L1-3_CUX2_pvalue_1e-2_peak_15642b	48	.	3.90016	4.83535	2.29131	447
chr10	60271930	60273381	L1-3_CUX2_pvalue_1e-2_peak_15642c	109	.	6.77703	10.98397	7.57668	661
chr10	60288734	60288977	L1-3_CUX2_pvalue_1e-2_peak_15643	196	.	11.06195	19.69896	15.12912	56
chr10	60337126	60337262	L1-3_CUX2_pvalue_1e-2_peak_15644	40	.	3.26184	4.03980	1.66851	64
chr10	60339181	60339502	L1-3_CUX2_pvalue_1e-2_peak_15645	40	.	3.26184	4.03980	1.66851	107
chr10	60411025	60411330	L1-3_CUX2_pvalue_1e-2_peak_15647	74	.	5.10551	7.46124	4.52906	172
chr10	60450981	60451054	L1-3_CUX2_pvalue_1e-2_peak_15648	38	.	3.20461	3.88688	1.54091	67
chr10	60451257	60451645	L1-3_CUX2_pvalue_1e-2_peak_15649	111	.	7.21038	11.10345	7.67650	240
chr10	60457083	60457156	L1-3_CUX2_pvalue_1e-2_peak_15650	42	.	3.34141	4.26972	1.85968	41
chr10	60457602	60457908	L1-3_CUX2_pvalue_1e-2_peak_15651	57	.	4.20239	5.75623	3.07922	117
chr10	60494241	60494378	L1-3_CUX2_pvalue_1e-2_peak_15655	39	.	3.22347	3.93622	1.58154	48
chr10	60494655	60494820	L1-3_CUX2_pvalue_1e-2_peak_15656	52	.	4.02933	5.25693	2.65280	121
chr10	60495145	60495218	L1-3_CUX2_pvalue_1e-2_peak_15657	39	.	3.24254	3.98716	1.62484	35
chr10	60503362	60503716	L1-3_CUX2_pvalue_1e-2_peak_15658	195	.	11.21615	19.51374	14.97108	74
chr10	60541654	60541938	L1-3_CUX2_pvalue_1e-2_peak_15659	100	.	6.60229	10.08138	6.79020	187
chr10	60555949	60556351	L1-3_CUX2_pvalue_1e-2_peak_15660	164	.	9.78537	16.43357	12.31560	316
chr10	60556798	60556893	L1-3_CUX2_pvalue_1e-2_peak_15661	58	.	4.56651	5.81765	3.13393	41
chr10	60560737	60560810	L1-3_CUX2_pvalue_1e-2_peak_15663	37	.	3.30907	3.72086	1.40225	25
chr10	60566930	60567316	L1-3_CUX2_pvalue_1e-2_peak_15664	42	.	3.32116	4.20906	1.80865	238
chr10	60573484	60573557	L1-3_CUX2_pvalue_1e-2_peak_15665	46	.	3.44649	4.61288	2.09867	65
chr10	60583554	60583835	L1-3_CUX2_pvalue_1e-2_peak_15666	37	.	3.30907	3.72086	1.40225	33
chr10	60585291	60585528	L1-3_CUX2_pvalue_1e-2_peak_15667	49	.	4.04913	4.93869	2.38081	122
chr10	60591250	60591448	L1-3_CUX2_pvalue_1e-2_peak_15668	51	.	4.17246	5.17088	2.58059	36
chr10	60592643	60592979	L1-3_CUX2_pvalue_1e-2_peak_15669	37	.	3.36870	3.78974	1.46139	302
chr10	60596646	60597159	L1-3_CUX2_pvalue_1e-2_peak_15670a	109	.	7.11659	10.91748	7.51635	107
chr10	60596646	60597159	L1-3_CUX2_pvalue_1e-2_peak_15670b	121	.	7.70964	12.19668	8.63057	308
chr10	60613397	60613918	L1-3_CUX2_pvalue_1e-2_peak_15671	92	.	6.40164	9.28307	6.09918	432
chr10	60616279	60616570	L1-3_CUX2_pvalue_1e-2_peak_15672	106	.	7.10824	10.69650	7.32434	215
chr10	60680162	60680575	L1-3_CUX2_pvalue_1e-2_peak_15673	71	.	5.24031	7.14717	4.25957	301
chr10	60680961	60681300	L1-3_CUX2_pvalue_1e-2_peak_15674	70	.	5.18365	7.02331	4.15240	286
chr10	60689542	60689615	L1-3_CUX2_pvalue_1e-2_peak_15675	37	.	3.14936	3.74753	1.42415	40
chr10	60690470	60690960	L1-3_CUX2_pvalue_1e-2_peak_15676	74	.	5.35742	7.41268	4.48825	419
chr10	60696200	60696518	L1-3_CUX2_pvalue_1e-2_peak_15677a	84	.	5.93049	8.46545	5.39037	52
chr10	60696200	60696518	L1-3_CUX2_pvalue_1e-2_peak_15677b	121	.	7.70964	12.19668	8.63057	161
chr10	60698802	60699599	L1-3_CUX2_pvalue_1e-2_peak_15678	58	.	4.52873	5.82402	3.13894	577
chr10	60707934	60708739	L1-3_CUX2_pvalue_1e-2_peak_15679a	54	.	4.19365	5.47227	2.83835	87
chr10	60707934	60708739	L1-3_CUX2_pvalue_1e-2_peak_15679b	54	.	4.16532	5.42844	2.80063	401
chr10	60707934	60708739	L1-3_CUX2_pvalue_1e-2_peak_15679c	63	.	4.62813	6.36871	3.58540	526
chr10	60708934	60709248	L1-3_CUX2_pvalue_1e-2_peak_15680	96	.	6.16231	9.65336	6.41649	122
chr10	60712622	60712711	L1-3_CUX2_pvalue_1e-2_peak_15681	38	.	3.36474	3.87464	1.53301	54
chr10	60727201	60727854	L1-3_CUX2_pvalue_1e-2_peak_15682	53	.	4.28113	5.38413	2.76360	214
chr10	60729446	60729647	L1-3_CUX2_pvalue_1e-2_peak_15685	42	.	3.58629	4.24258	1.83847	106
chr10	60753861	60754269	L1-3_CUX2_pvalue_1e-2_peak_15688a	63	.	4.82800	6.31767	3.54154	48
chr10	60753861	60754269	L1-3_CUX2_pvalue_1e-2_peak_15688b	60	.	4.66364	6.04417	3.32537	270
chr10	60758297	60758527	L1-3_CUX2_pvalue_1e-2_peak_15689	39	.	3.43918	3.90106	1.55290	52
chr10	60758820	60759424	L1-3_CUX2_pvalue_1e-2_peak_15690a	77	.	5.57897	7.71034	4.73270	118
chr10	60758820	60759424	L1-3_CUX2_pvalue_1e-2_peak_15690b	71	.	5.29451	7.13485	4.24983	553
chr10	60766127	60766378	L1-3_CUX2_pvalue_1e-2_peak_15691	42	.	3.34141	4.26972	1.85968	209
chr10	60768572	60768665	L1-3_CUX2_pvalue_1e-2_peak_15692	54	.	4.10172	5.45601	2.82252	45
chr10	60779305	60780044	L1-3_CUX2_pvalue_1e-2_peak_15694	54	.	4.32620	5.47526	2.83947	197
chr10	60781749	60782211	L1-3_CUX2_pvalue_1e-2_peak_15695	52	.	4.21526	5.25383	2.65280	398
chr10	60795549	60796012	L1-3_CUX2_pvalue_1e-2_peak_15697	73	.	5.07400	7.35758	4.43923	55
chr10	60814942	60815277	L1-3_CUX2_pvalue_1e-2_peak_15698	55	.	4.12643	5.52700	2.88255	154
chr10	60822062	60822602	L1-3_CUX2_pvalue_1e-2_peak_15699	111	.	7.21038	11.10345	7.67650	401
chr10	60838776	60838849	L1-3_CUX2_pvalue_1e-2_peak_15700	39	.	3.22347	3.93622	1.58154	59
chr10	60839576	60839996	L1-3_CUX2_pvalue_1e-2_peak_15702	52	.	4.02933	5.25693	2.65280	58
chr10	60840453	60840526	L1-3_CUX2_pvalue_1e-2_peak_15703	39	.	3.24254	3.98716	1.62484	35
chr10	60935690	60936735	L1-3_CUX2_pvalue_1e-2_peak_15704a	67	.	4.73872	6.79380	3.95449	55
chr10	60935690	60936735	L1-3_CUX2_pvalue_1e-2_peak_15704b	58	.	4.30793	5.86865	3.17611	418
chr10	60935690	60936735	L1-3_CUX2_pvalue_1e-2_peak_15704c	141	.	7.75428	14.17096	10.35141	617
chr10	60935690	60936735	L1-3_CUX2_pvalue_1e-2_peak_15704d	166	.	8.67039	16.60228	12.46031	752
chr10	60935690	60936735	L1-3_CUX2_pvalue_1e-2_peak_15704e	58	.	4.28100	5.82663	3.13996	942
chr10	61010476	61010698	L1-3_CUX2_pvalue_1e-2_peak_15706	37	.	3.14936	3.74753	1.42415	39
chr10	61023960	61024033	L1-3_CUX2_pvalue_1e-2_peak_15710	42	.	3.34141	4.26972	1.85968	61
chr10	61031211	61031648	L1-3_CUX2_pvalue_1e-2_peak_15712	40	.	3.49479	4.06336	1.68910	20
chr10	61031845	61032058	L1-3_CUX2_pvalue_1e-2_peak_15713	62	.	4.81895	6.28387	3.51207	163
chr10	61043140	61043642	L1-3_CUX2_pvalue_1e-2_peak_15715a	64	.	4.91461	6.46443	3.66927	268
chr10	61043140	61043642	L1-3_CUX2_pvalue_1e-2_peak_15715b	75	.	5.50425	7.58169	4.63250	386
chr10	61049801	61050221	L1-3_CUX2_pvalue_1e-2_peak_15717a	139	.	8.56217	13.95770	10.16493	69
chr10	61049801	61050221	L1-3_CUX2_pvalue_1e-2_peak_15717b	113	.	7.37191	11.35771	7.89669	234
chr10	61051010	61051299	L1-3_CUX2_pvalue_1e-2_peak_15718	44	.	3.77050	4.44540	2.00567	234
chr10	61063043	61063116	L1-3_CUX2_pvalue_1e-2_peak_15720	42	.	3.34141	4.26972	1.85968	34
chr10	61079990	61080473	L1-3_CUX2_pvalue_1e-2_peak_15722	48	.	3.99016	4.83094	2.28719	396
chr10	61084262	61084352	L1-3_CUX2_pvalue_1e-2_peak_15724	62	.	4.81895	6.28387	3.51207	40
chr10	61091895	61092284	L1-3_CUX2_pvalue_1e-2_peak_15726	43	.	3.66300	4.39923	1.96485	350
chr10	61097089	61097356	L1-3_CUX2_pvalue_1e-2_peak_15728	49	.	3.91420	4.96371	2.40203	139
chr10	61121561	61123131	L1-3_CUX2_pvalue_1e-2_peak_15733a	117	.	7.01328	11.73244	8.22406	560
chr10	61121561	61123131	L1-3_CUX2_pvalue_1e-2_peak_15733b	95	.	6.09899	9.55179	6.32931	799
chr10	61160312	61160393	L1-3_CUX2_pvalue_1e-2_peak_15734	46	.	3.44664	4.61338	2.09867	35
chr10	61194331	61194534	L1-3_CUX2_pvalue_1e-2_peak_15735	46	.	3.44664	4.61338	2.09867	151
chr10	61224620	61225104	L1-3_CUX2_pvalue_1e-2_peak_15736	105	.	6.76533	10.58580	7.22843	375
chr10	61226662	61226763	L1-3_CUX2_pvalue_1e-2_peak_15737	42	.	3.34141	4.26972	1.85968	51
chr10	61238896	61238969	L1-3_CUX2_pvalue_1e-2_peak_15739	46	.	3.44664	4.61338	2.09867	34
chr10	61276398	61276791	L1-3_CUX2_pvalue_1e-2_peak_15740	61	.	4.72398	6.10482	3.36069	156
chr10	61277880	61278009	L1-3_CUX2_pvalue_1e-2_peak_15741	60	.	4.70083	6.06186	3.33913	86
chr10	61283620	61283927	L1-3_CUX2_pvalue_1e-2_peak_15742	61	.	4.30829	6.10909	3.36069	146
chr10	61314552	61314860	L1-3_CUX2_pvalue_1e-2_peak_15743	46	.	3.44664	4.61338	2.09867	53
chr10	61321215	61321920	L1-3_CUX2_pvalue_1e-2_peak_15744a	92	.	6.38842	9.21565	6.04169	112
chr10	61321215	61321920	L1-3_CUX2_pvalue_1e-2_peak_15744b	135	.	8.51789	13.50590	9.77043	527
chr10	61339140	61339213	L1-3_CUX2_pvalue_1e-2_peak_15747	42	.	3.34141	4.26972	1.85968	35
chr10	61340151	61340342	L1-3_CUX2_pvalue_1e-2_peak_15748	70	.	4.98173	7.07040	4.19373	65
chr10	61382234	61382432	L1-3_CUX2_pvalue_1e-2_peak_15749	70	.	5.18365	7.02331	4.15240	60
chr10	61385544	61386014	L1-3_CUX2_pvalue_1e-2_peak_15750a	46	.	3.76364	4.61492	2.09867	192
chr10	61385544	61386014	L1-3_CUX2_pvalue_1e-2_peak_15750b	85	.	6.02183	8.59982	5.50797	359
chr10	61468716	61468789	L1-3_CUX2_pvalue_1e-2_peak_15752	46	.	3.44649	4.61288	2.09867	35
chr10	61469793	61470077	L1-3_CUX2_pvalue_1e-2_peak_15753	59	.	4.25459	5.92478	3.22300	32
chr10	61567369	61567442	L1-3_CUX2_pvalue_1e-2_peak_15755	36	.	3.09598	3.61963	1.31548	55
chr10	61568122	61568478	L1-3_CUX2_pvalue_1e-2_peak_15756	42	.	3.60516	4.28055	1.86780	45
chr10	61572422	61572625	L1-3_CUX2_pvalue_1e-2_peak_15757	92	.	6.38842	9.21565	6.04169	56
chr10	61577567	61578196	L1-3_CUX2_pvalue_1e-2_peak_15758a	106	.	7.07486	10.63612	7.27247	249
chr10	61577567	61578196	L1-3_CUX2_pvalue_1e-2_peak_15758b	107	.	7.14193	10.75773	7.37861	359
chr10	61587574	61587892	L1-3_CUX2_pvalue_1e-2_peak_15759	73	.	5.07400	7.35758	4.43923	166
chr10	61597644	61598439	L1-3_CUX2_pvalue_1e-2_peak_15760	103	.	6.98959	10.38778	7.05820	310
chr10	61609767	61610443	L1-3_CUX2_pvalue_1e-2_peak_15761	42	.	3.34141	4.26972	1.85968	503
chr10	61629951	61630544	L1-3_CUX2_pvalue_1e-2_peak_15764	120	.	7.80806	12.03706	8.49119	264
chr10	61636745	61637430	L1-3_CUX2_pvalue_1e-2_peak_15766	58	.	4.22833	5.83877	3.14872	423
chr10	61645447	61645520	L1-3_CUX2_pvalue_1e-2_peak_15767	46	.	3.44664	4.61338	2.09867	57
chr10	61653958	61654527	L1-3_CUX2_pvalue_1e-2_peak_15768a	167	.	9.78533	16.73447	12.57434	109
chr10	61653958	61654527	L1-3_CUX2_pvalue_1e-2_peak_15768b	87	.	6.08865	8.73470	5.62361	396
chr10	61665990	61666907	L1-3_CUX2_pvalue_1e-2_peak_15769	179	.	9.16190	17.90606	13.58844	355
chr10	61681230	61681646	L1-3_CUX2_pvalue_1e-2_peak_15771	61	.	4.30829	6.10909	3.36069	36
chr10	61709838	61710246	L1-3_CUX2_pvalue_1e-2_peak_15772	61	.	4.30829	6.10909	3.36069	70
chr10	61726147	61726322	L1-3_CUX2_pvalue_1e-2_peak_15773	43	.	3.36191	4.33276	1.91026	62
chr10	61763208	61763612	L1-3_CUX2_pvalue_1e-2_peak_15776	40	.	3.26184	4.03980	1.66851	223
chr10	61763930	61764355	L1-3_CUX2_pvalue_1e-2_peak_15777	51	.	4.00577	5.19473	2.60070	183
chr10	61769487	61770090	L1-3_CUX2_pvalue_1e-2_peak_15778	65	.	4.77897	6.50788	3.70620	210
chr10	61780717	61781758	L1-3_CUX2_pvalue_1e-2_peak_15779	66	.	5.00438	6.61872	3.80371	542
chr10	61782006	61782079	L1-3_CUX2_pvalue_1e-2_peak_15780	43	.	3.73622	4.38721	1.95985	37
chr10	61789206	61789448	L1-3_CUX2_pvalue_1e-2_peak_15783	65	.	4.95909	6.54059	3.73480	200
chr10	61790944	61791288	L1-3_CUX2_pvalue_1e-2_peak_15784	56	.	4.46030	5.63000	2.97163	275
chr10	61796040	61796113	L1-3_CUX2_pvalue_1e-2_peak_15785	37	.	3.13136	3.70371	1.38693	38
chr10	61837294	61837367	L1-3_CUX2_pvalue_1e-2_peak_15786	45	.	3.42495	4.53818	2.07932	36
chr10	61848265	61848338	L1-3_CUX2_pvalue_1e-2_peak_15787	46	.	3.44664	4.61338	2.09867	39
chr10	61860081	61860170	L1-3_CUX2_pvalue_1e-2_peak_15788	76	.	5.16995	7.68331	4.71147	41
chr10	61874822	61874907	L1-3_CUX2_pvalue_1e-2_peak_15790	60	.	4.28119	6.01457	3.29850	44
chr10	61875220	61875293	L1-3_CUX2_pvalue_1e-2_peak_15791	45	.	3.42495	4.53818	2.07932	32
chr10	61899206	61899598	L1-3_CUX2_pvalue_1e-2_peak_15793	56	.	4.17676	5.67691	3.01019	56
chr10	61906803	61906901	L1-3_CUX2_pvalue_1e-2_peak_15795	43	.	3.38266	4.39837	1.96485	50
chr10	61921058	61921135	L1-3_CUX2_pvalue_1e-2_peak_15796	44	.	3.40368	4.46677	2.02171	37
chr10	61946196	61946849	L1-3_CUX2_pvalue_1e-2_peak_15798a	110	.	7.27995	11.01162	7.59914	58
chr10	61946196	61946849	L1-3_CUX2_pvalue_1e-2_peak_15798b	72	.	5.34616	7.22996	4.33023	463
chr10	61964034	61964107	L1-3_CUX2_pvalue_1e-2_peak_15800	43	.	3.38266	4.39837	1.96485	35
chr10	61969967	61970433	L1-3_CUX2_pvalue_1e-2_peak_15802	84	.	5.74241	8.40242	5.33437	71
chr10	61983669	61983777	L1-3_CUX2_pvalue_1e-2_peak_15803	86	.	5.81202	8.60663	5.51156	57
chr10	61991445	61991815	L1-3_CUX2_pvalue_1e-2_peak_15804	58	.	4.58836	5.85683	3.16459	300
chr10	61993808	61994208	L1-3_CUX2_pvalue_1e-2_peak_15805	52	.	4.22450	5.22796	2.62945	204
chr10	61994710	61995037	L1-3_CUX2_pvalue_1e-2_peak_15806	53	.	4.28108	5.32278	2.70922	250
chr10	62013347	62013877	L1-3_CUX2_pvalue_1e-2_peak_15807	59	.	4.54133	5.93590	3.23141	103
chr10	62018789	62018862	L1-3_CUX2_pvalue_1e-2_peak_15809	42	.	3.34141	4.26972	1.85968	58
chr10	62025900	62026686	L1-3_CUX2_pvalue_1e-2_peak_15810	67	.	4.86381	6.73327	3.90200	484
chr10	62031616	62031696	L1-3_CUX2_pvalue_1e-2_peak_15811	46	.	3.44664	4.61338	2.09867	39
chr10	62031962	62032040	L1-3_CUX2_pvalue_1e-2_peak_15812	61	.	4.30829	6.10909	3.36069	34
chr10	62040052	62040844	L1-3_CUX2_pvalue_1e-2_peak_15814	62	.	4.67035	6.23671	3.47100	374
chr10	62053005	62054044	L1-3_CUX2_pvalue_1e-2_peak_15815	92	.	6.42169	9.28323	6.09918	689
chr10	62101762	62102086	L1-3_CUX2_pvalue_1e-2_peak_15820	37	.	3.16756	3.79261	1.46139	269
chr10	62126588	62126661	L1-3_CUX2_pvalue_1e-2_peak_15822	36	.	3.11357	3.66110	1.35133	35
chr10	62132052	62132320	L1-3_CUX2_pvalue_1e-2_peak_15826	58	.	4.51637	5.88004	3.18503	204
chr10	62137744	62138152	L1-3_CUX2_pvalue_1e-2_peak_15827	64	.	4.75135	6.43718	3.64398	227
chr10	62144645	62144920	L1-3_CUX2_pvalue_1e-2_peak_15828	72	.	5.31444	7.26053	4.35645	71
chr10	62147429	62148112	L1-3_CUX2_pvalue_1e-2_peak_15829	48	.	3.96264	4.80051	2.26169	659
chr10	62149433	62149820	L1-3_CUX2_pvalue_1e-2_peak_15830	52	.	4.26206	5.29078	2.68380	253
chr10	62150132	62150386	L1-3_CUX2_pvalue_1e-2_peak_15831	43	.	3.71932	4.35869	1.93315	40
chr10	62174968	62175361	L1-3_CUX2_pvalue_1e-2_peak_15832	46	.	3.44649	4.61288	2.09867	345
chr10	62189962	62190035	L1-3_CUX2_pvalue_1e-2_peak_15833	39	.	3.22347	3.93622	1.58154	34
chr10	62193616	62193715	L1-3_CUX2_pvalue_1e-2_peak_15834	39	.	3.22347	3.93622	1.58154	56
chr10	62194389	62194532	L1-3_CUX2_pvalue_1e-2_peak_15835	51	.	4.00577	5.19473	2.60070	53
chr10	62204216	62204492	L1-3_CUX2_pvalue_1e-2_peak_15838	67	.	5.04723	6.73586	3.90265	64
chr10	62223448	62223935	L1-3_CUX2_pvalue_1e-2_peak_15842	64	.	4.89271	6.42638	3.63674	282
chr10	62225657	62225982	L1-3_CUX2_pvalue_1e-2_peak_15843	52	.	4.23699	5.29645	2.68778	164
chr10	62227084	62227198	L1-3_CUX2_pvalue_1e-2_peak_15844	78	.	5.64932	7.81219	4.82175	54
chr10	62240878	62241970	L1-3_CUX2_pvalue_1e-2_peak_15848a	90	.	6.15075	9.04999	5.89848	189
chr10	62240878	62241970	L1-3_CUX2_pvalue_1e-2_peak_15848b	79	.	5.63761	7.97806	4.96782	294
chr10	62240878	62241970	L1-3_CUX2_pvalue_1e-2_peak_15848c	84	.	5.90493	8.42236	5.35313	894
chr10	62249805	62250021	L1-3_CUX2_pvalue_1e-2_peak_15849	61	.	4.30829	6.10909	3.36069	155
chr10	62257404	62257477	L1-3_CUX2_pvalue_1e-2_peak_15850	46	.	3.44664	4.61338	2.09867	37
chr10	62277731	62278009	L1-3_CUX2_pvalue_1e-2_peak_15851	56	.	4.17676	5.67691	3.01019	77
chr10	62290734	62291086	L1-3_CUX2_pvalue_1e-2_peak_15856	57	.	4.46728	5.77213	3.09239	281
chr10	62301095	62301862	L1-3_CUX2_pvalue_1e-2_peak_15858	66	.	4.83520	6.65579	3.83453	414
chr10	62302616	62302689	L1-3_CUX2_pvalue_1e-2_peak_15859	41	.	3.30115	4.15062	1.76081	47
chr10	62330519	62330799	L1-3_CUX2_pvalue_1e-2_peak_15861	37	.	3.34132	3.74684	1.42415	212
chr10	62331964	62333047	L1-3_CUX2_pvalue_1e-2_peak_15862a	180	.	10.10611	18.05866	13.71714	544
chr10	62331964	62333047	L1-3_CUX2_pvalue_1e-2_peak_15862b	127	.	7.86031	12.75860	9.11895	796
chr10	62349348	62349421	L1-3_CUX2_pvalue_1e-2_peak_15863	46	.	3.44664	4.61338	2.09867	35
chr10	62363812	62364486	L1-3_CUX2_pvalue_1e-2_peak_15864	59	.	4.54133	5.93590	3.23141	575
chr10	62366554	62366866	L1-3_CUX2_pvalue_1e-2_peak_15866	43	.	3.64352	4.35885	1.93315	124
chr10	62371337	62371485	L1-3_CUX2_pvalue_1e-2_peak_15867	39	.	3.22347	3.93622	1.58154	100
chr10	62388986	62389436	L1-3_CUX2_pvalue_1e-2_peak_15868	61	.	4.30829	6.10909	3.36069	338
chr10	62396315	62396592	L1-3_CUX2_pvalue_1e-2_peak_15869	93	.	6.03161	9.32406	6.13114	176
chr10	62411178	62411251	L1-3_CUX2_pvalue_1e-2_peak_15870	46	.	3.44664	4.61338	2.09867	59
chr10	62428354	62428427	L1-3_CUX2_pvalue_1e-2_peak_15871	46	.	3.44664	4.61338	2.09867	37
chr10	62537812	62538312	L1-3_CUX2_pvalue_1e-2_peak_15872	239	.	13.14606	23.94432	18.74495	273
chr10	62576473	62576963	L1-3_CUX2_pvalue_1e-2_peak_15874	112	.	7.25280	11.21729	7.77569	59
chr10	62602065	62602188	L1-3_CUX2_pvalue_1e-2_peak_15875	46	.	3.44664	4.61338	2.09867	65
chr10	62622641	62622999	L1-3_CUX2_pvalue_1e-2_peak_15876	43	.	3.36191	4.33276	1.91026	55
chr10	62630063	62630224	L1-3_CUX2_pvalue_1e-2_peak_15877	73	.	5.07400	7.35758	4.43923	113
chr10	62636673	62637518	L1-3_CUX2_pvalue_1e-2_peak_15879	43	.	3.62424	4.31930	1.90275	330
chr10	62656642	62657046	L1-3_CUX2_pvalue_1e-2_peak_15883a	91	.	6.31313	9.12568	5.96374	80
chr10	62656642	62657046	L1-3_CUX2_pvalue_1e-2_peak_15883b	44	.	3.75328	4.41611	1.98021	239
chr10	62661679	62662103	L1-3_CUX2_pvalue_1e-2_peak_15884	61	.	4.64396	6.17345	3.41578	292
chr10	62667870	62668429	L1-3_CUX2_pvalue_1e-2_peak_15886a	136	.	7.94163	13.63326	9.88229	57
chr10	62667870	62668429	L1-3_CUX2_pvalue_1e-2_peak_15886b	57	.	4.34132	5.70129	3.03385	364
chr10	62670973	62671360	L1-3_CUX2_pvalue_1e-2_peak_15887	39	.	3.40053	3.92871	1.57922	159
chr10	62672304	62672616	L1-3_CUX2_pvalue_1e-2_peak_15888	77	.	5.34370	7.74946	4.76992	58
chr10	62672958	62673134	L1-3_CUX2_pvalue_1e-2_peak_15889	36	.	3.24886	3.60338	1.30363	45
chr10	62692004	62692077	L1-3_CUX2_pvalue_1e-2_peak_15891	42	.	3.34141	4.26972	1.85968	54
chr10	62702691	62703123	L1-3_CUX2_pvalue_1e-2_peak_15892	37	.	3.25067	3.70315	1.38693	371
chr10	62703399	62704184	L1-3_CUX2_pvalue_1e-2_peak_15893a	74	.	5.16069	7.45970	4.52906	117
chr10	62703399	62704184	L1-3_CUX2_pvalue_1e-2_peak_15893b	117	.	7.03730	11.77138	8.26086	471
chr10	62703399	62704184	L1-3_CUX2_pvalue_1e-2_peak_15893c	106	.	6.56814	10.64676	7.28212	716
chr10	62724023	62724268	L1-3_CUX2_pvalue_1e-2_peak_15895	52	.	4.21526	5.25383	2.65280	101
chr10	62727893	62728479	L1-3_CUX2_pvalue_1e-2_peak_15896	42	.	3.56761	4.20535	1.80865	140
chr10	62728810	62728940	L1-3_CUX2_pvalue_1e-2_peak_15897	43	.	3.62424	4.31930	1.90275	81
chr10	62734615	62734761	L1-3_CUX2_pvalue_1e-2_peak_15898	61	.	4.30829	6.10909	3.36069	116
chr10	62747051	62747147	L1-3_CUX2_pvalue_1e-2_peak_15900	60	.	4.28119	6.01457	3.29850	42
chr10	62751759	62751994	L1-3_CUX2_pvalue_1e-2_peak_15901	36	.	3.11357	3.66110	1.35133	189
chr10	62752338	62752494	L1-3_CUX2_pvalue_1e-2_peak_15902	38	.	3.20461	3.88688	1.54091	77
chr10	62760579	62761264	L1-3_CUX2_pvalue_1e-2_peak_15904	84	.	6.01443	8.49085	5.41317	316
chr10	62781877	62782039	L1-3_CUX2_pvalue_1e-2_peak_15905	36	.	3.09598	3.61963	1.31548	69
chr10	62788592	62789010	L1-3_CUX2_pvalue_1e-2_peak_15907	76	.	5.59167	7.69798	4.72344	329
chr10	62806883	62807040	L1-3_CUX2_pvalue_1e-2_peak_15908	58	.	4.58836	5.85683	3.16459	40
chr10	62810973	62811581	L1-3_CUX2_pvalue_1e-2_peak_15909	72	.	5.37237	7.27863	4.37051	323
chr10	62819688	62819761	L1-3_CUX2_pvalue_1e-2_peak_15910	46	.	3.44664	4.61338	2.09867	37
chr10	62836395	62836823	L1-3_CUX2_pvalue_1e-2_peak_15912	109	.	7.24848	10.91615	7.51631	252
chr10	62839840	62840070	L1-3_CUX2_pvalue_1e-2_peak_15913	44	.	3.68270	4.44048	2.00164	61
chr10	62860771	62860999	L1-3_CUX2_pvalue_1e-2_peak_15914	58	.	4.22833	5.83877	3.14872	51
chr10	63061603	63061893	L1-3_CUX2_pvalue_1e-2_peak_15919	39	.	3.24254	3.98716	1.62484	20
chr10	63063701	63064303	L1-3_CUX2_pvalue_1e-2_peak_15920	53	.	4.07731	5.38744	2.76360	177
chr10	63097853	63098168	L1-3_CUX2_pvalue_1e-2_peak_15921	45	.	3.42495	4.53818	2.07932	270
chr10	63167896	63168174	L1-3_CUX2_pvalue_1e-2_peak_15923	93	.	6.03161	9.32406	6.13114	43
chr10	63223062	63224044	L1-3_CUX2_pvalue_1e-2_peak_15926a	92	.	6.11122	9.25881	6.07898	545
chr10	63223062	63224044	L1-3_CUX2_pvalue_1e-2_peak_15926b	81	.	5.60196	8.16067	5.12692	677
chr10	63224279	63224506	L1-3_CUX2_pvalue_1e-2_peak_15927	70	.	5.09269	7.09979	4.21804	172
chr10	63224744	63225049	L1-3_CUX2_pvalue_1e-2_peak_15928a	70	.	5.05510	7.04020	4.16796	115
chr10	63224744	63225049	L1-3_CUX2_pvalue_1e-2_peak_15928b	91	.	6.06612	9.18626	6.01598	244
chr10	63349452	63349733	L1-3_CUX2_pvalue_1e-2_peak_15929	46	.	3.44664	4.61338	2.09867	64
chr10	63387906	63389048	L1-3_CUX2_pvalue_1e-2_peak_15931a	65	.	4.87329	6.53940	3.73452	47
chr10	63387906	63389048	L1-3_CUX2_pvalue_1e-2_peak_15931b	36	.	3.27475	3.64335	1.33689	622
chr10	63387906	63389048	L1-3_CUX2_pvalue_1e-2_peak_15931c	76	.	5.41477	7.61517	4.66332	884
chr10	63387906	63389048	L1-3_CUX2_pvalue_1e-2_peak_15931d	87	.	5.97989	8.77021	5.65588	968
chr10	63394517	63395001	L1-3_CUX2_pvalue_1e-2_peak_15932	51	.	4.00577	5.19473	2.60070	258
chr10	63404971	63405418	L1-3_CUX2_pvalue_1e-2_peak_15933	108	.	7.12702	10.88573	7.48926	316
chr10	63422420	63423124	L1-3_CUX2_pvalue_1e-2_peak_15934a	105	.	7.00905	10.51782	7.16954	244
chr10	63422420	63423124	L1-3_CUX2_pvalue_1e-2_peak_15934b	105	.	7.00905	10.51782	7.16954	342
chr10	63422420	63423124	L1-3_CUX2_pvalue_1e-2_peak_15934c	92	.	6.37186	9.22990	6.05295	525
chr10	63487344	63487714	L1-3_CUX2_pvalue_1e-2_peak_15935	46	.	3.44664	4.61338	2.09867	319
chr10	63493302	63493375	L1-3_CUX2_pvalue_1e-2_peak_15936	46	.	3.44664	4.61338	2.09867	33
chr10	63500102	63500225	L1-3_CUX2_pvalue_1e-2_peak_15937	58	.	4.22833	5.83877	3.14872	46
chr10	63511456	63511529	L1-3_CUX2_pvalue_1e-2_peak_15939	46	.	3.44664	4.61338	2.09867	36
chr10	63539711	63540010	L1-3_CUX2_pvalue_1e-2_peak_15940	53	.	4.07731	5.38744	2.76360	60
chr10	63554283	63554492	L1-3_CUX2_pvalue_1e-2_peak_15942	61	.	4.30812	6.10846	3.36069	90
chr10	63561060	63561428	L1-3_CUX2_pvalue_1e-2_peak_15943	61	.	4.30829	6.10909	3.36069	14
chr10	63596061	63596393	L1-3_CUX2_pvalue_1e-2_peak_15945	75	.	5.13743	7.56943	4.62210	62
chr10	63640164	63640237	L1-3_CUX2_pvalue_1e-2_peak_15947	46	.	3.44664	4.61338	2.09867	35
chr10	63651865	63652274	L1-3_CUX2_pvalue_1e-2_peak_15948	102	.	6.91898	10.24874	6.93520	285
chr10	63660163	63660327	L1-3_CUX2_pvalue_1e-2_peak_15949	56	.	3.88626	5.67584	3.01019	55
chr10	63660972	63661131	L1-3_CUX2_pvalue_1e-2_peak_15950	41	.	3.23855	4.18003	1.78688	36
chr10	63662090	63662381	L1-3_CUX2_pvalue_1e-2_peak_15951	43	.	3.37416	4.39803	1.96485	256
chr10	63662822	63663375	L1-3_CUX2_pvalue_1e-2_peak_15952	79	.	4.91763	7.95575	4.94707	293
chr10	63670322	63670395	L1-3_CUX2_pvalue_1e-2_peak_15954	38	.	3.20461	3.88688	1.54091	52
chr10	63670866	63671018	L1-3_CUX2_pvalue_1e-2_peak_15955	65	.	4.77897	6.50788	3.70620	60
chr10	63683014	63683597	L1-3_CUX2_pvalue_1e-2_peak_15957	104	.	7.02543	10.45915	7.11920	450
chr10	63697459	63697608	L1-3_CUX2_pvalue_1e-2_peak_15959	39	.	3.24254	3.98716	1.62484	116
chr10	63723214	63723287	L1-3_CUX2_pvalue_1e-2_peak_15961	37	.	3.13136	3.70371	1.38693	37
chr10	63724046	63724470	L1-3_CUX2_pvalue_1e-2_peak_15963	36	.	3.09598	3.61963	1.31548	125
chr10	63732701	63733104	L1-3_CUX2_pvalue_1e-2_peak_15965	46	.	3.87722	4.62981	2.11167	92
chr10	63734374	63734559	L1-3_CUX2_pvalue_1e-2_peak_15966	37	.	3.32513	3.74949	1.42490	142
chr10	63734965	63735350	L1-3_CUX2_pvalue_1e-2_peak_15967	48	.	3.99016	4.83094	2.28719	47
chr10	63742847	63742920	L1-3_CUX2_pvalue_1e-2_peak_15969	46	.	3.44664	4.61338	2.09867	34
chr10	63753524	63753811	L1-3_CUX2_pvalue_1e-2_peak_15971	51	.	4.00577	5.19473	2.60070	72
chr10	63757562	63757635	L1-3_CUX2_pvalue_1e-2_peak_15972	40	.	3.28138	4.09424	1.71428	31
chr10	63763828	63764200	L1-3_CUX2_pvalue_1e-2_peak_15973	40	.	3.51272	4.09787	1.71629	116
chr10	63764568	63765006	L1-3_CUX2_pvalue_1e-2_peak_15974	39	.	3.44210	3.96350	1.60633	332
chr10	63779998	63780822	L1-3_CUX2_pvalue_1e-2_peak_15977	122	.	7.86576	12.24287	8.67111	376
chr10	63786400	63787220	L1-3_CUX2_pvalue_1e-2_peak_15978	42	.	3.58629	4.24258	1.83847	139
chr10	63787806	63788221	L1-3_CUX2_pvalue_1e-2_peak_15979	54	.	4.30354	5.42925	2.80063	380
chr10	63793797	63794376	L1-3_CUX2_pvalue_1e-2_peak_15980	54	.	4.30354	5.42925	2.80063	135
chr10	63794597	63794722	L1-3_CUX2_pvalue_1e-2_peak_15981	42	.	3.58629	4.24258	1.83847	53
chr10	63798460	63798755	L1-3_CUX2_pvalue_1e-2_peak_15982	55	.	4.37222	5.57009	2.92088	165
chr10	63808837	63809213	L1-3_CUX2_pvalue_1e-2_peak_15983	132	.	8.16136	13.26626	9.56123	232
chr10	63810562	63811029	L1-3_CUX2_pvalue_1e-2_peak_15984a	40	.	3.52775	4.04295	1.67078	220
chr10	63810562	63811029	L1-3_CUX2_pvalue_1e-2_peak_15984b	51	.	4.18760	5.16664	2.57797	393
chr10	63833028	63833626	L1-3_CUX2_pvalue_1e-2_peak_15988	53	.	4.25894	5.33988	2.72411	338
chr10	63837402	63837810	L1-3_CUX2_pvalue_1e-2_peak_15989	39	.	3.42489	3.93137	1.58050	259
chr10	63843041	63843472	L1-3_CUX2_pvalue_1e-2_peak_15991	43	.	3.62424	4.31930	1.90275	173
chr10	64004750	64005034	L1-3_CUX2_pvalue_1e-2_peak_15994	74	.	5.10551	7.46124	4.52906	192
chr10	64024693	64024811	L1-3_CUX2_pvalue_1e-2_peak_15995	44	.	3.78788	4.47508	2.02905	45
chr10	64028072	64028966	L1-3_CUX2_pvalue_1e-2_peak_15997a	90	.	6.28417	9.07460	5.91998	406
chr10	64028072	64028966	L1-3_CUX2_pvalue_1e-2_peak_15997b	55	.	4.39892	5.52352	2.88224	591
chr10	64056763	64057059	L1-3_CUX2_pvalue_1e-2_peak_15998a	83	.	5.92417	8.38401	5.31907	50
chr10	64056763	64057059	L1-3_CUX2_pvalue_1e-2_peak_15998b	97	.	6.66469	9.79542	6.54119	148
chr10	64057438	64057926	L1-3_CUX2_pvalue_1e-2_peak_15999	69	.	5.12821	6.90473	4.04935	432
chr10	64064546	64064681	L1-3_CUX2_pvalue_1e-2_peak_16000	38	.	3.38257	3.81154	1.47826	71
chr10	64068981	64069500	L1-3_CUX2_pvalue_1e-2_peak_16002a	76	.	5.45792	7.68498	4.71249	230
chr10	64068981	64069500	L1-3_CUX2_pvalue_1e-2_peak_16002b	66	.	4.93178	6.63332	3.81536	406
chr10	64090647	64091181	L1-3_CUX2_pvalue_1e-2_peak_16005	65	.	4.77897	6.50788	3.70620	397
chr10	64111378	64111470	L1-3_CUX2_pvalue_1e-2_peak_16006	45	.	3.42495	4.53818	2.07932	54
chr10	64112355	64112587	L1-3_CUX2_pvalue_1e-2_peak_16007	74	.	5.10551	7.46124	4.52906	67
chr10	64133448	64134441	L1-3_CUX2_pvalue_1e-2_peak_16009a	47	.	3.87259	4.79299	2.25584	36
chr10	64133448	64134441	L1-3_CUX2_pvalue_1e-2_peak_16009b	76	.	5.28744	7.66028	4.70165	481
chr10	64133448	64134441	L1-3_CUX2_pvalue_1e-2_peak_16009c	87	.	5.78843	8.74153	5.63011	697
chr10	64134689	64135069	L1-3_CUX2_pvalue_1e-2_peak_16010	45	.	3.69004	4.51378	2.06336	314
chr10	64141054	64141637	L1-3_CUX2_pvalue_1e-2_peak_16011	56	.	4.28103	5.60765	2.95294	189
chr10	64142335	64142883	L1-3_CUX2_pvalue_1e-2_peak_16012a	78	.	5.42059	7.87155	4.87329	164
chr10	64142335	64142883	L1-3_CUX2_pvalue_1e-2_peak_16012b	77	.	5.36271	7.77963	4.79581	432
chr10	64154501	64154946	L1-3_CUX2_pvalue_1e-2_peak_16015	36	.	3.09598	3.61963	1.31548	128
chr10	64156847	64156948	L1-3_CUX2_pvalue_1e-2_peak_16016	40	.	3.49479	4.06336	1.68910	50
chr10	64160282	64160360	L1-3_CUX2_pvalue_1e-2_peak_16017	49	.	4.08068	4.99105	2.42622	35
chr10	64162146	64162669	L1-3_CUX2_pvalue_1e-2_peak_16018	50	.	4.09812	5.01948	2.44908	278
chr10	64164911	64165284	L1-3_CUX2_pvalue_1e-2_peak_16019	51	.	4.16940	5.13652	2.54942	119
chr10	64186087	64186296	L1-3_CUX2_pvalue_1e-2_peak_16020	42	.	3.34141	4.26972	1.85968	28
chr10	64193024	64193339	L1-3_CUX2_pvalue_1e-2_peak_16021	61	.	4.77099	6.19286	3.43215	129
chr10	64201472	64202359	L1-3_CUX2_pvalue_1e-2_peak_16022a	105	.	7.00905	10.51782	7.16954	447
chr10	64201472	64202359	L1-3_CUX2_pvalue_1e-2_peak_16022b	69	.	5.16963	6.90914	4.05258	843
chr10	64207940	64208302	L1-3_CUX2_pvalue_1e-2_peak_16023	67	.	4.86381	6.73327	3.90200	278
chr10	64218230	64218303	L1-3_CUX2_pvalue_1e-2_peak_16024	38	.	3.35773	3.80814	1.47539	33
chr10	64218953	64219121	L1-3_CUX2_pvalue_1e-2_peak_16025	60	.	4.70083	6.06186	3.33913	116
chr10	64220835	64221307	L1-3_CUX2_pvalue_1e-2_peak_16026	37	.	3.32513	3.74949	1.42490	241
chr10	64222341	64222506	L1-3_CUX2_pvalue_1e-2_peak_16027	48	.	4.00962	4.86629	2.31716	117
chr10	64254210	64254395	L1-3_CUX2_pvalue_1e-2_peak_16029	56	.	4.17676	5.67691	3.01019	49
chr10	64272669	64273197	L1-3_CUX2_pvalue_1e-2_peak_16032	106	.	7.04556	10.68009	7.31104	57
chr10	64324013	64324226	L1-3_CUX2_pvalue_1e-2_peak_16034	46	.	3.44664	4.61338	2.09867	110
chr10	64345412	64345695	L1-3_CUX2_pvalue_1e-2_peak_16035	46	.	3.44664	4.61338	2.09867	66
chr10	64353962	64354094	L1-3_CUX2_pvalue_1e-2_peak_16036	74	.	5.10551	7.46124	4.52906	68
chr10	64370601	64370745	L1-3_CUX2_pvalue_1e-2_peak_16037	55	.	4.39892	5.52352	2.88224	96
chr10	64374342	64374977	L1-3_CUX2_pvalue_1e-2_peak_16039	128	.	8.05852	12.80237	9.15797	439
chr10	64384298	64384371	L1-3_CUX2_pvalue_1e-2_peak_16040	46	.	3.44664	4.61338	2.09867	54
chr10	64397062	64397771	L1-3_CUX2_pvalue_1e-2_peak_16041	59	.	4.58558	5.91635	3.21811	285
chr10	64400240	64400873	L1-3_CUX2_pvalue_1e-2_peak_16042a	105	.	6.90727	10.56356	7.21120	156
chr10	64400240	64400873	L1-3_CUX2_pvalue_1e-2_peak_16042b	144	.	8.63409	14.40161	10.54897	253
chr10	64400240	64400873	L1-3_CUX2_pvalue_1e-2_peak_16042c	131	.	8.09249	13.14933	9.45980	347
chr10	64485925	64486210	L1-3_CUX2_pvalue_1e-2_peak_16044	130	.	8.28001	13.04990	9.37368	102
chr10	64488443	64488571	L1-3_CUX2_pvalue_1e-2_peak_16045	73	.	5.32765	7.34391	4.42872	72
chr10	64529885	64530181	L1-3_CUX2_pvalue_1e-2_peak_16046	89	.	5.91966	8.94285	5.80428	62
chr10	64558261	64558678	L1-3_CUX2_pvalue_1e-2_peak_16047	67	.	5.07389	6.73982	3.90547	79
chr10	64564074	64565305	L1-3_CUX2_pvalue_1e-2_peak_16048a	155	.	8.31583	15.54646	11.54477	246
chr10	64564074	64565305	L1-3_CUX2_pvalue_1e-2_peak_16048b	145	.	7.95440	14.50041	10.63632	504
chr10	64575961	64577020	L1-3_CUX2_pvalue_1e-2_peak_16049a	90	.	5.16946	9.03458	5.88465	322
chr10	64575961	64577020	L1-3_CUX2_pvalue_1e-2_peak_16049b	90	.	5.20630	9.09871	5.93912	550
chr10	64608603	64608796	L1-3_CUX2_pvalue_1e-2_peak_16051	76	.	5.16995	7.68331	4.71147	139
chr10	64621131	64621724	L1-3_CUX2_pvalue_1e-2_peak_16053	56	.	4.15144	5.60057	2.94620	129
chr10	64650401	64650672	L1-3_CUX2_pvalue_1e-2_peak_16055	46	.	3.44664	4.61338	2.09867	22
chr10	64680771	64680844	L1-3_CUX2_pvalue_1e-2_peak_16056	43	.	3.38266	4.39837	1.96485	58
chr10	64721942	64722283	L1-3_CUX2_pvalue_1e-2_peak_16058	61	.	4.30829	6.10909	3.36069	42
chr10	64778393	64778528	L1-3_CUX2_pvalue_1e-2_peak_16059	56	.	4.17676	5.67691	3.01019	78
chr10	64823506	64824056	L1-3_CUX2_pvalue_1e-2_peak_16061	59	.	4.54133	5.93590	3.23141	404
chr10	64843787	64843961	L1-3_CUX2_pvalue_1e-2_peak_16063	49	.	3.89196	4.90993	2.35460	52
chr10	64845921	64845994	L1-3_CUX2_pvalue_1e-2_peak_16064	38	.	3.18598	3.83903	1.50015	54
chr10	64846313	64846546	L1-3_CUX2_pvalue_1e-2_peak_16065	51	.	3.98248	5.13441	2.54804	178
chr10	64846790	64846917	L1-3_CUX2_pvalue_1e-2_peak_16066	38	.	3.18598	3.83903	1.50015	83
chr10	64865802	64865889	L1-3_CUX2_pvalue_1e-2_peak_16067	44	.	3.40368	4.46677	2.02171	64
chr10	64866150	64866244	L1-3_CUX2_pvalue_1e-2_peak_16068	60	.	4.28119	6.01457	3.29850	44
chr10	64892679	64893311	L1-3_CUX2_pvalue_1e-2_peak_16069	224	.	12.39481	22.49855	17.51577	320
chr10	64931076	64931283	L1-3_CUX2_pvalue_1e-2_peak_16077	80	.	5.60808	8.03297	5.01392	138
chr10	64952785	64952938	L1-3_CUX2_pvalue_1e-2_peak_16080	37	.	3.13136	3.70371	1.38693	56
chr10	64957240	64957409	L1-3_CUX2_pvalue_1e-2_peak_16082	77	.	5.51138	7.78420	4.79796	65
chr10	64967077	64967517	L1-3_CUX2_pvalue_1e-2_peak_16084	43	.	3.36191	4.33276	1.91026	239
chr10	65021164	65021237	L1-3_CUX2_pvalue_1e-2_peak_16086	41	.	3.30115	4.15062	1.76081	38
chr10	65028453	65029136	L1-3_CUX2_pvalue_1e-2_peak_16088	137	.	8.60357	13.79063	10.01808	567
chr10	65068005	65068078	L1-3_CUX2_pvalue_1e-2_peak_16090	46	.	3.44664	4.61338	2.09867	49
chr10	65166981	65167074	L1-3_CUX2_pvalue_1e-2_peak_16091	43	.	3.38266	4.39837	1.96485	37
chr10	65167280	65167363	L1-3_CUX2_pvalue_1e-2_peak_16092	59	.	4.25459	5.92478	3.22300	43
chr10	65197587	65197660	L1-3_CUX2_pvalue_1e-2_peak_16094	46	.	3.44664	4.61338	2.09867	59
chr10	65216371	65216447	L1-3_CUX2_pvalue_1e-2_peak_16096	51	.	4.00577	5.19473	2.60070	38
chr10	65224412	65226263	L1-3_CUX2_pvalue_1e-2_peak_16097a	70	.	5.18045	7.03815	4.16626	364
chr10	65224412	65226263	L1-3_CUX2_pvalue_1e-2_peak_16097b	59	.	4.60485	5.94779	3.24151	566
chr10	65224412	65226263	L1-3_CUX2_pvalue_1e-2_peak_16097c	82	.	5.80484	8.25471	5.20700	1375
chr10	65272450	65272631	L1-3_CUX2_pvalue_1e-2_peak_16100	43	.	3.38266	4.39837	1.96485	35
chr10	65281041	65281905	L1-3_CUX2_pvalue_1e-2_peak_16101a	81	.	5.60196	8.16067	5.12692	136
chr10	65281041	65281905	L1-3_CUX2_pvalue_1e-2_peak_16101b	51	.	4.12010	5.17576	2.58509	586
chr10	65281041	65281905	L1-3_CUX2_pvalue_1e-2_peak_16101c	116	.	7.21018	11.68657	8.18633	708
chr10	65300586	65300678	L1-3_CUX2_pvalue_1e-2_peak_16104	54	.	4.10172	5.45601	2.82252	46
chr10	65307482	65308317	L1-3_CUX2_pvalue_1e-2_peak_16106a	97	.	6.62886	9.71767	6.47404	457
chr10	65307482	65308317	L1-3_CUX2_pvalue_1e-2_peak_16106b	83	.	5.89232	8.31518	5.25928	549
chr10	65315336	65315409	L1-3_CUX2_pvalue_1e-2_peak_16107	46	.	3.44649	4.61288	2.09867	37
chr10	65321076	65321418	L1-3_CUX2_pvalue_1e-2_peak_16108	58	.	4.22833	5.83877	3.14872	221
chr10	65332926	65333433	L1-3_CUX2_pvalue_1e-2_peak_16110	85	.	5.77701	8.50271	5.42293	186
chr10	65339493	65339753	L1-3_CUX2_pvalue_1e-2_peak_16111	71	.	5.24031	7.14717	4.25957	145
chr10	65348350	65348746	L1-3_CUX2_pvalue_1e-2_peak_16115	82	.	5.87122	8.22773	5.18347	58
chr10	65354455	65355182	L1-3_CUX2_pvalue_1e-2_peak_16116	108	.	7.21033	10.83630	7.44698	439
chr10	65368529	65368640	L1-3_CUX2_pvalue_1e-2_peak_16117	61	.	4.30812	6.10846	3.36069	71
chr10	65388978	65389858	L1-3_CUX2_pvalue_1e-2_peak_16119a	43	.	3.58150	4.34864	1.92550	94
chr10	65388978	65389858	L1-3_CUX2_pvalue_1e-2_peak_16119b	91	.	5.81994	9.10455	5.94455	216
chr10	65388978	65389858	L1-3_CUX2_pvalue_1e-2_peak_16119c	61	.	4.47688	6.13235	3.38076	447
chr10	65390106	65390935	L1-3_CUX2_pvalue_1e-2_peak_16120a	52	.	4.02919	5.21823	2.62089	100
chr10	65390106	65390935	L1-3_CUX2_pvalue_1e-2_peak_16120b	70	.	4.92456	7.08695	4.20714	604
chr10	65404946	65405382	L1-3_CUX2_pvalue_1e-2_peak_16122	88	.	5.88334	8.82639	5.70522	48
chr10	65430075	65430929	L1-3_CUX2_pvalue_1e-2_peak_16123	52	.	4.02933	5.25693	2.65280	248
chr10	65456556	65456670	L1-3_CUX2_pvalue_1e-2_peak_16124	88	.	5.88334	8.82639	5.70522	62
chr10	65466782	65466906	L1-3_CUX2_pvalue_1e-2_peak_16126	57	.	4.46728	5.77213	3.09239	57
chr10	65467119	65467422	L1-3_CUX2_pvalue_1e-2_peak_16127a	83	.	5.92417	8.38401	5.31907	64
chr10	65467119	65467422	L1-3_CUX2_pvalue_1e-2_peak_16127b	83	.	5.92417	8.38401	5.31907	229
chr10	65479987	65480081	L1-3_CUX2_pvalue_1e-2_peak_16129	46	.	3.44649	4.61288	2.09867	56
chr10	65497363	65497537	L1-3_CUX2_pvalue_1e-2_peak_16132	40	.	3.26184	4.03980	1.66851	42
chr10	65498260	65498347	L1-3_CUX2_pvalue_1e-2_peak_16133	39	.	3.22347	3.93622	1.58154	49
chr10	65503391	65503464	L1-3_CUX2_pvalue_1e-2_peak_16135	38	.	3.20461	3.88688	1.54091	51
chr10	65518967	65520041	L1-3_CUX2_pvalue_1e-2_peak_16138a	78	.	5.65575	7.84397	4.85095	177
chr10	65518967	65520041	L1-3_CUX2_pvalue_1e-2_peak_16138b	78	.	5.68182	7.88969	4.88982	326
chr10	65524633	65524906	L1-3_CUX2_pvalue_1e-2_peak_16139	44	.	3.75328	4.41611	1.98021	201
chr10	65526924	65527583	L1-3_CUX2_pvalue_1e-2_peak_16140a	107	.	7.14193	10.75773	7.37861	154
chr10	65526924	65527583	L1-3_CUX2_pvalue_1e-2_peak_16140b	93	.	6.46204	9.39162	6.18914	283
chr10	65532366	65532940	L1-3_CUX2_pvalue_1e-2_peak_16142	49	.	3.89196	4.90993	2.35460	161
chr10	65533227	65533542	L1-3_CUX2_pvalue_1e-2_peak_16143	37	.	3.13136	3.70371	1.38693	253
chr10	65535589	65536005	L1-3_CUX2_pvalue_1e-2_peak_16144	36	.	3.11357	3.66110	1.35133	384
chr10	65557484	65557557	L1-3_CUX2_pvalue_1e-2_peak_16146	46	.	3.44664	4.61338	2.09867	51
chr10	65578621	65579028	L1-3_CUX2_pvalue_1e-2_peak_16147	60	.	4.28119	6.01457	3.29850	309
chr10	65579671	65579755	L1-3_CUX2_pvalue_1e-2_peak_16148	76	.	5.16974	7.68256	4.71147	44
chr10	65595402	65595475	L1-3_CUX2_pvalue_1e-2_peak_16149	46	.	3.44664	4.61338	2.09867	50
chr10	65608984	65609057	L1-3_CUX2_pvalue_1e-2_peak_16150	46	.	3.44664	4.61338	2.09867	34
chr10	65625804	65626085	L1-3_CUX2_pvalue_1e-2_peak_16152	58	.	4.49169	5.82547	3.13894	210
chr10	65626307	65626843	L1-3_CUX2_pvalue_1e-2_peak_16153	115	.	7.52729	11.52394	8.04374	168
chr10	65661543	65662059	L1-3_CUX2_pvalue_1e-2_peak_16154	72	.	5.04286	7.25809	4.35490	411
chr10	65790849	65790922	L1-3_CUX2_pvalue_1e-2_peak_16155	46	.	3.44664	4.61338	2.09867	37
chr10	65796314	65796702	L1-3_CUX2_pvalue_1e-2_peak_16156	71	.	5.32021	7.18204	4.28917	272
chr10	65797058	65797322	L1-3_CUX2_pvalue_1e-2_peak_16157	83	.	5.95632	8.38323	5.31907	63
chr10	65819842	65820471	L1-3_CUX2_pvalue_1e-2_peak_16159a	74	.	5.47983	7.48129	4.54658	299
chr10	65819842	65820471	L1-3_CUX2_pvalue_1e-2_peak_16159b	101	.	6.88421	10.18100	6.87779	574
chr10	65821264	65821337	L1-3_CUX2_pvalue_1e-2_peak_16160	38	.	3.37427	3.83819	1.50015	5
chr10	65826808	65827171	L1-3_CUX2_pvalue_1e-2_peak_16161	45	.	3.57370	4.51639	2.06586	172
chr10	65829323	65830268	L1-3_CUX2_pvalue_1e-2_peak_16162a	37	.	3.20449	3.77745	1.45169	90
chr10	65829323	65830268	L1-3_CUX2_pvalue_1e-2_peak_16162b	81	.	5.25337	8.19398	5.15506	888
chr10	65830930	65831699	L1-3_CUX2_pvalue_1e-2_peak_16163a	92	.	5.70799	9.25691	6.07816	293
chr10	65830930	65831699	L1-3_CUX2_pvalue_1e-2_peak_16163b	102	.	6.11571	10.27367	6.95898	403
chr10	65838586	65838880	L1-3_CUX2_pvalue_1e-2_peak_16164	39	.	3.24254	3.98716	1.62484	39
chr10	65841958	65842156	L1-3_CUX2_pvalue_1e-2_peak_16165	38	.	3.18598	3.83903	1.50015	149
chr10	65854031	65854218	L1-3_CUX2_pvalue_1e-2_peak_16167	73	.	5.32765	7.34391	4.42872	134
chr10	65855940	65856096	L1-3_CUX2_pvalue_1e-2_peak_16168	42	.	3.60516	4.28055	1.86780	27
chr10	65860632	65861403	L1-3_CUX2_pvalue_1e-2_peak_16169	63	.	4.72404	6.36848	3.58540	612
chr10	65869668	65870600	L1-3_CUX2_pvalue_1e-2_peak_16170a	56	.	4.39560	5.61900	2.96202	340
chr10	65869668	65870600	L1-3_CUX2_pvalue_1e-2_peak_16170b	81	.	5.82963	8.18180	5.14375	456
chr10	65869668	65870600	L1-3_CUX2_pvalue_1e-2_peak_16170c	109	.	7.28704	10.99761	7.58726	780
chr10	65875873	65875946	L1-3_CUX2_pvalue_1e-2_peak_16171	46	.	3.44664	4.61338	2.09867	40
chr10	65876212	65876285	L1-3_CUX2_pvalue_1e-2_peak_16172	46	.	3.44664	4.61338	2.09867	51
chr10	65912161	65912865	L1-3_CUX2_pvalue_1e-2_peak_16173	88	.	6.19579	8.83487	5.70906	541
chr10	65918497	65918742	L1-3_CUX2_pvalue_1e-2_peak_16175	52	.	4.23699	5.29645	2.68778	94
chr10	65929240	65929328	L1-3_CUX2_pvalue_1e-2_peak_16176	53	.	4.07731	5.38744	2.76360	41
chr10	65934577	65935598	L1-3_CUX2_pvalue_1e-2_peak_16178a	90	.	6.25547	9.02418	5.87438	111
chr10	65934577	65935598	L1-3_CUX2_pvalue_1e-2_peak_16178b	66	.	5.05051	6.69891	3.87198	934
chr10	66025715	66026157	L1-3_CUX2_pvalue_1e-2_peak_16180a	85	.	5.98892	8.52626	5.44257	183
chr10	66025715	66026157	L1-3_CUX2_pvalue_1e-2_peak_16180b	71	.	5.24031	7.14717	4.25957	289
chr10	66047346	66047635	L1-3_CUX2_pvalue_1e-2_peak_16181	46	.	3.44649	4.61288	2.09867	229
chr10	66105645	66105864	L1-3_CUX2_pvalue_1e-2_peak_16182	46	.	3.44664	4.61338	2.09867	190
chr10	66155847	66156092	L1-3_CUX2_pvalue_1e-2_peak_16183	63	.	4.72404	6.36848	3.58540	191
chr10	66181630	66181903	L1-3_CUX2_pvalue_1e-2_peak_16185	73	.	5.07400	7.35758	4.43923	41
chr10	66186726	66186814	L1-3_CUX2_pvalue_1e-2_peak_16187	46	.	3.44664	4.61338	2.09867	46
chr10	66213797	66213870	L1-3_CUX2_pvalue_1e-2_peak_16188	46	.	3.44664	4.61338	2.09867	35
chr10	66236327	66236509	L1-3_CUX2_pvalue_1e-2_peak_16190	46	.	3.44664	4.61338	2.09867	146
chr10	66243228	66243925	L1-3_CUX2_pvalue_1e-2_peak_16191	99	.	6.73754	9.95609	6.68204	359
chr10	66254480	66255043	L1-3_CUX2_pvalue_1e-2_peak_16195	79	.	5.57547	7.94761	4.93924	400
chr10	66263285	66263587	L1-3_CUX2_pvalue_1e-2_peak_16196	182	.	10.18964	18.20016	13.84037	66
chr10	66266964	66267164	L1-3_CUX2_pvalue_1e-2_peak_16197	46	.	3.89820	4.69782	2.17185	152
chr10	66267437	66268159	L1-3_CUX2_pvalue_1e-2_peak_16198a	57	.	4.49161	5.76404	3.08644	411
chr10	66267437	66268159	L1-3_CUX2_pvalue_1e-2_peak_16198b	68	.	5.07385	6.86345	4.01540	569
chr10	66294516	66294926	L1-3_CUX2_pvalue_1e-2_peak_16199	142	.	8.88626	14.28590	10.44866	58
chr10	66315371	66315913	L1-3_CUX2_pvalue_1e-2_peak_16201a	97	.	6.66469	9.79542	6.54119	210
chr10	66315371	66315913	L1-3_CUX2_pvalue_1e-2_peak_16201b	174	.	10.36730	17.45844	13.20279	305
chr10	66352188	66352261	L1-3_CUX2_pvalue_1e-2_peak_16203	36	.	3.11357	3.66110	1.35133	33
chr10	66352809	66353074	L1-3_CUX2_pvalue_1e-2_peak_16204	37	.	3.16756	3.79261	1.46139	233
chr10	66353315	66353844	L1-3_CUX2_pvalue_1e-2_peak_16205	64	.	4.75135	6.43718	3.64398	194
chr10	66370922	66371721	L1-3_CUX2_pvalue_1e-2_peak_16206a	63	.	4.72404	6.36848	3.58540	553
chr10	66370922	66371721	L1-3_CUX2_pvalue_1e-2_peak_16206b	63	.	4.72404	6.36848	3.58540	748
chr10	66383977	66384219	L1-3_CUX2_pvalue_1e-2_peak_16207	46	.	3.44664	4.61338	2.09867	42
chr10	66391163	66391500	L1-3_CUX2_pvalue_1e-2_peak_16211	89	.	6.25869	8.95735	5.81691	269
chr10	66396316	66396500	L1-3_CUX2_pvalue_1e-2_peak_16213	41	.	3.30115	4.15062	1.76081	26
chr10	66413064	66413139	L1-3_CUX2_pvalue_1e-2_peak_16217	46	.	3.44664	4.61338	2.09867	55
chr10	66450122	66450442	L1-3_CUX2_pvalue_1e-2_peak_16218	61	.	4.30829	6.10909	3.36069	71
chr10	66509117	66509204	L1-3_CUX2_pvalue_1e-2_peak_16220	61	.	4.30812	6.10846	3.36069	42
chr10	66509434	66509507	L1-3_CUX2_pvalue_1e-2_peak_16221	46	.	3.44649	4.61288	2.09867	37
chr10	66520074	66520147	L1-3_CUX2_pvalue_1e-2_peak_16222	46	.	3.44664	4.61338	2.09867	36
chr10	66545477	66546099	L1-3_CUX2_pvalue_1e-2_peak_16224	81	.	5.82963	8.18180	5.14375	302
chr10	66732420	66732710	L1-3_CUX2_pvalue_1e-2_peak_16226	40	.	3.26184	4.03980	1.66851	265
chr10	66733199	66733494	L1-3_CUX2_pvalue_1e-2_peak_16227	80	.	5.60808	8.03297	5.01392	56
chr10	66793125	66793456	L1-3_CUX2_pvalue_1e-2_peak_16228	72	.	5.04286	7.25809	4.35490	228
chr10	66800736	66800873	L1-3_CUX2_pvalue_1e-2_peak_16229	97	.	6.48508	9.74780	6.49877	74
chr10	66802366	66802615	L1-3_CUX2_pvalue_1e-2_peak_16230	53	.	4.07731	5.38744	2.76360	179
chr10	66885203	66885294	L1-3_CUX2_pvalue_1e-2_peak_16231	46	.	3.44664	4.61338	2.09867	43
chr10	66905562	66906194	L1-3_CUX2_pvalue_1e-2_peak_16232	74	.	5.10551	7.46124	4.52906	408
chr10	66953600	66954303	L1-3_CUX2_pvalue_1e-2_peak_16233a	65	.	4.93675	6.50227	3.70309	208
chr10	66953600	66954303	L1-3_CUX2_pvalue_1e-2_peak_16233b	154	.	9.25640	15.47772	11.48653	509
chr10	66986724	66987355	L1-3_CUX2_pvalue_1e-2_peak_16234a	66	.	5.00438	6.61872	3.80371	96
chr10	66986724	66987355	L1-3_CUX2_pvalue_1e-2_peak_16234b	102	.	6.88102	10.29049	6.97337	214
chr10	66986724	66987355	L1-3_CUX2_pvalue_1e-2_peak_16234c	115	.	7.50657	11.59426	8.10498	336
chr10	66986724	66987355	L1-3_CUX2_pvalue_1e-2_peak_16234d	143	.	8.75766	14.30282	10.46322	460
chr10	67080030	67080745	L1-3_CUX2_pvalue_1e-2_peak_16235	51	.	4.00577	5.19473	2.60070	156
chr10	67154681	67155212	L1-3_CUX2_pvalue_1e-2_peak_16237	77	.	5.57897	7.71034	4.73270	208
chr10	67155537	67155719	L1-3_CUX2_pvalue_1e-2_peak_16238	53	.	4.31965	5.38798	2.76360	44
chr10	67156495	67156986	L1-3_CUX2_pvalue_1e-2_peak_16239	53	.	4.30028	5.35518	2.73774	127
chr10	67214175	67214325	L1-3_CUX2_pvalue_1e-2_peak_16240	42	.	3.32116	4.20906	1.80865	35
chr10	67214544	67214856	L1-3_CUX2_pvalue_1e-2_peak_16241	56	.	4.15144	5.60057	2.94620	113
chr10	67371375	67371762	L1-3_CUX2_pvalue_1e-2_peak_16242	123	.	7.87340	12.35105	8.76627	150
chr10	67513256	67513922	L1-3_CUX2_pvalue_1e-2_peak_16243	105	.	7.00553	10.58141	7.22521	271
chr10	67547707	67548524	L1-3_CUX2_pvalue_1e-2_peak_16244a	58	.	4.51637	5.88004	3.18503	179
chr10	67547707	67548524	L1-3_CUX2_pvalue_1e-2_peak_16244b	72	.	5.26910	7.21123	4.31464	379
chr10	67563338	67563721	L1-3_CUX2_pvalue_1e-2_peak_16245	51	.	4.17246	5.17088	2.58059	335
chr10	67565144	67565587	L1-3_CUX2_pvalue_1e-2_peak_16246	43	.	3.64352	4.35885	1.93315	47
chr10	67576191	67576549	L1-3_CUX2_pvalue_1e-2_peak_16247	61	.	4.30829	6.10909	3.36069	305
chr10	67703836	67703989	L1-3_CUX2_pvalue_1e-2_peak_16249	46	.	3.44664	4.61338	2.09867	120
chr10	67818097	67818170	L1-3_CUX2_pvalue_1e-2_peak_16250	46	.	3.44664	4.61338	2.09867	45
chr10	67849326	67850028	L1-3_CUX2_pvalue_1e-2_peak_16252	88	.	6.12276	8.83110	5.70698	559
chr10	67859157	67859452	L1-3_CUX2_pvalue_1e-2_peak_16254	40	.	3.26184	4.03980	1.66851	252
chr10	67862257	67862468	L1-3_CUX2_pvalue_1e-2_peak_16255	82	.	5.67445	8.21174	5.17055	151
chr10	67870619	67870692	L1-3_CUX2_pvalue_1e-2_peak_16256	46	.	3.44664	4.61338	2.09867	47
chr10	67903144	67903217	L1-3_CUX2_pvalue_1e-2_peak_16257	46	.	3.44664	4.61338	2.09867	65
chr10	67936298	67936982	L1-3_CUX2_pvalue_1e-2_peak_16259	55	.	4.34909	5.52219	2.88193	379
chr10	67946850	67947073	L1-3_CUX2_pvalue_1e-2_peak_16263	90	.	5.95643	9.06419	5.91110	156
chr10	68054202	68054324	L1-3_CUX2_pvalue_1e-2_peak_16264	76	.	5.16995	7.68331	4.71147	50
chr10	68112904	68113613	L1-3_CUX2_pvalue_1e-2_peak_16265	78	.	5.54324	7.86473	4.86900	347
chr10	68148637	68148710	L1-3_CUX2_pvalue_1e-2_peak_16266	46	.	3.44664	4.61338	2.09867	40
chr10	68216983	68217927	L1-3_CUX2_pvalue_1e-2_peak_16267a	60	.	4.68357	6.07701	3.35328	173
chr10	68216983	68217927	L1-3_CUX2_pvalue_1e-2_peak_16267b	107	.	7.02535	10.76250	7.38224	291
chr10	68216983	68217927	L1-3_CUX2_pvalue_1e-2_peak_16267c	133	.	8.23142	13.38573	9.66608	626
chr10	68231803	68232634	L1-3_CUX2_pvalue_1e-2_peak_16270	106	.	7.09824	10.60580	7.24567	111
chr10	68270357	68270430	L1-3_CUX2_pvalue_1e-2_peak_16271	46	.	3.44664	4.61338	2.09867	39
chr10	68474020	68474901	L1-3_CUX2_pvalue_1e-2_peak_16274	51	.	4.00577	5.19473	2.60070	358
chr10	68520601	68521046	L1-3_CUX2_pvalue_1e-2_peak_16275	77	.	5.51138	7.78420	4.79796	162
chr10	68522147	68522220	L1-3_CUX2_pvalue_1e-2_peak_16276	37	.	3.13136	3.70371	1.38693	34
chr10	68537334	68537671	L1-3_CUX2_pvalue_1e-2_peak_16277	42	.	3.34141	4.26972	1.85968	66
chr10	68570115	68570420	L1-3_CUX2_pvalue_1e-2_peak_16280	46	.	3.44664	4.61338	2.09867	65
chr10	68637987	68638170	L1-3_CUX2_pvalue_1e-2_peak_16283	61	.	4.30829	6.10909	3.36069	123
chr10	68685692	68685988	L1-3_CUX2_pvalue_1e-2_peak_16284	165	.	8.36287	16.56865	12.43085	142
chr10	68686753	68686884	L1-3_CUX2_pvalue_1e-2_peak_16285	42	.	3.39648	4.24252	1.83847	54
chr10	68687490	68688112	L1-3_CUX2_pvalue_1e-2_peak_16286a	73	.	4.76173	7.39400	4.47214	81
chr10	68691288	68691615	L1-3_CUX2_pvalue_1e-2_peak_16288	36	.	3.19649	3.62206	1.31775	57
chr10	68701036	68701121	L1-3_CUX2_pvalue_1e-2_peak_16290	60	.	4.28119	6.01457	3.29850	36
chr10	68709329	68709889	L1-3_CUX2_pvalue_1e-2_peak_16291	47	.	3.80546	4.70840	2.17997	324
chr10	68712980	68713361	L1-3_CUX2_pvalue_1e-2_peak_16293	42	.	3.58629	4.24258	1.83847	214
chr10	68749928	68750001	L1-3_CUX2_pvalue_1e-2_peak_16297	46	.	3.44664	4.61338	2.09867	37
chr10	68760583	68760754	L1-3_CUX2_pvalue_1e-2_peak_16298	53	.	4.07731	5.38744	2.76360	106
chr10	68774925	68775413	L1-3_CUX2_pvalue_1e-2_peak_16301	65	.	4.94315	6.52570	3.72136	237
chr10	68775717	68776401	L1-3_CUX2_pvalue_1e-2_peak_16302	78	.	5.67859	7.87088	4.87285	314
chr10	68793664	68793940	L1-3_CUX2_pvalue_1e-2_peak_16304	58	.	4.49169	5.82547	3.13894	219
chr10	68802124	68802205	L1-3_CUX2_pvalue_1e-2_peak_16307	42	.	3.66950	4.27531	1.86453	42
chr10	68802724	68803333	L1-3_CUX2_pvalue_1e-2_peak_16308a	78	.	5.68182	7.88969	4.88982	207
chr10	68802724	68803333	L1-3_CUX2_pvalue_1e-2_peak_16308b	144	.	8.83838	14.44705	10.58982	338
chr10	68809685	68810460	L1-3_CUX2_pvalue_1e-2_peak_16309	39	.	3.45949	3.99620	1.63181	211
chr10	68811697	68812072	L1-3_CUX2_pvalue_1e-2_peak_16310	53	.	4.25894	5.33988	2.72411	304
chr10	68826316	68826389	L1-3_CUX2_pvalue_1e-2_peak_16311	39	.	3.22347	3.93622	1.58154	48
chr10	68829892	68830216	L1-3_CUX2_pvalue_1e-2_peak_16312	87	.	6.08874	8.75215	5.63882	271
chr10	68857940	68858135	L1-3_CUX2_pvalue_1e-2_peak_16318	49	.	3.89196	4.90993	2.35460	151
chr10	68860853	68860926	L1-3_CUX2_pvalue_1e-2_peak_16319	38	.	3.20461	3.88688	1.54091	38
chr10	68871947	68872319	L1-3_CUX2_pvalue_1e-2_peak_16322	44	.	3.71688	4.41318	1.97811	258
chr10	68872745	68873500	L1-3_CUX2_pvalue_1e-2_peak_16323	84	.	5.77367	8.43624	5.36508	502
chr10	68878968	68880095	L1-3_CUX2_pvalue_1e-2_peak_16324	64	.	4.89271	6.42638	3.63674	481
chr10	68935370	68935456	L1-3_CUX2_pvalue_1e-2_peak_16326	59	.	4.25459	5.92478	3.22300	40
chr10	68958109	68958380	L1-3_CUX2_pvalue_1e-2_peak_16327	163	.	9.72763	16.35225	12.24423	179
chr10	69005968	69006380	L1-3_CUX2_pvalue_1e-2_peak_16328a	104	.	6.97660	10.45986	7.11920	98
chr10	69005968	69006380	L1-3_CUX2_pvalue_1e-2_peak_16328b	117	.	7.61083	11.77975	8.26708	269
chr10	69010525	69010866	L1-3_CUX2_pvalue_1e-2_peak_16329	45	.	3.82312	4.53568	2.07932	205
chr10	69021112	69021643	L1-3_CUX2_pvalue_1e-2_peak_16331	65	.	4.96877	6.57675	3.76773	185
chr10	69023390	69023741	L1-3_CUX2_pvalue_1e-2_peak_16333	45	.	3.72273	4.52573	2.07316	56
chr10	69062406	69062596	L1-3_CUX2_pvalue_1e-2_peak_16335	44	.	3.40368	4.46677	2.02171	155
chr10	69090031	69090107	L1-3_CUX2_pvalue_1e-2_peak_16336	47	.	3.82673	4.75687	2.22233	40
chr10	69090722	69091512	L1-3_CUX2_pvalue_1e-2_peak_16337	76	.	5.44874	7.62969	4.67447	742
chr10	69113378	69113489	L1-3_CUX2_pvalue_1e-2_peak_16338	56	.	4.15144	5.60057	2.94620	47
chr10	69113693	69113963	L1-3_CUX2_pvalue_1e-2_peak_16339	55	.	4.12643	5.52700	2.88255	104
chr10	69116909	69116982	L1-3_CUX2_pvalue_1e-2_peak_16340	40	.	3.26184	4.03980	1.66851	32
chr10	69122055	69123324	L1-3_CUX2_pvalue_1e-2_peak_16341	97	.	6.66469	9.79542	6.54119	413
chr10	69145511	69145584	L1-3_CUX2_pvalue_1e-2_peak_16342	46	.	3.44664	4.61338	2.09867	33
chr10	69154922	69155117	L1-3_CUX2_pvalue_1e-2_peak_16343	46	.	3.44664	4.61338	2.09867	144
chr10	69189530	69190167	L1-3_CUX2_pvalue_1e-2_peak_16344	92	.	6.29872	9.25743	6.07816	60
chr10	69214152	69214225	L1-3_CUX2_pvalue_1e-2_peak_16345	46	.	3.44664	4.61338	2.09867	58
chr10	69228317	69228404	L1-3_CUX2_pvalue_1e-2_peak_16346	46	.	3.44664	4.61338	2.09867	48
chr10	69253838	69253921	L1-3_CUX2_pvalue_1e-2_peak_16347	46	.	3.44664	4.61338	2.09867	14
chr10	69280710	69280979	L1-3_CUX2_pvalue_1e-2_peak_16349	76	.	5.16995	7.68331	4.71147	163
chr10	69366203	69366793	L1-3_CUX2_pvalue_1e-2_peak_16350	110	.	7.32601	11.08074	7.65593	328
chr10	69410574	69410908	L1-3_CUX2_pvalue_1e-2_peak_16352	61	.	4.30829	6.10909	3.36069	249
chr10	69421513	69421871	L1-3_CUX2_pvalue_1e-2_peak_16353	118	.	7.65345	11.81495	8.29720	142
chr10	69489753	69489826	L1-3_CUX2_pvalue_1e-2_peak_16354	46	.	3.44664	4.61338	2.09867	35
chr10	69523405	69524616	L1-3_CUX2_pvalue_1e-2_peak_16355a	50	.	3.95170	5.09877	2.51865	100
chr10	69523405	69524616	L1-3_CUX2_pvalue_1e-2_peak_16355b	59	.	4.37675	5.97606	3.26858	336
chr10	69523405	69524616	L1-3_CUX2_pvalue_1e-2_peak_16355c	88	.	5.68978	8.89588	5.76382	502
chr10	69523405	69524616	L1-3_CUX2_pvalue_1e-2_peak_16355d	121	.	7.00280	12.10326	8.55034	639
chr10	69523405	69524616	L1-3_CUX2_pvalue_1e-2_peak_16355e	143	.	7.87815	14.37499	10.52637	845
chr10	69523405	69524616	L1-3_CUX2_pvalue_1e-2_peak_16355f	179	.	9.19118	17.95472	13.62706	961
chr10	69523405	69524616	L1-3_CUX2_pvalue_1e-2_peak_16355g	50	.	3.95170	5.09877	2.51865	1135
chr10	69539576	69539933	L1-3_CUX2_pvalue_1e-2_peak_16357	72	.	5.04286	7.25809	4.35490	297
chr10	69548320	69548444	L1-3_CUX2_pvalue_1e-2_peak_16358	41	.	3.30115	4.15062	1.76081	51
chr10	69567428	69567524	L1-3_CUX2_pvalue_1e-2_peak_16361	43	.	3.38266	4.39837	1.96485	48
chr10	69575413	69575727	L1-3_CUX2_pvalue_1e-2_peak_16362	55	.	4.41919	5.55854	2.91204	264
chr10	69577768	69578427	L1-3_CUX2_pvalue_1e-2_peak_16363	70	.	5.15878	7.00248	4.13429	534
chr10	69588362	69589047	L1-3_CUX2_pvalue_1e-2_peak_16366	65	.	4.94315	6.52570	3.72136	432
chr10	69597613	69598156	L1-3_CUX2_pvalue_1e-2_peak_16369	104	.	6.97660	10.45986	7.11920	375
chr10	69608987	69609591	L1-3_CUX2_pvalue_1e-2_peak_16371	93	.	6.45532	9.35211	6.15261	239
chr10	69615496	69615651	L1-3_CUX2_pvalue_1e-2_peak_16372	56	.	4.15144	5.60057	2.94620	66
chr10	69644223	69645072	L1-3_CUX2_pvalue_1e-2_peak_16374a	82	.	5.68652	8.29613	5.24450	176
chr10	69644223	69645072	L1-3_CUX2_pvalue_1e-2_peak_16374b	82	.	5.66514	8.26184	5.21358	340
chr10	69644223	69645072	L1-3_CUX2_pvalue_1e-2_peak_16374c	93	.	6.18015	9.36989	6.16923	595
chr10	69649028	69649199	L1-3_CUX2_pvalue_1e-2_peak_16375	36	.	3.30106	3.68412	1.37201	41
chr10	69826136	69826456	L1-3_CUX2_pvalue_1e-2_peak_16377	40	.	3.26184	4.03980	1.66851	9
chr10	69827317	69827390	L1-3_CUX2_pvalue_1e-2_peak_16378	37	.	3.16756	3.79261	1.46139	33
chr10	69834329	69835328	L1-3_CUX2_pvalue_1e-2_peak_16379a	82	.	5.80484	8.25471	5.20700	138
chr10	69834329	69835328	L1-3_CUX2_pvalue_1e-2_peak_16379b	60	.	4.64387	6.01169	3.29850	357
chr10	69834329	69835328	L1-3_CUX2_pvalue_1e-2_peak_16379c	71	.	5.24659	7.14751	4.25957	571
chr10	69834329	69835328	L1-3_CUX2_pvalue_1e-2_peak_16379d	119	.	7.57841	11.97314	8.43517	807
chr10	69842243	69842895	L1-3_CUX2_pvalue_1e-2_peak_16380	94	.	6.52363	9.49394	6.27776	585
chr10	69843810	69844566	L1-3_CUX2_pvalue_1e-2_peak_16381	55	.	4.37222	5.57009	2.92088	123
chr10	69900281	69900483	L1-3_CUX2_pvalue_1e-2_peak_16383	46	.	3.44664	4.61338	2.09867	33
chr10	69936357	69936430	L1-3_CUX2_pvalue_1e-2_peak_16385	46	.	3.44664	4.61338	2.09867	33
chr10	69971670	69971797	L1-3_CUX2_pvalue_1e-2_peak_16387	61	.	4.30829	6.10909	3.36069	53
chr10	69982202	69982275	L1-3_CUX2_pvalue_1e-2_peak_16388	46	.	3.44664	4.61338	2.09867	40
chr10	69991053	69992138	L1-3_CUX2_pvalue_1e-2_peak_16389a	65	.	4.89263	6.57041	3.76312	264
chr10	69991053	69992138	L1-3_CUX2_pvalue_1e-2_peak_16389b	67	.	4.99168	6.73000	3.90126	785
chr10	70012235	70012308	L1-3_CUX2_pvalue_1e-2_peak_16390	46	.	3.44664	4.61338	2.09867	42
chr10	70023184	70023887	L1-3_CUX2_pvalue_1e-2_peak_16392	67	.	4.86381	6.73327	3.90200	318
chr10	70088213	70088564	L1-3_CUX2_pvalue_1e-2_peak_16394	57	.	4.25441	5.78512	3.10371	188
chr10	70090718	70091966	L1-3_CUX2_pvalue_1e-2_peak_16395a	47	.	3.71364	4.73210	2.20120	519
chr10	70090718	70091966	L1-3_CUX2_pvalue_1e-2_peak_16395b	74	.	4.95152	7.40835	4.48603	769
chr10	70090718	70091966	L1-3_CUX2_pvalue_1e-2_peak_16395c	74	.	4.95152	7.40835	4.48603	1002
chr10	70090718	70091966	L1-3_CUX2_pvalue_1e-2_peak_16395d	93	.	5.77677	9.36861	6.16853	1172
chr10	70092465	70092581	L1-3_CUX2_pvalue_1e-2_peak_16396	47	.	3.70248	4.71492	2.18610	75
chr10	70117757	70117830	L1-3_CUX2_pvalue_1e-2_peak_16399	46	.	3.44664	4.61338	2.09867	44
chr10	70165901	70167199	L1-3_CUX2_pvalue_1e-2_peak_16400a	82	.	5.64392	8.22783	5.18347	421
chr10	70165901	70167199	L1-3_CUX2_pvalue_1e-2_peak_16400b	60	.	4.58342	6.07961	3.35545	687
chr10	70165901	70167199	L1-3_CUX2_pvalue_1e-2_peak_16400c	115	.	7.12976	11.55563	8.07146	968
chr10	70165901	70167199	L1-3_CUX2_pvalue_1e-2_peak_16400d	103	.	6.59597	10.35161	7.02523	1197
chr10	70172386	70172551	L1-3_CUX2_pvalue_1e-2_peak_16401	46	.	3.44649	4.61288	2.09867	25
chr10	70202453	70203072	L1-3_CUX2_pvalue_1e-2_peak_16404a	109	.	7.28704	10.99761	7.58726	124
chr10	70202453	70203072	L1-3_CUX2_pvalue_1e-2_peak_16404b	55	.	4.34909	5.52219	2.88193	464
chr10	70216056	70216152	L1-3_CUX2_pvalue_1e-2_peak_16405	43	.	3.38266	4.39837	1.96485	52
chr10	70217105	70217202	L1-3_CUX2_pvalue_1e-2_peak_16406	57	.	4.20239	5.75623	3.07922	40
chr10	70223427	70223862	L1-3_CUX2_pvalue_1e-2_peak_16407	103	.	6.68282	10.32403	7.00094	268
chr10	70231498	70231953	L1-3_CUX2_pvalue_1e-2_peak_16408	67	.	4.86381	6.73327	3.90200	317
chr10	70286927	70287497	L1-3_CUX2_pvalue_1e-2_peak_16409	109	.	7.24848	10.91615	7.51631	475
chr10	70294363	70294436	L1-3_CUX2_pvalue_1e-2_peak_16410	38	.	3.20461	3.88688	1.54091	34
chr10	70295602	70296141	L1-3_CUX2_pvalue_1e-2_peak_16411a	81	.	5.64107	8.12096	5.09080	237
chr10	70295602	70296141	L1-3_CUX2_pvalue_1e-2_peak_16411b	96	.	6.44693	9.64370	6.40720	331
chr10	70319169	70319242	L1-3_CUX2_pvalue_1e-2_peak_16412	46	.	3.44664	4.61338	2.09867	59
chr10	70323124	70323386	L1-3_CUX2_pvalue_1e-2_peak_16413	61	.	4.30829	6.10909	3.36069	155
chr10	70340950	70341272	L1-3_CUX2_pvalue_1e-2_peak_16414	61	.	4.30829	6.10909	3.36069	42
chr10	70359684	70360546	L1-3_CUX2_pvalue_1e-2_peak_16415a	91	.	6.34236	9.17744	6.00774	569
chr10	70359684	70360546	L1-3_CUX2_pvalue_1e-2_peak_16415b	104	.	6.97660	10.45986	7.11920	686
chr10	70411740	70411813	L1-3_CUX2_pvalue_1e-2_peak_16417	46	.	3.44664	4.61338	2.09867	40
chr10	70480507	70481126	L1-3_CUX2_pvalue_1e-2_peak_16419a	74	.	5.47983	7.48129	4.54658	47
chr10	70480507	70481126	L1-3_CUX2_pvalue_1e-2_peak_16419b	143	.	8.90472	14.36491	10.51865	388
chr10	70586988	70587315	L1-3_CUX2_pvalue_1e-2_peak_16422	65	.	4.94315	6.52570	3.72136	278
chr10	70587960	70588372	L1-3_CUX2_pvalue_1e-2_peak_16423	40	.	3.49479	4.06336	1.68910	39
chr10	70589275	70589516	L1-3_CUX2_pvalue_1e-2_peak_16424	73	.	5.42557	7.37831	4.45716	186
chr10	70593752	70593865	L1-3_CUX2_pvalue_1e-2_peak_16425	50	.	3.95946	5.07586	2.49881	48
chr10	70660435	70661672	L1-3_CUX2_pvalue_1e-2_peak_16426a	106	.	6.96581	10.66197	7.29600	269
chr10	70660435	70661672	L1-3_CUX2_pvalue_1e-2_peak_16426b	71	.	5.22436	7.11066	4.22787	448
chr10	70660435	70661672	L1-3_CUX2_pvalue_1e-2_peak_16426c	132	.	8.16136	13.26626	9.56123	596
chr10	70715250	70716524	L1-3_CUX2_pvalue_1e-2_peak_16428a	132	.	8.38750	13.24269	9.54025	747
chr10	70715250	70716524	L1-3_CUX2_pvalue_1e-2_peak_16428b	76	.	5.59167	7.69798	4.72344	950
chr10	70748029	70749051	L1-3_CUX2_pvalue_1e-2_peak_16431a	133	.	8.36120	13.34394	9.62921	409
chr10	70748029	70749051	L1-3_CUX2_pvalue_1e-2_peak_16431b	147	.	9.00437	14.74712	10.84966	521
chr10	70748029	70749051	L1-3_CUX2_pvalue_1e-2_peak_16431c	57	.	4.50219	5.70347	3.03500	830
chr10	70749237	70749414	L1-3_CUX2_pvalue_1e-2_peak_16432	45	.	3.84098	4.56661	2.09867	63
chr10	70769013	70769086	L1-3_CUX2_pvalue_1e-2_peak_16433	46	.	3.44664	4.61338	2.09867	48
chr10	70883494	70884099	L1-3_CUX2_pvalue_1e-2_peak_16434a	84	.	5.93049	8.46545	5.39037	81
chr10	70883494	70884099	L1-3_CUX2_pvalue_1e-2_peak_16434b	147	.	8.85740	14.78279	10.88118	289
chr10	70883494	70884099	L1-3_CUX2_pvalue_1e-2_peak_16434c	248	.	12.99085	24.83565	19.50180	395
chr10	70939262	70940732	L1-3_CUX2_pvalue_1e-2_peak_16435a	99	.	6.73754	9.95609	6.68204	471
chr10	70939262	70940732	L1-3_CUX2_pvalue_1e-2_peak_16435b	71	.	5.24031	7.14717	4.25957	741
chr10	70992818	70993231	L1-3_CUX2_pvalue_1e-2_peak_16437	82	.	5.67445	8.21174	5.17055	196
chr10	70997414	70997597	L1-3_CUX2_pvalue_1e-2_peak_16438	43	.	3.64352	4.35885	1.93315	122
chr10	71002357	71002540	L1-3_CUX2_pvalue_1e-2_peak_16440	54	.	4.10172	5.45601	2.82252	123
chr10	71077919	71078949	L1-3_CUX2_pvalue_1e-2_peak_16441a	115	.	7.47245	11.53401	8.05236	579
chr10	71077919	71078949	L1-3_CUX2_pvalue_1e-2_peak_16441b	101	.	6.78803	10.12752	6.82918	691
chr10	71087881	71088014	L1-3_CUX2_pvalue_1e-2_peak_16444	38	.	3.18598	3.83903	1.50015	78
chr10	71088311	71088547	L1-3_CUX2_pvalue_1e-2_peak_16445	38	.	3.20461	3.88688	1.54091	198
chr10	71088756	71088829	L1-3_CUX2_pvalue_1e-2_peak_16446	39	.	3.24254	3.98716	1.62484	51
chr10	71104427	71104647	L1-3_CUX2_pvalue_1e-2_peak_16447	46	.	3.44664	4.61338	2.09867	34
chr10	71120745	71120842	L1-3_CUX2_pvalue_1e-2_peak_16448	46	.	3.44664	4.61338	2.09867	55
chr10	71135147	71135797	L1-3_CUX2_pvalue_1e-2_peak_16449a	61	.	4.77099	6.19286	3.43215	77
chr10	71135147	71135797	L1-3_CUX2_pvalue_1e-2_peak_16449b	74	.	5.45256	7.42938	4.50188	269
chr10	71142396	71142779	L1-3_CUX2_pvalue_1e-2_peak_16450	53	.	4.05318	5.32112	2.70850	328
chr10	71168352	71168960	L1-3_CUX2_pvalue_1e-2_peak_16452	51	.	4.20597	5.19712	2.60232	247
chr10	71173042	71173546	L1-3_CUX2_pvalue_1e-2_peak_16453	40	.	3.49479	4.06336	1.68910	229
chr10	71186376	71186449	L1-3_CUX2_pvalue_1e-2_peak_16454	46	.	3.44649	4.61288	2.09867	39
chr10	71186692	71186765	L1-3_CUX2_pvalue_1e-2_peak_16455	46	.	3.44649	4.61288	2.09867	37
chr10	71196629	71196725	L1-3_CUX2_pvalue_1e-2_peak_16456	46	.	3.44664	4.61338	2.09867	58
chr10	71211149	71211382	L1-3_CUX2_pvalue_1e-2_peak_16458	76	.	5.16995	7.68331	4.71147	40
chr10	71258972	71259208	L1-3_CUX2_pvalue_1e-2_peak_16460	46	.	3.44664	4.61338	2.09867	163
chr10	71267814	71267908	L1-3_CUX2_pvalue_1e-2_peak_16461	46	.	3.44664	4.61338	2.09867	50
chr10	71275582	71275660	L1-3_CUX2_pvalue_1e-2_peak_16462	46	.	3.44664	4.61338	2.09867	38
chr10	71376170	71377310	L1-3_CUX2_pvalue_1e-2_peak_16465	76	.	5.44874	7.62969	4.67447	793
chr10	71391777	71391937	L1-3_CUX2_pvalue_1e-2_peak_16467	40	.	3.26184	4.03980	1.66851	138
chr10	71396864	71397037	L1-3_CUX2_pvalue_1e-2_peak_16469	41	.	3.53082	4.13302	1.74828	149
chr10	71399963	71400469	L1-3_CUX2_pvalue_1e-2_peak_16471	51	.	4.15135	5.10675	2.52550	137
chr10	71404495	71405366	L1-3_CUX2_pvalue_1e-2_peak_16472	109	.	7.11659	10.91748	7.51635	755
chr10	71407027	71407101	L1-3_CUX2_pvalue_1e-2_peak_16473	41	.	3.62100	4.19502	1.80097	63
chr10	71410294	71410367	L1-3_CUX2_pvalue_1e-2_peak_16474	39	.	3.22347	3.93622	1.58154	62
chr10	71417420	71417627	L1-3_CUX2_pvalue_1e-2_peak_16475	43	.	3.38266	4.39837	1.96485	90
chr10	71426857	71426993	L1-3_CUX2_pvalue_1e-2_peak_16476	46	.	3.44664	4.61338	2.09867	39
chr10	71428604	71428677	L1-3_CUX2_pvalue_1e-2_peak_16477	46	.	3.44664	4.61338	2.09867	61
chr10	71445910	71445983	L1-3_CUX2_pvalue_1e-2_peak_16478	46	.	3.44664	4.61338	2.09867	62
chr10	71476896	71476969	L1-3_CUX2_pvalue_1e-2_peak_16480	46	.	3.44664	4.61338	2.09867	39
chr10	71546745	71546818	L1-3_CUX2_pvalue_1e-2_peak_16481	46	.	3.44664	4.61338	2.09867	47
chr10	71561326	71561399	L1-3_CUX2_pvalue_1e-2_peak_16482	46	.	3.44649	4.61288	2.09867	35
chr10	71655704	71655882	L1-3_CUX2_pvalue_1e-2_peak_16484	46	.	3.44664	4.61338	2.09867	58
chr10	71674559	71674655	L1-3_CUX2_pvalue_1e-2_peak_16486	76	.	5.16995	7.68331	4.71147	46
chr10	71679672	71679779	L1-3_CUX2_pvalue_1e-2_peak_16487	61	.	4.30829	6.10909	3.36069	39
chr10	71812344	71813271	L1-3_CUX2_pvalue_1e-2_peak_16489	79	.	5.70817	7.93068	4.92709	245
chr10	71905537	71906139	L1-3_CUX2_pvalue_1e-2_peak_16492a	73	.	5.36065	7.33802	4.42479	85
chr10	71905537	71906139	L1-3_CUX2_pvalue_1e-2_peak_16492b	62	.	4.76502	6.21214	3.45012	280
chr10	71906430	71906853	L1-3_CUX2_pvalue_1e-2_peak_16493a	62	.	4.76502	6.21214	3.45012	67
chr10	71906430	71906853	L1-3_CUX2_pvalue_1e-2_peak_16493b	85	.	5.95628	8.50903	5.42764	150
chr10	71929618	71930580	L1-3_CUX2_pvalue_1e-2_peak_16494a	52	.	4.19375	5.21198	2.61500	484
chr10	71929618	71930580	L1-3_CUX2_pvalue_1e-2_peak_16494b	90	.	6.29063	9.02020	5.87157	690
chr10	71929618	71930580	L1-3_CUX2_pvalue_1e-2_peak_16494c	177	.	10.48438	17.77910	13.47808	809
chr10	71992180	71992831	L1-3_CUX2_pvalue_1e-2_peak_16497	42	.	3.58629	4.24258	1.83847	351
chr10	71993031	71993486	L1-3_CUX2_pvalue_1e-2_peak_16498a	79	.	5.73806	7.99162	4.97837	173
chr10	71993031	71993486	L1-3_CUX2_pvalue_1e-2_peak_16498b	94	.	6.48929	9.42233	6.21594	261
chr10	72080665	72080946	L1-3_CUX2_pvalue_1e-2_peak_16500	70	.	4.98173	7.07040	4.19373	160
chr10	72096943	72097479	L1-3_CUX2_pvalue_1e-2_peak_16502	102	.	6.64231	10.20049	6.89377	332
chr10	72141397	72142051	L1-3_CUX2_pvalue_1e-2_peak_16503	52	.	4.21526	5.25383	2.65280	391
chr10	72142375	72142685	L1-3_CUX2_pvalue_1e-2_peak_16504	129	.	8.21974	12.91251	9.25505	124
chr10	72147362	72147562	L1-3_CUX2_pvalue_1e-2_peak_16505	46	.	3.44664	4.61338	2.09867	177
chr10	72163740	72164283	L1-3_CUX2_pvalue_1e-2_peak_16506	125	.	8.05861	12.56107	8.94801	162
chr10	72222072	72222162	L1-3_CUX2_pvalue_1e-2_peak_16508	42	.	3.32116	4.20906	1.80865	49
chr10	72238087	72238763	L1-3_CUX2_pvalue_1e-2_peak_16509	41	.	3.30115	4.15062	1.76081	411
chr10	72320801	72321083	L1-3_CUX2_pvalue_1e-2_peak_16511	85	.	5.77701	8.50271	5.42293	225
chr10	72336648	72336846	L1-3_CUX2_pvalue_1e-2_peak_16512	61	.	4.30829	6.10909	3.36069	139
chr10	72572534	72572982	L1-3_CUX2_pvalue_1e-2_peak_16517	47	.	3.93288	4.72811	2.19752	382
chr10	72575427	72575758	L1-3_CUX2_pvalue_1e-2_peak_16518	79	.	5.73468	7.98297	4.97152	197
chr10	72586069	72586142	L1-3_CUX2_pvalue_1e-2_peak_16520	46	.	3.44664	4.61338	2.09867	40
chr10	72607518	72607804	L1-3_CUX2_pvalue_1e-2_peak_16523	74	.	5.10551	7.46124	4.52906	40
chr10	72690647	72690759	L1-3_CUX2_pvalue_1e-2_peak_16526	72	.	5.04286	7.25809	4.35490	53
chr10	72782427	72782580	L1-3_CUX2_pvalue_1e-2_peak_16529	61	.	4.30829	6.10909	3.36069	41
chr10	72953296	72953369	L1-3_CUX2_pvalue_1e-2_peak_16530	46	.	3.44664	4.61338	2.09867	34
chr10	72972208	72972807	L1-3_CUX2_pvalue_1e-2_peak_16531	100	.	6.72742	10.02220	6.73911	125
chr10	72977291	72978114	L1-3_CUX2_pvalue_1e-2_peak_16532	66	.	5.00438	6.61872	3.80371	409
chr10	72985087	72985589	L1-3_CUX2_pvalue_1e-2_peak_16533a	75	.	5.41796	7.55548	4.61051	52
chr10	72985087	72985589	L1-3_CUX2_pvalue_1e-2_peak_16533b	61	.	4.64396	6.17345	3.41578	236
chr10	72992010	72992309	L1-3_CUX2_pvalue_1e-2_peak_16534	61	.	4.30829	6.10909	3.36069	37
chr10	73020256	73020855	L1-3_CUX2_pvalue_1e-2_peak_16537	83	.	5.89232	8.31518	5.25928	353
chr10	73024129	73024396	L1-3_CUX2_pvalue_1e-2_peak_16538	40	.	3.47705	4.02948	1.66218	215
chr10	73028346	73028834	L1-3_CUX2_pvalue_1e-2_peak_16540	36	.	3.11357	3.66110	1.35133	428
chr10	73029667	73029831	L1-3_CUX2_pvalue_1e-2_peak_16541	40	.	3.26184	4.03980	1.66851	21
chr10	73044964	73045146	L1-3_CUX2_pvalue_1e-2_peak_16543	46	.	3.44664	4.61338	2.09867	128
chr10	73053550	73054194	L1-3_CUX2_pvalue_1e-2_peak_16544	91	.	6.26272	9.16759	6.00001	518
chr10	73060461	73060682	L1-3_CUX2_pvalue_1e-2_peak_16545	95	.	6.40923	9.54279	6.32100	62
chr10	73072874	73073444	L1-3_CUX2_pvalue_1e-2_peak_16547	44	.	3.68270	4.44048	2.00164	212
chr10	73078904	73079190	L1-3_CUX2_pvalue_1e-2_peak_16548	97	.	6.62886	9.71767	6.47404	172
chr10	73079444	73079579	L1-3_CUX2_pvalue_1e-2_peak_16549	58	.	4.49169	5.82547	3.13894	64
chr10	73109966	73110493	L1-3_CUX2_pvalue_1e-2_peak_16552	52	.	4.19375	5.21198	2.61500	65
chr10	73113527	73113913	L1-3_CUX2_pvalue_1e-2_peak_16554	67	.	5.04723	6.73586	3.90265	142
chr10	73126015	73126773	L1-3_CUX2_pvalue_1e-2_peak_16555	82	.	5.67445	8.21174	5.17055	261
chr10	73130080	73130153	L1-3_CUX2_pvalue_1e-2_peak_16556	39	.	3.22347	3.93622	1.58154	34
chr10	73136987	73137512	L1-3_CUX2_pvalue_1e-2_peak_16557	70	.	4.98173	7.07040	4.19373	343
chr10	73144157	73144240	L1-3_CUX2_pvalue_1e-2_peak_16558	46	.	3.44664	4.61338	2.09867	44
chr10	73185286	73185485	L1-3_CUX2_pvalue_1e-2_peak_16560	46	.	3.44664	4.61338	2.09867	96
chr10	73277717	73277857	L1-3_CUX2_pvalue_1e-2_peak_16562	86	.	5.81202	8.60663	5.51156	52
chr10	73297558	73297842	L1-3_CUX2_pvalue_1e-2_peak_16563	46	.	3.44664	4.61338	2.09867	58
chr10	73576013	73576479	L1-3_CUX2_pvalue_1e-2_peak_16566	38	.	3.20461	3.88688	1.54091	260
chr10	73587591	73587714	L1-3_CUX2_pvalue_1e-2_peak_16568	46	.	3.44664	4.61338	2.09867	61
chr10	73599946	73600409	L1-3_CUX2_pvalue_1e-2_peak_16569	101	.	6.81199	10.12414	6.82716	160
chr10	73610631	73611277	L1-3_CUX2_pvalue_1e-2_peak_16572	130	.	8.28001	13.04990	9.37368	483
chr10	73656325	73656488	L1-3_CUX2_pvalue_1e-2_peak_16575	46	.	3.44664	4.61338	2.09867	40
chr10	73725003	73725076	L1-3_CUX2_pvalue_1e-2_peak_16580	46	.	3.44664	4.61338	2.09867	32
chr10	73731334	73731407	L1-3_CUX2_pvalue_1e-2_peak_16582	46	.	3.44664	4.61338	2.09867	38
chr10	73741136	73741209	L1-3_CUX2_pvalue_1e-2_peak_16583	46	.	3.44664	4.61338	2.09867	50
chr10	73804362	73804435	L1-3_CUX2_pvalue_1e-2_peak_16584	46	.	3.44664	4.61338	2.09867	31
chr10	73808436	73808509	L1-3_CUX2_pvalue_1e-2_peak_16585	46	.	3.44664	4.61338	2.09867	35
chr10	73818572	73819272	L1-3_CUX2_pvalue_1e-2_peak_16586	56	.	4.15144	5.60057	2.94620	194
chr10	73848317	73848653	L1-3_CUX2_pvalue_1e-2_peak_16587	69	.	4.95172	6.98166	4.11562	37
chr10	73892358	73892431	L1-3_CUX2_pvalue_1e-2_peak_16588	46	.	3.44664	4.61338	2.09867	59
chr10	73975502	73976227	L1-3_CUX2_pvalue_1e-2_peak_16589a	59	.	4.54133	5.93590	3.23141	58
chr10	73975502	73976227	L1-3_CUX2_pvalue_1e-2_peak_16589b	116	.	7.56888	11.61867	8.12540	274
chr10	73975502	73976227	L1-3_CUX2_pvalue_1e-2_peak_16589c	86	.	6.05510	8.67509	5.57241	402
chr10	74004097	74004170	L1-3_CUX2_pvalue_1e-2_peak_16590	46	.	3.44664	4.61338	2.09867	35
chr10	74019153	74019803	L1-3_CUX2_pvalue_1e-2_peak_16592	59	.	4.56656	5.99310	3.28160	254
chr10	74032790	74032895	L1-3_CUX2_pvalue_1e-2_peak_16594	58	.	4.61042	5.89659	3.19955	50
chr10	74033103	74033781	L1-3_CUX2_pvalue_1e-2_peak_16595a	96	.	6.58631	9.61817	6.38790	482
chr10	74033103	74033781	L1-3_CUX2_pvalue_1e-2_peak_16595b	151	.	9.22084	15.14613	11.19613	599
chr10	74057513	74058047	L1-3_CUX2_pvalue_1e-2_peak_16596a	80	.	5.60808	8.03297	5.01392	58
chr10	74057513	74058047	L1-3_CUX2_pvalue_1e-2_peak_16596b	66	.	4.83520	6.65579	3.83453	395
chr10	74079681	74079754	L1-3_CUX2_pvalue_1e-2_peak_16598	46	.	3.44664	4.61338	2.09867	40
chr10	74094064	74094308	L1-3_CUX2_pvalue_1e-2_peak_16601	62	.	4.67023	6.21640	3.45390	161
chr10	74094607	74094844	L1-3_CUX2_pvalue_1e-2_peak_16602	52	.	4.18301	5.27405	2.66831	136
chr10	74113595	74114904	L1-3_CUX2_pvalue_1e-2_peak_16605a	57	.	4.44313	5.71997	3.04882	880
chr10	74113595	74114904	L1-3_CUX2_pvalue_1e-2_peak_16605b	70	.	5.18365	7.02331	4.15240	1146
chr10	74124131	74124350	L1-3_CUX2_pvalue_1e-2_peak_16607	61	.	4.30812	6.10846	3.36069	109
chr10	74186545	74187143	L1-3_CUX2_pvalue_1e-2_peak_16608	93	.	6.03161	9.32406	6.13114	472
chr10	74205594	74206035	L1-3_CUX2_pvalue_1e-2_peak_16609	76	.	5.16995	7.68331	4.71147	295
chr10	74215768	74215928	L1-3_CUX2_pvalue_1e-2_peak_16610	46	.	3.44664	4.61338	2.09867	23
chr10	74370327	74370447	L1-3_CUX2_pvalue_1e-2_peak_16611	46	.	3.44664	4.61338	2.09867	64
chr10	74385474	74386072	L1-3_CUX2_pvalue_1e-2_peak_16612	85	.	5.77701	8.50271	5.42293	447
chr10	74451737	74452621	L1-3_CUX2_pvalue_1e-2_peak_16613	149	.	9.18014	14.91234	10.99429	75
chr10	74486810	74487125	L1-3_CUX2_pvalue_1e-2_peak_16615	61	.	4.30829	6.10909	3.36069	252
chr10	74544346	74544928	L1-3_CUX2_pvalue_1e-2_peak_16617	63	.	4.69704	6.30170	3.52664	350
chr10	74572895	74572968	L1-3_CUX2_pvalue_1e-2_peak_16619	46	.	3.44664	4.61338	2.09867	31
chr10	74649157	74649230	L1-3_CUX2_pvalue_1e-2_peak_16620	46	.	3.44664	4.61338	2.09867	52
chr10	74855973	74856307	L1-3_CUX2_pvalue_1e-2_peak_16621	51	.	4.15139	5.13051	2.54702	156
chr10	74856563	74856929	L1-3_CUX2_pvalue_1e-2_peak_16622	190	.	11.01473	19.01405	14.53992	298
chr10	74927335	74928254	L1-3_CUX2_pvalue_1e-2_peak_16623	51	.	4.00577	5.19473	2.60070	291
chr10	75006658	75007244	L1-3_CUX2_pvalue_1e-2_peak_16625	53	.	4.05318	5.32112	2.70850	431
chr10	75012394	75012752	L1-3_CUX2_pvalue_1e-2_peak_16626	76	.	5.16974	7.68256	4.71147	47
chr10	75038863	75038947	L1-3_CUX2_pvalue_1e-2_peak_16627	76	.	5.16995	7.68331	4.71147	41
chr10	75118315	75118926	L1-3_CUX2_pvalue_1e-2_peak_16628	46	.	3.44664	4.61338	2.09867	246
chr10	75173236	75174185	L1-3_CUX2_pvalue_1e-2_peak_16631a	68	.	5.10093	6.84728	4.00002	402
chr10	75173236	75174185	L1-3_CUX2_pvalue_1e-2_peak_16631b	95	.	6.55833	9.56699	6.34110	626
chr10	75173236	75174185	L1-3_CUX2_pvalue_1e-2_peak_16631c	109	.	7.28704	10.99761	7.58726	733
chr10	75199438	75199727	L1-3_CUX2_pvalue_1e-2_peak_16633	76	.	5.16995	7.68331	4.71147	222
chr10	75225331	75225700	L1-3_CUX2_pvalue_1e-2_peak_16634	38	.	3.20461	3.88688	1.54091	240
chr10	75227004	75227270	L1-3_CUX2_pvalue_1e-2_peak_16635	65	.	4.77897	6.50788	3.70620	201
chr10	75255139	75255349	L1-3_CUX2_pvalue_1e-2_peak_16636	46	.	3.44649	4.61288	2.09867	41
chr10	75255561	75255887	L1-3_CUX2_pvalue_1e-2_peak_16637	93	.	6.03136	9.32317	6.13114	274
chr10	75313255	75313389	L1-3_CUX2_pvalue_1e-2_peak_16638	61	.	4.30829	6.10909	3.36069	67
chr10	75384916	75385999	L1-3_CUX2_pvalue_1e-2_peak_16639	98	.	6.52369	9.85529	6.59428	863
chr10	75404076	75404149	L1-3_CUX2_pvalue_1e-2_peak_16640	44	.	3.40368	4.46677	2.02171	62
chr10	75408983	75409401	L1-3_CUX2_pvalue_1e-2_peak_16641	69	.	4.95172	6.98166	4.11562	324
chr10	75427468	75427541	L1-3_CUX2_pvalue_1e-2_peak_16642	46	.	3.44664	4.61338	2.09867	45
chr10	75489616	75489795	L1-3_CUX2_pvalue_1e-2_peak_16643	39	.	3.22347	3.93622	1.58154	33
chr10	75489998	75490668	L1-3_CUX2_pvalue_1e-2_peak_16644	66	.	4.83520	6.65579	3.83453	116
chr10	75503371	75504474	L1-3_CUX2_pvalue_1e-2_peak_16645a	71	.	5.24031	7.14717	4.25957	783
chr10	75503371	75504474	L1-3_CUX2_pvalue_1e-2_peak_16645b	85	.	5.98892	8.52626	5.44257	1026
chr10	75532065	75533105	L1-3_CUX2_pvalue_1e-2_peak_16646	64	.	4.89271	6.42638	3.63674	676
chr10	75541682	75541912	L1-3_CUX2_pvalue_1e-2_peak_16648	60	.	4.67789	6.01958	3.30224	132
chr10	75545037	75545660	L1-3_CUX2_pvalue_1e-2_peak_16649a	71	.	5.32021	7.18204	4.28917	58
chr10	75545037	75545660	L1-3_CUX2_pvalue_1e-2_peak_16649b	60	.	4.67789	6.01958	3.30224	299
chr10	75560096	75560169	L1-3_CUX2_pvalue_1e-2_peak_16650	39	.	3.22347	3.93622	1.58154	29
chr10	75560431	75560742	L1-3_CUX2_pvalue_1e-2_peak_16651	39	.	3.22347	3.93622	1.58154	37
chr10	75571146	75571884	L1-3_CUX2_pvalue_1e-2_peak_16652a	112	.	7.30638	11.24373	7.79989	450
chr10	75571146	75571884	L1-3_CUX2_pvalue_1e-2_peak_16652b	125	.	7.91525	12.55147	8.94042	571
chr10	75578663	75579150	L1-3_CUX2_pvalue_1e-2_peak_16653	42	.	3.34141	4.26972	1.85968	34
chr10	75587747	75587820	L1-3_CUX2_pvalue_1e-2_peak_16654	46	.	3.44664	4.61338	2.09867	39
chr10	75610694	75611009	L1-3_CUX2_pvalue_1e-2_peak_16657	46	.	3.44664	4.61338	2.09867	279
chr10	75619889	75620182	L1-3_CUX2_pvalue_1e-2_peak_16659	40	.	3.49479	4.06336	1.68910	114
chr10	75621864	75622126	L1-3_CUX2_pvalue_1e-2_peak_16660	79	.	5.70817	7.93068	4.92709	73
chr10	75633702	75634619	L1-3_CUX2_pvalue_1e-2_peak_16664	55	.	4.37222	5.57009	2.92088	797
chr10	75726046	75726241	L1-3_CUX2_pvalue_1e-2_peak_16667	61	.	4.30829	6.10909	3.36069	40
chr10	75757575	75757969	L1-3_CUX2_pvalue_1e-2_peak_16668	160	.	9.68657	16.03960	11.97278	170
chr10	75867713	75868034	L1-3_CUX2_pvalue_1e-2_peak_16674	45	.	3.74308	4.56981	2.09867	271
chr10	75873472	75874244	L1-3_CUX2_pvalue_1e-2_peak_16675	67	.	5.07393	6.79101	3.95190	527
chr10	75878858	75879129	L1-3_CUX2_pvalue_1e-2_peak_16676	42	.	3.32116	4.20906	1.80865	233
chr10	75880927	75881163	L1-3_CUX2_pvalue_1e-2_peak_16677	44	.	3.40368	4.46677	2.02171	24
chr10	75910404	75911273	L1-3_CUX2_pvalue_1e-2_peak_16678a	47	.	3.97088	4.79614	2.25780	170
chr10	75910404	75911273	L1-3_CUX2_pvalue_1e-2_peak_16678b	83	.	5.95632	8.38323	5.31907	235
chr10	75910404	75911273	L1-3_CUX2_pvalue_1e-2_peak_16678c	123	.	7.94176	12.38385	8.79344	556
chr10	75935839	75936712	L1-3_CUX2_pvalue_1e-2_peak_16680	69	.	5.15578	6.96338	4.10096	422
chr10	76025951	76026110	L1-3_CUX2_pvalue_1e-2_peak_16682	61	.	4.30829	6.10909	3.36069	34
chr10	76092080	76092233	L1-3_CUX2_pvalue_1e-2_peak_16683	61	.	4.30829	6.10909	3.36069	124
chr10	76142643	76142725	L1-3_CUX2_pvalue_1e-2_peak_16684	61	.	4.30829	6.10909	3.36069	37
chr10	76276870	76277074	L1-3_CUX2_pvalue_1e-2_peak_16685	41	.	3.30115	4.15062	1.76081	86
chr10	76277282	76277588	L1-3_CUX2_pvalue_1e-2_peak_16686	40	.	3.28138	4.09424	1.71428	29
chr10	76277954	76278163	L1-3_CUX2_pvalue_1e-2_peak_16687	40	.	3.28138	4.09424	1.71428	96
chr10	76281492	76281565	L1-3_CUX2_pvalue_1e-2_peak_16688	40	.	3.28138	4.09424	1.71428	54
chr10	76347394	76347503	L1-3_CUX2_pvalue_1e-2_peak_16689	47	.	3.80546	4.70840	2.17997	54
chr10	76348958	76349651	L1-3_CUX2_pvalue_1e-2_peak_16691	72	.	5.29821	7.27678	4.36991	367
chr10	76406468	76406642	L1-3_CUX2_pvalue_1e-2_peak_16693	46	.	3.44664	4.61338	2.09867	20
chr10	76585720	76586479	L1-3_CUX2_pvalue_1e-2_peak_16694a	52	.	4.13565	5.20002	2.60469	66
chr10	76585720	76586479	L1-3_CUX2_pvalue_1e-2_peak_16694b	61	.	4.65261	6.18857	3.42932	192
chr10	76585720	76586479	L1-3_CUX2_pvalue_1e-2_peak_16694c	154	.	8.78825	15.43473	11.44761	332
chr10	76585720	76586479	L1-3_CUX2_pvalue_1e-2_peak_16694d	117	.	7.23739	11.73094	8.22298	609
chr10	76642628	76642958	L1-3_CUX2_pvalue_1e-2_peak_16695	46	.	3.44664	4.61338	2.09867	266
chr10	76692552	76692751	L1-3_CUX2_pvalue_1e-2_peak_16696	72	.	5.04286	7.25809	4.35490	34
chr10	76735799	76735883	L1-3_CUX2_pvalue_1e-2_peak_16697	46	.	3.44664	4.61338	2.09867	35
chr10	76748323	76748468	L1-3_CUX2_pvalue_1e-2_peak_16698	46	.	3.44664	4.61338	2.09867	62
chr10	76762944	76763017	L1-3_CUX2_pvalue_1e-2_peak_16699	46	.	3.44664	4.61338	2.09867	31
chr10	76859801	76860074	L1-3_CUX2_pvalue_1e-2_peak_16700	76	.	5.16995	7.68331	4.71147	72
chr10	76860525	76860598	L1-3_CUX2_pvalue_1e-2_peak_16701	46	.	3.44664	4.61338	2.09867	32
chr10	76871061	76871854	L1-3_CUX2_pvalue_1e-2_peak_16702	107	.	7.17257	10.75800	7.37861	77
chr10	76919098	76919542	L1-3_CUX2_pvalue_1e-2_peak_16703	61	.	4.30829	6.10909	3.36069	274
chr10	76952029	76952313	L1-3_CUX2_pvalue_1e-2_peak_16704	56	.	4.17676	5.67691	3.01019	64
chr10	76955152	76955548	L1-3_CUX2_pvalue_1e-2_peak_16705	74	.	5.10551	7.46124	4.52906	142
chr10	76969633	76970656	L1-3_CUX2_pvalue_1e-2_peak_16706	64	.	4.91780	6.47559	3.67854	255
chr10	76995427	76995520	L1-3_CUX2_pvalue_1e-2_peak_16712	58	.	4.49169	5.82547	3.13894	48
chr10	76995785	76995963	L1-3_CUX2_pvalue_1e-2_peak_16713	72	.	5.29821	7.27678	4.36991	92
chr10	77043111	77043417	L1-3_CUX2_pvalue_1e-2_peak_16714	61	.	4.30829	6.10909	3.36069	270
chr10	77053886	77054005	L1-3_CUX2_pvalue_1e-2_peak_16715	73	.	5.07400	7.35758	4.43923	65
chr10	77054838	77054977	L1-3_CUX2_pvalue_1e-2_peak_16716	44	.	3.40368	4.46677	2.02171	92
chr10	77161164	77162260	L1-3_CUX2_pvalue_1e-2_peak_16718a	94	.	6.25065	9.48379	6.27054	499
chr10	77161164	77162260	L1-3_CUX2_pvalue_1e-2_peak_16718b	83	.	5.72976	8.36558	5.30552	639
chr10	77161164	77162260	L1-3_CUX2_pvalue_1e-2_peak_16718c	83	.	5.72976	8.36558	5.30552	931
chr10	77228920	77229417	L1-3_CUX2_pvalue_1e-2_peak_16720	42	.	3.32116	4.20906	1.80865	482
chr10	77534816	77534976	L1-3_CUX2_pvalue_1e-2_peak_16724	46	.	3.44664	4.61338	2.09867	21
chr10	77586714	77586869	L1-3_CUX2_pvalue_1e-2_peak_16726	46	.	3.44664	4.61338	2.09867	43
chr10	78004016	78004362	L1-3_CUX2_pvalue_1e-2_peak_16728a	108	.	7.12702	10.88573	7.48926	62
chr10	78004016	78004362	L1-3_CUX2_pvalue_1e-2_peak_16728b	94	.	6.37196	9.44488	6.23541	227
chr10	78118365	78118438	L1-3_CUX2_pvalue_1e-2_peak_16729	46	.	3.44664	4.61338	2.09867	44
chr10	78168485	78168689	L1-3_CUX2_pvalue_1e-2_peak_16730	74	.	5.10551	7.46124	4.52906	60
chr10	78171556	78172046	L1-3_CUX2_pvalue_1e-2_peak_16731	73	.	5.07400	7.35758	4.43923	277
chr10	78189458	78189672	L1-3_CUX2_pvalue_1e-2_peak_16732	46	.	3.44664	4.61338	2.09867	28
chr10	78480289	78480598	L1-3_CUX2_pvalue_1e-2_peak_16733	39	.	3.22347	3.93622	1.58154	67
chr10	78482110	78482183	L1-3_CUX2_pvalue_1e-2_peak_16734	40	.	3.28138	4.09424	1.71428	65
chr10	78482396	78482641	L1-3_CUX2_pvalue_1e-2_peak_16735	40	.	3.28138	4.09424	1.71428	48
chr10	78489280	78489522	L1-3_CUX2_pvalue_1e-2_peak_16737	84	.	5.95637	8.45435	5.38055	68
chr10	78491781	78492484	L1-3_CUX2_pvalue_1e-2_peak_16738	70	.	5.18365	7.02331	4.15240	241
chr10	78642085	78642158	L1-3_CUX2_pvalue_1e-2_peak_16740	38	.	3.18598	3.83903	1.50015	35
chr10	78645608	78646001	L1-3_CUX2_pvalue_1e-2_peak_16741	65	.	4.80692	6.58071	3.76805	146
chr10	78670476	78670583	L1-3_CUX2_pvalue_1e-2_peak_16743	61	.	4.30812	6.10846	3.36069	49
chr10	78671321	78671394	L1-3_CUX2_pvalue_1e-2_peak_16744	46	.	3.44664	4.61338	2.09867	39
chr10	78682492	78682766	L1-3_CUX2_pvalue_1e-2_peak_16745	87	.	5.84746	8.71442	5.60689	222
chr10	78730641	78730805	L1-3_CUX2_pvalue_1e-2_peak_16747	58	.	4.22833	5.83877	3.14872	127
chr10	78744815	78744903	L1-3_CUX2_pvalue_1e-2_peak_16748	46	.	3.44664	4.61338	2.09867	58
chr10	78844245	78844656	L1-3_CUX2_pvalue_1e-2_peak_16751	83	.	5.70823	8.30550	5.25195	307
chr10	78856232	78856451	L1-3_CUX2_pvalue_1e-2_peak_16752	46	.	3.44664	4.61338	2.09867	107
chr10	78906897	78907006	L1-3_CUX2_pvalue_1e-2_peak_16753	46	.	3.44664	4.61338	2.09867	49
chr10	78932076	78932337	L1-3_CUX2_pvalue_1e-2_peak_16754	61	.	4.30829	6.10909	3.36069	40
chr10	78938845	78939379	L1-3_CUX2_pvalue_1e-2_peak_16755	76	.	5.16995	7.68331	4.71147	381
chr10	78955977	78956050	L1-3_CUX2_pvalue_1e-2_peak_16757	46	.	3.44664	4.61338	2.09867	44
chr10	78956485	78956660	L1-3_CUX2_pvalue_1e-2_peak_16758	76	.	5.16995	7.68331	4.71147	103
chr10	79006806	79007542	L1-3_CUX2_pvalue_1e-2_peak_16761	74	.	5.38752	7.48318	4.54658	275
chr10	79028049	79028394	L1-3_CUX2_pvalue_1e-2_peak_16762	115	.	7.38310	11.58128	8.09367	107
chr10	79032451	79032524	L1-3_CUX2_pvalue_1e-2_peak_16763	38	.	3.18598	3.83903	1.50015	33
chr10	79048148	79048221	L1-3_CUX2_pvalue_1e-2_peak_16767	46	.	3.44664	4.61338	2.09867	36
chr10	79069129	79069659	L1-3_CUX2_pvalue_1e-2_peak_16769a	72	.	5.29821	7.27678	4.36991	66
chr10	79069129	79069659	L1-3_CUX2_pvalue_1e-2_peak_16769b	72	.	5.26910	7.21123	4.31464	348
chr10	79071118	79071288	L1-3_CUX2_pvalue_1e-2_peak_16770	45	.	3.74308	4.56981	2.09867	47
chr10	79079616	79079741	L1-3_CUX2_pvalue_1e-2_peak_16772	61	.	4.61787	6.11180	3.36069	71
chr10	79080388	79081097	L1-3_CUX2_pvalue_1e-2_peak_16773	62	.	4.67035	6.23671	3.47100	309
chr10	79092052	79092247	L1-3_CUX2_pvalue_1e-2_peak_16774	51	.	4.00577	5.19473	2.60070	131
chr10	79093476	79093557	L1-3_CUX2_pvalue_1e-2_peak_16775	41	.	3.54912	4.16884	1.77630	36
chr10	79097864	79098327	L1-3_CUX2_pvalue_1e-2_peak_16776	59	.	4.56656	5.99310	3.28160	202
chr10	79108107	79108230	L1-3_CUX2_pvalue_1e-2_peak_16778	46	.	3.44649	4.61288	2.09867	51
chr10	79117544	79117921	L1-3_CUX2_pvalue_1e-2_peak_16780	50	.	4.10987	5.05183	2.47843	123
chr10	79118275	79118755	L1-3_CUX2_pvalue_1e-2_peak_16781	61	.	4.74737	6.14848	3.39407	41
chr10	79119266	79119349	L1-3_CUX2_pvalue_1e-2_peak_16782	38	.	3.39098	3.86873	1.52731	51
chr10	79144074	79144201	L1-3_CUX2_pvalue_1e-2_peak_16783	54	.	4.30354	5.42925	2.80063	57
chr10	79146760	79147115	L1-3_CUX2_pvalue_1e-2_peak_16784	95	.	6.55480	9.56030	6.33651	54
chr10	79148683	79148756	L1-3_CUX2_pvalue_1e-2_peak_16785	36	.	3.27740	3.66490	1.35365	35
chr10	79151545	79151885	L1-3_CUX2_pvalue_1e-2_peak_16786	49	.	4.04913	4.93869	2.38081	278
chr10	79154585	79154820	L1-3_CUX2_pvalue_1e-2_peak_16787	41	.	3.54912	4.16884	1.77630	34
chr10	79163394	79163467	L1-3_CUX2_pvalue_1e-2_peak_16789	38	.	3.18598	3.83903	1.50015	46
chr10	79165651	79165799	L1-3_CUX2_pvalue_1e-2_peak_16790	38	.	3.20461	3.88688	1.54091	51
chr10	79219136	79219400	L1-3_CUX2_pvalue_1e-2_peak_16794	79	.	5.57547	7.94761	4.93924	58
chr10	79238141	79238447	L1-3_CUX2_pvalue_1e-2_peak_16795	46	.	3.44664	4.61338	2.09867	55
chr10	79261280	79261416	L1-3_CUX2_pvalue_1e-2_peak_16796	37	.	3.14936	3.74753	1.42415	70
chr10	79261849	79262016	L1-3_CUX2_pvalue_1e-2_peak_16797	37	.	3.14936	3.74753	1.42415	123
chr10	79265341	79265825	L1-3_CUX2_pvalue_1e-2_peak_16798	37	.	3.16756	3.79261	1.46139	70
chr10	79273584	79273657	L1-3_CUX2_pvalue_1e-2_peak_16800	46	.	3.44664	4.61338	2.09867	40
chr10	79299439	79299753	L1-3_CUX2_pvalue_1e-2_peak_16804	84	.	5.95637	8.45435	5.38055	82
chr10	79305873	79306148	L1-3_CUX2_pvalue_1e-2_peak_16806	76	.	5.56328	7.64239	4.68508	187
chr10	79315549	79315622	L1-3_CUX2_pvalue_1e-2_peak_16807	46	.	3.44664	4.61338	2.09867	57
chr10	79325324	79325397	L1-3_CUX2_pvalue_1e-2_peak_16808	46	.	3.44664	4.61338	2.09867	46
chr10	79356432	79356716	L1-3_CUX2_pvalue_1e-2_peak_16809	41	.	3.30115	4.15062	1.76081	56
chr10	79358299	79358530	L1-3_CUX2_pvalue_1e-2_peak_16810	55	.	4.12643	5.52700	2.88255	41
chr10	79369574	79369664	L1-3_CUX2_pvalue_1e-2_peak_16811	61	.	4.30812	6.10846	3.36069	44
chr10	79382817	79383005	L1-3_CUX2_pvalue_1e-2_peak_16812	46	.	3.44664	4.61338	2.09867	133
chr10	79396108	79396197	L1-3_CUX2_pvalue_1e-2_peak_16814	54	.	4.37883	5.48897	2.85179	42
chr10	79396857	79397623	L1-3_CUX2_pvalue_1e-2_peak_16815	77	.	5.60433	7.75431	4.77231	639
chr10	79397818	79398305	L1-3_CUX2_pvalue_1e-2_peak_16816	43	.	3.73622	4.38721	1.95985	426
chr10	79403981	79404054	L1-3_CUX2_pvalue_1e-2_peak_16817	46	.	3.44664	4.61338	2.09867	47
chr10	79448953	79449080	L1-3_CUX2_pvalue_1e-2_peak_16818	46	.	3.44664	4.61338	2.09867	71
chr10	79459152	79459500	L1-3_CUX2_pvalue_1e-2_peak_16819	68	.	4.92207	6.89603	4.04328	72
chr10	79462004	79462271	L1-3_CUX2_pvalue_1e-2_peak_16820	56	.	4.15144	5.60057	2.94620	49
chr10	79471357	79471434	L1-3_CUX2_pvalue_1e-2_peak_16821	38	.	3.18598	3.83903	1.50015	37
chr10	79473412	79473511	L1-3_CUX2_pvalue_1e-2_peak_16822	37	.	3.14936	3.74753	1.42415	36
chr10	79473912	79474218	L1-3_CUX2_pvalue_1e-2_peak_16823	48	.	3.84823	4.80658	2.26509	45
chr10	79478789	79479507	L1-3_CUX2_pvalue_1e-2_peak_16824	56	.	4.17676	5.67691	3.01019	574
chr10	79505974	79506474	L1-3_CUX2_pvalue_1e-2_peak_16825	61	.	4.30829	6.10909	3.36069	66
chr10	79561497	79561692	L1-3_CUX2_pvalue_1e-2_peak_16826	61	.	4.30829	6.10909	3.36069	67
chr10	79584604	79584850	L1-3_CUX2_pvalue_1e-2_peak_16828	46	.	3.44664	4.61338	2.09867	215
chr10	79596066	79596275	L1-3_CUX2_pvalue_1e-2_peak_16830	75	.	5.41796	7.55548	4.61051	132
chr10	79597134	79597650	L1-3_CUX2_pvalue_1e-2_peak_16831	47	.	3.80546	4.70840	2.17997	368
chr10	79606530	79606701	L1-3_CUX2_pvalue_1e-2_peak_16832	75	.	5.13743	7.56943	4.62210	106
chr10	79632236	79632387	L1-3_CUX2_pvalue_1e-2_peak_16834	56	.	4.17676	5.67691	3.01019	43
chr10	79687268	79687674	L1-3_CUX2_pvalue_1e-2_peak_16838	42	.	3.56761	4.20535	1.80865	175
chr10	79688562	79688693	L1-3_CUX2_pvalue_1e-2_peak_16839	79	.	5.73806	7.99162	4.97837	59
chr10	79695293	79695399	L1-3_CUX2_pvalue_1e-2_peak_16840	46	.	3.44664	4.61338	2.09867	39
chr10	79703267	79703501	L1-3_CUX2_pvalue_1e-2_peak_16841	76	.	5.16995	7.68331	4.71147	43
chr10	79725209	79725291	L1-3_CUX2_pvalue_1e-2_peak_16842	46	.	3.44664	4.61338	2.09867	32
chr10	79734556	79734629	L1-3_CUX2_pvalue_1e-2_peak_16843	46	.	3.44664	4.61338	2.09867	34
chr10	79743607	79743796	L1-3_CUX2_pvalue_1e-2_peak_16844	61	.	4.30829	6.10909	3.36069	42
chr10	79748790	79749258	L1-3_CUX2_pvalue_1e-2_peak_16845	59	.	4.25459	5.92478	3.22300	55
chr10	79777318	79777391	L1-3_CUX2_pvalue_1e-2_peak_16846	46	.	3.44664	4.61338	2.09867	62
chr10	79789292	79789511	L1-3_CUX2_pvalue_1e-2_peak_16847	95	.	6.55480	9.56030	6.33651	56
chr10	79789695	79789768	L1-3_CUX2_pvalue_1e-2_peak_16848	36	.	3.27740	3.66490	1.35365	54
chr10	79793467	79793780	L1-3_CUX2_pvalue_1e-2_peak_16849a	71	.	5.29451	7.13485	4.24983	73
chr10	79793467	79793780	L1-3_CUX2_pvalue_1e-2_peak_16849b	123	.	7.94176	12.38385	8.79344	171
chr10	79807182	79807306	L1-3_CUX2_pvalue_1e-2_peak_16850	40	.	3.28138	4.09424	1.71428	64
chr10	79809680	79809925	L1-3_CUX2_pvalue_1e-2_peak_16851	44	.	3.40368	4.46677	2.02171	68
chr10	79944855	79945065	L1-3_CUX2_pvalue_1e-2_peak_16853	61	.	4.30829	6.10909	3.36069	148
chr10	80008437	80008597	L1-3_CUX2_pvalue_1e-2_peak_16854	46	.	3.44664	4.61338	2.09867	64
chr10	80008784	80009107	L1-3_CUX2_pvalue_1e-2_peak_16855	46	.	3.44664	4.61338	2.09867	50
chr10	80023609	80023691	L1-3_CUX2_pvalue_1e-2_peak_16856	46	.	3.44664	4.61338	2.09867	41
chr10	80062823	80063507	L1-3_CUX2_pvalue_1e-2_peak_16857	70	.	5.21182	7.08455	4.20499	211
chr10	80118769	80119014	L1-3_CUX2_pvalue_1e-2_peak_16860	90	.	6.22713	9.08015	5.92317	148
chr10	80125656	80125798	L1-3_CUX2_pvalue_1e-2_peak_16861	93	.	6.03161	9.32406	6.13114	79
chr10	80140816	80140930	L1-3_CUX2_pvalue_1e-2_peak_16862	46	.	3.78444	4.66110	2.13920	61
chr10	80142491	80142871	L1-3_CUX2_pvalue_1e-2_peak_16863	61	.	4.64396	6.17345	3.41578	331
chr10	80166546	80167119	L1-3_CUX2_pvalue_1e-2_peak_16864	172	.	10.25641	17.21614	12.98995	412
chr10	80178744	80178994	L1-3_CUX2_pvalue_1e-2_peak_16866	46	.	3.44664	4.61338	2.09867	40
chr10	80197793	80198014	L1-3_CUX2_pvalue_1e-2_peak_16867	72	.	5.04286	7.25809	4.35490	55
chr10	80206536	80206790	L1-3_CUX2_pvalue_1e-2_peak_16868	76	.	5.16974	7.68256	4.71147	115
chr10	80235401	80236305	L1-3_CUX2_pvalue_1e-2_peak_16869a	74	.	5.35742	7.41268	4.48825	185
chr10	80235401	80236305	L1-3_CUX2_pvalue_1e-2_peak_16869b	72	.	5.29821	7.27678	4.36991	759
chr10	80251813	80252131	L1-3_CUX2_pvalue_1e-2_peak_16870	46	.	3.44664	4.61338	2.09867	36
chr10	80304055	80304313	L1-3_CUX2_pvalue_1e-2_peak_16871	39	.	3.22347	3.93622	1.58154	225
chr10	80304573	80305025	L1-3_CUX2_pvalue_1e-2_peak_16872	81	.	5.64107	8.12096	5.09080	53
chr10	80308946	80309071	L1-3_CUX2_pvalue_1e-2_peak_16873	40	.	3.28138	4.09424	1.71428	62
chr10	80338819	80338892	L1-3_CUX2_pvalue_1e-2_peak_16874	44	.	3.40368	4.46677	2.02171	52
chr10	80339310	80339446	L1-3_CUX2_pvalue_1e-2_peak_16875	107	.	6.80735	10.72482	7.34939	79
chr10	80448348	80449316	L1-3_CUX2_pvalue_1e-2_peak_16876a	101	.	6.84978	10.11438	6.81959	387
chr10	80448348	80449316	L1-3_CUX2_pvalue_1e-2_peak_16876b	88	.	6.19579	8.83487	5.70906	878
chr10	80516628	80516948	L1-3_CUX2_pvalue_1e-2_peak_16879a	103	.	6.88811	10.30028	6.98087	63
chr10	80516628	80516948	L1-3_CUX2_pvalue_1e-2_peak_16879b	118	.	7.65345	11.81495	8.29720	162
chr10	80523222	80523758	L1-3_CUX2_pvalue_1e-2_peak_16880	74	.	5.10551	7.46124	4.52906	56
chr10	80554989	80555067	L1-3_CUX2_pvalue_1e-2_peak_16881	61	.	4.30829	6.10909	3.36069	37
chr10	80588799	80589190	L1-3_CUX2_pvalue_1e-2_peak_16883a	85	.	5.77701	8.50271	5.42293	48
chr10	80588799	80589190	L1-3_CUX2_pvalue_1e-2_peak_16883b	100	.	6.60229	10.08138	6.79020	196
chr10	80701611	80702101	L1-3_CUX2_pvalue_1e-2_peak_16885	68	.	4.92207	6.89603	4.04328	274
chr10	80704845	80705173	L1-3_CUX2_pvalue_1e-2_peak_16886	52	.	4.02933	5.25693	2.65280	201
chr10	80733076	80734644	L1-3_CUX2_pvalue_1e-2_peak_16887a	82	.	5.82954	8.29593	5.24450	76
chr10	80733076	80734644	L1-3_CUX2_pvalue_1e-2_peak_16887b	94	.	6.41250	9.48525	6.27085	510
chr10	80733076	80734644	L1-3_CUX2_pvalue_1e-2_peak_16887c	60	.	4.66364	6.04417	3.32537	980
chr10	80733076	80734644	L1-3_CUX2_pvalue_1e-2_peak_16887d	71	.	5.24659	7.14751	4.25957	1253
chr10	80767864	80768017	L1-3_CUX2_pvalue_1e-2_peak_16888	76	.	5.16995	7.68331	4.71147	105
chr10	80784802	80785573	L1-3_CUX2_pvalue_1e-2_peak_16889	96	.	6.44693	9.64370	6.40720	361
chr10	80827001	80827270	L1-3_CUX2_pvalue_1e-2_peak_16891	43	.	3.66013	4.32526	1.90835	203
chr10	80827604	80827905	L1-3_CUX2_pvalue_1e-2_peak_16892	52	.	4.18301	5.27405	2.66831	47
chr10	80828423	80828756	L1-3_CUX2_pvalue_1e-2_peak_16893	63	.	4.72391	6.30136	3.52664	203
chr10	80829332	80829426	L1-3_CUX2_pvalue_1e-2_peak_16894	63	.	4.72391	6.30136	3.52664	45
chr10	80868342	80868415	L1-3_CUX2_pvalue_1e-2_peak_16896	40	.	3.28138	4.09424	1.71428	57
chr10	80872646	80872820	L1-3_CUX2_pvalue_1e-2_peak_16898	61	.	4.64396	6.17345	3.41578	47
chr10	80873125	80873371	L1-3_CUX2_pvalue_1e-2_peak_16899	36	.	3.09598	3.61963	1.31548	72
chr10	80874162	80874487	L1-3_CUX2_pvalue_1e-2_peak_16900	49	.	3.89196	4.90993	2.35460	103
chr10	80908669	80908742	L1-3_CUX2_pvalue_1e-2_peak_16901	46	.	3.44664	4.61338	2.09867	33
chr10	80925797	80925870	L1-3_CUX2_pvalue_1e-2_peak_16903	46	.	3.44649	4.61288	2.09867	33
chr10	80926067	80926176	L1-3_CUX2_pvalue_1e-2_peak_16904	46	.	3.44649	4.61288	2.09867	36
chr10	80938587	80938946	L1-3_CUX2_pvalue_1e-2_peak_16905	43	.	3.36191	4.33276	1.91026	191
chr10	80939345	80939418	L1-3_CUX2_pvalue_1e-2_peak_16906	42	.	3.34141	4.26972	1.85968	33
chr10	80949548	80949941	L1-3_CUX2_pvalue_1e-2_peak_16907	81	.	5.64107	8.12096	5.09080	208
chr10	80963069	80963299	L1-3_CUX2_pvalue_1e-2_peak_16908	61	.	4.30829	6.10909	3.36069	38
chr10	80980892	80980997	L1-3_CUX2_pvalue_1e-2_peak_16909	38	.	3.40785	3.89979	1.55215	65
chr10	80984567	80984653	L1-3_CUX2_pvalue_1e-2_peak_16910	63	.	4.84329	6.33054	3.55206	34
chr10	80985431	80985870	L1-3_CUX2_pvalue_1e-2_peak_16911	52	.	4.19375	5.21198	2.61500	269
chr10	81002655	81002885	L1-3_CUX2_pvalue_1e-2_peak_16912	62	.	4.81895	6.28387	3.51207	179
chr10	81003584	81003694	L1-3_CUX2_pvalue_1e-2_peak_16913	50	.	4.13052	5.09083	2.51101	44
chr10	81021109	81021281	L1-3_CUX2_pvalue_1e-2_peak_16914	61	.	4.30829	6.10909	3.36069	51
chr10	81025931	81026081	L1-3_CUX2_pvalue_1e-2_peak_16915	38	.	3.20461	3.88688	1.54091	102
chr10	81028042	81028442	L1-3_CUX2_pvalue_1e-2_peak_16916	42	.	3.34141	4.26972	1.85968	296
chr10	81034299	81034869	L1-3_CUX2_pvalue_1e-2_peak_16918	83	.	5.89232	8.31518	5.25928	492
chr10	81046005	81046908	L1-3_CUX2_pvalue_1e-2_peak_16921	58	.	4.51637	5.88004	3.18503	147
chr10	81058535	81058910	L1-3_CUX2_pvalue_1e-2_peak_16922	39	.	3.24254	3.98716	1.62484	256
chr10	81070235	81070376	L1-3_CUX2_pvalue_1e-2_peak_16926	37	.	3.34135	3.77858	1.45169	112
chr10	81070733	81070811	L1-3_CUX2_pvalue_1e-2_peak_16927	49	.	4.02928	4.90220	2.35034	44
chr10	81074981	81075341	L1-3_CUX2_pvalue_1e-2_peak_16928	62	.	4.79485	6.23798	3.47100	301
chr10	81079204	81079392	L1-3_CUX2_pvalue_1e-2_peak_16930	43	.	3.64352	4.35885	1.93315	50
chr10	81080659	81080925	L1-3_CUX2_pvalue_1e-2_peak_16931	65	.	4.77897	6.50788	3.70620	71
chr10	81094560	81095383	L1-3_CUX2_pvalue_1e-2_peak_16932	40	.	3.28138	4.09424	1.71428	178
chr10	81107078	81107447	L1-3_CUX2_pvalue_1e-2_peak_16935	148	.	9.13311	14.84457	10.93582	141
chr10	81159409	81159621	L1-3_CUX2_pvalue_1e-2_peak_16936	43	.	3.38266	4.39837	1.96485	130
chr10	81169559	81169655	L1-3_CUX2_pvalue_1e-2_peak_16938	46	.	3.44664	4.61338	2.09867	54
chr10	81190741	81190962	L1-3_CUX2_pvalue_1e-2_peak_16939	61	.	4.30829	6.10909	3.36069	163
chr10	81202264	81202337	L1-3_CUX2_pvalue_1e-2_peak_16940	42	.	3.34141	4.26972	1.85968	32
chr10	81205495	81205783	L1-3_CUX2_pvalue_1e-2_peak_16941	71	.	5.01211	7.16245	4.27133	227
chr10	81322066	81322139	L1-3_CUX2_pvalue_1e-2_peak_16942	46	.	3.44664	4.61338	2.09867	66
chr10	81586288	81586677	L1-3_CUX2_pvalue_1e-2_peak_16943	110	.	6.89327	11.02251	7.60665	265
chr10	81664394	81664716	L1-3_CUX2_pvalue_1e-2_peak_16944	61	.	4.30829	6.10909	3.36069	231
chr10	81741254	81742306	L1-3_CUX2_pvalue_1e-2_peak_16946	102	.	6.84984	10.21116	6.90294	295
chr10	81743455	81743560	L1-3_CUX2_pvalue_1e-2_peak_16947	48	.	3.84823	4.80658	2.26509	50
chr10	81838302	81839178	L1-3_CUX2_pvalue_1e-2_peak_16948a	145	.	8.98338	14.50186	10.63672	156
chr10	81838302	81839178	L1-3_CUX2_pvalue_1e-2_peak_16948b	58	.	4.49169	5.82547	3.13894	507
chr10	81891407	81891521	L1-3_CUX2_pvalue_1e-2_peak_16949	76	.	5.16995	7.68331	4.71147	44
chr10	81903617	81903824	L1-3_CUX2_pvalue_1e-2_peak_16951	50	.	4.08942	5.01349	2.44665	26
chr10	81904060	81904293	L1-3_CUX2_pvalue_1e-2_peak_16952	38	.	3.40785	3.89979	1.55215	24
chr10	81915160	81915490	L1-3_CUX2_pvalue_1e-2_peak_16953	62	.	4.79485	6.23798	3.47100	26
chr10	81918284	81918775	L1-3_CUX2_pvalue_1e-2_peak_16954	37	.	3.30907	3.72086	1.40225	167
chr10	81927875	81928075	L1-3_CUX2_pvalue_1e-2_peak_16955	56	.	4.17676	5.67691	3.01019	146
chr10	81947247	81948159	L1-3_CUX2_pvalue_1e-2_peak_16957	69	.	5.15578	6.96338	4.10096	761
chr10	81953528	81953621	L1-3_CUX2_pvalue_1e-2_peak_16958	62	.	4.81895	6.28387	3.51207	52
chr10	81957808	81958208	L1-3_CUX2_pvalue_1e-2_peak_16959	76	.	5.43626	7.64991	4.69192	221
chr10	81961648	81962014	L1-3_CUX2_pvalue_1e-2_peak_16960	49	.	3.97081	4.94422	2.38603	189
chr10	81965326	81965503	L1-3_CUX2_pvalue_1e-2_peak_16963	60	.	4.68357	6.07701	3.35328	99
chr10	82026072	82026175	L1-3_CUX2_pvalue_1e-2_peak_16964	46	.	3.44664	4.61338	2.09867	63
chr10	82104744	82104878	L1-3_CUX2_pvalue_1e-2_peak_16965	46	.	3.44664	4.61338	2.09867	78
chr10	82116498	82117073	L1-3_CUX2_pvalue_1e-2_peak_16968	80	.	5.60808	8.03297	5.01392	76
chr10	82142958	82143031	L1-3_CUX2_pvalue_1e-2_peak_16969	46	.	3.44664	4.61338	2.09867	54
chr10	82148806	82149016	L1-3_CUX2_pvalue_1e-2_peak_16970	46	.	3.44664	4.61338	2.09867	34
chr10	82167640	82168455	L1-3_CUX2_pvalue_1e-2_peak_16971	57	.	4.47327	5.73452	3.06238	682
chr10	82170718	82170865	L1-3_CUX2_pvalue_1e-2_peak_16972	42	.	3.59159	4.21970	1.81875	36
chr10	82173080	82173427	L1-3_CUX2_pvalue_1e-2_peak_16973	40	.	3.47446	4.04080	1.66926	60
chr10	82176101	82176615	L1-3_CUX2_pvalue_1e-2_peak_16974	70	.	5.20231	7.07421	4.19664	47
chr10	82178493	82178727	L1-3_CUX2_pvalue_1e-2_peak_16975	47	.	3.95179	4.76187	2.22611	66
chr10	82204203	82204735	L1-3_CUX2_pvalue_1e-2_peak_16977	58	.	4.51637	5.88004	3.18503	242
chr10	82208109	82208463	L1-3_CUX2_pvalue_1e-2_peak_16978	55	.	4.34909	5.52219	2.88193	133
chr10	82213378	82214577	L1-3_CUX2_pvalue_1e-2_peak_16979	65	.	4.95909	6.54059	3.73480	293
chr10	82220651	82220959	L1-3_CUX2_pvalue_1e-2_peak_16980	63	.	4.84937	6.35369	3.57378	141
chr10	82222518	82222591	L1-3_CUX2_pvalue_1e-2_peak_16981	41	.	3.62100	4.19502	1.80097	50
chr10	82223307	82223454	L1-3_CUX2_pvalue_1e-2_peak_16982	41	.	3.60512	4.16891	1.77630	108
chr10	82224725	82225291	L1-3_CUX2_pvalue_1e-2_peak_16983	51	.	4.16940	5.13652	2.54942	404
chr10	82251190	82251390	L1-3_CUX2_pvalue_1e-2_peak_16986	50	.	4.13052	5.09083	2.51101	52
chr10	82253338	82253811	L1-3_CUX2_pvalue_1e-2_peak_16987	65	.	4.94315	6.52570	3.72136	180
chr10	82258688	82258874	L1-3_CUX2_pvalue_1e-2_peak_16988	46	.	3.44664	4.61338	2.09867	158
chr10	82265256	82265616	L1-3_CUX2_pvalue_1e-2_peak_16990	46	.	3.78444	4.66110	2.13920	112
chr10	82290712	82291016	L1-3_CUX2_pvalue_1e-2_peak_16993	82	.	5.86081	8.24779	5.20124	156
chr10	82292877	82293064	L1-3_CUX2_pvalue_1e-2_peak_16994	55	.	4.34909	5.52219	2.88193	30
chr10	82300809	82300939	L1-3_CUX2_pvalue_1e-2_peak_16995	40	.	3.51272	4.09787	1.71629	54
chr10	82301171	82301751	L1-3_CUX2_pvalue_1e-2_peak_16996	41	.	3.53082	4.13302	1.74828	53
chr10	82302343	82302761	L1-3_CUX2_pvalue_1e-2_peak_16997	67	.	5.07393	6.79101	3.95190	267
chr10	82348481	82348701	L1-3_CUX2_pvalue_1e-2_peak_16999	102	.	6.64231	10.20049	6.89377	71
chr10	82366904	82367183	L1-3_CUX2_pvalue_1e-2_peak_17000	58	.	4.61042	5.89659	3.19955	115
chr10	82368465	82368697	L1-3_CUX2_pvalue_1e-2_peak_17001	58	.	4.61042	5.89659	3.19955	169
chr10	82371444	82371824	L1-3_CUX2_pvalue_1e-2_peak_17002	47	.	3.95179	4.76187	2.22611	46
chr10	82402381	82402871	L1-3_CUX2_pvalue_1e-2_peak_17005	99	.	6.56276	9.96641	6.69071	197
chr10	82408037	82408164	L1-3_CUX2_pvalue_1e-2_peak_17006	61	.	4.30829	6.10909	3.36069	66
chr10	82422593	82422924	L1-3_CUX2_pvalue_1e-2_peak_17007	61	.	4.30829	6.10909	3.36069	67
chr10	82423990	82424096	L1-3_CUX2_pvalue_1e-2_peak_17008	61	.	4.30829	6.10909	3.36069	57
chr10	82459450	82459646	L1-3_CUX2_pvalue_1e-2_peak_17009	76	.	5.16995	7.68331	4.71147	154
chr10	82471311	82471384	L1-3_CUX2_pvalue_1e-2_peak_17010	46	.	3.44664	4.61338	2.09867	31
chr10	82477893	82478095	L1-3_CUX2_pvalue_1e-2_peak_17011	58	.	4.22833	5.83877	3.14872	91
chr10	82529586	82529896	L1-3_CUX2_pvalue_1e-2_peak_17013	76	.	5.16995	7.68331	4.71147	248
chr10	82612477	82612892	L1-3_CUX2_pvalue_1e-2_peak_17014	61	.	4.30829	6.10909	3.36069	33
chr10	82792843	82793098	L1-3_CUX2_pvalue_1e-2_peak_17016	46	.	3.44664	4.61338	2.09867	218
chr10	82827824	82828742	L1-3_CUX2_pvalue_1e-2_peak_17017a	81	.	5.79878	8.11714	5.08939	119
chr10	82827824	82828742	L1-3_CUX2_pvalue_1e-2_peak_17017b	67	.	5.07393	6.79101	3.95190	321
chr10	82827824	82828742	L1-3_CUX2_pvalue_1e-2_peak_17017c	54	.	4.32620	5.47526	2.83947	493
chr10	82827824	82828742	L1-3_CUX2_pvalue_1e-2_peak_17017d	80	.	5.76826	8.05376	5.03227	585
chr10	82868510	82868610	L1-3_CUX2_pvalue_1e-2_peak_17018	61	.	4.30829	6.10909	3.36069	49
chr10	82871762	82871997	L1-3_CUX2_pvalue_1e-2_peak_17019	46	.	3.44664	4.61338	2.09867	69
chr10	82920975	82921048	L1-3_CUX2_pvalue_1e-2_peak_17021	46	.	3.44664	4.61338	2.09867	48
chr10	82974403	82974476	L1-3_CUX2_pvalue_1e-2_peak_17022	46	.	3.44664	4.61338	2.09867	50
chr10	83257251	83257397	L1-3_CUX2_pvalue_1e-2_peak_17023	46	.	3.44664	4.61338	2.09867	39
chr10	83334957	83335030	L1-3_CUX2_pvalue_1e-2_peak_17024	46	.	3.44664	4.61338	2.09867	39
chr10	83482238	83482426	L1-3_CUX2_pvalue_1e-2_peak_17025	61	.	4.30829	6.10909	3.36069	85
chr10	83519008	83519522	L1-3_CUX2_pvalue_1e-2_peak_17026	61	.	4.30812	6.10846	3.36069	60
chr10	83520890	83521047	L1-3_CUX2_pvalue_1e-2_peak_17027	46	.	3.44649	4.61288	2.09867	37
chr10	83535131	83535345	L1-3_CUX2_pvalue_1e-2_peak_17028	61	.	4.30812	6.10846	3.36069	142
chr10	83535990	83536131	L1-3_CUX2_pvalue_1e-2_peak_17030	61	.	4.30829	6.10909	3.36069	49
chr10	83587474	83588409	L1-3_CUX2_pvalue_1e-2_peak_17031	70	.	4.98173	7.07040	4.19373	347
chr10	83634102	83634811	L1-3_CUX2_pvalue_1e-2_peak_17033	60	.	4.66364	6.04417	3.32537	399
chr10	83636119	83636387	L1-3_CUX2_pvalue_1e-2_peak_17035	38	.	3.42485	3.87831	1.53614	28
chr10	83839378	83840025	L1-3_CUX2_pvalue_1e-2_peak_17039	56	.	4.41924	5.66894	3.00612	264
chr10	83844338	83844581	L1-3_CUX2_pvalue_1e-2_peak_17040	85	.	6.02183	8.59982	5.50797	75
chr10	83953872	83953945	L1-3_CUX2_pvalue_1e-2_peak_17042	46	.	3.44664	4.61338	2.09867	32
chr10	83954266	83954427	L1-3_CUX2_pvalue_1e-2_peak_17043	46	.	3.44664	4.61338	2.09867	38
chr10	83970129	83970429	L1-3_CUX2_pvalue_1e-2_peak_17044	51	.	3.98248	5.13441	2.54804	12
chr10	83971311	83971582	L1-3_CUX2_pvalue_1e-2_peak_17045	38	.	3.20461	3.88688	1.54091	37
chr10	83981554	83981627	L1-3_CUX2_pvalue_1e-2_peak_17046	46	.	3.44664	4.61338	2.09867	60
chr10	84026389	84026610	L1-3_CUX2_pvalue_1e-2_peak_17047	46	.	3.44664	4.61338	2.09867	189
chr10	84033688	84033896	L1-3_CUX2_pvalue_1e-2_peak_17050	57	.	4.20239	5.75623	3.07922	63
chr10	84037981	84038181	L1-3_CUX2_pvalue_1e-2_peak_17051	40	.	3.26184	4.03980	1.66851	159
chr10	84048249	84048461	L1-3_CUX2_pvalue_1e-2_peak_17052	110	.	6.89327	11.02251	7.60665	52
chr10	84078447	84078715	L1-3_CUX2_pvalue_1e-2_peak_17053	73	.	5.07400	7.35758	4.43923	70
chr10	84078973	84079111	L1-3_CUX2_pvalue_1e-2_peak_17054	43	.	3.38266	4.39837	1.96485	34
chr10	84133347	84133425	L1-3_CUX2_pvalue_1e-2_peak_17055	45	.	3.42495	4.53818	2.07932	38
chr10	84137982	84138277	L1-3_CUX2_pvalue_1e-2_peak_17056	46	.	3.44649	4.61288	2.09867	229
chr10	84153853	84154116	L1-3_CUX2_pvalue_1e-2_peak_17057	61	.	4.30829	6.10909	3.36069	45
chr10	84179741	84179814	L1-3_CUX2_pvalue_1e-2_peak_17058	46	.	3.44664	4.61338	2.09867	34
chr10	84295043	84295289	L1-3_CUX2_pvalue_1e-2_peak_17060	46	.	3.44664	4.61338	2.09867	187
chr10	84345300	84345402	L1-3_CUX2_pvalue_1e-2_peak_17062	61	.	4.30829	6.10909	3.36069	55
chr10	84387007	84387136	L1-3_CUX2_pvalue_1e-2_peak_17063	61	.	4.30829	6.10909	3.36069	66
chr10	84390888	84391035	L1-3_CUX2_pvalue_1e-2_peak_17064	46	.	3.44664	4.61338	2.09867	53
chr10	84403693	84403766	L1-3_CUX2_pvalue_1e-2_peak_17065	46	.	3.44664	4.61338	2.09867	35
chr10	84410516	84410888	L1-3_CUX2_pvalue_1e-2_peak_17066	71	.	5.01211	7.16245	4.27133	187
chr10	84428056	84428172	L1-3_CUX2_pvalue_1e-2_peak_17069	46	.	3.44664	4.61338	2.09867	58
chr10	84449981	84450284	L1-3_CUX2_pvalue_1e-2_peak_17070	61	.	4.30829	6.10909	3.36069	239
chr10	84451497	84451570	L1-3_CUX2_pvalue_1e-2_peak_17071	46	.	3.44664	4.61338	2.09867	30
chr10	84464869	84464942	L1-3_CUX2_pvalue_1e-2_peak_17072	46	.	3.44664	4.61338	2.09867	54
chr10	84556401	84556485	L1-3_CUX2_pvalue_1e-2_peak_17073	46	.	3.44664	4.61338	2.09867	33
chr10	84591822	84591974	L1-3_CUX2_pvalue_1e-2_peak_17074	61	.	4.30829	6.10909	3.36069	63
chr10	84610088	84610202	L1-3_CUX2_pvalue_1e-2_peak_17075	46	.	3.44664	4.61338	2.09867	58
chr10	84649069	84649918	L1-3_CUX2_pvalue_1e-2_peak_17076	61	.	4.61787	6.11180	3.36069	617
chr10	84665572	84665645	L1-3_CUX2_pvalue_1e-2_peak_17077	39	.	3.24254	3.98716	1.62484	64
chr10	84670200	84670755	L1-3_CUX2_pvalue_1e-2_peak_17078	63	.	4.72404	6.36848	3.58540	163
chr10	84677667	84678055	L1-3_CUX2_pvalue_1e-2_peak_17081	56	.	4.17676	5.67691	3.01019	203
chr10	84683969	84684072	L1-3_CUX2_pvalue_1e-2_peak_17082	50	.	3.95946	5.07586	2.49881	50
chr10	84684256	84685174	L1-3_CUX2_pvalue_1e-2_peak_17083	64	.	4.75135	6.43718	3.64398	270
chr10	84702848	84702921	L1-3_CUX2_pvalue_1e-2_peak_17084	46	.	3.44664	4.61338	2.09867	34
chr10	84715308	84715381	L1-3_CUX2_pvalue_1e-2_peak_17085	46	.	3.44664	4.61338	2.09867	31
chr10	84715672	84715745	L1-3_CUX2_pvalue_1e-2_peak_17086	46	.	3.44664	4.61338	2.09867	58
chr10	84741160	84742456	L1-3_CUX2_pvalue_1e-2_peak_17087	72	.	5.29821	7.27678	4.36991	913
chr10	84843595	84843968	L1-3_CUX2_pvalue_1e-2_peak_17088	93	.	6.03161	9.32406	6.13114	311
chr10	84902017	84902090	L1-3_CUX2_pvalue_1e-2_peak_17089	46	.	3.44664	4.61338	2.09867	61
chr10	85047045	85047548	L1-3_CUX2_pvalue_1e-2_peak_17090	147	.	8.97007	14.78965	10.88741	378
chr10	85117639	85117928	L1-3_CUX2_pvalue_1e-2_peak_17091	46	.	3.44664	4.61338	2.09867	53
chr10	85276543	85277326	L1-3_CUX2_pvalue_1e-2_peak_17092	42	.	3.34141	4.26972	1.85968	280
chr10	85299741	85300134	L1-3_CUX2_pvalue_1e-2_peak_17093	56	.	4.15144	5.60057	2.94620	35
chr10	85302961	85303468	L1-3_CUX2_pvalue_1e-2_peak_17094	54	.	4.10172	5.45601	2.82252	35
chr10	85377558	85378052	L1-3_CUX2_pvalue_1e-2_peak_17095	46	.	3.44664	4.61338	2.09867	311
chr10	85426246	85426792	L1-3_CUX2_pvalue_1e-2_peak_17096	76	.	5.16995	7.68331	4.71147	215
chr10	85440483	85440588	L1-3_CUX2_pvalue_1e-2_peak_17097	61	.	4.30829	6.10909	3.36069	61
chr10	85484698	85485010	L1-3_CUX2_pvalue_1e-2_peak_17098	46	.	3.44664	4.61338	2.09867	151
chr10	85631210	85631593	L1-3_CUX2_pvalue_1e-2_peak_17100	61	.	4.30829	6.10909	3.36069	333
chr10	85646311	85646384	L1-3_CUX2_pvalue_1e-2_peak_17101	46	.	3.44664	4.61338	2.09867	35
chr10	85706219	85706298	L1-3_CUX2_pvalue_1e-2_peak_17102	46	.	3.44664	4.61338	2.09867	41
chr10	85721567	85721884	L1-3_CUX2_pvalue_1e-2_peak_17103	76	.	5.16995	7.68331	4.71147	70
chr10	85835780	85836107	L1-3_CUX2_pvalue_1e-2_peak_17105	76	.	5.16995	7.68331	4.71147	234
chr10	85841753	85841858	L1-3_CUX2_pvalue_1e-2_peak_17106	76	.	5.16995	7.68331	4.71147	52
chr10	85860358	85861039	L1-3_CUX2_pvalue_1e-2_peak_17109	117	.	7.61093	11.71563	8.21137	394
chr10	85877513	85878635	L1-3_CUX2_pvalue_1e-2_peak_17110a	42	.	3.58629	4.24258	1.83847	530
chr10	85877513	85878635	L1-3_CUX2_pvalue_1e-2_peak_17110b	66	.	4.99465	6.62877	3.81160	781
chr10	85877513	85878635	L1-3_CUX2_pvalue_1e-2_peak_17110c	79	.	5.70817	7.93068	4.92709	958
chr10	85898914	85899545	L1-3_CUX2_pvalue_1e-2_peak_17111	123	.	7.94176	12.38385	8.79344	258
chr10	85907952	85908025	L1-3_CUX2_pvalue_1e-2_peak_17112	46	.	3.44664	4.61338	2.09867	36
chr10	85917961	85918122	L1-3_CUX2_pvalue_1e-2_peak_17116	45	.	3.74308	4.56981	2.09867	61
chr10	85918681	85918962	L1-3_CUX2_pvalue_1e-2_peak_17117	45	.	3.74308	4.56981	2.09867	214
chr10	85919198	85919459	L1-3_CUX2_pvalue_1e-2_peak_17118	45	.	3.74308	4.56981	2.09867	189
chr10	85938705	85939535	L1-3_CUX2_pvalue_1e-2_peak_17119a	53	.	4.25894	5.33988	2.72411	287
chr10	85938705	85939535	L1-3_CUX2_pvalue_1e-2_peak_17119b	92	.	6.42169	9.28323	6.09918	617
chr10	85965335	85965641	L1-3_CUX2_pvalue_1e-2_peak_17120	73	.	5.07400	7.35758	4.43923	60
chr10	85966419	85966492	L1-3_CUX2_pvalue_1e-2_peak_17121	43	.	3.38266	4.39837	1.96485	35
chr10	86004555	86004915	L1-3_CUX2_pvalue_1e-2_peak_17122	43	.	3.38266	4.39837	1.96485	134
chr10	86024344	86024665	L1-3_CUX2_pvalue_1e-2_peak_17123	91	.	5.99366	9.19080	6.01909	257
chr10	86053608	86053811	L1-3_CUX2_pvalue_1e-2_peak_17124	38	.	3.39098	3.86873	1.52731	31
chr10	86056255	86056611	L1-3_CUX2_pvalue_1e-2_peak_17125	128	.	8.17884	12.83335	9.18583	78
chr10	86063923	86064268	L1-3_CUX2_pvalue_1e-2_peak_17126	46	.	3.44664	4.61338	2.09867	198
chr10	86087873	86088900	L1-3_CUX2_pvalue_1e-2_peak_17127a	129	.	8.13212	12.93255	9.27147	435
chr10	86087873	86088900	L1-3_CUX2_pvalue_1e-2_peak_17127b	77	.	5.62993	7.79885	4.81074	549
chr10	86096576	86096861	L1-3_CUX2_pvalue_1e-2_peak_17128	127	.	7.75493	12.77192	9.13039	70
chr10	86123356	86123429	L1-3_CUX2_pvalue_1e-2_peak_17129	46	.	3.44664	4.61338	2.09867	36
chr10	86212347	86212420	L1-3_CUX2_pvalue_1e-2_peak_17132	46	.	3.44664	4.61338	2.09867	37
chr10	86280602	86280738	L1-3_CUX2_pvalue_1e-2_peak_17133	46	.	3.44649	4.61288	2.09867	73
chr10	86297347	86297441	L1-3_CUX2_pvalue_1e-2_peak_17135	41	.	3.30115	4.15062	1.76081	38
chr10	86300472	86300792	L1-3_CUX2_pvalue_1e-2_peak_17136	102	.	6.64231	10.20049	6.89377	52
chr10	86373140	86373488	L1-3_CUX2_pvalue_1e-2_peak_17138	76	.	5.16995	7.68331	4.71147	243
chr10	86460700	86460794	L1-3_CUX2_pvalue_1e-2_peak_17139	61	.	4.30829	6.10909	3.36069	46
chr10	86471567	86472011	L1-3_CUX2_pvalue_1e-2_peak_17141	123	.	7.97333	12.37950	8.79089	71
chr10	86522638	86522848	L1-3_CUX2_pvalue_1e-2_peak_17142	46	.	3.44664	4.61338	2.09867	166
chr10	86530545	86531147	L1-3_CUX2_pvalue_1e-2_peak_17143	61	.	4.30829	6.10909	3.36069	538
chr10	86543302	86543375	L1-3_CUX2_pvalue_1e-2_peak_17144	46	.	3.44664	4.61338	2.09867	30
chr10	86605564	86605729	L1-3_CUX2_pvalue_1e-2_peak_17145	76	.	5.16995	7.68331	4.71147	87
chr10	86663124	86663313	L1-3_CUX2_pvalue_1e-2_peak_17146	46	.	3.44664	4.61338	2.09867	146
chr10	86943488	86943561	L1-3_CUX2_pvalue_1e-2_peak_17148	46	.	3.44664	4.61338	2.09867	46
chr10	87078570	87079364	L1-3_CUX2_pvalue_1e-2_peak_17149a	157	.	9.57502	15.74266	11.71730	575
chr10	87078570	87079364	L1-3_CUX2_pvalue_1e-2_peak_17149b	56	.	4.41924	5.66894	3.00612	749
chr10	87186640	87186727	L1-3_CUX2_pvalue_1e-2_peak_17150	46	.	3.44664	4.61338	2.09867	33
chr10	87236306	87236379	L1-3_CUX2_pvalue_1e-2_peak_17151	46	.	3.44664	4.61338	2.09867	34
chr10	87252336	87252656	L1-3_CUX2_pvalue_1e-2_peak_17153	63	.	4.72404	6.36848	3.58540	221
chr10	87252850	87253059	L1-3_CUX2_pvalue_1e-2_peak_17154	37	.	3.16756	3.79261	1.46139	164
chr10	87253544	87253617	L1-3_CUX2_pvalue_1e-2_peak_17155	37	.	3.16756	3.79261	1.46139	48
chr10	87287375	87287486	L1-3_CUX2_pvalue_1e-2_peak_17156	46	.	3.44664	4.61338	2.09867	58
chr10	87307796	87308130	L1-3_CUX2_pvalue_1e-2_peak_17157	76	.	5.16995	7.68331	4.71147	276
chr10	87338614	87339106	L1-3_CUX2_pvalue_1e-2_peak_17158	46	.	3.44664	4.61338	2.09867	386
chr10	87353067	87353140	L1-3_CUX2_pvalue_1e-2_peak_17159	46	.	3.44664	4.61338	2.09867	33
chr10	87354685	87354781	L1-3_CUX2_pvalue_1e-2_peak_17161	46	.	3.44664	4.61338	2.09867	36
chr10	87369288	87369569	L1-3_CUX2_pvalue_1e-2_peak_17162	42	.	3.32116	4.20906	1.80865	185
chr10	87386155	87386726	L1-3_CUX2_pvalue_1e-2_peak_17164	78	.	5.54324	7.86473	4.86900	519
chr10	87389542	87389803	L1-3_CUX2_pvalue_1e-2_peak_17165	51	.	3.98248	5.13441	2.54804	66
chr10	87402112	87402503	L1-3_CUX2_pvalue_1e-2_peak_17166	60	.	4.28119	6.01457	3.29850	44
chr10	87408144	87408545	L1-3_CUX2_pvalue_1e-2_peak_17167b	75	.	5.47979	7.53985	4.59809	178
chr10	87409261	87409609	L1-3_CUX2_pvalue_1e-2_peak_17168	74	.	5.45554	7.49852	4.56058	184
chr10	87424132	87424306	L1-3_CUX2_pvalue_1e-2_peak_17169	61	.	4.30829	6.10909	3.36069	37
chr10	87521754	87521893	L1-3_CUX2_pvalue_1e-2_peak_17170	46	.	3.44664	4.61338	2.09867	51
chr10	87606716	87607003	L1-3_CUX2_pvalue_1e-2_peak_17172	45	.	3.42495	4.53818	2.07932	27
chr10	87647630	87648236	L1-3_CUX2_pvalue_1e-2_peak_17174	152	.	9.28793	15.21271	11.25450	434
chr10	87668414	87668492	L1-3_CUX2_pvalue_1e-2_peak_17175	46	.	3.44664	4.61338	2.09867	34
chr10	87679235	87679308	L1-3_CUX2_pvalue_1e-2_peak_17176	46	.	3.44664	4.61338	2.09867	35
chr10	87695706	87696302	L1-3_CUX2_pvalue_1e-2_peak_17177	87	.	5.84746	8.71442	5.60689	419
chr10	87766584	87766874	L1-3_CUX2_pvalue_1e-2_peak_17178	40	.	3.51272	4.09787	1.71629	261
chr10	87770238	87770883	L1-3_CUX2_pvalue_1e-2_peak_17180	40	.	3.51272	4.09787	1.71629	189
chr10	87777750	87778662	L1-3_CUX2_pvalue_1e-2_peak_17182	61	.	4.61787	6.11180	3.36069	71
chr10	87784132	87784387	L1-3_CUX2_pvalue_1e-2_peak_17183	57	.	4.20239	5.75623	3.07922	191
chr10	87821789	87821862	L1-3_CUX2_pvalue_1e-2_peak_17185	45	.	3.42495	4.53818	2.07932	52
chr10	87838641	87838714	L1-3_CUX2_pvalue_1e-2_peak_17186	42	.	3.34141	4.26972	1.85968	33
chr10	87842491	87842765	L1-3_CUX2_pvalue_1e-2_peak_17188	71	.	5.01211	7.16245	4.27133	230
chr10	87857964	87858228	L1-3_CUX2_pvalue_1e-2_peak_17189	70	.	4.98173	7.07040	4.19373	210
chr10	87860438	87860511	L1-3_CUX2_pvalue_1e-2_peak_17190	38	.	3.18598	3.83903	1.50015	40
chr10	87930457	87930656	L1-3_CUX2_pvalue_1e-2_peak_17192	46	.	3.44664	4.61338	2.09867	48
chr10	87964687	87965241	L1-3_CUX2_pvalue_1e-2_peak_17194a	92	.	6.42169	9.28323	6.09918	252
chr10	87964687	87965241	L1-3_CUX2_pvalue_1e-2_peak_17194b	53	.	4.28113	5.38413	2.76360	428
chr10	87984885	87985323	L1-3_CUX2_pvalue_1e-2_peak_17196	95	.	6.55833	9.56699	6.34110	368
chr10	87989307	87989458	L1-3_CUX2_pvalue_1e-2_peak_17198	54	.	4.32620	5.47526	2.83947	82
chr10	88004322	88004404	L1-3_CUX2_pvalue_1e-2_peak_17199	58	.	4.22833	5.83877	3.14872	42
chr10	88018438	88018511	L1-3_CUX2_pvalue_1e-2_peak_17201	43	.	3.38266	4.39837	1.96485	65
chr10	88024473	88024546	L1-3_CUX2_pvalue_1e-2_peak_17204	43	.	3.36191	4.33276	1.91026	58
chr10	88123031	88123224	L1-3_CUX2_pvalue_1e-2_peak_17209	46	.	3.77911	4.64975	2.13051	60
chr10	88125503	88126825	L1-3_CUX2_pvalue_1e-2_peak_17210a	55	.	4.26621	5.58467	2.93516	899
chr10	88125503	88126825	L1-3_CUX2_pvalue_1e-2_peak_17210b	85	.	5.68828	8.58175	5.49310	1055
chr10	88125503	88126825	L1-3_CUX2_pvalue_1e-2_peak_17210c	85	.	5.68828	8.58175	5.49310	1188
chr10	88137009	88137304	L1-3_CUX2_pvalue_1e-2_peak_17211	61	.	4.30829	6.10909	3.36069	109
chr10	88147125	88147234	L1-3_CUX2_pvalue_1e-2_peak_17212	42	.	3.32116	4.20906	1.80865	61
chr10	88155902	88156158	L1-3_CUX2_pvalue_1e-2_peak_17216	46	.	3.76612	4.62990	2.11167	200
chr10	88159694	88160452	L1-3_CUX2_pvalue_1e-2_peak_17217a	79	.	5.26893	7.91425	4.91271	81
chr10	88159694	88160452	L1-3_CUX2_pvalue_1e-2_peak_17217b	79	.	5.28588	7.94121	4.93507	510
chr10	88160635	88161022	L1-3_CUX2_pvalue_1e-2_peak_17218	43	.	3.56983	4.33092	1.91026	105
chr10	88171086	88171531	L1-3_CUX2_pvalue_1e-2_peak_17220	79	.	5.70812	7.93602	4.93084	332
chr10	88172735	88173289	L1-3_CUX2_pvalue_1e-2_peak_17221	61	.	4.72398	6.10482	3.36069	454
chr10	88199366	88199982	L1-3_CUX2_pvalue_1e-2_peak_17222	67	.	4.86381	6.73327	3.90200	419
chr10	88245729	88246167	L1-3_CUX2_pvalue_1e-2_peak_17225	108	.	7.21033	10.83630	7.44698	279
chr10	88272121	88272199	L1-3_CUX2_pvalue_1e-2_peak_17227	61	.	4.30829	6.10909	3.36069	34
chr10	88272613	88272705	L1-3_CUX2_pvalue_1e-2_peak_17228	61	.	4.30829	6.10909	3.36069	51
chr10	88281116	88282015	L1-3_CUX2_pvalue_1e-2_peak_17229	181	.	10.58901	18.19458	13.83599	476
chr10	88282411	88282484	L1-3_CUX2_pvalue_1e-2_peak_17230	36	.	3.29316	3.69266	1.37928	67
chr10	88345371	88345449	L1-3_CUX2_pvalue_1e-2_peak_17231	61	.	4.30829	6.10909	3.36069	37
chr10	88357686	88358261	L1-3_CUX2_pvalue_1e-2_peak_17233	79	.	5.57547	7.94761	4.93924	183
chr10	88395438	88395536	L1-3_CUX2_pvalue_1e-2_peak_17234	46	.	3.44664	4.61338	2.09867	48
chr10	88414215	88414308	L1-3_CUX2_pvalue_1e-2_peak_17235	46	.	3.44664	4.61338	2.09867	52
chr10	88453732	88453805	L1-3_CUX2_pvalue_1e-2_peak_17239	46	.	3.44664	4.61338	2.09867	45
chr10	88458342	88458415	L1-3_CUX2_pvalue_1e-2_peak_17240	46	.	3.44664	4.61338	2.09867	37
chr10	88470795	88471618	L1-3_CUX2_pvalue_1e-2_peak_17242	103	.	6.91259	10.34621	7.02050	319
chr10	88493107	88493205	L1-3_CUX2_pvalue_1e-2_peak_17244	52	.	4.02933	5.25693	2.65280	45
chr10	88493754	88494368	L1-3_CUX2_pvalue_1e-2_peak_17245	54	.	4.10172	5.45601	2.82252	440
chr10	88515525	88515757	L1-3_CUX2_pvalue_1e-2_peak_17246	53	.	4.21519	5.32452	2.71045	140
chr10	88515941	88516932	L1-3_CUX2_pvalue_1e-2_peak_17247	145	.	8.49573	14.54340	10.67191	253
chr10	88533135	88533430	L1-3_CUX2_pvalue_1e-2_peak_17248	46	.	3.44664	4.61338	2.09867	243
chr10	88542647	88542937	L1-3_CUX2_pvalue_1e-2_peak_17249	46	.	3.44664	4.61338	2.09867	43
chr10	88558029	88558106	L1-3_CUX2_pvalue_1e-2_peak_17250	46	.	3.44664	4.61338	2.09867	33
chr10	88592229	88592541	L1-3_CUX2_pvalue_1e-2_peak_17251	61	.	4.30829	6.10909	3.36069	266
chr10	88625532	88626132	L1-3_CUX2_pvalue_1e-2_peak_17252	119	.	7.69645	11.91673	8.38676	397
chr10	88665017	88665231	L1-3_CUX2_pvalue_1e-2_peak_17253	46	.	3.44664	4.61338	2.09867	101
chr10	88689403	88689670	L1-3_CUX2_pvalue_1e-2_peak_17254	113	.	7.29572	11.33472	7.87986	85
chr10	88689884	88689957	L1-3_CUX2_pvalue_1e-2_peak_17255	39	.	3.22347	3.93622	1.58154	56
chr10	88699310	88699486	L1-3_CUX2_pvalue_1e-2_peak_17256	69	.	4.95172	6.98166	4.11562	105
chr10	88702730	88702871	L1-3_CUX2_pvalue_1e-2_peak_17257	39	.	3.24254	3.98716	1.62484	34
chr10	88730667	88731685	L1-3_CUX2_pvalue_1e-2_peak_17262	57	.	4.44313	5.71997	3.04882	403
chr10	88737522	88737975	L1-3_CUX2_pvalue_1e-2_peak_17263	55	.	4.12643	5.52700	2.88255	251
chr10	88748491	88748564	L1-3_CUX2_pvalue_1e-2_peak_17264	46	.	3.44664	4.61338	2.09867	50
chr10	88791237	88791965	L1-3_CUX2_pvalue_1e-2_peak_17265	66	.	4.83520	6.65579	3.83453	531
chr10	88814462	88814667	L1-3_CUX2_pvalue_1e-2_peak_17266	59	.	4.54133	5.93590	3.23141	57
chr10	88818077	88818286	L1-3_CUX2_pvalue_1e-2_peak_17267	134	.	8.46610	13.48302	9.75306	135
chr10	88844245	88844428	L1-3_CUX2_pvalue_1e-2_peak_17268	46	.	3.44664	4.61338	2.09867	140
chr10	88853800	88855012	L1-3_CUX2_pvalue_1e-2_peak_17269a	67	.	4.99168	6.73000	3.90126	69
chr10	88853800	88855012	L1-3_CUX2_pvalue_1e-2_peak_17269b	89	.	6.10094	8.96811	5.82670	1117
chr10	88855250	88855498	L1-3_CUX2_pvalue_1e-2_peak_17270	37	.	3.35495	3.76818	1.44277	163
chr10	88952741	88953065	L1-3_CUX2_pvalue_1e-2_peak_17271	46	.	3.44664	4.61338	2.09867	144
chr10	88963116	88964223	L1-3_CUX2_pvalue_1e-2_peak_17272	78	.	5.67859	7.87088	4.87285	315
chr10	89102080	89103026	L1-3_CUX2_pvalue_1e-2_peak_17273a	123	.	7.90358	12.31284	8.73157	149
chr10	89102080	89103026	L1-3_CUX2_pvalue_1e-2_peak_17273b	211	.	11.85536	21.15698	16.37457	303
chr10	89102080	89103026	L1-3_CUX2_pvalue_1e-2_peak_17273c	123	.	7.90358	12.31284	8.73157	873
chr10	89264185	89265371	L1-3_CUX2_pvalue_1e-2_peak_17274a	61	.	4.74440	6.17777	3.41927	216
chr10	89264185	89265371	L1-3_CUX2_pvalue_1e-2_peak_17274b	84	.	5.93049	8.46545	5.39037	291
chr10	89264185	89265371	L1-3_CUX2_pvalue_1e-2_peak_17274c	162	.	9.48879	16.21757	12.12747	439
chr10	89264185	89265371	L1-3_CUX2_pvalue_1e-2_peak_17274d	96	.	6.52354	9.67276	6.43432	554
chr10	89264185	89265371	L1-3_CUX2_pvalue_1e-2_peak_17274e	62	.	4.76502	6.21214	3.45012	869
chr10	89264185	89265371	L1-3_CUX2_pvalue_1e-2_peak_17274f	73	.	5.36065	7.33802	4.42479	1116
chr10	89293555	89293695	L1-3_CUX2_pvalue_1e-2_peak_17278	41	.	3.30115	4.15062	1.76081	86
chr10	89307865	89307942	L1-3_CUX2_pvalue_1e-2_peak_17279	47	.	3.82673	4.75687	2.22233	37
chr10	89311971	89312651	L1-3_CUX2_pvalue_1e-2_peak_17280	59	.	4.56656	5.99310	3.28160	549
chr10	89378269	89379205	L1-3_CUX2_pvalue_1e-2_peak_17282a	88	.	6.12276	8.83110	5.70698	100
chr10	89378269	89379205	L1-3_CUX2_pvalue_1e-2_peak_17282b	61	.	4.61787	6.11180	3.36069	550
chr10	89378269	89379205	L1-3_CUX2_pvalue_1e-2_peak_17282c	61	.	4.61787	6.11180	3.36069	704
chr10	89419929	89420002	L1-3_CUX2_pvalue_1e-2_peak_17286	50	.	4.08942	5.01349	2.44665	34
chr10	89422373	89422562	L1-3_CUX2_pvalue_1e-2_peak_17287	40	.	3.51272	4.09787	1.71629	56
chr10	89459936	89460309	L1-3_CUX2_pvalue_1e-2_peak_17290	113	.	7.29572	11.33472	7.87986	121
chr10	89495058	89495325	L1-3_CUX2_pvalue_1e-2_peak_17291	61	.	4.30829	6.10909	3.36069	213
chr10	89507297	89507370	L1-3_CUX2_pvalue_1e-2_peak_17292	39	.	3.24254	3.98716	1.62484	30
chr10	89553872	89554488	L1-3_CUX2_pvalue_1e-2_peak_17296	117	.	7.64951	11.71906	8.21172	427
chr10	89577586	89578870	L1-3_CUX2_pvalue_1e-2_peak_17297a	67	.	5.03243	6.79606	3.95616	246
chr10	89577586	89578870	L1-3_CUX2_pvalue_1e-2_peak_17297b	127	.	7.82823	12.70499	9.07409	441
chr10	89577586	89578870	L1-3_CUX2_pvalue_1e-2_peak_17297c	139	.	8.35329	13.92874	10.13938	527
chr10	89577586	89578870	L1-3_CUX2_pvalue_1e-2_peak_17297d	57	.	4.47327	5.73452	3.06238	840
chr10	89577586	89578870	L1-3_CUX2_pvalue_1e-2_peak_17297e	102	.	6.70991	10.23473	6.92385	995
chr10	89621774	89622361	L1-3_CUX2_pvalue_1e-2_peak_17298a	51	.	3.68435	5.10936	2.52806	196
chr10	89622564	89624195	L1-3_CUX2_pvalue_1e-2_peak_17299a	58	.	3.99973	5.86455	3.17218	59
chr10	89622564	89624195	L1-3_CUX2_pvalue_1e-2_peak_17299b	43	.	3.33311	4.33221	1.91026	262
chr10	89622564	89624195	L1-3_CUX2_pvalue_1e-2_peak_17299c	111	.	5.95612	11.13151	7.70284	598
chr10	89622564	89624195	L1-3_CUX2_pvalue_1e-2_peak_17299d	111	.	5.95612	11.13151	7.70284	775
chr10	89622564	89624195	L1-3_CUX2_pvalue_1e-2_peak_17299e	42	.	3.30896	4.29341	1.88023	1000
chr10	89655237	89655487	L1-3_CUX2_pvalue_1e-2_peak_17301	46	.	3.44664	4.61338	2.09867	181
chr10	89696284	89696607	L1-3_CUX2_pvalue_1e-2_peak_17303	66	.	4.83520	6.65579	3.83453	183
chr10	89739417	89739490	L1-3_CUX2_pvalue_1e-2_peak_17306	42	.	3.32116	4.20906	1.80865	34
chr10	89792390	89792663	L1-3_CUX2_pvalue_1e-2_peak_17307a	79	.	5.57547	7.94761	4.93924	61
chr10	89792390	89792663	L1-3_CUX2_pvalue_1e-2_peak_17307b	127	.	8.01154	12.70964	9.07784	201
chr10	89859908	89860323	L1-3_CUX2_pvalue_1e-2_peak_17309	65	.	4.77897	6.50788	3.70620	83
chr10	89946476	89946887	L1-3_CUX2_pvalue_1e-2_peak_17310	67	.	4.86381	6.73327	3.90200	380
chr10	89987597	89987677	L1-3_CUX2_pvalue_1e-2_peak_17311	44	.	3.40368	4.46677	2.02171	31
chr10	89994025	89994098	L1-3_CUX2_pvalue_1e-2_peak_17312	46	.	3.44664	4.61338	2.09867	46
chr10	90003995	90004472	L1-3_CUX2_pvalue_1e-2_peak_17313	56	.	4.48115	5.66648	3.00577	366
chr10	90006203	90006552	L1-3_CUX2_pvalue_1e-2_peak_17314	55	.	4.43965	5.59403	2.94285	177
chr10	90026032	90026519	L1-3_CUX2_pvalue_1e-2_peak_17315	55	.	4.12643	5.52700	2.88255	440
chr10	90132294	90132381	L1-3_CUX2_pvalue_1e-2_peak_17317	46	.	3.44664	4.61338	2.09867	46
chr10	90145798	90146102	L1-3_CUX2_pvalue_1e-2_peak_17318	38	.	3.34129	3.83929	1.50019	76
chr10	90146716	90147321	L1-3_CUX2_pvalue_1e-2_peak_17319	154	.	8.56205	15.49779	11.50200	415
chr10	90149225	90149508	L1-3_CUX2_pvalue_1e-2_peak_17320	38	.	3.34129	3.83929	1.50019	239
chr10	90184130	90184376	L1-3_CUX2_pvalue_1e-2_peak_17321	46	.	3.44664	4.61338	2.09867	143
chr10	90201050	90201326	L1-3_CUX2_pvalue_1e-2_peak_17323	46	.	3.44664	4.61338	2.09867	28
chr10	90202453	90202629	L1-3_CUX2_pvalue_1e-2_peak_17324	46	.	3.44664	4.61338	2.09867	110
chr10	90216615	90216836	L1-3_CUX2_pvalue_1e-2_peak_17325a	83	.	5.72976	8.36558	5.30552	59
chr10	90216615	90216836	L1-3_CUX2_pvalue_1e-2_peak_17325b	62	.	4.68799	6.24447	3.47708	159
chr10	90217890	90218393	L1-3_CUX2_pvalue_1e-2_peak_17327	62	.	4.68799	6.24447	3.47708	183
chr10	90256051	90256167	L1-3_CUX2_pvalue_1e-2_peak_17330	46	.	3.44664	4.61338	2.09867	61
chr10	90277643	90277763	L1-3_CUX2_pvalue_1e-2_peak_17331	46	.	3.44664	4.61338	2.09867	58
chr10	90312930	90313244	L1-3_CUX2_pvalue_1e-2_peak_17332	52	.	4.26206	5.29078	2.68380	246
chr10	90313589	90313955	L1-3_CUX2_pvalue_1e-2_peak_17333	52	.	4.24320	5.25918	2.65405	226
chr10	90317111	90317776	L1-3_CUX2_pvalue_1e-2_peak_17335	125	.	7.91525	12.55147	8.94042	529
chr10	90325025	90325175	L1-3_CUX2_pvalue_1e-2_peak_17336	46	.	3.44664	4.61338	2.09867	53
chr10	90342279	90343360	L1-3_CUX2_pvalue_1e-2_peak_17337a	131	.	7.90347	13.18304	9.48874	398
chr10	90342279	90343360	L1-3_CUX2_pvalue_1e-2_peak_17337b	183	.	10.01106	18.34381	13.96160	490
chr10	90342279	90343360	L1-3_CUX2_pvalue_1e-2_peak_17337c	74	.	5.28933	7.41332	4.48841	743
chr10	90404454	90404578	L1-3_CUX2_pvalue_1e-2_peak_17338	61	.	4.30829	6.10909	3.36069	64
chr10	90411089	90411399	L1-3_CUX2_pvalue_1e-2_peak_17339	74	.	5.10551	7.46124	4.52906	122
chr10	90420061	90420842	L1-3_CUX2_pvalue_1e-2_peak_17340	114	.	7.48615	11.43136	7.96191	472
chr10	90440846	90440919	L1-3_CUX2_pvalue_1e-2_peak_17341	46	.	3.44664	4.61338	2.09867	65
chr10	90471933	90472869	L1-3_CUX2_pvalue_1e-2_peak_17344	109	.	7.16846	10.99299	7.58403	443
chr10	90580715	90581157	L1-3_CUX2_pvalue_1e-2_peak_17345	101	.	6.88421	10.18100	6.87779	284
chr10	90595162	90595725	L1-3_CUX2_pvalue_1e-2_peak_17346	63	.	4.69704	6.30170	3.52664	389
chr10	90639446	90640718	L1-3_CUX2_pvalue_1e-2_peak_17348a	60	.	4.28099	6.06925	3.34621	332
chr10	90639446	90640718	L1-3_CUX2_pvalue_1e-2_peak_17348b	78	.	5.05935	7.87982	4.88130	561
chr10	90639446	90640718	L1-3_CUX2_pvalue_1e-2_peak_17348c	69	.	4.64378	6.91505	4.05816	773
chr10	90639446	90640718	L1-3_CUX2_pvalue_1e-2_peak_17348d	69	.	4.64378	6.91505	4.05816	1004
chr10	90639446	90640718	L1-3_CUX2_pvalue_1e-2_peak_17348e	69	.	4.64378	6.91505	4.05816	1106
chr10	90641280	90641355	L1-3_CUX2_pvalue_1e-2_peak_17349	36	.	3.10463	3.62626	1.32148	40
chr10	90641641	90642097	L1-3_CUX2_pvalue_1e-2_peak_17350	36	.	3.10463	3.62626	1.32148	229
chr10	90653700	90653773	L1-3_CUX2_pvalue_1e-2_peak_17351	46	.	3.44649	4.61288	2.09867	33
chr10	90661332	90662196	L1-3_CUX2_pvalue_1e-2_peak_17352a	86	.	6.06171	8.68850	5.58422	70
chr10	90661332	90662196	L1-3_CUX2_pvalue_1e-2_peak_17352b	99	.	6.66788	9.91941	6.65031	229
chr10	90661332	90662196	L1-3_CUX2_pvalue_1e-2_peak_17352c	111	.	7.27405	11.18776	7.75064	360
chr10	90661332	90662196	L1-3_CUX2_pvalue_1e-2_peak_17352d	124	.	7.88022	12.49061	8.88660	487
chr10	90679343	90679524	L1-3_CUX2_pvalue_1e-2_peak_17353	47	.	3.93288	4.72811	2.19752	65
chr10	90682924	90683366	L1-3_CUX2_pvalue_1e-2_peak_17354	43	.	3.70253	4.39090	1.96318	141
chr10	90685175	90685405	L1-3_CUX2_pvalue_1e-2_peak_17355	36	.	3.30106	3.68412	1.37201	139
chr10	90686122	90686524	L1-3_CUX2_pvalue_1e-2_peak_17356a	67	.	5.03243	6.79606	3.95616	241
chr10	90686122	90686524	L1-3_CUX2_pvalue_1e-2_peak_17356b	47	.	3.91411	4.72310	2.19368	309
chr10	90692373	90692713	L1-3_CUX2_pvalue_1e-2_peak_17357	117	.	7.64951	11.71906	8.21172	242
chr10	90694725	90694836	L1-3_CUX2_pvalue_1e-2_peak_17358	41	.	3.53082	4.13302	1.74828	48
chr10	90708848	90708921	L1-3_CUX2_pvalue_1e-2_peak_17360	46	.	3.44649	4.61288	2.09867	60
chr10	90724517	90724889	L1-3_CUX2_pvalue_1e-2_peak_17361	37	.	3.16756	3.79261	1.46139	337
chr10	90728422	90728659	L1-3_CUX2_pvalue_1e-2_peak_17362	48	.	3.84823	4.80658	2.26509	167
chr10	90731739	90731826	L1-3_CUX2_pvalue_1e-2_peak_17363	57	.	4.44313	5.71997	3.04882	44
chr10	90734708	90735063	L1-3_CUX2_pvalue_1e-2_peak_17364	39	.	3.24254	3.98716	1.62484	234
chr10	90741967	90742040	L1-3_CUX2_pvalue_1e-2_peak_17365	41	.	3.30115	4.15062	1.76081	34
chr10	90750396	90751265	L1-3_CUX2_pvalue_1e-2_peak_17367	51	.	3.98248	5.13441	2.54804	69
chr10	90789753	90789864	L1-3_CUX2_pvalue_1e-2_peak_17368	46	.	3.44664	4.61338	2.09867	53
chr10	90846477	90846746	L1-3_CUX2_pvalue_1e-2_peak_17369	56	.	4.41924	5.66894	3.00612	211
chr10	90850512	90850900	L1-3_CUX2_pvalue_1e-2_peak_17371	58	.	4.51637	5.88004	3.18503	246
chr10	90923287	90923842	L1-3_CUX2_pvalue_1e-2_peak_17375a	66	.	5.05051	6.69891	3.87198	97
chr10	90923287	90923842	L1-3_CUX2_pvalue_1e-2_peak_17375b	90	.	6.28417	9.07460	5.91998	311
chr10	90932296	90932500	L1-3_CUX2_pvalue_1e-2_peak_17377	44	.	3.68270	4.44048	2.00164	71
chr10	90966909	90967425	L1-3_CUX2_pvalue_1e-2_peak_17378	50	.	4.13052	5.09083	2.51101	338
chr10	90967635	90967988	L1-3_CUX2_pvalue_1e-2_peak_17379	64	.	4.89271	6.42638	3.63674	59
chr10	90972978	90973225	L1-3_CUX2_pvalue_1e-2_peak_17380	37	.	3.16756	3.79261	1.46139	212
chr10	90981926	90982213	L1-3_CUX2_pvalue_1e-2_peak_17383	36	.	3.09598	3.61963	1.31548	251
chr10	90984651	90984724	L1-3_CUX2_pvalue_1e-2_peak_17384	41	.	3.30115	4.15062	1.76081	36
chr10	90985042	90985115	L1-3_CUX2_pvalue_1e-2_peak_17385	42	.	3.32116	4.20906	1.80865	63
chr10	91005749	91005837	L1-3_CUX2_pvalue_1e-2_peak_17387	51	.	4.00577	5.19473	2.60070	39
chr10	91010498	91010598	L1-3_CUX2_pvalue_1e-2_peak_17388	55	.	4.23689	5.53922	2.89391	50
chr10	91011098	91012015	L1-3_CUX2_pvalue_1e-2_peak_17389	166	.	9.00645	16.68411	12.53130	566
chr10	91018790	91019255	L1-3_CUX2_pvalue_1e-2_peak_17390	66	.	5.02734	6.65855	3.83621	214
chr10	91020260	91020444	L1-3_CUX2_pvalue_1e-2_peak_17391	92	.	6.40164	9.28307	6.09918	52
chr10	91037782	91037956	L1-3_CUX2_pvalue_1e-2_peak_17394	47	.	3.82673	4.75687	2.22233	125
chr10	91043572	91043941	L1-3_CUX2_pvalue_1e-2_peak_17396	64	.	4.75135	6.43718	3.64398	127
chr10	91061325	91062193	L1-3_CUX2_pvalue_1e-2_peak_17397	136	.	8.52124	13.63745	9.88483	606
chr10	91066809	91066986	L1-3_CUX2_pvalue_1e-2_peak_17398	37	.	3.16756	3.79261	1.46139	141
chr10	91087859	91088426	L1-3_CUX2_pvalue_1e-2_peak_17399	61	.	4.77099	6.19286	3.43215	365
chr10	91092132	91092325	L1-3_CUX2_pvalue_1e-2_peak_17400	60	.	4.70083	6.06186	3.33913	122
chr10	91097462	91097646	L1-3_CUX2_pvalue_1e-2_peak_17401	61	.	4.72394	6.14380	3.39090	46
chr10	91102088	91102770	L1-3_CUX2_pvalue_1e-2_peak_17402a	42	.	3.59159	4.21970	1.81875	52
chr10	91102088	91102770	L1-3_CUX2_pvalue_1e-2_peak_17402b	85	.	5.84081	8.54458	5.45986	388
chr10	91102088	91102770	L1-3_CUX2_pvalue_1e-2_peak_17402c	122	.	7.58068	12.29410	8.71591	520
chr10	91106755	91106832	L1-3_CUX2_pvalue_1e-2_peak_17403	44	.	3.71688	4.41318	1.97811	33
chr10	91107907	91108201	L1-3_CUX2_pvalue_1e-2_peak_17405	114	.	7.49727	11.42233	7.95526	58
chr10	91124566	91124903	L1-3_CUX2_pvalue_1e-2_peak_17407a	55	.	4.43965	5.59403	2.94285	66
chr10	91124566	91124903	L1-3_CUX2_pvalue_1e-2_peak_17407b	104	.	6.97660	10.45986	7.11920	177
chr10	91127221	91127717	L1-3_CUX2_pvalue_1e-2_peak_17408	67	.	5.09749	6.78128	3.94447	234
chr10	91129500	91129600	L1-3_CUX2_pvalue_1e-2_peak_17409	44	.	3.77050	4.44540	2.00567	51
chr10	91134067	91134320	L1-3_CUX2_pvalue_1e-2_peak_17410	43	.	3.36191	4.33276	1.91026	221
chr10	91151783	91153204	L1-3_CUX2_pvalue_1e-2_peak_17411a	97	.	6.58052	9.76971	6.51817	366
chr10	91151783	91153204	L1-3_CUX2_pvalue_1e-2_peak_17411b	85	.	5.95628	8.50903	5.42764	626
chr10	91173910	91174680	L1-3_CUX2_pvalue_1e-2_peak_17413a	61	.	4.74737	6.14848	3.39407	132
chr10	91173910	91174680	L1-3_CUX2_pvalue_1e-2_peak_17413b	97	.	6.65026	9.73652	6.48929	684
chr10	91174932	91175274	L1-3_CUX2_pvalue_1e-2_peak_17414	60	.	4.70083	6.06186	3.33913	48
chr10	91186170	91186307	L1-3_CUX2_pvalue_1e-2_peak_17416	56	.	4.17676	5.67691	3.01019	68
chr10	91323808	91323942	L1-3_CUX2_pvalue_1e-2_peak_17418	46	.	3.44664	4.61338	2.09867	35
chr10	91403697	91405400	L1-3_CUX2_pvalue_1e-2_peak_17421a	172	.	8.20520	17.27331	13.03989	116
chr10	91403697	91405400	L1-3_CUX2_pvalue_1e-2_peak_17421b	71	.	4.63772	7.18983	4.29598	230
chr10	91403697	91405400	L1-3_CUX2_pvalue_1e-2_peak_17421c	89	.	5.33732	8.98438	5.84110	670
chr10	91403697	91405400	L1-3_CUX2_pvalue_1e-2_peak_17421d	90	.	5.37924	9.05481	5.90320	787
chr10	91403697	91405400	L1-3_CUX2_pvalue_1e-2_peak_17421e	90	.	5.39336	9.07851	5.92317	937
chr10	91403697	91405400	L1-3_CUX2_pvalue_1e-2_peak_17421f	63	.	4.31468	6.38210	3.59696	1174
chr10	91403697	91405400	L1-3_CUX2_pvalue_1e-2_peak_17421g	47	.	3.58616	4.73583	2.20485	1328
chr10	91403697	91405400	L1-3_CUX2_pvalue_1e-2_peak_17421h	63	.	4.30339	6.36368	3.58320	1405
chr10	91430746	91430925	L1-3_CUX2_pvalue_1e-2_peak_17424	46	.	3.44664	4.61338	2.09867	142
chr10	91454357	91454855	L1-3_CUX2_pvalue_1e-2_peak_17425	59	.	4.25459	5.92478	3.22300	37
chr10	91460793	91461655	L1-3_CUX2_pvalue_1e-2_peak_17426a	74	.	5.40768	7.41733	4.49140	235
chr10	91460793	91461655	L1-3_CUX2_pvalue_1e-2_peak_17426b	207	.	11.41621	20.73403	16.01547	426
chr10	91486794	91487418	L1-3_CUX2_pvalue_1e-2_peak_17427	136	.	8.35352	13.69066	9.93289	566
chr10	91532944	91533172	L1-3_CUX2_pvalue_1e-2_peak_17428	105	.	6.76533	10.58580	7.22843	151
chr10	91553564	91553768	L1-3_CUX2_pvalue_1e-2_peak_17429	180	.	10.53826	18.09829	13.75252	64
chr10	91558676	91558850	L1-3_CUX2_pvalue_1e-2_peak_17430	46	.	3.44664	4.61338	2.09867	32
chr10	91565173	91565892	L1-3_CUX2_pvalue_1e-2_peak_17431	75	.	5.41796	7.55548	4.61051	405
chr10	91566811	91566884	L1-3_CUX2_pvalue_1e-2_peak_17432	36	.	3.09598	3.61963	1.31548	54
chr10	91596800	91597771	L1-3_CUX2_pvalue_1e-2_peak_17433	61	.	4.61787	6.11180	3.36069	400
chr10	91604861	91605408	L1-3_CUX2_pvalue_1e-2_peak_17435a	48	.	3.84823	4.80658	2.26509	196
chr10	91604861	91605408	L1-3_CUX2_pvalue_1e-2_peak_17435b	74	.	5.38752	7.48318	4.54658	392
chr10	91617066	91617253	L1-3_CUX2_pvalue_1e-2_peak_17437	53	.	4.24786	5.37590	2.75763	137
chr10	91621482	91621998	L1-3_CUX2_pvalue_1e-2_peak_17439a	110	.	7.03920	11.07391	7.65368	108
chr10	91621482	91621998	L1-3_CUX2_pvalue_1e-2_peak_17439b	99	.	6.52351	9.92783	6.65650	233
chr10	91628818	91629635	L1-3_CUX2_pvalue_1e-2_peak_17441	96	.	6.59341	9.64155	6.40678	272
chr10	91713223	91713822	L1-3_CUX2_pvalue_1e-2_peak_17442	66	.	4.83520	6.65579	3.83453	407
chr10	91714717	91714871	L1-3_CUX2_pvalue_1e-2_peak_17443	39	.	3.24254	3.98716	1.62484	118
chr10	91741603	91742007	L1-3_CUX2_pvalue_1e-2_peak_17444a	64	.	4.81618	6.44808	3.65409	207
chr10	91741603	91742007	L1-3_CUX2_pvalue_1e-2_peak_17444b	75	.	5.35131	7.51287	4.57419	336
chr10	91745080	91745602	L1-3_CUX2_pvalue_1e-2_peak_17445a	118	.	7.32026	11.86630	8.34220	204
chr10	91745080	91745602	L1-3_CUX2_pvalue_1e-2_peak_17445b	95	.	6.29855	9.56135	6.33702	313
chr10	91745080	91745602	L1-3_CUX2_pvalue_1e-2_peak_17445c	119	.	7.34831	11.91219	8.38341	399
chr10	91797745	91797818	L1-3_CUX2_pvalue_1e-2_peak_17446	46	.	3.44664	4.61338	2.09867	54
chr10	91847124	91847271	L1-3_CUX2_pvalue_1e-2_peak_17447	46	.	3.44664	4.61338	2.09867	38
chr10	91872677	91872750	L1-3_CUX2_pvalue_1e-2_peak_17448	46	.	3.44664	4.61338	2.09867	33
chr10	91885777	91885850	L1-3_CUX2_pvalue_1e-2_peak_17450	46	.	3.44649	4.61288	2.09867	31
chr10	91908421	91908496	L1-3_CUX2_pvalue_1e-2_peak_17451	61	.	4.30829	6.10909	3.36069	42
chr10	91910502	91910575	L1-3_CUX2_pvalue_1e-2_peak_17452	46	.	3.44664	4.61338	2.09867	35
chr10	91959532	91959605	L1-3_CUX2_pvalue_1e-2_peak_17455	46	.	3.44664	4.61338	2.09867	33
chr10	92018746	92018819	L1-3_CUX2_pvalue_1e-2_peak_17456	42	.	3.32116	4.20906	1.80865	30
chr10	92020816	92021069	L1-3_CUX2_pvalue_1e-2_peak_17457	42	.	3.34141	4.26972	1.85968	167
chr10	92023000	92023073	L1-3_CUX2_pvalue_1e-2_peak_17458	45	.	3.42495	4.53818	2.07932	35
chr10	92073359	92073437	L1-3_CUX2_pvalue_1e-2_peak_17460	61	.	4.30812	6.10846	3.36069	38
chr10	92079166	92079630	L1-3_CUX2_pvalue_1e-2_peak_17461	54	.	4.10172	5.45601	2.82252	275
chr10	92159454	92159813	L1-3_CUX2_pvalue_1e-2_peak_17462	74	.	5.10551	7.46124	4.52906	245
chr10	92232033	92232433	L1-3_CUX2_pvalue_1e-2_peak_17463	39	.	3.22347	3.93622	1.58154	341
chr10	92234424	92234873	L1-3_CUX2_pvalue_1e-2_peak_17464	68	.	4.89277	6.81329	3.97057	387
chr10	92300087	92300298	L1-3_CUX2_pvalue_1e-2_peak_17466	46	.	3.44664	4.61338	2.09867	52
chr10	92319735	92320740	L1-3_CUX2_pvalue_1e-2_peak_17469	61	.	4.74737	6.14848	3.39407	473
chr10	92329448	92329521	L1-3_CUX2_pvalue_1e-2_peak_17470	46	.	3.44664	4.61338	2.09867	34
chr10	92347212	92347285	L1-3_CUX2_pvalue_1e-2_peak_17471	46	.	3.44664	4.61338	2.09867	66
chr10	92352277	92352634	L1-3_CUX2_pvalue_1e-2_peak_17472	119	.	7.51817	11.98455	8.44574	282
chr10	92379545	92379760	L1-3_CUX2_pvalue_1e-2_peak_17477	54	.	4.32620	5.47526	2.83947	172
chr10	92383029	92383374	L1-3_CUX2_pvalue_1e-2_peak_17479	61	.	4.61787	6.11180	3.36069	203
chr10	92393274	92393745	L1-3_CUX2_pvalue_1e-2_peak_17480	101	.	6.88421	10.18100	6.87779	285
chr10	92401633	92402242	L1-3_CUX2_pvalue_1e-2_peak_17483a	112	.	7.12368	11.21305	7.77320	74
chr10	92401633	92402242	L1-3_CUX2_pvalue_1e-2_peak_17483b	125	.	7.76484	12.59932	8.98239	391
chr10	92403900	92404329	L1-3_CUX2_pvalue_1e-2_peak_17484	46	.	3.89820	4.69782	2.17185	229
chr10	92411891	92412111	L1-3_CUX2_pvalue_1e-2_peak_17485	75	.	5.13743	7.56943	4.62210	72
chr10	92468623	92469493	L1-3_CUX2_pvalue_1e-2_peak_17487	67	.	4.86381	6.73327	3.90200	462
chr10	92490656	92490939	L1-3_CUX2_pvalue_1e-2_peak_17488	61	.	4.30812	6.10846	3.36069	215
chr10	92511349	92511440	L1-3_CUX2_pvalue_1e-2_peak_17489	61	.	4.30829	6.10909	3.36069	40
chr10	92514691	92514764	L1-3_CUX2_pvalue_1e-2_peak_17490	46	.	3.44664	4.61338	2.09867	60
chr10	92566712	92566962	L1-3_CUX2_pvalue_1e-2_peak_17491	61	.	4.30829	6.10909	3.36069	184
chr10	92622810	92623034	L1-3_CUX2_pvalue_1e-2_peak_17496	62	.	4.67035	6.23671	3.47100	127
chr10	92625326	92625399	L1-3_CUX2_pvalue_1e-2_peak_17497	40	.	3.26184	4.03980	1.66851	30
chr10	92630957	92632211	L1-3_CUX2_pvalue_1e-2_peak_17498a	69	.	5.21887	6.99745	4.13002	268
chr10	92630957	92632211	L1-3_CUX2_pvalue_1e-2_peak_17498b	135	.	8.48066	13.56251	9.82089	783
chr10	92630957	92632211	L1-3_CUX2_pvalue_1e-2_peak_17498c	69	.	5.21887	6.99745	4.13002	1056
chr10	92648454	92648866	L1-3_CUX2_pvalue_1e-2_peak_17499	93	.	6.03161	9.32406	6.13114	222
chr10	92666104	92666177	L1-3_CUX2_pvalue_1e-2_peak_17500	42	.	3.32116	4.20906	1.80865	42
chr10	92671265	92671690	L1-3_CUX2_pvalue_1e-2_peak_17501	67	.	4.86381	6.73327	3.90200	339
chr10	92682769	92682842	L1-3_CUX2_pvalue_1e-2_peak_17502	46	.	3.44664	4.61338	2.09867	56
chr10	92719945	92720664	L1-3_CUX2_pvalue_1e-2_peak_17504	114	.	7.53476	11.49467	8.01870	444
chr10	92745472	92745646	L1-3_CUX2_pvalue_1e-2_peak_17506	41	.	3.53082	4.13302	1.74828	43
chr10	92750243	92750485	L1-3_CUX2_pvalue_1e-2_peak_17510	66	.	4.99465	6.62877	3.81160	61
chr10	92763466	92763539	L1-3_CUX2_pvalue_1e-2_peak_17511	46	.	3.44664	4.61338	2.09867	35
chr10	92766328	92766401	L1-3_CUX2_pvalue_1e-2_peak_17512	39	.	3.22347	3.93622	1.58154	35
chr10	92768828	92769407	L1-3_CUX2_pvalue_1e-2_peak_17513	68	.	4.92207	6.89603	4.04328	488
chr10	92783202	92783729	L1-3_CUX2_pvalue_1e-2_peak_17516	120	.	7.80806	12.03706	8.49119	373
chr10	92783978	92784153	L1-3_CUX2_pvalue_1e-2_peak_17517	53	.	4.25894	5.33988	2.72411	103
chr10	92798747	92799078	L1-3_CUX2_pvalue_1e-2_peak_17519	40	.	3.28138	4.09424	1.71428	261
chr10	92808849	92809661	L1-3_CUX2_pvalue_1e-2_peak_17521	87	.	6.08865	8.73470	5.62361	490
chr10	92811656	92811839	L1-3_CUX2_pvalue_1e-2_peak_17522	42	.	3.65319	4.24821	1.84319	120
chr10	92832918	92833648	L1-3_CUX2_pvalue_1e-2_peak_17523a	92	.	6.25284	9.21872	6.04393	261
chr10	92832918	92833648	L1-3_CUX2_pvalue_1e-2_peak_17523b	48	.	3.99566	4.85349	2.30864	586
chr10	92837236	92837702	L1-3_CUX2_pvalue_1e-2_peak_17524	49	.	4.06339	4.96293	2.40203	367
chr10	92877135	92877612	L1-3_CUX2_pvalue_1e-2_peak_17527	51	.	4.00577	5.19473	2.60070	18
chr10	92892653	92892771	L1-3_CUX2_pvalue_1e-2_peak_17528	40	.	3.54296	4.06755	1.69263	44
chr10	92894331	92895389	L1-3_CUX2_pvalue_1e-2_peak_17530a	58	.	4.52873	5.82402	3.13894	332
chr10	92894331	92895389	L1-3_CUX2_pvalue_1e-2_peak_17530b	91	.	6.22700	9.17590	6.00732	557
chr10	92894331	92895389	L1-3_CUX2_pvalue_1e-2_peak_17530c	80	.	5.66091	8.01636	5.00155	799
chr10	92894331	92895389	L1-3_CUX2_pvalue_1e-2_peak_17530d	80	.	5.66091	8.01636	5.00155	993
chr10	92899291	92899364	L1-3_CUX2_pvalue_1e-2_peak_17531	43	.	3.68596	4.30275	1.88860	37
chr10	92922466	92924302	L1-3_CUX2_pvalue_1e-2_peak_17532a	118	.	7.11035	11.88982	8.36340	117
chr10	92922466	92924302	L1-3_CUX2_pvalue_1e-2_peak_17532b	75	.	5.21426	7.54442	4.60230	291
chr10	92922466	92924302	L1-3_CUX2_pvalue_1e-2_peak_17532c	46	.	3.79219	4.66975	2.14646	432
chr10	92922466	92924302	L1-3_CUX2_pvalue_1e-2_peak_17532e	64	.	4.70765	6.49319	3.69519	939
chr10	92931269	92931469	L1-3_CUX2_pvalue_1e-2_peak_17533	45	.	3.42495	4.53818	2.07932	151
chr10	92940077	92940287	L1-3_CUX2_pvalue_1e-2_peak_17534	44	.	3.40368	4.46677	2.02171	15
chr10	92949926	92950687	L1-3_CUX2_pvalue_1e-2_peak_17536	122	.	7.93136	12.29140	8.71385	449
chr10	92979691	92980968	L1-3_CUX2_pvalue_1e-2_peak_17538a	89	.	6.19886	8.92526	5.78942	632
chr10	92979691	92980968	L1-3_CUX2_pvalue_1e-2_peak_17538b	65	.	4.93675	6.50227	3.70309	966
chr10	92979691	92980968	L1-3_CUX2_pvalue_1e-2_peak_17538c	65	.	4.93675	6.50227	3.70309	1222
chr10	93050130	93050323	L1-3_CUX2_pvalue_1e-2_peak_17541	37	.	3.14936	3.74753	1.42415	134
chr10	93058147	93058838	L1-3_CUX2_pvalue_1e-2_peak_17542a	135	.	8.56225	13.59689	9.85019	185
chr10	93058147	93058838	L1-3_CUX2_pvalue_1e-2_peak_17542b	41	.	3.53082	4.13302	1.74828	438
chr10	93073663	93074150	L1-3_CUX2_pvalue_1e-2_peak_17543	80	.	5.60808	8.03297	5.01392	162
chr10	93099809	93101144	L1-3_CUX2_pvalue_1e-2_peak_17544a	68	.	5.12131	6.82331	3.97922	844
chr10	93099809	93101144	L1-3_CUX2_pvalue_1e-2_peak_17544b	93	.	6.43170	9.33697	6.14239	1109
chr10	93126620	93127353	L1-3_CUX2_pvalue_1e-2_peak_17545a	59	.	4.54133	5.93590	3.23141	398
chr10	93126620	93127353	L1-3_CUX2_pvalue_1e-2_peak_17545b	86	.	6.05510	8.67509	5.57241	555
chr10	93137968	93138097	L1-3_CUX2_pvalue_1e-2_peak_17547	61	.	4.30829	6.10909	3.36069	66
chr10	93144653	93145396	L1-3_CUX2_pvalue_1e-2_peak_17548	57	.	4.46728	5.77213	3.09239	646
chr10	93149570	93149708	L1-3_CUX2_pvalue_1e-2_peak_17549	36	.	3.11357	3.66110	1.35133	68
chr10	93169011	93169623	L1-3_CUX2_pvalue_1e-2_peak_17550a	42	.	3.40587	4.25704	1.85192	41
chr10	93169011	93169623	L1-3_CUX2_pvalue_1e-2_peak_17550b	41	.	3.33222	4.14292	1.75741	295
chr10	93169011	93169623	L1-3_CUX2_pvalue_1e-2_peak_17550c	102	.	5.87630	10.24296	6.93125	419
chr10	93169888	93170493	L1-3_CUX2_pvalue_1e-2_peak_17551	98	.	5.62015	9.81003	6.55354	232
chr10	93174542	93174772	L1-3_CUX2_pvalue_1e-2_peak_17552	71	.	4.98979	7.18985	4.29598	99
chr10	93191906	93191984	L1-3_CUX2_pvalue_1e-2_peak_17553	56	.	4.17676	5.67691	3.01019	35
chr10	93193851	93194148	L1-3_CUX2_pvalue_1e-2_peak_17554	56	.	4.15144	5.60057	2.94620	224
chr10	93204135	93204320	L1-3_CUX2_pvalue_1e-2_peak_17555	61	.	4.30829	6.10909	3.36069	72
chr10	93247299	93247462	L1-3_CUX2_pvalue_1e-2_peak_17558	37	.	3.13136	3.70371	1.38693	47
chr10	93255638	93256310	L1-3_CUX2_pvalue_1e-2_peak_17560	102	.	6.84984	10.21116	6.90294	345
chr10	93273590	93273900	L1-3_CUX2_pvalue_1e-2_peak_17561	43	.	3.36191	4.33276	1.91026	271
chr10	93280308	93280381	L1-3_CUX2_pvalue_1e-2_peak_17562	46	.	3.44664	4.61338	2.09867	39
chr10	93300868	93301718	L1-3_CUX2_pvalue_1e-2_peak_17563a	126	.	8.10194	12.65468	9.03029	480
chr10	93300868	93301718	L1-3_CUX2_pvalue_1e-2_peak_17563b	141	.	8.83848	14.18136	10.35949	583
chr10	93300868	93301718	L1-3_CUX2_pvalue_1e-2_peak_17563c	83	.	5.89232	8.31518	5.25928	706
chr10	93334990	93335063	L1-3_CUX2_pvalue_1e-2_peak_17564	46	.	3.44664	4.61338	2.09867	35
chr10	93347622	93348357	L1-3_CUX2_pvalue_1e-2_peak_17566	117	.	7.68854	11.79645	8.28176	407
chr10	93356608	93357019	L1-3_CUX2_pvalue_1e-2_peak_17568	161	.	9.73574	16.13715	12.05794	90
chr10	93386039	93386114	L1-3_CUX2_pvalue_1e-2_peak_17570	51	.	3.98248	5.13441	2.54804	44
chr10	93388206	93388578	L1-3_CUX2_pvalue_1e-2_peak_17571	47	.	3.93016	4.74863	2.21707	142
chr10	93392409	93393264	L1-3_CUX2_pvalue_1e-2_peak_17572a	45	.	3.80538	4.55136	2.09196	255
chr10	93392409	93393264	L1-3_CUX2_pvalue_1e-2_peak_17572b	87	.	5.97989	8.77021	5.65588	589
chr10	93392409	93393264	L1-3_CUX2_pvalue_1e-2_peak_17572c	66	.	4.95158	6.66523	3.84220	762
chr10	93395321	93395435	L1-3_CUX2_pvalue_1e-2_peak_17573	61	.	4.70367	6.11022	3.36069	53
chr10	93412074	93412225	L1-3_CUX2_pvalue_1e-2_peak_17575	46	.	3.44664	4.61338	2.09867	63
chr10	93441239	93442149	L1-3_CUX2_pvalue_1e-2_peak_17577	125	.	8.01925	12.52908	8.92048	435
chr10	93518470	93518644	L1-3_CUX2_pvalue_1e-2_peak_17579	61	.	4.30829	6.10909	3.36069	49
chr10	93541997	93543007	L1-3_CUX2_pvalue_1e-2_peak_17580	86	.	6.05510	8.67509	5.57241	871
chr10	93557890	93558661	L1-3_CUX2_pvalue_1e-2_peak_17581a	143	.	8.79784	14.37448	10.52637	243
chr10	93557890	93558661	L1-3_CUX2_pvalue_1e-2_peak_17581b	90	.	6.28417	9.07460	5.91998	343
chr10	93565204	93565472	L1-3_CUX2_pvalue_1e-2_peak_17582	46	.	3.44664	4.61338	2.09867	217
chr10	93576525	93576734	L1-3_CUX2_pvalue_1e-2_peak_17583	43	.	3.38266	4.39837	1.96485	178
chr10	93643379	93643610	L1-3_CUX2_pvalue_1e-2_peak_17586	36	.	3.27740	3.66490	1.35365	191
chr10	93647339	93647438	L1-3_CUX2_pvalue_1e-2_peak_17588	61	.	4.72398	6.10482	3.36069	44
chr10	93661315	93662156	L1-3_CUX2_pvalue_1e-2_peak_17589	135	.	8.56225	13.59689	9.85019	463
chr10	93662595	93662748	L1-3_CUX2_pvalue_1e-2_peak_17590	53	.	4.28113	5.38413	2.76360	50
chr10	93668202	93668881	L1-3_CUX2_pvalue_1e-2_peak_17591a	60	.	4.68357	6.07701	3.35328	44
chr10	93668202	93668881	L1-3_CUX2_pvalue_1e-2_peak_17591b	133	.	8.19624	13.32567	9.61515	301
chr10	93668202	93668881	L1-3_CUX2_pvalue_1e-2_peak_17591c	107	.	7.02535	10.76250	7.38224	514
chr10	93683250	93683929	L1-3_CUX2_pvalue_1e-2_peak_17592a	112	.	7.38701	11.21218	7.77319	47
chr10	93683250	93683929	L1-3_CUX2_pvalue_1e-2_peak_17592b	126	.	8.05856	12.60337	8.98450	367
chr10	93683250	93683929	L1-3_CUX2_pvalue_1e-2_peak_17592c	60	.	4.70083	6.06186	3.33913	610
chr10	93737320	93737452	L1-3_CUX2_pvalue_1e-2_peak_17593	46	.	3.44664	4.61338	2.09867	66
chr10	93755444	93755906	L1-3_CUX2_pvalue_1e-2_peak_17594	75	.	5.41796	7.55548	4.61051	399
chr10	93763416	93763591	L1-3_CUX2_pvalue_1e-2_peak_17595	45	.	3.42495	4.53818	2.07932	119
chr10	93764828	93764901	L1-3_CUX2_pvalue_1e-2_peak_17596	46	.	3.44649	4.61288	2.09867	35
chr10	93805591	93805847	L1-3_CUX2_pvalue_1e-2_peak_17598	43	.	3.38266	4.39837	1.96485	46
chr10	93816368	93816441	L1-3_CUX2_pvalue_1e-2_peak_17599	46	.	3.44664	4.61338	2.09867	35
chr10	93847274	93847841	L1-3_CUX2_pvalue_1e-2_peak_17600	81	.	5.64107	8.12096	5.09080	482
chr10	93862278	93862378	L1-3_CUX2_pvalue_1e-2_peak_17601	49	.	3.91420	4.96371	2.40203	46
chr10	93866726	93866923	L1-3_CUX2_pvalue_1e-2_peak_17603	63	.	4.69704	6.30170	3.52664	123
chr10	93882856	93883102	L1-3_CUX2_pvalue_1e-2_peak_17604	40	.	3.28138	4.09424	1.71428	35
chr10	93884572	93884645	L1-3_CUX2_pvalue_1e-2_peak_17606	40	.	3.28138	4.09424	1.71428	66
chr10	93906464	93906823	L1-3_CUX2_pvalue_1e-2_peak_17607	69	.	5.21887	6.99745	4.13002	226
chr10	93910911	93910985	L1-3_CUX2_pvalue_1e-2_peak_17608	40	.	3.49479	4.06336	1.68910	32
chr10	93915238	93915321	L1-3_CUX2_pvalue_1e-2_peak_17609	55	.	4.12643	5.52700	2.88255	43
chr10	93999470	93999885	L1-3_CUX2_pvalue_1e-2_peak_17613	65	.	4.60829	6.58789	3.77509	45
chr10	94000199	94001175	L1-3_CUX2_pvalue_1e-2_peak_17614	40	.	3.37211	4.03116	1.66376	421
chr10	94002920	94003217	L1-3_CUX2_pvalue_1e-2_peak_17615	58	.	4.32152	5.88986	3.19401	245
chr10	94050000	94051237	L1-3_CUX2_pvalue_1e-2_peak_17616a	58	.	4.54752	5.85447	3.16335	217
chr10	94050000	94051237	L1-3_CUX2_pvalue_1e-2_peak_17616b	69	.	5.11596	6.93224	4.07421	417
chr10	94050000	94051237	L1-3_CUX2_pvalue_1e-2_peak_17616c	141	.	8.49137	14.16045	10.34236	934
chr10	94114643	94114921	L1-3_CUX2_pvalue_1e-2_peak_17618	40	.	3.26184	4.03980	1.66851	210
chr10	94133228	94133387	L1-3_CUX2_pvalue_1e-2_peak_17620	46	.	3.44664	4.61338	2.09867	96
chr10	94140070	94140143	L1-3_CUX2_pvalue_1e-2_peak_17621	46	.	3.44664	4.61338	2.09867	44
chr10	94164345	94164614	L1-3_CUX2_pvalue_1e-2_peak_17622	46	.	3.44664	4.61338	2.09867	201
chr10	94194861	94195055	L1-3_CUX2_pvalue_1e-2_peak_17624	93	.	6.03161	9.32406	6.13114	108
chr10	94241264	94241668	L1-3_CUX2_pvalue_1e-2_peak_17625	75	.	5.13743	7.56943	4.62210	246
chr10	94257328	94258211	L1-3_CUX2_pvalue_1e-2_peak_17626	185	.	10.83591	18.54334	14.13354	303
chr10	94276963	94277101	L1-3_CUX2_pvalue_1e-2_peak_17627	61	.	4.30829	6.10909	3.36069	93
chr10	94300111	94300786	L1-3_CUX2_pvalue_1e-2_peak_17628	58	.	4.22833	5.83877	3.14872	491
chr10	94327837	94327995	L1-3_CUX2_pvalue_1e-2_peak_17631	74	.	5.38752	7.48318	4.54658	66
chr10	94333115	94334404	L1-3_CUX2_pvalue_1e-2_peak_17632a	75	.	5.39345	7.58075	4.63244	600
chr10	94333115	94334404	L1-3_CUX2_pvalue_1e-2_peak_17632b	86	.	5.93280	8.69362	5.58868	817
chr10	94333115	94334404	L1-3_CUX2_pvalue_1e-2_peak_17632c	122	.	7.55083	12.24485	8.67227	1226
chr10	94351419	94351892	L1-3_CUX2_pvalue_1e-2_peak_17633	150	.	8.56207	15.06253	11.12480	119
chr10	94352480	94353076	L1-3_CUX2_pvalue_1e-2_peak_17634	90	.	5.99970	9.07960	5.92317	326
chr10	94380604	94381285	L1-3_CUX2_pvalue_1e-2_peak_17635	64	.	4.75135	6.43718	3.64398	337
chr10	94399557	94400078	L1-3_CUX2_pvalue_1e-2_peak_17636	76	.	5.16995	7.68331	4.71147	66
chr10	94502458	94503006	L1-3_CUX2_pvalue_1e-2_peak_17640	58	.	4.22833	5.83877	3.14872	241
chr10	94603023	94603148	L1-3_CUX2_pvalue_1e-2_peak_17643	50	.	3.95946	5.07586	2.49881	57
chr10	94607980	94608761	L1-3_CUX2_pvalue_1e-2_peak_17644a	63	.	4.72391	6.30136	3.52664	188
chr10	94607980	94608761	L1-3_CUX2_pvalue_1e-2_peak_17644b	106	.	6.79739	10.67841	7.31104	291
chr10	94607980	94608761	L1-3_CUX2_pvalue_1e-2_peak_17644c	84	.	5.75163	8.40076	5.33437	732
chr10	94609905	94610236	L1-3_CUX2_pvalue_1e-2_peak_17646	42	.	3.61869	4.26136	1.85579	250
chr10	94639640	94640375	L1-3_CUX2_pvalue_1e-2_peak_17652	52	.	4.23699	5.29645	2.68778	618
chr10	94658188	94658261	L1-3_CUX2_pvalue_1e-2_peak_17654	46	.	3.44664	4.61338	2.09867	35
chr10	94674410	94674483	L1-3_CUX2_pvalue_1e-2_peak_17655	46	.	3.44664	4.61338	2.09867	54
chr10	94732091	94732240	L1-3_CUX2_pvalue_1e-2_peak_17656	46	.	3.44664	4.61338	2.09867	117
chr10	94790158	94790461	L1-3_CUX2_pvalue_1e-2_peak_17658	36	.	3.11357	3.66110	1.35133	257
chr10	94792056	94792439	L1-3_CUX2_pvalue_1e-2_peak_17659	61	.	4.61787	6.11180	3.36069	262
chr10	94822108	94822181	L1-3_CUX2_pvalue_1e-2_peak_17661	38	.	3.18598	3.83903	1.50015	35
chr10	94828232	94828459	L1-3_CUX2_pvalue_1e-2_peak_17663	76	.	5.44874	7.62969	4.67447	100
chr10	94840102	94840302	L1-3_CUX2_pvalue_1e-2_peak_17666	46	.	3.44664	4.61338	2.09867	78
chr10	94937925	94938316	L1-3_CUX2_pvalue_1e-2_peak_17669	105	.	7.00553	10.58141	7.22521	211
chr10	94938513	94938602	L1-3_CUX2_pvalue_1e-2_peak_17670	49	.	3.89196	4.90993	2.35460	43
chr10	94981711	94981868	L1-3_CUX2_pvalue_1e-2_peak_17672	72	.	5.04286	7.25809	4.35490	91
chr10	95014568	95014797	L1-3_CUX2_pvalue_1e-2_peak_17674	61	.	4.30829	6.10909	3.36069	176
chr10	95084028	95084152	L1-3_CUX2_pvalue_1e-2_peak_17676	46	.	3.44664	4.61338	2.09867	61
chr10	95089577	95089973	L1-3_CUX2_pvalue_1e-2_peak_17677	104	.	6.72382	10.45234	7.11485	168
chr10	95112558	95112729	L1-3_CUX2_pvalue_1e-2_peak_17678	46	.	3.44664	4.61338	2.09867	33
chr10	95117591	95117705	L1-3_CUX2_pvalue_1e-2_peak_17679	93	.	6.03161	9.32406	6.13114	69
chr10	95136310	95136450	L1-3_CUX2_pvalue_1e-2_peak_17680	61	.	4.30829	6.10909	3.36069	49
chr10	95150335	95150408	L1-3_CUX2_pvalue_1e-2_peak_17682	46	.	3.44664	4.61338	2.09867	43
chr10	95177139	95177378	L1-3_CUX2_pvalue_1e-2_peak_17683	42	.	3.32116	4.20906	1.80865	24
chr10	95179983	95180201	L1-3_CUX2_pvalue_1e-2_peak_17684	42	.	3.34141	4.26972	1.85968	159
chr10	95197013	95197433	L1-3_CUX2_pvalue_1e-2_peak_17686	69	.	5.15578	6.96338	4.10096	182
chr10	95242153	95242239	L1-3_CUX2_pvalue_1e-2_peak_17689	61	.	4.30829	6.10909	3.36069	43
chr10	95255615	95256595	L1-3_CUX2_pvalue_1e-2_peak_17690a	101	.	6.81875	10.18116	6.87779	433
chr10	95255615	95256595	L1-3_CUX2_pvalue_1e-2_peak_17690b	128	.	8.05852	12.80237	9.15797	698
chr10	95274994	95275718	L1-3_CUX2_pvalue_1e-2_peak_17691a	124	.	7.70246	12.49566	8.89028	94
chr10	95274994	95275718	L1-3_CUX2_pvalue_1e-2_peak_17691b	190	.	10.45335	19.08381	14.60042	265
chr10	95276025	95276252	L1-3_CUX2_pvalue_1e-2_peak_17692	37	.	3.32779	3.72572	1.40654	38
chr10	95326168	95327114	L1-3_CUX2_pvalue_1e-2_peak_17694a	108	.	6.68258	10.83141	7.44380	252
chr10	95326168	95327114	L1-3_CUX2_pvalue_1e-2_peak_17694b	75	.	5.21426	7.54442	4.60230	541
chr10	95327997	95328143	L1-3_CUX2_pvalue_1e-2_peak_17695	43	.	3.60507	4.38445	1.95789	44
chr10	95340585	95341187	L1-3_CUX2_pvalue_1e-2_peak_17698a	146	.	8.31743	14.66137	10.77489	200
chr10	95340585	95341187	L1-3_CUX2_pvalue_1e-2_peak_17698b	112	.	6.92384	11.22144	7.77935	547
chr10	95349525	95350281	L1-3_CUX2_pvalue_1e-2_peak_17699a	99	.	6.69752	9.97050	6.69262	563
chr10	95349525	95350281	L1-3_CUX2_pvalue_1e-2_peak_17699b	124	.	7.88022	12.49061	8.88660	654
chr10	95360369	95361290	L1-3_CUX2_pvalue_1e-2_peak_17700a	68	.	5.05306	6.82959	3.98473	379
chr10	95360369	95361290	L1-3_CUX2_pvalue_1e-2_peak_17700b	128	.	7.89266	12.81274	9.16690	668
chr10	95396260	95396390	L1-3_CUX2_pvalue_1e-2_peak_17701	43	.	3.38266	4.39837	1.96485	70
chr10	95398825	95399011	L1-3_CUX2_pvalue_1e-2_peak_17702	59	.	4.25459	5.92478	3.22300	53
chr10	95440157	95440443	L1-3_CUX2_pvalue_1e-2_peak_17703	98	.	6.52369	9.85529	6.59428	235
chr10	95440675	95440748	L1-3_CUX2_pvalue_1e-2_peak_17704	40	.	3.28138	4.09424	1.71428	40
chr10	95461927	95463102	L1-3_CUX2_pvalue_1e-2_peak_17705a	70	.	4.92456	7.08695	4.20714	247
chr10	95461927	95463102	L1-3_CUX2_pvalue_1e-2_peak_17705b	123	.	7.16300	12.36448	8.77874	458
chr10	95461927	95463102	L1-3_CUX2_pvalue_1e-2_peak_17705c	146	.	8.05838	14.67130	10.78300	584
chr10	95461927	95463102	L1-3_CUX2_pvalue_1e-2_peak_17705d	91	.	5.81994	9.10455	5.94455	811
chr10	95481056	95481156	L1-3_CUX2_pvalue_1e-2_peak_17707	45	.	3.42495	4.53818	2.07932	48
chr10	95483085	95483158	L1-3_CUX2_pvalue_1e-2_peak_17708	44	.	3.40368	4.46677	2.02171	35
chr10	95490815	95491105	L1-3_CUX2_pvalue_1e-2_peak_17709	42	.	3.32116	4.20906	1.80865	117
chr10	95517001	95517136	L1-3_CUX2_pvalue_1e-2_peak_17713	40	.	3.51265	4.09893	1.71709	78
chr10	95517422	95517856	L1-3_CUX2_pvalue_1e-2_peak_17714a	59	.	4.49977	5.94842	3.24184	49
chr10	95517422	95517856	L1-3_CUX2_pvalue_1e-2_peak_17714b	218	.	11.24572	21.87460	16.98291	313
chr10	95529327	95529400	L1-3_CUX2_pvalue_1e-2_peak_17716	43	.	3.38266	4.39837	1.96485	35
chr10	95535346	95535426	L1-3_CUX2_pvalue_1e-2_peak_17717	51	.	4.00577	5.19473	2.60070	39
chr10	95539786	95539859	L1-3_CUX2_pvalue_1e-2_peak_17719	37	.	3.14936	3.74753	1.42415	61
chr10	95542397	95542654	L1-3_CUX2_pvalue_1e-2_peak_17720	43	.	3.38266	4.39837	1.96485	20
chr10	95551325	95551589	L1-3_CUX2_pvalue_1e-2_peak_17721	61	.	4.30829	6.10909	3.36069	63
chr10	95575236	95575407	L1-3_CUX2_pvalue_1e-2_peak_17724	42	.	3.56761	4.20535	1.80865	104
chr10	95575717	95576245	L1-3_CUX2_pvalue_1e-2_peak_17725	106	.	7.09824	10.60580	7.24567	438
chr10	95653472	95654048	L1-3_CUX2_pvalue_1e-2_peak_17728a	71	.	5.24031	7.14717	4.25957	76
chr10	95653472	95654048	L1-3_CUX2_pvalue_1e-2_peak_17728b	99	.	6.73754	9.95609	6.68204	336
chr10	95676460	95676582	L1-3_CUX2_pvalue_1e-2_peak_17730	46	.	3.44664	4.61338	2.09867	49
chr10	95701388	95701591	L1-3_CUX2_pvalue_1e-2_peak_17731	49	.	3.91420	4.96371	2.40203	40
chr10	95702594	95702899	L1-3_CUX2_pvalue_1e-2_peak_17733	37	.	3.14936	3.74753	1.42415	42
chr10	95736147	95736220	L1-3_CUX2_pvalue_1e-2_peak_17734	46	.	3.44664	4.61338	2.09867	46
chr10	95766296	95766428	L1-3_CUX2_pvalue_1e-2_peak_17736	46	.	3.44664	4.61338	2.09867	87
chr10	95835950	95836772	L1-3_CUX2_pvalue_1e-2_peak_17737	80	.	5.60808	8.03297	5.01392	438
chr10	95852626	95852699	L1-3_CUX2_pvalue_1e-2_peak_17738	46	.	3.44664	4.61338	2.09867	54
chr10	95863469	95863969	L1-3_CUX2_pvalue_1e-2_peak_17739	43	.	3.73622	4.38721	1.95985	373
chr10	95864640	95864884	L1-3_CUX2_pvalue_1e-2_peak_17740	43	.	3.68596	4.30275	1.88860	65
chr10	95865898	95866153	L1-3_CUX2_pvalue_1e-2_peak_17741	42	.	3.65319	4.24821	1.84319	35
chr10	95915700	95916008	L1-3_CUX2_pvalue_1e-2_peak_17743	70	.	4.98173	7.07040	4.19373	68
chr10	95953525	95953704	L1-3_CUX2_pvalue_1e-2_peak_17746	46	.	3.44664	4.61338	2.09867	54
chr10	96076167	96076240	L1-3_CUX2_pvalue_1e-2_peak_17748	46	.	3.44664	4.61338	2.09867	34
chr10	96122104	96122916	L1-3_CUX2_pvalue_1e-2_peak_17750	178	.	10.53815	17.88749	13.57115	671
chr10	96157408	96157598	L1-3_CUX2_pvalue_1e-2_peak_17751	45	.	3.82054	4.57517	2.09867	167
chr10	96161812	96163149	L1-3_CUX2_pvalue_1e-2_peak_17752a	122	.	7.07057	12.21382	8.64558	212
chr10	96161812	96163149	L1-3_CUX2_pvalue_1e-2_peak_17752b	181	.	9.28013	18.10246	13.75554	334
chr10	96161812	96163149	L1-3_CUX2_pvalue_1e-2_peak_17752c	43	.	3.56983	4.33092	1.91026	502
chr10	96161812	96163149	L1-3_CUX2_pvalue_1e-2_peak_17752d	53	.	4.12352	5.36384	2.74610	872
chr10	96161812	96163149	L1-3_CUX2_pvalue_1e-2_peak_17752e	54	.	4.15129	5.40675	2.78152	1149
chr10	96163410	96163622	L1-3_CUX2_pvalue_1e-2_peak_17753	54	.	4.15129	5.40675	2.78152	60
chr10	96172134	96172555	L1-3_CUX2_pvalue_1e-2_peak_17754	46	.	3.44649	4.61288	2.09867	358
chr10	96183578	96183651	L1-3_CUX2_pvalue_1e-2_peak_17755	46	.	3.44664	4.61338	2.09867	49
chr10	96304901	96305846	L1-3_CUX2_pvalue_1e-2_peak_17759a	115	.	7.47245	11.53401	8.05236	381
chr10	96304901	96305846	L1-3_CUX2_pvalue_1e-2_peak_17759b	114	.	7.43863	11.47451	8.00048	686
chr10	96366827	96367369	L1-3_CUX2_pvalue_1e-2_peak_17761	37	.	3.13136	3.70371	1.38693	107
chr10	96368198	96368584	L1-3_CUX2_pvalue_1e-2_peak_17762	51	.	3.98248	5.13441	2.54804	358
chr10	96377944	96378041	L1-3_CUX2_pvalue_1e-2_peak_17763	46	.	3.44664	4.61338	2.09867	55
chr10	96389963	96390067	L1-3_CUX2_pvalue_1e-2_peak_17764	46	.	3.44664	4.61338	2.09867	49
chr10	96723730	96723867	L1-3_CUX2_pvalue_1e-2_peak_17766	93	.	6.03161	9.32406	6.13114	57
chr10	96751044	96751999	L1-3_CUX2_pvalue_1e-2_peak_17767a	87	.	6.13413	8.71645	5.60730	41
chr10	96751044	96751999	L1-3_CUX2_pvalue_1e-2_peak_17767b	113	.	7.46016	11.35116	7.89247	844
chr10	96808380	96808564	L1-3_CUX2_pvalue_1e-2_peak_17768	61	.	4.30829	6.10909	3.36069	154
chr10	96868229	96868406	L1-3_CUX2_pvalue_1e-2_peak_17771	53	.	4.07731	5.38744	2.76360	36
chr10	96870797	96871070	L1-3_CUX2_pvalue_1e-2_peak_17772	67	.	4.86381	6.73327	3.90200	70
chr10	96882981	96883159	L1-3_CUX2_pvalue_1e-2_peak_17773	61	.	4.30829	6.10909	3.36069	116
chr10	96943127	96943805	L1-3_CUX2_pvalue_1e-2_peak_17774a	79	.	5.73806	7.99162	4.97837	271
chr10	96943127	96943805	L1-3_CUX2_pvalue_1e-2_peak_17774b	93	.	6.45532	9.35211	6.15261	448
chr10	96977211	96977284	L1-3_CUX2_pvalue_1e-2_peak_17777	45	.	3.42495	4.53818	2.07932	33
chr10	96985034	96985190	L1-3_CUX2_pvalue_1e-2_peak_17779	46	.	3.44664	4.61338	2.09867	41
chr10	96990526	96991021	L1-3_CUX2_pvalue_1e-2_peak_17780	65	.	4.77897	6.50788	3.70620	187
chr10	96996021	96996105	L1-3_CUX2_pvalue_1e-2_peak_17781	46	.	3.44664	4.61338	2.09867	39
chr10	97002828	97003074	L1-3_CUX2_pvalue_1e-2_peak_17782	76	.	5.16995	7.68331	4.71147	188
chr10	97041672	97041912	L1-3_CUX2_pvalue_1e-2_peak_17783	46	.	3.44664	4.61338	2.09867	30
chr10	97063077	97063765	L1-3_CUX2_pvalue_1e-2_peak_17785a	39	.	3.45949	3.99620	1.63181	221
chr10	97063077	97063765	L1-3_CUX2_pvalue_1e-2_peak_17785b	101	.	6.84978	10.11438	6.81959	444
chr10	97068621	97068917	L1-3_CUX2_pvalue_1e-2_peak_17786	78	.	5.64932	7.81219	4.82175	66
chr10	97087857	97087939	L1-3_CUX2_pvalue_1e-2_peak_17791	42	.	3.34141	4.26972	1.85968	42
chr10	97110843	97110916	L1-3_CUX2_pvalue_1e-2_peak_17792	45	.	3.42495	4.53818	2.07932	32
chr10	97116305	97116410	L1-3_CUX2_pvalue_1e-2_peak_17793	44	.	3.40368	4.46677	2.02171	36
chr10	97123287	97123553	L1-3_CUX2_pvalue_1e-2_peak_17794	38	.	3.35773	3.80814	1.47539	44
chr10	97123889	97124393	L1-3_CUX2_pvalue_1e-2_peak_17795a	72	.	5.37237	7.27863	4.37051	287
chr10	97123889	97124393	L1-3_CUX2_pvalue_1e-2_peak_17795b	73	.	5.39884	7.32807	4.41589	357
chr10	97123889	97124393	L1-3_CUX2_pvalue_1e-2_peak_17795c	112	.	7.42340	11.28112	7.83167	452
chr10	97134573	97134729	L1-3_CUX2_pvalue_1e-2_peak_17796	73	.	5.07400	7.35758	4.43923	126
chr10	97141797	97141884	L1-3_CUX2_pvalue_1e-2_peak_17797	50	.	3.95946	5.07586	2.49881	41
chr10	97143758	97144363	L1-3_CUX2_pvalue_1e-2_peak_17798	47	.	3.80546	4.70840	2.17997	308
chr10	97151566	97151910	L1-3_CUX2_pvalue_1e-2_peak_17799	38	.	3.41064	3.85581	1.51604	26
chr10	97152435	97152859	L1-3_CUX2_pvalue_1e-2_peak_17800a	56	.	4.41916	5.64770	2.98846	93
chr10	97152435	97152859	L1-3_CUX2_pvalue_1e-2_peak_17800b	67	.	4.99168	6.73000	3.90126	315
chr10	97160512	97160887	L1-3_CUX2_pvalue_1e-2_peak_17802a	70	.	5.20231	7.07421	4.19664	115
chr10	97160512	97160887	L1-3_CUX2_pvalue_1e-2_peak_17802b	49	.	4.04624	4.93512	2.37857	257
chr10	97161662	97161794	L1-3_CUX2_pvalue_1e-2_peak_17803	38	.	3.42485	3.87831	1.53614	89
chr10	97168807	97169447	L1-3_CUX2_pvalue_1e-2_peak_17806	57	.	4.54486	5.77904	3.09781	107
chr10	97186421	97186571	L1-3_CUX2_pvalue_1e-2_peak_17809	72	.	5.34616	7.22996	4.33023	56
chr10	97188614	97188847	L1-3_CUX2_pvalue_1e-2_peak_17810	40	.	3.49479	4.06336	1.68910	76
chr10	97210993	97211291	L1-3_CUX2_pvalue_1e-2_peak_17813	70	.	4.98173	7.07040	4.19373	233
chr10	97233794	97234338	L1-3_CUX2_pvalue_1e-2_peak_17818	43	.	3.68596	4.30275	1.88860	344
chr10	97236162	97236517	L1-3_CUX2_pvalue_1e-2_peak_17819	114	.	7.23952	11.40480	7.94108	290
chr10	97241239	97241342	L1-3_CUX2_pvalue_1e-2_peak_17820	62	.	4.68799	6.24447	3.47708	47
chr10	97241624	97242487	L1-3_CUX2_pvalue_1e-2_peak_17821a	66	.	4.97155	6.69746	3.87152	56
chr10	97241624	97242487	L1-3_CUX2_pvalue_1e-2_peak_17821b	38	.	3.38257	3.81154	1.47826	345
chr10	97245110	97245493	L1-3_CUX2_pvalue_1e-2_peak_17822	76	.	5.45792	7.68498	4.71249	285
chr10	97248232	97248387	L1-3_CUX2_pvalue_1e-2_peak_17823	65	.	4.98163	6.57940	3.76805	94
chr10	97256013	97256817	L1-3_CUX2_pvalue_1e-2_peak_17825	52	.	4.16710	5.24916	2.64987	54
chr10	97260525	97260741	L1-3_CUX2_pvalue_1e-2_peak_17826	45	.	3.61562	4.58105	2.09867	164
chr10	97263963	97264804	L1-3_CUX2_pvalue_1e-2_peak_17827a	54	.	4.20797	5.49443	2.85693	53
chr10	97263963	97264804	L1-3_CUX2_pvalue_1e-2_peak_17827b	74	.	5.14307	7.43186	4.50407	237
chr10	97263963	97264804	L1-3_CUX2_pvalue_1e-2_peak_17827c	74	.	5.17842	7.48774	4.55082	544
chr10	97273649	97274174	L1-3_CUX2_pvalue_1e-2_peak_17829	60	.	4.68357	6.07701	3.35328	417
chr10	97280702	97281160	L1-3_CUX2_pvalue_1e-2_peak_17831	77	.	5.60433	7.75431	4.77231	196
chr10	97288757	97289032	L1-3_CUX2_pvalue_1e-2_peak_17832	50	.	3.93670	5.01899	2.44908	216
chr10	97289675	97289748	L1-3_CUX2_pvalue_1e-2_peak_17833	38	.	3.20461	3.88688	1.54091	31
chr10	97304721	97305120	L1-3_CUX2_pvalue_1e-2_peak_17836	61	.	4.64396	6.17345	3.41578	51
chr10	97310231	97310312	L1-3_CUX2_pvalue_1e-2_peak_17838	37	.	3.14936	3.74753	1.42415	37
chr10	97320961	97321401	L1-3_CUX2_pvalue_1e-2_peak_17841	193	.	9.75350	19.39702	14.87048	214
chr10	97331306	97331442	L1-3_CUX2_pvalue_1e-2_peak_17843	67	.	5.09749	6.78128	3.94447	50
chr10	97332120	97332209	L1-3_CUX2_pvalue_1e-2_peak_17844	45	.	3.84098	4.56661	2.09867	40
chr10	97334599	97334691	L1-3_CUX2_pvalue_1e-2_peak_17845	38	.	3.40785	3.89979	1.55215	35
chr10	97334914	97334987	L1-3_CUX2_pvalue_1e-2_peak_17846	49	.	4.06918	4.97578	2.41215	42
chr10	97360694	97361272	L1-3_CUX2_pvalue_1e-2_peak_17847	150	.	9.23574	15.08694	11.14526	424
chr10	97415777	97416673	L1-3_CUX2_pvalue_1e-2_peak_17849	112	.	7.38701	11.21218	7.77319	804
chr10	97443239	97443626	L1-3_CUX2_pvalue_1e-2_peak_17850	153	.	9.35579	15.39976	11.41894	199
chr10	97453337	97454095	L1-3_CUX2_pvalue_1e-2_peak_17851a	231	.	12.00742	23.15120	18.07000	431
chr10	97453337	97454095	L1-3_CUX2_pvalue_1e-2_peak_17851b	189	.	10.37005	18.94377	14.48006	580
chr10	97476452	97477052	L1-3_CUX2_pvalue_1e-2_peak_17852a	79	.	5.57547	7.94761	4.93924	169
chr10	97476452	97477052	L1-3_CUX2_pvalue_1e-2_peak_17852b	94	.	6.37196	9.44488	6.23541	421
chr10	97488473	97488577	L1-3_CUX2_pvalue_1e-2_peak_17853	61	.	4.30829	6.10909	3.36069	59
chr10	97516390	97516631	L1-3_CUX2_pvalue_1e-2_peak_17854	98	.	6.52369	9.85529	6.59428	194
chr10	97516818	97516891	L1-3_CUX2_pvalue_1e-2_peak_17855	40	.	3.26184	4.03980	1.66851	30
chr10	97542962	97543035	L1-3_CUX2_pvalue_1e-2_peak_17856	46	.	3.44664	4.61338	2.09867	35
chr10	97552434	97553014	L1-3_CUX2_pvalue_1e-2_peak_17857a	82	.	5.86081	8.24779	5.20124	239
chr10	97552434	97553014	L1-3_CUX2_pvalue_1e-2_peak_17857b	139	.	8.74444	13.97872	10.18167	439
chr10	97601459	97601532	L1-3_CUX2_pvalue_1e-2_peak_17858	46	.	3.44664	4.61338	2.09867	35
chr10	97604586	97604659	L1-3_CUX2_pvalue_1e-2_peak_17859	46	.	3.44664	4.61338	2.09867	38
chr10	97620391	97620491	L1-3_CUX2_pvalue_1e-2_peak_17860	43	.	3.71932	4.35869	1.93315	55
chr10	97624684	97625283	L1-3_CUX2_pvalue_1e-2_peak_17861a	84	.	5.93049	8.46545	5.39037	216
chr10	97624684	97625283	L1-3_CUX2_pvalue_1e-2_peak_17861b	135	.	8.30269	13.50784	9.77113	490
chr10	97666851	97666954	L1-3_CUX2_pvalue_1e-2_peak_17862	57	.	4.51009	5.79388	3.11178	54
chr10	97667183	97668062	L1-3_CUX2_pvalue_1e-2_peak_17863a	115	.	7.32890	11.55357	8.07006	283
chr10	97667183	97668062	L1-3_CUX2_pvalue_1e-2_peak_17863b	154	.	9.02018	15.41844	11.43258	513
chr10	97667183	97668062	L1-3_CUX2_pvalue_1e-2_peak_17863c	115	.	7.32890	11.55357	8.07006	789
chr10	97803018	97804250	L1-3_CUX2_pvalue_1e-2_peak_17865a	127	.	7.82823	12.70499	9.07409	217
chr10	97803018	97804250	L1-3_CUX2_pvalue_1e-2_peak_17865b	114	.	7.23952	11.40480	7.94108	588
chr10	97813378	97813592	L1-3_CUX2_pvalue_1e-2_peak_17866	76	.	5.16995	7.68331	4.71147	142
chr10	97849596	97849743	L1-3_CUX2_pvalue_1e-2_peak_17867	95	.	6.40923	9.54279	6.32100	92
chr10	97849941	97850101	L1-3_CUX2_pvalue_1e-2_peak_17868	143	.	8.81269	14.35707	10.51247	80
chr10	97879693	97879766	L1-3_CUX2_pvalue_1e-2_peak_17870	46	.	3.44664	4.61338	2.09867	33
chr10	97889458	97890471	L1-3_CUX2_pvalue_1e-2_peak_17871a	84	.	5.90493	8.42236	5.35313	109
chr10	97889458	97890471	L1-3_CUX2_pvalue_1e-2_peak_17871b	108	.	7.08592	10.86525	7.47335	312
chr10	97889458	97890471	L1-3_CUX2_pvalue_1e-2_peak_17871c	108	.	7.08592	10.86525	7.47335	445
chr10	97889458	97890471	L1-3_CUX2_pvalue_1e-2_peak_17871d	96	.	6.49542	9.62510	6.39338	630
chr10	97889458	97890471	L1-3_CUX2_pvalue_1e-2_peak_17871e	96	.	6.49542	9.62510	6.39338	859
chr10	97947961	97948545	L1-3_CUX2_pvalue_1e-2_peak_17872a	106	.	7.09824	10.60580	7.24567	182
chr10	97947961	97948545	L1-3_CUX2_pvalue_1e-2_peak_17872b	165	.	9.93754	16.54482	12.41112	335
chr10	97967137	97967572	L1-3_CUX2_pvalue_1e-2_peak_17874	61	.	4.30812	6.10846	3.36069	392
chr10	98053185	98053393	L1-3_CUX2_pvalue_1e-2_peak_17875	76	.	5.16995	7.68331	4.71147	121
chr10	98059293	98059478	L1-3_CUX2_pvalue_1e-2_peak_17876	61	.	4.30829	6.10909	3.36069	44
chr10	98079832	98079905	L1-3_CUX2_pvalue_1e-2_peak_17877	46	.	3.44664	4.61338	2.09867	37
chr10	98100240	98100313	L1-3_CUX2_pvalue_1e-2_peak_17878	46	.	3.44664	4.61338	2.09867	57
chr10	98109146	98109243	L1-3_CUX2_pvalue_1e-2_peak_17879	46	.	3.44664	4.61338	2.09867	48
chr10	98125532	98125690	L1-3_CUX2_pvalue_1e-2_peak_17880	73	.	5.39884	7.32807	4.41589	44
chr10	98130186	98130543	L1-3_CUX2_pvalue_1e-2_peak_17882	40	.	3.47446	4.04080	1.66926	308
chr10	98134372	98135340	L1-3_CUX2_pvalue_1e-2_peak_17883a	88	.	6.05194	8.88781	5.75774	624
chr10	98134372	98135340	L1-3_CUX2_pvalue_1e-2_peak_17883b	115	.	7.29886	11.50349	8.02623	893
chr10	98155874	98156037	L1-3_CUX2_pvalue_1e-2_peak_17885	61	.	4.30829	6.10909	3.36069	99
chr10	98173026	98173366	L1-3_CUX2_pvalue_1e-2_peak_17886	55	.	4.12643	5.52700	2.88255	271
chr10	98200138	98200376	L1-3_CUX2_pvalue_1e-2_peak_17888	46	.	3.44664	4.61338	2.09867	149
chr10	98213766	98213898	L1-3_CUX2_pvalue_1e-2_peak_17889	76	.	5.16995	7.68331	4.71147	50
chr10	98273345	98273858	L1-3_CUX2_pvalue_1e-2_peak_17894a	81	.	5.79878	8.11714	5.08939	277
chr10	98273345	98273858	L1-3_CUX2_pvalue_1e-2_peak_17894b	169	.	10.14787	16.98359	12.78963	445
chr10	98320629	98321478	L1-3_CUX2_pvalue_1e-2_peak_17896	81	.	5.64107	8.12096	5.09080	718
chr10	98339871	98339974	L1-3_CUX2_pvalue_1e-2_peak_17897	75	.	5.13743	7.56943	4.62210	44
chr10	98346295	98347072	L1-3_CUX2_pvalue_1e-2_peak_17898a	84	.	5.75163	8.40076	5.33437	73
chr10	98346295	98347072	L1-3_CUX2_pvalue_1e-2_peak_17898b	143	.	8.36601	14.32930	10.48783	570
chr10	98346295	98347072	L1-3_CUX2_pvalue_1e-2_peak_17898c	130	.	7.84314	13.08389	9.40236	663
chr10	98379622	98379926	L1-3_CUX2_pvalue_1e-2_peak_17901a	112	.	7.25280	11.21729	7.77569	58
chr10	98379622	98379926	L1-3_CUX2_pvalue_1e-2_peak_17901b	66	.	4.83520	6.65579	3.83453	214
chr10	98399375	98399928	L1-3_CUX2_pvalue_1e-2_peak_17902	115	.	7.52729	11.52394	8.04374	245
chr10	98425217	98425431	L1-3_CUX2_pvalue_1e-2_peak_17905	61	.	4.30829	6.10909	3.36069	160
chr10	98454948	98455259	L1-3_CUX2_pvalue_1e-2_peak_17907	70	.	4.98173	7.07040	4.19373	260
chr10	98455531	98455604	L1-3_CUX2_pvalue_1e-2_peak_17908	42	.	3.32116	4.20906	1.80865	59
chr10	98458472	98458545	L1-3_CUX2_pvalue_1e-2_peak_17909	42	.	3.32116	4.20906	1.80865	45
chr10	98492062	98492236	L1-3_CUX2_pvalue_1e-2_peak_17910	76	.	5.16995	7.68331	4.71147	103
chr10	98524354	98524766	L1-3_CUX2_pvalue_1e-2_peak_17913	53	.	4.07731	5.38744	2.76360	77
chr10	98525619	98525726	L1-3_CUX2_pvalue_1e-2_peak_17914	40	.	3.28138	4.09424	1.71428	53
chr10	98561375	98561959	L1-3_CUX2_pvalue_1e-2_peak_17915a	102	.	6.84984	10.21116	6.90294	133
chr10	98561375	98561959	L1-3_CUX2_pvalue_1e-2_peak_17915b	133	.	8.41880	13.37080	9.65370	370
chr10	98570243	98570442	L1-3_CUX2_pvalue_1e-2_peak_17916	61	.	4.30829	6.10909	3.36069	64
chr10	98592064	98593028	L1-3_CUX2_pvalue_1e-2_peak_17918a	106	.	6.77154	10.63636	7.27247	51
chr10	98592064	98593028	L1-3_CUX2_pvalue_1e-2_peak_17918b	117	.	7.26480	11.77568	8.26413	341
chr10	98592064	98593028	L1-3_CUX2_pvalue_1e-2_peak_17918c	94	.	6.22697	9.44550	6.23541	610
chr10	98603975	98604547	L1-3_CUX2_pvalue_1e-2_peak_17919	63	.	4.72404	6.36848	3.58540	371
chr10	98607940	98608256	L1-3_CUX2_pvalue_1e-2_peak_17920	51	.	4.00577	5.19473	2.60070	68
chr10	98624167	98624804	L1-3_CUX2_pvalue_1e-2_peak_17921	65	.	4.77897	6.50788	3.70620	219
chr10	98745996	98746222	L1-3_CUX2_pvalue_1e-2_peak_17924	61	.	4.30812	6.10846	3.36069	87
chr10	98754076	98754225	L1-3_CUX2_pvalue_1e-2_peak_17925	65	.	4.94315	6.52570	3.72136	69
chr10	98755645	98755718	L1-3_CUX2_pvalue_1e-2_peak_17927	50	.	4.13052	5.09083	2.51101	38
chr10	98777040	98777394	L1-3_CUX2_pvalue_1e-2_peak_17928	55	.	4.41919	5.55854	2.91204	298
chr10	98797199	98797448	L1-3_CUX2_pvalue_1e-2_peak_17935	64	.	4.75135	6.43718	3.64398	95
chr10	98818347	98819079	L1-3_CUX2_pvalue_1e-2_peak_17938a	98	.	6.47214	9.84380	6.58430	139
chr10	98818347	98819079	L1-3_CUX2_pvalue_1e-2_peak_17938b	64	.	4.81618	6.44808	3.65409	585
chr10	98821964	98822282	L1-3_CUX2_pvalue_1e-2_peak_17939	36	.	3.27475	3.64335	1.33689	27
chr10	98832609	98833164	L1-3_CUX2_pvalue_1e-2_peak_17940	107	.	7.17257	10.75800	7.37861	209
chr10	98839018	98839560	L1-3_CUX2_pvalue_1e-2_peak_17943	67	.	5.07389	6.73982	3.90547	318
chr10	98849665	98850291	L1-3_CUX2_pvalue_1e-2_peak_17945	98	.	6.70092	9.87487	6.60872	288
chr10	98856263	98856671	L1-3_CUX2_pvalue_1e-2_peak_17947	68	.	5.10093	6.84728	4.00002	135
chr10	98862129	98862252	L1-3_CUX2_pvalue_1e-2_peak_17948	42	.	3.32116	4.20906	1.80865	56
chr10	98869512	98869719	L1-3_CUX2_pvalue_1e-2_peak_17949	49	.	3.91420	4.96371	2.40203	149
chr10	98876390	98876953	L1-3_CUX2_pvalue_1e-2_peak_17951a	95	.	6.55480	9.56030	6.33651	322
chr10	98876390	98876953	L1-3_CUX2_pvalue_1e-2_peak_17951b	95	.	6.55480	9.56030	6.33651	484
chr10	98888120	98888638	L1-3_CUX2_pvalue_1e-2_peak_17953a	75	.	5.21426	7.54442	4.60230	47
chr10	98888120	98888638	L1-3_CUX2_pvalue_1e-2_peak_17953b	96	.	6.16231	9.65336	6.41649	300
chr10	98891607	98891712	L1-3_CUX2_pvalue_1e-2_peak_17955	60	.	4.56644	6.05293	3.33143	51
chr10	98901344	98901417	L1-3_CUX2_pvalue_1e-2_peak_17956	46	.	3.44664	4.61338	2.09867	34
chr10	98923391	98924140	L1-3_CUX2_pvalue_1e-2_peak_17957	71	.	5.24031	7.14717	4.25957	476
chr10	98929841	98930076	L1-3_CUX2_pvalue_1e-2_peak_17958	96	.	6.61813	9.67690	6.43700	108
chr10	98930508	98931012	L1-3_CUX2_pvalue_1e-2_peak_17959	70	.	5.26905	7.08836	4.20714	365
chr10	98936250	98936749	L1-3_CUX2_pvalue_1e-2_peak_17960	57	.	4.52342	5.74098	3.06764	61
chr10	98939728	98939851	L1-3_CUX2_pvalue_1e-2_peak_17961	59	.	4.58558	5.91635	3.21811	51
chr10	98945409	98946117	L1-3_CUX2_pvalue_1e-2_peak_17964	105	.	6.87837	10.51513	7.16839	381
chr10	98951832	98952153	L1-3_CUX2_pvalue_1e-2_peak_17965	42	.	3.58629	4.24258	1.83847	251
chr10	98955954	98956271	L1-3_CUX2_pvalue_1e-2_peak_17966	43	.	3.62424	4.31930	1.90275	198
chr10	98956832	98957058	L1-3_CUX2_pvalue_1e-2_peak_17967	46	.	3.78444	4.66110	2.13920	155
chr10	98970263	98970499	L1-3_CUX2_pvalue_1e-2_peak_17968	40	.	3.28138	4.09424	1.71428	206
chr10	98974567	98974757	L1-3_CUX2_pvalue_1e-2_peak_17970	46	.	3.76364	4.61492	2.09867	71
chr10	98977675	98978144	L1-3_CUX2_pvalue_1e-2_peak_17971	59	.	4.54133	5.93590	3.23141	366
chr10	98994178	98994413	L1-3_CUX2_pvalue_1e-2_peak_17973	46	.	3.44664	4.61338	2.09867	192
chr10	99038428	99038706	L1-3_CUX2_pvalue_1e-2_peak_17974	76	.	5.16995	7.68331	4.71147	77
chr10	99051739	99052694	L1-3_CUX2_pvalue_1e-2_peak_17975a	65	.	4.98163	6.57940	3.76805	316
chr10	99051739	99052694	L1-3_CUX2_pvalue_1e-2_peak_17975b	156	.	9.34056	15.62690	11.61524	688
chr10	99051739	99052694	L1-3_CUX2_pvalue_1e-2_peak_17975c	128	.	8.09515	12.86705	9.21365	814
chr10	99066767	99067565	L1-3_CUX2_pvalue_1e-2_peak_17976	118	.	7.65345	11.81495	8.29720	674
chr10	99078681	99079227	L1-3_CUX2_pvalue_1e-2_peak_17977a	135	.	8.48066	13.56251	9.82089	138
chr10	99078681	99079227	L1-3_CUX2_pvalue_1e-2_peak_17977b	58	.	4.56651	5.81765	3.13393	353
chr10	99093549	99093637	L1-3_CUX2_pvalue_1e-2_peak_17978	49	.	3.97081	4.94422	2.38603	40
chr10	99094146	99094864	L1-3_CUX2_pvalue_1e-2_peak_17980a	40	.	3.47446	4.04080	1.66926	343
chr10	99094146	99094864	L1-3_CUX2_pvalue_1e-2_peak_17980b	68	.	4.94560	6.86712	4.01752	460
chr10	99097756	99098033	L1-3_CUX2_pvalue_1e-2_peak_17981	60	.	4.58342	6.07961	3.35545	235
chr10	99109404	99109590	L1-3_CUX2_pvalue_1e-2_peak_17982	46	.	3.44664	4.61338	2.09867	39
chr10	99153476	99153683	L1-3_CUX2_pvalue_1e-2_peak_17984	46	.	3.44664	4.61338	2.09867	23
chr10	99160708	99161371	L1-3_CUX2_pvalue_1e-2_peak_17985	145	.	8.98338	14.50186	10.63672	387
chr10	99166732	99167223	L1-3_CUX2_pvalue_1e-2_peak_17986	97	.	6.48508	9.74780	6.49877	397
chr10	99173579	99174062	L1-3_CUX2_pvalue_1e-2_peak_17987	67	.	5.09749	6.78128	3.94447	291
chr10	99174707	99174903	L1-3_CUX2_pvalue_1e-2_peak_17988	76	.	5.55384	7.66692	4.70726	59
chr10	99178704	99178931	L1-3_CUX2_pvalue_1e-2_peak_17989	47	.	3.97088	4.79614	2.25780	186
chr10	99179121	99179219	L1-3_CUX2_pvalue_1e-2_peak_17990	39	.	3.42489	3.93137	1.58050	38
chr10	99185783	99186406	L1-3_CUX2_pvalue_1e-2_peak_17991a	198	.	10.89075	19.82549	15.23603	64
chr10	99185783	99186406	L1-3_CUX2_pvalue_1e-2_peak_17991b	58	.	4.56647	5.88525	3.18955	198
chr10	99185783	99186406	L1-3_CUX2_pvalue_1e-2_peak_17991c	48	.	3.99566	4.85349	2.30864	340
chr10	99194007	99194129	L1-3_CUX2_pvalue_1e-2_peak_17994	60	.	4.28119	6.01457	3.29850	45
chr10	99205270	99206084	L1-3_CUX2_pvalue_1e-2_peak_17995a	59	.	4.63269	5.93696	3.23141	109
chr10	99205270	99206084	L1-3_CUX2_pvalue_1e-2_peak_17995b	70	.	5.24384	7.04257	4.16911	522
chr10	99205270	99206084	L1-3_CUX2_pvalue_1e-2_peak_17995c	69	.	5.21887	6.99745	4.13002	746
chr10	99235488	99236143	L1-3_CUX2_pvalue_1e-2_peak_18000	46	.	3.44664	4.61338	2.09867	418
chr10	99257566	99257727	L1-3_CUX2_pvalue_1e-2_peak_18003	45	.	3.71506	4.55192	2.09236	47
chr10	99257998	99258774	L1-3_CUX2_pvalue_1e-2_peak_18004a	54	.	4.19365	5.47227	2.83835	43
chr10	99257998	99258774	L1-3_CUX2_pvalue_1e-2_peak_18004b	64	.	4.65962	6.41797	3.63034	239
chr10	99257998	99258774	L1-3_CUX2_pvalue_1e-2_peak_18004c	94	.	6.05750	9.48526	6.27085	391
chr10	99257998	99258774	L1-3_CUX2_pvalue_1e-2_peak_18004d	117	.	7.01328	11.73244	8.22406	691
chr10	99275112	99275267	L1-3_CUX2_pvalue_1e-2_peak_18005	85	.	5.77701	8.50271	5.42293	54
chr10	99279322	99279561	L1-3_CUX2_pvalue_1e-2_peak_18006	40	.	3.28138	4.09424	1.71428	39
chr10	99301853	99302329	L1-3_CUX2_pvalue_1e-2_peak_18007a	64	.	4.83507	6.47824	3.68056	43
chr10	99301853	99302329	L1-3_CUX2_pvalue_1e-2_peak_18007b	121	.	7.52122	12.19606	8.63057	304
chr10	99301853	99302329	L1-3_CUX2_pvalue_1e-2_peak_18007c	121	.	7.52122	12.19606	8.63057	404
chr10	99303029	99303233	L1-3_CUX2_pvalue_1e-2_peak_18008	147	.	8.59568	14.70893	10.81870	57
chr10	99308838	99309610	L1-3_CUX2_pvalue_1e-2_peak_18009	63	.	4.72404	6.36848	3.58540	430
chr10	99332192	99332289	L1-3_CUX2_pvalue_1e-2_peak_18012	57	.	4.20239	5.75623	3.07922	48
chr10	99343903	99344023	L1-3_CUX2_pvalue_1e-2_peak_18013	45	.	3.42495	4.53818	2.07932	64
chr10	99346555	99346751	L1-3_CUX2_pvalue_1e-2_peak_18014	74	.	5.10551	7.46124	4.52906	152
chr10	99372365	99372531	L1-3_CUX2_pvalue_1e-2_peak_18017	46	.	3.44664	4.61338	2.09867	132
chr10	99392852	99393659	L1-3_CUX2_pvalue_1e-2_peak_18018a	92	.	6.37186	9.22990	6.05295	241
chr10	99392852	99393659	L1-3_CUX2_pvalue_1e-2_peak_18018b	118	.	7.64623	11.84323	8.32282	443
chr10	99400085	99400852	L1-3_CUX2_pvalue_1e-2_peak_18019a	124	.	7.88022	12.49061	8.88660	182
chr10	99400085	99400852	L1-3_CUX2_pvalue_1e-2_peak_18019b	111	.	7.27405	11.18776	7.75064	319
chr10	99433413	99433865	L1-3_CUX2_pvalue_1e-2_peak_18020a	57	.	4.52342	5.74098	3.06764	297
chr10	99433413	99433865	L1-3_CUX2_pvalue_1e-2_peak_18020b	69	.	5.16963	6.90914	4.05258	394
chr10	99434125	99434215	L1-3_CUX2_pvalue_1e-2_peak_18021	45	.	3.85902	4.59799	2.09867	59
chr10	99436631	99436746	L1-3_CUX2_pvalue_1e-2_peak_18022	43	.	3.71932	4.35869	1.93315	65
chr10	99436977	99437334	L1-3_CUX2_pvalue_1e-2_peak_18023	54	.	4.35893	5.45487	2.82252	294
chr10	99446469	99447456	L1-3_CUX2_pvalue_1e-2_peak_18025a	140	.	8.63931	14.09321	10.28198	606
chr10	99446469	99447456	L1-3_CUX2_pvalue_1e-2_peak_18025b	65	.	4.93675	6.50227	3.70309	925
chr10	99461313	99461448	L1-3_CUX2_pvalue_1e-2_peak_18026	93	.	6.03161	9.32406	6.13114	66
chr10	99473351	99473525	L1-3_CUX2_pvalue_1e-2_peak_18027	60	.	4.70083	6.06186	3.33913	126
chr10	99473776	99474128	L1-3_CUX2_pvalue_1e-2_peak_18028	84	.	5.98524	8.43663	5.36508	195
chr10	99491652	99491846	L1-3_CUX2_pvalue_1e-2_peak_18029	75	.	5.41796	7.55548	4.61051	72
chr10	99496459	99497069	L1-3_CUX2_pvalue_1e-2_peak_18030a	66	.	4.99465	6.62877	3.81160	341
chr10	99496459	99497069	L1-3_CUX2_pvalue_1e-2_peak_18030b	79	.	5.70817	7.93068	4.92709	497
chr10	99521121	99522006	L1-3_CUX2_pvalue_1e-2_peak_18033	49	.	3.91420	4.96371	2.40203	541
chr10	99531197	99531638	L1-3_CUX2_pvalue_1e-2_peak_18035a	56	.	4.41924	5.66894	3.00612	74
chr10	99531197	99531638	L1-3_CUX2_pvalue_1e-2_peak_18035b	83	.	5.92417	8.38401	5.31907	381
chr10	99551555	99552006	L1-3_CUX2_pvalue_1e-2_peak_18037	46	.	3.44664	4.61338	2.09867	201
chr10	99581607	99582523	L1-3_CUX2_pvalue_1e-2_peak_18038a	54	.	4.35893	5.45487	2.82252	450
chr10	99581607	99582523	L1-3_CUX2_pvalue_1e-2_peak_18038b	65	.	4.93675	6.50227	3.70309	583
chr10	99587700	99587907	L1-3_CUX2_pvalue_1e-2_peak_18039	40	.	3.51272	4.09787	1.71629	55
chr10	99590007	99590133	L1-3_CUX2_pvalue_1e-2_peak_18040	76	.	5.44874	7.62969	4.67447	63
chr10	99609037	99609116	L1-3_CUX2_pvalue_1e-2_peak_18042	42	.	3.60509	4.24044	1.83820	35
chr10	99609336	99609951	L1-3_CUX2_pvalue_1e-2_peak_18043	104	.	6.64520	10.43130	7.09545	348
chr10	99610440	99610546	L1-3_CUX2_pvalue_1e-2_peak_18044	42	.	3.60509	4.24044	1.83820	38
chr10	99611366	99611614	L1-3_CUX2_pvalue_1e-2_peak_18046	40	.	3.51265	4.09893	1.71709	145
chr10	99617626	99618195	L1-3_CUX2_pvalue_1e-2_peak_18047	42	.	3.66950	4.27531	1.86453	525
chr10	99621036	99621422	L1-3_CUX2_pvalue_1e-2_peak_18048	96	.	6.49542	9.62510	6.39338	167
chr10	99628927	99629526	L1-3_CUX2_pvalue_1e-2_peak_18049	123	.	7.90358	12.31284	8.73157	434
chr10	99634858	99635523	L1-3_CUX2_pvalue_1e-2_peak_18050	75	.	5.41796	7.55548	4.61051	224
chr10	99643823	99643896	L1-3_CUX2_pvalue_1e-2_peak_18051	38	.	3.20461	3.88688	1.54091	30
chr10	99646152	99646410	L1-3_CUX2_pvalue_1e-2_peak_18052	78	.	5.54324	7.86473	4.86900	115
chr10	99648434	99648507	L1-3_CUX2_pvalue_1e-2_peak_18053	37	.	3.16756	3.79261	1.46139	30
chr10	99665490	99665601	L1-3_CUX2_pvalue_1e-2_peak_18055	76	.	5.16995	7.68331	4.71147	47
chr10	99674634	99674838	L1-3_CUX2_pvalue_1e-2_peak_18056	46	.	3.44649	4.61288	2.09867	62
chr10	99684591	99684832	L1-3_CUX2_pvalue_1e-2_peak_18058	75	.	5.13743	7.56943	4.62210	43
chr10	99733467	99734894	L1-3_CUX2_pvalue_1e-2_peak_18063a	87	.	6.11583	8.78147	5.66380	486
chr10	99733467	99734894	L1-3_CUX2_pvalue_1e-2_peak_18063b	42	.	3.66950	4.27531	1.86453	785
chr10	99778543	99778650	L1-3_CUX2_pvalue_1e-2_peak_18066	70	.	4.98173	7.07040	4.19373	48
chr10	99779654	99779859	L1-3_CUX2_pvalue_1e-2_peak_18067	42	.	3.34141	4.26972	1.85968	89
chr10	99786480	99786656	L1-3_CUX2_pvalue_1e-2_peak_18068	40	.	3.44947	4.00283	1.63810	73
chr10	99790023	99790864	L1-3_CUX2_pvalue_1e-2_peak_18070	114	.	7.05112	11.42783	7.96017	459
chr10	99805698	99805809	L1-3_CUX2_pvalue_1e-2_peak_18073	89	.	5.91966	8.94285	5.80428	51
chr10	99825843	99826337	L1-3_CUX2_pvalue_1e-2_peak_18074	46	.	3.44649	4.61288	2.09867	62
chr10	99894129	99894775	L1-3_CUX2_pvalue_1e-2_peak_18076a	152	.	9.32434	15.20878	11.25202	280
chr10	99894129	99894775	L1-3_CUX2_pvalue_1e-2_peak_18076b	93	.	6.45532	9.35211	6.15261	562
chr10	99930449	99930522	L1-3_CUX2_pvalue_1e-2_peak_18077	46	.	3.44664	4.61338	2.09867	57
chr10	100004134	100004221	L1-3_CUX2_pvalue_1e-2_peak_18078	46	.	3.44664	4.61338	2.09867	40
chr10	100018453	100018739	L1-3_CUX2_pvalue_1e-2_peak_18080	55	.	4.34909	5.52219	2.88193	214
chr10	100019887	100020325	L1-3_CUX2_pvalue_1e-2_peak_18081	54	.	4.32620	5.47526	2.83947	320
chr10	100051594	100051667	L1-3_CUX2_pvalue_1e-2_peak_18083	41	.	3.30115	4.15062	1.76081	50
chr10	100055210	100055603	L1-3_CUX2_pvalue_1e-2_peak_18084a	96	.	6.44693	9.64370	6.40720	160
chr10	100055210	100055603	L1-3_CUX2_pvalue_1e-2_peak_18084b	80	.	5.60808	8.03297	5.01392	330
chr10	100063517	100063590	L1-3_CUX2_pvalue_1e-2_peak_18086	45	.	3.42495	4.53818	2.07932	68
chr10	100069140	100069265	L1-3_CUX2_pvalue_1e-2_peak_18088	56	.	4.17676	5.67691	3.01019	65
chr10	100069490	100069563	L1-3_CUX2_pvalue_1e-2_peak_18089	42	.	3.34141	4.26972	1.85968	34
chr10	100099614	100099989	L1-3_CUX2_pvalue_1e-2_peak_18091	59	.	4.54133	5.93590	3.23141	310
chr10	100100178	100100565	L1-3_CUX2_pvalue_1e-2_peak_18092	59	.	4.54133	5.93590	3.23141	69
chr10	100100772	100101032	L1-3_CUX2_pvalue_1e-2_peak_18093	46	.	3.76364	4.61492	2.09867	202
chr10	100120767	100121378	L1-3_CUX2_pvalue_1e-2_peak_18094	128	.	8.05867	12.83642	9.18785	274
chr10	100134053	100134163	L1-3_CUX2_pvalue_1e-2_peak_18096	37	.	3.16756	3.79261	1.46139	48
chr10	100136830	100137027	L1-3_CUX2_pvalue_1e-2_peak_18098	36	.	3.11357	3.66110	1.35133	25
chr10	100138212	100138292	L1-3_CUX2_pvalue_1e-2_peak_18099	37	.	3.14936	3.74753	1.42415	39
chr10	100138634	100138813	L1-3_CUX2_pvalue_1e-2_peak_18100	64	.	4.75135	6.43718	3.64398	125
chr10	100154211	100154535	L1-3_CUX2_pvalue_1e-2_peak_18101	81	.	5.64107	8.12096	5.09080	90
chr10	100206335	100206609	L1-3_CUX2_pvalue_1e-2_peak_18103	67	.	4.86381	6.73327	3.90200	213
chr10	100227375	100227713	L1-3_CUX2_pvalue_1e-2_peak_18104	46	.	3.44664	4.61338	2.09867	108
chr10	100245164	100246270	L1-3_CUX2_pvalue_1e-2_peak_18105	80	.	5.76826	8.05376	5.03227	477
chr10	100288032	100288303	L1-3_CUX2_pvalue_1e-2_peak_18107	76	.	5.16995	7.68331	4.71147	55
chr10	100293802	100294007	L1-3_CUX2_pvalue_1e-2_peak_18108	61	.	4.30829	6.10909	3.36069	107
chr10	100308718	100308791	L1-3_CUX2_pvalue_1e-2_peak_18109	46	.	3.44664	4.61338	2.09867	36
chr10	100324301	100324386	L1-3_CUX2_pvalue_1e-2_peak_18110	46	.	3.44664	4.61338	2.09867	13
chr10	100347025	100347197	L1-3_CUX2_pvalue_1e-2_peak_18111	93	.	6.03136	9.32317	6.13114	109
chr10	100370298	100371154	L1-3_CUX2_pvalue_1e-2_peak_18112a	96	.	6.61813	9.67690	6.43700	362
chr10	100370298	100371154	L1-3_CUX2_pvalue_1e-2_peak_18112b	83	.	5.92768	8.33063	5.27259	580
chr10	100454794	100454935	L1-3_CUX2_pvalue_1e-2_peak_18113	76	.	5.16995	7.68331	4.71147	54
chr10	100639401	100639727	L1-3_CUX2_pvalue_1e-2_peak_18114	93	.	6.03161	9.32406	6.13114	87
chr10	100757191	100757264	L1-3_CUX2_pvalue_1e-2_peak_18115	46	.	3.44664	4.61338	2.09867	52
chr10	100900911	100900984	L1-3_CUX2_pvalue_1e-2_peak_18117	46	.	3.44664	4.61338	2.09867	35
chr10	101066887	101066963	L1-3_CUX2_pvalue_1e-2_peak_18118	56	.	4.15144	5.60057	2.94620	34
chr10	101067147	101067530	L1-3_CUX2_pvalue_1e-2_peak_18119	56	.	4.15144	5.60057	2.94620	123
chr10	101088795	101090156	L1-3_CUX2_pvalue_1e-2_peak_18121a	67	.	4.84074	6.70202	3.87462	115
chr10	101088795	101090156	L1-3_CUX2_pvalue_1e-2_peak_18121b	67	.	4.84074	6.70202	3.87462	369
chr10	101088795	101090156	L1-3_CUX2_pvalue_1e-2_peak_18121c	77	.	5.32481	7.71951	4.74143	575
chr10	101088795	101090156	L1-3_CUX2_pvalue_1e-2_peak_18121d	87	.	5.78843	8.74153	5.63011	953
chr10	101088795	101090156	L1-3_CUX2_pvalue_1e-2_peak_18121e	66	.	4.78996	6.62226	3.80697	1197
chr10	101090483	101090557	L1-3_CUX2_pvalue_1e-2_peak_18122	38	.	3.34129	3.83929	1.50019	33
chr10	101097031	101097271	L1-3_CUX2_pvalue_1e-2_peak_18124	39	.	3.48290	3.97081	1.61272	58
chr10	101101874	101102282	L1-3_CUX2_pvalue_1e-2_peak_18126	67	.	4.99168	6.73000	3.90126	343
chr10	101106686	101106841	L1-3_CUX2_pvalue_1e-2_peak_18128	41	.	3.60512	4.16891	1.77630	116
chr10	101107488	101107814	L1-3_CUX2_pvalue_1e-2_peak_18129	50	.	4.08942	5.01349	2.44665	257
chr10	101120874	101120947	L1-3_CUX2_pvalue_1e-2_peak_18130	44	.	3.40368	4.46677	2.02171	50
chr10	101127859	101128361	L1-3_CUX2_pvalue_1e-2_peak_18131	65	.	4.94315	6.52570	3.72136	49
chr10	101128587	101128727	L1-3_CUX2_pvalue_1e-2_peak_18132	52	.	4.19375	5.21198	2.61500	67
chr10	101132834	101132912	L1-3_CUX2_pvalue_1e-2_peak_18133	51	.	4.15139	5.13051	2.54702	39
chr10	101135574	101135709	L1-3_CUX2_pvalue_1e-2_peak_18134	49	.	3.91420	4.96371	2.40203	64
chr10	101149859	101150258	L1-3_CUX2_pvalue_1e-2_peak_18137	71	.	5.32021	7.18204	4.28917	305
chr10	101155438	101155777	L1-3_CUX2_pvalue_1e-2_peak_18138	62	.	4.81895	6.28387	3.51207	63
chr10	101171304	101171416	L1-3_CUX2_pvalue_1e-2_peak_18140	46	.	3.44664	4.61338	2.09867	55
chr10	101190117	101190833	L1-3_CUX2_pvalue_1e-2_peak_18142a	153	.	9.17375	15.33214	11.35820	418
chr10	101190117	101190833	L1-3_CUX2_pvalue_1e-2_peak_18142b	87	.	6.11583	8.78147	5.66380	589
chr10	101195927	101196010	L1-3_CUX2_pvalue_1e-2_peak_18143	54	.	4.10172	5.45601	2.82252	40
chr10	101357990	101358832	L1-3_CUX2_pvalue_1e-2_peak_18146	69	.	4.95172	6.98166	4.11562	475
chr10	101372176	101372258	L1-3_CUX2_pvalue_1e-2_peak_18147	58	.	4.22833	5.83877	3.14872	44
chr10	101380187	101381307	L1-3_CUX2_pvalue_1e-2_peak_18148a	157	.	8.13008	15.70195	11.68203	71
chr10	101380187	101381307	L1-3_CUX2_pvalue_1e-2_peak_18148b	217	.	10.19285	21.74223	16.87065	230
chr10	101380187	101381307	L1-3_CUX2_pvalue_1e-2_peak_18148c	134	.	7.33885	13.48368	9.75339	479
chr10	101380187	101381307	L1-3_CUX2_pvalue_1e-2_peak_18148d	46	.	3.66943	4.66398	2.14092	1072
chr10	101419001	101419407	L1-3_CUX2_pvalue_1e-2_peak_18150a	105	.	7.06165	10.53180	7.18166	64
chr10	101419001	101419407	L1-3_CUX2_pvalue_1e-2_peak_18150b	149	.	9.18014	14.91234	10.99429	156
chr10	101419001	101419407	L1-3_CUX2_pvalue_1e-2_peak_18150c	164	.	9.88631	16.44015	12.31868	257
chr10	101436122	101436638	L1-3_CUX2_pvalue_1e-2_peak_18152	95	.	6.40923	9.54279	6.32100	176
chr10	101491667	101492613	L1-3_CUX2_pvalue_1e-2_peak_18153a	93	.	6.46204	9.39162	6.18914	238
chr10	101491667	101492613	L1-3_CUX2_pvalue_1e-2_peak_18153b	69	.	5.16963	6.90914	4.05258	499
chr10	101502177	101502359	L1-3_CUX2_pvalue_1e-2_peak_18154	76	.	5.16995	7.68331	4.71147	116
chr10	101521120	101521613	L1-3_CUX2_pvalue_1e-2_peak_18155a	79	.	5.70812	7.93602	4.93084	148
chr10	101521120	101521613	L1-3_CUX2_pvalue_1e-2_peak_18155b	66	.	5.05051	6.69891	3.87198	280
chr10	101525535	101525929	L1-3_CUX2_pvalue_1e-2_peak_18156	55	.	4.39892	5.52352	2.88224	322
chr10	101547912	101548772	L1-3_CUX2_pvalue_1e-2_peak_18158	115	.	7.52729	11.52394	8.04374	563
chr10	101569676	101570394	L1-3_CUX2_pvalue_1e-2_peak_18159a	124	.	8.01574	12.46937	8.86765	461
chr10	101569676	101570394	L1-3_CUX2_pvalue_1e-2_peak_18159b	109	.	7.28704	10.99761	7.58726	573
chr10	101594729	101594877	L1-3_CUX2_pvalue_1e-2_peak_18160	61	.	4.30829	6.10909	3.36069	45
chr10	101605725	101605825	L1-3_CUX2_pvalue_1e-2_peak_18161	61	.	4.30829	6.10909	3.36069	48
chr10	101614787	101615032	L1-3_CUX2_pvalue_1e-2_peak_18162	76	.	5.16995	7.68331	4.71147	98
chr10	101735110	101735431	L1-3_CUX2_pvalue_1e-2_peak_18164	36	.	3.11357	3.66110	1.35133	33
chr10	101736818	101737486	L1-3_CUX2_pvalue_1e-2_peak_18165	78	.	5.54324	7.86473	4.86900	144
chr10	101769072	101769914	L1-3_CUX2_pvalue_1e-2_peak_18166a	80	.	5.76826	8.05376	5.03227	414
chr10	101769072	101769914	L1-3_CUX2_pvalue_1e-2_peak_18166b	67	.	5.04723	6.73586	3.90265	753
chr10	101805967	101806146	L1-3_CUX2_pvalue_1e-2_peak_18168	61	.	4.30829	6.10909	3.36069	22
chr10	101904551	101904989	L1-3_CUX2_pvalue_1e-2_peak_18170	90	.	6.29063	9.02020	5.87157	374
chr10	101907206	101907385	L1-3_CUX2_pvalue_1e-2_peak_18171	75	.	5.53518	7.58777	4.63701	115
chr10	101914929	101915213	L1-3_CUX2_pvalue_1e-2_peak_18172	46	.	3.44664	4.61338	2.09867	28
chr10	101928813	101928894	L1-3_CUX2_pvalue_1e-2_peak_18173	46	.	3.44664	4.61338	2.09867	38
chr10	101929881	101930064	L1-3_CUX2_pvalue_1e-2_peak_18174	46	.	3.44664	4.61338	2.09867	41
chr10	101944834	101945083	L1-3_CUX2_pvalue_1e-2_peak_18175	43	.	3.66300	4.39923	1.96485	38
chr10	101945788	101946412	L1-3_CUX2_pvalue_1e-2_peak_18177a	69	.	5.15578	6.96338	4.10096	101
chr10	101945788	101946412	L1-3_CUX2_pvalue_1e-2_peak_18177b	56	.	4.41924	5.66894	3.00612	398
chr10	101988608	101989524	L1-3_CUX2_pvalue_1e-2_peak_18178	89	.	6.19195	8.99500	5.84964	863
chr10	102027397	102027785	L1-3_CUX2_pvalue_1e-2_peak_18179	76	.	5.16995	7.68331	4.71147	59
chr10	102045578	102046605	L1-3_CUX2_pvalue_1e-2_peak_18180a	64	.	4.89271	6.42638	3.63674	425
chr10	102045578	102046605	L1-3_CUX2_pvalue_1e-2_peak_18180b	64	.	4.89271	6.42638	3.63674	558
chr10	102045578	102046605	L1-3_CUX2_pvalue_1e-2_peak_18180c	90	.	6.29063	9.02020	5.87157	883
chr10	102086907	102087490	L1-3_CUX2_pvalue_1e-2_peak_18181	58	.	4.22833	5.83877	3.14872	100
chr10	102098378	102098451	L1-3_CUX2_pvalue_1e-2_peak_18182	46	.	3.44664	4.61338	2.09867	35
chr10	102106240	102106474	L1-3_CUX2_pvalue_1e-2_peak_18183	37	.	3.13136	3.70371	1.38693	122
chr10	102106751	102106938	L1-3_CUX2_pvalue_1e-2_peak_18184	90	.	6.22713	9.08015	5.92317	72
chr10	102107191	102107456	L1-3_CUX2_pvalue_1e-2_peak_18185	36	.	3.09598	3.61963	1.31548	233
chr10	102132895	102133597	L1-3_CUX2_pvalue_1e-2_peak_18187	88	.	6.12276	8.83110	5.70698	369
chr10	102193474	102193859	L1-3_CUX2_pvalue_1e-2_peak_18188	46	.	3.44664	4.61338	2.09867	332
chr10	102229859	102229932	L1-3_CUX2_pvalue_1e-2_peak_18191	46	.	3.44664	4.61338	2.09867	38
chr10	102241429	102241565	L1-3_CUX2_pvalue_1e-2_peak_18192	110	.	6.89327	11.02251	7.60665	74
chr10	102278664	102278860	L1-3_CUX2_pvalue_1e-2_peak_18193	59	.	4.25459	5.92478	3.22300	69
chr10	102289255	102289839	L1-3_CUX2_pvalue_1e-2_peak_18196	102	.	6.64231	10.20049	6.89377	490
chr10	102295515	102295809	L1-3_CUX2_pvalue_1e-2_peak_18197	131	.	8.15461	13.10219	9.41796	80
chr10	102321752	102322314	L1-3_CUX2_pvalue_1e-2_peak_18198	118	.	7.72797	11.87522	8.34965	222
chr10	102322672	102323069	L1-3_CUX2_pvalue_1e-2_peak_18199	90	.	6.29063	9.02020	5.87157	305
chr10	102391941	102392200	L1-3_CUX2_pvalue_1e-2_peak_18200	61	.	4.30829	6.10909	3.36069	55
chr10	102402429	102402508	L1-3_CUX2_pvalue_1e-2_peak_18201	46	.	3.44664	4.61338	2.09867	36
chr10	102551281	102551512	L1-3_CUX2_pvalue_1e-2_peak_18202	46	.	3.44664	4.61338	2.09867	192
chr10	102567251	102567679	L1-3_CUX2_pvalue_1e-2_peak_18204	77	.	5.62035	7.75457	4.77231	146
chr10	102571825	102572433	L1-3_CUX2_pvalue_1e-2_peak_18205	108	.	7.21033	10.83630	7.44698	328
chr10	102572943	102573020	L1-3_CUX2_pvalue_1e-2_peak_18206	49	.	3.89196	4.90993	2.35460	39
chr10	102586331	102587159	L1-3_CUX2_pvalue_1e-2_peak_18207	69	.	5.15578	6.96338	4.10096	588
chr10	102607403	102607588	L1-3_CUX2_pvalue_1e-2_peak_18209	76	.	5.16995	7.68331	4.71147	52
chr10	102618057	102618954	L1-3_CUX2_pvalue_1e-2_peak_18210	83	.	5.92417	8.38401	5.31907	512
chr10	102638187	102638525	L1-3_CUX2_pvalue_1e-2_peak_18211	110	.	6.89327	11.02251	7.60665	254
chr10	102649391	102649640	L1-3_CUX2_pvalue_1e-2_peak_18212	46	.	3.44664	4.61338	2.09867	180
chr10	102672235	102673274	L1-3_CUX2_pvalue_1e-2_peak_18213	85	.	6.00853	8.59772	5.50767	397
chr10	102728014	102728087	L1-3_CUX2_pvalue_1e-2_peak_18214	46	.	3.44664	4.61338	2.09867	54
chr10	102747060	102747374	L1-3_CUX2_pvalue_1e-2_peak_18215	46	.	3.44664	4.61338	2.09867	28
chr10	102758830	102759614	L1-3_CUX2_pvalue_1e-2_peak_18217	69	.	5.12821	6.90473	4.04935	325
chr10	102765038	102765268	L1-3_CUX2_pvalue_1e-2_peak_18219	61	.	4.30829	6.10909	3.36069	200
chr10	102775041	102775332	L1-3_CUX2_pvalue_1e-2_peak_18221	76	.	5.56328	7.64239	4.68508	121
chr10	102790863	102791141	L1-3_CUX2_pvalue_1e-2_peak_18223	93	.	6.35838	9.39452	6.19109	114
chr10	102792118	102792785	L1-3_CUX2_pvalue_1e-2_peak_18224a	105	.	6.87837	10.51513	7.16839	80
chr10	102792118	102792785	L1-3_CUX2_pvalue_1e-2_peak_18224b	59	.	4.58558	5.91635	3.21811	470
chr10	102801129	102801240	L1-3_CUX2_pvalue_1e-2_peak_18225	46	.	3.44649	4.61288	2.09867	55
chr10	102802629	102802718	L1-3_CUX2_pvalue_1e-2_peak_18226	61	.	4.30829	6.10909	3.36069	43
chr10	102819914	102819997	L1-3_CUX2_pvalue_1e-2_peak_18227	45	.	3.74308	4.56981	2.09867	37
chr10	102820489	102821111	L1-3_CUX2_pvalue_1e-2_peak_18228	58	.	4.49169	5.82547	3.13894	436
chr10	102826260	102826758	L1-3_CUX2_pvalue_1e-2_peak_18230	58	.	4.51637	5.88004	3.18503	161
chr10	102827815	102827909	L1-3_CUX2_pvalue_1e-2_peak_18232	37	.	3.13136	3.70371	1.38693	49
chr10	103004456	103004662	L1-3_CUX2_pvalue_1e-2_peak_18234	46	.	3.44664	4.61338	2.09867	44
chr10	103023041	103023481	L1-3_CUX2_pvalue_1e-2_peak_18235	61	.	4.30829	6.10909	3.36069	256
chr10	103051539	103052881	L1-3_CUX2_pvalue_1e-2_peak_18236	68	.	5.10093	6.84728	4.00002	870
chr10	103061341	103061505	L1-3_CUX2_pvalue_1e-2_peak_18237	55	.	4.12643	5.52700	2.88255	121
chr10	103062925	103063116	L1-3_CUX2_pvalue_1e-2_peak_18238	42	.	3.32116	4.20906	1.80865	152
chr10	103064416	103064489	L1-3_CUX2_pvalue_1e-2_peak_18239	42	.	3.32116	4.20906	1.80865	36
chr10	103070964	103071485	L1-3_CUX2_pvalue_1e-2_peak_18241	70	.	5.21182	7.08455	4.20499	143
chr10	103079045	103079449	L1-3_CUX2_pvalue_1e-2_peak_18242	71	.	5.24031	7.14717	4.25957	68
chr10	103090406	103090940	L1-3_CUX2_pvalue_1e-2_peak_18243	91	.	6.26272	9.16759	6.00001	354
chr10	103091146	103091229	L1-3_CUX2_pvalue_1e-2_peak_18244	77	.	5.47988	7.70589	4.72926	40
chr10	103113122	103114336	L1-3_CUX2_pvalue_1e-2_peak_18245a	56	.	4.39560	5.61900	2.96202	451
chr10	103113122	103114336	L1-3_CUX2_pvalue_1e-2_peak_18245b	82	.	5.86081	8.24779	5.20124	720
chr10	103127593	103127877	L1-3_CUX2_pvalue_1e-2_peak_18246	61	.	4.30829	6.10909	3.36069	222
chr10	103157023	103157641	L1-3_CUX2_pvalue_1e-2_peak_18247	74	.	5.10551	7.46124	4.52906	67
chr10	103232603	103232880	L1-3_CUX2_pvalue_1e-2_peak_18248	57	.	4.20239	5.75623	3.07922	69
chr10	103239280	103239353	L1-3_CUX2_pvalue_1e-2_peak_18251	37	.	3.14936	3.74753	1.42415	43
chr10	103241162	103241400	L1-3_CUX2_pvalue_1e-2_peak_18252	54	.	4.32620	5.47526	2.83947	106
chr10	103245488	103246188	L1-3_CUX2_pvalue_1e-2_peak_18254	47	.	3.80546	4.70840	2.17997	231
chr10	103255361	103255434	L1-3_CUX2_pvalue_1e-2_peak_18255	46	.	3.44664	4.61338	2.09867	49
chr10	103272437	103272757	L1-3_CUX2_pvalue_1e-2_peak_18256	46	.	3.44664	4.61338	2.09867	39
chr10	103284823	103285104	L1-3_CUX2_pvalue_1e-2_peak_18257	76	.	5.16995	7.68331	4.71147	215
chr10	103329559	103329668	L1-3_CUX2_pvalue_1e-2_peak_18259	48	.	3.84823	4.80658	2.26509	49
chr10	103329888	103330427	L1-3_CUX2_pvalue_1e-2_peak_18260	48	.	3.84823	4.80658	2.26509	230
chr10	103347657	103347763	L1-3_CUX2_pvalue_1e-2_peak_18261	53	.	4.07731	5.38744	2.76360	46
chr10	103347960	103348472	L1-3_CUX2_pvalue_1e-2_peak_18262	115	.	7.38310	11.58128	8.09367	96
chr10	103362621	103362739	L1-3_CUX2_pvalue_1e-2_peak_18263	61	.	4.30829	6.10909	3.36069	62
chr10	103371132	103371205	L1-3_CUX2_pvalue_1e-2_peak_18264	42	.	3.34141	4.26972	1.85968	54
chr10	103375730	103375803	L1-3_CUX2_pvalue_1e-2_peak_18265	44	.	3.40368	4.46677	2.02171	49
chr10	103453942	103454156	L1-3_CUX2_pvalue_1e-2_peak_18267	42	.	3.32116	4.20906	1.80865	156
chr10	103454402	103454522	L1-3_CUX2_pvalue_1e-2_peak_18268	55	.	4.12643	5.52700	2.88255	70
chr10	103454893	103455012	L1-3_CUX2_pvalue_1e-2_peak_18269	69	.	4.95172	6.98166	4.11562	58
chr10	103524725	103524798	L1-3_CUX2_pvalue_1e-2_peak_18270	46	.	3.44664	4.61338	2.09867	33
chr10	103532662	103532777	L1-3_CUX2_pvalue_1e-2_peak_18271	46	.	3.44664	4.61338	2.09867	71
chr10	103540821	103541135	L1-3_CUX2_pvalue_1e-2_peak_18272	49	.	3.91420	4.96371	2.40203	269
chr10	103542983	103543300	L1-3_CUX2_pvalue_1e-2_peak_18273	37	.	3.16756	3.79261	1.46139	216
chr10	103543769	103543846	L1-3_CUX2_pvalue_1e-2_peak_18274	51	.	4.00577	5.19473	2.60070	37
chr10	103577352	103577546	L1-3_CUX2_pvalue_1e-2_peak_18275	40	.	3.52775	4.04295	1.67078	138
chr10	103577974	103578664	L1-3_CUX2_pvalue_1e-2_peak_18276a	133	.	8.19624	13.32567	9.61515	349
chr10	103577974	103578664	L1-3_CUX2_pvalue_1e-2_peak_18276b	82	.	5.82954	8.29593	5.24450	476
chr10	103590668	103590743	L1-3_CUX2_pvalue_1e-2_peak_18278	42	.	3.32116	4.20906	1.80865	36
chr10	103600398	103600756	L1-3_CUX2_pvalue_1e-2_peak_18279	78	.	5.64932	7.81219	4.82175	306
chr10	103611612	103611832	L1-3_CUX2_pvalue_1e-2_peak_18283	72	.	5.04286	7.25809	4.35490	50
chr10	103664076	103664251	L1-3_CUX2_pvalue_1e-2_peak_18285	46	.	3.44664	4.61338	2.09867	36
chr10	103699757	103699832	L1-3_CUX2_pvalue_1e-2_peak_18287	61	.	4.30829	6.10909	3.36069	34
chr10	103715913	103716468	L1-3_CUX2_pvalue_1e-2_peak_18288	105	.	6.76533	10.58580	7.22843	238
chr10	103718618	103718691	L1-3_CUX2_pvalue_1e-2_peak_18289	43	.	3.38266	4.39837	1.96485	37
chr10	103755174	103755602	L1-3_CUX2_pvalue_1e-2_peak_18292	48	.	3.84823	4.80658	2.26509	401
chr10	103755844	103756121	L1-3_CUX2_pvalue_1e-2_peak_18293	48	.	3.84823	4.80658	2.26509	67
chr10	103761864	103762083	L1-3_CUX2_pvalue_1e-2_peak_18296	45	.	3.72273	4.52573	2.07316	55
chr10	103764008	103764529	L1-3_CUX2_pvalue_1e-2_peak_18297	45	.	3.74308	4.56981	2.09867	354
chr10	103769688	103769834	L1-3_CUX2_pvalue_1e-2_peak_18298	61	.	4.30829	6.10909	3.36069	67
chr10	103815534	103816219	L1-3_CUX2_pvalue_1e-2_peak_18299	97	.	6.48508	9.74780	6.49877	274
chr10	103824825	103825754	L1-3_CUX2_pvalue_1e-2_peak_18300	94	.	6.48929	9.42233	6.21594	276
chr10	103874539	103874948	L1-3_CUX2_pvalue_1e-2_peak_18302	92	.	6.37186	9.22990	6.05295	300
chr10	103880048	103880676	L1-3_CUX2_pvalue_1e-2_peak_18303a	54	.	4.29784	5.45476	2.82252	56
chr10	103880048	103880676	L1-3_CUX2_pvalue_1e-2_peak_18303b	54	.	4.29784	5.45476	2.82252	486
chr10	103881245	103881330	L1-3_CUX2_pvalue_1e-2_peak_18304	45	.	3.77542	4.50442	2.05499	41
chr10	103892321	103892928	L1-3_CUX2_pvalue_1e-2_peak_18306a	81	.	5.82963	8.18180	5.14375	156
chr10	103892321	103892928	L1-3_CUX2_pvalue_1e-2_peak_18306b	81	.	5.82963	8.18180	5.14375	424
chr10	103911685	103912260	L1-3_CUX2_pvalue_1e-2_peak_18310	80	.	5.60808	8.03297	5.01392	328
chr10	103919803	103919876	L1-3_CUX2_pvalue_1e-2_peak_18311	46	.	3.44664	4.61338	2.09867	34
chr10	103929299	103929552	L1-3_CUX2_pvalue_1e-2_peak_18312	76	.	5.16995	7.68331	4.71147	189
chr10	103944443	103944713	L1-3_CUX2_pvalue_1e-2_peak_18313	75	.	5.13743	7.56943	4.62210	201
chr10	103946079	103946252	L1-3_CUX2_pvalue_1e-2_peak_18314	46	.	3.44649	4.61288	2.09867	37
chr10	103985726	103986077	L1-3_CUX2_pvalue_1e-2_peak_18315	76	.	5.16995	7.68331	4.71147	280
chr10	103993153	103993226	L1-3_CUX2_pvalue_1e-2_peak_18317	46	.	3.44664	4.61338	2.09867	63
chr10	104004754	104005403	L1-3_CUX2_pvalue_1e-2_peak_18319	133	.	8.43052	13.32886	9.61711	328
chr10	104056791	104057051	L1-3_CUX2_pvalue_1e-2_peak_18320	76	.	5.16995	7.68331	4.71147	33
chr10	104153792	104154009	L1-3_CUX2_pvalue_1e-2_peak_18322	42	.	3.32116	4.20906	1.80865	57
chr10	104155202	104155494	L1-3_CUX2_pvalue_1e-2_peak_18323	52	.	4.21526	5.25383	2.65280	233
chr10	104159143	104159821	L1-3_CUX2_pvalue_1e-2_peak_18324	62	.	4.81895	6.28387	3.51207	319
chr10	104167777	104168235	L1-3_CUX2_pvalue_1e-2_peak_18327	41	.	3.58938	4.14312	1.75741	240
chr10	104168998	104169274	L1-3_CUX2_pvalue_1e-2_peak_18328	85	.	5.98229	8.55312	5.46587	89
chr10	104179452	104179605	L1-3_CUX2_pvalue_1e-2_peak_18330	50	.	4.13345	5.07733	2.49952	45
chr10	104180550	104181044	L1-3_CUX2_pvalue_1e-2_peak_18331a	71	.	5.24659	7.14751	4.25957	50
chr10	104180550	104181044	L1-3_CUX2_pvalue_1e-2_peak_18331b	60	.	4.64387	6.01169	3.29850	329
chr10	104192369	104192627	L1-3_CUX2_pvalue_1e-2_peak_18333	57	.	4.44313	5.71997	3.04882	96
chr10	104195164	104195621	L1-3_CUX2_pvalue_1e-2_peak_18334	70	.	5.21182	7.08455	4.20499	392
chr10	104209494	104209643	L1-3_CUX2_pvalue_1e-2_peak_18335	44	.	3.77050	4.44540	2.00567	99
chr10	104210006	104210727	L1-3_CUX2_pvalue_1e-2_peak_18336	143	.	8.75766	14.30282	10.46322	270
chr10	104220881	104221508	L1-3_CUX2_pvalue_1e-2_peak_18338	54	.	4.32620	5.47526	2.83947	207
chr10	104238472	104239291	L1-3_CUX2_pvalue_1e-2_peak_18340	74	.	5.35742	7.41268	4.48825	411
chr10	104261820	104262154	L1-3_CUX2_pvalue_1e-2_peak_18341	102	.	6.52348	10.23447	6.92385	91
chr10	104262534	104262802	L1-3_CUX2_pvalue_1e-2_peak_18342	102	.	6.52348	10.23447	6.92385	72
chr10	104263557	104263833	L1-3_CUX2_pvalue_1e-2_peak_18343	114	.	7.05112	11.42783	7.96017	135
chr10	104305695	104306026	L1-3_CUX2_pvalue_1e-2_peak_18344	53	.	4.07731	5.38744	2.76360	71
chr10	104315601	104316126	L1-3_CUX2_pvalue_1e-2_peak_18345	61	.	4.30829	6.10909	3.36069	298
chr10	104401964	104402301	L1-3_CUX2_pvalue_1e-2_peak_18350	88	.	5.65365	8.83794	5.71191	129
chr10	104404808	104405003	L1-3_CUX2_pvalue_1e-2_peak_18352	39	.	3.30101	3.92353	1.57479	51
chr10	104428124	104428725	L1-3_CUX2_pvalue_1e-2_peak_18354	50	.	3.93670	5.01899	2.44908	63
chr10	104433859	104434164	L1-3_CUX2_pvalue_1e-2_peak_18355	63	.	4.69704	6.30170	3.52664	245
chr10	104474022	104474470	L1-3_CUX2_pvalue_1e-2_peak_18357	88	.	6.19579	8.83487	5.70906	71
chr10	104474920	104475021	L1-3_CUX2_pvalue_1e-2_peak_18358	38	.	3.40785	3.89979	1.55215	63
chr10	104489137	104489277	L1-3_CUX2_pvalue_1e-2_peak_18360	61	.	4.30829	6.10909	3.36069	95
chr10	104503448	104503961	L1-3_CUX2_pvalue_1e-2_peak_18361a	128	.	8.17884	12.83335	9.18583	64
chr10	104503448	104503961	L1-3_CUX2_pvalue_1e-2_peak_18361b	172	.	10.22355	17.26401	13.03215	224
chr10	104536883	104537013	L1-3_CUX2_pvalue_1e-2_peak_18362	46	.	3.44664	4.61338	2.09867	61
chr10	104571207	104571280	L1-3_CUX2_pvalue_1e-2_peak_18363	46	.	3.44664	4.61338	2.09867	35
chr10	104577133	104577206	L1-3_CUX2_pvalue_1e-2_peak_18364	46	.	3.44664	4.61338	2.09867	65
chr10	104613946	104614435	L1-3_CUX2_pvalue_1e-2_peak_18366a	98	.	6.70092	9.87487	6.60872	133
chr10	104613946	104614435	L1-3_CUX2_pvalue_1e-2_peak_18366b	84	.	5.95637	8.45435	5.38055	372
chr10	104638563	104638668	L1-3_CUX2_pvalue_1e-2_peak_18367	46	.	3.44664	4.61338	2.09867	64
chr10	104677379	104677516	L1-3_CUX2_pvalue_1e-2_peak_18368	102	.	6.73741	10.28030	6.96458	84
chr10	104677749	104678401	L1-3_CUX2_pvalue_1e-2_peak_18369a	128	.	7.89266	12.81274	9.16690	156
chr10	104677749	104678401	L1-3_CUX2_pvalue_1e-2_peak_18369b	128	.	7.89266	12.81274	9.16690	255
chr10	104677749	104678401	L1-3_CUX2_pvalue_1e-2_peak_18369c	79	.	5.63761	7.97806	4.96782	574
chr10	104813758	104814639	L1-3_CUX2_pvalue_1e-2_peak_18371	84	.	5.74241	8.40242	5.33437	137
chr10	104860630	104860703	L1-3_CUX2_pvalue_1e-2_peak_18373	46	.	3.44649	4.61288	2.09867	40
chr10	104870843	104871284	L1-3_CUX2_pvalue_1e-2_peak_18374	41	.	3.30115	4.15062	1.76081	272
chr10	104952625	104953204	L1-3_CUX2_pvalue_1e-2_peak_18375a	60	.	4.70083	6.06186	3.33913	85
chr10	104952625	104953204	L1-3_CUX2_pvalue_1e-2_peak_18375b	71	.	5.32021	7.18204	4.28917	492
chr10	104964897	104965016	L1-3_CUX2_pvalue_1e-2_peak_18376	61	.	4.30829	6.10909	3.36069	69
chr10	105032829	105033380	L1-3_CUX2_pvalue_1e-2_peak_18378	50	.	4.09812	5.01948	2.44908	113
chr10	105036833	105037534	L1-3_CUX2_pvalue_1e-2_peak_18379a	74	.	5.33049	7.47939	4.54657	58
chr10	105036833	105037534	L1-3_CUX2_pvalue_1e-2_peak_18379b	85	.	5.84081	8.54458	5.45986	585
chr10	105041710	105041800	L1-3_CUX2_pvalue_1e-2_peak_18380	42	.	3.65319	4.24821	1.84319	41
chr10	105042890	105043075	L1-3_CUX2_pvalue_1e-2_peak_18381	36	.	3.09598	3.61963	1.31548	21
chr10	105055191	105055456	L1-3_CUX2_pvalue_1e-2_peak_18382	61	.	4.30812	6.10846	3.36069	113
chr10	105103719	105104015	L1-3_CUX2_pvalue_1e-2_peak_18383	46	.	3.44649	4.61288	2.09867	35
chr10	105110355	105111057	L1-3_CUX2_pvalue_1e-2_peak_18385a	59	.	4.54133	5.93590	3.23141	345
chr10	105110355	105111057	L1-3_CUX2_pvalue_1e-2_peak_18385b	87	.	6.08874	8.75215	5.63882	647
chr10	105127623	105128633	L1-3_CUX2_pvalue_1e-2_peak_18386a	59	.	4.56656	5.99310	3.28160	610
chr10	105127623	105128633	L1-3_CUX2_pvalue_1e-2_peak_18386b	74	.	5.35742	7.41268	4.48825	867
chr10	105156237	105156677	L1-3_CUX2_pvalue_1e-2_peak_18387a	86	.	6.10376	8.65869	5.55856	118
chr10	105156237	105156677	L1-3_CUX2_pvalue_1e-2_peak_18387b	113	.	7.46016	11.35116	7.89247	202
chr10	105157280	105157518	L1-3_CUX2_pvalue_1e-2_peak_18388	38	.	3.39098	3.86873	1.52731	30
chr10	105169161	105169332	L1-3_CUX2_pvalue_1e-2_peak_18389	93	.	6.03161	9.32406	6.13114	113
chr10	105201771	105202141	L1-3_CUX2_pvalue_1e-2_peak_18390	65	.	4.80692	6.58071	3.76805	312
chr10	105211830	105212314	L1-3_CUX2_pvalue_1e-2_peak_18392	62	.	4.81895	6.28387	3.51207	420
chr10	105218450	105218940	L1-3_CUX2_pvalue_1e-2_peak_18394	90	.	6.32289	9.08417	5.92561	413
chr10	105241847	105241953	L1-3_CUX2_pvalue_1e-2_peak_18395	76	.	5.16995	7.68331	4.71147	52
chr10	105250410	105250722	L1-3_CUX2_pvalue_1e-2_peak_18397	48	.	3.97908	4.82686	2.28432	66
chr10	105251718	105251942	L1-3_CUX2_pvalue_1e-2_peak_18398	47	.	3.91411	4.72310	2.19368	66
chr10	105253246	105253758	L1-3_CUX2_pvalue_1e-2_peak_18399	44	.	3.71688	4.41318	1.97811	46
chr10	105259593	105259924	L1-3_CUX2_pvalue_1e-2_peak_18401a	57	.	4.47327	5.73452	3.06238	66
chr10	105259593	105259924	L1-3_CUX2_pvalue_1e-2_peak_18401b	103	.	6.79309	10.37281	7.04493	213
chr10	105262517	105262866	L1-3_CUX2_pvalue_1e-2_peak_18402	51	.	4.20597	5.19712	2.60232	220
chr10	105263160	105263518	L1-3_CUX2_pvalue_1e-2_peak_18403	42	.	3.63703	4.22146	1.81977	188
chr10	105274949	105275194	L1-3_CUX2_pvalue_1e-2_peak_18405	60	.	4.28119	6.01457	3.29850	43
chr10	105302620	105302921	L1-3_CUX2_pvalue_1e-2_peak_18407	98	.	6.71547	9.85852	6.59609	110
chr10	105314722	105314974	L1-3_CUX2_pvalue_1e-2_peak_18410	87	.	5.80889	8.77419	5.65875	62
chr10	105315240	105315807	L1-3_CUX2_pvalue_1e-2_peak_18411	38	.	3.34129	3.83929	1.50019	442
chr10	105344343	105344441	L1-3_CUX2_pvalue_1e-2_peak_18415	38	.	3.35773	3.80814	1.47539	43
chr10	105352661	105352775	L1-3_CUX2_pvalue_1e-2_peak_18416	56	.	4.46030	5.63000	2.97163	59
chr10	105358341	105358826	L1-3_CUX2_pvalue_1e-2_peak_18417	70	.	5.03651	7.01077	4.14216	414
chr10	105360585	105360866	L1-3_CUX2_pvalue_1e-2_peak_18418	41	.	3.56488	4.17876	1.78563	24
chr10	105372095	105372539	L1-3_CUX2_pvalue_1e-2_peak_18419	74	.	5.43150	7.45768	4.52803	309
chr10	105380291	105380609	L1-3_CUX2_pvalue_1e-2_peak_18421a	111	.	7.24200	11.13245	7.70284	102
chr10	105380291	105380609	L1-3_CUX2_pvalue_1e-2_peak_18421b	63	.	4.84937	6.35369	3.57378	245
chr10	105397743	105398348	L1-3_CUX2_pvalue_1e-2_peak_18423	102	.	6.70991	10.23473	6.92385	376
chr10	105400217	105400948	L1-3_CUX2_pvalue_1e-2_peak_18424	89	.	5.93472	8.97544	5.83241	663
chr10	105405078	105405441	L1-3_CUX2_pvalue_1e-2_peak_18425	65	.	4.85411	6.50868	3.70654	97
chr10	105407612	105407865	L1-3_CUX2_pvalue_1e-2_peak_18426	55	.	4.43965	5.59403	2.94285	191
chr10	105420446	105420767	L1-3_CUX2_pvalue_1e-2_peak_18427	69	.	5.16963	6.90914	4.05258	197
chr10	105429313	105429466	L1-3_CUX2_pvalue_1e-2_peak_18430	39	.	3.24254	3.98716	1.62484	115
chr10	105430585	105430658	L1-3_CUX2_pvalue_1e-2_peak_18431	39	.	3.22347	3.93622	1.58154	39
chr10	105441803	105442147	L1-3_CUX2_pvalue_1e-2_peak_18432	59	.	4.54133	5.93590	3.23141	131
chr10	105450017	105450435	L1-3_CUX2_pvalue_1e-2_peak_18433a	157	.	8.45083	15.76926	11.74019	157
chr10	105450017	105450435	L1-3_CUX2_pvalue_1e-2_peak_18433b	90	.	5.76343	9.01398	5.86719	336
chr10	105451351	105451812	L1-3_CUX2_pvalue_1e-2_peak_18434	51	.	4.01606	5.19799	2.60304	208
chr10	105468972	105469409	L1-3_CUX2_pvalue_1e-2_peak_18440	70	.	4.98173	7.07040	4.19373	377
chr10	105474973	105475566	L1-3_CUX2_pvalue_1e-2_peak_18442	54	.	4.32620	5.47526	2.83947	119
chr10	105524186	105524259	L1-3_CUX2_pvalue_1e-2_peak_18447	45	.	3.42495	4.53818	2.07932	33
chr10	105532082	105532510	L1-3_CUX2_pvalue_1e-2_peak_18448	51	.	3.98248	5.13441	2.54804	194
chr10	105543682	105543755	L1-3_CUX2_pvalue_1e-2_peak_18449	46	.	3.44664	4.61338	2.09867	33
chr10	105560386	105560928	L1-3_CUX2_pvalue_1e-2_peak_18450	141	.	8.83848	14.18136	10.35949	376
chr10	105561888	105562227	L1-3_CUX2_pvalue_1e-2_peak_18451	125	.	8.05861	12.56107	8.94801	183
chr10	105615492	105615593	L1-3_CUX2_pvalue_1e-2_peak_18454	53	.	4.05318	5.32112	2.70850	50
chr10	105619134	105619226	L1-3_CUX2_pvalue_1e-2_peak_18455	54	.	4.10172	5.45601	2.82252	46
chr10	105644607	105644860	L1-3_CUX2_pvalue_1e-2_peak_18456	40	.	3.26184	4.03980	1.66851	53
chr10	105647991	105648351	L1-3_CUX2_pvalue_1e-2_peak_18457	68	.	4.89277	6.81329	3.97057	287
chr10	105661146	105661287	L1-3_CUX2_pvalue_1e-2_peak_18458	61	.	4.30829	6.10909	3.36069	70
chr10	105668031	105668350	L1-3_CUX2_pvalue_1e-2_peak_18459	110	.	6.89327	11.02251	7.60665	252
chr10	105677410	105678413	L1-3_CUX2_pvalue_1e-2_peak_18460a	71	.	5.11169	7.12996	4.24633	221
chr10	105677410	105678413	L1-3_CUX2_pvalue_1e-2_peak_18460b	218	.	11.20391	21.80497	16.92303	722
chr10	105719834	105720691	L1-3_CUX2_pvalue_1e-2_peak_18461	69	.	5.12821	6.90473	4.04935	292
chr10	105726524	105727080	L1-3_CUX2_pvalue_1e-2_peak_18462a	87	.	6.08865	8.73470	5.62361	155
chr10	105726524	105727080	L1-3_CUX2_pvalue_1e-2_peak_18462b	63	.	4.87092	6.39016	3.60366	319
chr10	105726524	105727080	L1-3_CUX2_pvalue_1e-2_peak_18462c	113	.	7.33900	11.30038	7.84899	469
chr10	105785264	105785663	L1-3_CUX2_pvalue_1e-2_peak_18465	41	.	3.55168	4.15855	1.76843	350
chr10	105786925	105787030	L1-3_CUX2_pvalue_1e-2_peak_18466	43	.	3.67415	4.34694	1.92399	62
chr10	105787654	105788241	L1-3_CUX2_pvalue_1e-2_peak_18467a	43	.	3.67415	4.34694	1.92399	46
chr10	105787654	105788241	L1-3_CUX2_pvalue_1e-2_peak_18467b	85	.	5.81826	8.50815	5.42764	499
chr10	105805362	105805506	L1-3_CUX2_pvalue_1e-2_peak_18469	76	.	5.16995	7.68331	4.71147	88
chr10	105838346	105838485	L1-3_CUX2_pvalue_1e-2_peak_18471	58	.	4.22833	5.83877	3.14872	11
chr10	105849399	105849531	L1-3_CUX2_pvalue_1e-2_peak_18472	61	.	4.30829	6.10909	3.36069	77
chr10	105875291	105875849	L1-3_CUX2_pvalue_1e-2_peak_18473	56	.	4.39560	5.61900	2.96202	397
chr10	105880834	105880912	L1-3_CUX2_pvalue_1e-2_peak_18474	41	.	3.47917	4.19334	1.79997	35
chr10	105881294	105881937	L1-3_CUX2_pvalue_1e-2_peak_18475a	179	.	9.16190	17.90606	13.58844	178
chr10	105881294	105881937	L1-3_CUX2_pvalue_1e-2_peak_18475b	121	.	7.00280	12.10326	8.55034	300
chr10	105881294	105881937	L1-3_CUX2_pvalue_1e-2_peak_18475c	132	.	7.44048	13.22682	9.52795	450
chr10	105906712	105907082	L1-3_CUX2_pvalue_1e-2_peak_18477	142	.	8.88626	14.28590	10.44866	82
chr10	105953761	105953857	L1-3_CUX2_pvalue_1e-2_peak_18478	64	.	4.91461	6.46443	3.66927	42
chr10	105954366	105954940	L1-3_CUX2_pvalue_1e-2_peak_18479a	111	.	7.27405	11.18776	7.75064	280
chr10	105954366	105954940	L1-3_CUX2_pvalue_1e-2_peak_18479b	63	.	4.84937	6.35369	3.57378	508
chr10	105955252	105955760	L1-3_CUX2_pvalue_1e-2_peak_18480	63	.	4.84937	6.35369	3.57378	356
chr10	105961501	105961574	L1-3_CUX2_pvalue_1e-2_peak_18481	44	.	3.40368	4.46677	2.02171	53
chr10	105969544	105969686	L1-3_CUX2_pvalue_1e-2_peak_18482	107	.	6.80735	10.72482	7.34939	60
chr10	105975985	105976129	L1-3_CUX2_pvalue_1e-2_peak_18483	46	.	3.44664	4.61338	2.09867	19
chr10	105991925	105992358	L1-3_CUX2_pvalue_1e-2_peak_18485a	58	.	4.58836	5.85683	3.16459	50
chr10	105991925	105992358	L1-3_CUX2_pvalue_1e-2_peak_18485b	227	.	12.51400	22.72176	17.70607	268
chr10	106014314	106014811	L1-3_CUX2_pvalue_1e-2_peak_18486	57	.	4.44313	5.71997	3.04882	349
chr10	106015020	106015105	L1-3_CUX2_pvalue_1e-2_peak_18487	42	.	3.60516	4.28055	1.86780	40
chr10	106015419	106015704	L1-3_CUX2_pvalue_1e-2_peak_18488	62	.	4.79485	6.23798	3.47100	214
chr10	106020531	106020953	L1-3_CUX2_pvalue_1e-2_peak_18490	59	.	4.54133	5.93590	3.23141	188
chr10	106028358	106029052	L1-3_CUX2_pvalue_1e-2_peak_18491a	192	.	10.26167	19.23291	14.72748	433
chr10	106028358	106029052	L1-3_CUX2_pvalue_1e-2_peak_18491b	178	.	9.71221	17.84789	13.53621	614
chr10	106034413	106035218	L1-3_CUX2_pvalue_1e-2_peak_18492a	81	.	5.82963	8.18180	5.14375	315
chr10	106034413	106035218	L1-3_CUX2_pvalue_1e-2_peak_18492b	94	.	6.52363	9.49394	6.27776	542
chr10	106042412	106043044	L1-3_CUX2_pvalue_1e-2_peak_18494a	91	.	6.35548	9.14931	5.98418	62
chr10	106042412	106043044	L1-3_CUX2_pvalue_1e-2_peak_18494b	90	.	6.32289	9.08417	5.92561	470
chr10	106051052	106051500	L1-3_CUX2_pvalue_1e-2_peak_18495	142	.	8.88626	14.28590	10.44866	305
chr10	106060281	106060924	L1-3_CUX2_pvalue_1e-2_peak_18496	110	.	7.17875	11.02373	7.60665	295
chr10	106065534	106065679	L1-3_CUX2_pvalue_1e-2_peak_18497	39	.	3.45949	3.99620	1.63181	71
chr10	106077084	106077312	L1-3_CUX2_pvalue_1e-2_peak_18498	97	.	6.48508	9.74780	6.49877	101
chr10	106088358	106089967	L1-3_CUX2_pvalue_1e-2_peak_18500a	43	.	3.60507	4.38445	1.95789	471
chr10	106088358	106089967	L1-3_CUX2_pvalue_1e-2_peak_18500b	135	.	7.66076	13.58751	9.84354	753
chr10	106088358	106089967	L1-3_CUX2_pvalue_1e-2_peak_18500c	81	.	5.40760	8.13487	5.10194	1000
chr10	106098058	106098679	L1-3_CUX2_pvalue_1e-2_peak_18502	50	.	3.93670	5.01899	2.44908	489
chr10	106109889	106110182	L1-3_CUX2_pvalue_1e-2_peak_18503	45	.	3.80538	4.55136	2.09196	239
chr10	106113135	106113638	L1-3_CUX2_pvalue_1e-2_peak_18504a	84	.	5.79588	8.47204	5.39644	105
chr10	106113135	106113638	L1-3_CUX2_pvalue_1e-2_peak_18504b	170	.	9.48417	17.01722	12.81954	279
chr10	106140116	106140379	L1-3_CUX2_pvalue_1e-2_peak_18505	121	.	7.56430	12.12922	8.57090	192
chr10	106163443	106163831	L1-3_CUX2_pvalue_1e-2_peak_18506	68	.	5.10093	6.84728	4.00002	199
chr10	106166472	106167051	L1-3_CUX2_pvalue_1e-2_peak_18507	82	.	5.86081	8.24779	5.20124	229
chr10	106178963	106179112	L1-3_CUX2_pvalue_1e-2_peak_18508	39	.	3.24254	3.98716	1.62484	98
chr10	106179322	106179395	L1-3_CUX2_pvalue_1e-2_peak_18509	39	.	3.22347	3.93622	1.58154	32
chr10	106179661	106179816	L1-3_CUX2_pvalue_1e-2_peak_18510	39	.	3.22347	3.93622	1.58154	19
chr10	106195726	106195953	L1-3_CUX2_pvalue_1e-2_peak_18511	75	.	5.13743	7.56943	4.62210	68
chr10	106201321	106201648	L1-3_CUX2_pvalue_1e-2_peak_18512	66	.	4.83520	6.65579	3.83453	234
chr10	106210888	106211438	L1-3_CUX2_pvalue_1e-2_peak_18514	77	.	5.62035	7.75457	4.77231	178
chr10	106216878	106216951	L1-3_CUX2_pvalue_1e-2_peak_18516	43	.	3.38266	4.39837	1.96485	39
chr10	106247280	106248209	L1-3_CUX2_pvalue_1e-2_peak_18518	69	.	5.12821	6.90473	4.04935	778
chr10	106267568	106267667	L1-3_CUX2_pvalue_1e-2_peak_18519	61	.	4.30829	6.10909	3.36069	50
chr10	106275588	106275942	L1-3_CUX2_pvalue_1e-2_peak_18520	86	.	6.05510	8.67509	5.57241	296
chr10	106281425	106281674	L1-3_CUX2_pvalue_1e-2_peak_18522	53	.	4.23146	5.35009	2.73358	48
chr10	106281957	106282644	L1-3_CUX2_pvalue_1e-2_peak_18523a	184	.	10.08867	18.47308	14.07361	69
chr10	106281957	106282644	L1-3_CUX2_pvalue_1e-2_peak_18523b	132	.	7.96474	13.28391	9.57575	212
chr10	106281957	106282644	L1-3_CUX2_pvalue_1e-2_peak_18523c	108	.	6.92964	10.89423	7.49686	399
chr10	106311278	106311351	L1-3_CUX2_pvalue_1e-2_peak_18524	44	.	3.40368	4.46677	2.02171	42
chr10	106319550	106320214	L1-3_CUX2_pvalue_1e-2_peak_18525a	50	.	4.02921	5.03453	2.46358	54
chr10	106319550	106320214	L1-3_CUX2_pvalue_1e-2_peak_18525b	113	.	6.97420	11.30303	7.85103	257
chr10	106319550	106320214	L1-3_CUX2_pvalue_1e-2_peak_18525c	113	.	6.99965	11.34431	7.88741	340
chr10	106323528	106323675	L1-3_CUX2_pvalue_1e-2_peak_18526	81	.	5.58121	8.12750	5.09585	57
chr10	106339658	106340804	L1-3_CUX2_pvalue_1e-2_peak_18527a	127	.	8.02221	12.73849	9.10451	611
chr10	106339658	106340804	L1-3_CUX2_pvalue_1e-2_peak_18527b	43	.	3.70256	4.33054	1.91026	734
chr10	106339658	106340804	L1-3_CUX2_pvalue_1e-2_peak_18527c	65	.	4.93675	6.50227	3.70309	1092
chr10	106357715	106358264	L1-3_CUX2_pvalue_1e-2_peak_18529	61	.	4.30829	6.10909	3.36069	272
chr10	106399317	106399467	L1-3_CUX2_pvalue_1e-2_peak_18531	95	.	5.45238	9.52358	6.30481	71
chr10	106400922	106401480	L1-3_CUX2_pvalue_1e-2_peak_18533a	75	.	4.67774	7.55182	4.60916	37
chr10	106400922	106401480	L1-3_CUX2_pvalue_1e-2_peak_18533b	43	.	3.34124	4.34526	1.92273	201
chr10	106400922	106401480	L1-3_CUX2_pvalue_1e-2_peak_18533c	43	.	3.31697	4.30629	1.89178	503
chr10	106402206	106402279	L1-3_CUX2_pvalue_1e-2_peak_18534	43	.	3.31697	4.30629	1.89178	56
chr10	106402540	106402800	L1-3_CUX2_pvalue_1e-2_peak_18535	102	.	5.63885	10.20294	6.89616	107
chr10	106410025	106410140	L1-3_CUX2_pvalue_1e-2_peak_18537	88	.	6.12276	8.83110	5.70698	64
chr10	106422802	106423141	L1-3_CUX2_pvalue_1e-2_peak_18539	95	.	6.55833	9.56699	6.34110	160
chr10	106423504	106423745	L1-3_CUX2_pvalue_1e-2_peak_18540	43	.	3.62424	4.31930	1.90275	57
chr10	106440344	106441366	L1-3_CUX2_pvalue_1e-2_peak_18542a	75	.	5.39345	7.58075	4.63244	299
chr10	106440344	106441366	L1-3_CUX2_pvalue_1e-2_peak_18542b	110	.	7.01149	11.02838	7.61061	520
chr10	106447914	106448421	L1-3_CUX2_pvalue_1e-2_peak_18543a	174	.	9.99530	17.46311	13.20608	273
chr10	106447914	106448421	L1-3_CUX2_pvalue_1e-2_peak_18543b	96	.	6.52354	9.67276	6.43432	375
chr10	106454458	106454613	L1-3_CUX2_pvalue_1e-2_peak_18544	64	.	4.75135	6.43718	3.64398	69
chr10	106468269	106469033	L1-3_CUX2_pvalue_1e-2_peak_18546	86	.	6.05510	8.67509	5.57241	340
chr10	106526222	106526479	L1-3_CUX2_pvalue_1e-2_peak_18549	49	.	3.89196	4.90993	2.35460	129
chr10	106528768	106529090	L1-3_CUX2_pvalue_1e-2_peak_18550	51	.	4.00577	5.19473	2.60070	257
chr10	106537351	106537424	L1-3_CUX2_pvalue_1e-2_peak_18551	46	.	3.44664	4.61338	2.09867	38
chr10	106567320	106567623	L1-3_CUX2_pvalue_1e-2_peak_18553	72	.	5.31444	7.26053	4.35645	245
chr10	106569455	106569976	L1-3_CUX2_pvalue_1e-2_peak_18554	72	.	5.33745	7.29906	4.38913	357
chr10	106570758	106570831	L1-3_CUX2_pvalue_1e-2_peak_18555	41	.	3.58938	4.14312	1.75741	44
chr10	106594388	106594461	L1-3_CUX2_pvalue_1e-2_peak_18556	46	.	3.44664	4.61338	2.09867	42
chr10	106632492	106632854	L1-3_CUX2_pvalue_1e-2_peak_18558	131	.	8.32576	13.15436	9.46357	105
chr10	106654432	106655865	L1-3_CUX2_pvalue_1e-2_peak_18562a	50	.	4.11571	5.04824	2.47638	901
chr10	106654432	106655865	L1-3_CUX2_pvalue_1e-2_peak_18562b	72	.	5.29163	7.22243	4.32417	1058
chr10	106668318	106668640	L1-3_CUX2_pvalue_1e-2_peak_18563	96	.	6.44693	9.64370	6.40720	62
chr10	106677750	106678029	L1-3_CUX2_pvalue_1e-2_peak_18564	42	.	3.32116	4.20906	1.80865	41
chr10	106741405	106741602	L1-3_CUX2_pvalue_1e-2_peak_18567	37	.	3.14936	3.74753	1.42415	115
chr10	106748461	106748870	L1-3_CUX2_pvalue_1e-2_peak_18568	40	.	3.28138	4.09424	1.71428	74
chr10	106749379	106749491	L1-3_CUX2_pvalue_1e-2_peak_18569	53	.	4.05318	5.32112	2.70850	64
chr10	106848530	106848818	L1-3_CUX2_pvalue_1e-2_peak_18572	61	.	4.30829	6.10909	3.36069	230
chr10	106864203	106864390	L1-3_CUX2_pvalue_1e-2_peak_18573	94	.	6.37196	9.44488	6.23541	115
chr10	106877752	106877955	L1-3_CUX2_pvalue_1e-2_peak_18574	51	.	3.98248	5.13441	2.54804	43
chr10	106878631	106878704	L1-3_CUX2_pvalue_1e-2_peak_18575	39	.	3.24254	3.98716	1.62484	44
chr10	106887950	106888023	L1-3_CUX2_pvalue_1e-2_peak_18577	46	.	3.44664	4.61338	2.09867	54
chr10	106910377	106910450	L1-3_CUX2_pvalue_1e-2_peak_18578	40	.	3.28138	4.09424	1.71428	59
chr10	106914301	106914773	L1-3_CUX2_pvalue_1e-2_peak_18579	68	.	4.89277	6.81329	3.97057	127
chr10	106948612	106949446	L1-3_CUX2_pvalue_1e-2_peak_18581	122	.	7.88983	12.20500	8.63710	139
chr10	106977276	106977404	L1-3_CUX2_pvalue_1e-2_peak_18582	61	.	4.30829	6.10909	3.36069	67
chr10	107033663	107033771	L1-3_CUX2_pvalue_1e-2_peak_18583	61	.	4.30829	6.10909	3.36069	53
chr10	107087903	107088581	L1-3_CUX2_pvalue_1e-2_peak_18585a	114	.	7.49727	11.42233	7.95526	453
chr10	107087903	107088581	L1-3_CUX2_pvalue_1e-2_peak_18585b	87	.	6.13413	8.71645	5.60730	593
chr10	107107026	107107099	L1-3_CUX2_pvalue_1e-2_peak_18586	46	.	3.44664	4.61338	2.09867	36
chr10	107147891	107148154	L1-3_CUX2_pvalue_1e-2_peak_18588	90	.	5.95643	9.06419	5.91110	61
chr10	107155771	107155872	L1-3_CUX2_pvalue_1e-2_peak_18589	46	.	3.44664	4.61338	2.09867	39
chr10	107190469	107190756	L1-3_CUX2_pvalue_1e-2_peak_18590	57	.	4.20239	5.75623	3.07922	12
chr10	107346445	107346525	L1-3_CUX2_pvalue_1e-2_peak_18592	61	.	4.30812	6.10846	3.36069	44
chr10	107394335	107394737	L1-3_CUX2_pvalue_1e-2_peak_18594a	85	.	5.98892	8.52626	5.44257	68
chr10	107394335	107394737	L1-3_CUX2_pvalue_1e-2_peak_18594b	85	.	5.98892	8.52626	5.44257	210
chr10	107418607	107418712	L1-3_CUX2_pvalue_1e-2_peak_18595	40	.	3.28138	4.09424	1.71428	36
chr10	107419145	107419408	L1-3_CUX2_pvalue_1e-2_peak_18596	84	.	5.74241	8.40242	5.33437	158
chr10	107451346	107451842	L1-3_CUX2_pvalue_1e-2_peak_18597	46	.	3.44664	4.61338	2.09867	58
chr10	107459349	107459624	L1-3_CUX2_pvalue_1e-2_peak_18598	46	.	3.44664	4.61338	2.09867	231
chr10	107552678	107552751	L1-3_CUX2_pvalue_1e-2_peak_18599	46	.	3.44664	4.61338	2.09867	57
chr10	107557173	107557246	L1-3_CUX2_pvalue_1e-2_peak_18600	46	.	3.44664	4.61338	2.09867	34
chr10	107594327	107594861	L1-3_CUX2_pvalue_1e-2_peak_18601a	208	.	11.22902	20.85479	16.11550	359
chr10	107594327	107594861	L1-3_CUX2_pvalue_1e-2_peak_18601b	79	.	5.59159	7.90261	4.90160	478
chr10	107599926	107600106	L1-3_CUX2_pvalue_1e-2_peak_18603	43	.	3.68829	4.36882	1.94253	149
chr10	107601645	107601901	L1-3_CUX2_pvalue_1e-2_peak_18604	99	.	6.54950	9.97044	6.69262	194
chr10	107639327	107639432	L1-3_CUX2_pvalue_1e-2_peak_18605	43	.	3.36191	4.33276	1.91026	56
chr10	107639620	107639837	L1-3_CUX2_pvalue_1e-2_peak_18606	59	.	4.25459	5.92478	3.22300	156
chr10	107710284	107710431	L1-3_CUX2_pvalue_1e-2_peak_18607	60	.	4.59207	6.05171	3.33053	58
chr10	107712079	107712319	L1-3_CUX2_pvalue_1e-2_peak_18608	48	.	3.86997	4.85757	2.30969	58
chr10	107733199	107733491	L1-3_CUX2_pvalue_1e-2_peak_18609	57	.	4.20239	5.75623	3.07922	115
chr10	107803769	107804343	L1-3_CUX2_pvalue_1e-2_peak_18610a	116	.	7.54100	11.65529	8.15650	77
chr10	107803769	107804343	L1-3_CUX2_pvalue_1e-2_peak_18610b	91	.	6.31313	9.12568	5.96374	264
chr10	107804995	107805200	L1-3_CUX2_pvalue_1e-2_peak_18611	54	.	4.35893	5.45487	2.82252	44
chr10	107823664	107824068	L1-3_CUX2_pvalue_1e-2_peak_18612	68	.	5.14536	6.86593	4.01670	228
chr10	107827222	107827420	L1-3_CUX2_pvalue_1e-2_peak_18613	58	.	4.56651	5.81765	3.13393	57
chr10	107836112	107836545	L1-3_CUX2_pvalue_1e-2_peak_18614	74	.	5.43150	7.45768	4.52803	365
chr10	107838605	107838854	L1-3_CUX2_pvalue_1e-2_peak_18615	61	.	4.63511	6.16098	3.40583	193
chr10	107842315	107842530	L1-3_CUX2_pvalue_1e-2_peak_18616	52	.	4.22450	5.22796	2.62945	164
chr10	107842775	107843048	L1-3_CUX2_pvalue_1e-2_peak_18617a	111	.	7.24200	11.13245	7.70284	51
chr10	107842775	107843048	L1-3_CUX2_pvalue_1e-2_peak_18617b	62	.	4.80683	6.28208	3.51179	137
chr10	107854385	107854896	L1-3_CUX2_pvalue_1e-2_peak_18618	74	.	5.38752	7.48318	4.54658	357
chr10	107929951	107930024	L1-3_CUX2_pvalue_1e-2_peak_18619	46	.	3.44664	4.61338	2.09867	60
chr10	107935562	107935854	L1-3_CUX2_pvalue_1e-2_peak_18620	60	.	4.28119	6.01457	3.29850	234
chr10	108014578	108015365	L1-3_CUX2_pvalue_1e-2_peak_18623a	149	.	9.18014	14.91234	10.99429	555
chr10	108014578	108015365	L1-3_CUX2_pvalue_1e-2_peak_18623b	78	.	5.64932	7.81219	4.82175	690
chr10	108040736	108041172	L1-3_CUX2_pvalue_1e-2_peak_18627	147	.	9.08646	14.72352	10.82869	66
chr10	108042053	108042126	L1-3_CUX2_pvalue_1e-2_peak_18628	39	.	3.45949	3.99620	1.63181	55
chr10	108061095	108061262	L1-3_CUX2_pvalue_1e-2_peak_18629	93	.	6.03161	9.32406	6.13114	49
chr10	108130754	108130852	L1-3_CUX2_pvalue_1e-2_peak_18630	61	.	4.30829	6.10909	3.36069	48
chr10	108146939	108147090	L1-3_CUX2_pvalue_1e-2_peak_18631	104	.	6.72382	10.45234	7.11485	60
chr10	108224616	108224810	L1-3_CUX2_pvalue_1e-2_peak_18632	61	.	4.30829	6.10909	3.36069	54
chr10	108326689	108327162	L1-3_CUX2_pvalue_1e-2_peak_18635	36	.	3.29316	3.69266	1.37928	148
chr10	108384782	108385039	L1-3_CUX2_pvalue_1e-2_peak_18636	68	.	4.92207	6.89603	4.04328	153
chr10	108406652	108406725	L1-3_CUX2_pvalue_1e-2_peak_18637	42	.	3.32116	4.20906	1.80865	52
chr10	108410631	108410880	L1-3_CUX2_pvalue_1e-2_peak_18638	67	.	4.86381	6.73327	3.90200	65
chr10	108420033	108421460	L1-3_CUX2_pvalue_1e-2_peak_18639	58	.	4.51637	5.88004	3.18503	863
chr10	108431601	108432122	L1-3_CUX2_pvalue_1e-2_peak_18641	54	.	4.10172	5.45601	2.82252	141
chr10	108446432	108446569	L1-3_CUX2_pvalue_1e-2_peak_18642	42	.	3.32116	4.20906	1.80865	38
chr10	108465231	108465306	L1-3_CUX2_pvalue_1e-2_peak_18643	59	.	4.25459	5.92478	3.22300	37
chr10	108465524	108465597	L1-3_CUX2_pvalue_1e-2_peak_18644	43	.	3.36191	4.33276	1.91026	37
chr10	108525082	108525219	L1-3_CUX2_pvalue_1e-2_peak_18646	61	.	4.30829	6.10909	3.36069	67
chr10	108531102	108531211	L1-3_CUX2_pvalue_1e-2_peak_18647	46	.	3.44664	4.61338	2.09867	68
chr10	108555584	108555662	L1-3_CUX2_pvalue_1e-2_peak_18648	61	.	4.30829	6.10909	3.36069	38
chr10	108572081	108572286	L1-3_CUX2_pvalue_1e-2_peak_18650	85	.	5.98892	8.52626	5.44257	79
chr10	108594431	108595004	L1-3_CUX2_pvalue_1e-2_peak_18656	57	.	4.44313	5.71997	3.04882	131
chr10	108637607	108637680	L1-3_CUX2_pvalue_1e-2_peak_18660	46	.	3.44664	4.61338	2.09867	55
chr10	108657927	108658000	L1-3_CUX2_pvalue_1e-2_peak_18663	40	.	3.26184	4.03980	1.66851	33
chr10	108658238	108658497	L1-3_CUX2_pvalue_1e-2_peak_18664	53	.	4.05318	5.32112	2.70850	184
chr10	108677211	108677844	L1-3_CUX2_pvalue_1e-2_peak_18667	67	.	5.07389	6.73982	3.90547	433
chr10	108694270	108694343	L1-3_CUX2_pvalue_1e-2_peak_18668	38	.	3.20461	3.88688	1.54091	57
chr10	108695477	108695956	L1-3_CUX2_pvalue_1e-2_peak_18669	67	.	4.86381	6.73327	3.90200	170
chr10	108701574	108701884	L1-3_CUX2_pvalue_1e-2_peak_18670	93	.	6.33513	9.34982	6.15224	180
chr10	108726974	108727298	L1-3_CUX2_pvalue_1e-2_peak_18673	52	.	4.19375	5.21198	2.61500	251
chr10	108728774	108729222	L1-3_CUX2_pvalue_1e-2_peak_18674	88	.	6.22708	8.89558	5.76380	249
chr10	108750958	108751319	L1-3_CUX2_pvalue_1e-2_peak_18675	89	.	5.91966	8.94285	5.80428	63
chr10	108756493	108756937	L1-3_CUX2_pvalue_1e-2_peak_18676	63	.	4.86787	6.37804	3.59297	53
chr10	108757403	108757792	L1-3_CUX2_pvalue_1e-2_peak_18677	39	.	3.45949	3.99620	1.63181	40
chr10	108796998	108797224	L1-3_CUX2_pvalue_1e-2_peak_18678	42	.	3.34141	4.26972	1.85968	35
chr10	108860553	108860897	L1-3_CUX2_pvalue_1e-2_peak_18679	46	.	3.44664	4.61338	2.09867	25
chr10	108877317	108877959	L1-3_CUX2_pvalue_1e-2_peak_18681	60	.	4.59207	6.05171	3.33053	308
chr10	108882662	108883222	L1-3_CUX2_pvalue_1e-2_peak_18682	59	.	4.54133	5.93590	3.23141	93
chr10	108905792	108905922	L1-3_CUX2_pvalue_1e-2_peak_18683	61	.	4.30812	6.10846	3.36069	59
chr10	108920715	108920988	L1-3_CUX2_pvalue_1e-2_peak_18684	68	.	4.63070	6.89399	4.04328	161
chr10	108922844	108923423	L1-3_CUX2_pvalue_1e-2_peak_18686	59	.	4.23289	5.99269	3.28160	282
chr10	108923609	108924718	L1-3_CUX2_pvalue_1e-2_peak_18687a	51	.	3.84808	5.14919	2.56186	253
chr10	108923609	108924718	L1-3_CUX2_pvalue_1e-2_peak_18687b	96	.	5.73987	9.65557	6.41859	934
chr10	109023057	109023130	L1-3_CUX2_pvalue_1e-2_peak_18688	46	.	3.44664	4.61338	2.09867	47
chr10	109059288	109059658	L1-3_CUX2_pvalue_1e-2_peak_18690	61	.	4.30829	6.10909	3.36069	251
chr10	109081180	109081388	L1-3_CUX2_pvalue_1e-2_peak_18691	102	.	6.64231	10.20049	6.89377	93
chr10	109102578	109102814	L1-3_CUX2_pvalue_1e-2_peak_18693	71	.	5.01211	7.16245	4.27133	177
chr10	109180114	109180289	L1-3_CUX2_pvalue_1e-2_peak_18695	44	.	3.40368	4.46677	2.02171	37
chr10	109181764	109181849	L1-3_CUX2_pvalue_1e-2_peak_18696	57	.	4.20239	5.75623	3.07922	43
chr10	109230405	109230505	L1-3_CUX2_pvalue_1e-2_peak_18697	61	.	4.30829	6.10909	3.36069	51
chr10	109236515	109236681	L1-3_CUX2_pvalue_1e-2_peak_18698	46	.	3.44664	4.61338	2.09867	132
chr10	109238124	109238197	L1-3_CUX2_pvalue_1e-2_peak_18699	46	.	3.44664	4.61338	2.09867	37
chr10	109266073	109266146	L1-3_CUX2_pvalue_1e-2_peak_18700	46	.	3.44664	4.61338	2.09867	35
chr10	109279773	109280070	L1-3_CUX2_pvalue_1e-2_peak_18702	53	.	4.07731	5.38744	2.76360	58
chr10	109291014	109291133	L1-3_CUX2_pvalue_1e-2_peak_18704	61	.	4.30829	6.10909	3.36069	61
chr10	109297527	109298196	L1-3_CUX2_pvalue_1e-2_peak_18707a	138	.	8.64534	13.86893	10.08820	119
chr10	109297527	109298196	L1-3_CUX2_pvalue_1e-2_peak_18707b	60	.	4.67789	6.01958	3.30224	371
chr10	109307784	109308648	L1-3_CUX2_pvalue_1e-2_peak_18708a	68	.	5.05306	6.82959	3.98473	196
chr10	109307784	109308648	L1-3_CUX2_pvalue_1e-2_peak_18708b	128	.	7.89266	12.81274	9.16690	395
chr10	109307784	109308648	L1-3_CUX2_pvalue_1e-2_peak_18708c	127	.	7.86031	12.75860	9.11895	514
chr10	109307784	109308648	L1-3_CUX2_pvalue_1e-2_peak_18708d	90	.	6.17596	9.09154	5.93214	623
chr10	109318892	109318965	L1-3_CUX2_pvalue_1e-2_peak_18709	38	.	3.39098	3.86873	1.52731	33
chr10	109319202	109319597	L1-3_CUX2_pvalue_1e-2_peak_18710	62	.	4.79485	6.23798	3.47100	197
chr10	109321288	109321851	L1-3_CUX2_pvalue_1e-2_peak_18711	40	.	3.47705	4.02948	1.66218	208
chr10	109336493	109337419	L1-3_CUX2_pvalue_1e-2_peak_18712	133	.	8.41880	13.37080	9.65370	775
chr10	109425628	109426110	L1-3_CUX2_pvalue_1e-2_peak_18713	56	.	4.17676	5.67691	3.01019	249
chr10	109460430	109460705	L1-3_CUX2_pvalue_1e-2_peak_18714	46	.	3.44664	4.61338	2.09867	34
chr10	109493146	109493459	L1-3_CUX2_pvalue_1e-2_peak_18716	76	.	5.16995	7.68331	4.71147	39
chr10	109510590	109510663	L1-3_CUX2_pvalue_1e-2_peak_18717	46	.	3.44664	4.61338	2.09867	35
chr10	109521611	109521684	L1-3_CUX2_pvalue_1e-2_peak_18720	46	.	3.44664	4.61338	2.09867	39
chr10	109574769	109574842	L1-3_CUX2_pvalue_1e-2_peak_18722	46	.	3.44664	4.61338	2.09867	30
chr10	109608509	109608582	L1-3_CUX2_pvalue_1e-2_peak_18724	46	.	3.44664	4.61338	2.09867	32
chr10	109673749	109673846	L1-3_CUX2_pvalue_1e-2_peak_18725	57	.	4.45509	5.70529	3.03615	53
chr10	109674069	109675243	L1-3_CUX2_pvalue_1e-2_peak_18726a	151	.	8.87410	15.17295	11.21988	273
chr10	109674069	109675243	L1-3_CUX2_pvalue_1e-2_peak_18726b	46	.	3.86676	4.64802	2.12898	773
chr10	109692916	109693200	L1-3_CUX2_pvalue_1e-2_peak_18728	81	.	5.64107	8.12096	5.09080	121
chr10	109706127	109706237	L1-3_CUX2_pvalue_1e-2_peak_18729	40	.	3.26184	4.03980	1.66851	62
chr10	109713096	109713557	L1-3_CUX2_pvalue_1e-2_peak_18731	52	.	4.21526	5.25383	2.65280	11
chr10	109714221	109714478	L1-3_CUX2_pvalue_1e-2_peak_18733	108	.	7.21033	10.83630	7.44698	96
chr10	109761360	109761460	L1-3_CUX2_pvalue_1e-2_peak_18734	59	.	4.25459	5.92478	3.22300	50
chr10	109769252	109769325	L1-3_CUX2_pvalue_1e-2_peak_18735	37	.	3.16756	3.79261	1.46139	50
chr10	109771725	109772199	L1-3_CUX2_pvalue_1e-2_peak_18736	45	.	3.74308	4.56981	2.09867	436
chr10	109796097	109796591	L1-3_CUX2_pvalue_1e-2_peak_18739	153	.	9.37342	15.31138	11.34147	209
chr10	109809958	109810073	L1-3_CUX2_pvalue_1e-2_peak_18740	61	.	4.30829	6.10909	3.36069	47
chr10	109824446	109824757	L1-3_CUX2_pvalue_1e-2_peak_18741	46	.	3.44664	4.61338	2.09867	15
chr10	109885767	109886406	L1-3_CUX2_pvalue_1e-2_peak_18743	55	.	4.37222	5.57009	2.92088	311
chr10	109889751	109890316	L1-3_CUX2_pvalue_1e-2_peak_18744	58	.	4.49169	5.82547	3.13894	239
chr10	109906374	109906854	L1-3_CUX2_pvalue_1e-2_peak_18745	56	.	4.17676	5.67691	3.01019	61
chr10	109917771	109918262	L1-3_CUX2_pvalue_1e-2_peak_18746	69	.	4.95172	6.98166	4.11562	142
chr10	109929554	109929912	L1-3_CUX2_pvalue_1e-2_peak_18747	58	.	4.22833	5.83877	3.14872	287
chr10	109931312	109931385	L1-3_CUX2_pvalue_1e-2_peak_18748	43	.	3.38266	4.39837	1.96485	31
chr10	109963953	109965098	L1-3_CUX2_pvalue_1e-2_peak_18749	149	.	9.18014	14.91234	10.99429	506
chr10	110042830	110042903	L1-3_CUX2_pvalue_1e-2_peak_18750	46	.	3.44664	4.61338	2.09867	34
chr10	110185165	110185261	L1-3_CUX2_pvalue_1e-2_peak_18754	74	.	5.47983	7.48129	4.54658	47
chr10	110185508	110185776	L1-3_CUX2_pvalue_1e-2_peak_18755	50	.	4.13052	5.09083	2.51101	97
chr10	110198978	110199540	L1-3_CUX2_pvalue_1e-2_peak_18757	44	.	3.40368	4.46677	2.02171	378
chr10	110223106	110223186	L1-3_CUX2_pvalue_1e-2_peak_18758	37	.	3.14936	3.74753	1.42415	31
chr10	110225748	110225956	L1-3_CUX2_pvalue_1e-2_peak_18759	45	.	3.74308	4.56981	2.09867	52
chr10	110226181	110226539	L1-3_CUX2_pvalue_1e-2_peak_18760	58	.	4.49169	5.82547	3.13894	50
chr10	110230224	110230365	L1-3_CUX2_pvalue_1e-2_peak_18761	49	.	3.89196	4.90993	2.35460	54
chr10	110304237	110304502	L1-3_CUX2_pvalue_1e-2_peak_18763	61	.	4.30829	6.10909	3.36069	211
chr10	110337921	110338081	L1-3_CUX2_pvalue_1e-2_peak_18765	69	.	4.95172	6.98166	4.11562	115
chr10	110356468	110356726	L1-3_CUX2_pvalue_1e-2_peak_18767	86	.	5.81202	8.60663	5.51156	65
chr10	110424249	110424366	L1-3_CUX2_pvalue_1e-2_peak_18769	46	.	3.44664	4.61338	2.09867	57
chr10	110462286	110462731	L1-3_CUX2_pvalue_1e-2_peak_18770	87	.	5.84746	8.71442	5.60689	263
chr10	110551420	110551493	L1-3_CUX2_pvalue_1e-2_peak_18772	46	.	3.44664	4.61338	2.09867	59
chr10	110565755	110565828	L1-3_CUX2_pvalue_1e-2_peak_18773	46	.	3.44664	4.61338	2.09867	56
chr10	110607186	110607259	L1-3_CUX2_pvalue_1e-2_peak_18774	46	.	3.44664	4.61338	2.09867	36
chr10	110636442	110636515	L1-3_CUX2_pvalue_1e-2_peak_18776	46	.	3.44664	4.61338	2.09867	39
chr10	110671495	110671864	L1-3_CUX2_pvalue_1e-2_peak_18777	85	.	5.77701	8.50271	5.42293	276
chr10	110672154	110672227	L1-3_CUX2_pvalue_1e-2_peak_18778	40	.	3.28138	4.09424	1.71428	29
chr10	110736108	110736386	L1-3_CUX2_pvalue_1e-2_peak_18780	61	.	4.30829	6.10909	3.36069	214
chr10	110798675	110798748	L1-3_CUX2_pvalue_1e-2_peak_18782	46	.	3.44664	4.61338	2.09867	54
chr10	110800394	110800467	L1-3_CUX2_pvalue_1e-2_peak_18783	46	.	3.44664	4.61338	2.09867	32
chr10	110809600	110809886	L1-3_CUX2_pvalue_1e-2_peak_18785	73	.	5.07400	7.35758	4.43923	83
chr10	110828264	110828367	L1-3_CUX2_pvalue_1e-2_peak_18787	88	.	6.22708	8.89558	5.76380	56
chr10	110828619	110828849	L1-3_CUX2_pvalue_1e-2_peak_18788	50	.	4.13052	5.09083	2.51101	72
chr10	110830857	110831644	L1-3_CUX2_pvalue_1e-2_peak_18789	54	.	4.30354	5.42925	2.80063	136
chr10	110951029	110951153	L1-3_CUX2_pvalue_1e-2_peak_18792	93	.	6.03161	9.32406	6.13114	60
chr10	110969413	110969486	L1-3_CUX2_pvalue_1e-2_peak_18793	46	.	3.44664	4.61338	2.09867	44
chr10	111018637	111018865	L1-3_CUX2_pvalue_1e-2_peak_18794	36	.	3.11357	3.66110	1.35133	42
chr10	111019077	111019448	L1-3_CUX2_pvalue_1e-2_peak_18795	49	.	3.89196	4.90993	2.35460	124
chr10	111050750	111051152	L1-3_CUX2_pvalue_1e-2_peak_18796	68	.	4.92207	6.89603	4.04328	45
chr10	111060010	111060119	L1-3_CUX2_pvalue_1e-2_peak_18797	46	.	3.44664	4.61338	2.09867	45
chr10	111076355	111076450	L1-3_CUX2_pvalue_1e-2_peak_18798	61	.	4.30829	6.10909	3.36069	49
chr10	111100615	111100901	L1-3_CUX2_pvalue_1e-2_peak_18800	61	.	4.30829	6.10909	3.36069	159
chr10	111185744	111186125	L1-3_CUX2_pvalue_1e-2_peak_18803	39	.	3.22347	3.93622	1.58154	158
chr10	111216681	111216941	L1-3_CUX2_pvalue_1e-2_peak_18804	46	.	3.44664	4.61338	2.09867	31
chr10	111222901	111223368	L1-3_CUX2_pvalue_1e-2_peak_18805	79	.	5.57547	7.94761	4.93924	305
chr10	111235694	111235863	L1-3_CUX2_pvalue_1e-2_peak_18808	54	.	4.10172	5.45601	2.82252	58
chr10	111355265	111355578	L1-3_CUX2_pvalue_1e-2_peak_18809	76	.	5.16995	7.68331	4.71147	47
chr10	111405283	111405356	L1-3_CUX2_pvalue_1e-2_peak_18810	46	.	3.44664	4.61338	2.09867	57
chr10	111438778	111438851	L1-3_CUX2_pvalue_1e-2_peak_18811	46	.	3.44664	4.61338	2.09867	36
chr10	111466185	111466258	L1-3_CUX2_pvalue_1e-2_peak_18812	46	.	3.44664	4.61338	2.09867	55
chr10	111506858	111507405	L1-3_CUX2_pvalue_1e-2_peak_18813a	63	.	4.72404	6.36848	3.58540	88
chr10	111506858	111507405	L1-3_CUX2_pvalue_1e-2_peak_18813b	78	.	5.54324	7.86473	4.86900	422
chr10	111533726	111533879	L1-3_CUX2_pvalue_1e-2_peak_18814	46	.	3.44649	4.61288	2.09867	32
chr10	111612026	111612099	L1-3_CUX2_pvalue_1e-2_peak_18815	42	.	3.34141	4.26972	1.85968	58
chr10	111612369	111612512	L1-3_CUX2_pvalue_1e-2_peak_18816	43	.	3.36191	4.33276	1.91026	36
chr10	111626439	111626512	L1-3_CUX2_pvalue_1e-2_peak_18817	43	.	3.38266	4.39837	1.96485	36
chr10	111635887	111636700	L1-3_CUX2_pvalue_1e-2_peak_18819a	48	.	4.01238	4.88040	2.33026	44
chr10	111635887	111636700	L1-3_CUX2_pvalue_1e-2_peak_18819b	156	.	9.17116	15.67383	11.65619	306
chr10	111635887	111636700	L1-3_CUX2_pvalue_1e-2_peak_18819c	70	.	5.18045	7.03815	4.16626	445
chr10	111635887	111636700	L1-3_CUX2_pvalue_1e-2_peak_18819d	82	.	5.78035	8.21393	5.17186	595
chr10	111643764	111644223	L1-3_CUX2_pvalue_1e-2_peak_18821	107	.	7.14193	10.75773	7.37861	331
chr10	111647305	111647717	L1-3_CUX2_pvalue_1e-2_peak_18822	91	.	6.34236	9.17744	6.00774	50
chr10	111649856	111649929	L1-3_CUX2_pvalue_1e-2_peak_18823	36	.	3.26179	3.63756	1.33176	38
chr10	111654907	111655869	L1-3_CUX2_pvalue_1e-2_peak_18824a	60	.	4.58342	6.07961	3.35545	302
chr10	111654907	111655869	L1-3_CUX2_pvalue_1e-2_peak_18824b	127	.	7.63903	12.74966	9.11370	523
chr10	111654907	111655869	L1-3_CUX2_pvalue_1e-2_peak_18824c	115	.	7.12976	11.55563	8.07146	726
chr10	111654907	111655869	L1-3_CUX2_pvalue_1e-2_peak_18824d	60	.	4.56644	6.05293	3.33143	910
chr10	111659894	111660141	L1-3_CUX2_pvalue_1e-2_peak_18825	46	.	3.89820	4.69782	2.17185	179
chr10	111666982	111667232	L1-3_CUX2_pvalue_1e-2_peak_18826	45	.	3.42495	4.53818	2.07932	63
chr10	111677367	111677684	L1-3_CUX2_pvalue_1e-2_peak_18827	53	.	4.05318	5.32112	2.70850	143
chr10	111682714	111683932	L1-3_CUX2_pvalue_1e-2_peak_18828a	61	.	4.72394	6.14380	3.39090	385
chr10	111682714	111683932	L1-3_CUX2_pvalue_1e-2_peak_18828b	134	.	8.26690	13.44645	9.71908	591
chr10	111706425	111706896	L1-3_CUX2_pvalue_1e-2_peak_18830a	102	.	6.84984	10.21116	6.90294	250
chr10	111706425	111706896	L1-3_CUX2_pvalue_1e-2_peak_18830b	117	.	7.61093	11.71563	8.21137	338
chr10	111719371	111719942	L1-3_CUX2_pvalue_1e-2_peak_18831	66	.	4.99465	6.62877	3.81160	370
chr10	111725311	111725448	L1-3_CUX2_pvalue_1e-2_peak_18832	39	.	3.48290	3.97081	1.61272	91
chr10	111728669	111729307	L1-3_CUX2_pvalue_1e-2_peak_18833	125	.	7.91525	12.55147	8.94042	348
chr10	111742013	111742556	L1-3_CUX2_pvalue_1e-2_peak_18835	103	.	6.92681	10.39163	7.05987	279
chr10	111747735	111747867	L1-3_CUX2_pvalue_1e-2_peak_18836	46	.	3.44664	4.61338	2.09867	65
chr10	111766397	111766881	L1-3_CUX2_pvalue_1e-2_peak_18838	51	.	3.82658	5.11539	2.53401	57
chr10	111767116	111768042	L1-3_CUX2_pvalue_1e-2_peak_18839a	36	.	3.09586	3.61298	1.31188	314
chr10	111767116	111768042	L1-3_CUX2_pvalue_1e-2_peak_18839b	164	.	8.29056	16.44647	12.32451	570
chr10	111781074	111781280	L1-3_CUX2_pvalue_1e-2_peak_18841	61	.	4.30829	6.10909	3.36069	137
chr10	111794412	111794566	L1-3_CUX2_pvalue_1e-2_peak_18842	43	.	3.38266	4.39837	1.96485	98
chr10	111834584	111834863	L1-3_CUX2_pvalue_1e-2_peak_18844	124	.	7.91891	12.46716	8.86672	144
chr10	111843826	111844000	L1-3_CUX2_pvalue_1e-2_peak_18846	61	.	4.30829	6.10909	3.36069	58
chr10	111896958	111897155	L1-3_CUX2_pvalue_1e-2_peak_18847	43	.	3.38266	4.39837	1.96485	64
chr10	111897629	111897702	L1-3_CUX2_pvalue_1e-2_peak_18848	44	.	3.40368	4.46677	2.02171	41
chr10	111969798	111970287	L1-3_CUX2_pvalue_1e-2_peak_18853	40	.	3.18583	4.09482	1.71474	386
chr10	111970489	111971284	L1-3_CUX2_pvalue_1e-2_peak_18854a	71	.	4.44981	7.16278	4.27165	109
chr10	111970489	111971284	L1-3_CUX2_pvalue_1e-2_peak_18854b	55	.	3.81413	5.55516	2.90961	314
chr10	111970489	111971284	L1-3_CUX2_pvalue_1e-2_peak_18854c	136	.	6.69024	13.65905	9.90527	580
chr10	111981677	111981894	L1-3_CUX2_pvalue_1e-2_peak_18855	76	.	4.72382	7.62984	4.67459	83
chr10	111985414	111986960	L1-3_CUX2_pvalue_1e-2_peak_18856a	105	.	5.65558	10.59974	7.24125	322
chr10	111985414	111986960	L1-3_CUX2_pvalue_1e-2_peak_18856b	70	.	4.39878	7.07489	4.19728	497
chr10	111985414	111986960	L1-3_CUX2_pvalue_1e-2_peak_18856c	97	.	5.37839	9.74592	6.49858	793
chr10	111985414	111986960	L1-3_CUX2_pvalue_1e-2_peak_18856d	117	.	6.09560	11.76749	8.25760	893
chr10	111985414	111986960	L1-3_CUX2_pvalue_1e-2_peak_18856e	64	.	4.22009	6.49262	3.69489	1101
chr10	111985414	111986960	L1-3_CUX2_pvalue_1e-2_peak_18856f	62	.	4.20433	6.20171	3.44067	1495
chr10	112004006	112004281	L1-3_CUX2_pvalue_1e-2_peak_18857	75	.	5.13743	7.56943	4.62210	186
chr10	112022880	112023273	L1-3_CUX2_pvalue_1e-2_peak_18858	41	.	3.30115	4.15062	1.76081	52
chr10	112029438	112029961	L1-3_CUX2_pvalue_1e-2_peak_18860	46	.	3.78444	4.66110	2.13920	242
chr10	112039122	112039428	L1-3_CUX2_pvalue_1e-2_peak_18861	60	.	4.59207	6.05171	3.33053	60
chr10	112047783	112047856	L1-3_CUX2_pvalue_1e-2_peak_18864	43	.	3.36191	4.33276	1.91026	52
chr10	112064159	112065212	L1-3_CUX2_pvalue_1e-2_peak_18866a	93	.	6.30517	9.30570	6.11967	199
chr10	112064159	112065212	L1-3_CUX2_pvalue_1e-2_peak_18866b	143	.	8.59796	14.34039	10.49650	599
chr10	112064159	112065212	L1-3_CUX2_pvalue_1e-2_peak_18866c	130	.	8.02476	13.03482	9.36025	717
chr10	112064159	112065212	L1-3_CUX2_pvalue_1e-2_peak_18866d	49	.	4.02924	4.90761	2.35460	996
chr10	112071140	112071500	L1-3_CUX2_pvalue_1e-2_peak_18868	91	.	5.99366	9.19080	6.01909	215
chr10	112095803	112096532	L1-3_CUX2_pvalue_1e-2_peak_18869	187	.	10.93055	18.70458	14.27393	360
chr10	112113173	112113445	L1-3_CUX2_pvalue_1e-2_peak_18871	38	.	3.35773	3.80814	1.47539	245
chr10	112117240	112117705	L1-3_CUX2_pvalue_1e-2_peak_18872a	93	.	6.43170	9.33697	6.14239	63
chr10	112117240	112117705	L1-3_CUX2_pvalue_1e-2_peak_18872b	119	.	7.71803	11.97277	8.43517	183
chr10	112123498	112124156	L1-3_CUX2_pvalue_1e-2_peak_18873	42	.	3.60516	4.28055	1.86780	242
chr10	112124351	112124801	L1-3_CUX2_pvalue_1e-2_peak_18874	45	.	3.72273	4.52573	2.07316	125
chr10	112152785	112152980	L1-3_CUX2_pvalue_1e-2_peak_18876	76	.	5.16995	7.68331	4.71147	141
chr10	112256076	112256391	L1-3_CUX2_pvalue_1e-2_peak_18881	94	.	5.38539	9.40851	6.20422	137
chr10	112257144	112257786	L1-3_CUX2_pvalue_1e-2_peak_18882a	83	.	4.97545	8.37010	5.30971	199
chr10	112257144	112257786	L1-3_CUX2_pvalue_1e-2_peak_18882b	160	.	7.51978	16.05558	11.98704	389
chr10	112257144	112257786	L1-3_CUX2_pvalue_1e-2_peak_18882c	118	.	6.13874	11.84431	8.32384	516
chr10	112262652	112262875	L1-3_CUX2_pvalue_1e-2_peak_18884	53	.	4.09612	5.32152	2.70871	144
chr10	112267196	112267445	L1-3_CUX2_pvalue_1e-2_peak_18885	87	.	6.08865	8.73470	5.62361	63
chr10	112272583	112273278	L1-3_CUX2_pvalue_1e-2_peak_18886	73	.	5.32765	7.34391	4.42872	69
chr10	112305717	112306321	L1-3_CUX2_pvalue_1e-2_peak_18888	124	.	7.98032	12.45592	8.85697	259
chr10	112306508	112307172	L1-3_CUX2_pvalue_1e-2_peak_18889	59	.	4.63269	5.93696	3.23141	217
chr10	112326940	112328192	L1-3_CUX2_pvalue_1e-2_peak_18890a	60	.	4.66364	6.04417	3.32537	61
chr10	112326940	112328192	L1-3_CUX2_pvalue_1e-2_peak_18890b	159	.	9.32727	15.93990	11.88625	275
chr10	112326940	112328192	L1-3_CUX2_pvalue_1e-2_peak_18890c	71	.	5.24659	7.14751	4.25957	530
chr10	112369406	112369908	L1-3_CUX2_pvalue_1e-2_peak_18891	71	.	5.01211	7.16245	4.27133	286
chr10	112370208	112370281	L1-3_CUX2_pvalue_1e-2_peak_18892	42	.	3.34141	4.26972	1.85968	33
chr10	112389497	112389930	L1-3_CUX2_pvalue_1e-2_peak_18893	46	.	3.44664	4.61338	2.09867	334
chr10	112536667	112537314	L1-3_CUX2_pvalue_1e-2_peak_18896	133	.	8.02697	13.38656	9.66608	311
chr10	112538049	112538255	L1-3_CUX2_pvalue_1e-2_peak_18897	64	.	4.83507	6.47824	3.68056	151
chr10	112539310	112539751	L1-3_CUX2_pvalue_1e-2_peak_18898a	64	.	4.79744	6.41821	3.63034	48
chr10	112539310	112539751	L1-3_CUX2_pvalue_1e-2_peak_18898b	54	.	4.26439	5.40194	2.77694	300
chr10	112558162	112558592	L1-3_CUX2_pvalue_1e-2_peak_18900	52	.	4.19375	5.21198	2.61500	209
chr10	112580151	112580364	L1-3_CUX2_pvalue_1e-2_peak_18903	61	.	4.72394	6.14380	3.39090	55
chr10	112581459	112581585	L1-3_CUX2_pvalue_1e-2_peak_18904	73	.	5.36065	7.33802	4.42479	58
chr10	112581917	112583196	L1-3_CUX2_pvalue_1e-2_peak_18905a	62	.	4.78583	6.24690	3.47865	40
chr10	112581917	112583196	L1-3_CUX2_pvalue_1e-2_peak_18905b	73	.	5.36065	7.33802	4.42479	374
chr10	112596621	112596797	L1-3_CUX2_pvalue_1e-2_peak_18906	46	.	3.44664	4.61338	2.09867	44
chr10	112619944	112620208	L1-3_CUX2_pvalue_1e-2_peak_18908	76	.	5.16995	7.68331	4.71147	43
chr10	112631132	112631781	L1-3_CUX2_pvalue_1e-2_peak_18909a	85	.	5.84081	8.54458	5.45986	167
chr10	112631132	112631781	L1-3_CUX2_pvalue_1e-2_peak_18909b	96	.	6.37179	9.68025	6.43971	385
chr10	112631132	112631781	L1-3_CUX2_pvalue_1e-2_peak_18909c	171	.	9.55769	17.13938	12.92392	515
chr10	112632054	112632401	L1-3_CUX2_pvalue_1e-2_peak_18910	107	.	6.84968	10.76362	7.38281	60
chr10	112653474	112653656	L1-3_CUX2_pvalue_1e-2_peak_18911	70	.	4.98173	7.07040	4.19373	57
chr10	112676401	112676583	L1-3_CUX2_pvalue_1e-2_peak_18912	39	.	3.20239	3.94109	1.58627	47
chr10	112678366	112679669	L1-3_CUX2_pvalue_1e-2_peak_18913a	55	.	3.94477	5.53139	2.88675	123
chr10	112678366	112679669	L1-3_CUX2_pvalue_1e-2_peak_18913b	72	.	4.68654	7.27034	4.36575	414
chr10	112678366	112679669	L1-3_CUX2_pvalue_1e-2_peak_18913c	100	.	5.76805	10.06061	6.77248	629
chr10	112678366	112679669	L1-3_CUX2_pvalue_1e-2_peak_18913d	220	.	9.73359	22.05793	17.14177	774
chr10	112678366	112679669	L1-3_CUX2_pvalue_1e-2_peak_18913e	91	.	5.40755	9.10231	5.94264	952
chr10	112687246	112687385	L1-3_CUX2_pvalue_1e-2_peak_18914	46	.	3.44664	4.61338	2.09867	71
chr10	112785723	112785828	L1-3_CUX2_pvalue_1e-2_peak_18916	46	.	3.44664	4.61338	2.09867	36
chr10	112835514	112836176	L1-3_CUX2_pvalue_1e-2_peak_18917a	73	.	5.24879	7.34843	4.43279	163
chr10	112835514	112836176	L1-3_CUX2_pvalue_1e-2_peak_18917b	83	.	5.70806	8.33071	5.27259	552
chr10	112836421	112837190	L1-3_CUX2_pvalue_1e-2_peak_18918a	71	.	5.11169	7.12996	4.24633	287
chr10	112836421	112837190	L1-3_CUX2_pvalue_1e-2_peak_18918b	51	.	4.08935	5.12788	2.54588	722
chr10	112876994	112877092	L1-3_CUX2_pvalue_1e-2_peak_18919	61	.	4.30829	6.10909	3.36069	29
chr10	112963871	112963976	L1-3_CUX2_pvalue_1e-2_peak_18920	76	.	5.16995	7.68331	4.71147	54
chr10	112971395	112971632	L1-3_CUX2_pvalue_1e-2_peak_18921	46	.	3.44664	4.61338	2.09867	171
chr10	112982526	112983065	L1-3_CUX2_pvalue_1e-2_peak_18923a	58	.	4.49169	5.82547	3.13894	234
chr10	112982526	112983065	L1-3_CUX2_pvalue_1e-2_peak_18923b	115	.	7.52729	11.52394	8.04374	476
chr10	112991460	112992326	L1-3_CUX2_pvalue_1e-2_peak_18924	63	.	4.84937	6.35369	3.57378	433
chr10	112996401	112996800	L1-3_CUX2_pvalue_1e-2_peak_18926	53	.	4.31965	5.38798	2.76360	210
chr10	113005439	113006454	L1-3_CUX2_pvalue_1e-2_peak_18928	45	.	3.74308	4.56981	2.09867	797
chr10	113020860	113021357	L1-3_CUX2_pvalue_1e-2_peak_18930	93	.	6.33513	9.34982	6.15224	196
chr10	113076528	113076835	L1-3_CUX2_pvalue_1e-2_peak_18932	46	.	3.44664	4.61338	2.09867	241
chr10	113091863	113092267	L1-3_CUX2_pvalue_1e-2_peak_18934	56	.	4.17676	5.67691	3.01019	275
chr10	113098390	113099229	L1-3_CUX2_pvalue_1e-2_peak_18935a	60	.	4.70083	6.06186	3.33913	44
chr10	113098390	113099229	L1-3_CUX2_pvalue_1e-2_peak_18935b	112	.	7.38701	11.21218	7.77319	306
chr10	113112827	113112900	L1-3_CUX2_pvalue_1e-2_peak_18936	46	.	3.44664	4.61338	2.09867	46
chr10	113120230	113120303	L1-3_CUX2_pvalue_1e-2_peak_18937	46	.	3.44664	4.61338	2.09867	34
chr10	113137246	113137343	L1-3_CUX2_pvalue_1e-2_peak_18938	46	.	3.76364	4.61492	2.09867	45
chr10	113137810	113138054	L1-3_CUX2_pvalue_1e-2_peak_18939	59	.	4.54133	5.93590	3.23141	46
chr10	113139400	113139615	L1-3_CUX2_pvalue_1e-2_peak_18940	74	.	5.35742	7.41268	4.48825	57
chr10	113151785	113152230	L1-3_CUX2_pvalue_1e-2_peak_18941	114	.	7.53476	11.49467	8.01870	275
chr10	113152851	113152933	L1-3_CUX2_pvalue_1e-2_peak_18942	50	.	4.08942	5.01349	2.44665	41
chr10	113159306	113159427	L1-3_CUX2_pvalue_1e-2_peak_18943	46	.	3.44664	4.61338	2.09867	38
chr10	113187727	113188100	L1-3_CUX2_pvalue_1e-2_peak_18944	46	.	3.44664	4.61338	2.09867	146
chr10	113198839	113199115	L1-3_CUX2_pvalue_1e-2_peak_18946	87	.	5.84746	8.71442	5.60689	157
chr10	113215854	113216781	L1-3_CUX2_pvalue_1e-2_peak_18947a	91	.	6.35548	9.14931	5.98418	76
chr10	113215854	113216781	L1-3_CUX2_pvalue_1e-2_peak_18947b	52	.	4.23699	5.29645	2.68778	259
chr10	113234813	113235158	L1-3_CUX2_pvalue_1e-2_peak_18951	38	.	3.35773	3.80814	1.47539	65
chr10	113238315	113238858	L1-3_CUX2_pvalue_1e-2_peak_18952a	84	.	5.98524	8.43663	5.36508	55
chr10	113238315	113238858	L1-3_CUX2_pvalue_1e-2_peak_18952b	84	.	5.98524	8.43663	5.36508	249
chr10	113261436	113261537	L1-3_CUX2_pvalue_1e-2_peak_18953	42	.	3.32116	4.20906	1.80865	54
chr10	113268295	113268991	L1-3_CUX2_pvalue_1e-2_peak_18955a	76	.	5.52893	7.62404	4.67118	76
chr10	113268295	113268991	L1-3_CUX2_pvalue_1e-2_peak_18955b	140	.	8.60056	14.02504	10.22305	367
chr10	113297924	113298013	L1-3_CUX2_pvalue_1e-2_peak_18956	46	.	3.44664	4.61338	2.09867	50
chr10	113303814	113303889	L1-3_CUX2_pvalue_1e-2_peak_18957	40	.	3.54296	4.06755	1.69263	42
chr10	113305428	113306303	L1-3_CUX2_pvalue_1e-2_peak_18958	108	.	7.08592	10.86525	7.47335	408
chr10	113307957	113308162	L1-3_CUX2_pvalue_1e-2_peak_18959	40	.	3.55830	4.09244	1.71428	106
chr10	113353433	113353758	L1-3_CUX2_pvalue_1e-2_peak_18960	81	.	5.64107	8.12096	5.09080	146
chr10	113363227	113363314	L1-3_CUX2_pvalue_1e-2_peak_18962	42	.	3.32116	4.20906	1.80865	45
chr10	113407621	113408376	L1-3_CUX2_pvalue_1e-2_peak_18963	84	.	5.74241	8.40242	5.33437	438
chr10	113464725	113465136	L1-3_CUX2_pvalue_1e-2_peak_18964	76	.	5.16995	7.68331	4.71147	247
chr10	113483702	113484166	L1-3_CUX2_pvalue_1e-2_peak_18965	36	.	3.11357	3.66110	1.35133	72
chr10	113484802	113485039	L1-3_CUX2_pvalue_1e-2_peak_18966	121	.	7.78392	12.12817	8.57048	170
chr10	113516379	113516452	L1-3_CUX2_pvalue_1e-2_peak_18968	46	.	3.44664	4.61338	2.09867	66
chr10	113581352	113582317	L1-3_CUX2_pvalue_1e-2_peak_18969	51	.	4.00577	5.19473	2.60070	430
chr10	113596547	113597422	L1-3_CUX2_pvalue_1e-2_peak_18972a	67	.	5.07393	6.79101	3.95190	474
chr10	113596547	113597422	L1-3_CUX2_pvalue_1e-2_peak_18972b	94	.	6.48929	9.42233	6.21594	613
chr10	113612661	113613041	L1-3_CUX2_pvalue_1e-2_peak_18973	68	.	4.92207	6.89603	4.04328	308
chr10	113616374	113616706	L1-3_CUX2_pvalue_1e-2_peak_18974	55	.	4.12643	5.52700	2.88255	280
chr10	113658909	113659011	L1-3_CUX2_pvalue_1e-2_peak_18976	46	.	3.44664	4.61338	2.09867	42
chr10	113727438	113727511	L1-3_CUX2_pvalue_1e-2_peak_18978	46	.	3.44664	4.61338	2.09867	34
chr10	113748924	113749742	L1-3_CUX2_pvalue_1e-2_peak_18980	59	.	4.54133	5.93590	3.23141	748
chr10	113759913	113759986	L1-3_CUX2_pvalue_1e-2_peak_18981	46	.	3.44664	4.61338	2.09867	36
chr10	113819926	113819999	L1-3_CUX2_pvalue_1e-2_peak_18983	46	.	3.44664	4.61338	2.09867	54
chr10	113821115	113821491	L1-3_CUX2_pvalue_1e-2_peak_18984	61	.	4.30829	6.10909	3.36069	159
chr10	113896681	113897469	L1-3_CUX2_pvalue_1e-2_peak_18985a	87	.	6.08874	8.75215	5.63882	209
chr10	113896681	113897469	L1-3_CUX2_pvalue_1e-2_peak_18985b	59	.	4.56656	5.99310	3.28160	468
chr10	113915030	113915146	L1-3_CUX2_pvalue_1e-2_peak_18987	61	.	4.30829	6.10909	3.36069	62
chr10	113942882	113943978	L1-3_CUX2_pvalue_1e-2_peak_18988a	83	.	5.92768	8.33063	5.27259	658
chr10	113942882	113943978	L1-3_CUX2_pvalue_1e-2_peak_18988b	180	.	10.53810	18.09899	13.75252	771
chr10	113942882	113943978	L1-3_CUX2_pvalue_1e-2_peak_18988c	70	.	5.26905	7.08836	4.20714	1008
chr10	114074791	114074879	L1-3_CUX2_pvalue_1e-2_peak_18991	61	.	4.30829	6.10909	3.36069	42
chr10	114108315	114109104	L1-3_CUX2_pvalue_1e-2_peak_18992	95	.	6.40923	9.54279	6.32100	568
chr10	114206517	114207462	L1-3_CUX2_pvalue_1e-2_peak_18994a	88	.	6.22708	8.89558	5.76380	46
chr10	114206517	114207462	L1-3_CUX2_pvalue_1e-2_peak_18994b	75	.	5.53518	7.58777	4.63701	220
chr10	114231810	114231883	L1-3_CUX2_pvalue_1e-2_peak_18996	44	.	3.40368	4.46677	2.02171	50
chr10	114242550	114243160	L1-3_CUX2_pvalue_1e-2_peak_18997a	87	.	6.16481	8.77517	5.65875	244
chr10	114242550	114243160	L1-3_CUX2_pvalue_1e-2_peak_18997b	114	.	7.53476	11.49467	8.01870	368
chr10	114250916	114251067	L1-3_CUX2_pvalue_1e-2_peak_18998	46	.	3.44664	4.61338	2.09867	30
chr10	114344612	114346151	L1-3_CUX2_pvalue_1e-2_peak_19002a	62	.	4.78583	6.24690	3.47865	48
chr10	114344612	114346151	L1-3_CUX2_pvalue_1e-2_peak_19002b	41	.	3.58938	4.14312	1.75741	317
chr10	114344612	114346151	L1-3_CUX2_pvalue_1e-2_peak_19002c	73	.	5.38406	7.37745	4.45716	438
chr10	114344612	114346151	L1-3_CUX2_pvalue_1e-2_peak_19002d	61	.	4.74440	6.17777	3.41927	730
chr10	114393194	114393908	L1-3_CUX2_pvalue_1e-2_peak_19003	78	.	5.54324	7.86473	4.86900	443
chr10	114394120	114394193	L1-3_CUX2_pvalue_1e-2_peak_19004	37	.	3.16756	3.79261	1.46139	30
chr10	114395552	114395625	L1-3_CUX2_pvalue_1e-2_peak_19005	36	.	3.09598	3.61963	1.31548	35
chr10	114538910	114539349	L1-3_CUX2_pvalue_1e-2_peak_19008	58	.	4.22833	5.83877	3.14872	47
chr10	114564073	114564146	L1-3_CUX2_pvalue_1e-2_peak_19009	46	.	3.44664	4.61338	2.09867	36
chr10	114571510	114571926	L1-3_CUX2_pvalue_1e-2_peak_19011	66	.	4.83520	6.65579	3.83453	343
chr10	114598075	114598148	L1-3_CUX2_pvalue_1e-2_peak_19012	46	.	3.44664	4.61338	2.09867	34
chr10	114703796	114704018	L1-3_CUX2_pvalue_1e-2_peak_19013	39	.	3.45363	3.92405	1.57479	33
chr10	114705501	114706323	L1-3_CUX2_pvalue_1e-2_peak_19014a	63	.	4.74208	6.33018	3.55206	194
chr10	114705501	114706323	L1-3_CUX2_pvalue_1e-2_peak_19014b	106	.	6.77154	10.63636	7.27247	375
chr10	114709816	114710048	L1-3_CUX2_pvalue_1e-2_peak_19015	69	.	5.13728	6.96717	4.10409	63
chr10	114746172	114746327	L1-3_CUX2_pvalue_1e-2_peak_19017	43	.	3.36191	4.33276	1.91026	93
chr10	114746739	114746879	L1-3_CUX2_pvalue_1e-2_peak_19018	43	.	3.36191	4.33276	1.91026	75
chr10	114818645	114820526	L1-3_CUX2_pvalue_1e-2_peak_19019a	64	.	4.89271	6.42638	3.63674	61
chr10	114818645	114820526	L1-3_CUX2_pvalue_1e-2_peak_19019b	52	.	4.21526	5.25383	2.65280	1093
chr10	114818645	114820526	L1-3_CUX2_pvalue_1e-2_peak_19019c	64	.	4.91780	6.47559	3.67854	1206
chr10	114886467	114886645	L1-3_CUX2_pvalue_1e-2_peak_19020	105	.	6.76533	10.58580	7.22843	111
chr10	114908022	114908137	L1-3_CUX2_pvalue_1e-2_peak_19021	50	.	3.95946	5.07586	2.49881	53
chr10	114908575	114909025	L1-3_CUX2_pvalue_1e-2_peak_19022	92	.	6.29872	9.25743	6.07816	293
chr10	114914371	114914828	L1-3_CUX2_pvalue_1e-2_peak_19024	61	.	4.30812	6.10846	3.36069	348
chr10	114936012	114936305	L1-3_CUX2_pvalue_1e-2_peak_19025a	75	.	5.35131	7.51287	4.57419	43
chr10	114936012	114936305	L1-3_CUX2_pvalue_1e-2_peak_19025b	75	.	5.35131	7.51287	4.57419	190
chr10	114936677	114937451	L1-3_CUX2_pvalue_1e-2_peak_19026a	75	.	5.37230	7.54666	4.60404	311
chr10	114936677	114937451	L1-3_CUX2_pvalue_1e-2_peak_19026b	98	.	6.47214	9.84380	6.58430	480
chr10	114948225	114948641	L1-3_CUX2_pvalue_1e-2_peak_19027	56	.	4.17676	5.67691	3.01019	52
chr10	114991208	114991281	L1-3_CUX2_pvalue_1e-2_peak_19028	46	.	3.44664	4.61338	2.09867	59
chr10	115058975	115059593	L1-3_CUX2_pvalue_1e-2_peak_19030	86	.	5.81202	8.60663	5.51156	422
chr10	115088931	115089389	L1-3_CUX2_pvalue_1e-2_peak_19031a	85	.	6.04392	8.54592	5.45990	60
chr10	115088931	115089389	L1-3_CUX2_pvalue_1e-2_peak_19031b	169	.	10.07320	16.97449	12.78257	314
chr10	115116017	115116109	L1-3_CUX2_pvalue_1e-2_peak_19032	51	.	3.98248	5.13441	2.54804	45
chr10	115116605	115117138	L1-3_CUX2_pvalue_1e-2_peak_19033	38	.	3.20461	3.88688	1.54091	154
chr10	115128535	115129119	L1-3_CUX2_pvalue_1e-2_peak_19034	146	.	8.91699	14.64088	10.75726	382
chr10	115145037	115145219	L1-3_CUX2_pvalue_1e-2_peak_19035	213	.	11.83932	21.35667	16.54232	83
chr10	115240519	115240959	L1-3_CUX2_pvalue_1e-2_peak_19036	36	.	3.09598	3.61963	1.31548	177
chr10	115245277	115245952	L1-3_CUX2_pvalue_1e-2_peak_19038	85	.	5.98892	8.52626	5.44257	476
chr10	115253194	115253754	L1-3_CUX2_pvalue_1e-2_peak_19039	56	.	4.48115	5.66648	3.00577	146
chr10	115255817	115256242	L1-3_CUX2_pvalue_1e-2_peak_19040	108	.	7.17594	10.81983	7.43294	319
chr10	115302917	115303203	L1-3_CUX2_pvalue_1e-2_peak_19043	42	.	3.34141	4.26972	1.85968	224
chr10	115318208	115318613	L1-3_CUX2_pvalue_1e-2_peak_19044	43	.	3.36191	4.33276	1.91026	100
chr10	115323409	115323544	L1-3_CUX2_pvalue_1e-2_peak_19046	46	.	3.44649	4.61288	2.09867	52
chr10	115406072	115406331	L1-3_CUX2_pvalue_1e-2_peak_19049	61	.	4.30829	6.10909	3.36069	194
chr10	115408445	115408518	L1-3_CUX2_pvalue_1e-2_peak_19050	46	.	3.44664	4.61338	2.09867	35
chr10	115438834	115438989	L1-3_CUX2_pvalue_1e-2_peak_19051	46	.	3.44664	4.61338	2.09867	48
chr10	115439662	115439735	L1-3_CUX2_pvalue_1e-2_peak_19052	46	.	3.44664	4.61338	2.09867	52
chr10	115439989	115440062	L1-3_CUX2_pvalue_1e-2_peak_19053	46	.	3.44664	4.61338	2.09867	43
chr10	115460733	115460842	L1-3_CUX2_pvalue_1e-2_peak_19054	46	.	3.44664	4.61338	2.09867	37
chr10	115495911	115496463	L1-3_CUX2_pvalue_1e-2_peak_19055	53	.	4.30028	5.35518	2.73774	355
chr10	115498970	115499493	L1-3_CUX2_pvalue_1e-2_peak_19057	88	.	6.14326	8.82881	5.70663	138
chr10	115507912	115508023	L1-3_CUX2_pvalue_1e-2_peak_19058	46	.	3.44649	4.61288	2.09867	41
chr10	115514245	115514946	L1-3_CUX2_pvalue_1e-2_peak_19060	82	.	5.86081	8.24779	5.20124	556
chr10	115541932	115542092	L1-3_CUX2_pvalue_1e-2_peak_19062	55	.	4.12643	5.52700	2.88255	111
chr10	115548438	115548893	L1-3_CUX2_pvalue_1e-2_peak_19065	60	.	4.59207	6.05171	3.33053	161
chr10	115559539	115559637	L1-3_CUX2_pvalue_1e-2_peak_19066	88	.	6.12276	8.83110	5.70698	47
chr10	115563243	115563332	L1-3_CUX2_pvalue_1e-2_peak_19067	45	.	3.74308	4.56981	2.09867	42
chr10	115563693	115564232	L1-3_CUX2_pvalue_1e-2_peak_19068	45	.	3.72273	4.52573	2.07316	224
chr10	115567471	115567797	L1-3_CUX2_pvalue_1e-2_peak_19069	37	.	3.14936	3.74753	1.42415	253
chr10	115613394	115614737	L1-3_CUX2_pvalue_1e-2_peak_19071a	58	.	4.56651	5.81765	3.13393	639
chr10	115613394	115614737	L1-3_CUX2_pvalue_1e-2_peak_19071b	58	.	4.56651	5.81765	3.13393	828
chr10	115613394	115614737	L1-3_CUX2_pvalue_1e-2_peak_19071c	46	.	3.91415	4.69486	2.16956	1070
chr10	115625739	115625899	L1-3_CUX2_pvalue_1e-2_peak_19072	46	.	3.44664	4.61338	2.09867	37
chr10	115651481	115651603	L1-3_CUX2_pvalue_1e-2_peak_19073	53	.	4.07731	5.38744	2.76360	54
chr10	115653590	115653687	L1-3_CUX2_pvalue_1e-2_peak_19074	82	.	5.67445	8.21174	5.17055	46
chr10	115658907	115658980	L1-3_CUX2_pvalue_1e-2_peak_19075	40	.	3.26184	4.03980	1.66851	50
chr10	115659740	115660219	L1-3_CUX2_pvalue_1e-2_peak_19076	70	.	4.98173	7.07040	4.19373	415
chr10	115665269	115665624	L1-3_CUX2_pvalue_1e-2_peak_19077	60	.	4.28119	6.01457	3.29850	224
chr10	115718579	115718812	L1-3_CUX2_pvalue_1e-2_peak_19079	101	.	6.81199	10.12414	6.82716	127
chr10	115726806	115727346	L1-3_CUX2_pvalue_1e-2_peak_19080	58	.	4.22833	5.83877	3.14872	188
chr10	115769314	115769549	L1-3_CUX2_pvalue_1e-2_peak_19081	46	.	3.44664	4.61338	2.09867	212
chr10	115776869	115777600	L1-3_CUX2_pvalue_1e-2_peak_19082	104	.	6.96594	10.48530	7.14108	396
chr10	115782338	115782524	L1-3_CUX2_pvalue_1e-2_peak_19084	58	.	4.22833	5.83877	3.14872	19
chr10	115789566	115789697	L1-3_CUX2_pvalue_1e-2_peak_19085	79	.	5.73468	7.98297	4.97152	69
chr10	115791094	115791703	L1-3_CUX2_pvalue_1e-2_peak_19086	79	.	5.70812	7.93602	4.93084	558
chr10	115792353	115792657	L1-3_CUX2_pvalue_1e-2_peak_19087	55	.	4.43965	5.59403	2.94285	271
chr10	115802663	115803140	L1-3_CUX2_pvalue_1e-2_peak_19088a	73	.	4.93665	7.38460	4.46280	237
chr10	115802663	115803140	L1-3_CUX2_pvalue_1e-2_peak_19088b	83	.	5.34803	8.34669	5.28727	384
chr10	115803402	115804055	L1-3_CUX2_pvalue_1e-2_peak_19089	121	.	6.80953	12.18717	8.62291	120
chr10	115808436	115808566	L1-3_CUX2_pvalue_1e-2_peak_19090	43	.	3.68829	4.36882	1.94253	63
chr10	115826662	115826851	L1-3_CUX2_pvalue_1e-2_peak_19091	43	.	3.64352	4.35885	1.93315	68
chr10	115827965	115828266	L1-3_CUX2_pvalue_1e-2_peak_19092	56	.	4.39560	5.61900	2.96202	72
chr10	115833815	115833900	L1-3_CUX2_pvalue_1e-2_peak_19094	44	.	3.68270	4.44048	2.00164	42
chr10	115836939	115837141	L1-3_CUX2_pvalue_1e-2_peak_19096	46	.	3.78444	4.66110	2.13920	171
chr10	115845062	115845135	L1-3_CUX2_pvalue_1e-2_peak_19098	42	.	3.32116	4.20906	1.80865	42
chr10	115849979	115850061	L1-3_CUX2_pvalue_1e-2_peak_19100	61	.	4.61787	6.11180	3.36069	40
chr10	115852600	115852786	L1-3_CUX2_pvalue_1e-2_peak_19101	93	.	6.45532	9.35211	6.15261	117
chr10	115855612	115856036	L1-3_CUX2_pvalue_1e-2_peak_19102	56	.	4.39560	5.61900	2.96202	261
chr10	115862878	115862969	L1-3_CUX2_pvalue_1e-2_peak_19103	53	.	4.05318	5.32112	2.70850	45
chr10	115863204	115863356	L1-3_CUX2_pvalue_1e-2_peak_19104	74	.	5.38752	7.48318	4.54658	68
chr10	115867999	115868733	L1-3_CUX2_pvalue_1e-2_peak_19105	65	.	4.77897	6.50788	3.70620	195
chr10	115933795	115934374	L1-3_CUX2_pvalue_1e-2_peak_19113	109	.	7.28704	10.99761	7.58726	272
chr10	116015416	116015489	L1-3_CUX2_pvalue_1e-2_peak_19115	46	.	3.44664	4.61338	2.09867	35
chr10	116063868	116064219	L1-3_CUX2_pvalue_1e-2_peak_19117	45	.	3.80538	4.55136	2.09196	161
chr10	116064461	116064644	L1-3_CUX2_pvalue_1e-2_peak_19118	45	.	3.77542	4.50442	2.05499	37
chr10	116067224	116067802	L1-3_CUX2_pvalue_1e-2_peak_19119	43	.	3.70253	4.39090	1.96318	30
chr10	116084357	116084430	L1-3_CUX2_pvalue_1e-2_peak_19120	46	.	3.44664	4.61338	2.09867	35
chr10	116097572	116097930	L1-3_CUX2_pvalue_1e-2_peak_19122	43	.	3.36191	4.33276	1.91026	114
chr10	116130060	116130245	L1-3_CUX2_pvalue_1e-2_peak_19124	46	.	3.44664	4.61338	2.09867	36
chr10	116148038	116148317	L1-3_CUX2_pvalue_1e-2_peak_19126	46	.	3.44664	4.61338	2.09867	229
chr10	116153343	116153488	L1-3_CUX2_pvalue_1e-2_peak_19127	93	.	6.03161	9.32406	6.13114	82
chr10	116161098	116161842	L1-3_CUX2_pvalue_1e-2_peak_19128	102	.	6.88102	10.29049	6.97337	278
chr10	116173322	116173558	L1-3_CUX2_pvalue_1e-2_peak_19130	76	.	5.16995	7.68331	4.71147	58
chr10	116179353	116179495	L1-3_CUX2_pvalue_1e-2_peak_19131	46	.	3.44664	4.61338	2.09867	71
chr10	116201541	116201867	L1-3_CUX2_pvalue_1e-2_peak_19133	52	.	4.02933	5.25693	2.65280	147
chr10	116207137	116207231	L1-3_CUX2_pvalue_1e-2_peak_19134	93	.	6.03161	9.32406	6.13114	47
chr10	116217916	116218426	L1-3_CUX2_pvalue_1e-2_peak_19135	87	.	5.84746	8.71442	5.60689	274
chr10	116231093	116231166	L1-3_CUX2_pvalue_1e-2_peak_19136	46	.	3.44664	4.61338	2.09867	63
chr10	116286665	116286803	L1-3_CUX2_pvalue_1e-2_peak_19137	61	.	4.30829	6.10909	3.36069	71
chr10	116301258	116301395	L1-3_CUX2_pvalue_1e-2_peak_19138	61	.	4.30829	6.10909	3.36069	80
chr10	116324856	116325018	L1-3_CUX2_pvalue_1e-2_peak_19139	56	.	4.17676	5.67691	3.01019	47
chr10	116325978	116326118	L1-3_CUX2_pvalue_1e-2_peak_19140	72	.	5.04286	7.25809	4.35490	66
chr10	116340850	116341122	L1-3_CUX2_pvalue_1e-2_peak_19141	76	.	5.16995	7.68331	4.71147	50
chr10	116363869	116364892	L1-3_CUX2_pvalue_1e-2_peak_19142	63	.	4.84329	6.33054	3.55206	190
chr10	116367591	116367681	L1-3_CUX2_pvalue_1e-2_peak_19143	47	.	3.97088	4.79614	2.25780	45
chr10	116370179	116370338	L1-3_CUX2_pvalue_1e-2_peak_19144	52	.	4.02933	5.25693	2.65280	72
chr10	116391756	116392007	L1-3_CUX2_pvalue_1e-2_peak_19146	81	.	5.82963	8.18180	5.14375	139
chr10	116392866	116392973	L1-3_CUX2_pvalue_1e-2_peak_19148	55	.	4.37222	5.57009	2.92088	47
chr10	116394332	116394627	L1-3_CUX2_pvalue_1e-2_peak_19149	68	.	5.10093	6.84728	4.00002	142
chr10	116429475	116429665	L1-3_CUX2_pvalue_1e-2_peak_19152	46	.	3.44664	4.61338	2.09867	9
chr10	116442425	116442738	L1-3_CUX2_pvalue_1e-2_peak_19154	114	.	7.33915	11.45596	7.98412	67
chr10	116444213	116444337	L1-3_CUX2_pvalue_1e-2_peak_19155	39	.	3.24254	3.98716	1.62484	62
chr10	116473462	116473762	L1-3_CUX2_pvalue_1e-2_peak_19156	76	.	5.16995	7.68331	4.71147	239
chr10	116518056	116518129	L1-3_CUX2_pvalue_1e-2_peak_19157	46	.	3.44664	4.61338	2.09867	55
chr10	116527154	116527659	L1-3_CUX2_pvalue_1e-2_peak_19158a	73	.	5.32765	7.34391	4.42872	107
chr10	116527154	116527659	L1-3_CUX2_pvalue_1e-2_peak_19158b	73	.	5.32765	7.34391	4.42872	439
chr10	116566810	116566883	L1-3_CUX2_pvalue_1e-2_peak_19161	46	.	3.44664	4.61338	2.09867	31
chr10	116581067	116581973	L1-3_CUX2_pvalue_1e-2_peak_19162	84	.	5.95637	8.45435	5.38055	441
chr10	116621241	116621358	L1-3_CUX2_pvalue_1e-2_peak_19166	73	.	5.07400	7.35758	4.43923	49
chr10	116628744	116628827	L1-3_CUX2_pvalue_1e-2_peak_19167	60	.	4.28119	6.01457	3.29850	35
chr10	116636992	116637129	L1-3_CUX2_pvalue_1e-2_peak_19168	91	.	5.99366	9.19080	6.01909	54
chr10	116665274	116665625	L1-3_CUX2_pvalue_1e-2_peak_19170	113	.	7.29572	11.33472	7.87986	182
chr10	116690917	116691236	L1-3_CUX2_pvalue_1e-2_peak_19171	44	.	3.70261	4.48264	2.03408	259
chr10	116692753	116692944	L1-3_CUX2_pvalue_1e-2_peak_19173	41	.	3.54912	4.16884	1.77630	153
chr10	116693167	116693257	L1-3_CUX2_pvalue_1e-2_peak_19174	51	.	4.15139	5.13051	2.54702	58
chr10	116697691	116698104	L1-3_CUX2_pvalue_1e-2_peak_19175	62	.	4.67035	6.23671	3.47100	287
chr10	116717562	116717644	L1-3_CUX2_pvalue_1e-2_peak_19176	61	.	4.30829	6.10909	3.36069	41
chr10	116750709	116750782	L1-3_CUX2_pvalue_1e-2_peak_19178	46	.	3.44664	4.61338	2.09867	47
chr10	116755540	116755864	L1-3_CUX2_pvalue_1e-2_peak_19179	37	.	3.16756	3.79261	1.46139	86
chr10	116756370	116756474	L1-3_CUX2_pvalue_1e-2_peak_19180	39	.	3.24254	3.98716	1.62484	43
chr10	116785791	116786283	L1-3_CUX2_pvalue_1e-2_peak_19182	56	.	4.39560	5.61900	2.96202	260
chr10	116790238	116790629	L1-3_CUX2_pvalue_1e-2_peak_19183	83	.	5.89232	8.31518	5.25928	244
chr10	116793817	116793890	L1-3_CUX2_pvalue_1e-2_peak_19184	42	.	3.32116	4.20906	1.80865	49
chr10	116805323	116805476	L1-3_CUX2_pvalue_1e-2_peak_19185	46	.	3.44664	4.61338	2.09867	69
chr10	116809228	116809301	L1-3_CUX2_pvalue_1e-2_peak_19186	38	.	3.20461	3.88688	1.54091	43
chr10	116812545	116812618	L1-3_CUX2_pvalue_1e-2_peak_19187	40	.	3.28138	4.09424	1.71428	36
chr10	116818819	116819369	L1-3_CUX2_pvalue_1e-2_peak_19190	55	.	4.39892	5.52352	2.88224	447
chr10	116819860	116820292	L1-3_CUX2_pvalue_1e-2_peak_19191	54	.	4.37883	5.48897	2.85179	238
chr10	116825639	116825737	L1-3_CUX2_pvalue_1e-2_peak_19193	52	.	4.22450	5.22796	2.62945	51
chr10	116827233	116827428	L1-3_CUX2_pvalue_1e-2_peak_19194	54	.	4.33920	5.42121	2.79503	150
chr10	116828727	116829589	L1-3_CUX2_pvalue_1e-2_peak_19195	93	.	6.43170	9.33697	6.14239	522
chr10	116833661	116833734	L1-3_CUX2_pvalue_1e-2_peak_19196	36	.	3.09598	3.61963	1.31548	46
chr10	116852264	116853323	L1-3_CUX2_pvalue_1e-2_peak_19197a	39	.	3.48290	3.97081	1.61272	263
chr10	116852264	116853323	L1-3_CUX2_pvalue_1e-2_peak_19197b	49	.	4.06339	4.96293	2.40203	392
chr10	116852264	116853323	L1-3_CUX2_pvalue_1e-2_peak_19197c	106	.	6.96581	10.66197	7.29600	670
chr10	116852264	116853323	L1-3_CUX2_pvalue_1e-2_peak_19197d	82	.	5.80484	8.25471	5.20700	1002
chr10	116878219	116878317	L1-3_CUX2_pvalue_1e-2_peak_19198	46	.	3.44664	4.61338	2.09867	40
chr10	116923240	116923672	L1-3_CUX2_pvalue_1e-2_peak_19200	36	.	3.11357	3.66110	1.35133	386
chr10	116923953	116924286	L1-3_CUX2_pvalue_1e-2_peak_19201	37	.	3.13136	3.70371	1.38693	265
chr10	116983019	116983308	L1-3_CUX2_pvalue_1e-2_peak_19202	46	.	3.44664	4.61338	2.09867	50
chr10	117001728	117001801	L1-3_CUX2_pvalue_1e-2_peak_19204	46	.	3.44664	4.61338	2.09867	33
chr10	117009989	117010395	L1-3_CUX2_pvalue_1e-2_peak_19205	61	.	4.30829	6.10909	3.36069	24
chr10	117060728	117060817	L1-3_CUX2_pvalue_1e-2_peak_19206	61	.	4.30829	6.10909	3.36069	42
chr10	117220077	117220551	L1-3_CUX2_pvalue_1e-2_peak_19210	58	.	4.22833	5.83877	3.14872	113
chr10	117277558	117277666	L1-3_CUX2_pvalue_1e-2_peak_19211	61	.	4.30829	6.10909	3.36069	66
chr10	117378776	117378849	L1-3_CUX2_pvalue_1e-2_peak_19214	46	.	3.44664	4.61338	2.09867	35
chr10	117414400	117414473	L1-3_CUX2_pvalue_1e-2_peak_19215	46	.	3.44664	4.61338	2.09867	58
chr10	117416864	117416937	L1-3_CUX2_pvalue_1e-2_peak_19216	46	.	3.44664	4.61338	2.09867	35
chr10	117472378	117472451	L1-3_CUX2_pvalue_1e-2_peak_19219	46	.	3.44664	4.61338	2.09867	32
chr10	117486814	117486942	L1-3_CUX2_pvalue_1e-2_peak_19221	46	.	3.44664	4.61338	2.09867	53
chr10	117532041	117532478	L1-3_CUX2_pvalue_1e-2_peak_19222	103	.	6.68282	10.32403	7.00094	326
chr10	117586248	117586321	L1-3_CUX2_pvalue_1e-2_peak_19223	46	.	3.44664	4.61338	2.09867	34
chr10	117767054	117767549	L1-3_CUX2_pvalue_1e-2_peak_19226	68	.	4.89277	6.81329	3.97057	98
chr10	117820484	117820652	L1-3_CUX2_pvalue_1e-2_peak_19227	61	.	4.30829	6.10909	3.36069	71
chr10	117829145	117829351	L1-3_CUX2_pvalue_1e-2_peak_19228	43	.	3.38266	4.39837	1.96485	166
chr10	117829540	117829641	L1-3_CUX2_pvalue_1e-2_peak_19229	74	.	5.10551	7.46124	4.52906	45
chr10	117873139	117874126	L1-3_CUX2_pvalue_1e-2_peak_19230	117	.	7.42758	11.71094	8.20822	750
chr10	117932190	117932263	L1-3_CUX2_pvalue_1e-2_peak_19232	46	.	3.44664	4.61338	2.09867	38
chr10	118028699	118028787	L1-3_CUX2_pvalue_1e-2_peak_19237	54	.	4.30354	5.42925	2.80063	42
chr10	118029014	118029524	L1-3_CUX2_pvalue_1e-2_peak_19238	53	.	4.25894	5.33988	2.72411	381
chr10	118172492	118172868	L1-3_CUX2_pvalue_1e-2_peak_19242	59	.	4.25459	5.92478	3.22300	251
chr10	118231364	118231609	L1-3_CUX2_pvalue_1e-2_peak_19243	52	.	4.23699	5.29645	2.68778	111
chr10	118232229	118232829	L1-3_CUX2_pvalue_1e-2_peak_19245a	64	.	4.89271	6.42638	3.63674	89
chr10	118232229	118232829	L1-3_CUX2_pvalue_1e-2_peak_19245b	47	.	3.93288	4.72811	2.19752	519
chr10	118237637	118237962	L1-3_CUX2_pvalue_1e-2_peak_19246	68	.	4.92207	6.89603	4.04328	162
chr10	118424844	118424917	L1-3_CUX2_pvalue_1e-2_peak_19248	46	.	3.44649	4.61288	2.09867	60
chr10	118432446	118432757	L1-3_CUX2_pvalue_1e-2_peak_19250	46	.	3.78444	4.66110	2.13920	56
chr10	118440418	118440546	L1-3_CUX2_pvalue_1e-2_peak_19252	56	.	4.17676	5.67691	3.01019	69
chr10	118442024	118442173	L1-3_CUX2_pvalue_1e-2_peak_19253	43	.	3.36191	4.33276	1.91026	35
chr10	118450105	118450770	L1-3_CUX2_pvalue_1e-2_peak_19254	62	.	4.79485	6.23798	3.47100	474
chr10	118451455	118451567	L1-3_CUX2_pvalue_1e-2_peak_19255	50	.	4.08942	5.01349	2.44665	62
chr10	118458744	118458946	L1-3_CUX2_pvalue_1e-2_peak_19256	39	.	3.24254	3.98716	1.62484	53
chr10	118459137	118459537	L1-3_CUX2_pvalue_1e-2_peak_19257	68	.	4.92207	6.89603	4.04328	349
chr10	118467412	118468276	L1-3_CUX2_pvalue_1e-2_peak_19258a	57	.	4.52342	5.74098	3.06764	254
chr10	118467412	118468276	L1-3_CUX2_pvalue_1e-2_peak_19258b	133	.	8.36120	13.34394	9.62921	682
chr10	118485660	118486074	L1-3_CUX2_pvalue_1e-2_peak_19259	126	.	8.09826	12.67882	9.04999	282
chr10	118486368	118486540	L1-3_CUX2_pvalue_1e-2_peak_19260	62	.	4.79485	6.23798	3.47100	61
chr10	118501585	118502307	L1-3_CUX2_pvalue_1e-2_peak_19263a	50	.	4.05906	5.08081	2.50249	49
chr10	118501585	118502307	L1-3_CUX2_pvalue_1e-2_peak_19263b	81	.	5.58121	8.12750	5.09585	152
chr10	118501585	118502307	L1-3_CUX2_pvalue_1e-2_peak_19263c	105	.	6.72043	10.55330	7.20184	619
chr10	118521539	118521619	L1-3_CUX2_pvalue_1e-2_peak_19264	61	.	4.30829	6.10909	3.36069	40
chr10	118546962	118547123	L1-3_CUX2_pvalue_1e-2_peak_19265	50	.	3.93670	5.01899	2.44908	58
chr10	118547578	118547831	L1-3_CUX2_pvalue_1e-2_peak_19266	92	.	6.29872	9.25743	6.07816	154
chr10	118560561	118560635	L1-3_CUX2_pvalue_1e-2_peak_19268	37	.	3.16756	3.79261	1.46139	11
chr10	118564137	118564285	L1-3_CUX2_pvalue_1e-2_peak_19269	75	.	5.13743	7.56943	4.62210	81
chr10	118572395	118572618	L1-3_CUX2_pvalue_1e-2_peak_19270	46	.	3.44664	4.61338	2.09867	35
chr10	118608115	118608226	L1-3_CUX2_pvalue_1e-2_peak_19271	81	.	5.81583	8.12776	5.09585	57
chr10	118608618	118609620	L1-3_CUX2_pvalue_1e-2_peak_19272a	57	.	4.50219	5.70347	3.03500	495
chr10	118608618	118609620	L1-3_CUX2_pvalue_1e-2_peak_19272b	132	.	8.32213	13.27307	9.56609	724
chr10	118637883	118637956	L1-3_CUX2_pvalue_1e-2_peak_19273	36	.	3.11357	3.66110	1.35133	64
chr10	118642246	118642569	L1-3_CUX2_pvalue_1e-2_peak_19274	121	.	7.78392	12.12817	8.57048	160
chr10	118648239	118648324	L1-3_CUX2_pvalue_1e-2_peak_19275	57	.	4.20239	5.75623	3.07922	42
chr10	118651708	118651781	L1-3_CUX2_pvalue_1e-2_peak_19276	45	.	3.42495	4.53818	2.07932	54
chr10	118673322	118673620	L1-3_CUX2_pvalue_1e-2_peak_19277	81	.	5.64107	8.12096	5.09080	184
chr10	118676887	118677337	L1-3_CUX2_pvalue_1e-2_peak_19278	111	.	7.21038	11.10345	7.67650	286
chr10	118691486	118691559	L1-3_CUX2_pvalue_1e-2_peak_19279	46	.	3.44664	4.61338	2.09867	35
chr10	118706667	118706937	L1-3_CUX2_pvalue_1e-2_peak_19280	46	.	3.44664	4.61338	2.09867	245
chr10	118731342	118732001	L1-3_CUX2_pvalue_1e-2_peak_19281	43	.	3.38266	4.39837	1.96485	382
chr10	118764012	118765244	L1-3_CUX2_pvalue_1e-2_peak_19283	63	.	4.69704	6.30170	3.52664	704
chr10	118925431	118925507	L1-3_CUX2_pvalue_1e-2_peak_19284	46	.	3.44664	4.61338	2.09867	36
chr10	118927795	118927868	L1-3_CUX2_pvalue_1e-2_peak_19285	46	.	3.44649	4.61288	2.09867	45
chr10	118934378	118935715	L1-3_CUX2_pvalue_1e-2_peak_19286	59	.	4.56656	5.99310	3.28160	266
chr10	118976133	118976353	L1-3_CUX2_pvalue_1e-2_peak_19288	46	.	3.44664	4.61338	2.09867	35
chr10	118993021	118993257	L1-3_CUX2_pvalue_1e-2_peak_19289	53	.	4.05318	5.32112	2.70850	132
chr10	118994139	118994219	L1-3_CUX2_pvalue_1e-2_peak_19290	52	.	4.02933	5.25693	2.65280	42
chr10	118994863	118995021	L1-3_CUX2_pvalue_1e-2_peak_19291	51	.	4.00577	5.19473	2.60070	52
chr10	119061688	119062005	L1-3_CUX2_pvalue_1e-2_peak_19292	76	.	5.16995	7.68331	4.71147	211
chr10	119134560	119135682	L1-3_CUX2_pvalue_1e-2_peak_19293a	70	.	5.15878	7.00248	4.13429	192
chr10	119134560	119135682	L1-3_CUX2_pvalue_1e-2_peak_19293b	142	.	8.56213	14.27980	10.44442	509
chr10	119134560	119135682	L1-3_CUX2_pvalue_1e-2_peak_19293c	58	.	4.56647	5.88525	3.18955	802
chr10	119134560	119135682	L1-3_CUX2_pvalue_1e-2_peak_19293d	38	.	3.42485	3.87831	1.53614	1044
chr10	119190849	119191024	L1-3_CUX2_pvalue_1e-2_peak_19294	61	.	4.30829	6.10909	3.36069	79
chr10	119198848	119199131	L1-3_CUX2_pvalue_1e-2_peak_19295	89	.	5.91966	8.94285	5.80428	149
chr10	119334053	119334848	L1-3_CUX2_pvalue_1e-2_peak_19297	43	.	3.36191	4.33276	1.91026	351
chr10	119394589	119395064	L1-3_CUX2_pvalue_1e-2_peak_19299	76	.	5.16974	7.68256	4.71147	217
chr10	119506420	119506493	L1-3_CUX2_pvalue_1e-2_peak_19300	46	.	3.44664	4.61338	2.09867	35
chr10	119516060	119516196	L1-3_CUX2_pvalue_1e-2_peak_19301	76	.	5.16995	7.68331	4.71147	56
chr10	119535443	119535647	L1-3_CUX2_pvalue_1e-2_peak_19302	93	.	6.03161	9.32406	6.13114	60
chr10	119610234	119610582	L1-3_CUX2_pvalue_1e-2_peak_19303	61	.	4.30829	6.10909	3.36069	198
chr10	119687907	119688145	L1-3_CUX2_pvalue_1e-2_peak_19304	57	.	4.20239	5.75623	3.07922	125
chr10	119805660	119805891	L1-3_CUX2_pvalue_1e-2_peak_19306	53	.	4.30028	5.35518	2.73774	154
chr10	119806120	119806831	L1-3_CUX2_pvalue_1e-2_peak_19307a	140	.	8.60056	14.02504	10.22305	112
chr10	119806120	119806831	L1-3_CUX2_pvalue_1e-2_peak_19307b	126	.	7.98624	12.67539	9.04824	365
chr10	119823819	119823965	L1-3_CUX2_pvalue_1e-2_peak_19308	46	.	3.44664	4.61338	2.09867	71
chr10	119860968	119861384	L1-3_CUX2_pvalue_1e-2_peak_19309	93	.	6.03136	9.32317	6.13114	183
chr10	120000955	120001087	L1-3_CUX2_pvalue_1e-2_peak_19310	61	.	4.30829	6.10909	3.36069	45
chr10	120101277	120102188	L1-3_CUX2_pvalue_1e-2_peak_19311	130	.	8.30277	13.07480	9.39427	557
chr10	120219269	120219444	L1-3_CUX2_pvalue_1e-2_peak_19312	76	.	5.16995	7.68331	4.71147	43
chr10	120303813	120303886	L1-3_CUX2_pvalue_1e-2_peak_19313	43	.	3.38266	4.39837	1.96485	33
chr10	120344052	120344434	L1-3_CUX2_pvalue_1e-2_peak_19314	56	.	4.17676	5.67691	3.01019	237
chr10	120392062	120392224	L1-3_CUX2_pvalue_1e-2_peak_19316	46	.	3.44664	4.61338	2.09867	59
chr10	120429076	120429289	L1-3_CUX2_pvalue_1e-2_peak_19317	61	.	4.61787	6.11180	3.36069	154
chr10	120432736	120433032	L1-3_CUX2_pvalue_1e-2_peak_19318	77	.	5.51138	7.78420	4.79796	147
chr10	120466604	120466703	L1-3_CUX2_pvalue_1e-2_peak_19319	46	.	3.44664	4.61338	2.09867	38
chr10	120514003	120515024	L1-3_CUX2_pvalue_1e-2_peak_19321a	85	.	5.95628	8.50903	5.42764	523
chr10	120514003	120515024	L1-3_CUX2_pvalue_1e-2_peak_19321b	122	.	7.74317	12.25413	8.68003	757
chr10	120567394	120567467	L1-3_CUX2_pvalue_1e-2_peak_19322	43	.	3.36191	4.33276	1.91026	51
chr10	120571896	120572195	L1-3_CUX2_pvalue_1e-2_peak_19323	59	.	4.25459	5.92478	3.22300	185
chr10	120583108	120583291	L1-3_CUX2_pvalue_1e-2_peak_19324	43	.	3.36191	4.33276	1.91026	35
chr10	120584261	120584334	L1-3_CUX2_pvalue_1e-2_peak_19325	44	.	3.40368	4.46677	2.02171	36
chr10	120629617	120630748	L1-3_CUX2_pvalue_1e-2_peak_19327	146	.	9.03274	14.61348	10.73304	659
chr10	120674152	120674402	L1-3_CUX2_pvalue_1e-2_peak_19328	46	.	3.44664	4.61338	2.09867	31
chr10	120740417	120740607	L1-3_CUX2_pvalue_1e-2_peak_19329	76	.	5.16995	7.68331	4.71147	137
chr10	120766123	120766813	L1-3_CUX2_pvalue_1e-2_peak_19331	86	.	6.05510	8.67509	5.57241	489
chr10	120788337	120790137	L1-3_CUX2_pvalue_1e-2_peak_19332	88	.	6.14326	8.82881	5.70663	589
chr10	120804339	120804670	L1-3_CUX2_pvalue_1e-2_peak_19333	66	.	4.83520	6.65579	3.83453	45
chr10	120839669	120840847	L1-3_CUX2_pvalue_1e-2_peak_19334	75	.	5.50737	7.53408	4.59332	509
chr10	120863383	120864439	L1-3_CUX2_pvalue_1e-2_peak_19335	149	.	8.97344	14.98294	11.05498	190
chr10	120892474	120892672	L1-3_CUX2_pvalue_1e-2_peak_19336	65	.	4.80692	6.58071	3.76805	141
chr10	120899231	120899347	L1-3_CUX2_pvalue_1e-2_peak_19338	38	.	3.20461	3.88688	1.54091	64
chr10	120902713	120902786	L1-3_CUX2_pvalue_1e-2_peak_19339	38	.	3.18598	3.83903	1.50015	32
chr10	120906621	120906694	L1-3_CUX2_pvalue_1e-2_peak_19340	42	.	3.32116	4.20906	1.80865	35
chr10	120924804	120925447	L1-3_CUX2_pvalue_1e-2_peak_19342a	77	.	5.60433	7.75431	4.77231	377
chr10	120924804	120925447	L1-3_CUX2_pvalue_1e-2_peak_19342b	128	.	8.09515	12.86705	9.21365	486
chr10	120937708	120938531	L1-3_CUX2_pvalue_1e-2_peak_19343a	128	.	8.17884	12.83335	9.18583	404
chr10	120937708	120938531	L1-3_CUX2_pvalue_1e-2_peak_19343b	128	.	8.17884	12.83335	9.18583	673
chr10	120958853	120959334	L1-3_CUX2_pvalue_1e-2_peak_19344	124	.	7.91891	12.46716	8.86672	357
chr10	120966458	120966531	L1-3_CUX2_pvalue_1e-2_peak_19345	41	.	3.56488	4.17876	1.78563	35
chr10	120966823	120967730	L1-3_CUX2_pvalue_1e-2_peak_19346a	152	.	8.65757	15.21949	11.25994	183
chr10	120966823	120967730	L1-3_CUX2_pvalue_1e-2_peak_19346b	81	.	5.60196	8.16067	5.12692	323
chr10	120966823	120967730	L1-3_CUX2_pvalue_1e-2_peak_19346c	70	.	5.09269	7.09979	4.21804	418
chr10	120966823	120967730	L1-3_CUX2_pvalue_1e-2_peak_19346d	60	.	4.58342	6.07961	3.35545	752
chr10	120968592	120968926	L1-3_CUX2_pvalue_1e-2_peak_19347	41	.	3.57818	4.19914	1.80476	271
chr10	120994557	120995194	L1-3_CUX2_pvalue_1e-2_peak_19348	114	.	7.48615	11.43136	7.96191	503
chr10	121010978	121011104	L1-3_CUX2_pvalue_1e-2_peak_19349	76	.	5.16995	7.68331	4.71147	50
chr10	121023559	121023935	L1-3_CUX2_pvalue_1e-2_peak_19350	61	.	4.30829	6.10909	3.36069	28
chr10	121109357	121109536	L1-3_CUX2_pvalue_1e-2_peak_19354	67	.	4.86381	6.73327	3.90200	89
chr10	121137133	121137231	L1-3_CUX2_pvalue_1e-2_peak_19356	46	.	3.44664	4.61338	2.09867	55
chr10	121137605	121137876	L1-3_CUX2_pvalue_1e-2_peak_19357	46	.	3.44664	4.61338	2.09867	22
chr10	121205041	121205114	L1-3_CUX2_pvalue_1e-2_peak_19359	46	.	3.44664	4.61338	2.09867	34
chr10	121355832	121356936	L1-3_CUX2_pvalue_1e-2_peak_19360a	137	.	8.25264	13.76076	9.99269	496
chr10	121355832	121356936	L1-3_CUX2_pvalue_1e-2_peak_19360b	177	.	9.90317	17.71663	13.42518	729
chr10	121368012	121368110	L1-3_CUX2_pvalue_1e-2_peak_19361	61	.	4.30829	6.10909	3.36069	39
chr10	121380669	121380776	L1-3_CUX2_pvalue_1e-2_peak_19363	42	.	3.34141	4.26972	1.85968	53
chr10	121393472	121393692	L1-3_CUX2_pvalue_1e-2_peak_19365	46	.	3.44664	4.61338	2.09867	43
chr10	121441789	121442196	L1-3_CUX2_pvalue_1e-2_peak_19368	43	.	3.62424	4.31930	1.90275	66
chr10	121446151	121446667	L1-3_CUX2_pvalue_1e-2_peak_19369	86	.	6.05510	8.67509	5.57241	147
chr10	121473345	121473927	L1-3_CUX2_pvalue_1e-2_peak_19370	58	.	4.22833	5.83877	3.14872	408
chr10	121485128	121485728	L1-3_CUX2_pvalue_1e-2_peak_19371a	58	.	4.56647	5.88525	3.18955	75
chr10	121485128	121485728	L1-3_CUX2_pvalue_1e-2_peak_19371b	156	.	9.13294	15.60901	11.60020	268
chr10	121485128	121485728	L1-3_CUX2_pvalue_1e-2_peak_19371c	240	.	12.55779	24.08738	18.87141	365
chr10	121510079	121510458	L1-3_CUX2_pvalue_1e-2_peak_19372	46	.	3.44664	4.61338	2.09867	190
chr10	121522526	121522610	L1-3_CUX2_pvalue_1e-2_peak_19373	61	.	4.30829	6.10909	3.36069	43
chr10	121528219	121528336	L1-3_CUX2_pvalue_1e-2_peak_19374	61	.	4.30829	6.10909	3.36069	59
chr10	121577626	121578451	L1-3_CUX2_pvalue_1e-2_peak_19375	37	.	3.14936	3.74753	1.42415	579
chr10	121595159	121595276	L1-3_CUX2_pvalue_1e-2_peak_19376	76	.	5.16995	7.68331	4.71147	67
chr10	121619132	121619220	L1-3_CUX2_pvalue_1e-2_peak_19377	61	.	4.30829	6.10909	3.36069	43
chr10	121626204	121626398	L1-3_CUX2_pvalue_1e-2_peak_19378	56	.	4.39560	5.61900	2.96202	44
chr10	121626812	121627305	L1-3_CUX2_pvalue_1e-2_peak_19379	99	.	6.74855	9.92096	6.65051	333
chr10	121631990	121632926	L1-3_CUX2_pvalue_1e-2_peak_19380a	53	.	4.28108	5.32278	2.70922	236
chr10	121631990	121632926	L1-3_CUX2_pvalue_1e-2_peak_19380b	64	.	4.91461	6.46443	3.66927	357
chr10	121631990	121632926	L1-3_CUX2_pvalue_1e-2_peak_19380c	139	.	8.56217	13.95770	10.16493	490
chr10	121651655	121652371	L1-3_CUX2_pvalue_1e-2_peak_19381a	74	.	5.45256	7.42938	4.50188	278
chr10	121651655	121652371	L1-3_CUX2_pvalue_1e-2_peak_19381b	172	.	10.22355	17.26401	13.03215	456
chr10	121651655	121652371	L1-3_CUX2_pvalue_1e-2_peak_19381c	114	.	7.49727	11.42233	7.95526	553
chr10	121651655	121652371	L1-3_CUX2_pvalue_1e-2_peak_19381d	49	.	4.06918	4.97578	2.41215	669
chr10	121682072	121682196	L1-3_CUX2_pvalue_1e-2_peak_19382	46	.	3.44664	4.61338	2.09867	7
chr10	121691478	121691551	L1-3_CUX2_pvalue_1e-2_peak_19383	46	.	3.44664	4.61338	2.09867	53
chr10	121692811	121693005	L1-3_CUX2_pvalue_1e-2_peak_19384	61	.	4.30829	6.10909	3.36069	139
chr10	121807798	121808512	L1-3_CUX2_pvalue_1e-2_peak_19385	52	.	4.23699	5.29645	2.68778	415
chr10	121812070	121812724	L1-3_CUX2_pvalue_1e-2_peak_19386	66	.	5.02080	6.68179	3.85644	348
chr10	122185912	122186143	L1-3_CUX2_pvalue_1e-2_peak_19388	60	.	4.59207	6.05171	3.33053	184
chr10	122189394	122189823	L1-3_CUX2_pvalue_1e-2_peak_19390	37	.	3.14936	3.74753	1.42415	209
chr10	122216431	122216647	L1-3_CUX2_pvalue_1e-2_peak_19392	46	.	3.44664	4.61338	2.09867	51
chr10	122340032	122341001	L1-3_CUX2_pvalue_1e-2_peak_19396a	81	.	5.84340	8.17739	5.14103	238
chr10	122340032	122341001	L1-3_CUX2_pvalue_1e-2_peak_19396b	58	.	4.56651	5.81765	3.13393	399
chr10	122340032	122341001	L1-3_CUX2_pvalue_1e-2_peak_19396c	82	.	5.87122	8.22773	5.18347	730
chr10	122340032	122341001	L1-3_CUX2_pvalue_1e-2_peak_19396d	95	.	6.52358	9.50327	6.28567	829
chr10	122392882	122393314	L1-3_CUX2_pvalue_1e-2_peak_19397	71	.	5.01211	7.16245	4.27133	267
chr10	122403022	122403158	L1-3_CUX2_pvalue_1e-2_peak_19399	59	.	4.25459	5.92478	3.22300	71
chr10	122564759	122565530	L1-3_CUX2_pvalue_1e-2_peak_19401	109	.	7.24848	10.91615	7.51631	369
chr10	122584513	122585041	L1-3_CUX2_pvalue_1e-2_peak_19403	61	.	4.30812	6.10846	3.36069	264
chr10	122610550	122610956	L1-3_CUX2_pvalue_1e-2_peak_19404a	81	.	5.64107	8.12096	5.09080	243
chr10	122610550	122610956	L1-3_CUX2_pvalue_1e-2_peak_19404b	80	.	5.60808	8.03297	5.01392	328
chr10	122702502	122702673	L1-3_CUX2_pvalue_1e-2_peak_19405	61	.	4.30829	6.10909	3.36069	112
chr10	122708529	122708747	L1-3_CUX2_pvalue_1e-2_peak_19406	98	.	6.52369	9.85529	6.59428	64
chr10	122709286	122709700	L1-3_CUX2_pvalue_1e-2_peak_19407	67	.	4.86381	6.73327	3.90200	39
chr10	122739156	122739229	L1-3_CUX2_pvalue_1e-2_peak_19408	44	.	3.40368	4.46677	2.02171	34
chr10	122848135	122848307	L1-3_CUX2_pvalue_1e-2_peak_19410	61	.	4.30812	6.10846	3.36069	103
chr10	122893569	122894614	L1-3_CUX2_pvalue_1e-2_peak_19412	60	.	4.59207	6.05171	3.33053	234
chr10	123044783	123045624	L1-3_CUX2_pvalue_1e-2_peak_19414a	89	.	6.15716	8.91201	5.77751	218
chr10	123044783	123045624	L1-3_CUX2_pvalue_1e-2_peak_19414b	120	.	7.73994	12.02109	8.47849	321
chr10	123051819	123052082	L1-3_CUX2_pvalue_1e-2_peak_19415	86	.	6.07369	8.60186	5.50875	63
chr10	123056229	123056673	L1-3_CUX2_pvalue_1e-2_peak_19416	60	.	4.67789	6.01958	3.30224	50
chr10	123060201	123060637	L1-3_CUX2_pvalue_1e-2_peak_19417	37	.	3.14936	3.74753	1.42415	405
chr10	123068798	123069137	L1-3_CUX2_pvalue_1e-2_peak_19418	67	.	4.86381	6.73327	3.90200	118
chr10	123081701	123082001	L1-3_CUX2_pvalue_1e-2_peak_19420	61	.	4.30829	6.10909	3.36069	53
chr10	123162957	123163030	L1-3_CUX2_pvalue_1e-2_peak_19421	46	.	3.44664	4.61338	2.09867	58
chr10	123208251	123208990	L1-3_CUX2_pvalue_1e-2_peak_19423	113	.	7.29572	11.33472	7.87986	227
chr10	123218780	123218853	L1-3_CUX2_pvalue_1e-2_peak_19424	46	.	3.44649	4.61288	2.09867	41
chr10	123219122	123219399	L1-3_CUX2_pvalue_1e-2_peak_19425	46	.	3.44649	4.61288	2.09867	38
chr10	123246862	123246941	L1-3_CUX2_pvalue_1e-2_peak_19426	61	.	4.30829	6.10909	3.36069	40
chr10	123257553	123258017	L1-3_CUX2_pvalue_1e-2_peak_19427	37	.	3.16756	3.79261	1.46139	145
chr10	123260100	123260263	L1-3_CUX2_pvalue_1e-2_peak_19428	37	.	3.16756	3.79261	1.46139	104
chr10	123276071	123276340	L1-3_CUX2_pvalue_1e-2_peak_19431	40	.	3.28138	4.09424	1.71428	35
chr10	123283527	123283791	L1-3_CUX2_pvalue_1e-2_peak_19433	57	.	4.47327	5.73452	3.06238	203
chr10	123284546	123285987	L1-3_CUX2_pvalue_1e-2_peak_19434a	57	.	4.45509	5.70529	3.03615	1155
chr10	123284546	123285987	L1-3_CUX2_pvalue_1e-2_peak_19434b	67	.	5.01197	6.76286	3.92740	1242
chr10	123284546	123285987	L1-3_CUX2_pvalue_1e-2_peak_19434c	67	.	5.01197	6.76286	3.92740	1386
chr10	123299298	123299519	L1-3_CUX2_pvalue_1e-2_peak_19435	46	.	3.44664	4.61338	2.09867	185
chr10	123334813	123334886	L1-3_CUX2_pvalue_1e-2_peak_19436	46	.	3.44664	4.61338	2.09867	40
chr10	123354686	123355176	L1-3_CUX2_pvalue_1e-2_peak_19437	52	.	4.16710	5.24916	2.64987	46
chr10	123356864	123356955	L1-3_CUX2_pvalue_1e-2_peak_19438	53	.	4.23146	5.35009	2.73358	47
chr10	123357945	123358168	L1-3_CUX2_pvalue_1e-2_peak_19439	55	.	4.33182	5.50857	2.87047	47
chr10	123427587	123427715	L1-3_CUX2_pvalue_1e-2_peak_19441	46	.	3.44664	4.61338	2.09867	40
chr10	123449491	123449564	L1-3_CUX2_pvalue_1e-2_peak_19442	42	.	3.32116	4.20906	1.80865	44
chr10	123469305	123469837	L1-3_CUX2_pvalue_1e-2_peak_19444	172	.	10.02423	17.22307	12.99631	175
chr10	123494305	123494563	L1-3_CUX2_pvalue_1e-2_peak_19445	59	.	4.25459	5.92478	3.22300	218
chr10	123513513	123514051	L1-3_CUX2_pvalue_1e-2_peak_19446	77	.	5.47988	7.70589	4.72926	278
chr10	123514350	123514430	L1-3_CUX2_pvalue_1e-2_peak_19447	49	.	3.89196	4.90993	2.35460	46
chr10	123531467	123531540	L1-3_CUX2_pvalue_1e-2_peak_19448	46	.	3.44664	4.61338	2.09867	38
chr10	123646670	123646787	L1-3_CUX2_pvalue_1e-2_peak_19449	46	.	3.44664	4.61338	2.09867	42
chr10	123666757	123666830	L1-3_CUX2_pvalue_1e-2_peak_19450	46	.	3.44664	4.61338	2.09867	34
chr10	123686994	123688063	L1-3_CUX2_pvalue_1e-2_peak_19451a	86	.	6.06171	8.68850	5.58422	79
chr10	123686994	123688063	L1-3_CUX2_pvalue_1e-2_peak_19451b	63	.	4.84937	6.35369	3.57378	508
chr10	123686994	123688063	L1-3_CUX2_pvalue_1e-2_peak_19451c	111	.	7.27405	11.18776	7.75064	723
chr10	123702149	123702973	L1-3_CUX2_pvalue_1e-2_peak_19452	64	.	4.89271	6.42638	3.63674	346
chr10	123707007	123707392	L1-3_CUX2_pvalue_1e-2_peak_19453	77	.	5.62035	7.75457	4.77231	61
chr10	123733898	123734944	L1-3_CUX2_pvalue_1e-2_peak_19455	87	.	6.08874	8.75215	5.63882	562
chr10	123781226	123781299	L1-3_CUX2_pvalue_1e-2_peak_19456	40	.	3.28138	4.09424	1.71428	48
chr10	123785963	123786330	L1-3_CUX2_pvalue_1e-2_peak_19457	56	.	4.15144	5.60057	2.94620	184
chr10	123887935	123888247	L1-3_CUX2_pvalue_1e-2_peak_19458	46	.	3.44664	4.61338	2.09867	263
chr10	123914204	123914870	L1-3_CUX2_pvalue_1e-2_peak_19461	57	.	4.44313	5.71997	3.04882	76
chr10	123922888	123923495	L1-3_CUX2_pvalue_1e-2_peak_19462a	75	.	5.21426	7.54442	4.60230	197
chr10	123922888	123923495	L1-3_CUX2_pvalue_1e-2_peak_19462b	85	.	5.66867	8.55048	5.46416	343
chr10	123923686	123924135	L1-3_CUX2_pvalue_1e-2_peak_19463a	45	.	3.69004	4.51378	2.06336	41
chr10	123923686	123924135	L1-3_CUX2_pvalue_1e-2_peak_19463b	44	.	3.67765	4.49491	2.04607	222
chr10	123923686	123924135	L1-3_CUX2_pvalue_1e-2_peak_19463c	45	.	3.70250	4.53278	2.07932	373
chr10	123928384	123928473	L1-3_CUX2_pvalue_1e-2_peak_19464	52	.	4.22450	5.22796	2.62945	51
chr10	123939915	123940927	L1-3_CUX2_pvalue_1e-2_peak_19467	78	.	5.67859	7.87088	4.87285	881
chr10	123948175	123948461	L1-3_CUX2_pvalue_1e-2_peak_19468	46	.	3.44664	4.61338	2.09867	235
chr10	123953937	123954120	L1-3_CUX2_pvalue_1e-2_peak_19469	88	.	5.88334	8.82639	5.70522	118
chr10	123958742	123958815	L1-3_CUX2_pvalue_1e-2_peak_19470	46	.	3.44649	4.61288	2.09867	51
chr10	123984801	123984874	L1-3_CUX2_pvalue_1e-2_peak_19473	46	.	3.44664	4.61338	2.09867	40
chr10	123992145	123992753	L1-3_CUX2_pvalue_1e-2_peak_19475a	68	.	5.10093	6.84728	4.00002	252
chr10	123992145	123992753	L1-3_CUX2_pvalue_1e-2_peak_19475b	95	.	6.55833	9.56699	6.34110	445
chr10	124041881	124041954	L1-3_CUX2_pvalue_1e-2_peak_19476	46	.	3.44664	4.61338	2.09867	51
chr10	124100800	124100873	L1-3_CUX2_pvalue_1e-2_peak_19477	46	.	3.44664	4.61338	2.09867	48
chr10	124133571	124134363	L1-3_CUX2_pvalue_1e-2_peak_19479a	59	.	4.51626	5.97423	3.26693	238
chr10	124133571	124134363	L1-3_CUX2_pvalue_1e-2_peak_19479b	59	.	4.51626	5.97423	3.26693	462
chr10	124133571	124134363	L1-3_CUX2_pvalue_1e-2_peak_19479c	150	.	8.53071	15.01102	11.07833	559
chr10	124134562	124134856	L1-3_CUX2_pvalue_1e-2_peak_19480	40	.	3.49982	4.07940	1.70407	44
chr10	124138627	124138787	L1-3_CUX2_pvalue_1e-2_peak_19481	37	.	3.34132	3.74684	1.42415	24
chr10	124151432	124151679	L1-3_CUX2_pvalue_1e-2_peak_19482	58	.	4.22833	5.83877	3.14872	72
chr10	124167034	124167141	L1-3_CUX2_pvalue_1e-2_peak_19483	44	.	3.40368	4.46677	2.02171	60
chr10	124167337	124167545	L1-3_CUX2_pvalue_1e-2_peak_19484	61	.	4.30812	6.10846	3.36069	184
chr10	124179598	124179780	L1-3_CUX2_pvalue_1e-2_peak_19485	76	.	5.16995	7.68331	4.71147	133
chr10	124247105	124247426	L1-3_CUX2_pvalue_1e-2_peak_19488	60	.	4.28119	6.01457	3.29850	72
chr10	124259071	124259352	L1-3_CUX2_pvalue_1e-2_peak_19489	61	.	4.30829	6.10909	3.36069	30
chr10	124415629	124416147	L1-3_CUX2_pvalue_1e-2_peak_19490	46	.	3.44664	4.61338	2.09867	44
chr10	124463147	124463239	L1-3_CUX2_pvalue_1e-2_peak_19492	61	.	4.30829	6.10909	3.36069	44
chr10	124463542	124463624	L1-3_CUX2_pvalue_1e-2_peak_19493	61	.	4.30829	6.10909	3.36069	40
chr10	124493556	124493844	L1-3_CUX2_pvalue_1e-2_peak_19496	55	.	4.39892	5.52352	2.88224	228
chr10	124497658	124497884	L1-3_CUX2_pvalue_1e-2_peak_19497	69	.	5.16963	6.90914	4.05258	111
chr10	124514333	124514755	L1-3_CUX2_pvalue_1e-2_peak_19498	60	.	4.28119	6.01457	3.29850	373
chr10	124531694	124531952	L1-3_CUX2_pvalue_1e-2_peak_19499	76	.	5.16995	7.68331	4.71147	57
chr10	124639068	124639606	L1-3_CUX2_pvalue_1e-2_peak_19500a	57	.	4.20239	5.75623	3.07922	87
chr10	124639068	124639606	L1-3_CUX2_pvalue_1e-2_peak_19500b	88	.	5.88334	8.82639	5.70522	310
chr10	124713509	124714087	L1-3_CUX2_pvalue_1e-2_peak_19501	109	.	7.16846	10.99299	7.58403	297
chr10	124739439	124740366	L1-3_CUX2_pvalue_1e-2_peak_19504	136	.	8.60709	13.68959	9.93230	513
chr10	124754770	124754882	L1-3_CUX2_pvalue_1e-2_peak_19505	39	.	3.24254	3.98716	1.62484	58
chr10	124755571	124755912	L1-3_CUX2_pvalue_1e-2_peak_19506	67	.	4.86381	6.73327	3.90200	58
chr10	124768167	124768541	L1-3_CUX2_pvalue_1e-2_peak_19510	89	.	6.25869	8.95735	5.81691	191
chr10	124817478	124817603	L1-3_CUX2_pvalue_1e-2_peak_19512	61	.	4.30829	6.10909	3.36069	71
chr10	124913628	124914047	L1-3_CUX2_pvalue_1e-2_peak_19513a	154	.	9.42302	15.41598	11.43151	111
chr10	124913628	124914047	L1-3_CUX2_pvalue_1e-2_peak_19513b	138	.	8.69817	13.88044	10.09622	226
chr10	124914283	124914407	L1-3_CUX2_pvalue_1e-2_peak_19514	43	.	3.62424	4.31930	1.90275	61
chr10	125018782	125018913	L1-3_CUX2_pvalue_1e-2_peak_19515	76	.	5.16995	7.68331	4.71147	63
chr10	125168754	125169090	L1-3_CUX2_pvalue_1e-2_peak_19519	61	.	4.30829	6.10909	3.36069	267
chr10	125177851	125177924	L1-3_CUX2_pvalue_1e-2_peak_19520	46	.	3.44664	4.61338	2.09867	39
chr10	125185831	125185929	L1-3_CUX2_pvalue_1e-2_peak_19522	68	.	4.89277	6.81329	3.97057	52
chr10	125187750	125187823	L1-3_CUX2_pvalue_1e-2_peak_19523	42	.	3.32116	4.20906	1.80865	42
chr10	125188187	125188470	L1-3_CUX2_pvalue_1e-2_peak_19524	42	.	3.32116	4.20906	1.80865	220
chr10	125263025	125263300	L1-3_CUX2_pvalue_1e-2_peak_19526	99	.	6.56276	9.96641	6.69071	76
chr10	125341837	125341958	L1-3_CUX2_pvalue_1e-2_peak_19527	58	.	4.51637	5.88004	3.18503	56
chr10	125343340	125343828	L1-3_CUX2_pvalue_1e-2_peak_19528	85	.	6.02183	8.59982	5.50797	101
chr10	125396648	125396858	L1-3_CUX2_pvalue_1e-2_peak_19531	61	.	4.30829	6.10909	3.36069	37
chr10	125416011	125416169	L1-3_CUX2_pvalue_1e-2_peak_19533	67	.	4.86381	6.73327	3.90200	79
chr10	125419365	125419589	L1-3_CUX2_pvalue_1e-2_peak_19535	43	.	3.64352	4.35885	1.93315	107
chr10	125422974	125423063	L1-3_CUX2_pvalue_1e-2_peak_19536	42	.	3.66950	4.27531	1.86453	50
chr10	125425231	125425602	L1-3_CUX2_pvalue_1e-2_peak_19537	39	.	3.46821	3.94730	1.59165	239
chr10	125425938	125426317	L1-3_CUX2_pvalue_1e-2_peak_19538	39	.	3.48290	3.97081	1.61272	208
chr10	125434591	125434664	L1-3_CUX2_pvalue_1e-2_peak_19541	46	.	3.44664	4.61338	2.09867	46
chr10	125465196	125465269	L1-3_CUX2_pvalue_1e-2_peak_19542	38	.	3.18598	3.83903	1.50015	33
chr10	125465897	125466104	L1-3_CUX2_pvalue_1e-2_peak_19543	80	.	5.60808	8.03297	5.01392	156
chr10	125505700	125506017	L1-3_CUX2_pvalue_1e-2_peak_19544	61	.	4.30829	6.10909	3.36069	62
chr10	125511586	125511824	L1-3_CUX2_pvalue_1e-2_peak_19545	37	.	3.13136	3.70371	1.38693	176
chr10	125512116	125512343	L1-3_CUX2_pvalue_1e-2_peak_19546	37	.	3.13136	3.70371	1.38693	185
chr10	125513167	125513240	L1-3_CUX2_pvalue_1e-2_peak_19547	37	.	3.14936	3.74753	1.42415	40
chr10	125513860	125513995	L1-3_CUX2_pvalue_1e-2_peak_19548	37	.	3.14936	3.74753	1.42415	83
chr10	125522472	125522545	L1-3_CUX2_pvalue_1e-2_peak_19549	46	.	3.44664	4.61338	2.09867	50
chr10	125538099	125538828	L1-3_CUX2_pvalue_1e-2_peak_19551	63	.	4.72404	6.36848	3.58540	326
chr10	125554687	125554927	L1-3_CUX2_pvalue_1e-2_peak_19552	61	.	4.30829	6.10909	3.36069	42
chr10	125617816	125617944	L1-3_CUX2_pvalue_1e-2_peak_19554	46	.	3.78444	4.66110	2.13920	55
chr10	125622029	125622580	L1-3_CUX2_pvalue_1e-2_peak_19556	57	.	4.44313	5.71997	3.04882	52
chr10	125639480	125639751	L1-3_CUX2_pvalue_1e-2_peak_19557	118	.	7.47260	11.84525	8.32385	126
chr10	125647924	125648140	L1-3_CUX2_pvalue_1e-2_peak_19558	36	.	3.11357	3.66110	1.35133	30
chr10	125652140	125652503	L1-3_CUX2_pvalue_1e-2_peak_19559	43	.	3.66300	4.39923	1.96485	286
chr10	125655855	125655963	L1-3_CUX2_pvalue_1e-2_peak_19561	61	.	4.64396	6.17345	3.41578	57
chr10	125663287	125663661	L1-3_CUX2_pvalue_1e-2_peak_19563	40	.	3.26184	4.03980	1.66851	239
chr10	125666691	125667002	L1-3_CUX2_pvalue_1e-2_peak_19564	43	.	3.36191	4.33276	1.91026	262
chr10	125672571	125673491	L1-3_CUX2_pvalue_1e-2_peak_19565	41	.	3.54912	4.16884	1.77630	315
chr10	125676686	125677062	L1-3_CUX2_pvalue_1e-2_peak_19567	40	.	3.49479	4.06336	1.68910	306
chr10	125699855	125700322	L1-3_CUX2_pvalue_1e-2_peak_19570	146	.	9.03274	14.61348	10.73304	270
chr10	125719268	125719355	L1-3_CUX2_pvalue_1e-2_peak_19573	43	.	3.38266	4.39837	1.96485	50
chr10	125722673	125723045	L1-3_CUX2_pvalue_1e-2_peak_19574	50	.	3.95946	5.07586	2.49881	214
chr10	125727327	125727442	L1-3_CUX2_pvalue_1e-2_peak_19575	37	.	3.16756	3.79261	1.46139	73
chr10	125754245	125754452	L1-3_CUX2_pvalue_1e-2_peak_19576	70	.	4.98173	7.07040	4.19373	57
chr10	125767867	125768174	L1-3_CUX2_pvalue_1e-2_peak_19578	75	.	5.13743	7.56943	4.62210	169
chr10	125807298	125807729	L1-3_CUX2_pvalue_1e-2_peak_19581	117	.	7.42758	11.71094	8.20822	220
chr10	125838461	125838547	L1-3_CUX2_pvalue_1e-2_peak_19582	46	.	3.44664	4.61338	2.09867	36
chr10	125847658	125848130	L1-3_CUX2_pvalue_1e-2_peak_19584	67	.	5.01197	6.76286	3.92740	277
chr10	125851337	125851440	L1-3_CUX2_pvalue_1e-2_peak_19585	46	.	3.85123	4.62350	2.10661	54
chr10	125851707	125852394	L1-3_CUX2_pvalue_1e-2_peak_19586	56	.	4.41916	5.64770	2.98846	277
chr10	125852620	125853306	L1-3_CUX2_pvalue_1e-2_peak_19587	55	.	4.41919	5.55854	2.91204	547
chr10	126013317	126013900	L1-3_CUX2_pvalue_1e-2_peak_19590	59	.	4.54133	5.93590	3.23141	272
chr10	126017519	126017656	L1-3_CUX2_pvalue_1e-2_peak_19591	50	.	3.95946	5.07586	2.49881	54
chr10	126061700	126061795	L1-3_CUX2_pvalue_1e-2_peak_19592	61	.	4.30829	6.10909	3.36069	47
chr10	126067714	126067787	L1-3_CUX2_pvalue_1e-2_peak_19593	46	.	3.44664	4.61338	2.09867	34
chr10	126069443	126069516	L1-3_CUX2_pvalue_1e-2_peak_19594	46	.	3.44664	4.61338	2.09867	41
chr10	126077677	126078001	L1-3_CUX2_pvalue_1e-2_peak_19595	86	.	5.81202	8.60663	5.51156	193
chr10	126106889	126107181	L1-3_CUX2_pvalue_1e-2_peak_19597	54	.	4.37883	5.48897	2.85179	242
chr10	126107446	126107748	L1-3_CUX2_pvalue_1e-2_peak_19598a	117	.	7.57576	11.71712	8.21151	53
chr10	126107446	126107748	L1-3_CUX2_pvalue_1e-2_peak_19598b	91	.	6.34236	9.17744	6.00774	182
chr10	126138772	126138881	L1-3_CUX2_pvalue_1e-2_peak_19600	46	.	3.44664	4.61338	2.09867	54
chr10	126150123	126150951	L1-3_CUX2_pvalue_1e-2_peak_19602	156	.	9.52381	15.63154	11.61894	265
chr10	126156922	126157036	L1-3_CUX2_pvalue_1e-2_peak_19603	52	.	4.02933	5.25693	2.65280	65
chr10	126157451	126157651	L1-3_CUX2_pvalue_1e-2_peak_19604	52	.	4.02933	5.25693	2.65280	69
chr10	126186039	126186334	L1-3_CUX2_pvalue_1e-2_peak_19605	46	.	3.44664	4.61338	2.09867	51
chr10	126199220	126199327	L1-3_CUX2_pvalue_1e-2_peak_19606	44	.	3.40368	4.46677	2.02171	65
chr10	126205503	126205584	L1-3_CUX2_pvalue_1e-2_peak_19607	46	.	3.44664	4.61338	2.09867	35
chr10	126212137	126212241	L1-3_CUX2_pvalue_1e-2_peak_19608	40	.	3.28138	4.09424	1.71428	54
chr10	126218859	126219014	L1-3_CUX2_pvalue_1e-2_peak_19610	63	.	4.72404	6.36848	3.58540	103
chr10	126229766	126229895	L1-3_CUX2_pvalue_1e-2_peak_19612	39	.	3.42489	3.93137	1.58050	38
chr10	126233136	126233647	L1-3_CUX2_pvalue_1e-2_peak_19613	120	.	7.80806	12.03706	8.49119	446
chr10	126233855	126234140	L1-3_CUX2_pvalue_1e-2_peak_19614	43	.	3.62424	4.31930	1.90275	115
chr10	126248915	126249359	L1-3_CUX2_pvalue_1e-2_peak_19615	123	.	7.94176	12.38385	8.79344	279
chr10	126284576	126284789	L1-3_CUX2_pvalue_1e-2_peak_19617	61	.	4.30829	6.10909	3.36069	68
chr10	126289833	126289906	L1-3_CUX2_pvalue_1e-2_peak_19618	38	.	3.18598	3.83903	1.50015	34
chr10	126293751	126293854	L1-3_CUX2_pvalue_1e-2_peak_19619	48	.	4.00962	4.86629	2.31716	38
chr10	126295974	126296150	L1-3_CUX2_pvalue_1e-2_peak_19620	58	.	4.56651	5.81765	3.13393	53
chr10	126302301	126302493	L1-3_CUX2_pvalue_1e-2_peak_19623	55	.	4.41919	5.55854	2.91204	122
chr10	126307046	126307405	L1-3_CUX2_pvalue_1e-2_peak_19625	47	.	3.97088	4.79614	2.25780	312
chr10	126310307	126310408	L1-3_CUX2_pvalue_1e-2_peak_19627	40	.	3.49479	4.06336	1.68910	45
chr10	126317663	126318476	L1-3_CUX2_pvalue_1e-2_peak_19629	57	.	4.46728	5.77213	3.09239	639
chr10	126326554	126326627	L1-3_CUX2_pvalue_1e-2_peak_19630	46	.	3.44664	4.61338	2.09867	46
chr10	126336329	126336429	L1-3_CUX2_pvalue_1e-2_peak_19631	46	.	3.44664	4.61338	2.09867	50
chr10	126346510	126346812	L1-3_CUX2_pvalue_1e-2_peak_19632	46	.	3.44664	4.61338	2.09867	264
chr10	126356455	126356751	L1-3_CUX2_pvalue_1e-2_peak_19634	39	.	3.22347	3.93622	1.58154	46
chr10	126366350	126366674	L1-3_CUX2_pvalue_1e-2_peak_19637	42	.	3.32116	4.20906	1.80865	260
chr10	126385656	126385879	L1-3_CUX2_pvalue_1e-2_peak_19638	55	.	4.12643	5.52700	2.88255	167
chr10	126397654	126398036	L1-3_CUX2_pvalue_1e-2_peak_19639	53	.	4.30028	5.35518	2.73774	143
chr10	126398343	126398709	L1-3_CUX2_pvalue_1e-2_peak_19640a	64	.	4.91461	6.46443	3.66927	86
chr10	126398343	126398709	L1-3_CUX2_pvalue_1e-2_peak_19640b	64	.	4.89267	6.42707	3.63674	213
chr10	126406940	126407347	L1-3_CUX2_pvalue_1e-2_peak_19643	62	.	4.81895	6.28387	3.51207	364
chr10	126410200	126410541	L1-3_CUX2_pvalue_1e-2_peak_19644	55	.	4.37222	5.57009	2.92088	164
chr10	126416727	126417558	L1-3_CUX2_pvalue_1e-2_peak_19645a	59	.	4.63269	5.93696	3.23141	148
chr10	126416727	126417558	L1-3_CUX2_pvalue_1e-2_peak_19645b	71	.	5.29451	7.13485	4.24983	441
chr10	126425398	126425557	L1-3_CUX2_pvalue_1e-2_peak_19646	56	.	4.39560	5.61900	2.96202	57
chr10	126430030	126430143	L1-3_CUX2_pvalue_1e-2_peak_19647	59	.	4.58558	5.91635	3.21811	40
chr10	126431187	126431573	L1-3_CUX2_pvalue_1e-2_peak_19648	41	.	3.57377	4.11763	1.73496	28
chr10	126432864	126433064	L1-3_CUX2_pvalue_1e-2_peak_19649	85	.	6.00853	8.59772	5.50767	60
chr10	126444456	126444529	L1-3_CUX2_pvalue_1e-2_peak_19650	46	.	3.44664	4.61338	2.09867	32
chr10	126480083	126480697	L1-3_CUX2_pvalue_1e-2_peak_19651	88	.	5.88334	8.82639	5.70522	480
chr10	126490298	126491053	L1-3_CUX2_pvalue_1e-2_peak_19652	98	.	6.52369	9.85529	6.59428	88
chr10	126518237	126518595	L1-3_CUX2_pvalue_1e-2_peak_19653	76	.	5.16995	7.68331	4.71147	294
chr10	126564216	126564422	L1-3_CUX2_pvalue_1e-2_peak_19654	61	.	4.30829	6.10909	3.36069	56
chr10	126570888	126571339	L1-3_CUX2_pvalue_1e-2_peak_19655	55	.	4.12643	5.52700	2.88255	103
chr10	126574959	126575069	L1-3_CUX2_pvalue_1e-2_peak_19656	40	.	3.26184	4.03980	1.66851	62
chr10	126591485	126591558	L1-3_CUX2_pvalue_1e-2_peak_19657	46	.	3.44664	4.61338	2.09867	44
chr10	126604899	126605761	L1-3_CUX2_pvalue_1e-2_peak_19658	129	.	8.21974	12.91251	9.25505	433
chr10	126657432	126658123	L1-3_CUX2_pvalue_1e-2_peak_19660	113	.	7.29572	11.33472	7.87986	388
chr10	126682512	126682828	L1-3_CUX2_pvalue_1e-2_peak_19661	141	.	8.83848	14.18136	10.35949	177
chr10	126694202	126694760	L1-3_CUX2_pvalue_1e-2_peak_19666	59	.	4.65518	5.97795	3.26936	457
chr10	126698670	126698966	L1-3_CUX2_pvalue_1e-2_peak_19667	53	.	4.28113	5.38413	2.76360	130
chr10	126707647	126707720	L1-3_CUX2_pvalue_1e-2_peak_19669	46	.	3.44664	4.61338	2.09867	38
chr10	126714340	126714413	L1-3_CUX2_pvalue_1e-2_peak_19670	46	.	3.44664	4.61338	2.09867	60
chr10	126748738	126750132	L1-3_CUX2_pvalue_1e-2_peak_19671	63	.	4.72404	6.36848	3.58540	1072
chr10	126773776	126774057	L1-3_CUX2_pvalue_1e-2_peak_19672	46	.	3.44664	4.61338	2.09867	34
chr10	126849431	126849537	L1-3_CUX2_pvalue_1e-2_peak_19674	46	.	3.44649	4.61288	2.09867	51
chr10	126963731	126963804	L1-3_CUX2_pvalue_1e-2_peak_19675	46	.	3.44664	4.61338	2.09867	34
chr10	127399070	127399143	L1-3_CUX2_pvalue_1e-2_peak_19679	46	.	3.44664	4.61338	2.09867	45
chr10	127407684	127408610	L1-3_CUX2_pvalue_1e-2_peak_19680a	56	.	4.46030	5.63000	2.97163	244
chr10	127407684	127408610	L1-3_CUX2_pvalue_1e-2_peak_19680b	118	.	7.64623	11.84323	8.32282	472
chr10	127407684	127408610	L1-3_CUX2_pvalue_1e-2_peak_19680c	92	.	6.37186	9.22990	6.05295	588
chr10	127472768	127472841	L1-3_CUX2_pvalue_1e-2_peak_19683	42	.	3.34141	4.26972	1.85968	36
chr10	127475313	127475728	L1-3_CUX2_pvalue_1e-2_peak_19684	44	.	3.40368	4.46677	2.02171	267
chr10	127487119	127487392	L1-3_CUX2_pvalue_1e-2_peak_19686	41	.	3.30115	4.15062	1.76081	128
chr10	127494407	127494764	L1-3_CUX2_pvalue_1e-2_peak_19687	56	.	4.17676	5.67691	3.01019	34
chr10	127499518	127500073	L1-3_CUX2_pvalue_1e-2_peak_19690	48	.	3.86997	4.85757	2.30969	25
chr10	127506084	127506586	L1-3_CUX2_pvalue_1e-2_peak_19691	102	.	6.84984	10.21116	6.90294	292
chr10	127511486	127512178	L1-3_CUX2_pvalue_1e-2_peak_19692a	58	.	4.49169	5.82547	3.13894	59
chr10	127511486	127512178	L1-3_CUX2_pvalue_1e-2_peak_19692b	115	.	7.52729	11.52394	8.04374	471
chr10	127532188	127532526	L1-3_CUX2_pvalue_1e-2_peak_19693	93	.	6.33513	9.34982	6.15224	171
chr10	127534903	127534987	L1-3_CUX2_pvalue_1e-2_peak_19694	38	.	3.20461	3.88688	1.54091	43
chr10	127576053	127576156	L1-3_CUX2_pvalue_1e-2_peak_19697	49	.	3.89196	4.90993	2.35460	55
chr10	127576700	127576954	L1-3_CUX2_pvalue_1e-2_peak_19698	58	.	4.51637	5.88004	3.18503	198
chr10	127584587	127585488	L1-3_CUX2_pvalue_1e-2_peak_19700	57	.	4.54486	5.77904	3.09781	491
chr10	127622995	127623092	L1-3_CUX2_pvalue_1e-2_peak_19701	76	.	5.16995	7.68331	4.71147	48
chr10	127670850	127671118	L1-3_CUX2_pvalue_1e-2_peak_19702	46	.	3.44664	4.61338	2.09867	67
chr10	127679922	127680077	L1-3_CUX2_pvalue_1e-2_peak_19703	46	.	3.44664	4.61338	2.09867	70
chr10	127730693	127730766	L1-3_CUX2_pvalue_1e-2_peak_19704	46	.	3.44664	4.61338	2.09867	36
chr10	127738607	127738680	L1-3_CUX2_pvalue_1e-2_peak_19705	46	.	3.44664	4.61338	2.09867	39
chr10	127758968	127759373	L1-3_CUX2_pvalue_1e-2_peak_19706	52	.	4.02933	5.25693	2.65280	350
chr10	127759580	127759731	L1-3_CUX2_pvalue_1e-2_peak_19707	81	.	5.64107	8.12096	5.09080	91
chr10	127779711	127780153	L1-3_CUX2_pvalue_1e-2_peak_19708	46	.	3.44664	4.61338	2.09867	50
chr10	127836695	127836912	L1-3_CUX2_pvalue_1e-2_peak_19710	84	.	5.74241	8.40242	5.33437	59
chr10	127900428	127900561	L1-3_CUX2_pvalue_1e-2_peak_19712	43	.	3.38266	4.39837	1.96485	73
chr10	127911357	127911430	L1-3_CUX2_pvalue_1e-2_peak_19715	46	.	3.44664	4.61338	2.09867	36
chr10	127916248	127916545	L1-3_CUX2_pvalue_1e-2_peak_19716	67	.	4.86381	6.73327	3.90200	234
chr10	127917095	127917434	L1-3_CUX2_pvalue_1e-2_peak_19717	63	.	4.69704	6.30170	3.52664	291
chr10	127922099	127922314	L1-3_CUX2_pvalue_1e-2_peak_19718	43	.	3.38266	4.39837	1.96485	160
chr10	127932100	127932926	L1-3_CUX2_pvalue_1e-2_peak_19719	52	.	4.02933	5.25693	2.65280	259
chr10	127942031	127942132	L1-3_CUX2_pvalue_1e-2_peak_19720	61	.	4.30829	6.10909	3.36069	49
chr10	127973216	127973289	L1-3_CUX2_pvalue_1e-2_peak_19721	46	.	3.44664	4.61338	2.09867	54
chr10	128037268	128037341	L1-3_CUX2_pvalue_1e-2_peak_19722	38	.	3.18598	3.83903	1.50015	31
chr10	128037682	128037932	L1-3_CUX2_pvalue_1e-2_peak_19723	50	.	3.95946	5.07586	2.49881	165
chr10	128038943	128039456	L1-3_CUX2_pvalue_1e-2_peak_19724	78	.	5.54324	7.86473	4.86900	57
chr10	128249818	128250269	L1-3_CUX2_pvalue_1e-2_peak_19727	90	.	5.95643	9.06419	5.91110	297
chr10	128363455	128363564	L1-3_CUX2_pvalue_1e-2_peak_19728	76	.	5.16995	7.68331	4.71147	49
chr10	128823135	128823289	L1-3_CUX2_pvalue_1e-2_peak_19730	93	.	6.03161	9.32406	6.13114	78
chr10	128902130	128902203	L1-3_CUX2_pvalue_1e-2_peak_19731	46	.	3.44664	4.61338	2.09867	50
chr10	128941273	128941493	L1-3_CUX2_pvalue_1e-2_peak_19733	61	.	4.30812	6.10846	3.36069	34
chr10	128946945	128947045	L1-3_CUX2_pvalue_1e-2_peak_19734	46	.	3.44664	4.61338	2.09867	68
chr10	128985606	128985679	L1-3_CUX2_pvalue_1e-2_peak_19735	46	.	3.44664	4.61338	2.09867	32
chr10	128994412	128995565	L1-3_CUX2_pvalue_1e-2_peak_19736	63	.	4.86787	6.37804	3.59297	205
chr10	129003490	129003713	L1-3_CUX2_pvalue_1e-2_peak_19738	46	.	3.44664	4.61338	2.09867	38
chr10	129131111	129131492	L1-3_CUX2_pvalue_1e-2_peak_19740	46	.	3.44664	4.61338	2.09867	170
chr10	129326202	129326491	L1-3_CUX2_pvalue_1e-2_peak_19742	46	.	3.44664	4.61338	2.09867	217
chr10	129339163	129339257	L1-3_CUX2_pvalue_1e-2_peak_19743	46	.	3.44664	4.61338	2.09867	34
chr10	129348889	129349696	L1-3_CUX2_pvalue_1e-2_peak_19744	60	.	4.28119	6.01457	3.29850	447
chr10	129367081	129367821	L1-3_CUX2_pvalue_1e-2_peak_19745	80	.	5.60808	8.03297	5.01392	548
chr10	129374948	129375479	L1-3_CUX2_pvalue_1e-2_peak_19746	56	.	4.15144	5.60057	2.94620	18
chr10	129652382	129652542	L1-3_CUX2_pvalue_1e-2_peak_19747	93	.	6.03161	9.32406	6.13114	46
chr10	129665274	129665709	L1-3_CUX2_pvalue_1e-2_peak_19749	77	.	5.51138	7.78420	4.79796	55
chr10	129703152	129703491	L1-3_CUX2_pvalue_1e-2_peak_19750	58	.	4.56651	5.81765	3.13393	126
chr10	129705339	129705534	L1-3_CUX2_pvalue_1e-2_peak_19751	58	.	4.61042	5.89659	3.19955	44
chr10	129705735	129706005	L1-3_CUX2_pvalue_1e-2_peak_19752	36	.	3.29316	3.69266	1.37928	198
chr10	129718282	129718355	L1-3_CUX2_pvalue_1e-2_peak_19753	46	.	3.44664	4.61338	2.09867	51
chr10	129724703	129724999	L1-3_CUX2_pvalue_1e-2_peak_19754	59	.	4.25459	5.92478	3.22300	48
chr10	129730775	129731029	L1-3_CUX2_pvalue_1e-2_peak_19756	47	.	3.95179	4.76187	2.22611	55
chr10	129731384	129731839	L1-3_CUX2_pvalue_1e-2_peak_19757	49	.	4.04913	4.93869	2.38081	330
chr10	129733353	129733513	L1-3_CUX2_pvalue_1e-2_peak_19758	38	.	3.37427	3.83819	1.50015	111
chr10	129735331	129735643	L1-3_CUX2_pvalue_1e-2_peak_19759	38	.	3.37427	3.83819	1.50015	37
chr10	129774478	129775211	L1-3_CUX2_pvalue_1e-2_peak_19761	66	.	5.02080	6.68179	3.85644	687
chr10	129775527	129776047	L1-3_CUX2_pvalue_1e-2_peak_19762	66	.	4.99465	6.62877	3.81160	260
chr10	129789081	129789522	L1-3_CUX2_pvalue_1e-2_peak_19763	54	.	4.10172	5.45601	2.82252	401
chr10	129796290	129796451	L1-3_CUX2_pvalue_1e-2_peak_19764	77	.	5.60433	7.75431	4.77231	107
chr10	129797437	129797962	L1-3_CUX2_pvalue_1e-2_peak_19765	65	.	4.95909	6.54059	3.73480	473
chr10	129798257	129798333	L1-3_CUX2_pvalue_1e-2_peak_19766	43	.	3.73622	4.38721	1.95985	35
chr10	129799083	129799163	L1-3_CUX2_pvalue_1e-2_peak_19767	55	.	4.41919	5.55854	2.91204	41
chr10	129809594	129809852	L1-3_CUX2_pvalue_1e-2_peak_19768	76	.	5.16995	7.68331	4.71147	198
chr10	129842212	129842293	L1-3_CUX2_pvalue_1e-2_peak_19771	46	.	3.44664	4.61338	2.09867	35
chr10	129862759	129863303	L1-3_CUX2_pvalue_1e-2_peak_19773	86	.	6.10376	8.65869	5.55856	190
chr10	129867736	129867881	L1-3_CUX2_pvalue_1e-2_peak_19774	65	.	4.94315	6.52570	3.72136	68
chr10	129904929	129905270	L1-3_CUX2_pvalue_1e-2_peak_19775	61	.	4.30829	6.10909	3.36069	229
chr10	129924783	129924909	L1-3_CUX2_pvalue_1e-2_peak_19776	46	.	3.44664	4.61338	2.09867	68
chr10	130011312	130011463	L1-3_CUX2_pvalue_1e-2_peak_19779	38	.	3.18598	3.83903	1.50015	33
chr10	130020846	130021086	L1-3_CUX2_pvalue_1e-2_peak_19782	68	.	4.89277	6.81329	3.97057	68
chr10	130028831	130028936	L1-3_CUX2_pvalue_1e-2_peak_19783	61	.	4.30829	6.10909	3.36069	49
chr10	130430217	130430290	L1-3_CUX2_pvalue_1e-2_peak_19785	46	.	3.44664	4.61338	2.09867	39
chr10	130440472	130440568	L1-3_CUX2_pvalue_1e-2_peak_19786	61	.	4.30829	6.10909	3.36069	52
chr10	130528392	130528620	L1-3_CUX2_pvalue_1e-2_peak_19787	60	.	4.59207	6.05171	3.33053	102
chr10	130532199	130532942	L1-3_CUX2_pvalue_1e-2_peak_19788	73	.	5.32765	7.34391	4.42872	383
chr10	130557374	130557770	L1-3_CUX2_pvalue_1e-2_peak_19789	61	.	4.30829	6.10909	3.36069	285
chr10	130665357	130665742	L1-3_CUX2_pvalue_1e-2_peak_19791	69	.	4.95172	6.98166	4.11562	301
chr10	130677403	130677655	L1-3_CUX2_pvalue_1e-2_peak_19792	46	.	3.44664	4.61338	2.09867	17
chr10	130695380	130695690	L1-3_CUX2_pvalue_1e-2_peak_19794	56	.	4.17676	5.67691	3.01019	104
chr10	130710798	130711383	L1-3_CUX2_pvalue_1e-2_peak_19795	63	.	4.69704	6.30170	3.52664	250
chr10	130713234	130713307	L1-3_CUX2_pvalue_1e-2_peak_19796	38	.	3.18598	3.83903	1.50015	35
chr10	130741484	130741942	L1-3_CUX2_pvalue_1e-2_peak_19797	76	.	5.16995	7.68331	4.71147	87
chr10	130919481	130919554	L1-3_CUX2_pvalue_1e-2_peak_19798	46	.	3.44664	4.61338	2.09867	32
chr10	131009056	131009129	L1-3_CUX2_pvalue_1e-2_peak_19799	46	.	3.44664	4.61338	2.09867	32
chr10	131152014	131152124	L1-3_CUX2_pvalue_1e-2_peak_19800	46	.	3.44664	4.61338	2.09867	54
chr10	131197014	131197125	L1-3_CUX2_pvalue_1e-2_peak_19801	46	.	3.44664	4.61338	2.09867	57
chr10	131243846	131244225	L1-3_CUX2_pvalue_1e-2_peak_19802	75	.	5.13743	7.56943	4.62210	94
chr10	131265236	131265669	L1-3_CUX2_pvalue_1e-2_peak_19803	77	.	5.51138	7.78420	4.79796	134
chr10	131275890	131276010	L1-3_CUX2_pvalue_1e-2_peak_19805	93	.	6.03161	9.32406	6.13114	54
chr10	131407987	131408153	L1-3_CUX2_pvalue_1e-2_peak_19806	61	.	4.30829	6.10909	3.36069	70
chr10	131424696	131425667	L1-3_CUX2_pvalue_1e-2_peak_19807	79	.	5.57547	7.94761	4.93924	647
chr10	131642711	131642838	L1-3_CUX2_pvalue_1e-2_peak_19809	61	.	4.30829	6.10909	3.36069	73
chr10	131908758	131909884	L1-3_CUX2_pvalue_1e-2_peak_19812a	101	.	6.49967	10.19603	6.89083	57
chr10	131908758	131909884	L1-3_CUX2_pvalue_1e-2_peak_19812b	101	.	6.49967	10.19603	6.89083	165
chr10	131908758	131909884	L1-3_CUX2_pvalue_1e-2_peak_19812c	126	.	7.58265	12.65762	9.03248	423
chr10	131908758	131909884	L1-3_CUX2_pvalue_1e-2_peak_19812d	102	.	6.54747	10.27320	6.95868	745
chr10	131934558	131935054	L1-3_CUX2_pvalue_1e-2_peak_19813	109	.	7.16846	10.99299	7.58403	134
chr10	131978038	131978279	L1-3_CUX2_pvalue_1e-2_peak_19814	72	.	5.04286	7.25809	4.35490	66
chr10	131988388	131988718	L1-3_CUX2_pvalue_1e-2_peak_19815	56	.	4.17676	5.67691	3.01019	196
chr10	132030894	132031328	L1-3_CUX2_pvalue_1e-2_peak_19818	74	.	5.10551	7.46124	4.52906	242
chr10	132502042	132502139	L1-3_CUX2_pvalue_1e-2_peak_19820	42	.	3.34141	4.26972	1.85968	64
chr10	132516501	132516574	L1-3_CUX2_pvalue_1e-2_peak_19822	42	.	3.34141	4.26972	1.85968	57
chr10	132516828	132516923	L1-3_CUX2_pvalue_1e-2_peak_19823	71	.	5.01211	7.16245	4.27133	48
chr10	132614958	132615545	L1-3_CUX2_pvalue_1e-2_peak_19825	89	.	5.91966	8.94285	5.80428	444
chr10	132708162	132708235	L1-3_CUX2_pvalue_1e-2_peak_19826	46	.	3.44664	4.61338	2.09867	36
chr10	132708486	132708761	L1-3_CUX2_pvalue_1e-2_peak_19827	93	.	6.03161	9.32406	6.13114	205
chr10	132800344	132800989	L1-3_CUX2_pvalue_1e-2_peak_19829	77	.	5.51138	7.78420	4.79796	80
chr10	132878751	132878904	L1-3_CUX2_pvalue_1e-2_peak_19831	84	.	5.74241	8.40242	5.33437	61
chr10	132907715	132907798	L1-3_CUX2_pvalue_1e-2_peak_19832	46	.	3.44664	4.61338	2.09867	38
chr10	132908080	132908257	L1-3_CUX2_pvalue_1e-2_peak_19833	46	.	3.44664	4.61338	2.09867	58
chr10	132909502	132909575	L1-3_CUX2_pvalue_1e-2_peak_19834	46	.	3.44664	4.61338	2.09867	34
chr10	132930071	132930223	L1-3_CUX2_pvalue_1e-2_peak_19835	38	.	3.18598	3.83903	1.50015	94
chr10	132930444	132930840	L1-3_CUX2_pvalue_1e-2_peak_19836	94	.	6.37196	9.44488	6.23541	69
chr10	133068060	133068663	L1-3_CUX2_pvalue_1e-2_peak_19837	71	.	5.24031	7.14717	4.25957	284
chr10	133108820	133109067	L1-3_CUX2_pvalue_1e-2_peak_19840	55	.	4.34909	5.52219	2.88193	219
chr10	133109485	133110554	L1-3_CUX2_pvalue_1e-2_peak_19841	42	.	3.60516	4.28055	1.86780	637
chr10	133144345	133144429	L1-3_CUX2_pvalue_1e-2_peak_19847	61	.	4.30829	6.10909	3.36069	44
chr10	133161764	133161954	L1-3_CUX2_pvalue_1e-2_peak_19849	60	.	4.28119	6.01457	3.29850	123
chr10	133284155	133284262	L1-3_CUX2_pvalue_1e-2_peak_19850	46	.	3.44664	4.61338	2.09867	41
chr10	133309807	133309927	L1-3_CUX2_pvalue_1e-2_peak_19851	76	.	5.16974	7.68256	4.71147	59
chr10	133454360	133454450	L1-3_CUX2_pvalue_1e-2_peak_19852	61	.	4.30829	6.10909	3.36069	41
chr10	133558842	133559032	L1-3_CUX2_pvalue_1e-2_peak_19853	46	.	3.44664	4.61338	2.09867	130
chr10	133571470	133571886	L1-3_CUX2_pvalue_1e-2_peak_19854	43	.	3.66300	4.39923	1.96485	302
chr10	133575412	133575956	L1-3_CUX2_pvalue_1e-2_peak_19855	55	.	4.34909	5.52219	2.88193	328
chr10	133609803	133609876	L1-3_CUX2_pvalue_1e-2_peak_19857	42	.	3.34141	4.26972	1.85968	49
chr10	133614499	133614848	L1-3_CUX2_pvalue_1e-2_peak_19858	46	.	3.44664	4.61338	2.09867	40
chr10	133645496	133645569	L1-3_CUX2_pvalue_1e-2_peak_19859	46	.	3.44664	4.61338	2.09867	51
chr10	133658071	133658166	L1-3_CUX2_pvalue_1e-2_peak_19860	61	.	4.30829	6.10909	3.36069	37
chr10	133777426	133777785	L1-3_CUX2_pvalue_1e-2_peak_19863	50	.	3.95946	5.07586	2.49881	316
chr10	133795245	133796116	L1-3_CUX2_pvalue_1e-2_peak_19866	111	.	7.21038	11.10345	7.67650	273
chr10	133836706	133836886	L1-3_CUX2_pvalue_1e-2_peak_19867	76	.	5.16995	7.68331	4.71147	111
chr10	133849746	133850613	L1-3_CUX2_pvalue_1e-2_peak_19868	65	.	4.80692	6.58071	3.76805	802
chr10	133879294	133879954	L1-3_CUX2_pvalue_1e-2_peak_19869a	84	.	5.95637	8.45435	5.38055	123
chr10	133879294	133879954	L1-3_CUX2_pvalue_1e-2_peak_19869b	84	.	5.95637	8.45435	5.38055	251
chr10	134000379	134000532	L1-3_CUX2_pvalue_1e-2_peak_19874	82	.	5.87122	8.22773	5.18347	62
chr10	134019315	134019444	L1-3_CUX2_pvalue_1e-2_peak_19878	58	.	4.58836	5.85683	3.16459	84
chr10	134037661	134037734	L1-3_CUX2_pvalue_1e-2_peak_19880	45	.	3.42495	4.53818	2.07932	34
chr10	134071009	134071093	L1-3_CUX2_pvalue_1e-2_peak_19882	70	.	4.98173	7.07040	4.19373	44
chr10	134085833	134086291	L1-3_CUX2_pvalue_1e-2_peak_19885	53	.	4.25894	5.33988	2.72411	271
chr10	134088238	134088458	L1-3_CUX2_pvalue_1e-2_peak_19886	52	.	4.19375	5.21198	2.61500	77
chr10	134096745	134097466	L1-3_CUX2_pvalue_1e-2_peak_19887a	42	.	3.60516	4.28055	1.86780	77
chr10	134096745	134097466	L1-3_CUX2_pvalue_1e-2_peak_19887b	56	.	4.41924	5.66894	3.00612	648
chr10	134112075	134112148	L1-3_CUX2_pvalue_1e-2_peak_19889	37	.	3.13136	3.70371	1.38693	35
chr10	134113648	134113881	L1-3_CUX2_pvalue_1e-2_peak_19890	37	.	3.16756	3.79261	1.46139	39
chr10	134114287	134114578	L1-3_CUX2_pvalue_1e-2_peak_19891	37	.	3.14936	3.74753	1.42415	250
chr10	134121379	134121794	L1-3_CUX2_pvalue_1e-2_peak_19893	114	.	7.53476	11.49467	8.01870	154
chr10	134145181	134145951	L1-3_CUX2_pvalue_1e-2_peak_19894	49	.	3.91420	4.96371	2.40203	370
chr10	134147064	134147188	L1-3_CUX2_pvalue_1e-2_peak_19895	49	.	3.91420	4.96371	2.40203	66
chr10	134150051	134150148	L1-3_CUX2_pvalue_1e-2_peak_19896	50	.	3.95946	5.07586	2.49881	47
chr10	134169166	134169660	L1-3_CUX2_pvalue_1e-2_peak_19897	55	.	4.12643	5.52700	2.88255	67
chr10	134225262	134225536	L1-3_CUX2_pvalue_1e-2_peak_19905	45	.	3.42495	4.53818	2.07932	18
chr10	134237836	134238291	L1-3_CUX2_pvalue_1e-2_peak_19907	59	.	4.54133	5.93590	3.23141	67
chr10	134243573	134243826	L1-3_CUX2_pvalue_1e-2_peak_19908	49	.	3.91420	4.96371	2.40203	153
chr10	134265753	134266058	L1-3_CUX2_pvalue_1e-2_peak_19910	60	.	4.28119	6.01457	3.29850	261
chr10	134266770	134266843	L1-3_CUX2_pvalue_1e-2_peak_19911	45	.	3.42495	4.53818	2.07932	33
chr10	134295684	134295942	L1-3_CUX2_pvalue_1e-2_peak_19913	76	.	5.16995	7.68331	4.71147	63
chr10	134306093	134306578	L1-3_CUX2_pvalue_1e-2_peak_19914	55	.	4.12643	5.52700	2.88255	401
chr10	134340413	134340519	L1-3_CUX2_pvalue_1e-2_peak_19917	61	.	4.30829	6.10909	3.36069	59
chr10	134350408	134351362	L1-3_CUX2_pvalue_1e-2_peak_19918a	143	.	8.59796	14.34039	10.49650	541
chr10	134350408	134351362	L1-3_CUX2_pvalue_1e-2_peak_19918b	117	.	7.45156	11.75901	8.24922	727
chr10	134350408	134351362	L1-3_CUX2_pvalue_1e-2_peak_19918c	143	.	8.59796	14.34039	10.49650	852
chr10	134396441	134396626	L1-3_CUX2_pvalue_1e-2_peak_19920	46	.	3.44664	4.61338	2.09867	72
chr10	134451221	134451935	L1-3_CUX2_pvalue_1e-2_peak_19922	59	.	4.56656	5.99310	3.28160	298
chr10	134479763	134479935	L1-3_CUX2_pvalue_1e-2_peak_19924	76	.	5.16995	7.68331	4.71147	123
chr10	134575820	134576170	L1-3_CUX2_pvalue_1e-2_peak_19928	56	.	4.15144	5.60057	2.94620	55
chr10	134650570	134650731	L1-3_CUX2_pvalue_1e-2_peak_19930	46	.	3.44664	4.61338	2.09867	35
chr10	134731136	134731218	L1-3_CUX2_pvalue_1e-2_peak_19931	46	.	3.44664	4.61338	2.09867	40
chr10	134745961	134746388	L1-3_CUX2_pvalue_1e-2_peak_19932	61	.	4.30829	6.10909	3.36069	252
chr10	134753990	134754125	L1-3_CUX2_pvalue_1e-2_peak_19933	74	.	5.10551	7.46124	4.52906	59
chr10	134774690	134774896	L1-3_CUX2_pvalue_1e-2_peak_19934	58	.	4.22833	5.83877	3.14872	45
chr10	134775734	134775819	L1-3_CUX2_pvalue_1e-2_peak_19935	44	.	3.40368	4.46677	2.02171	50
chr10	134801365	134801943	L1-3_CUX2_pvalue_1e-2_peak_19936	76	.	5.44874	7.62969	4.67447	222
chr10	134880829	134881210	L1-3_CUX2_pvalue_1e-2_peak_19938	76	.	5.16995	7.68331	4.71147	53
chr10	134896659	134896773	L1-3_CUX2_pvalue_1e-2_peak_19939	61	.	4.64396	6.17345	3.41578	55
chr10	134900937	134901549	L1-3_CUX2_pvalue_1e-2_peak_19941	79	.	5.70817	7.93068	4.92709	452
chr10	134973575	134974037	L1-3_CUX2_pvalue_1e-2_peak_19946	60	.	4.70083	6.06186	3.33913	389
chr10	134976088	134976322	L1-3_CUX2_pvalue_1e-2_peak_19947	44	.	3.75328	4.41611	1.98021	164
chr10	134980232	134980471	L1-3_CUX2_pvalue_1e-2_peak_19949	43	.	3.66300	4.39923	1.96485	37
chr10	134994267	134994403	L1-3_CUX2_pvalue_1e-2_peak_19951	46	.	3.44664	4.61338	2.09867	56
chr10	135038600	135038778	L1-3_CUX2_pvalue_1e-2_peak_19956	39	.	3.24254	3.98716	1.62484	48
chr10	135069205	135069278	L1-3_CUX2_pvalue_1e-2_peak_19958	46	.	3.44664	4.61338	2.09867	34
chr10	135074917	135075171	L1-3_CUX2_pvalue_1e-2_peak_19960	50	.	3.93670	5.01899	2.44908	45
chr10	135075624	135075801	L1-3_CUX2_pvalue_1e-2_peak_19961	38	.	3.18598	3.83903	1.50015	91
chr10	135122173	135123193	L1-3_CUX2_pvalue_1e-2_peak_19962	69	.	5.12821	6.90473	4.04935	275
chr10	135127587	135127660	L1-3_CUX2_pvalue_1e-2_peak_19963	38	.	3.18598	3.83903	1.50015	35
chr10	135136148	135136242	L1-3_CUX2_pvalue_1e-2_peak_19964	38	.	3.20461	3.88688	1.54091	49
chr10	135138177	135138268	L1-3_CUX2_pvalue_1e-2_peak_19965	48	.	3.86997	4.85757	2.30969	44
chr10	135148926	135149439	L1-3_CUX2_pvalue_1e-2_peak_19969	46	.	3.89560	4.66210	2.13920	34
chr10	135149897	135150522	L1-3_CUX2_pvalue_1e-2_peak_19970	36	.	3.26179	3.63756	1.33176	64
chr10	135171412	135171643	L1-3_CUX2_pvalue_1e-2_peak_19971	46	.	3.44664	4.61338	2.09867	157
chr10	135186542	135186615	L1-3_CUX2_pvalue_1e-2_peak_19972	42	.	3.32116	4.20906	1.80865	49
chr10	135186932	135187412	L1-3_CUX2_pvalue_1e-2_peak_19973	83	.	5.70823	8.30550	5.25195	79
chr10	135192267	135192911	L1-3_CUX2_pvalue_1e-2_peak_19974	67	.	4.86381	6.73327	3.90200	559
chr10	135207481	135208093	L1-3_CUX2_pvalue_1e-2_peak_19976	77	.	5.51138	7.78420	4.79796	224
chr10	135272401	135272474	L1-3_CUX2_pvalue_1e-2_peak_19978	46	.	3.44664	4.61338	2.09867	46
chr10	135333629	135333882	L1-3_CUX2_pvalue_1e-2_peak_19980	76	.	5.16995	7.68331	4.71147	203
chr10	135341522	135341722	L1-3_CUX2_pvalue_1e-2_peak_19982	68	.	5.10093	6.84728	4.00002	124
chr10	135341920	135342712	L1-3_CUX2_pvalue_1e-2_peak_19983a	67	.	5.07393	6.79101	3.95190	491
chr10	135341920	135342712	L1-3_CUX2_pvalue_1e-2_peak_19983b	67	.	5.07393	6.79101	3.95190	588
chr10	135351574	135351708	L1-3_CUX2_pvalue_1e-2_peak_19985	46	.	3.44664	4.61338	2.09867	72
chr10	135500393	135501158	L1-3_CUX2_pvalue_1e-2_peak_19987	113	.	7.44546	11.34084	7.88441	376
chr10	135503693	135503821	L1-3_CUX2_pvalue_1e-2_peak_19988	57	.	4.46728	5.77213	3.09239	77
chr11	189406	190418	L1-3_CUX2_pvalue_1e-2_peak_19990	57	.	4.46728	5.77213	3.09239	730
chr11	207202	207822	L1-3_CUX2_pvalue_1e-2_peak_19992a	105	.	7.00905	10.51782	7.16954	297
chr11	207202	207822	L1-3_CUX2_pvalue_1e-2_peak_19992b	56	.	4.46030	5.63000	2.97163	510
chr11	208743	208853	L1-3_CUX2_pvalue_1e-2_peak_19993	56	.	4.46030	5.63000	2.97163	47
chr11	219337	219500	L1-3_CUX2_pvalue_1e-2_peak_19995	56	.	4.15144	5.60057	2.94620	32
chr11	221357	221628	L1-3_CUX2_pvalue_1e-2_peak_19996	43	.	3.38266	4.39837	1.96485	214
chr11	236250	236997	L1-3_CUX2_pvalue_1e-2_peak_19997	57	.	4.20239	5.75623	3.07922	247
chr11	369383	369549	L1-3_CUX2_pvalue_1e-2_peak_19998	46	.	3.44664	4.61338	2.09867	37
chr11	379521	379594	L1-3_CUX2_pvalue_1e-2_peak_20001	41	.	3.30115	4.15062	1.76081	33
chr11	397322	397395	L1-3_CUX2_pvalue_1e-2_peak_20004	46	.	3.44664	4.61338	2.09867	37
chr11	448160	448283	L1-3_CUX2_pvalue_1e-2_peak_20006	58	.	4.51637	5.88004	3.18503	72
chr11	450010	450567	L1-3_CUX2_pvalue_1e-2_peak_20007	72	.	5.29821	7.27678	4.36991	402
chr11	450948	451244	L1-3_CUX2_pvalue_1e-2_peak_20008	46	.	3.78444	4.66110	2.13920	176
chr11	506177	507631	L1-3_CUX2_pvalue_1e-2_peak_20010	79	.	5.73806	7.99162	4.97837	685
chr11	518703	518935	L1-3_CUX2_pvalue_1e-2_peak_20011	90	.	5.95643	9.06419	5.91110	163
chr11	520834	520907	L1-3_CUX2_pvalue_1e-2_peak_20012	45	.	3.42495	4.53818	2.07932	37
chr11	534788	535064	L1-3_CUX2_pvalue_1e-2_peak_20013	47	.	3.80546	4.70840	2.17997	71
chr11	535358	535910	L1-3_CUX2_pvalue_1e-2_peak_20014	70	.	5.21182	7.08455	4.20499	369
chr11	555069	555142	L1-3_CUX2_pvalue_1e-2_peak_20017	46	.	3.44664	4.61338	2.09867	36
chr11	560810	561035	L1-3_CUX2_pvalue_1e-2_peak_20018	61	.	4.30829	6.10909	3.36069	175
chr11	566366	566439	L1-3_CUX2_pvalue_1e-2_peak_20019	46	.	3.44664	4.61338	2.09867	35
chr11	575492	576546	L1-3_CUX2_pvalue_1e-2_peak_20020	70	.	5.18365	7.02331	4.15240	792
chr11	581989	582092	L1-3_CUX2_pvalue_1e-2_peak_20021	61	.	4.30829	6.10909	3.36069	55
chr11	598611	599020	L1-3_CUX2_pvalue_1e-2_peak_20022	46	.	3.44664	4.61338	2.09867	50
chr11	628530	628653	L1-3_CUX2_pvalue_1e-2_peak_20023	59	.	4.25459	5.92478	3.22300	68
chr11	632841	633051	L1-3_CUX2_pvalue_1e-2_peak_20024	40	.	3.28138	4.09424	1.71428	181
chr11	639053	639237	L1-3_CUX2_pvalue_1e-2_peak_20027	56	.	4.41924	5.66894	3.00612	44
chr11	639790	639988	L1-3_CUX2_pvalue_1e-2_peak_20028	43	.	3.62424	4.31930	1.90275	143
chr11	691061	691221	L1-3_CUX2_pvalue_1e-2_peak_20030	40	.	3.54296	4.06755	1.69263	102
chr11	694862	696333	L1-3_CUX2_pvalue_1e-2_peak_20031a	56	.	4.40141	5.61933	2.96202	260
chr11	694862	696333	L1-3_CUX2_pvalue_1e-2_peak_20031b	77	.	5.50176	7.75612	4.77293	437
chr11	694862	696333	L1-3_CUX2_pvalue_1e-2_peak_20031c	46	.	3.85123	4.62350	2.10661	814
chr11	747304	747502	L1-3_CUX2_pvalue_1e-2_peak_20034	68	.	4.92207	6.89603	4.04328	76
chr11	762569	762657	L1-3_CUX2_pvalue_1e-2_peak_20035	75	.	5.13743	7.56943	4.62210	41
chr11	777278	777351	L1-3_CUX2_pvalue_1e-2_peak_20036	43	.	3.38266	4.39837	1.96485	40
chr11	783535	784117	L1-3_CUX2_pvalue_1e-2_peak_20037	67	.	5.04723	6.73586	3.90265	260
chr11	797278	797694	L1-3_CUX2_pvalue_1e-2_peak_20039a	46	.	3.85123	4.62350	2.10661	147
chr11	797278	797694	L1-3_CUX2_pvalue_1e-2_peak_20039b	46	.	3.88242	4.67280	2.14900	337
chr11	798057	798460	L1-3_CUX2_pvalue_1e-2_peak_20040	47	.	3.93016	4.74863	2.21707	276
chr11	805034	805138	L1-3_CUX2_pvalue_1e-2_peak_20041	69	.	5.15578	6.96338	4.10096	53
chr11	809329	810117	L1-3_CUX2_pvalue_1e-2_peak_20043	42	.	3.60516	4.28055	1.86780	361
chr11	819289	819694	L1-3_CUX2_pvalue_1e-2_peak_20044	42	.	3.56761	4.20535	1.80865	255
chr11	842426	842673	L1-3_CUX2_pvalue_1e-2_peak_20052	71	.	5.24031	7.14717	4.25957	173
chr11	850766	850891	L1-3_CUX2_pvalue_1e-2_peak_20053	38	.	3.18598	3.83903	1.50015	39
chr11	859780	860028	L1-3_CUX2_pvalue_1e-2_peak_20055	48	.	4.00962	4.86629	2.31716	184
chr11	862507	862582	L1-3_CUX2_pvalue_1e-2_peak_20056	45	.	3.72273	4.52573	2.07316	36
chr11	875867	876095	L1-3_CUX2_pvalue_1e-2_peak_20057	94	.	6.37196	9.44488	6.23541	159
chr11	876665	876739	L1-3_CUX2_pvalue_1e-2_peak_20058	39	.	3.24254	3.98716	1.62484	12
chr11	910614	911015	L1-3_CUX2_pvalue_1e-2_peak_20059	68	.	4.92207	6.89603	4.04328	226
chr11	925707	926262	L1-3_CUX2_pvalue_1e-2_peak_20061	89	.	6.15716	8.91201	5.77751	150
chr11	926547	926625	L1-3_CUX2_pvalue_1e-2_peak_20062	48	.	3.86997	4.85757	2.30969	39
chr11	942758	943155	L1-3_CUX2_pvalue_1e-2_peak_20064	48	.	3.84823	4.80658	2.26509	58
chr11	945952	946378	L1-3_CUX2_pvalue_1e-2_peak_20065	63	.	4.69704	6.30170	3.52664	302
chr11	996525	997182	L1-3_CUX2_pvalue_1e-2_peak_20071	92	.	6.42169	9.28323	6.09918	419
chr11	1006141	1006348	L1-3_CUX2_pvalue_1e-2_peak_20073	46	.	3.78444	4.66110	2.13920	33
chr11	1006577	1007123	L1-3_CUX2_pvalue_1e-2_peak_20074	117	.	7.61093	11.71563	8.21137	453
chr11	1027244	1027317	L1-3_CUX2_pvalue_1e-2_peak_20075	38	.	3.20461	3.88688	1.54091	31
chr11	1051243	1051371	L1-3_CUX2_pvalue_1e-2_peak_20078	46	.	3.44664	4.61338	2.09867	57
chr11	1072391	1072595	L1-3_CUX2_pvalue_1e-2_peak_20080	46	.	3.44649	4.61288	2.09867	156
chr11	1283892	1284094	L1-3_CUX2_pvalue_1e-2_peak_20084	73	.	5.07400	7.35758	4.43923	144
chr11	1285761	1285917	L1-3_CUX2_pvalue_1e-2_peak_20085	44	.	3.40368	4.46677	2.02171	119
chr11	1297124	1297685	L1-3_CUX2_pvalue_1e-2_peak_20087	61	.	4.77099	6.19286	3.43215	321
chr11	1302987	1303144	L1-3_CUX2_pvalue_1e-2_peak_20089	65	.	4.94315	6.52570	3.72136	49
chr11	1313178	1313810	L1-3_CUX2_pvalue_1e-2_peak_20090	51	.	4.00577	5.19473	2.60070	264
chr11	1321137	1321289	L1-3_CUX2_pvalue_1e-2_peak_20092	45	.	3.85902	4.59799	2.09867	38
chr11	1330832	1331211	L1-3_CUX2_pvalue_1e-2_peak_20097	80	.	5.60808	8.03297	5.01392	198
chr11	1358129	1358202	L1-3_CUX2_pvalue_1e-2_peak_20098	42	.	3.32116	4.20906	1.80865	55
chr11	1358620	1358722	L1-3_CUX2_pvalue_1e-2_peak_20099	48	.	3.84823	4.80658	2.26509	49
chr11	1363418	1363702	L1-3_CUX2_pvalue_1e-2_peak_20101	67	.	4.86381	6.73327	3.90200	141
chr11	1404087	1404160	L1-3_CUX2_pvalue_1e-2_peak_20102	38	.	3.20461	3.88688	1.54091	48
chr11	1404344	1404844	L1-3_CUX2_pvalue_1e-2_peak_20103	65	.	4.80692	6.58071	3.76805	276
chr11	1410817	1411263	L1-3_CUX2_pvalue_1e-2_peak_20104	130	.	8.05848	13.09178	9.40921	206
chr11	1412559	1412853	L1-3_CUX2_pvalue_1e-2_peak_20106a	81	.	5.75606	8.17358	5.13859	59
chr11	1412559	1412853	L1-3_CUX2_pvalue_1e-2_peak_20106b	105	.	6.90727	10.56356	7.21120	148
chr11	1428017	1428110	L1-3_CUX2_pvalue_1e-2_peak_20110	41	.	3.54912	4.16884	1.77630	47
chr11	1430398	1430632	L1-3_CUX2_pvalue_1e-2_peak_20111	50	.	4.08942	5.01349	2.44665	164
chr11	1430826	1431029	L1-3_CUX2_pvalue_1e-2_peak_20112	38	.	3.39098	3.86873	1.52731	162
chr11	1434964	1435322	L1-3_CUX2_pvalue_1e-2_peak_20114	43	.	3.66300	4.39923	1.96485	317
chr11	1441140	1441594	L1-3_CUX2_pvalue_1e-2_peak_20115	43	.	3.36191	4.33276	1.91026	188
chr11	1442598	1442715	L1-3_CUX2_pvalue_1e-2_peak_20116	42	.	3.34141	4.26972	1.85968	47
chr11	1458661	1458766	L1-3_CUX2_pvalue_1e-2_peak_20117	46	.	3.44664	4.61338	2.09867	44
chr11	1467388	1467485	L1-3_CUX2_pvalue_1e-2_peak_20118	48	.	3.84823	4.80658	2.26509	49
chr11	1524084	1524642	L1-3_CUX2_pvalue_1e-2_peak_20127	75	.	5.13743	7.56943	4.62210	356
chr11	1536017	1536116	L1-3_CUX2_pvalue_1e-2_peak_20129	58	.	4.22833	5.83877	3.14872	50
chr11	1550107	1550180	L1-3_CUX2_pvalue_1e-2_peak_20132	37	.	3.16756	3.79261	1.46139	35
chr11	1552866	1553625	L1-3_CUX2_pvalue_1e-2_peak_20133	58	.	4.49169	5.82547	3.13894	690
chr11	1568077	1568182	L1-3_CUX2_pvalue_1e-2_peak_20135	61	.	4.30829	6.10909	3.36069	56
chr11	1585880	1585991	L1-3_CUX2_pvalue_1e-2_peak_20138	46	.	3.78444	4.66110	2.13920	52
chr11	1592213	1592295	L1-3_CUX2_pvalue_1e-2_peak_20140	53	.	4.31965	5.38798	2.76360	37
chr11	1593495	1593706	L1-3_CUX2_pvalue_1e-2_peak_20141	104	.	6.94444	10.40266	7.06892	68
chr11	1596138	1596239	L1-3_CUX2_pvalue_1e-2_peak_20143	59	.	4.63269	5.93696	3.23141	45
chr11	1610047	1610215	L1-3_CUX2_pvalue_1e-2_peak_20144	42	.	3.32116	4.20906	1.80865	35
chr11	1674036	1674148	L1-3_CUX2_pvalue_1e-2_peak_20147	46	.	3.44664	4.61338	2.09867	72
chr11	1714675	1714748	L1-3_CUX2_pvalue_1e-2_peak_20148	46	.	3.44664	4.61338	2.09867	50
chr11	1715367	1715440	L1-3_CUX2_pvalue_1e-2_peak_20149	46	.	3.44664	4.61338	2.09867	46
chr11	1771383	1771605	L1-3_CUX2_pvalue_1e-2_peak_20153	36	.	3.11357	3.66110	1.35133	24
chr11	1785168	1785589	L1-3_CUX2_pvalue_1e-2_peak_20155	84	.	5.74241	8.40242	5.33437	163
chr11	1792902	1793464	L1-3_CUX2_pvalue_1e-2_peak_20159	72	.	5.29821	7.27678	4.36991	371
chr11	1838247	1838587	L1-3_CUX2_pvalue_1e-2_peak_20160	76	.	5.16995	7.68331	4.71147	223
chr11	1886651	1886752	L1-3_CUX2_pvalue_1e-2_peak_20164	58	.	4.22833	5.83877	3.14872	57
chr11	1892063	1892136	L1-3_CUX2_pvalue_1e-2_peak_20165	46	.	3.44664	4.61338	2.09867	35
chr11	1903851	1903935	L1-3_CUX2_pvalue_1e-2_peak_20166	46	.	3.44664	4.61338	2.09867	44
chr11	1915780	1916283	L1-3_CUX2_pvalue_1e-2_peak_20167	61	.	4.64396	6.17345	3.41578	392
chr11	1961141	1961239	L1-3_CUX2_pvalue_1e-2_peak_20169	46	.	3.44664	4.61338	2.09867	49
chr11	1968084	1968587	L1-3_CUX2_pvalue_1e-2_peak_20170	54	.	4.32620	5.47526	2.83947	434
chr11	1970165	1970530	L1-3_CUX2_pvalue_1e-2_peak_20173	55	.	4.34909	5.52219	2.88193	307
chr11	2008699	2008847	L1-3_CUX2_pvalue_1e-2_peak_20175	46	.	3.44664	4.61338	2.09867	91
chr11	2021229	2021324	L1-3_CUX2_pvalue_1e-2_peak_20177	51	.	3.98248	5.13441	2.54804	47
chr11	2023872	2024321	L1-3_CUX2_pvalue_1e-2_peak_20178	37	.	3.14936	3.74753	1.42415	403
chr11	2059569	2059642	L1-3_CUX2_pvalue_1e-2_peak_20179	46	.	3.44664	4.61338	2.09867	33
chr11	2131512	2131949	L1-3_CUX2_pvalue_1e-2_peak_20180a	96	.	6.44693	9.64370	6.40720	153
chr11	2131512	2131949	L1-3_CUX2_pvalue_1e-2_peak_20180b	96	.	6.44693	9.64370	6.40720	336
chr11	2173353	2173438	L1-3_CUX2_pvalue_1e-2_peak_20181	61	.	4.30829	6.10909	3.36069	39
chr11	2199729	2199886	L1-3_CUX2_pvalue_1e-2_peak_20183	61	.	4.30829	6.10909	3.36069	70
chr11	2218598	2218671	L1-3_CUX2_pvalue_1e-2_peak_20185	46	.	3.44664	4.61338	2.09867	35
chr11	2292289	2292416	L1-3_CUX2_pvalue_1e-2_peak_20186	67	.	4.86381	6.73327	3.90200	70
chr11	2327935	2328013	L1-3_CUX2_pvalue_1e-2_peak_20187	61	.	4.30829	6.10909	3.36069	39
chr11	2398486	2398615	L1-3_CUX2_pvalue_1e-2_peak_20189	160	.	9.61384	16.04215	11.97490	57
chr11	2408409	2408904	L1-3_CUX2_pvalue_1e-2_peak_20192	60	.	4.59207	6.05171	3.33053	38
chr11	2421158	2422315	L1-3_CUX2_pvalue_1e-2_peak_20193a	142	.	8.30263	14.22495	10.39655	412
chr11	2421158	2422315	L1-3_CUX2_pvalue_1e-2_peak_20193b	167	.	9.34046	16.77903	12.61328	629
chr11	2421158	2422315	L1-3_CUX2_pvalue_1e-2_peak_20193c	129	.	7.75434	12.93828	9.27636	812
chr11	2553929	2554341	L1-3_CUX2_pvalue_1e-2_peak_20194	60	.	4.28119	6.01457	3.29850	350
chr11	2720802	2720964	L1-3_CUX2_pvalue_1e-2_peak_20195	36	.	3.29316	3.69266	1.37928	39
chr11	2721178	2721545	L1-3_CUX2_pvalue_1e-2_peak_20196	167	.	9.97539	16.78881	12.62030	223
chr11	2800060	2800172	L1-3_CUX2_pvalue_1e-2_peak_20199	76	.	5.16995	7.68331	4.71147	48
chr11	2869834	2869988	L1-3_CUX2_pvalue_1e-2_peak_20201	46	.	3.44664	4.61338	2.09867	57
chr11	2889823	2890013	L1-3_CUX2_pvalue_1e-2_peak_20202	38	.	3.20461	3.88688	1.54091	131
chr11	2907187	2907367	L1-3_CUX2_pvalue_1e-2_peak_20203	36	.	3.09598	3.61963	1.31548	53
chr11	2909485	2909913	L1-3_CUX2_pvalue_1e-2_peak_20204	60	.	4.59207	6.05171	3.33053	237
chr11	2923355	2923482	L1-3_CUX2_pvalue_1e-2_peak_20206	76	.	5.16995	7.68331	4.71147	59
chr11	2935895	2935968	L1-3_CUX2_pvalue_1e-2_peak_20207	46	.	3.44664	4.61338	2.09867	30
chr11	2950568	2950677	L1-3_CUX2_pvalue_1e-2_peak_20208	61	.	4.30812	6.10846	3.36069	48
chr11	2966521	2967148	L1-3_CUX2_pvalue_1e-2_peak_20210	108	.	7.21033	10.83630	7.44698	334
chr11	3012854	3013779	L1-3_CUX2_pvalue_1e-2_peak_20212a	68	.	5.12131	6.82331	3.97922	571
chr11	3012854	3013779	L1-3_CUX2_pvalue_1e-2_peak_20212b	105	.	7.04180	10.57657	7.22234	714
chr11	3021420	3021927	L1-3_CUX2_pvalue_1e-2_peak_20213	56	.	4.17676	5.67691	3.01019	461
chr11	3022857	3022930	L1-3_CUX2_pvalue_1e-2_peak_20214	44	.	3.40368	4.46677	2.02171	60
chr11	3058665	3059200	L1-3_CUX2_pvalue_1e-2_peak_20215	74	.	5.38752	7.48318	4.54658	101
chr11	3070898	3071635	L1-3_CUX2_pvalue_1e-2_peak_20217	56	.	4.17676	5.67691	3.01019	486
chr11	3078328	3079080	L1-3_CUX2_pvalue_1e-2_peak_20218	204	.	11.72161	20.47304	15.78865	437
chr11	3144274	3144835	L1-3_CUX2_pvalue_1e-2_peak_20221	45	.	3.80542	4.50517	2.05499	521
chr11	3147056	3147414	L1-3_CUX2_pvalue_1e-2_peak_20222	82	.	5.82954	8.29593	5.24450	295
chr11	3152026	3152359	L1-3_CUX2_pvalue_1e-2_peak_20223	71	.	5.32021	7.18204	4.28917	70
chr11	3162408	3162565	L1-3_CUX2_pvalue_1e-2_peak_20228	48	.	3.84823	4.80658	2.26509	72
chr11	3162894	3163145	L1-3_CUX2_pvalue_1e-2_peak_20229	36	.	3.11357	3.66110	1.35133	39
chr11	3173822	3174262	L1-3_CUX2_pvalue_1e-2_peak_20231	54	.	4.30354	5.42925	2.80063	188
chr11	3174667	3175156	L1-3_CUX2_pvalue_1e-2_peak_20232	42	.	3.58629	4.24258	1.83847	438
chr11	3181598	3182076	L1-3_CUX2_pvalue_1e-2_peak_20233	61	.	4.63511	6.16098	3.40583	59
chr11	3186267	3186735	L1-3_CUX2_pvalue_1e-2_peak_20235	62	.	4.55125	6.24851	3.47995	323
chr11	3190726	3191239	L1-3_CUX2_pvalue_1e-2_peak_20236a	38	.	3.41064	3.85581	1.51604	45
chr11	3190726	3191239	L1-3_CUX2_pvalue_1e-2_peak_20236b	71	.	5.24659	7.14751	4.25957	440
chr11	3232041	3232136	L1-3_CUX2_pvalue_1e-2_peak_20238	61	.	4.30829	6.10909	3.36069	45
chr11	3234217	3234319	L1-3_CUX2_pvalue_1e-2_peak_20239	42	.	3.34141	4.26972	1.85968	40
chr11	3238508	3238685	L1-3_CUX2_pvalue_1e-2_peak_20240	75	.	5.13743	7.56943	4.62210	51
chr11	3399790	3400615	L1-3_CUX2_pvalue_1e-2_peak_20242a	84	.	6.01443	8.49085	5.41317	434
chr11	3399790	3400615	L1-3_CUX2_pvalue_1e-2_peak_20242b	138	.	8.64534	13.86893	10.08820	660
chr11	3412882	3413063	L1-3_CUX2_pvalue_1e-2_peak_20243	61	.	4.30829	6.10909	3.36069	122
chr11	3438350	3438452	L1-3_CUX2_pvalue_1e-2_peak_20244	59	.	4.56656	5.99310	3.28160	52
chr11	3443760	3444540	L1-3_CUX2_pvalue_1e-2_peak_20245a	73	.	5.22876	7.31641	4.40581	59
chr11	3443760	3444540	L1-3_CUX2_pvalue_1e-2_peak_20245b	84	.	5.75163	8.40076	5.33437	181
chr11	3443760	3444540	L1-3_CUX2_pvalue_1e-2_peak_20245c	118	.	7.32026	11.86630	8.34220	515
chr11	3443760	3444540	L1-3_CUX2_pvalue_1e-2_peak_20245d	143	.	8.36601	14.32930	10.48783	630
chr11	3456505	3457100	L1-3_CUX2_pvalue_1e-2_peak_20246	52	.	4.02933	5.25693	2.65280	434
chr11	3459034	3459117	L1-3_CUX2_pvalue_1e-2_peak_20247	37	.	3.13136	3.70371	1.38693	35
chr11	3464920	3465225	L1-3_CUX2_pvalue_1e-2_peak_20248	61	.	4.30829	6.10909	3.36069	239
chr11	3476200	3476440	L1-3_CUX2_pvalue_1e-2_peak_20249	46	.	3.44664	4.61338	2.09867	177
chr11	3520675	3520875	L1-3_CUX2_pvalue_1e-2_peak_20250	46	.	3.44664	4.61338	2.09867	154
chr11	3533243	3533433	L1-3_CUX2_pvalue_1e-2_peak_20251	61	.	4.30829	6.10909	3.36069	142
chr11	3574655	3574898	L1-3_CUX2_pvalue_1e-2_peak_20252	62	.	4.67035	6.23671	3.47100	20
chr11	3575811	3576171	L1-3_CUX2_pvalue_1e-2_peak_20253	63	.	4.72404	6.36848	3.58540	284
chr11	3602232	3602305	L1-3_CUX2_pvalue_1e-2_peak_20254	50	.	4.10987	5.05183	2.47843	35
chr11	3602492	3602667	L1-3_CUX2_pvalue_1e-2_peak_20255	61	.	4.77099	6.19286	3.43215	30
chr11	3605934	3606531	L1-3_CUX2_pvalue_1e-2_peak_20256a	50	.	4.09812	5.01948	2.44908	219
chr11	3605934	3606531	L1-3_CUX2_pvalue_1e-2_peak_20256b	50	.	4.09812	5.01948	2.44908	557
chr11	3607974	3608157	L1-3_CUX2_pvalue_1e-2_peak_20257	67	.	5.09749	6.78128	3.94447	50
chr11	3631094	3631261	L1-3_CUX2_pvalue_1e-2_peak_20258	46	.	3.44664	4.61338	2.09867	44
chr11	3723730	3723843	L1-3_CUX2_pvalue_1e-2_peak_20263	39	.	3.22347	3.93622	1.58154	56
chr11	3768990	3769269	L1-3_CUX2_pvalue_1e-2_peak_20264	90	.	5.95643	9.06419	5.91110	224
chr11	3796864	3797069	L1-3_CUX2_pvalue_1e-2_peak_20266	41	.	3.30115	4.15062	1.76081	178
chr11	3803543	3803616	L1-3_CUX2_pvalue_1e-2_peak_20269	37	.	3.16756	3.79261	1.46139	63
chr11	3818523	3819361	L1-3_CUX2_pvalue_1e-2_peak_20270a	55	.	4.11387	5.56562	2.91818	46
chr11	3818523	3819361	L1-3_CUX2_pvalue_1e-2_peak_20270b	206	.	9.84373	20.60466	15.90559	368
chr11	3818523	3819361	L1-3_CUX2_pvalue_1e-2_peak_20270c	296	.	12.71482	29.62818	23.51765	505
chr11	3818523	3819361	L1-3_CUX2_pvalue_1e-2_peak_20270d	181	.	9.02342	18.17600	13.81917	639
chr11	3825146	3825862	L1-3_CUX2_pvalue_1e-2_peak_20271	107	.	6.99545	10.71197	7.33857	474
chr11	3829724	3829885	L1-3_CUX2_pvalue_1e-2_peak_20273	39	.	3.45363	3.92405	1.57479	35
chr11	3841240	3841313	L1-3_CUX2_pvalue_1e-2_peak_20277	39	.	3.24254	3.98716	1.62484	41
chr11	3861837	3863122	L1-3_CUX2_pvalue_1e-2_peak_20283a	89	.	6.07634	8.92777	5.79137	421
chr11	3861837	3863122	L1-3_CUX2_pvalue_1e-2_peak_20283b	46	.	3.88242	4.67280	2.14900	792
chr11	3861837	3863122	L1-3_CUX2_pvalue_1e-2_peak_20283c	57	.	4.45509	5.70529	3.03615	970
chr11	3861837	3863122	L1-3_CUX2_pvalue_1e-2_peak_20283d	57	.	4.45509	5.70529	3.03615	1187
chr11	3870460	3870791	L1-3_CUX2_pvalue_1e-2_peak_20284	43	.	3.36191	4.33276	1.91026	231
chr11	3875851	3877068	L1-3_CUX2_pvalue_1e-2_peak_20285a	143	.	8.14293	14.37582	10.52644	485
chr11	3875851	3877068	L1-3_CUX2_pvalue_1e-2_peak_20285b	155	.	8.62193	15.59604	11.58959	575
chr11	3877667	3877757	L1-3_CUX2_pvalue_1e-2_peak_20286	36	.	3.22878	3.67036	1.35888	51
chr11	3881718	3881909	L1-3_CUX2_pvalue_1e-2_peak_20287	82	.	5.89932	8.27880	5.22872	134
chr11	3926385	3926584	L1-3_CUX2_pvalue_1e-2_peak_20289	42	.	3.34141	4.26972	1.85968	123
chr11	3940758	3940831	L1-3_CUX2_pvalue_1e-2_peak_20292	43	.	3.38266	4.39837	1.96485	67
chr11	3961158	3961579	L1-3_CUX2_pvalue_1e-2_peak_20293a	114	.	7.05112	11.42783	7.96017	81
chr11	3961158	3961579	L1-3_CUX2_pvalue_1e-2_peak_20293b	150	.	8.56207	15.06253	11.12480	184
chr11	3965633	3965790	L1-3_CUX2_pvalue_1e-2_peak_20294	49	.	3.99980	4.98900	2.42485	97
chr11	3967621	3968179	L1-3_CUX2_pvalue_1e-2_peak_20295	39	.	3.42489	3.93137	1.58050	222
chr11	3972965	3973069	L1-3_CUX2_pvalue_1e-2_peak_20297	37	.	3.14936	3.74753	1.42415	37
chr11	3975710	3975963	L1-3_CUX2_pvalue_1e-2_peak_20298	40	.	3.26184	4.03980	1.66851	187
chr11	3984848	3985241	L1-3_CUX2_pvalue_1e-2_peak_20299	91	.	6.26272	9.16759	6.00001	263
chr11	4007695	4007949	L1-3_CUX2_pvalue_1e-2_peak_20303	88	.	6.22708	8.89558	5.76380	61
chr11	4046724	4047520	L1-3_CUX2_pvalue_1e-2_peak_20304	83	.	5.92768	8.33063	5.27259	275
chr11	4048835	4049115	L1-3_CUX2_pvalue_1e-2_peak_20305	81	.	5.81583	8.12776	5.09585	172
chr11	4052307	4052424	L1-3_CUX2_pvalue_1e-2_peak_20306	43	.	3.66300	4.39923	1.96485	72
chr11	4062807	4062880	L1-3_CUX2_pvalue_1e-2_peak_20307	39	.	3.24254	3.98716	1.62484	39
chr11	4065361	4065455	L1-3_CUX2_pvalue_1e-2_peak_20308	37	.	3.16756	3.79261	1.46139	34
chr11	4069732	4069832	L1-3_CUX2_pvalue_1e-2_peak_20309	42	.	3.32116	4.20906	1.80865	46
chr11	4079180	4079714	L1-3_CUX2_pvalue_1e-2_peak_20310a	66	.	4.83520	6.65579	3.83453	87
chr11	4079180	4079714	L1-3_CUX2_pvalue_1e-2_peak_20310b	96	.	6.44693	9.64370	6.40720	445
chr11	4088417	4088517	L1-3_CUX2_pvalue_1e-2_peak_20311	43	.	3.38266	4.39837	1.96485	53
chr11	4094075	4094172	L1-3_CUX2_pvalue_1e-2_peak_20312	76	.	5.43626	7.64991	4.69192	50
chr11	4095594	4095937	L1-3_CUX2_pvalue_1e-2_peak_20313	132	.	7.96474	13.28391	9.57575	65
chr11	4115388	4116248	L1-3_CUX2_pvalue_1e-2_peak_20315a	85	.	5.66867	8.55048	5.46416	95
chr11	4115388	4116248	L1-3_CUX2_pvalue_1e-2_peak_20315b	107	.	6.63633	10.75676	7.37861	311
chr11	4115388	4116248	L1-3_CUX2_pvalue_1e-2_peak_20315c	231	.	11.37656	23.17092	18.08518	572
chr11	4115388	4116248	L1-3_CUX2_pvalue_1e-2_peak_20315d	86	.	5.70803	8.61324	5.51751	753
chr11	4185614	4185773	L1-3_CUX2_pvalue_1e-2_peak_20318	46	.	3.44664	4.61338	2.09867	121
chr11	4203500	4203631	L1-3_CUX2_pvalue_1e-2_peak_20319	47	.	3.80546	4.70840	2.17997	50
chr11	4208319	4209233	L1-3_CUX2_pvalue_1e-2_peak_20320a	63	.	4.74208	6.33018	3.55206	50
chr11	4208319	4209233	L1-3_CUX2_pvalue_1e-2_peak_20320b	98	.	6.44676	9.80236	6.54599	653
chr11	4212370	4212561	L1-3_CUX2_pvalue_1e-2_peak_20321	54	.	4.31476	5.48154	2.84534	49
chr11	4338235	4338308	L1-3_CUX2_pvalue_1e-2_peak_20323	46	.	3.44664	4.61338	2.09867	35
chr11	4414943	4415099	L1-3_CUX2_pvalue_1e-2_peak_20325	46	.	3.44664	4.61338	2.09867	53
chr11	4449554	4449627	L1-3_CUX2_pvalue_1e-2_peak_20326	46	.	3.44664	4.61338	2.09867	57
chr11	4502035	4502204	L1-3_CUX2_pvalue_1e-2_peak_20328	66	.	4.83520	6.65579	3.83453	116
chr11	4502459	4502682	L1-3_CUX2_pvalue_1e-2_peak_20329	38	.	3.20461	3.88688	1.54091	44
chr11	4513406	4513840	L1-3_CUX2_pvalue_1e-2_peak_20330	72	.	5.26910	7.21123	4.31464	249
chr11	4514405	4514808	L1-3_CUX2_pvalue_1e-2_peak_20331	71	.	5.24031	7.14717	4.25957	284
chr11	4532492	4533394	L1-3_CUX2_pvalue_1e-2_peak_20332a	41	.	3.60512	4.16891	1.77630	377
chr11	4532492	4533394	L1-3_CUX2_pvalue_1e-2_peak_20332b	62	.	4.80683	6.28208	3.51179	627
chr11	4532492	4533394	L1-3_CUX2_pvalue_1e-2_peak_20332c	110	.	7.21024	11.07778	7.65461	803
chr11	4549217	4549290	L1-3_CUX2_pvalue_1e-2_peak_20333	46	.	3.44664	4.61338	2.09867	33
chr11	4561018	4561181	L1-3_CUX2_pvalue_1e-2_peak_20334	59	.	4.25459	5.92478	3.22300	124
chr11	4629064	4629767	L1-3_CUX2_pvalue_1e-2_peak_20337a	63	.	4.72391	6.30136	3.52664	42
chr11	4629064	4629767	L1-3_CUX2_pvalue_1e-2_peak_20337b	84	.	5.77367	8.43624	5.36508	249
chr11	4629064	4629767	L1-3_CUX2_pvalue_1e-2_peak_20337c	223	.	11.54734	22.37810	17.41260	442
chr11	4658284	4658451	L1-3_CUX2_pvalue_1e-2_peak_20339	90	.	5.95643	9.06419	5.91110	52
chr11	4686362	4687204	L1-3_CUX2_pvalue_1e-2_peak_20341a	77	.	5.47988	7.70589	4.72926	434
chr11	4686362	4687204	L1-3_CUX2_pvalue_1e-2_peak_20341b	76	.	5.44874	7.62969	4.67447	553
chr11	4695096	4695169	L1-3_CUX2_pvalue_1e-2_peak_20342	46	.	3.44649	4.61288	2.09867	35
chr11	4734106	4734741	L1-3_CUX2_pvalue_1e-2_peak_20346	170	.	10.20185	17.09870	12.88972	543
chr11	4735285	4735561	L1-3_CUX2_pvalue_1e-2_peak_20347	55	.	4.37222	5.57009	2.92088	214
chr11	4756026	4756099	L1-3_CUX2_pvalue_1e-2_peak_20349	46	.	3.44664	4.61338	2.09867	34
chr11	4776244	4776317	L1-3_CUX2_pvalue_1e-2_peak_20350	46	.	3.44664	4.61338	2.09867	43
chr11	4805901	4805988	L1-3_CUX2_pvalue_1e-2_peak_20351	41	.	3.30115	4.15062	1.76081	34
chr11	4829981	4830868	L1-3_CUX2_pvalue_1e-2_peak_20353a	78	.	5.64932	7.81219	4.82175	525
chr11	4829981	4830868	L1-3_CUX2_pvalue_1e-2_peak_20353b	106	.	7.09824	10.60580	7.24567	704
chr11	4841704	4841777	L1-3_CUX2_pvalue_1e-2_peak_20354	46	.	3.44664	4.61338	2.09867	57
chr11	4851074	4851147	L1-3_CUX2_pvalue_1e-2_peak_20356	46	.	3.44649	4.61288	2.09867	42
chr11	4886796	4887232	L1-3_CUX2_pvalue_1e-2_peak_20357	71	.	5.01211	7.16245	4.27133	264
chr11	4925696	4925769	L1-3_CUX2_pvalue_1e-2_peak_20359	46	.	3.44664	4.61338	2.09867	47
chr11	5017414	5017674	L1-3_CUX2_pvalue_1e-2_peak_20361	38	.	3.20461	3.88688	1.54091	142
chr11	5025851	5025924	L1-3_CUX2_pvalue_1e-2_peak_20364	46	.	3.44664	4.61338	2.09867	35
chr11	5057914	5058228	L1-3_CUX2_pvalue_1e-2_peak_20365	70	.	4.98173	7.07040	4.19373	191
chr11	5064380	5064923	L1-3_CUX2_pvalue_1e-2_peak_20366	88	.	6.12276	8.83110	5.70698	467
chr11	5084579	5085037	L1-3_CUX2_pvalue_1e-2_peak_20369a	75	.	5.53518	7.58777	4.63701	291
chr11	5084579	5085037	L1-3_CUX2_pvalue_1e-2_peak_20369b	63	.	4.84329	6.33054	3.55206	416
chr11	5085548	5085657	L1-3_CUX2_pvalue_1e-2_peak_20370	63	.	4.84329	6.33054	3.55206	50
chr11	5145057	5145684	L1-3_CUX2_pvalue_1e-2_peak_20372	121	.	7.78392	12.12817	8.57048	445
chr11	5157705	5157778	L1-3_CUX2_pvalue_1e-2_peak_20374	39	.	3.22347	3.93622	1.58154	41
chr11	5159203	5159612	L1-3_CUX2_pvalue_1e-2_peak_20375	50	.	3.95946	5.07586	2.49881	49
chr11	5172882	5173532	L1-3_CUX2_pvalue_1e-2_peak_20378a	103	.	6.59597	10.35161	7.02523	165
chr11	5172882	5173532	L1-3_CUX2_pvalue_1e-2_peak_20378b	115	.	7.10335	11.51269	8.03445	305
chr11	5172882	5173532	L1-3_CUX2_pvalue_1e-2_peak_20378c	127	.	7.61074	12.70346	9.07334	424
chr11	5172882	5173532	L1-3_CUX2_pvalue_1e-2_peak_20378d	60	.	4.58342	6.07961	3.35545	570
chr11	5207348	5207421	L1-3_CUX2_pvalue_1e-2_peak_20380	36	.	3.09598	3.61963	1.31548	52
chr11	5207749	5207826	L1-3_CUX2_pvalue_1e-2_peak_20381	36	.	3.09598	3.61963	1.31548	40
chr11	5209633	5209893	L1-3_CUX2_pvalue_1e-2_peak_20384	86	.	6.05510	8.67509	5.57241	188
chr11	5216789	5217556	L1-3_CUX2_pvalue_1e-2_peak_20385	155	.	9.44797	15.57537	11.57054	387
chr11	5286657	5287047	L1-3_CUX2_pvalue_1e-2_peak_20387	60	.	4.28119	6.01457	3.29850	276
chr11	5317050	5317517	L1-3_CUX2_pvalue_1e-2_peak_20389	66	.	5.02080	6.68179	3.85644	309
chr11	5318714	5319278	L1-3_CUX2_pvalue_1e-2_peak_20390	42	.	3.58629	4.24258	1.83847	318
chr11	5338989	5339093	L1-3_CUX2_pvalue_1e-2_peak_20391	46	.	3.44649	4.61288	2.09867	61
chr11	5345692	5345765	L1-3_CUX2_pvalue_1e-2_peak_20392	41	.	3.30115	4.15062	1.76081	32
chr11	5352518	5352593	L1-3_CUX2_pvalue_1e-2_peak_20394	47	.	3.80546	4.70840	2.17997	37
chr11	5352832	5353216	L1-3_CUX2_pvalue_1e-2_peak_20395	73	.	5.32765	7.34391	4.42872	161
chr11	5384826	5384899	L1-3_CUX2_pvalue_1e-2_peak_20398	46	.	3.44664	4.61338	2.09867	33
chr11	5391257	5391372	L1-3_CUX2_pvalue_1e-2_peak_20399	85	.	5.77701	8.50271	5.42293	54
chr11	5401994	5402302	L1-3_CUX2_pvalue_1e-2_peak_20401	46	.	3.44664	4.61338	2.09867	201
chr11	5454482	5454555	L1-3_CUX2_pvalue_1e-2_peak_20404	46	.	3.44649	4.61288	2.09867	55
chr11	5497636	5497714	L1-3_CUX2_pvalue_1e-2_peak_20405	61	.	4.30829	6.10909	3.36069	35
chr11	5536033	5536466	L1-3_CUX2_pvalue_1e-2_peak_20406	55	.	4.12643	5.52700	2.88255	266
chr11	5549506	5549618	L1-3_CUX2_pvalue_1e-2_peak_20408	58	.	4.22833	5.83877	3.14872	57
chr11	5549920	5550205	L1-3_CUX2_pvalue_1e-2_peak_20409	57	.	4.20239	5.75623	3.07922	230
chr11	5626955	5627466	L1-3_CUX2_pvalue_1e-2_peak_20414	53	.	4.05318	5.32112	2.70850	190
chr11	5710821	5711540	L1-3_CUX2_pvalue_1e-2_peak_20416	95	.	6.55833	9.56699	6.34110	121
chr11	5742144	5742217	L1-3_CUX2_pvalue_1e-2_peak_20418	46	.	3.44664	4.61338	2.09867	56
chr11	5808607	5808791	L1-3_CUX2_pvalue_1e-2_peak_20422	62	.	4.81895	6.28387	3.51207	126
chr11	5811451	5811927	L1-3_CUX2_pvalue_1e-2_peak_20423a	147	.	9.08646	14.72352	10.82869	189
chr11	5811451	5811927	L1-3_CUX2_pvalue_1e-2_peak_20423b	77	.	5.62035	7.75457	4.77231	424
chr11	5829648	5830037	L1-3_CUX2_pvalue_1e-2_peak_20424	85	.	5.77701	8.50271	5.42293	263
chr11	5854698	5854857	L1-3_CUX2_pvalue_1e-2_peak_20426	71	.	5.01211	7.16245	4.27133	50
chr11	5872151	5872695	L1-3_CUX2_pvalue_1e-2_peak_20427	86	.	5.81202	8.60663	5.51156	336
chr11	5912439	5912698	L1-3_CUX2_pvalue_1e-2_peak_20429	61	.	4.30829	6.10909	3.36069	35
chr11	5959363	5959436	L1-3_CUX2_pvalue_1e-2_peak_20430	46	.	3.44664	4.61338	2.09867	34
chr11	5965677	5965761	L1-3_CUX2_pvalue_1e-2_peak_20431	46	.	3.44664	4.61338	2.09867	40
chr11	6044185	6044625	L1-3_CUX2_pvalue_1e-2_peak_20432	128	.	8.19001	12.84796	9.19673	250
chr11	6052635	6053267	L1-3_CUX2_pvalue_1e-2_peak_20433	38	.	3.18598	3.83903	1.50015	23
chr11	6062732	6063053	L1-3_CUX2_pvalue_1e-2_peak_20434	72	.	5.29821	7.27678	4.36991	119
chr11	6088578	6089666	L1-3_CUX2_pvalue_1e-2_peak_20437a	82	.	5.82954	8.29593	5.24450	321
chr11	6088578	6089666	L1-3_CUX2_pvalue_1e-2_peak_20437b	83	.	5.85446	8.33761	5.27846	432
chr11	6088578	6089666	L1-3_CUX2_pvalue_1e-2_peak_20437c	107	.	7.02535	10.76250	7.38224	585
chr11	6088578	6089666	L1-3_CUX2_pvalue_1e-2_peak_20437d	95	.	6.43990	9.53135	6.31150	973
chr11	6124132	6124205	L1-3_CUX2_pvalue_1e-2_peak_20438	46	.	3.44664	4.61338	2.09867	35
chr11	6162522	6162906	L1-3_CUX2_pvalue_1e-2_peak_20439	84	.	5.74241	8.40242	5.33437	314
chr11	6218923	6219255	L1-3_CUX2_pvalue_1e-2_peak_20441	69	.	4.95172	6.98166	4.11562	17
chr11	6220726	6220809	L1-3_CUX2_pvalue_1e-2_peak_20442	37	.	3.14936	3.74753	1.42415	68
chr11	6240592	6240928	L1-3_CUX2_pvalue_1e-2_peak_20449a	145	.	8.99467	14.54118	10.67113	111
chr11	6240592	6240928	L1-3_CUX2_pvalue_1e-2_peak_20449b	175	.	10.37847	17.56786	13.29702	194
chr11	6245702	6245775	L1-3_CUX2_pvalue_1e-2_peak_20450	39	.	3.24254	3.98716	1.62484	35
chr11	6255511	6256614	L1-3_CUX2_pvalue_1e-2_peak_20451b	179	.	8.32351	17.97813	13.64826	454
chr11	6255511	6256614	L1-3_CUX2_pvalue_1e-2_peak_20451c	202	.	8.99436	20.20311	15.55587	614
chr11	6255511	6256614	L1-3_CUX2_pvalue_1e-2_peak_20451d	213	.	9.34030	21.35901	16.54411	698
chr11	6271244	6271786	L1-3_CUX2_pvalue_1e-2_peak_20454a	61	.	4.31779	6.12776	3.37642	80
chr11	6271244	6271786	L1-3_CUX2_pvalue_1e-2_peak_20454b	69	.	4.64378	6.91505	4.05816	388
chr11	6272571	6272914	L1-3_CUX2_pvalue_1e-2_peak_20455	86	.	5.32745	8.63511	5.53857	72
chr11	6273234	6273518	L1-3_CUX2_pvalue_1e-2_peak_20456	181	.	8.70388	18.13850	13.78628	109
chr11	6279899	6280350	L1-3_CUX2_pvalue_1e-2_peak_20457	130	.	5.94484	13.07601	9.39542	290
chr11	6280553	6282008	L1-3_CUX2_pvalue_1e-2_peak_20458a	101	.	5.04566	10.17075	6.86999	139
chr11	6280553	6282008	L1-3_CUX2_pvalue_1e-2_peak_20458b	109	.	5.26884	10.96616	7.56176	402
chr11	6290065	6290427	L1-3_CUX2_pvalue_1e-2_peak_20460	105	.	5.86611	10.59624	7.23793	203
chr11	6294243	6295218	L1-3_CUX2_pvalue_1e-2_peak_20461a	148	.	7.63184	14.86168	10.95014	310
chr11	6294243	6295218	L1-3_CUX2_pvalue_1e-2_peak_20461b	138	.	7.27050	13.80278	10.02948	500
chr11	6294243	6295218	L1-3_CUX2_pvalue_1e-2_peak_20461c	81	.	5.22256	8.14420	5.11108	817
chr11	6309500	6309804	L1-3_CUX2_pvalue_1e-2_peak_20463	61	.	4.64396	6.17345	3.41578	276
chr11	6317063	6317352	L1-3_CUX2_pvalue_1e-2_peak_20465	72	.	5.29821	7.27678	4.36991	145
chr11	6329031	6329646	L1-3_CUX2_pvalue_1e-2_peak_20468	125	.	8.01925	12.52908	8.92048	369
chr11	6337064	6337548	L1-3_CUX2_pvalue_1e-2_peak_20469	102	.	6.88102	10.29049	6.97337	236
chr11	6341122	6341296	L1-3_CUX2_pvalue_1e-2_peak_20471	87	.	6.11583	8.78147	5.66380	78
chr11	6348611	6348684	L1-3_CUX2_pvalue_1e-2_peak_20473	37	.	3.13136	3.70371	1.38693	48
chr11	6354510	6354961	L1-3_CUX2_pvalue_1e-2_peak_20474	42	.	3.32116	4.20906	1.80865	134
chr11	6378105	6378997	L1-3_CUX2_pvalue_1e-2_peak_20477a	129	.	7.53225	12.96576	9.30120	373
chr11	6378105	6378997	L1-3_CUX2_pvalue_1e-2_peak_20477b	154	.	8.50300	15.40092	11.41953	607
chr11	6384276	6384621	L1-3_CUX2_pvalue_1e-2_peak_20479	135	.	8.51393	13.59808	9.85019	261
chr11	6396726	6396799	L1-3_CUX2_pvalue_1e-2_peak_20480	39	.	3.22347	3.93622	1.58154	41
chr11	6400656	6400805	L1-3_CUX2_pvalue_1e-2_peak_20481	92	.	6.29872	9.25743	6.07816	59
chr11	6408913	6409224	L1-3_CUX2_pvalue_1e-2_peak_20482a	60	.	4.41911	6.04217	3.32405	96
chr11	6408913	6409224	L1-3_CUX2_pvalue_1e-2_peak_20482b	59	.	4.39078	5.99795	3.28626	195
chr11	6411265	6412010	L1-3_CUX2_pvalue_1e-2_peak_20483	66	.	4.47928	6.64951	3.83113	460
chr11	6416858	6417309	L1-3_CUX2_pvalue_1e-2_peak_20485	106	.	6.36186	10.67535	7.30898	304
chr11	6425753	6427170	L1-3_CUX2_pvalue_1e-2_peak_20486a	58	.	4.16272	5.88080	3.18568	186
chr11	6425753	6427170	L1-3_CUX2_pvalue_1e-2_peak_20486b	192	.	9.05729	19.26129	14.75259	380
chr11	6425753	6427170	L1-3_CUX2_pvalue_1e-2_peak_20486c	48	.	3.67269	4.87282	2.32359	695
chr11	6425753	6427170	L1-3_CUX2_pvalue_1e-2_peak_20486d	112	.	6.24357	11.23984	7.79732	974
chr11	6435088	6435382	L1-3_CUX2_pvalue_1e-2_peak_20487	71	.	4.62568	7.16993	4.27846	247
chr11	6439399	6439739	L1-3_CUX2_pvalue_1e-2_peak_20489a	40	.	3.17844	4.08285	1.70751	70
chr11	6439399	6439739	L1-3_CUX2_pvalue_1e-2_peak_20489b	41	.	3.21574	4.14320	1.75747	288
chr11	6440016	6440857	L1-3_CUX2_pvalue_1e-2_peak_20490a	119	.	6.43823	11.96672	8.43129	382
chr11	6440016	6440857	L1-3_CUX2_pvalue_1e-2_peak_20490b	151	.	7.51127	15.11200	11.16841	466
chr11	6440016	6440857	L1-3_CUX2_pvalue_1e-2_peak_20490c	154	.	7.73338	15.49605	11.50076	688
chr11	6460214	6460551	L1-3_CUX2_pvalue_1e-2_peak_20492	73	.	5.32765	7.34391	4.42872	279
chr11	6464672	6464916	L1-3_CUX2_pvalue_1e-2_peak_20494	55	.	4.37222	5.57009	2.92088	172
chr11	6477227	6477300	L1-3_CUX2_pvalue_1e-2_peak_20498	40	.	3.26184	4.03980	1.66851	56
chr11	6494678	6495877	L1-3_CUX2_pvalue_1e-2_peak_20501a	217	.	10.53787	21.77212	16.89569	583
chr11	6494678	6495877	L1-3_CUX2_pvalue_1e-2_peak_20501b	70	.	4.89259	7.03651	4.16533	939
chr11	6502402	6502838	L1-3_CUX2_pvalue_1e-2_peak_20502	216	.	11.12122	21.66735	16.80534	290
chr11	6507000	6507303	L1-3_CUX2_pvalue_1e-2_peak_20504	51	.	4.12010	5.17576	2.58509	133
chr11	6519306	6519822	L1-3_CUX2_pvalue_1e-2_peak_20506a	79	.	5.70812	7.93602	4.93084	217
chr11	6519306	6519822	L1-3_CUX2_pvalue_1e-2_peak_20506b	104	.	6.97660	10.45986	7.11920	299
chr11	6519306	6519822	L1-3_CUX2_pvalue_1e-2_peak_20506c	78	.	5.68182	7.88969	4.88982	428
chr11	6552677	6552788	L1-3_CUX2_pvalue_1e-2_peak_20507	53	.	4.07731	5.38744	2.76360	60
chr11	6559932	6560054	L1-3_CUX2_pvalue_1e-2_peak_20508	42	.	3.56761	4.20535	1.80865	43
chr11	6562366	6562869	L1-3_CUX2_pvalue_1e-2_peak_20509	62	.	4.81895	6.28387	3.51207	274
chr11	6569870	6570313	L1-3_CUX2_pvalue_1e-2_peak_20510	120	.	7.80806	12.03706	8.49119	229
chr11	6592108	6592667	L1-3_CUX2_pvalue_1e-2_peak_20512a	57	.	4.20221	5.70362	3.03502	168
chr11	6592108	6592667	L1-3_CUX2_pvalue_1e-2_peak_20512b	105	.	6.30332	10.57998	7.22521	394
chr11	6592931	6593780	L1-3_CUX2_pvalue_1e-2_peak_20513a	75	.	5.05817	7.57856	4.63077	446
chr11	6592931	6593780	L1-3_CUX2_pvalue_1e-2_peak_20513b	116	.	6.72354	11.64669	8.15059	669
chr11	6592931	6593780	L1-3_CUX2_pvalue_1e-2_peak_20513c	95	.	5.88309	9.54099	6.32088	774
chr11	6617319	6618165	L1-3_CUX2_pvalue_1e-2_peak_20515a	95	.	6.52358	9.50327	6.28567	450
chr11	6617319	6618165	L1-3_CUX2_pvalue_1e-2_peak_20515b	82	.	5.87122	8.22773	5.18347	761
chr11	6624661	6625903	L1-3_CUX2_pvalue_1e-2_peak_20516a	196	.	10.20160	19.62817	15.06576	238
chr11	6624661	6625903	L1-3_CUX2_pvalue_1e-2_peak_20516b	86	.	5.72792	8.64496	5.54701	842
chr11	6624661	6625903	L1-3_CUX2_pvalue_1e-2_peak_20516c	75	.	5.21426	7.54442	4.60230	1083
chr11	6633000	6634090	L1-3_CUX2_pvalue_1e-2_peak_20517a	60	.	4.29319	6.08865	3.36069	43
chr11	6633000	6634090	L1-3_CUX2_pvalue_1e-2_peak_20517b	173	.	8.51360	17.31262	13.07678	505
chr11	6633000	6634090	L1-3_CUX2_pvalue_1e-2_peak_20517c	139	.	7.35266	13.94150	10.15152	598
chr11	6633000	6634090	L1-3_CUX2_pvalue_1e-2_peak_20517d	172	.	8.46577	17.23101	13.00359	981
chr11	6639489	6640901	L1-3_CUX2_pvalue_1e-2_peak_20518a	90	.	5.57525	9.04078	5.89067	164
chr11	6639489	6640901	L1-3_CUX2_pvalue_1e-2_peak_20518b	71	.	4.80673	7.17673	4.28515	583
chr11	6639489	6640901	L1-3_CUX2_pvalue_1e-2_peak_20518c	71	.	4.82083	7.19932	4.30483	974
chr11	6639489	6640901	L1-3_CUX2_pvalue_1e-2_peak_20518d	112	.	6.46569	11.22305	7.78077	1177
chr11	6639489	6640901	L1-3_CUX2_pvalue_1e-2_peak_20518e	203	.	9.67001	20.31016	15.64680	1291
chr11	6648781	6648858	L1-3_CUX2_pvalue_1e-2_peak_20520	47	.	3.80546	4.70840	2.17997	37
chr11	6704005	6704908	L1-3_CUX2_pvalue_1e-2_peak_20523a	57	.	4.25441	5.78512	3.10371	225
chr11	6704005	6704908	L1-3_CUX2_pvalue_1e-2_peak_20523b	107	.	6.38162	10.70751	7.33510	367
chr11	6704005	6704908	L1-3_CUX2_pvalue_1e-2_peak_20523c	212	.	10.24240	21.27674	16.47525	620
chr11	6704005	6704908	L1-3_CUX2_pvalue_1e-2_peak_20523d	224	.	10.63603	22.49168	17.51089	787
chr11	6724703	6724995	L1-3_CUX2_pvalue_1e-2_peak_20525	39	.	3.22347	3.93622	1.58154	224
chr11	6726454	6726527	L1-3_CUX2_pvalue_1e-2_peak_20526	40	.	3.28138	4.09424	1.71428	30
chr11	6727116	6727415	L1-3_CUX2_pvalue_1e-2_peak_20527	55	.	4.12643	5.52700	2.88255	234
chr11	6756852	6756925	L1-3_CUX2_pvalue_1e-2_peak_20530	46	.	3.44664	4.61338	2.09867	35
chr11	6759272	6759390	L1-3_CUX2_pvalue_1e-2_peak_20531	91	.	5.99366	9.19080	6.01909	58
chr11	6778755	6779163	L1-3_CUX2_pvalue_1e-2_peak_20533	90	.	5.95643	9.06419	5.91110	61
chr11	6833885	6833980	L1-3_CUX2_pvalue_1e-2_peak_20534	43	.	3.36191	4.33276	1.91026	39
chr11	6839262	6839387	L1-3_CUX2_pvalue_1e-2_peak_20535	61	.	4.30812	6.10846	3.36069	69
chr11	6877456	6877529	L1-3_CUX2_pvalue_1e-2_peak_20536	46	.	3.44664	4.61338	2.09867	32
chr11	6884142	6884497	L1-3_CUX2_pvalue_1e-2_peak_20537	61	.	4.64396	6.17345	3.41578	305
chr11	6885820	6885966	L1-3_CUX2_pvalue_1e-2_peak_20539	61	.	4.61787	6.11180	3.36069	53
chr11	6946863	6948398	L1-3_CUX2_pvalue_1e-2_peak_20543a	94	.	6.05750	9.48526	6.27085	243
chr11	6946863	6948398	L1-3_CUX2_pvalue_1e-2_peak_20543b	45	.	3.72769	4.57120	2.09867	546
chr11	6946863	6948398	L1-3_CUX2_pvalue_1e-2_peak_20543c	84	.	5.59154	8.42761	5.35795	707
chr11	6946863	6948398	L1-3_CUX2_pvalue_1e-2_peak_20543d	54	.	4.20797	5.49443	2.85693	886
chr11	6946863	6948398	L1-3_CUX2_pvalue_1e-2_peak_20543e	54	.	4.20797	5.49443	2.85693	1169
chr11	6946863	6948398	L1-3_CUX2_pvalue_1e-2_peak_20543f	64	.	4.65962	6.41797	3.63034	1300
chr11	7014024	7014229	L1-3_CUX2_pvalue_1e-2_peak_20544	42	.	3.32116	4.20906	1.80865	141
chr11	7016933	7017006	L1-3_CUX2_pvalue_1e-2_peak_20545	41	.	3.30115	4.15062	1.76081	35
chr11	7041076	7042146	L1-3_CUX2_pvalue_1e-2_peak_20546a	55	.	4.22238	5.51674	2.87834	176
chr11	7041076	7042146	L1-3_CUX2_pvalue_1e-2_peak_20546b	96	.	6.14106	9.61926	6.38867	331
chr11	7041076	7042146	L1-3_CUX2_pvalue_1e-2_peak_20546c	191	.	9.88608	19.10614	14.61726	592
chr11	7107208	7107392	L1-3_CUX2_pvalue_1e-2_peak_20547	40	.	3.28138	4.09424	1.71428	18
chr11	7113485	7113774	L1-3_CUX2_pvalue_1e-2_peak_20548	53	.	4.07731	5.38744	2.76360	23
chr11	7121846	7122459	L1-3_CUX2_pvalue_1e-2_peak_20551	46	.	3.78444	4.66110	2.13920	447
chr11	7143687	7144207	L1-3_CUX2_pvalue_1e-2_peak_20552	74	.	5.14307	7.43186	4.50407	403
chr11	7144684	7145703	L1-3_CUX2_pvalue_1e-2_peak_20553a	74	.	5.17842	7.48774	4.55082	352
chr11	7144684	7145703	L1-3_CUX2_pvalue_1e-2_peak_20553b	141	.	8.03061	14.19217	10.36908	546
chr11	7144684	7145703	L1-3_CUX2_pvalue_1e-2_peak_20553c	85	.	5.66867	8.55048	5.46416	723
chr11	7144684	7145703	L1-3_CUX2_pvalue_1e-2_peak_20553d	85	.	5.66867	8.55048	5.46416	802
chr11	7157242	7157315	L1-3_CUX2_pvalue_1e-2_peak_20554	46	.	3.44664	4.61338	2.09867	46
chr11	7165344	7165506	L1-3_CUX2_pvalue_1e-2_peak_20556	61	.	4.30812	6.10846	3.36069	46
chr11	7174635	7174823	L1-3_CUX2_pvalue_1e-2_peak_20557	67	.	4.86381	6.73327	3.90200	133
chr11	7179752	7180729	L1-3_CUX2_pvalue_1e-2_peak_20558a	40	.	3.52775	4.04295	1.67078	95
chr11	7179752	7180729	L1-3_CUX2_pvalue_1e-2_peak_20558b	147	.	8.81938	14.71754	10.82480	390
chr11	7208053	7208134	L1-3_CUX2_pvalue_1e-2_peak_20561	56	.	4.15144	5.60057	2.94620	36
chr11	7272780	7273843	L1-3_CUX2_pvalue_1e-2_peak_20566	112	.	7.40521	11.25228	7.80634	393
chr11	7300284	7300527	L1-3_CUX2_pvalue_1e-2_peak_20567	38	.	3.20461	3.88688	1.54091	206
chr11	7313989	7314567	L1-3_CUX2_pvalue_1e-2_peak_20569a	87	.	6.08874	8.75215	5.63882	53
chr11	7313989	7314567	L1-3_CUX2_pvalue_1e-2_peak_20569b	73	.	5.32765	7.34391	4.42872	330
chr11	7326716	7326789	L1-3_CUX2_pvalue_1e-2_peak_20570	46	.	3.44664	4.61338	2.09867	48
chr11	7332645	7333359	L1-3_CUX2_pvalue_1e-2_peak_20571	208	.	11.82198	20.82554	16.09337	515
chr11	7341395	7341758	L1-3_CUX2_pvalue_1e-2_peak_20572	63	.	4.69704	6.30170	3.52664	208
chr11	7358334	7358447	L1-3_CUX2_pvalue_1e-2_peak_20575	58	.	4.43503	5.84723	3.15688	50
chr11	7359015	7359322	L1-3_CUX2_pvalue_1e-2_peak_20576	124	.	7.47235	12.47785	8.87533	143
chr11	7362313	7362662	L1-3_CUX2_pvalue_1e-2_peak_20577	40	.	3.46192	4.02174	1.65596	215
chr11	7367258	7367502	L1-3_CUX2_pvalue_1e-2_peak_20578	66	.	5.05051	6.69891	3.87198	180
chr11	7369112	7369201	L1-3_CUX2_pvalue_1e-2_peak_20579	49	.	4.02928	4.90220	2.35034	36
chr11	7369918	7370262	L1-3_CUX2_pvalue_1e-2_peak_20580	72	.	5.34616	7.22996	4.33023	239
chr11	7414420	7414559	L1-3_CUX2_pvalue_1e-2_peak_20584	45	.	3.42495	4.53818	2.07932	48
chr11	7442976	7443049	L1-3_CUX2_pvalue_1e-2_peak_20585	46	.	3.44664	4.61338	2.09867	55
chr11	7477632	7477771	L1-3_CUX2_pvalue_1e-2_peak_20589	50	.	4.08942	5.01349	2.44665	81
chr11	7478235	7478754	L1-3_CUX2_pvalue_1e-2_peak_20590	76	.	5.59167	7.69798	4.72344	384
chr11	7511749	7512207	L1-3_CUX2_pvalue_1e-2_peak_20592	146	.	9.03274	14.61348	10.73304	341
chr11	7534504	7535700	L1-3_CUX2_pvalue_1e-2_peak_20593a	63	.	4.84937	6.35369	3.57378	96
chr11	7534504	7535700	L1-3_CUX2_pvalue_1e-2_peak_20593b	111	.	7.27405	11.18776	7.75064	479
chr11	7534504	7535700	L1-3_CUX2_pvalue_1e-2_peak_20593c	63	.	4.87092	6.39016	3.60366	737
chr11	7572131	7572211	L1-3_CUX2_pvalue_1e-2_peak_20594	43	.	3.38266	4.39837	1.96485	37
chr11	7575831	7575904	L1-3_CUX2_pvalue_1e-2_peak_20595	46	.	3.44664	4.61338	2.09867	36
chr11	7590478	7590551	L1-3_CUX2_pvalue_1e-2_peak_20596	37	.	3.13136	3.70371	1.38693	34
chr11	7592559	7593238	L1-3_CUX2_pvalue_1e-2_peak_20597	75	.	5.41796	7.55548	4.61051	568
chr11	7598558	7599546	L1-3_CUX2_pvalue_1e-2_peak_20598	54	.	4.32620	5.47526	2.83947	572
chr11	7678737	7678839	L1-3_CUX2_pvalue_1e-2_peak_20600	61	.	4.30829	6.10909	3.36069	50
chr11	7686706	7687425	L1-3_CUX2_pvalue_1e-2_peak_20601	74	.	5.35742	7.41268	4.48825	468
chr11	7688743	7688847	L1-3_CUX2_pvalue_1e-2_peak_20602	47	.	3.82673	4.75687	2.22233	47
chr11	7695581	7695654	L1-3_CUX2_pvalue_1e-2_peak_20604	43	.	3.36191	4.33276	1.91026	56
chr11	7709616	7709800	L1-3_CUX2_pvalue_1e-2_peak_20605	121	.	7.56430	12.12922	8.57090	72
chr11	7780473	7780915	L1-3_CUX2_pvalue_1e-2_peak_20606	58	.	4.22833	5.83877	3.14872	175
chr11	7814137	7814210	L1-3_CUX2_pvalue_1e-2_peak_20607	46	.	3.44664	4.61338	2.09867	44
chr11	7875569	7875662	L1-3_CUX2_pvalue_1e-2_peak_20609	51	.	4.15139	5.13051	2.54702	39
chr11	7876891	7877549	L1-3_CUX2_pvalue_1e-2_peak_20610a	52	.	4.19375	5.21198	2.61500	267
chr11	7876891	7877549	L1-3_CUX2_pvalue_1e-2_peak_20610b	89	.	6.25869	8.95735	5.81691	427
chr11	7876891	7877549	L1-3_CUX2_pvalue_1e-2_peak_20610c	103	.	6.95410	10.31766	6.99589	541
chr11	7892709	7892906	L1-3_CUX2_pvalue_1e-2_peak_20611	59	.	4.65518	5.97795	3.26936	134
chr11	7893597	7893783	L1-3_CUX2_pvalue_1e-2_peak_20612	59	.	4.63269	5.93696	3.23141	47
chr11	7895387	7895808	L1-3_CUX2_pvalue_1e-2_peak_20613	69	.	5.19413	6.95298	4.09293	292
chr11	7902460	7902533	L1-3_CUX2_pvalue_1e-2_peak_20614	44	.	3.40368	4.46677	2.02171	43
chr11	7910854	7911537	L1-3_CUX2_pvalue_1e-2_peak_20616	38	.	3.40785	3.89979	1.55215	66
chr11	7914293	7914702	L1-3_CUX2_pvalue_1e-2_peak_20617a	89	.	6.25869	8.95735	5.81691	220
chr11	7914293	7914702	L1-3_CUX2_pvalue_1e-2_peak_20617b	51	.	4.17246	5.17088	2.58059	356
chr11	7922539	7922612	L1-3_CUX2_pvalue_1e-2_peak_20618	44	.	3.74592	4.45837	2.01799	40
chr11	7922915	7923259	L1-3_CUX2_pvalue_1e-2_peak_20619	63	.	4.74208	6.33018	3.55206	150
chr11	7926101	7926793	L1-3_CUX2_pvalue_1e-2_peak_20620a	80	.	5.54017	8.06197	5.03933	233
chr11	7926101	7926793	L1-3_CUX2_pvalue_1e-2_peak_20620b	60	.	4.56644	6.05293	3.33143	562
chr11	7928147	7928262	L1-3_CUX2_pvalue_1e-2_peak_20621	60	.	4.68357	6.07701	3.35328	52
chr11	7968924	7969750	L1-3_CUX2_pvalue_1e-2_peak_20624	60	.	4.59207	6.05171	3.33053	604
chr11	7981860	7981933	L1-3_CUX2_pvalue_1e-2_peak_20625	43	.	3.36191	4.33276	1.91026	61
chr11	7984961	7985034	L1-3_CUX2_pvalue_1e-2_peak_20626	39	.	3.22347	3.93622	1.58154	65
chr11	7990148	7990553	L1-3_CUX2_pvalue_1e-2_peak_20627	50	.	3.93670	5.01899	2.44908	279
chr11	8005482	8005794	L1-3_CUX2_pvalue_1e-2_peak_20628a	91	.	5.65748	9.17475	6.00697	99
chr11	8005482	8005794	L1-3_CUX2_pvalue_1e-2_peak_20628b	72	.	4.84927	7.24486	4.34473	223
chr11	8008410	8009029	L1-3_CUX2_pvalue_1e-2_peak_20629	177	.	8.76110	17.73315	13.43763	393
chr11	8027887	8028269	L1-3_CUX2_pvalue_1e-2_peak_20632	92	.	6.29872	9.25743	6.07816	260
chr11	8032060	8032133	L1-3_CUX2_pvalue_1e-2_peak_20633	38	.	3.20461	3.88688	1.54091	53
chr11	8040202	8041653	L1-3_CUX2_pvalue_1e-2_peak_20634a	87	.	5.60031	8.75235	5.63882	56
chr11	8040202	8041653	L1-3_CUX2_pvalue_1e-2_peak_20634b	118	.	6.84961	11.85304	8.33092	420
chr11	8040202	8041653	L1-3_CUX2_pvalue_1e-2_peak_20634c	67	.	4.70911	6.74706	3.91260	663
chr11	8040202	8041653	L1-3_CUX2_pvalue_1e-2_peak_20634d	130	.	7.34659	13.07283	9.39381	1317
chr11	8047408	8047676	L1-3_CUX2_pvalue_1e-2_peak_20635	41	.	3.53082	4.13302	1.74828	200
chr11	8054867	8055089	L1-3_CUX2_pvalue_1e-2_peak_20637	87	.	6.08865	8.73470	5.62361	48
chr11	8060051	8060774	L1-3_CUX2_pvalue_1e-2_peak_20639	47	.	3.91411	4.72310	2.19368	329
chr11	8065471	8066212	L1-3_CUX2_pvalue_1e-2_peak_20640	58	.	4.58836	5.85683	3.16459	491
chr11	8076663	8076941	L1-3_CUX2_pvalue_1e-2_peak_20642	131	.	7.90347	13.18304	9.48874	142
chr11	8077900	8078127	L1-3_CUX2_pvalue_1e-2_peak_20643	45	.	3.45937	4.53421	2.07932	66
chr11	8082254	8083032	L1-3_CUX2_pvalue_1e-2_peak_20644a	93	.	5.37219	9.38579	6.18501	133
chr11	8082254	8083032	L1-3_CUX2_pvalue_1e-2_peak_20644b	122	.	6.39515	12.29723	8.71899	291
chr11	8082254	8083032	L1-3_CUX2_pvalue_1e-2_peak_20644c	43	.	3.37416	4.39803	1.96485	509
chr11	8082254	8083032	L1-3_CUX2_pvalue_1e-2_peak_20644d	105	.	5.82212	10.52047	7.17208	633
chr11	8084751	8084867	L1-3_CUX2_pvalue_1e-2_peak_20645	44	.	3.42477	4.47899	2.03276	70
chr11	8092252	8092882	L1-3_CUX2_pvalue_1e-2_peak_20646	40	.	3.17108	4.07093	1.69599	254
chr11	8093666	8094406	L1-3_CUX2_pvalue_1e-2_peak_20647a	92	.	5.29433	9.25139	6.07427	151
chr11	8093666	8094406	L1-3_CUX2_pvalue_1e-2_peak_20647b	121	.	6.31754	12.16080	8.59915	264
chr11	8093666	8094406	L1-3_CUX2_pvalue_1e-2_peak_20647c	111	.	5.98504	11.18219	7.74652	357
chr11	8097065	8097170	L1-3_CUX2_pvalue_1e-2_peak_20648	37	.	3.06696	3.72951	1.41030	71
chr11	8102104	8103116	L1-3_CUX2_pvalue_1e-2_peak_20649a	69	.	4.30015	6.90415	4.04935	550
chr11	8102104	8103116	L1-3_CUX2_pvalue_1e-2_peak_20649b	85	.	4.87077	8.50894	5.42764	647
chr11	8102104	8103116	L1-3_CUX2_pvalue_1e-2_peak_20649c	73	.	4.37203	7.31494	4.40478	814
chr11	8103309	8103629	L1-3_CUX2_pvalue_1e-2_peak_20650	51	.	3.44462	5.14438	2.55712	224
chr11	8104007	8104169	L1-3_CUX2_pvalue_1e-2_peak_20651	37	.	2.88676	3.77208	1.44648	127
chr11	8107512	8108312	L1-3_CUX2_pvalue_1e-2_peak_20652	60	.	3.96632	6.06015	3.33862	450
chr11	8114355	8114476	L1-3_CUX2_pvalue_1e-2_peak_20654	83	.	5.72976	8.36558	5.30552	56
chr11	8121014	8121143	L1-3_CUX2_pvalue_1e-2_peak_20657	72	.	5.02306	7.24235	4.34235	58
chr11	8121830	8121922	L1-3_CUX2_pvalue_1e-2_peak_20658	42	.	3.54673	4.29583	1.88252	51
chr11	8133014	8133733	L1-3_CUX2_pvalue_1e-2_peak_20661a	46	.	3.86676	4.64802	2.12898	185
chr11	8133014	8133733	L1-3_CUX2_pvalue_1e-2_peak_20661b	91	.	6.22700	9.17590	6.00732	414
chr11	8133014	8133733	L1-3_CUX2_pvalue_1e-2_peak_20661c	142	.	8.52660	14.21982	10.39318	517
chr11	8189781	8190948	L1-3_CUX2_pvalue_1e-2_peak_20664a	111	.	7.09529	11.16624	7.73132	440
chr11	8189781	8190948	L1-3_CUX2_pvalue_1e-2_peak_20664b	66	.	4.91213	6.60171	3.78794	634
chr11	8189781	8190948	L1-3_CUX2_pvalue_1e-2_peak_20664c	149	.	8.73267	14.93666	11.01520	831
chr11	8214277	8214453	L1-3_CUX2_pvalue_1e-2_peak_20665	112	.	7.25280	11.21729	7.77569	51
chr11	8223976	8224524	L1-3_CUX2_pvalue_1e-2_peak_20666	186	.	10.68309	18.67265	14.24652	277
chr11	8229198	8229500	L1-3_CUX2_pvalue_1e-2_peak_20667	59	.	4.54133	5.93590	3.23141	205
chr11	8236257	8236330	L1-3_CUX2_pvalue_1e-2_peak_20669	44	.	3.40368	4.46677	2.02171	53
chr11	8242724	8243233	L1-3_CUX2_pvalue_1e-2_peak_20671a	102	.	6.70991	10.23473	6.92385	76
chr11	8242724	8243233	L1-3_CUX2_pvalue_1e-2_peak_20671b	57	.	4.47327	5.73452	3.06238	367
chr11	8244842	8245314	L1-3_CUX2_pvalue_1e-2_peak_20672	112	.	7.15229	11.26030	7.81307	53
chr11	8272803	8272909	L1-3_CUX2_pvalue_1e-2_peak_20674	61	.	4.30829	6.10909	3.36069	59
chr11	8284348	8285595	L1-3_CUX2_pvalue_1e-2_peak_20675a	78	.	5.65575	7.84397	4.85095	187
chr11	8284348	8285595	L1-3_CUX2_pvalue_1e-2_peak_20675b	52	.	4.22450	5.22796	2.62945	1184
chr11	8289776	8289968	L1-3_CUX2_pvalue_1e-2_peak_20676	37	.	3.34135	3.77858	1.45169	37
chr11	8290643	8290903	L1-3_CUX2_pvalue_1e-2_peak_20677	45	.	3.72273	4.52573	2.07316	47
chr11	8294657	8295027	L1-3_CUX2_pvalue_1e-2_peak_20678	37	.	3.14936	3.74753	1.42415	46
chr11	8338298	8338371	L1-3_CUX2_pvalue_1e-2_peak_20679	46	.	3.44664	4.61338	2.09867	35
chr11	8350391	8350992	L1-3_CUX2_pvalue_1e-2_peak_20680	129	.	8.13212	12.93255	9.27147	224
chr11	8359788	8359861	L1-3_CUX2_pvalue_1e-2_peak_20681	45	.	3.42495	4.53818	2.07932	35
chr11	8376101	8376596	L1-3_CUX2_pvalue_1e-2_peak_20683	65	.	4.96877	6.57675	3.76773	193
chr11	8395087	8396177	L1-3_CUX2_pvalue_1e-2_peak_20685a	108	.	7.21028	10.88283	7.48778	589
chr11	8395087	8396177	L1-3_CUX2_pvalue_1e-2_peak_20685b	58	.	4.58836	5.85683	3.16459	822
chr11	8424623	8425270	L1-3_CUX2_pvalue_1e-2_peak_20686	61	.	4.64396	6.17345	3.41578	65
chr11	8425514	8425605	L1-3_CUX2_pvalue_1e-2_peak_20687	47	.	3.80546	4.70840	2.17997	42
chr11	8427026	8427267	L1-3_CUX2_pvalue_1e-2_peak_20688	55	.	4.34909	5.52219	2.88193	30
chr11	8431455	8431731	L1-3_CUX2_pvalue_1e-2_peak_20689	41	.	3.53082	4.13302	1.74828	165
chr11	8454302	8454781	L1-3_CUX2_pvalue_1e-2_peak_20693	58	.	4.22833	5.83877	3.14872	342
chr11	8588293	8588366	L1-3_CUX2_pvalue_1e-2_peak_20695	46	.	3.44664	4.61338	2.09867	49
chr11	8625864	8626131	L1-3_CUX2_pvalue_1e-2_peak_20696	75	.	5.13743	7.56943	4.62210	109
chr11	8631838	8632671	L1-3_CUX2_pvalue_1e-2_peak_20697	84	.	5.61062	8.45801	5.38392	282
chr11	8634021	8634143	L1-3_CUX2_pvalue_1e-2_peak_20698	36	.	3.22878	3.67036	1.35888	46
chr11	8634812	8635718	L1-3_CUX2_pvalue_1e-2_peak_20699	72	.	5.02306	7.24235	4.34235	414
chr11	8679583	8680348	L1-3_CUX2_pvalue_1e-2_peak_20704a	137	.	8.65239	13.78409	10.01316	301
chr11	8679583	8680348	L1-3_CUX2_pvalue_1e-2_peak_20704b	108	.	7.21033	10.83630	7.44698	416
chr11	8679583	8680348	L1-3_CUX2_pvalue_1e-2_peak_20704c	109	.	7.24848	10.91615	7.51631	710
chr11	8692701	8693289	L1-3_CUX2_pvalue_1e-2_peak_20706	181	.	10.65530	18.11248	13.76335	350
chr11	8703789	8704869	L1-3_CUX2_pvalue_1e-2_peak_20707a	80	.	5.51987	8.02960	5.01364	63
chr11	8703789	8704869	L1-3_CUX2_pvalue_1e-2_peak_20707b	102	.	6.52348	10.23447	6.92385	258
chr11	8703789	8704869	L1-3_CUX2_pvalue_1e-2_peak_20707c	241	.	11.95576	24.13553	18.90943	488
chr11	8703789	8704869	L1-3_CUX2_pvalue_1e-2_peak_20707d	49	.	3.98525	4.96652	2.40439	816
chr11	8709875	8710806	L1-3_CUX2_pvalue_1e-2_peak_20708a	51	.	4.15135	5.10675	2.52550	289
chr11	8709875	8710806	L1-3_CUX2_pvalue_1e-2_peak_20708b	40	.	3.55830	4.09244	1.71428	557
chr11	8709875	8710806	L1-3_CUX2_pvalue_1e-2_peak_20708c	162	.	9.53005	16.28891	12.19008	687
chr11	8729242	8729716	L1-3_CUX2_pvalue_1e-2_peak_20709	59	.	4.58558	5.91635	3.21811	48
chr11	8730635	8730888	L1-3_CUX2_pvalue_1e-2_peak_20710	48	.	4.01238	4.88040	2.33026	136
chr11	8733562	8733969	L1-3_CUX2_pvalue_1e-2_peak_20711	126	.	7.79640	12.65190	9.02897	121
chr11	8740597	8741107	L1-3_CUX2_pvalue_1e-2_peak_20712a	70	.	5.26905	7.08836	4.20714	245
chr11	8740597	8741107	L1-3_CUX2_pvalue_1e-2_peak_20712b	110	.	7.27995	11.01162	7.59914	332
chr11	8752494	8752567	L1-3_CUX2_pvalue_1e-2_peak_20713	46	.	3.44664	4.61338	2.09867	44
chr11	8770569	8770698	L1-3_CUX2_pvalue_1e-2_peak_20714	46	.	3.44664	4.61338	2.09867	63
chr11	8799816	8800533	L1-3_CUX2_pvalue_1e-2_peak_20715a	67	.	5.07393	6.79101	3.95190	109
chr11	8799816	8800533	L1-3_CUX2_pvalue_1e-2_peak_20715b	94	.	6.52363	9.49394	6.27776	330
chr11	8826191	8826276	L1-3_CUX2_pvalue_1e-2_peak_20716	38	.	3.41064	3.85581	1.51604	39
chr11	8829108	8829461	L1-3_CUX2_pvalue_1e-2_peak_20717a	91	.	6.02168	9.11487	5.95434	148
chr11	8829108	8829461	L1-3_CUX2_pvalue_1e-2_peak_20717b	113	.	7.02529	11.38591	7.92357	296
chr11	8832259	8832415	L1-3_CUX2_pvalue_1e-2_peak_20718	51	.	4.12010	5.17576	2.58509	68
chr11	8852155	8852703	L1-3_CUX2_pvalue_1e-2_peak_20720	79	.	5.73468	7.98297	4.97152	234
chr11	8853395	8853669	L1-3_CUX2_pvalue_1e-2_peak_20721a	66	.	5.05051	6.69891	3.87198	49
chr11	8853395	8853669	L1-3_CUX2_pvalue_1e-2_peak_20721b	44	.	3.78788	4.47508	2.02905	223
chr11	8891940	8892339	L1-3_CUX2_pvalue_1e-2_peak_20723	70	.	5.18365	7.02331	4.15240	278
chr11	8892599	8893165	L1-3_CUX2_pvalue_1e-2_peak_20724	57	.	4.44313	5.71997	3.04882	86
chr11	8932332	8933406	L1-3_CUX2_pvalue_1e-2_peak_20725a	144	.	8.17151	14.42255	10.56795	317
chr11	8932332	8933406	L1-3_CUX2_pvalue_1e-2_peak_20725b	132	.	7.69083	13.22407	9.52564	422
chr11	8932332	8933406	L1-3_CUX2_pvalue_1e-2_peak_20725c	56	.	4.32609	5.67761	3.01064	743
chr11	8932332	8933406	L1-3_CUX2_pvalue_1e-2_peak_20725d	47	.	3.84541	4.75128	2.21932	930
chr11	8935657	8936003	L1-3_CUX2_pvalue_1e-2_peak_20726	67	.	4.87520	6.75621	3.92131	302
chr11	8954788	8954861	L1-3_CUX2_pvalue_1e-2_peak_20727	46	.	3.44664	4.61338	2.09867	43
chr11	8985560	8986664	L1-3_CUX2_pvalue_1e-2_peak_20728a	312	.	14.44655	31.27637	24.92576	239
chr11	8985560	8986664	L1-3_CUX2_pvalue_1e-2_peak_20728b	136	.	7.97051	13.68046	9.92491	502
chr11	8985560	8986664	L1-3_CUX2_pvalue_1e-2_peak_20728c	59	.	4.48341	5.92282	3.22300	785
chr11	9011084	9011199	L1-3_CUX2_pvalue_1e-2_peak_20729	61	.	4.30829	6.10909	3.36069	55
chr11	9025410	9025729	L1-3_CUX2_pvalue_1e-2_peak_20730	123	.	7.87340	12.35105	8.76627	207
chr11	9037323	9037419	L1-3_CUX2_pvalue_1e-2_peak_20731	61	.	4.30829	6.10909	3.36069	47
chr11	9045614	9045849	L1-3_CUX2_pvalue_1e-2_peak_20732	93	.	6.33513	9.34982	6.15224	69
chr11	9046993	9047312	L1-3_CUX2_pvalue_1e-2_peak_20733	77	.	5.47988	7.70589	4.72926	67
chr11	9067099	9067286	L1-3_CUX2_pvalue_1e-2_peak_20734	38	.	3.20461	3.88688	1.54091	28
chr11	9069634	9069811	L1-3_CUX2_pvalue_1e-2_peak_20735	80	.	5.60808	8.03297	5.01392	116
chr11	9088209	9088282	L1-3_CUX2_pvalue_1e-2_peak_20736	46	.	3.44664	4.61338	2.09867	33
chr11	9098980	9099053	L1-3_CUX2_pvalue_1e-2_peak_20737	46	.	3.44664	4.61338	2.09867	35
chr11	9153806	9154538	L1-3_CUX2_pvalue_1e-2_peak_20738a	82	.	5.80484	8.25471	5.20700	50
chr11	9153806	9154538	L1-3_CUX2_pvalue_1e-2_peak_20738b	228	.	12.13873	22.88097	17.84136	295
chr11	9153806	9154538	L1-3_CUX2_pvalue_1e-2_peak_20738c	105	.	6.90727	10.56356	7.21120	514
chr11	9159416	9159583	L1-3_CUX2_pvalue_1e-2_peak_20739	89	.	5.91966	8.94285	5.80428	117
chr11	9204203	9204455	L1-3_CUX2_pvalue_1e-2_peak_20741	104	.	6.72382	10.45234	7.11485	71
chr11	9286624	9287212	L1-3_CUX2_pvalue_1e-2_peak_20743a	64	.	4.89271	6.42638	3.63674	185
chr11	9286624	9287212	L1-3_CUX2_pvalue_1e-2_peak_20743b	52	.	4.19375	5.21198	2.61500	352
chr11	9296195	9296958	L1-3_CUX2_pvalue_1e-2_peak_20746	54	.	4.30354	5.42925	2.80063	385
chr11	9301808	9302532	L1-3_CUX2_pvalue_1e-2_peak_20747	94	.	6.48929	9.42233	6.21594	553
chr11	9307618	9308060	L1-3_CUX2_pvalue_1e-2_peak_20748a	73	.	5.42557	7.37831	4.45716	231
chr11	9307618	9308060	L1-3_CUX2_pvalue_1e-2_peak_20748b	113	.	7.46016	11.35116	7.89247	372
chr11	9335728	9336650	L1-3_CUX2_pvalue_1e-2_peak_20752a	221	.	11.96458	22.12149	17.19545	545
chr11	9335728	9336650	L1-3_CUX2_pvalue_1e-2_peak_20752b	123	.	7.77698	12.31224	8.73157	715
chr11	9385517	9386392	L1-3_CUX2_pvalue_1e-2_peak_20753a	60	.	4.66364	6.04417	3.32537	53
chr11	9385517	9386392	L1-3_CUX2_pvalue_1e-2_peak_20753b	60	.	4.64387	6.01169	3.29850	270
chr11	9385517	9386392	L1-3_CUX2_pvalue_1e-2_peak_20753c	82	.	5.80484	8.25471	5.20700	418
chr11	9385517	9386392	L1-3_CUX2_pvalue_1e-2_peak_20753d	186	.	10.44871	18.64215	14.21995	604
chr11	9405946	9406723	L1-3_CUX2_pvalue_1e-2_peak_20754	147	.	9.00437	14.74712	10.84966	246
chr11	9465669	9465800	L1-3_CUX2_pvalue_1e-2_peak_20756	46	.	3.44664	4.61338	2.09867	39
chr11	9470475	9470548	L1-3_CUX2_pvalue_1e-2_peak_20757	46	.	3.44664	4.61338	2.09867	42
chr11	9481922	9483018	L1-3_CUX2_pvalue_1e-2_peak_20758a	45	.	3.45066	4.52031	2.06972	42
chr11	9481922	9483018	L1-3_CUX2_pvalue_1e-2_peak_20758b	213	.	9.31677	21.31687	16.50932	366
chr11	9481922	9483018	L1-3_CUX2_pvalue_1e-2_peak_20758c	248	.	10.32596	24.82473	19.49278	677
chr11	9481922	9483018	L1-3_CUX2_pvalue_1e-2_peak_20758d	105	.	5.86611	10.59624	7.23793	832
chr11	9481922	9483018	L1-3_CUX2_pvalue_1e-2_peak_20758e	52	.	3.79572	5.29053	2.68380	1034
chr11	9549029	9549102	L1-3_CUX2_pvalue_1e-2_peak_20760	46	.	3.44664	4.61338	2.09867	36
chr11	9571344	9571728	L1-3_CUX2_pvalue_1e-2_peak_20762	61	.	4.30829	6.10909	3.36069	288
chr11	9584903	9584976	L1-3_CUX2_pvalue_1e-2_peak_20763	46	.	3.44664	4.61338	2.09867	59
chr11	9594419	9594492	L1-3_CUX2_pvalue_1e-2_peak_20765	37	.	3.14936	3.74753	1.42415	38
chr11	9595105	9595409	L1-3_CUX2_pvalue_1e-2_peak_20766	49	.	3.91420	4.96371	2.40203	62
chr11	9634845	9635645	L1-3_CUX2_pvalue_1e-2_peak_20767	97	.	6.62886	9.71767	6.47404	105
chr11	9710956	9711078	L1-3_CUX2_pvalue_1e-2_peak_20771	88	.	5.88334	8.82639	5.70522	66
chr11	9721784	9722090	L1-3_CUX2_pvalue_1e-2_peak_20772	46	.	3.44664	4.61338	2.09867	134
chr11	9770202	9770315	L1-3_CUX2_pvalue_1e-2_peak_20776	61	.	4.30829	6.10909	3.36069	49
chr11	9770973	9771102	L1-3_CUX2_pvalue_1e-2_peak_20777	61	.	4.30829	6.10909	3.36069	63
chr11	9779408	9779973	L1-3_CUX2_pvalue_1e-2_peak_20778	97	.	6.58052	9.76971	6.51817	420
chr11	9783274	9783581	L1-3_CUX2_pvalue_1e-2_peak_20781	51	.	4.20597	5.19712	2.60232	42
chr11	9802672	9802831	L1-3_CUX2_pvalue_1e-2_peak_20782	43	.	3.66300	4.39923	1.96485	122
chr11	9804966	9805223	L1-3_CUX2_pvalue_1e-2_peak_20784	52	.	4.21526	5.25383	2.65280	208
chr11	9806140	9806456	L1-3_CUX2_pvalue_1e-2_peak_20785	76	.	5.59167	7.69798	4.72344	239
chr11	9806643	9806716	L1-3_CUX2_pvalue_1e-2_peak_20786	51	.	4.15139	5.13051	2.54702	47
chr11	9896132	9896205	L1-3_CUX2_pvalue_1e-2_peak_20787	46	.	3.44664	4.61338	2.09867	32
chr11	10016743	10017024	L1-3_CUX2_pvalue_1e-2_peak_20789	46	.	3.44664	4.61338	2.09867	209
chr11	10131100	10131210	L1-3_CUX2_pvalue_1e-2_peak_20791	76	.	5.16995	7.68331	4.71147	56
chr11	10147126	10147570	L1-3_CUX2_pvalue_1e-2_peak_20792	55	.	4.12643	5.52700	2.88255	188
chr11	10152348	10152842	L1-3_CUX2_pvalue_1e-2_peak_20793	80	.	5.60808	8.03297	5.01392	441
chr11	10161093	10161166	L1-3_CUX2_pvalue_1e-2_peak_20794	46	.	3.44664	4.61338	2.09867	36
chr11	10220215	10220320	L1-3_CUX2_pvalue_1e-2_peak_20795	46	.	3.44664	4.61338	2.09867	52
chr11	10278178	10278251	L1-3_CUX2_pvalue_1e-2_peak_20797	46	.	3.44664	4.61338	2.09867	50
chr11	10315143	10316513	L1-3_CUX2_pvalue_1e-2_peak_20798a	64	.	4.89267	6.42707	3.63674	68
chr11	10315143	10316513	L1-3_CUX2_pvalue_1e-2_peak_20798b	75	.	5.47979	7.53985	4.59809	650
chr11	10326607	10326957	L1-3_CUX2_pvalue_1e-2_peak_20799	46	.	3.76364	4.61492	2.09867	49
chr11	10331789	10331862	L1-3_CUX2_pvalue_1e-2_peak_20802	36	.	3.09598	3.61963	1.31548	44
chr11	10336426	10336550	L1-3_CUX2_pvalue_1e-2_peak_20803	93	.	6.03161	9.32406	6.13114	50
chr11	10416016	10416089	L1-3_CUX2_pvalue_1e-2_peak_20804	46	.	3.44664	4.61338	2.09867	33
chr11	10427652	10428007	L1-3_CUX2_pvalue_1e-2_peak_20805	71	.	5.29451	7.13485	4.24983	312
chr11	10435006	10435079	L1-3_CUX2_pvalue_1e-2_peak_20808	38	.	3.35773	3.80814	1.47539	35
chr11	10435640	10436126	L1-3_CUX2_pvalue_1e-2_peak_20809	87	.	6.13413	8.71645	5.60730	314
chr11	10436421	10436575	L1-3_CUX2_pvalue_1e-2_peak_20810	39	.	3.42489	3.93137	1.58050	111
chr11	10462619	10462722	L1-3_CUX2_pvalue_1e-2_peak_20811	75	.	5.13743	7.56943	4.62210	60
chr11	10471933	10472862	L1-3_CUX2_pvalue_1e-2_peak_20812	51	.	4.16940	5.13652	2.54942	521
chr11	10476572	10476662	L1-3_CUX2_pvalue_1e-2_peak_20813	37	.	3.32779	3.72572	1.40654	35
chr11	10477521	10477958	L1-3_CUX2_pvalue_1e-2_peak_20814	66	.	5.02734	6.65855	3.83621	100
chr11	10502677	10503441	L1-3_CUX2_pvalue_1e-2_peak_20815	82	.	5.86081	8.24779	5.20124	639
chr11	10538428	10538629	L1-3_CUX2_pvalue_1e-2_peak_20820	41	.	3.53082	4.13302	1.74828	65
chr11	10539651	10539863	L1-3_CUX2_pvalue_1e-2_peak_20822	40	.	3.49479	4.06336	1.68910	111
chr11	10548609	10548682	L1-3_CUX2_pvalue_1e-2_peak_20823	46	.	3.44664	4.61338	2.09867	43
chr11	10560564	10560750	L1-3_CUX2_pvalue_1e-2_peak_20824	37	.	3.34132	3.74684	1.42415	45
chr11	10562056	10563139	L1-3_CUX2_pvalue_1e-2_peak_20825a	65	.	4.89263	6.57041	3.76312	287
chr11	10562056	10563139	L1-3_CUX2_pvalue_1e-2_peak_20825b	87	.	5.95625	8.73173	5.62185	761
chr11	10562056	10563139	L1-3_CUX2_pvalue_1e-2_peak_20825c	109	.	6.98399	10.98326	7.57648	876
chr11	10567937	10568010	L1-3_CUX2_pvalue_1e-2_peak_20826	39	.	3.24254	3.98716	1.62484	51
chr11	10594226	10594491	L1-3_CUX2_pvalue_1e-2_peak_20827	47	.	3.80546	4.70840	2.17997	137
chr11	10595044	10595143	L1-3_CUX2_pvalue_1e-2_peak_20828	58	.	4.51637	5.88004	3.18503	49
chr11	10616224	10616492	L1-3_CUX2_pvalue_1e-2_peak_20830	46	.	3.44664	4.61338	2.09867	23
chr11	10620813	10621041	L1-3_CUX2_pvalue_1e-2_peak_20831	40	.	3.26184	4.03980	1.66851	186
chr11	10624143	10624238	L1-3_CUX2_pvalue_1e-2_peak_20832	39	.	3.24254	3.98716	1.62484	50
chr11	10659104	10660448	L1-3_CUX2_pvalue_1e-2_peak_20836a	56	.	4.31096	5.65412	2.99460	237
chr11	10659104	10660448	L1-3_CUX2_pvalue_1e-2_peak_20836b	97	.	6.22695	9.75712	6.50750	465
chr11	10659104	10660448	L1-3_CUX2_pvalue_1e-2_peak_20836c	86	.	5.74795	8.67691	5.57386	896
chr11	10659104	10660448	L1-3_CUX2_pvalue_1e-2_peak_20836d	120	.	7.18494	12.01080	8.46963	996
chr11	10661981	10662347	L1-3_CUX2_pvalue_1e-2_peak_20837	56	.	4.29594	5.63079	2.97214	105
chr11	10675994	10676082	L1-3_CUX2_pvalue_1e-2_peak_20838	76	.	5.16995	7.68331	4.71147	41
chr11	10748793	10749409	L1-3_CUX2_pvalue_1e-2_peak_20839	64	.	4.75135	6.43718	3.64398	453
chr11	10757157	10757230	L1-3_CUX2_pvalue_1e-2_peak_20840	42	.	3.32116	4.20906	1.80865	38
chr11	10757421	10757661	L1-3_CUX2_pvalue_1e-2_peak_20841	117	.	7.42758	11.71094	8.20822	110
chr11	10764449	10764522	L1-3_CUX2_pvalue_1e-2_peak_20842	46	.	3.44664	4.61338	2.09867	42
chr11	10772244	10772989	L1-3_CUX2_pvalue_1e-2_peak_20843a	145	.	8.70726	14.52598	10.65741	323
chr11	10772244	10772989	L1-3_CUX2_pvalue_1e-2_peak_20843b	132	.	8.12678	13.20748	9.50988	577
chr11	10792357	10792430	L1-3_CUX2_pvalue_1e-2_peak_20844	46	.	3.44664	4.61338	2.09867	42
chr11	10829369	10829641	L1-3_CUX2_pvalue_1e-2_peak_20848	42	.	3.51262	4.24408	1.83982	209
chr11	10829849	10830855	L1-3_CUX2_pvalue_1e-2_peak_20849a	88	.	5.68978	8.89588	5.76382	443
chr11	10829849	10830855	L1-3_CUX2_pvalue_1e-2_peak_20849b	167	.	8.75350	16.74006	12.57870	676
chr11	10840125	10840208	L1-3_CUX2_pvalue_1e-2_peak_20851	46	.	3.44664	4.61338	2.09867	42
chr11	10879018	10879909	L1-3_CUX2_pvalue_1e-2_peak_20852a	58	.	4.43503	5.84723	3.15688	198
chr11	10879018	10879909	L1-3_CUX2_pvalue_1e-2_peak_20852b	89	.	5.91337	8.94125	5.80428	388
chr11	10879018	10879909	L1-3_CUX2_pvalue_1e-2_peak_20852c	100	.	6.42928	10.08252	6.79087	620
chr11	10879018	10879909	L1-3_CUX2_pvalue_1e-2_peak_20852d	186	.	9.89120	18.61934	14.19879	750
chr11	10880224	10880520	L1-3_CUX2_pvalue_1e-2_peak_20853	49	.	3.95648	4.92209	2.36636	249
chr11	10907393	10907476	L1-3_CUX2_pvalue_1e-2_peak_20854	46	.	3.44664	4.61338	2.09867	10
chr11	10921899	10922247	L1-3_CUX2_pvalue_1e-2_peak_20855	75	.	5.13743	7.56943	4.62210	276
chr11	10933039	10933761	L1-3_CUX2_pvalue_1e-2_peak_20856	45	.	3.74308	4.56981	2.09867	82
chr11	10952439	10953520	L1-3_CUX2_pvalue_1e-2_peak_20859a	61	.	4.33020	6.14747	3.39407	117
chr11	10952439	10953520	L1-3_CUX2_pvalue_1e-2_peak_20859b	70	.	4.72385	7.04379	4.17022	390
chr11	10952439	10953520	L1-3_CUX2_pvalue_1e-2_peak_20859c	53	.	3.95930	5.32372	2.71005	605
chr11	10952439	10953520	L1-3_CUX2_pvalue_1e-2_peak_20859d	61	.	4.35523	6.18722	3.42832	705
chr11	10952439	10953520	L1-3_CUX2_pvalue_1e-2_peak_20859e	111	.	6.40897	11.12951	7.70110	931
chr11	10955448	10955919	L1-3_CUX2_pvalue_1e-2_peak_20860	73	.	4.90717	7.33749	4.42479	109
chr11	10993565	10993957	L1-3_CUX2_pvalue_1e-2_peak_20862	109	.	6.95671	10.93855	7.53631	279
chr11	10994990	10995377	L1-3_CUX2_pvalue_1e-2_peak_20863a	85	.	5.81826	8.50815	5.42764	71
chr11	10994990	10995377	L1-3_CUX2_pvalue_1e-2_peak_20863b	96	.	6.32278	9.60064	6.37199	244
chr11	10996690	10997006	L1-3_CUX2_pvalue_1e-2_peak_20864	52	.	4.18301	5.27405	2.66831	12
chr11	11043873	11043946	L1-3_CUX2_pvalue_1e-2_peak_20865	46	.	3.44664	4.61338	2.09867	63
chr11	11049812	11049895	L1-3_CUX2_pvalue_1e-2_peak_20866	46	.	3.44664	4.61338	2.09867	44
chr11	11058561	11058634	L1-3_CUX2_pvalue_1e-2_peak_20867	36	.	3.09598	3.61963	1.31548	36
chr11	11059679	11060313	L1-3_CUX2_pvalue_1e-2_peak_20868	132	.	8.37202	13.26129	9.55756	344
chr11	11096163	11096646	L1-3_CUX2_pvalue_1e-2_peak_20871	47	.	3.82673	4.75687	2.22233	344
chr11	11103070	11103473	L1-3_CUX2_pvalue_1e-2_peak_20873	46	.	3.44664	4.61338	2.09867	353
chr11	11154721	11155073	L1-3_CUX2_pvalue_1e-2_peak_20874	61	.	4.30829	6.10909	3.36069	132
chr11	11162979	11163179	L1-3_CUX2_pvalue_1e-2_peak_20877	48	.	3.84823	4.80658	2.26509	48
chr11	11170369	11170442	L1-3_CUX2_pvalue_1e-2_peak_20880	42	.	3.32116	4.20906	1.80865	39
chr11	11177773	11178213	L1-3_CUX2_pvalue_1e-2_peak_20882	91	.	5.99366	9.19080	6.01909	315
chr11	11184544	11185134	L1-3_CUX2_pvalue_1e-2_peak_20883	66	.	4.99465	6.62877	3.81160	547
chr11	11185413	11185797	L1-3_CUX2_pvalue_1e-2_peak_20884	41	.	3.53082	4.13302	1.74828	46
chr11	11193536	11194451	L1-3_CUX2_pvalue_1e-2_peak_20885a	86	.	5.88645	8.61842	5.52209	165
chr11	11193536	11194451	L1-3_CUX2_pvalue_1e-2_peak_20885b	122	.	7.55083	12.24485	8.67227	511
chr11	11232201	11232415	L1-3_CUX2_pvalue_1e-2_peak_20886	71	.	5.24031	7.14717	4.25957	70
chr11	11232702	11233368	L1-3_CUX2_pvalue_1e-2_peak_20887	44	.	3.70261	4.48264	2.03408	315
chr11	11269908	11270100	L1-3_CUX2_pvalue_1e-2_peak_20889	37	.	3.16756	3.79261	1.46139	153
chr11	11287726	11287921	L1-3_CUX2_pvalue_1e-2_peak_20895	53	.	4.05318	5.32112	2.70850	147
chr11	11294302	11294588	L1-3_CUX2_pvalue_1e-2_peak_20896	76	.	5.16974	7.68256	4.71147	65
chr11	11307346	11307419	L1-3_CUX2_pvalue_1e-2_peak_20897	36	.	3.09598	3.61963	1.31548	60
chr11	11326953	11327310	L1-3_CUX2_pvalue_1e-2_peak_20903	43	.	3.36191	4.33276	1.91026	303
chr11	11335066	11335173	L1-3_CUX2_pvalue_1e-2_peak_20904	61	.	4.30829	6.10909	3.36069	51
chr11	11342310	11342827	L1-3_CUX2_pvalue_1e-2_peak_20907	44	.	3.68270	4.44048	2.00164	375
chr11	11391314	11391391	L1-3_CUX2_pvalue_1e-2_peak_20912	51	.	4.18760	5.16664	2.57797	39
chr11	11392078	11392792	L1-3_CUX2_pvalue_1e-2_peak_20913a	62	.	4.76502	6.21214	3.45012	53
chr11	11392078	11392792	L1-3_CUX2_pvalue_1e-2_peak_20913b	109	.	7.14754	10.97031	7.56482	313
chr11	11415557	11415675	L1-3_CUX2_pvalue_1e-2_peak_20916	53	.	4.23146	5.35009	2.73358	43
chr11	11417554	11417638	L1-3_CUX2_pvalue_1e-2_peak_20917	51	.	4.07415	5.10425	2.52375	40
chr11	11417871	11418173	L1-3_CUX2_pvalue_1e-2_peak_20918	139	.	8.11812	13.92203	10.13432	152
chr11	11423715	11424078	L1-3_CUX2_pvalue_1e-2_peak_20920	48	.	4.01238	4.88040	2.33026	120
chr11	11430139	11430884	L1-3_CUX2_pvalue_1e-2_peak_20923	83	.	5.70806	8.33071	5.27259	197
chr11	11437202	11437275	L1-3_CUX2_pvalue_1e-2_peak_20925	49	.	4.04913	4.93869	2.38081	35
chr11	11437592	11437791	L1-3_CUX2_pvalue_1e-2_peak_20926	39	.	3.42489	3.93137	1.58050	56
chr11	11438206	11438310	L1-3_CUX2_pvalue_1e-2_peak_20927	49	.	4.02928	4.90220	2.35034	41
chr11	11448698	11448880	L1-3_CUX2_pvalue_1e-2_peak_20929	39	.	3.42489	3.93137	1.58050	117
chr11	11450300	11450553	L1-3_CUX2_pvalue_1e-2_peak_20930	49	.	4.06918	4.97578	2.41215	206
chr11	11454774	11454941	L1-3_CUX2_pvalue_1e-2_peak_20931	42	.	3.60516	4.28055	1.86780	109
chr11	11457260	11457347	L1-3_CUX2_pvalue_1e-2_peak_20932	38	.	3.20461	3.88688	1.54091	51
chr11	11464326	11464672	L1-3_CUX2_pvalue_1e-2_peak_20933	36	.	3.24886	3.60338	1.30363	276
chr11	11466952	11467569	L1-3_CUX2_pvalue_1e-2_peak_20934a	75	.	5.35131	7.51287	4.57419	171
chr11	11466952	11467569	L1-3_CUX2_pvalue_1e-2_peak_20934b	145	.	8.52878	14.59809	10.72010	346
chr11	11483078	11483424	L1-3_CUX2_pvalue_1e-2_peak_20937	101	.	6.78803	10.12752	6.82918	88
chr11	11484795	11485004	L1-3_CUX2_pvalue_1e-2_peak_20938	74	.	5.40768	7.41733	4.49140	139
chr11	11498269	11498342	L1-3_CUX2_pvalue_1e-2_peak_20941	42	.	3.34141	4.26972	1.85968	64
chr11	11514912	11515375	L1-3_CUX2_pvalue_1e-2_peak_20944a	94	.	6.48929	9.42233	6.21594	57
chr11	11514912	11515375	L1-3_CUX2_pvalue_1e-2_peak_20944b	67	.	5.04723	6.73586	3.90265	399
chr11	11516078	11516313	L1-3_CUX2_pvalue_1e-2_peak_20945	43	.	3.64352	4.35885	1.93315	189
chr11	11523507	11523797	L1-3_CUX2_pvalue_1e-2_peak_20947	98	.	6.70092	9.87487	6.60872	129
chr11	11543276	11543482	L1-3_CUX2_pvalue_1e-2_peak_20950	74	.	5.43150	7.45768	4.52803	56
chr11	11546151	11546533	L1-3_CUX2_pvalue_1e-2_peak_20952	95	.	6.43990	9.53135	6.31150	80
chr11	11552848	11553290	L1-3_CUX2_pvalue_1e-2_peak_20954	54	.	4.26439	5.40194	2.77694	205
chr11	11555011	11555413	L1-3_CUX2_pvalue_1e-2_peak_20955a	64	.	4.79744	6.41821	3.63034	94
chr11	11555011	11555413	L1-3_CUX2_pvalue_1e-2_peak_20955b	85	.	5.86354	8.58133	5.49299	204
chr11	11556718	11556791	L1-3_CUX2_pvalue_1e-2_peak_20956	43	.	3.67415	4.34694	1.92399	34
chr11	11560334	11560407	L1-3_CUX2_pvalue_1e-2_peak_20957	40	.	3.55830	4.09244	1.71428	36
chr11	11563492	11563970	L1-3_CUX2_pvalue_1e-2_peak_20959	138	.	8.64534	13.86893	10.08820	403
chr11	11576727	11577148	L1-3_CUX2_pvalue_1e-2_peak_20962	65	.	4.80692	6.58071	3.76805	249
chr11	11585192	11585496	L1-3_CUX2_pvalue_1e-2_peak_20965	49	.	4.06918	4.97578	2.41215	123
chr11	11589342	11589553	L1-3_CUX2_pvalue_1e-2_peak_20966	63	.	4.84329	6.33054	3.55206	148
chr11	11589737	11589828	L1-3_CUX2_pvalue_1e-2_peak_20967	64	.	4.89271	6.42638	3.63674	44
chr11	11591552	11591743	L1-3_CUX2_pvalue_1e-2_peak_20968	47	.	3.82673	4.75687	2.22233	132
chr11	11600413	11600845	L1-3_CUX2_pvalue_1e-2_peak_20970	52	.	4.21526	5.25383	2.65280	284
chr11	11625091	11625326	L1-3_CUX2_pvalue_1e-2_peak_20973	56	.	4.15144	5.60057	2.94620	41
chr11	11636377	11636850	L1-3_CUX2_pvalue_1e-2_peak_20976	60	.	4.67789	6.01958	3.30224	52
chr11	11643539	11643872	L1-3_CUX2_pvalue_1e-2_peak_20979	161	.	9.20511	16.12568	12.04842	93
chr11	11651024	11651187	L1-3_CUX2_pvalue_1e-2_peak_20980	46	.	3.44664	4.61338	2.09867	22
chr11	11674360	11674857	L1-3_CUX2_pvalue_1e-2_peak_20982	66	.	5.02080	6.68179	3.85644	396
chr11	11677624	11677764	L1-3_CUX2_pvalue_1e-2_peak_20983	58	.	4.61042	5.89659	3.19955	56
chr11	11679719	11680040	L1-3_CUX2_pvalue_1e-2_peak_20984	105	.	7.06165	10.53180	7.18166	249
chr11	11694009	11694788	L1-3_CUX2_pvalue_1e-2_peak_20987	72	.	5.26910	7.21123	4.31464	530
chr11	11713389	11713700	L1-3_CUX2_pvalue_1e-2_peak_20988	61	.	4.30829	6.10909	3.36069	46
chr11	11752912	11752985	L1-3_CUX2_pvalue_1e-2_peak_20989	46	.	3.44664	4.61338	2.09867	47
chr11	11779222	11779741	L1-3_CUX2_pvalue_1e-2_peak_20990	131	.	8.15461	13.10219	9.41796	448
chr11	11785791	11785865	L1-3_CUX2_pvalue_1e-2_peak_20991	46	.	3.44664	4.61338	2.09867	13
chr11	11791700	11792187	L1-3_CUX2_pvalue_1e-2_peak_20992	55	.	4.12643	5.52700	2.88255	327
chr11	11792681	11792792	L1-3_CUX2_pvalue_1e-2_peak_20993	53	.	4.07731	5.38744	2.76360	39
chr11	11802605	11802687	L1-3_CUX2_pvalue_1e-2_peak_20994	46	.	3.44664	4.61338	2.09867	40
chr11	11809265	11809624	L1-3_CUX2_pvalue_1e-2_peak_20996	73	.	5.07400	7.35758	4.43923	265
chr11	11820557	11820699	L1-3_CUX2_pvalue_1e-2_peak_20998	61	.	4.30829	6.10909	3.36069	63
chr11	11829354	11829700	L1-3_CUX2_pvalue_1e-2_peak_20999	152	.	9.32434	15.20878	11.25202	123
chr11	11862654	11863906	L1-3_CUX2_pvalue_1e-2_peak_21000a	44	.	3.74592	4.45837	2.01799	204
chr11	11862654	11863906	L1-3_CUX2_pvalue_1e-2_peak_21000b	64	.	4.81618	6.44808	3.65409	471
chr11	11862654	11863906	L1-3_CUX2_pvalue_1e-2_peak_21000c	64	.	4.83507	6.47824	3.68056	689
chr11	11862654	11863906	L1-3_CUX2_pvalue_1e-2_peak_21000d	86	.	5.90953	8.65585	5.55725	858
chr11	11862654	11863906	L1-3_CUX2_pvalue_1e-2_peak_21000e	121	.	7.52122	12.19606	8.63057	973
chr11	11862654	11863906	L1-3_CUX2_pvalue_1e-2_peak_21000f	76	.	5.41477	7.61517	4.66332	1207
chr11	11864176	11864249	L1-3_CUX2_pvalue_1e-2_peak_21001	36	.	3.24886	3.60338	1.30363	38
chr11	11918022	11918095	L1-3_CUX2_pvalue_1e-2_peak_21004	46	.	3.44664	4.61338	2.09867	33
chr11	11978261	11978521	L1-3_CUX2_pvalue_1e-2_peak_21007	37	.	3.13136	3.70371	1.38693	229
chr11	11985692	11985988	L1-3_CUX2_pvalue_1e-2_peak_21008	43	.	3.70256	4.33054	1.91026	35
chr11	11987857	11988164	L1-3_CUX2_pvalue_1e-2_peak_21009	36	.	3.26176	3.62326	1.31858	264
chr11	11992988	11993102	L1-3_CUX2_pvalue_1e-2_peak_21012	89	.	6.07634	8.92777	5.79137	52
chr11	11998682	11999075	L1-3_CUX2_pvalue_1e-2_peak_21013	109	.	7.24494	10.94675	7.54272	254
chr11	12011957	12012359	L1-3_CUX2_pvalue_1e-2_peak_21014a	49	.	4.08068	4.99105	2.42622	63
chr11	12011957	12012359	L1-3_CUX2_pvalue_1e-2_peak_21014b	70	.	5.15878	7.00248	4.13429	229
chr11	12013890	12014147	L1-3_CUX2_pvalue_1e-2_peak_21015	86	.	5.93280	8.69362	5.58868	130
chr11	12015378	12015685	L1-3_CUX2_pvalue_1e-2_peak_21016	60	.	4.58342	6.07961	3.35545	221
chr11	12029397	12030333	L1-3_CUX2_pvalue_1e-2_peak_21019a	57	.	4.49161	5.76404	3.08644	309
chr11	12029397	12030333	L1-3_CUX2_pvalue_1e-2_peak_21019b	47	.	3.93016	4.74863	2.21707	772
chr11	12029397	12030333	L1-3_CUX2_pvalue_1e-2_peak_21019c	68	.	5.05306	6.82959	3.98473	873
chr11	12030517	12031356	L1-3_CUX2_pvalue_1e-2_peak_21020	38	.	3.38257	3.81154	1.47826	368
chr11	12038665	12039086	L1-3_CUX2_pvalue_1e-2_peak_21021	46	.	3.78444	4.66110	2.13920	214
chr11	12042407	12042542	L1-3_CUX2_pvalue_1e-2_peak_21023	36	.	3.09598	3.61963	1.31548	54
chr11	12065715	12066643	L1-3_CUX2_pvalue_1e-2_peak_21024	61	.	4.74737	6.14848	3.39407	377
chr11	12072915	12073174	L1-3_CUX2_pvalue_1e-2_peak_21025	87	.	6.08865	8.73470	5.62361	56
chr11	12074302	12074711	L1-3_CUX2_pvalue_1e-2_peak_21026	78	.	5.65575	7.84397	4.85095	220
chr11	12082323	12082562	L1-3_CUX2_pvalue_1e-2_peak_21027	54	.	4.10172	5.45601	2.82252	58
chr11	12088492	12088821	L1-3_CUX2_pvalue_1e-2_peak_21028	92	.	6.38842	9.21565	6.04169	245
chr11	12089402	12089892	L1-3_CUX2_pvalue_1e-2_peak_21029	66	.	4.99465	6.62877	3.81160	367
chr11	12097893	12098736	L1-3_CUX2_pvalue_1e-2_peak_21030a	48	.	4.01238	4.88040	2.33026	147
chr11	12097893	12098736	L1-3_CUX2_pvalue_1e-2_peak_21030b	171	.	9.78530	17.10320	12.89317	407
chr11	12101733	12101997	L1-3_CUX2_pvalue_1e-2_peak_21031	48	.	4.01238	4.88040	2.33026	218
chr11	12107043	12107338	L1-3_CUX2_pvalue_1e-2_peak_21032	54	.	4.30354	5.42925	2.80063	227
chr11	12108300	12108599	L1-3_CUX2_pvalue_1e-2_peak_21034	106	.	7.09824	10.60580	7.24567	68
chr11	12128290	12128542	L1-3_CUX2_pvalue_1e-2_peak_21036	46	.	3.80536	4.68991	2.16573	209
chr11	12131773	12132362	L1-3_CUX2_pvalue_1e-2_peak_21037a	50	.	3.95170	5.09877	2.51865	270
chr11	12131773	12132362	L1-3_CUX2_pvalue_1e-2_peak_21037b	51	.	3.96441	5.11835	2.53683	375
chr11	12135004	12135097	L1-3_CUX2_pvalue_1e-2_peak_21040	38	.	3.37659	3.89253	1.54631	72
chr11	12140395	12141202	L1-3_CUX2_pvalue_1e-2_peak_21041a	76	.	5.30606	7.68978	4.71696	181
chr11	12140395	12141202	L1-3_CUX2_pvalue_1e-2_peak_21041b	78	.	5.38187	7.81004	4.82135	449
chr11	12154424	12154582	L1-3_CUX2_pvalue_1e-2_peak_21044	45	.	3.72273	4.52573	2.07316	131
chr11	12160046	12160311	L1-3_CUX2_pvalue_1e-2_peak_21045	47	.	3.93288	4.72811	2.19752	24
chr11	12160803	12161135	L1-3_CUX2_pvalue_1e-2_peak_21046	44	.	3.77050	4.44540	2.00567	25
chr11	12164700	12164853	L1-3_CUX2_pvalue_1e-2_peak_21047	41	.	3.60512	4.16891	1.77630	41
chr11	12171388	12171839	L1-3_CUX2_pvalue_1e-2_peak_21049	61	.	4.60052	6.10650	3.36069	221
chr11	12172127	12172770	L1-3_CUX2_pvalue_1e-2_peak_21050a	71	.	5.11169	7.12996	4.24633	454
chr11	12172127	12172770	L1-3_CUX2_pvalue_1e-2_peak_21050b	51	.	4.08935	5.12788	2.54588	589
chr11	12178466	12179143	L1-3_CUX2_pvalue_1e-2_peak_21052a	49	.	3.85290	4.94658	2.38829	123
chr11	12178466	12179143	L1-3_CUX2_pvalue_1e-2_peak_21052b	59	.	4.34896	5.93269	3.23072	521
chr11	12180706	12181704	L1-3_CUX2_pvalue_1e-2_peak_21053	87	.	5.58275	8.72417	5.61481	638
chr11	12188451	12188833	L1-3_CUX2_pvalue_1e-2_peak_21056	40	.	3.47705	4.02948	1.66218	106
chr11	12189805	12189895	L1-3_CUX2_pvalue_1e-2_peak_21057	41	.	3.53082	4.13302	1.74828	45
chr11	12196142	12196293	L1-3_CUX2_pvalue_1e-2_peak_21059	47	.	3.97088	4.79614	2.25780	103
chr11	12200358	12200892	L1-3_CUX2_pvalue_1e-2_peak_21060	49	.	4.06918	4.97578	2.41215	57
chr11	12201222	12201427	L1-3_CUX2_pvalue_1e-2_peak_21061	42	.	3.60516	4.28055	1.86780	46
chr11	12207547	12207772	L1-3_CUX2_pvalue_1e-2_peak_21063	71	.	5.24031	7.14717	4.25957	81
chr11	12217128	12217538	L1-3_CUX2_pvalue_1e-2_peak_21066	89	.	6.25869	8.95735	5.81691	274
chr11	12222460	12222931	L1-3_CUX2_pvalue_1e-2_peak_21067	72	.	5.34616	7.22996	4.33023	228
chr11	12237418	12238179	L1-3_CUX2_pvalue_1e-2_peak_21070	45	.	3.71506	4.55192	2.09236	261
chr11	12238364	12238465	L1-3_CUX2_pvalue_1e-2_peak_21071	54	.	4.17944	5.45028	2.82123	47
chr11	12241739	12242196	L1-3_CUX2_pvalue_1e-2_peak_21072	38	.	3.34129	3.83929	1.50019	135
chr11	12253796	12254125	L1-3_CUX2_pvalue_1e-2_peak_21073	44	.	3.76061	4.48129	2.03408	292
chr11	12254425	12254716	L1-3_CUX2_pvalue_1e-2_peak_21074	85	.	5.81826	8.50815	5.42764	144
chr11	12257571	12257687	L1-3_CUX2_pvalue_1e-2_peak_21075	45	.	3.80538	4.55136	2.09196	67
chr11	12258199	12258329	L1-3_CUX2_pvalue_1e-2_peak_21076	36	.	3.30106	3.68412	1.37201	87
chr11	12264781	12265410	L1-3_CUX2_pvalue_1e-2_peak_21078	66	.	4.93178	6.63332	3.81536	377
chr11	12265858	12266017	L1-3_CUX2_pvalue_1e-2_peak_21079	76	.	5.41477	7.61517	4.66332	47
chr11	12266490	12266904	L1-3_CUX2_pvalue_1e-2_peak_21080	44	.	3.76061	4.48129	2.03408	356
chr11	12275565	12275638	L1-3_CUX2_pvalue_1e-2_peak_21081	43	.	3.36191	4.33276	1.91026	65
chr11	12280178	12280637	L1-3_CUX2_pvalue_1e-2_peak_21082	44	.	3.40368	4.46677	2.02171	227
chr11	12295968	12296556	L1-3_CUX2_pvalue_1e-2_peak_21085	61	.	4.64396	6.17345	3.41578	539
chr11	12303355	12303428	L1-3_CUX2_pvalue_1e-2_peak_21086	41	.	3.30115	4.15062	1.76081	35
chr11	12308640	12309461	L1-3_CUX2_pvalue_1e-2_peak_21087a	87	.	5.78843	8.74153	5.63011	79
chr11	12308640	12309461	L1-3_CUX2_pvalue_1e-2_peak_21087b	87	.	5.78843	8.74153	5.63011	195
chr11	12312134	12312427	L1-3_CUX2_pvalue_1e-2_peak_21089	46	.	3.80536	4.68991	2.16573	149
chr11	12340595	12340896	L1-3_CUX2_pvalue_1e-2_peak_21091	61	.	4.30829	6.10909	3.36069	228
chr11	12352582	12353393	L1-3_CUX2_pvalue_1e-2_peak_21092	174	.	10.36730	17.45844	13.20279	535
chr11	12362531	12362709	L1-3_CUX2_pvalue_1e-2_peak_21094	61	.	4.30829	6.10909	3.36069	114
chr11	12365323	12365396	L1-3_CUX2_pvalue_1e-2_peak_21095	45	.	3.42495	4.53818	2.07932	58
chr11	12398527	12399550	L1-3_CUX2_pvalue_1e-2_peak_21096a	83	.	5.92768	8.33063	5.27259	354
chr11	12398527	12399550	L1-3_CUX2_pvalue_1e-2_peak_21096b	71	.	5.29451	7.13485	4.24983	960
chr11	12418891	12419351	L1-3_CUX2_pvalue_1e-2_peak_21097	94	.	6.37196	9.44488	6.23541	55
chr11	12431576	12432356	L1-3_CUX2_pvalue_1e-2_peak_21098a	104	.	6.97660	10.45986	7.11920	524
chr11	12431576	12432356	L1-3_CUX2_pvalue_1e-2_peak_21098b	105	.	7.00905	10.51782	7.16954	711
chr11	12434070	12434143	L1-3_CUX2_pvalue_1e-2_peak_21099	45	.	3.84098	4.56661	2.09867	34
chr11	12454819	12455003	L1-3_CUX2_pvalue_1e-2_peak_21100	61	.	4.30829	6.10909	3.36069	74
chr11	12481417	12482354	L1-3_CUX2_pvalue_1e-2_peak_21102a	71	.	5.22436	7.11066	4.22787	464
chr11	12481417	12482354	L1-3_CUX2_pvalue_1e-2_peak_21102b	83	.	5.87959	8.37975	5.31804	862
chr11	12548319	12548597	L1-3_CUX2_pvalue_1e-2_peak_21104	46	.	3.44664	4.61338	2.09867	40
chr11	12560971	12561411	L1-3_CUX2_pvalue_1e-2_peak_21106	94	.	6.48929	9.42233	6.21594	363
chr11	12679610	12680367	L1-3_CUX2_pvalue_1e-2_peak_21108a	138	.	8.64534	13.86893	10.08820	272
chr11	12679610	12680367	L1-3_CUX2_pvalue_1e-2_peak_21108b	83	.	5.95632	8.38323	5.31907	543
chr11	12695576	12696416	L1-3_CUX2_pvalue_1e-2_peak_21109a	198	.	10.31130	19.80978	15.22430	251
chr11	12695576	12696416	L1-3_CUX2_pvalue_1e-2_peak_21109b	123	.	7.41840	12.39004	8.79875	492
chr11	12696703	12696850	L1-3_CUX2_pvalue_1e-2_peak_21110	40	.	3.47446	4.04080	1.66926	93
chr11	12701992	12702521	L1-3_CUX2_pvalue_1e-2_peak_21111	65	.	4.80692	6.58071	3.76805	91
chr11	12715371	12715740	L1-3_CUX2_pvalue_1e-2_peak_21112	139	.	8.66074	13.96182	10.16794	91
chr11	12715970	12716226	L1-3_CUX2_pvalue_1e-2_peak_21113	36	.	3.11357	3.66110	1.35133	199
chr11	12749203	12749352	L1-3_CUX2_pvalue_1e-2_peak_21114	42	.	3.34141	4.26972	1.85968	53
chr11	12754063	12754136	L1-3_CUX2_pvalue_1e-2_peak_21115	42	.	3.34141	4.26972	1.85968	34
chr11	12765559	12765637	L1-3_CUX2_pvalue_1e-2_peak_21117	48	.	3.86997	4.85757	2.30969	37
chr11	12770125	12770253	L1-3_CUX2_pvalue_1e-2_peak_21118	49	.	3.89196	4.90993	2.35460	80
chr11	12785216	12785565	L1-3_CUX2_pvalue_1e-2_peak_21119	55	.	4.43965	5.59403	2.94285	203
chr11	12787128	12787458	L1-3_CUX2_pvalue_1e-2_peak_21121	102	.	6.88102	10.29049	6.97337	54
chr11	12820138	12820852	L1-3_CUX2_pvalue_1e-2_peak_21122a	56	.	4.41916	5.64770	2.98846	40
chr11	12820138	12820852	L1-3_CUX2_pvalue_1e-2_peak_21122b	56	.	4.40141	5.61933	2.96202	293
chr11	12821037	12821419	L1-3_CUX2_pvalue_1e-2_peak_21123	36	.	3.30106	3.68412	1.37201	83
chr11	12821611	12821944	L1-3_CUX2_pvalue_1e-2_peak_21124	46	.	3.85123	4.62350	2.10661	228
chr11	12824428	12824627	L1-3_CUX2_pvalue_1e-2_peak_21125	36	.	3.28785	3.66363	1.35344	159
chr11	12836445	12836583	L1-3_CUX2_pvalue_1e-2_peak_21127	50	.	3.93670	5.01899	2.44908	45
chr11	12846273	12846346	L1-3_CUX2_pvalue_1e-2_peak_21128	46	.	3.44664	4.61338	2.09867	54
chr11	12863897	12864076	L1-3_CUX2_pvalue_1e-2_peak_21129	43	.	3.36191	4.33276	1.91026	34
chr11	12867380	12867602	L1-3_CUX2_pvalue_1e-2_peak_21130	42	.	3.32116	4.20906	1.80865	155
chr11	12884843	12885125	L1-3_CUX2_pvalue_1e-2_peak_21131	89	.	6.07634	8.92777	5.79137	224
chr11	12885318	12885625	L1-3_CUX2_pvalue_1e-2_peak_21132	87	.	5.97989	8.77021	5.65588	157
chr11	12886510	12886625	L1-3_CUX2_pvalue_1e-2_peak_21133	52	.	4.18301	5.27405	2.66831	44
chr11	12891158	12891426	L1-3_CUX2_pvalue_1e-2_peak_21134	64	.	4.89271	6.42638	3.63674	225
chr11	12898005	12898140	L1-3_CUX2_pvalue_1e-2_peak_21136	44	.	3.40368	4.46677	2.02171	79
chr11	12905305	12906052	L1-3_CUX2_pvalue_1e-2_peak_21137a	54	.	4.30354	5.42925	2.80063	444
chr11	12905305	12906052	L1-3_CUX2_pvalue_1e-2_peak_21137b	79	.	5.70817	7.93068	4.92709	559
chr11	12911076	12911277	L1-3_CUX2_pvalue_1e-2_peak_21138	44	.	3.70261	4.48264	2.03408	70
chr11	12915586	12915927	L1-3_CUX2_pvalue_1e-2_peak_21139	65	.	4.77897	6.50788	3.70620	280
chr11	12925709	12925782	L1-3_CUX2_pvalue_1e-2_peak_21140	41	.	3.58938	4.14312	1.75741	59
chr11	12926895	12927423	L1-3_CUX2_pvalue_1e-2_peak_21141	64	.	4.83507	6.47824	3.68056	323
chr11	12931465	12931709	L1-3_CUX2_pvalue_1e-2_peak_21142	74	.	5.30983	7.44621	4.51762	68
chr11	12948942	12949015	L1-3_CUX2_pvalue_1e-2_peak_21145	46	.	3.44664	4.61338	2.09867	55
chr11	12984532	12984952	L1-3_CUX2_pvalue_1e-2_peak_21146	90	.	6.22713	9.08015	5.92317	359
chr11	12985511	12985874	L1-3_CUX2_pvalue_1e-2_peak_21147	37	.	3.13136	3.70371	1.38693	128
chr11	13060594	13060762	L1-3_CUX2_pvalue_1e-2_peak_21148	46	.	3.44649	4.61288	2.09867	17
chr11	13132505	13133058	L1-3_CUX2_pvalue_1e-2_peak_21149	98	.	6.52369	9.85529	6.59428	263
chr11	13139706	13140444	L1-3_CUX2_pvalue_1e-2_peak_21150	98	.	6.52369	9.85529	6.59428	399
chr11	13154764	13154936	L1-3_CUX2_pvalue_1e-2_peak_21151	57	.	4.20239	5.75623	3.07922	61
chr11	13205283	13205423	L1-3_CUX2_pvalue_1e-2_peak_21153	66	.	4.83520	6.65579	3.83453	85
chr11	13206285	13206557	L1-3_CUX2_pvalue_1e-2_peak_21154	38	.	3.20461	3.88688	1.54091	23
chr11	13229329	13230421	L1-3_CUX2_pvalue_1e-2_peak_21155a	104	.	6.82128	10.41976	7.08496	620
chr11	13229329	13230421	L1-3_CUX2_pvalue_1e-2_peak_21155b	38	.	3.41064	3.85581	1.51604	822
chr11	13231919	13232233	L1-3_CUX2_pvalue_1e-2_peak_21156	64	.	4.81618	6.44808	3.65409	250
chr11	13235596	13236222	L1-3_CUX2_pvalue_1e-2_peak_21157	55	.	4.34909	5.52219	2.88193	430
chr11	13243907	13244130	L1-3_CUX2_pvalue_1e-2_peak_21158	39	.	3.22347	3.93622	1.58154	35
chr11	13244724	13245209	L1-3_CUX2_pvalue_1e-2_peak_21159	61	.	4.61787	6.11180	3.36069	345
chr11	13250885	13250995	L1-3_CUX2_pvalue_1e-2_peak_21160	59	.	4.48341	5.92282	3.22300	44
chr11	13251858	13252135	L1-3_CUX2_pvalue_1e-2_peak_21161	79	.	5.47972	7.96563	4.95653	49
chr11	13254715	13255346	L1-3_CUX2_pvalue_1e-2_peak_21162a	159	.	8.83826	15.95124	11.89430	307
chr11	13254715	13255346	L1-3_CUX2_pvalue_1e-2_peak_21162b	48	.	3.92812	4.87838	2.32882	586
chr11	13259493	13259666	L1-3_CUX2_pvalue_1e-2_peak_21163	43	.	3.68596	4.30275	1.88860	63
chr11	13269316	13269707	L1-3_CUX2_pvalue_1e-2_peak_21164	61	.	4.30829	6.10909	3.36069	170
chr11	13280668	13280926	L1-3_CUX2_pvalue_1e-2_peak_21165	46	.	3.44664	4.61338	2.09867	8
chr11	13283399	13283472	L1-3_CUX2_pvalue_1e-2_peak_21166	46	.	3.44664	4.61338	2.09867	35
chr11	13298523	13299481	L1-3_CUX2_pvalue_1e-2_peak_21167a	59	.	4.05899	5.96259	3.25570	96
chr11	13298523	13299481	L1-3_CUX2_pvalue_1e-2_peak_21167b	194	.	8.56193	19.42408	14.89562	545
chr11	13298523	13299481	L1-3_CUX2_pvalue_1e-2_peak_21167c	130	.	6.58610	13.04803	9.37323	785
chr11	13308205	13308938	L1-3_CUX2_pvalue_1e-2_peak_21170a	104	.	6.45756	10.46845	7.12659	307
chr11	13308205	13308938	L1-3_CUX2_pvalue_1e-2_peak_21170b	53	.	4.08256	5.30058	2.69133	649
chr11	13313339	13313727	L1-3_CUX2_pvalue_1e-2_peak_21172	102	.	6.84974	10.23548	6.92385	295
chr11	13323903	13324361	L1-3_CUX2_pvalue_1e-2_peak_21173	52	.	4.19903	5.29917	2.69009	244
chr11	13328145	13328406	L1-3_CUX2_pvalue_1e-2_peak_21174a	52	.	4.06908	5.27978	2.67382	39
chr11	13328145	13328406	L1-3_CUX2_pvalue_1e-2_peak_21174b	71	.	4.98979	7.18985	4.29598	166
chr11	13329235	13329800	L1-3_CUX2_pvalue_1e-2_peak_21175	54	.	4.19365	5.47227	2.83835	278
chr11	13338087	13338369	L1-3_CUX2_pvalue_1e-2_peak_21178	40	.	3.54296	4.06755	1.69263	42
chr11	13345888	13346677	L1-3_CUX2_pvalue_1e-2_peak_21179a	41	.	3.46816	4.17665	1.78385	131
chr11	13345888	13346677	L1-3_CUX2_pvalue_1e-2_peak_21179b	108	.	6.46190	10.83808	7.44840	465
chr11	13345888	13346677	L1-3_CUX2_pvalue_1e-2_peak_21179c	77	.	5.16952	7.75599	4.77293	657
chr11	13365630	13365910	L1-3_CUX2_pvalue_1e-2_peak_21185	51	.	4.18760	5.16664	2.57797	92
chr11	13370046	13370153	L1-3_CUX2_pvalue_1e-2_peak_21186	55	.	4.34901	5.53586	2.89079	66
chr11	13371325	13371435	L1-3_CUX2_pvalue_1e-2_peak_21188	93	.	6.30517	9.30570	6.11967	60
chr11	13380386	13380828	L1-3_CUX2_pvalue_1e-2_peak_21191a	95	.	6.29855	9.56135	6.33702	119
chr11	13380386	13380828	L1-3_CUX2_pvalue_1e-2_peak_21191b	95	.	6.27451	9.52240	6.30369	372
chr11	13388311	13388508	L1-3_CUX2_pvalue_1e-2_peak_21192	57	.	4.34132	5.70129	3.03385	47
chr11	13388751	13389015	L1-3_CUX2_pvalue_1e-2_peak_21193	77	.	5.32481	7.71951	4.74143	181
chr11	13389741	13390399	L1-3_CUX2_pvalue_1e-2_peak_21194a	77	.	5.32481	7.71951	4.74143	121
chr11	13389741	13390399	L1-3_CUX2_pvalue_1e-2_peak_21194b	67	.	4.87520	6.75621	3.92131	389
chr11	13398325	13398405	L1-3_CUX2_pvalue_1e-2_peak_21196	41	.	3.54912	4.16884	1.77630	36
chr11	13406515	13406683	L1-3_CUX2_pvalue_1e-2_peak_21198	49	.	4.08068	4.99105	2.42622	47
chr11	13427666	13427765	L1-3_CUX2_pvalue_1e-2_peak_21204	61	.	4.61787	6.11180	3.36069	45
chr11	13427987	13428221	L1-3_CUX2_pvalue_1e-2_peak_21205	61	.	4.64396	6.17345	3.41578	103
chr11	13436760	13436833	L1-3_CUX2_pvalue_1e-2_peak_21206	38	.	3.18598	3.83903	1.50015	33
chr11	13446303	13446376	L1-3_CUX2_pvalue_1e-2_peak_21208	44	.	3.40368	4.46677	2.02171	68
chr11	13461427	13462323	L1-3_CUX2_pvalue_1e-2_peak_21209a	121	.	7.49184	12.14769	8.58642	323
chr11	13461427	13462323	L1-3_CUX2_pvalue_1e-2_peak_21209b	145	.	8.52878	14.59809	10.72010	455
chr11	13484030	13485053	L1-3_CUX2_pvalue_1e-2_peak_21210a	83	.	5.70806	8.33071	5.27259	383
chr11	13484030	13485053	L1-3_CUX2_pvalue_1e-2_peak_21210b	62	.	4.68799	6.24447	3.47708	586
chr11	13484030	13485053	L1-3_CUX2_pvalue_1e-2_peak_21210c	105	.	6.74589	10.59466	7.23643	792
chr11	13484030	13485053	L1-3_CUX2_pvalue_1e-2_peak_21210d	105	.	6.74589	10.59466	7.23643	937
chr11	13688948	13689173	L1-3_CUX2_pvalue_1e-2_peak_21212	45	.	3.56337	4.50045	2.05151	38
chr11	13689497	13690425	L1-3_CUX2_pvalue_1e-2_peak_21213a	53	.	3.97077	5.34170	2.72580	39
chr11	13689497	13690425	L1-3_CUX2_pvalue_1e-2_peak_21213b	53	.	3.95930	5.32372	2.71005	295
chr11	13689497	13690425	L1-3_CUX2_pvalue_1e-2_peak_21213c	225	.	10.32401	22.52393	17.53838	534
chr11	13723050	13723123	L1-3_CUX2_pvalue_1e-2_peak_21214	46	.	3.44664	4.61338	2.09867	53
chr11	13744868	13745126	L1-3_CUX2_pvalue_1e-2_peak_21215	43	.	3.38266	4.39837	1.96485	68
chr11	13755857	13756091	L1-3_CUX2_pvalue_1e-2_peak_21216	43	.	3.38266	4.39837	1.96485	197
chr11	13784945	13785018	L1-3_CUX2_pvalue_1e-2_peak_21217	45	.	3.42495	4.53818	2.07932	39
chr11	13792275	13792804	L1-3_CUX2_pvalue_1e-2_peak_21219	65	.	4.96877	6.57675	3.76773	459
chr11	13829958	13830062	L1-3_CUX2_pvalue_1e-2_peak_21221	46	.	3.44664	4.61338	2.09867	66
chr11	13863654	13863963	L1-3_CUX2_pvalue_1e-2_peak_21222	46	.	3.44664	4.61338	2.09867	46
chr11	13871676	13872270	L1-3_CUX2_pvalue_1e-2_peak_21223	173	.	10.27468	17.36364	13.12044	352
chr11	13890227	13891196	L1-3_CUX2_pvalue_1e-2_peak_21224a	61	.	4.74737	6.14848	3.39407	553
chr11	13890227	13891196	L1-3_CUX2_pvalue_1e-2_peak_21224b	99	.	6.74855	9.92096	6.65051	791
chr11	13940180	13940729	L1-3_CUX2_pvalue_1e-2_peak_21226	107	.	7.14193	10.75773	7.37861	350
chr11	13942443	13942604	L1-3_CUX2_pvalue_1e-2_peak_21227	46	.	3.89560	4.66210	2.13920	126
chr11	13966448	13966521	L1-3_CUX2_pvalue_1e-2_peak_21228	38	.	3.18598	3.83903	1.50015	58
chr11	13970003	13970283	L1-3_CUX2_pvalue_1e-2_peak_21229a	92	.	6.29872	9.25743	6.07816	79
chr11	13970003	13970283	L1-3_CUX2_pvalue_1e-2_peak_21229b	92	.	6.29872	9.25743	6.07816	206
chr11	13976035	13976474	L1-3_CUX2_pvalue_1e-2_peak_21230	96	.	6.61813	9.67690	6.43700	294
chr11	13977598	13977940	L1-3_CUX2_pvalue_1e-2_peak_21231	37	.	3.32513	3.74949	1.42490	76
chr11	13984206	13984411	L1-3_CUX2_pvalue_1e-2_peak_21232	62	.	4.67035	6.23671	3.47100	133
chr11	14034598	14034671	L1-3_CUX2_pvalue_1e-2_peak_21233	46	.	3.44664	4.61338	2.09867	32
chr11	14086798	14087210	L1-3_CUX2_pvalue_1e-2_peak_21234	74	.	5.10551	7.46124	4.52906	122
chr11	14103204	14104010	L1-3_CUX2_pvalue_1e-2_peak_21235a	108	.	7.21028	10.88283	7.48778	104
chr11	14103204	14104010	L1-3_CUX2_pvalue_1e-2_peak_21235b	137	.	8.56221	13.71348	9.95039	397
chr11	14116293	14117134	L1-3_CUX2_pvalue_1e-2_peak_21237	59	.	4.56656	5.99310	3.28160	250
chr11	14156255	14156507	L1-3_CUX2_pvalue_1e-2_peak_21238	42	.	3.32116	4.20906	1.80865	56
chr11	14170390	14170508	L1-3_CUX2_pvalue_1e-2_peak_21240	127	.	7.75493	12.77192	9.13039	59
chr11	14184368	14184481	L1-3_CUX2_pvalue_1e-2_peak_21241	61	.	4.30829	6.10909	3.36069	50
chr11	14240291	14240758	L1-3_CUX2_pvalue_1e-2_peak_21242	67	.	4.86381	6.73327	3.90200	64
chr11	14262522	14262605	L1-3_CUX2_pvalue_1e-2_peak_21244	70	.	4.98173	7.07040	4.19373	40
chr11	14270496	14271244	L1-3_CUX2_pvalue_1e-2_peak_21245	54	.	4.10172	5.45601	2.82252	56
chr11	14291386	14292056	L1-3_CUX2_pvalue_1e-2_peak_21246a	58	.	4.41913	5.82243	3.13848	42
chr11	14291386	14292056	L1-3_CUX2_pvalue_1e-2_peak_21246b	68	.	4.92781	6.83907	3.99385	227
chr11	14291386	14292056	L1-3_CUX2_pvalue_1e-2_peak_21246c	58	.	4.45104	5.87223	3.17936	526
chr11	14292674	14293165	L1-3_CUX2_pvalue_1e-2_peak_21247	79	.	5.44016	7.90267	4.90160	420
chr11	14299638	14300551	L1-3_CUX2_pvalue_1e-2_peak_21248	46	.	3.78444	4.66110	2.13920	746
chr11	14321836	14322684	L1-3_CUX2_pvalue_1e-2_peak_21252	94	.	6.48929	9.42233	6.21594	641
chr11	14330287	14330474	L1-3_CUX2_pvalue_1e-2_peak_21253	51	.	3.98248	5.13441	2.54804	77
chr11	14345963	14346305	L1-3_CUX2_pvalue_1e-2_peak_21254	44	.	3.40368	4.46677	2.02171	152
chr11	14351711	14351817	L1-3_CUX2_pvalue_1e-2_peak_21255	53	.	4.07731	5.38744	2.76360	52
chr11	14379620	14380883	L1-3_CUX2_pvalue_1e-2_peak_21256a	68	.	4.96352	6.89540	4.04328	719
chr11	14379620	14380883	L1-3_CUX2_pvalue_1e-2_peak_21256b	68	.	4.94560	6.86712	4.01752	921
chr11	14379620	14380883	L1-3_CUX2_pvalue_1e-2_peak_21256c	186	.	9.92704	18.67859	14.25109	1149
chr11	14385861	14386296	L1-3_CUX2_pvalue_1e-2_peak_21257	54	.	4.30354	5.42925	2.80063	171
chr11	14393766	14393839	L1-3_CUX2_pvalue_1e-2_peak_21258	46	.	3.44649	4.61288	2.09867	37
chr11	14399134	14399526	L1-3_CUX2_pvalue_1e-2_peak_21260	50	.	4.11571	5.04824	2.47638	197
chr11	14402435	14403120	L1-3_CUX2_pvalue_1e-2_peak_21261a	60	.	4.66364	6.04417	3.32537	217
chr11	14402435	14403120	L1-3_CUX2_pvalue_1e-2_peak_21261b	39	.	3.48290	3.97081	1.61272	540
chr11	14408355	14408792	L1-3_CUX2_pvalue_1e-2_peak_21262a	159	.	9.51354	15.93680	11.88455	214
chr11	14408355	14408792	L1-3_CUX2_pvalue_1e-2_peak_21262b	173	.	10.14778	17.38092	13.13542	308
chr11	14417964	14418231	L1-3_CUX2_pvalue_1e-2_peak_21263	68	.	4.89277	6.81329	3.97057	196
chr11	14434832	14435534	L1-3_CUX2_pvalue_1e-2_peak_21264	160	.	9.68657	16.03960	11.97278	271
chr11	14443957	14444603	L1-3_CUX2_pvalue_1e-2_peak_21265	128	.	8.17884	12.83335	9.18583	188
chr11	14476823	14476911	L1-3_CUX2_pvalue_1e-2_peak_21268	78	.	5.54324	7.86473	4.86900	44
chr11	14477242	14477529	L1-3_CUX2_pvalue_1e-2_peak_21269	38	.	3.18598	3.83903	1.50015	19
chr11	14520843	14521628	L1-3_CUX2_pvalue_1e-2_peak_21273a	79	.	5.73468	7.98297	4.97152	213
chr11	14520843	14521628	L1-3_CUX2_pvalue_1e-2_peak_21273b	67	.	5.07389	6.73982	3.90547	386
chr11	14520843	14521628	L1-3_CUX2_pvalue_1e-2_peak_21273c	203	.	11.41625	20.34633	15.67754	610
chr11	14541262	14542239	L1-3_CUX2_pvalue_1e-2_peak_21274a	67	.	4.85791	6.72901	3.90100	322
chr11	14541262	14542239	L1-3_CUX2_pvalue_1e-2_peak_21274b	122	.	7.31279	12.21836	8.64949	471
chr11	14541262	14542239	L1-3_CUX2_pvalue_1e-2_peak_21274c	264	.	12.67551	26.48111	20.90153	732
chr11	14568142	14568619	L1-3_CUX2_pvalue_1e-2_peak_21279a	73	.	5.39884	7.32807	4.41589	50
chr11	14568142	14568619	L1-3_CUX2_pvalue_1e-2_peak_21279b	85	.	6.04392	8.54592	5.45990	292
chr11	14576464	14576980	L1-3_CUX2_pvalue_1e-2_peak_21280	125	.	8.01925	12.52908	8.92048	242
chr11	14665239	14666523	L1-3_CUX2_pvalue_1e-2_peak_21281a	57	.	4.38768	5.77341	3.09332	143
chr11	14665239	14666523	L1-3_CUX2_pvalue_1e-2_peak_21281b	122	.	7.33891	12.26080	8.68619	445
chr11	14665239	14666523	L1-3_CUX2_pvalue_1e-2_peak_21281c	78	.	5.38187	7.81004	4.82135	673
chr11	14675519	14675592	L1-3_CUX2_pvalue_1e-2_peak_21282	46	.	3.44664	4.61338	2.09867	48
chr11	14681256	14681329	L1-3_CUX2_pvalue_1e-2_peak_21283	46	.	3.44664	4.61338	2.09867	43
chr11	14757338	14757448	L1-3_CUX2_pvalue_1e-2_peak_21285	46	.	3.44664	4.61338	2.09867	71
chr11	14811443	14811516	L1-3_CUX2_pvalue_1e-2_peak_21287	46	.	3.44664	4.61338	2.09867	35
chr11	14872588	14873037	L1-3_CUX2_pvalue_1e-2_peak_21288	109	.	7.16846	10.99299	7.58403	285
chr11	14889889	14890067	L1-3_CUX2_pvalue_1e-2_peak_21289	61	.	4.30812	6.10846	3.36069	56
chr11	14912599	14913522	L1-3_CUX2_pvalue_1e-2_peak_21290a	62	.	4.52120	6.20158	3.44061	267
chr11	14912599	14913522	L1-3_CUX2_pvalue_1e-2_peak_21290b	81	.	5.40760	8.13487	5.10194	475
chr11	14912599	14913522	L1-3_CUX2_pvalue_1e-2_peak_21290c	91	.	5.85823	9.16591	6.00001	660
chr11	14913761	14914068	L1-3_CUX2_pvalue_1e-2_peak_21291	171	.	8.98311	17.12004	12.90786	121
chr11	14929840	14930354	L1-3_CUX2_pvalue_1e-2_peak_21293	74	.	5.35742	7.41268	4.48825	471
chr11	14954751	14954824	L1-3_CUX2_pvalue_1e-2_peak_21294	46	.	3.44664	4.61338	2.09867	37
chr11	14988603	14988676	L1-3_CUX2_pvalue_1e-2_peak_21295	46	.	3.44664	4.61338	2.09867	34
chr11	14995332	14995760	L1-3_CUX2_pvalue_1e-2_peak_21296	72	.	5.26910	7.21123	4.31464	173
chr11	15118138	15118211	L1-3_CUX2_pvalue_1e-2_peak_21302	42	.	3.34141	4.26972	1.85968	53
chr11	15122825	15122975	L1-3_CUX2_pvalue_1e-2_peak_21304	103	.	6.68282	10.32403	7.00094	63
chr11	15136408	15136696	L1-3_CUX2_pvalue_1e-2_peak_21305	60	.	4.70083	6.06186	3.33913	241
chr11	15140894	15141209	L1-3_CUX2_pvalue_1e-2_peak_21306	67	.	4.89261	6.78362	3.94648	249
chr11	15145272	15145834	L1-3_CUX2_pvalue_1e-2_peak_21307a	71	.	5.15013	7.19105	4.29674	140
chr11	15145272	15145834	L1-3_CUX2_pvalue_1e-2_peak_21307b	116	.	7.21018	11.68657	8.18633	255
chr11	15145272	15145834	L1-3_CUX2_pvalue_1e-2_peak_21307c	141	.	8.24020	14.12233	10.30690	371
chr11	15159146	15159219	L1-3_CUX2_pvalue_1e-2_peak_21309	42	.	3.34141	4.26972	1.85968	57
chr11	15213311	15214205	L1-3_CUX2_pvalue_1e-2_peak_21311a	88	.	6.22708	8.89558	5.76380	483
chr11	15213311	15214205	L1-3_CUX2_pvalue_1e-2_peak_21311b	65	.	4.98163	6.57940	3.76805	721
chr11	15218839	15220158	L1-3_CUX2_pvalue_1e-2_peak_21312a	88	.	5.44853	8.83374	5.70906	145
chr11	15218839	15220158	L1-3_CUX2_pvalue_1e-2_peak_21312b	63	.	4.43209	6.30912	3.53385	313
chr11	15218839	15220158	L1-3_CUX2_pvalue_1e-2_peak_21312c	178	.	8.83818	17.86357	13.54957	591
chr11	15218839	15220158	L1-3_CUX2_pvalue_1e-2_peak_21312d	111	.	6.42777	11.16053	7.72820	709
chr11	15218839	15220158	L1-3_CUX2_pvalue_1e-2_peak_21312e	62	.	4.41909	6.28852	3.51658	1023
chr11	15218839	15220158	L1-3_CUX2_pvalue_1e-2_peak_21312f	133	.	7.23124	13.30464	9.59604	1148
chr11	15230337	15230433	L1-3_CUX2_pvalue_1e-2_peak_21313	53	.	4.21519	5.32452	2.71045	39
chr11	15231746	15232355	L1-3_CUX2_pvalue_1e-2_peak_21314	171	.	9.55769	17.13938	12.92392	265
chr11	15264503	15264576	L1-3_CUX2_pvalue_1e-2_peak_21315	46	.	3.44664	4.61338	2.09867	32
chr11	15267664	15267737	L1-3_CUX2_pvalue_1e-2_peak_21316	46	.	3.44664	4.61338	2.09867	51
chr11	15280142	15280260	L1-3_CUX2_pvalue_1e-2_peak_21317	61	.	4.30829	6.10909	3.36069	58
chr11	15299875	15299999	L1-3_CUX2_pvalue_1e-2_peak_21319	68	.	4.92207	6.89603	4.04328	73
chr11	15311527	15311600	L1-3_CUX2_pvalue_1e-2_peak_21320	40	.	3.28138	4.09424	1.71428	38
chr11	15313632	15313742	L1-3_CUX2_pvalue_1e-2_peak_21321	42	.	3.32116	4.20906	1.80865	41
chr11	15327564	15327637	L1-3_CUX2_pvalue_1e-2_peak_21323	42	.	3.32116	4.20906	1.80865	51
chr11	15429257	15429677	L1-3_CUX2_pvalue_1e-2_peak_21325a	89	.	6.25869	8.95735	5.81691	72
chr11	15429257	15429677	L1-3_CUX2_pvalue_1e-2_peak_21325b	76	.	5.56328	7.64239	4.68508	225
chr11	15430274	15430499	L1-3_CUX2_pvalue_1e-2_peak_21326	75	.	5.53518	7.58777	4.63701	52
chr11	15440339	15440846	L1-3_CUX2_pvalue_1e-2_peak_21328a	105	.	7.00905	10.51782	7.16954	220
chr11	15440339	15440846	L1-3_CUX2_pvalue_1e-2_peak_21328b	105	.	7.00905	10.51782	7.16954	360
chr11	15440339	15440846	L1-3_CUX2_pvalue_1e-2_peak_21328c	92	.	6.37186	9.22990	6.05295	431
chr11	15530790	15530937	L1-3_CUX2_pvalue_1e-2_peak_21330	46	.	3.44664	4.61338	2.09867	106
chr11	15591124	15591698	L1-3_CUX2_pvalue_1e-2_peak_21332	142	.	8.86041	14.27894	10.44442	310
chr11	15610956	15611198	L1-3_CUX2_pvalue_1e-2_peak_21334	48	.	3.86997	4.85757	2.30969	39
chr11	15616753	15617855	L1-3_CUX2_pvalue_1e-2_peak_21335	52	.	4.21526	5.25383	2.65280	60
chr11	15637132	15637208	L1-3_CUX2_pvalue_1e-2_peak_21337	58	.	4.22833	5.83877	3.14872	41
chr11	15671543	15672070	L1-3_CUX2_pvalue_1e-2_peak_21339a	69	.	5.15578	6.96338	4.10096	183
chr11	15671543	15672070	L1-3_CUX2_pvalue_1e-2_peak_21339b	83	.	5.89232	8.31518	5.25928	297
chr11	15673458	15673666	L1-3_CUX2_pvalue_1e-2_peak_21340	43	.	3.66300	4.39923	1.96485	74
chr11	15732502	15732584	L1-3_CUX2_pvalue_1e-2_peak_21341	76	.	5.16995	7.68331	4.71147	40
chr11	15778657	15779199	L1-3_CUX2_pvalue_1e-2_peak_21343a	53	.	4.28113	5.38413	2.76360	53
chr11	15778657	15779199	L1-3_CUX2_pvalue_1e-2_peak_21343b	79	.	5.70817	7.93068	4.92709	278
chr11	15780547	15780965	L1-3_CUX2_pvalue_1e-2_peak_21344	53	.	4.25894	5.33988	2.72411	215
chr11	15808066	15808139	L1-3_CUX2_pvalue_1e-2_peak_21347	40	.	3.28138	4.09424	1.71428	51
chr11	15814484	15815269	L1-3_CUX2_pvalue_1e-2_peak_21349a	60	.	4.64387	6.01169	3.29850	334
chr11	15814484	15815269	L1-3_CUX2_pvalue_1e-2_peak_21349b	132	.	8.16136	13.26626	9.56123	491
chr11	15814484	15815269	L1-3_CUX2_pvalue_1e-2_peak_21349c	216	.	11.70892	21.67688	16.81344	656
chr11	15822695	15823383	L1-3_CUX2_pvalue_1e-2_peak_21351	54	.	4.30354	5.42925	2.80063	68
chr11	15825463	15825716	L1-3_CUX2_pvalue_1e-2_peak_21353	42	.	3.60516	4.28055	1.86780	34
chr11	15837005	15838155	L1-3_CUX2_pvalue_1e-2_peak_21354	122	.	7.88983	12.20500	8.63710	570
chr11	15841413	15841494	L1-3_CUX2_pvalue_1e-2_peak_21355	41	.	3.54912	4.16884	1.77630	41
chr11	15849823	15850042	L1-3_CUX2_pvalue_1e-2_peak_21356	57	.	4.20239	5.75623	3.07922	177
chr11	15863851	15864215	L1-3_CUX2_pvalue_1e-2_peak_21357	98	.	6.52369	9.85529	6.59428	294
chr11	15872405	15872885	L1-3_CUX2_pvalue_1e-2_peak_21360	61	.	4.30812	6.10846	3.36069	383
chr11	15905237	15905501	L1-3_CUX2_pvalue_1e-2_peak_21361	65	.	4.80692	6.58071	3.76805	63
chr11	15906251	15906324	L1-3_CUX2_pvalue_1e-2_peak_21362	38	.	3.18598	3.83903	1.50015	54
chr11	15917621	15918200	L1-3_CUX2_pvalue_1e-2_peak_21363	88	.	6.12276	8.83110	5.70698	311
chr11	15990992	15991873	L1-3_CUX2_pvalue_1e-2_peak_21365	57	.	4.46728	5.77213	3.09239	682
chr11	16000730	16000803	L1-3_CUX2_pvalue_1e-2_peak_21366	37	.	3.13136	3.70371	1.38693	60
chr11	16001008	16001405	L1-3_CUX2_pvalue_1e-2_peak_21367	77	.	5.47988	7.70589	4.72926	242
chr11	16068428	16068501	L1-3_CUX2_pvalue_1e-2_peak_21371	45	.	3.42495	4.53818	2.07932	64
chr11	16070265	16070338	L1-3_CUX2_pvalue_1e-2_peak_21372	45	.	3.42495	4.53818	2.07932	64
chr11	16285205	16285278	L1-3_CUX2_pvalue_1e-2_peak_21376	46	.	3.44664	4.61338	2.09867	35
chr11	16386994	16387582	L1-3_CUX2_pvalue_1e-2_peak_21378	62	.	4.67035	6.23671	3.47100	240
chr11	16388717	16388922	L1-3_CUX2_pvalue_1e-2_peak_21379	38	.	3.18598	3.83903	1.50015	83
chr11	16424490	16424607	L1-3_CUX2_pvalue_1e-2_peak_21380	46	.	3.44664	4.61338	2.09867	72
chr11	16440174	16440651	L1-3_CUX2_pvalue_1e-2_peak_21381	46	.	3.44649	4.61288	2.09867	56
chr11	16462765	16462838	L1-3_CUX2_pvalue_1e-2_peak_21382	45	.	3.42495	4.53818	2.07932	34
chr11	16483764	16483837	L1-3_CUX2_pvalue_1e-2_peak_21384	46	.	3.44664	4.61338	2.09867	58
chr11	16627748	16628143	L1-3_CUX2_pvalue_1e-2_peak_21386	95	.	6.55833	9.56699	6.34110	223
chr11	16635014	16635900	L1-3_CUX2_pvalue_1e-2_peak_21389	165	.	9.83220	16.52046	12.38952	358
chr11	16654611	16654684	L1-3_CUX2_pvalue_1e-2_peak_21390	46	.	3.44664	4.61338	2.09867	32
chr11	16759596	16760546	L1-3_CUX2_pvalue_1e-2_peak_21391a	69	.	4.68348	6.97891	4.11562	246
chr11	16759596	16760546	L1-3_CUX2_pvalue_1e-2_peak_21391b	223	.	10.23501	22.37137	17.40675	502
chr11	16759596	16760546	L1-3_CUX2_pvalue_1e-2_peak_21391c	199	.	9.47493	19.97806	15.36632	641
chr11	16762973	16763215	L1-3_CUX2_pvalue_1e-2_peak_21392	44	.	3.54289	4.46884	2.02372	53
chr11	16764223	16764525	L1-3_CUX2_pvalue_1e-2_peak_21393	54	.	4.04106	5.45175	2.82252	237
chr11	16779991	16780259	L1-3_CUX2_pvalue_1e-2_peak_21394	61	.	4.61787	6.11180	3.36069	203
chr11	16795925	16795998	L1-3_CUX2_pvalue_1e-2_peak_21397	37	.	3.13136	3.70371	1.38693	35
chr11	16798205	16798655	L1-3_CUX2_pvalue_1e-2_peak_21398	61	.	4.64396	6.17345	3.41578	221
chr11	16807245	16807362	L1-3_CUX2_pvalue_1e-2_peak_21401	77	.	5.51138	7.78420	4.79796	50
chr11	16810100	16810184	L1-3_CUX2_pvalue_1e-2_peak_21402	48	.	3.84823	4.80658	2.26509	36
chr11	16813125	16813451	L1-3_CUX2_pvalue_1e-2_peak_21403	38	.	3.18598	3.83903	1.50015	256
chr11	16841977	16842155	L1-3_CUX2_pvalue_1e-2_peak_21407	128	.	8.05867	12.83642	9.18785	67
chr11	16849657	16850598	L1-3_CUX2_pvalue_1e-2_peak_21408a	63	.	4.87092	6.39016	3.60366	598
chr11	16849657	16850598	L1-3_CUX2_pvalue_1e-2_peak_21408b	86	.	6.06171	8.68850	5.58422	793
chr11	16853573	16854080	L1-3_CUX2_pvalue_1e-2_peak_21409	58	.	4.54752	5.85447	3.16335	104
chr11	16870896	16871053	L1-3_CUX2_pvalue_1e-2_peak_21412	102	.	6.64231	10.20049	6.89377	53
chr11	16883503	16884543	L1-3_CUX2_pvalue_1e-2_peak_21413	125	.	8.01925	12.52908	8.92048	156
chr11	16892751	16893532	L1-3_CUX2_pvalue_1e-2_peak_21414a	117	.	7.61083	11.77975	8.26708	306
chr11	16892751	16893532	L1-3_CUX2_pvalue_1e-2_peak_21414b	118	.	7.64623	11.84323	8.32282	566
chr11	16946763	16947025	L1-3_CUX2_pvalue_1e-2_peak_21415	46	.	3.76364	4.61492	2.09867	195
chr11	16949976	16950049	L1-3_CUX2_pvalue_1e-2_peak_21417	36	.	3.09598	3.61963	1.31548	55
chr11	16950776	16951159	L1-3_CUX2_pvalue_1e-2_peak_21418	37	.	3.13136	3.70371	1.38693	32
chr11	16957358	16957661	L1-3_CUX2_pvalue_1e-2_peak_21419	76	.	5.16995	7.68331	4.71147	250
chr11	16967645	16968398	L1-3_CUX2_pvalue_1e-2_peak_21420	118	.	7.64623	11.84323	8.32282	64
chr11	16970201	16970382	L1-3_CUX2_pvalue_1e-2_peak_21421	69	.	5.21887	6.99745	4.13002	127
chr11	17003244	17003574	L1-3_CUX2_pvalue_1e-2_peak_21423	42	.	3.34141	4.26972	1.85968	184
chr11	17085131	17085273	L1-3_CUX2_pvalue_1e-2_peak_21426	39	.	3.22347	3.93622	1.58154	10
chr11	17088345	17088768	L1-3_CUX2_pvalue_1e-2_peak_21427	76	.	5.44874	7.62969	4.67447	79
chr11	17098851	17099977	L1-3_CUX2_pvalue_1e-2_peak_21429a	62	.	4.55125	6.24851	3.47995	48
chr11	17098851	17099977	L1-3_CUX2_pvalue_1e-2_peak_21429b	103	.	6.37175	10.33009	7.00586	207
chr11	17098851	17099977	L1-3_CUX2_pvalue_1e-2_peak_21429c	173	.	9.10249	17.31731	13.07912	407
chr11	17098851	17099977	L1-3_CUX2_pvalue_1e-2_peak_21429d	160	.	8.64737	16.09314	12.01925	491
chr11	17098851	17099977	L1-3_CUX2_pvalue_1e-2_peak_21429e	44	.	3.66535	4.47617	2.02998	899
chr11	17172169	17172816	L1-3_CUX2_pvalue_1e-2_peak_21430	54	.	4.32620	5.47526	2.83947	230
chr11	17175262	17175592	L1-3_CUX2_pvalue_1e-2_peak_21431	43	.	3.62424	4.31930	1.90275	26
chr11	17223902	17223975	L1-3_CUX2_pvalue_1e-2_peak_21433	40	.	3.26184	4.03980	1.66851	48
chr11	17229238	17230143	L1-3_CUX2_pvalue_1e-2_peak_21434a	77	.	5.36271	7.77963	4.79581	82
chr11	17229238	17230143	L1-3_CUX2_pvalue_1e-2_peak_21434b	145	.	8.22926	14.51703	10.65118	386
chr11	17229238	17230143	L1-3_CUX2_pvalue_1e-2_peak_21434c	169	.	9.16502	16.94509	12.75897	466
chr11	17230476	17230944	L1-3_CUX2_pvalue_1e-2_peak_21435	38	.	3.37659	3.89253	1.54631	290
chr11	17297779	17299101	L1-3_CUX2_pvalue_1e-2_peak_21438a	91	.	5.81994	9.10455	5.94455	218
chr11	17297779	17299101	L1-3_CUX2_pvalue_1e-2_peak_21438b	220	.	10.70950	22.05908	17.14198	410
chr11	17297779	17299101	L1-3_CUX2_pvalue_1e-2_peak_21438c	158	.	8.50607	15.86034	11.81632	532
chr11	17297779	17299101	L1-3_CUX2_pvalue_1e-2_peak_21438d	80	.	5.37225	8.07864	5.05465	769
chr11	17355826	17356091	L1-3_CUX2_pvalue_1e-2_peak_21440	117	.	7.42758	11.71094	8.20822	89
chr11	17373106	17373949	L1-3_CUX2_pvalue_1e-2_peak_21441a	81	.	4.85783	8.16772	5.13367	225
chr11	17373106	17373949	L1-3_CUX2_pvalue_1e-2_peak_21441b	118	.	6.16783	11.89603	8.36959	406
chr11	17373106	17373949	L1-3_CUX2_pvalue_1e-2_peak_21441c	73	.	4.54472	7.32544	4.41455	543
chr11	17373106	17373949	L1-3_CUX2_pvalue_1e-2_peak_21441d	65	.	4.23012	6.50956	3.70739	799
chr11	17374624	17374723	L1-3_CUX2_pvalue_1e-2_peak_21443	56	.	3.88626	5.67584	3.01019	46
chr11	17375007	17375581	L1-3_CUX2_pvalue_1e-2_peak_21444a	73	.	4.55551	7.34388	4.42872	82
chr11	17375007	17375581	L1-3_CUX2_pvalue_1e-2_peak_21444b	81	.	4.86934	8.18759	5.14951	255
chr11	17389791	17390453	L1-3_CUX2_pvalue_1e-2_peak_21445a	167	.	9.58394	16.76140	12.59739	436
chr11	17389791	17390453	L1-3_CUX2_pvalue_1e-2_peak_21445b	223	.	11.83899	22.36767	17.40407	544
chr11	17397810	17397883	L1-3_CUX2_pvalue_1e-2_peak_21446	42	.	3.34141	4.26972	1.85968	57
chr11	17410290	17411347	L1-3_CUX2_pvalue_1e-2_peak_21448a	99	.	6.14709	9.96774	6.69173	455
chr11	17410290	17411347	L1-3_CUX2_pvalue_1e-2_peak_21448b	112	.	6.69344	11.21400	7.77386	684
chr11	17434111	17434718	L1-3_CUX2_pvalue_1e-2_peak_21453	72	.	5.26910	7.21123	4.31464	396
chr11	17445371	17445689	L1-3_CUX2_pvalue_1e-2_peak_21454	61	.	4.30829	6.10909	3.36069	264
chr11	17450694	17450886	L1-3_CUX2_pvalue_1e-2_peak_21455	46	.	3.88242	4.67280	2.14900	61
chr11	17452879	17453439	L1-3_CUX2_pvalue_1e-2_peak_21456a	53	.	4.08256	5.30058	2.69133	44
chr11	17452879	17453439	L1-3_CUX2_pvalue_1e-2_peak_21456b	46	.	3.68038	4.68086	2.15690	445
chr11	17453757	17453928	L1-3_CUX2_pvalue_1e-2_peak_21457	44	.	3.53274	4.45317	2.01330	94
chr11	17456359	17456451	L1-3_CUX2_pvalue_1e-2_peak_21458	47	.	3.71364	4.73210	2.20120	72
chr11	17457107	17457236	L1-3_CUX2_pvalue_1e-2_peak_21459	55	.	4.12626	5.58498	2.93533	42
chr11	17458162	17458472	L1-3_CUX2_pvalue_1e-2_peak_21460	90	.	5.76343	9.01398	5.86719	64
chr11	17465110	17465808	L1-3_CUX2_pvalue_1e-2_peak_21461a	71	.	5.26901	7.18476	4.29114	59
chr11	17465110	17465808	L1-3_CUX2_pvalue_1e-2_peak_21461b	60	.	4.64387	6.01169	3.29850	408
chr11	17465110	17465808	L1-3_CUX2_pvalue_1e-2_peak_21461c	82	.	5.80484	8.25471	5.20700	591
chr11	17478966	17479527	L1-3_CUX2_pvalue_1e-2_peak_21464	101	.	6.88421	10.18100	6.87779	485
chr11	17494443	17495240	L1-3_CUX2_pvalue_1e-2_peak_21466	131	.	7.63723	13.13674	9.44898	347
chr11	17498130	17498553	L1-3_CUX2_pvalue_1e-2_peak_21467	75	.	5.01190	7.50476	4.56659	302
chr11	17500785	17501320	L1-3_CUX2_pvalue_1e-2_peak_21468a	61	.	4.63511	6.16098	3.40583	46
chr11	17500785	17501320	L1-3_CUX2_pvalue_1e-2_peak_21468b	94	.	6.20347	9.40754	6.20329	280
chr11	17525874	17526434	L1-3_CUX2_pvalue_1e-2_peak_21469	73	.	5.32765	7.34391	4.42872	486
chr11	17549834	17549959	L1-3_CUX2_pvalue_1e-2_peak_21471	80	.	5.54017	8.06197	5.03933	62
chr11	17553109	17553614	L1-3_CUX2_pvalue_1e-2_peak_21472	101	.	6.28818	10.19534	6.89059	193
chr11	17554220	17554680	L1-3_CUX2_pvalue_1e-2_peak_21473	52	.	4.05570	5.25912	2.65405	339
chr11	17556430	17556513	L1-3_CUX2_pvalue_1e-2_peak_21474	47	.	3.83197	4.73067	2.19987	40
chr11	17580127	17580225	L1-3_CUX2_pvalue_1e-2_peak_21476	58	.	4.22833	5.83877	3.14872	46
chr11	17591346	17592092	L1-3_CUX2_pvalue_1e-2_peak_21479a	121	.	7.02525	12.13989	8.57940	183
chr11	17591346	17592092	L1-3_CUX2_pvalue_1e-2_peak_21479b	110	.	6.58617	11.03995	7.62141	362
chr11	17591346	17592092	L1-3_CUX2_pvalue_1e-2_peak_21479c	51	.	4.00302	5.17788	2.58708	539
chr11	17592634	17592719	L1-3_CUX2_pvalue_1e-2_peak_21480	36	.	3.21795	3.65414	1.34743	41
chr11	17620508	17620847	L1-3_CUX2_pvalue_1e-2_peak_21481	109	.	7.24848	10.91615	7.51631	206
chr11	17743785	17743858	L1-3_CUX2_pvalue_1e-2_peak_21485	46	.	3.44664	4.61338	2.09867	33
chr11	17752286	17752428	L1-3_CUX2_pvalue_1e-2_peak_21486	37	.	3.28407	3.75325	1.42845	97
chr11	17752708	17752900	L1-3_CUX2_pvalue_1e-2_peak_21487	59	.	4.36281	5.95430	3.24755	57
chr11	17756201	17757064	L1-3_CUX2_pvalue_1e-2_peak_21488a	57	.	4.05082	5.70178	3.03428	87
chr11	17756201	17757064	L1-3_CUX2_pvalue_1e-2_peak_21488b	83	.	5.15559	8.35166	5.29214	192
chr11	17756201	17757064	L1-3_CUX2_pvalue_1e-2_peak_21488c	55	.	3.96554	5.56481	2.91751	528
chr11	17757490	17757675	L1-3_CUX2_pvalue_1e-2_peak_21489	42	.	3.37787	4.21369	1.81310	57
chr11	17758297	17758551	L1-3_CUX2_pvalue_1e-2_peak_21490	37	.	3.15831	3.70755	1.39027	216
chr11	17771933	17772413	L1-3_CUX2_pvalue_1e-2_peak_21492	41	.	3.52556	4.11864	1.73571	409
chr11	17773547	17774047	L1-3_CUX2_pvalue_1e-2_peak_21493	89	.	5.89217	8.90733	5.77491	344
chr11	17781552	17781888	L1-3_CUX2_pvalue_1e-2_peak_21495	42	.	3.63703	4.22146	1.81977	52
chr11	17786543	17787255	L1-3_CUX2_pvalue_1e-2_peak_21496a	61	.	4.61775	6.13363	3.38163	349
chr11	17786543	17787255	L1-3_CUX2_pvalue_1e-2_peak_21496b	92	.	6.08859	9.22239	6.04716	595
chr11	17787581	17787980	L1-3_CUX2_pvalue_1e-2_peak_21497	60	.	4.54959	6.02648	3.30865	352
chr11	17796983	17797619	L1-3_CUX2_pvalue_1e-2_peak_21498	59	.	4.63269	5.93696	3.23141	292
chr11	17802670	17803275	L1-3_CUX2_pvalue_1e-2_peak_21499a	83	.	5.70806	8.33071	5.27259	126
chr11	17802670	17803275	L1-3_CUX2_pvalue_1e-2_peak_21499b	117	.	7.23739	11.73094	8.22298	399
chr11	17804314	17804611	L1-3_CUX2_pvalue_1e-2_peak_21500	114	.	7.07714	11.47009	7.99715	69
chr11	17819646	17820316	L1-3_CUX2_pvalue_1e-2_peak_21502	48	.	3.96264	4.80051	2.26169	67
chr11	17822768	17823040	L1-3_CUX2_pvalue_1e-2_peak_21503	38	.	3.32969	3.82182	1.48824	147
chr11	17825250	17825959	L1-3_CUX2_pvalue_1e-2_peak_21504a	99	.	6.54950	9.97044	6.69262	370
chr11	17825250	17825959	L1-3_CUX2_pvalue_1e-2_peak_21504b	111	.	7.09529	11.16624	7.73132	566
chr11	17832433	17832521	L1-3_CUX2_pvalue_1e-2_peak_21505	45	.	3.80538	4.55136	2.09196	47
chr11	17833415	17834134	L1-3_CUX2_pvalue_1e-2_peak_21506a	66	.	4.97155	6.69746	3.87152	268
chr11	17833415	17834134	L1-3_CUX2_pvalue_1e-2_peak_21506b	100	.	6.60211	10.05685	6.76881	348
chr11	17833415	17834134	L1-3_CUX2_pvalue_1e-2_peak_21506c	66	.	4.95158	6.66523	3.84220	480
chr11	17843647	17843932	L1-3_CUX2_pvalue_1e-2_peak_21508	75	.	5.41796	7.55548	4.61051	131
chr11	17848749	17849173	L1-3_CUX2_pvalue_1e-2_peak_21509	37	.	3.30907	3.72086	1.40225	365
chr11	17849643	17850121	L1-3_CUX2_pvalue_1e-2_peak_21510	137	.	8.56221	13.71348	9.95039	395
chr11	17861519	17862304	L1-3_CUX2_pvalue_1e-2_peak_21512	99	.	6.73754	9.95609	6.68204	447
chr11	17867247	17867360	L1-3_CUX2_pvalue_1e-2_peak_21514	57	.	4.44313	5.71997	3.04882	48
chr11	17868464	17868911	L1-3_CUX2_pvalue_1e-2_peak_21515	83	.	5.92417	8.38401	5.31907	92
chr11	17873774	17874167	L1-3_CUX2_pvalue_1e-2_peak_21517	103	.	6.92681	10.39163	7.05987	283
chr11	17882486	17882906	L1-3_CUX2_pvalue_1e-2_peak_21519	46	.	3.44664	4.61338	2.09867	239
chr11	17894744	17895417	L1-3_CUX2_pvalue_1e-2_peak_21520a	74	.	5.45256	7.42938	4.50188	260
chr11	17894744	17895417	L1-3_CUX2_pvalue_1e-2_peak_21520b	114	.	7.49727	11.42233	7.95526	548
chr11	17911654	17912170	L1-3_CUX2_pvalue_1e-2_peak_21521a	59	.	4.54133	5.93590	3.23141	263
chr11	17911654	17912170	L1-3_CUX2_pvalue_1e-2_peak_21521b	102	.	6.84984	10.21116	6.90294	410
chr11	17927890	17928630	L1-3_CUX2_pvalue_1e-2_peak_21523	64	.	4.75135	6.43718	3.64398	242
chr11	17942316	17942786	L1-3_CUX2_pvalue_1e-2_peak_21525	50	.	3.93670	5.01899	2.44908	216
chr11	17944957	17945102	L1-3_CUX2_pvalue_1e-2_peak_21526	36	.	3.09598	3.61963	1.31548	72
chr11	17951735	17951808	L1-3_CUX2_pvalue_1e-2_peak_21527	46	.	3.44664	4.61338	2.09867	35
chr11	17975935	17976579	L1-3_CUX2_pvalue_1e-2_peak_21529	70	.	5.21182	7.08455	4.20499	266
chr11	17981511	17982268	L1-3_CUX2_pvalue_1e-2_peak_21530	99	.	6.73754	9.95609	6.68204	327
chr11	17994495	17994909	L1-3_CUX2_pvalue_1e-2_peak_21531	101	.	6.88421	10.18100	6.87779	201
chr11	18000433	18000528	L1-3_CUX2_pvalue_1e-2_peak_21533	53	.	4.05318	5.32112	2.70850	50
chr11	18006947	18007559	L1-3_CUX2_pvalue_1e-2_peak_21534	48	.	3.86997	4.85757	2.30969	249
chr11	18013565	18013697	L1-3_CUX2_pvalue_1e-2_peak_21535	50	.	4.10987	5.05183	2.47843	69
chr11	18014518	18014784	L1-3_CUX2_pvalue_1e-2_peak_21536a	98	.	6.71547	9.85852	6.59609	71
chr11	18014518	18014784	L1-3_CUX2_pvalue_1e-2_peak_21536b	139	.	8.68752	13.94841	10.15674	201
chr11	18014982	18015144	L1-3_CUX2_pvalue_1e-2_peak_21537	37	.	3.34135	3.77858	1.45169	123
chr11	18033654	18035030	L1-3_CUX2_pvalue_1e-2_peak_21540	204	.	10.09879	20.49730	15.80994	971
chr11	18120229	18120302	L1-3_CUX2_pvalue_1e-2_peak_21541	46	.	3.44664	4.61338	2.09867	53
chr11	18127047	18127987	L1-3_CUX2_pvalue_1e-2_peak_21542a	83	.	5.92417	8.38401	5.31907	455
chr11	18127047	18127987	L1-3_CUX2_pvalue_1e-2_peak_21542b	128	.	8.19001	12.84796	9.19673	643
chr11	18137206	18137371	L1-3_CUX2_pvalue_1e-2_peak_21543	93	.	6.03161	9.32406	6.13114	51
chr11	18216176	18216532	L1-3_CUX2_pvalue_1e-2_peak_21544	87	.	5.84746	8.71442	5.60689	209
chr11	18343333	18344277	L1-3_CUX2_pvalue_1e-2_peak_21547a	135	.	8.30269	13.50784	9.77113	452
chr11	18343333	18344277	L1-3_CUX2_pvalue_1e-2_peak_21547b	84	.	5.93049	8.46545	5.39037	807
chr11	18377053	18377186	L1-3_CUX2_pvalue_1e-2_peak_21548	46	.	3.44664	4.61338	2.09867	63
chr11	18378008	18378081	L1-3_CUX2_pvalue_1e-2_peak_21549	46	.	3.44664	4.61338	2.09867	58
chr11	18385959	18386603	L1-3_CUX2_pvalue_1e-2_peak_21550a	135	.	8.56225	13.59689	9.85019	387
chr11	18385959	18386603	L1-3_CUX2_pvalue_1e-2_peak_21550b	66	.	5.02080	6.68179	3.85644	553
chr11	18396801	18396976	L1-3_CUX2_pvalue_1e-2_peak_21551	46	.	3.44664	4.61338	2.09867	63
chr11	18404565	18405880	L1-3_CUX2_pvalue_1e-2_peak_21552a	99	.	6.66788	9.91941	6.65031	509
chr11	18404565	18405880	L1-3_CUX2_pvalue_1e-2_peak_21552b	138	.	8.48639	13.82541	10.04866	734
chr11	18404565	18405880	L1-3_CUX2_pvalue_1e-2_peak_21552c	52	.	4.24320	5.25918	2.65405	1040
chr11	18415835	18416989	L1-3_CUX2_pvalue_1e-2_peak_21553a	80	.	5.19211	8.09496	5.06943	262
chr11	18415835	18416989	L1-3_CUX2_pvalue_1e-2_peak_21553b	81	.	5.20729	8.11951	5.09080	385
chr11	18415835	18416989	L1-3_CUX2_pvalue_1e-2_peak_21553c	100	.	5.99089	10.06914	6.78061	564
chr11	18417410	18418027	L1-3_CUX2_pvalue_1e-2_peak_21554a	100	.	6.00841	10.09789	6.80568	305
chr11	18417410	18418027	L1-3_CUX2_pvalue_1e-2_peak_21554b	71	.	4.82083	7.19932	4.30483	474
chr11	18427686	18427759	L1-3_CUX2_pvalue_1e-2_peak_21555	42	.	3.34141	4.26972	1.85968	64
chr11	18440923	18441146	L1-3_CUX2_pvalue_1e-2_peak_21556	46	.	3.44664	4.61338	2.09867	151
chr11	18511665	18511853	L1-3_CUX2_pvalue_1e-2_peak_21559	45	.	3.80542	4.50517	2.05499	148
chr11	18512074	18512635	L1-3_CUX2_pvalue_1e-2_peak_21560a	78	.	5.68182	7.88969	4.88982	250
chr11	18512074	18512635	L1-3_CUX2_pvalue_1e-2_peak_21560b	129	.	8.16942	12.99889	9.32783	409
chr11	18517611	18517684	L1-3_CUX2_pvalue_1e-2_peak_21561	46	.	3.44664	4.61338	2.09867	35
chr11	18547940	18549270	L1-3_CUX2_pvalue_1e-2_peak_21562a	149	.	8.93442	14.91547	10.99656	394
chr11	18547940	18549270	L1-3_CUX2_pvalue_1e-2_peak_21562b	97	.	6.58052	9.76971	6.51817	547
chr11	18557817	18557982	L1-3_CUX2_pvalue_1e-2_peak_21564	40	.	3.26184	4.03980	1.66851	130
chr11	18561975	18562349	L1-3_CUX2_pvalue_1e-2_peak_21565	77	.	5.51138	7.78420	4.79796	49
chr11	18571736	18572163	L1-3_CUX2_pvalue_1e-2_peak_21567	68	.	4.92207	6.89603	4.04328	363
chr11	18585482	18586039	L1-3_CUX2_pvalue_1e-2_peak_21568	72	.	5.04286	7.25809	4.35490	299
chr11	18609911	18610640	L1-3_CUX2_pvalue_1e-2_peak_21569a	74	.	5.47983	7.48129	4.54658	202
chr11	18609911	18610640	L1-3_CUX2_pvalue_1e-2_peak_21569b	87	.	6.16481	8.77517	5.65875	392
chr11	18637555	18637915	L1-3_CUX2_pvalue_1e-2_peak_21570	58	.	4.56651	5.81765	3.13393	221
chr11	18639542	18639963	L1-3_CUX2_pvalue_1e-2_peak_21571	46	.	3.89560	4.66210	2.13920	168
chr11	18640252	18640417	L1-3_CUX2_pvalue_1e-2_peak_21572	36	.	3.26179	3.63756	1.33176	38
chr11	18648791	18648864	L1-3_CUX2_pvalue_1e-2_peak_21573	46	.	3.44664	4.61338	2.09867	33
chr11	18655679	18656483	L1-3_CUX2_pvalue_1e-2_peak_21574a	63	.	4.74208	6.33018	3.55206	97
chr11	18655679	18656483	L1-3_CUX2_pvalue_1e-2_peak_21574b	183	.	10.01106	18.34381	13.96160	300
chr11	18655679	18656483	L1-3_CUX2_pvalue_1e-2_peak_21574c	169	.	9.44783	16.95692	12.76878	483
chr11	18655679	18656483	L1-3_CUX2_pvalue_1e-2_peak_21574d	63	.	4.72391	6.30136	3.52664	708
chr11	18719824	18720430	L1-3_CUX2_pvalue_1e-2_peak_21575a	48	.	3.97908	4.82686	2.28432	45
chr11	18719824	18720430	L1-3_CUX2_pvalue_1e-2_peak_21575b	166	.	9.54466	16.69506	12.53941	408
chr11	18727422	18728135	L1-3_CUX2_pvalue_1e-2_peak_21579	62	.	4.78583	6.24690	3.47865	619
chr11	18742021	18742977	L1-3_CUX2_pvalue_1e-2_peak_21581a	120	.	6.73081	12.05642	8.50732	131
chr11	18742021	18742977	L1-3_CUX2_pvalue_1e-2_peak_21581b	61	.	4.35523	6.18722	3.42832	277
chr11	18742021	18742977	L1-3_CUX2_pvalue_1e-2_peak_21581c	43	.	3.45357	4.33085	1.91026	915
chr11	18745519	18746023	L1-3_CUX2_pvalue_1e-2_peak_21582	73	.	4.72384	7.33173	4.41948	232
chr11	18753517	18753843	L1-3_CUX2_pvalue_1e-2_peak_21583	90	.	6.25547	9.02418	5.87438	105
chr11	18758264	18758686	L1-3_CUX2_pvalue_1e-2_peak_21584	38	.	3.37427	3.83819	1.50015	52
chr11	18770579	18770950	L1-3_CUX2_pvalue_1e-2_peak_21587	43	.	3.70256	4.33054	1.91026	158
chr11	18771141	18771510	L1-3_CUX2_pvalue_1e-2_peak_21588	127	.	8.02221	12.73849	9.10451	293
chr11	18782869	18783507	L1-3_CUX2_pvalue_1e-2_peak_21591	85	.	6.00853	8.59772	5.50767	157
chr11	18785508	18785821	L1-3_CUX2_pvalue_1e-2_peak_21592	44	.	3.61696	4.40254	1.96800	75
chr11	18789790	18790592	L1-3_CUX2_pvalue_1e-2_peak_21593a	109	.	6.28042	10.91698	7.51635	425
chr11	18789790	18790592	L1-3_CUX2_pvalue_1e-2_peak_21593b	52	.	3.92526	5.27036	2.66503	554
chr11	18793872	18794183	L1-3_CUX2_pvalue_1e-2_peak_21594a	128	.	7.21011	12.84863	9.19711	50
chr11	18793872	18794183	L1-3_CUX2_pvalue_1e-2_peak_21594b	86	.	5.53074	8.64063	5.54390	172
chr11	18805304	18805631	L1-3_CUX2_pvalue_1e-2_peak_21595	94	.	6.41250	9.48525	6.27085	137
chr11	18812563	18813563	L1-3_CUX2_pvalue_1e-2_peak_21596a	45	.	3.62625	4.59744	2.09867	52
chr11	18812563	18813563	L1-3_CUX2_pvalue_1e-2_peak_21596b	54	.	4.02917	5.43315	2.80438	626
chr11	18812563	18813563	L1-3_CUX2_pvalue_1e-2_peak_21596c	122	.	6.84959	12.25360	8.68003	802
chr11	18813950	18814305	L1-3_CUX2_pvalue_1e-2_peak_21597	46	.	3.69140	4.69784	2.17185	121
chr11	18823606	18823701	L1-3_CUX2_pvalue_1e-2_peak_21598	80	.	5.60808	8.03297	5.01392	46
chr11	18824326	18824523	L1-3_CUX2_pvalue_1e-2_peak_21599	76	.	5.44874	7.62969	4.67447	64
chr11	18828779	18828894	L1-3_CUX2_pvalue_1e-2_peak_21600	57	.	4.20239	5.75623	3.07922	58
chr11	18899944	18900131	L1-3_CUX2_pvalue_1e-2_peak_21601	46	.	3.44664	4.61338	2.09867	33
chr11	19063459	19063604	L1-3_CUX2_pvalue_1e-2_peak_21603	46	.	3.44664	4.61338	2.09867	72
chr11	19092818	19093099	L1-3_CUX2_pvalue_1e-2_peak_21604	110	.	6.89327	11.02251	7.60665	149
chr11	19120710	19121070	L1-3_CUX2_pvalue_1e-2_peak_21606	74	.	5.10551	7.46124	4.52906	97
chr11	19138406	19139477	L1-3_CUX2_pvalue_1e-2_peak_21607a	65	.	4.93675	6.50227	3.70309	48
chr11	19138406	19139477	L1-3_CUX2_pvalue_1e-2_peak_21607b	182	.	10.44354	18.24537	13.87868	299
chr11	19138406	19139477	L1-3_CUX2_pvalue_1e-2_peak_21607c	53	.	4.30028	5.35518	2.73774	560
chr11	19138406	19139477	L1-3_CUX2_pvalue_1e-2_peak_21607d	53	.	4.30028	5.35518	2.73774	717
chr11	19185904	19186213	L1-3_CUX2_pvalue_1e-2_peak_21608	46	.	3.44649	4.61288	2.09867	265
chr11	19254571	19254781	L1-3_CUX2_pvalue_1e-2_peak_21610	59	.	4.25459	5.92478	3.22300	33
chr11	19262213	19262807	L1-3_CUX2_pvalue_1e-2_peak_21611	185	.	10.87272	18.58105	14.16665	418
chr11	19281498	19281571	L1-3_CUX2_pvalue_1e-2_peak_21612	46	.	3.44664	4.61338	2.09867	32
chr11	19311425	19311591	L1-3_CUX2_pvalue_1e-2_peak_21614	46	.	3.44664	4.61338	2.09867	126
chr11	19333053	19333142	L1-3_CUX2_pvalue_1e-2_peak_21615	60	.	4.28119	6.01457	3.29850	45
chr11	19348199	19348307	L1-3_CUX2_pvalue_1e-2_peak_21616	61	.	4.30829	6.10909	3.36069	51
chr11	19360081	19360444	L1-3_CUX2_pvalue_1e-2_peak_21617	107	.	7.08606	10.78148	7.39860	89
chr11	19366721	19366915	L1-3_CUX2_pvalue_1e-2_peak_21619	102	.	6.52348	10.23447	6.92385	81
chr11	19367161	19368163	L1-3_CUX2_pvalue_1e-2_peak_21620a	60	.	4.53286	6.00025	3.28823	56
chr11	19367161	19368163	L1-3_CUX2_pvalue_1e-2_peak_21620b	49	.	3.98525	4.96652	2.40439	497
chr11	19367161	19368163	L1-3_CUX2_pvalue_1e-2_peak_21620c	89	.	5.93472	8.97544	5.83241	933
chr11	19374259	19374531	L1-3_CUX2_pvalue_1e-2_peak_21622	56	.	4.15144	5.60057	2.94620	209
chr11	19390547	19390746	L1-3_CUX2_pvalue_1e-2_peak_21625	56	.	4.17676	5.67691	3.01019	128
chr11	19403740	19404250	L1-3_CUX2_pvalue_1e-2_peak_21627a	108	.	6.87612	10.80677	7.42222	119
chr11	19403740	19404250	L1-3_CUX2_pvalue_1e-2_peak_21627b	132	.	7.93399	13.23326	9.53326	347
chr11	19405488	19405746	L1-3_CUX2_pvalue_1e-2_peak_21628	43	.	3.67415	4.34694	1.92399	34
chr11	19421543	19421726	L1-3_CUX2_pvalue_1e-2_peak_21630	61	.	4.30829	6.10909	3.36069	57
chr11	19452446	19452668	L1-3_CUX2_pvalue_1e-2_peak_21631	46	.	3.44664	4.61338	2.09867	37
chr11	19482305	19483058	L1-3_CUX2_pvalue_1e-2_peak_21632a	70	.	5.21182	7.08455	4.20499	221
chr11	19482305	19483058	L1-3_CUX2_pvalue_1e-2_peak_21632b	85	.	5.98892	8.52626	5.44257	431
chr11	19482305	19483058	L1-3_CUX2_pvalue_1e-2_peak_21632c	128	.	8.19001	12.84796	9.19673	521
chr11	19538023	19538096	L1-3_CUX2_pvalue_1e-2_peak_21633	46	.	3.44664	4.61338	2.09867	58
chr11	19573184	19573355	L1-3_CUX2_pvalue_1e-2_peak_21635	60	.	4.70083	6.06186	3.33913	31
chr11	19573836	19574007	L1-3_CUX2_pvalue_1e-2_peak_21636	73	.	5.42557	7.37831	4.45716	76
chr11	19575434	19575576	L1-3_CUX2_pvalue_1e-2_peak_21637	47	.	3.95179	4.76187	2.22611	56
chr11	19579155	19579234	L1-3_CUX2_pvalue_1e-2_peak_21638	38	.	3.18598	3.83903	1.50015	42
chr11	19579422	19579495	L1-3_CUX2_pvalue_1e-2_peak_21639	39	.	3.24254	3.98716	1.62484	51
chr11	19585729	19586091	L1-3_CUX2_pvalue_1e-2_peak_21640	85	.	5.77701	8.50271	5.42293	119
chr11	19599233	19600096	L1-3_CUX2_pvalue_1e-2_peak_21641a	101	.	6.28818	10.19534	6.89059	304
chr11	19599233	19600096	L1-3_CUX2_pvalue_1e-2_peak_21641b	124	.	7.18649	12.40275	8.81004	478
chr11	19599233	19600096	L1-3_CUX2_pvalue_1e-2_peak_21641c	112	.	6.73733	11.28518	7.83530	562
chr11	19600516	19600817	L1-3_CUX2_pvalue_1e-2_peak_21642a	103	.	6.39299	10.36433	7.03738	61
chr11	19600516	19600817	L1-3_CUX2_pvalue_1e-2_peak_21642b	53	.	4.10978	5.34260	2.72652	220
chr11	19611238	19611840	L1-3_CUX2_pvalue_1e-2_peak_21643a	122	.	7.86576	12.24287	8.67111	215
chr11	19611238	19611840	L1-3_CUX2_pvalue_1e-2_peak_21643b	123	.	7.90358	12.31284	8.73157	514
chr11	19621398	19621694	L1-3_CUX2_pvalue_1e-2_peak_21644	112	.	7.25280	11.21729	7.77569	61
chr11	19627197	19627341	L1-3_CUX2_pvalue_1e-2_peak_21645	42	.	3.34141	4.26972	1.85968	38
chr11	19627669	19627796	L1-3_CUX2_pvalue_1e-2_peak_21646	71	.	5.01211	7.16245	4.27133	48
chr11	19630160	19630247	L1-3_CUX2_pvalue_1e-2_peak_21647	56	.	4.15144	5.60057	2.94620	42
chr11	19637198	19637441	L1-3_CUX2_pvalue_1e-2_peak_21648	72	.	5.04286	7.25809	4.35490	218
chr11	19646939	19647180	L1-3_CUX2_pvalue_1e-2_peak_21650	44	.	3.40368	4.46677	2.02171	51
chr11	19653227	19653826	L1-3_CUX2_pvalue_1e-2_peak_21651a	69	.	5.21887	6.99745	4.13002	60
chr11	19653227	19653826	L1-3_CUX2_pvalue_1e-2_peak_21651b	81	.	5.84340	8.17739	5.14103	346
chr11	19654189	19654434	L1-3_CUX2_pvalue_1e-2_peak_21652	36	.	3.29316	3.69266	1.37928	216
chr11	19661282	19661475	L1-3_CUX2_pvalue_1e-2_peak_21653	50	.	4.09812	5.01948	2.44908	69
chr11	19663696	19664440	L1-3_CUX2_pvalue_1e-2_peak_21654a	107	.	6.99545	10.71197	7.33857	52
chr11	19663696	19664440	L1-3_CUX2_pvalue_1e-2_peak_21654b	132	.	8.12678	13.20748	9.50988	237
chr11	19663696	19664440	L1-3_CUX2_pvalue_1e-2_peak_21654c	71	.	5.22436	7.11066	4.22787	393
chr11	19673161	19673625	L1-3_CUX2_pvalue_1e-2_peak_21655	75	.	5.37230	7.54666	4.60404	129
chr11	19674133	19675013	L1-3_CUX2_pvalue_1e-2_peak_21656	105	.	6.74589	10.59466	7.23643	723
chr11	19680117	19680217	L1-3_CUX2_pvalue_1e-2_peak_21657	43	.	3.38266	4.39837	1.96485	35
chr11	19686336	19687110	L1-3_CUX2_pvalue_1e-2_peak_21658a	128	.	7.72519	12.89054	9.23510	380
chr11	19686336	19687110	L1-3_CUX2_pvalue_1e-2_peak_21658b	102	.	6.52348	10.23447	6.92385	510
chr11	19686336	19687110	L1-3_CUX2_pvalue_1e-2_peak_21658c	213	.	10.91974	21.33246	16.52143	633
chr11	19691726	19692273	L1-3_CUX2_pvalue_1e-2_peak_21659	71	.	5.15013	7.19105	4.29674	47
chr11	19697756	19698244	L1-3_CUX2_pvalue_1e-2_peak_21661	57	.	4.54486	5.77904	3.09781	303
chr11	19710623	19711532	L1-3_CUX2_pvalue_1e-2_peak_21664a	60	.	4.68357	6.07701	3.35328	309
chr11	19710623	19711532	L1-3_CUX2_pvalue_1e-2_peak_21664b	49	.	4.08068	4.99105	2.42622	793
chr11	19719356	19719722	L1-3_CUX2_pvalue_1e-2_peak_21665	52	.	4.23699	5.29645	2.68778	263
chr11	19733919	19734784	L1-3_CUX2_pvalue_1e-2_peak_21667a	52	.	3.60501	5.20198	2.60656	129
chr11	19733919	19734784	L1-3_CUX2_pvalue_1e-2_peak_21667b	158	.	7.17854	15.89195	11.84448	385
chr11	19733919	19734784	L1-3_CUX2_pvalue_1e-2_peak_21667c	179	.	7.74293	17.90444	13.58752	500
chr11	19735721	19735795	L1-3_CUX2_pvalue_1e-2_peak_21668	41	.	3.13283	4.19325	1.79997	35
chr11	19736153	19736411	L1-3_CUX2_pvalue_1e-2_peak_21669	104	.	5.36663	10.43667	7.10041	142
chr11	19745404	19745567	L1-3_CUX2_pvalue_1e-2_peak_21670	66	.	4.91213	6.60171	3.78794	40
chr11	19748926	19749292	L1-3_CUX2_pvalue_1e-2_peak_21671a	100	.	6.57570	10.01344	6.73149	43
chr11	19748926	19749292	L1-3_CUX2_pvalue_1e-2_peak_21671b	55	.	4.38380	5.59124	2.94103	154
chr11	19757187	19757989	L1-3_CUX2_pvalue_1e-2_peak_21674a	127	.	7.43011	12.79947	9.15609	127
chr11	19757187	19757989	L1-3_CUX2_pvalue_1e-2_peak_21674b	94	.	6.03696	9.45234	6.24043	286
chr11	19757187	19757989	L1-3_CUX2_pvalue_1e-2_peak_21674c	63	.	4.61255	6.34433	3.56557	710
chr11	19759742	19760009	L1-3_CUX2_pvalue_1e-2_peak_21675	44	.	3.66535	4.47617	2.02998	220
chr11	19764405	19764478	L1-3_CUX2_pvalue_1e-2_peak_21677	48	.	3.99016	4.83094	2.28719	31
chr11	19771829	19771902	L1-3_CUX2_pvalue_1e-2_peak_21678	42	.	3.34141	4.26972	1.85968	33
chr11	19778050	19778419	L1-3_CUX2_pvalue_1e-2_peak_21679	65	.	4.80692	6.58071	3.76805	289
chr11	19787261	19787334	L1-3_CUX2_pvalue_1e-2_peak_21680	43	.	3.38266	4.39837	1.96485	51
chr11	19798315	19798448	L1-3_CUX2_pvalue_1e-2_peak_21681	55	.	4.39892	5.52352	2.88224	63
chr11	19798746	19799728	L1-3_CUX2_pvalue_1e-2_peak_21682	67	.	5.09749	6.78128	3.94447	314
chr11	19804332	19804405	L1-3_CUX2_pvalue_1e-2_peak_21683	41	.	3.30115	4.15062	1.76081	33
chr11	19826089	19826162	L1-3_CUX2_pvalue_1e-2_peak_21685	37	.	3.14936	3.74753	1.42415	43
chr11	19828619	19828799	L1-3_CUX2_pvalue_1e-2_peak_21687	39	.	3.24254	3.98716	1.62484	35
chr11	19841114	19841187	L1-3_CUX2_pvalue_1e-2_peak_21688	39	.	3.22347	3.93622	1.58154	44
chr11	19850683	19850781	L1-3_CUX2_pvalue_1e-2_peak_21691	50	.	3.93670	5.01899	2.44908	45
chr11	19875607	19875680	L1-3_CUX2_pvalue_1e-2_peak_21694	37	.	3.16756	3.79261	1.46139	42
chr11	19887778	19888561	L1-3_CUX2_pvalue_1e-2_peak_21696	104	.	6.67009	10.47163	7.12905	424
chr11	19895373	19895832	L1-3_CUX2_pvalue_1e-2_peak_21697	47	.	3.82673	4.75687	2.22233	389
chr11	19902887	19902960	L1-3_CUX2_pvalue_1e-2_peak_21699	42	.	3.34141	4.26972	1.85968	40
chr11	19925199	19925808	L1-3_CUX2_pvalue_1e-2_peak_21701	222	.	12.27787	22.28153	17.33403	193
chr11	19933693	19934010	L1-3_CUX2_pvalue_1e-2_peak_21703	61	.	4.77099	6.19286	3.43215	218
chr11	19935004	19935161	L1-3_CUX2_pvalue_1e-2_peak_21704	50	.	4.08942	5.01349	2.44665	80
chr11	19940729	19941111	L1-3_CUX2_pvalue_1e-2_peak_21706	52	.	4.23699	5.29645	2.68778	221
chr11	19945396	19945665	L1-3_CUX2_pvalue_1e-2_peak_21707	70	.	5.21182	7.08455	4.20499	211
chr11	19952853	19953640	L1-3_CUX2_pvalue_1e-2_peak_21708	63	.	4.84329	6.33054	3.55206	158
chr11	19974378	19975857	L1-3_CUX2_pvalue_1e-2_peak_21710	113	.	6.78181	11.35728	7.89669	1262
chr11	19979237	19979422	L1-3_CUX2_pvalue_1e-2_peak_21711	38	.	3.34129	3.83929	1.50019	85
chr11	19996673	19997033	L1-3_CUX2_pvalue_1e-2_peak_21715	52	.	4.19375	5.21198	2.61500	302
chr11	19997895	19997973	L1-3_CUX2_pvalue_1e-2_peak_21716	52	.	4.19375	5.21198	2.61500	47
chr11	20000438	20000527	L1-3_CUX2_pvalue_1e-2_peak_21717	40	.	3.51272	4.09787	1.71629	45
chr11	20030221	20030452	L1-3_CUX2_pvalue_1e-2_peak_21722	44	.	3.40368	4.46677	2.02171	63
chr11	20036832	20037016	L1-3_CUX2_pvalue_1e-2_peak_21723	55	.	4.12643	5.52700	2.88255	36
chr11	20038241	20038347	L1-3_CUX2_pvalue_1e-2_peak_21724	68	.	4.92207	6.89603	4.04328	53
chr11	20047123	20047196	L1-3_CUX2_pvalue_1e-2_peak_21726	40	.	3.28138	4.09424	1.71428	37
chr11	20054566	20054697	L1-3_CUX2_pvalue_1e-2_peak_21727	99	.	6.66788	9.91941	6.65031	63
chr11	20054895	20055319	L1-3_CUX2_pvalue_1e-2_peak_21728	135	.	8.30269	13.50784	9.77113	84
chr11	20060029	20060365	L1-3_CUX2_pvalue_1e-2_peak_21729	98	.	6.71547	9.85852	6.59609	215
chr11	20064773	20064885	L1-3_CUX2_pvalue_1e-2_peak_21730	38	.	3.40785	3.89979	1.55215	71
chr11	20070555	20071181	L1-3_CUX2_pvalue_1e-2_peak_21731	100	.	6.81570	10.04886	6.76163	394
chr11	20086069	20086142	L1-3_CUX2_pvalue_1e-2_peak_21732	46	.	3.44664	4.61338	2.09867	46
chr11	20088779	20088852	L1-3_CUX2_pvalue_1e-2_peak_21733	44	.	3.40368	4.46677	2.02171	44
chr11	20095596	20095983	L1-3_CUX2_pvalue_1e-2_peak_21735	40	.	3.28138	4.09424	1.71428	64
chr11	20101507	20101831	L1-3_CUX2_pvalue_1e-2_peak_21736	87	.	6.16481	8.77517	5.65875	249
chr11	20103965	20104046	L1-3_CUX2_pvalue_1e-2_peak_21737	43	.	3.66013	4.32526	1.90835	34
chr11	20108542	20109320	L1-3_CUX2_pvalue_1e-2_peak_21740a	53	.	4.08256	5.30058	2.69133	328
chr11	20108542	20109320	L1-3_CUX2_pvalue_1e-2_peak_21740b	106	.	6.54573	10.61061	7.25011	526
chr11	20110370	20110462	L1-3_CUX2_pvalue_1e-2_peak_21741	38	.	3.32969	3.82182	1.48824	39
chr11	20118819	20119850	L1-3_CUX2_pvalue_1e-2_peak_21742a	61	.	4.63511	6.16098	3.40583	241
chr11	20118819	20119850	L1-3_CUX2_pvalue_1e-2_peak_21742b	128	.	7.69625	12.84320	9.19326	423
chr11	20118819	20119850	L1-3_CUX2_pvalue_1e-2_peak_21742c	61	.	4.61775	6.13363	3.38163	661
chr11	20118819	20119850	L1-3_CUX2_pvalue_1e-2_peak_21742d	71	.	5.15013	7.19105	4.29674	837
chr11	20118819	20119850	L1-3_CUX2_pvalue_1e-2_peak_21742e	105	.	6.69516	10.51230	7.16660	910
chr11	20126933	20127257	L1-3_CUX2_pvalue_1e-2_peak_21743	61	.	4.74737	6.14848	3.39407	237
chr11	20133721	20134404	L1-3_CUX2_pvalue_1e-2_peak_21744	150	.	9.17672	15.06404	11.12486	248
chr11	20139653	20139906	L1-3_CUX2_pvalue_1e-2_peak_21745	40	.	3.26184	4.03980	1.66851	5
chr11	20149979	20150117	L1-3_CUX2_pvalue_1e-2_peak_21746	51	.	4.17246	5.17088	2.58059	35
chr11	20153399	20154284	L1-3_CUX2_pvalue_1e-2_peak_21747	52	.	4.19375	5.21198	2.61500	415
chr11	20192811	20192892	L1-3_CUX2_pvalue_1e-2_peak_21750	46	.	3.44664	4.61338	2.09867	40
chr11	20375561	20375847	L1-3_CUX2_pvalue_1e-2_peak_21753	58	.	4.51637	5.88004	3.18503	84
chr11	20376601	20377115	L1-3_CUX2_pvalue_1e-2_peak_21754a	69	.	5.15578	6.96338	4.10096	52
chr11	20376601	20377115	L1-3_CUX2_pvalue_1e-2_peak_21754b	56	.	4.39560	5.61900	2.96202	377
chr11	20385246	20385881	L1-3_CUX2_pvalue_1e-2_peak_21755	49	.	3.99980	4.98900	2.42485	48
chr11	20388872	20389069	L1-3_CUX2_pvalue_1e-2_peak_21756	41	.	3.56488	4.17876	1.78563	44
chr11	20389285	20389516	L1-3_CUX2_pvalue_1e-2_peak_21757	71	.	5.13084	7.16038	4.27133	83
chr11	20396503	20396576	L1-3_CUX2_pvalue_1e-2_peak_21758	39	.	3.24254	3.98716	1.62484	56
chr11	20408474	20409860	L1-3_CUX2_pvalue_1e-2_peak_21759a	144	.	7.65543	14.44981	10.59215	332
chr11	20408474	20409860	L1-3_CUX2_pvalue_1e-2_peak_21759b	204	.	9.72723	20.40729	15.72999	609
chr11	20418720	20419128	L1-3_CUX2_pvalue_1e-2_peak_21760	67	.	4.86381	6.73327	3.90200	232
chr11	20430546	20430619	L1-3_CUX2_pvalue_1e-2_peak_21761	46	.	3.44649	4.61288	2.09867	36
chr11	20460638	20460711	L1-3_CUX2_pvalue_1e-2_peak_21762	46	.	3.44664	4.61338	2.09867	33
chr11	20509692	20510205	L1-3_CUX2_pvalue_1e-2_peak_21766	55	.	4.12643	5.52700	2.88255	446
chr11	20585343	20585847	L1-3_CUX2_pvalue_1e-2_peak_21770a	76	.	5.56328	7.64239	4.68508	57
chr11	20585343	20585847	L1-3_CUX2_pvalue_1e-2_peak_21770b	193	.	11.18334	19.34974	14.82887	260
chr11	20594361	20594441	L1-3_CUX2_pvalue_1e-2_peak_21771	46	.	3.44664	4.61338	2.09867	37
chr11	20623566	20623743	L1-3_CUX2_pvalue_1e-2_peak_21774	37	.	3.13136	3.70371	1.38693	34
chr11	20631472	20631557	L1-3_CUX2_pvalue_1e-2_peak_21775	49	.	4.04913	4.93869	2.38081	43
chr11	20631773	20632000	L1-3_CUX2_pvalue_1e-2_peak_21776a	60	.	4.70083	6.06186	3.33913	75
chr11	20631773	20632000	L1-3_CUX2_pvalue_1e-2_peak_21776b	125	.	8.01925	12.52908	8.92048	159
chr11	20638712	20638812	L1-3_CUX2_pvalue_1e-2_peak_21777	50	.	3.95946	5.07586	2.49881	51
chr11	20639529	20639930	L1-3_CUX2_pvalue_1e-2_peak_21778	51	.	4.00577	5.19473	2.60070	368
chr11	20675494	20675743	L1-3_CUX2_pvalue_1e-2_peak_21779	56	.	4.15144	5.60057	2.94620	193
chr11	20690376	20691485	L1-3_CUX2_pvalue_1e-2_peak_21780a	53	.	3.80531	5.30607	2.69667	687
chr11	20690376	20691485	L1-3_CUX2_pvalue_1e-2_peak_21780b	45	.	3.45937	4.53421	2.07932	1071
chr11	20691675	20692337	L1-3_CUX2_pvalue_1e-2_peak_21781	38	.	3.12132	3.81456	1.48125	202
chr11	20693298	20693726	L1-3_CUX2_pvalue_1e-2_peak_21783	61	.	4.18293	6.16663	3.41142	309
chr11	20707737	20707988	L1-3_CUX2_pvalue_1e-2_peak_21784	46	.	3.44664	4.61338	2.09867	44
chr11	20760692	20760801	L1-3_CUX2_pvalue_1e-2_peak_21785	46	.	3.44664	4.61338	2.09867	38
chr11	20782330	20782770	L1-3_CUX2_pvalue_1e-2_peak_21786a	66	.	5.02080	6.68179	3.85644	232
chr11	20782330	20782770	L1-3_CUX2_pvalue_1e-2_peak_21786b	107	.	7.17257	10.75800	7.37861	383
chr11	20797025	20797295	L1-3_CUX2_pvalue_1e-2_peak_21790	55	.	4.34901	5.53586	2.89079	51
chr11	20799695	20800622	L1-3_CUX2_pvalue_1e-2_peak_21791a	71	.	5.22436	7.11066	4.22787	530
chr11	20799695	20800622	L1-3_CUX2_pvalue_1e-2_peak_21791b	119	.	7.54629	11.91876	8.38763	808
chr11	20834985	20835541	L1-3_CUX2_pvalue_1e-2_peak_21795a	69	.	5.15578	6.96338	4.10096	50
chr11	20834985	20835541	L1-3_CUX2_pvalue_1e-2_peak_21795b	127	.	8.14573	12.75029	9.11370	258
chr11	20842562	20843061	L1-3_CUX2_pvalue_1e-2_peak_21796	63	.	4.69704	6.30170	3.52664	379
chr11	20848013	20848086	L1-3_CUX2_pvalue_1e-2_peak_21797	38	.	3.20461	3.88688	1.54091	31
chr11	20849273	20849550	L1-3_CUX2_pvalue_1e-2_peak_21798	66	.	4.83520	6.65579	3.83453	65
chr11	20870498	20870687	L1-3_CUX2_pvalue_1e-2_peak_21800	41	.	3.30115	4.15062	1.76081	34
chr11	20908784	20909267	L1-3_CUX2_pvalue_1e-2_peak_21802a	87	.	6.16481	8.77517	5.65875	222
chr11	20908784	20909267	L1-3_CUX2_pvalue_1e-2_peak_21802b	102	.	6.91898	10.24874	6.93520	416
chr11	20916920	20917026	L1-3_CUX2_pvalue_1e-2_peak_21803	46	.	3.44664	4.61338	2.09867	39
chr11	20925018	20925091	L1-3_CUX2_pvalue_1e-2_peak_21804	46	.	3.44664	4.61338	2.09867	37
chr11	20931944	20932846	L1-3_CUX2_pvalue_1e-2_peak_21805	72	.	5.29163	7.22243	4.32417	552
chr11	20938398	20939332	L1-3_CUX2_pvalue_1e-2_peak_21807a	90	.	6.28417	9.07460	5.91998	433
chr11	20938398	20939332	L1-3_CUX2_pvalue_1e-2_peak_21807b	91	.	6.34236	9.17744	6.00774	648
chr11	20940706	20941234	L1-3_CUX2_pvalue_1e-2_peak_21808	36	.	3.26179	3.63756	1.33176	418
chr11	20954491	20955229	L1-3_CUX2_pvalue_1e-2_peak_21809a	115	.	7.29886	11.50349	8.02623	256
chr11	20954491	20955229	L1-3_CUX2_pvalue_1e-2_peak_21809b	80	.	5.66091	8.01636	5.00155	354
chr11	20954491	20955229	L1-3_CUX2_pvalue_1e-2_peak_21809c	58	.	4.56647	5.88525	3.18955	625
chr11	20971298	20971772	L1-3_CUX2_pvalue_1e-2_peak_21812	41	.	3.53082	4.13302	1.74828	192
chr11	20971965	20972440	L1-3_CUX2_pvalue_1e-2_peak_21813	148	.	9.13306	14.81709	10.91201	389
chr11	20980284	20980384	L1-3_CUX2_pvalue_1e-2_peak_21815	38	.	3.40785	3.89979	1.55215	41
chr11	20984898	20984986	L1-3_CUX2_pvalue_1e-2_peak_21816	43	.	3.71932	4.35869	1.93315	45
chr11	20985237	20985461	L1-3_CUX2_pvalue_1e-2_peak_21817	115	.	7.47245	11.53401	8.05236	64
chr11	20993930	20994352	L1-3_CUX2_pvalue_1e-2_peak_21819a	221	.	10.74450	22.11753	17.19405	140
chr11	20993930	20994352	L1-3_CUX2_pvalue_1e-2_peak_21819b	183	.	9.40144	18.30373	13.92812	242
chr11	20993930	20994352	L1-3_CUX2_pvalue_1e-2_peak_21819c	91	.	5.81994	9.10455	5.94455	345
chr11	20995363	20995826	L1-3_CUX2_pvalue_1e-2_peak_21820b	62	.	4.52120	6.20158	3.44061	343
chr11	21002256	21002552	L1-3_CUX2_pvalue_1e-2_peak_21821	76	.	5.16995	7.68331	4.71147	248
chr11	21012130	21012332	L1-3_CUX2_pvalue_1e-2_peak_21822	73	.	5.07400	7.35758	4.43923	63
chr11	21029077	21029689	L1-3_CUX2_pvalue_1e-2_peak_21823	69	.	5.12821	6.90473	4.04935	75
chr11	21031483	21031638	L1-3_CUX2_pvalue_1e-2_peak_21825	43	.	3.64352	4.35885	1.93315	97
chr11	21040052	21040680	L1-3_CUX2_pvalue_1e-2_peak_21826	207	.	11.63166	20.74052	16.02066	425
chr11	21063402	21063670	L1-3_CUX2_pvalue_1e-2_peak_21827	64	.	4.75135	6.43718	3.64398	145
chr11	21075260	21075355	L1-3_CUX2_pvalue_1e-2_peak_21828	74	.	5.10551	7.46124	4.52906	52
chr11	21080070	21080143	L1-3_CUX2_pvalue_1e-2_peak_21830	46	.	3.44649	4.61288	2.09867	59
chr11	21091502	21091813	L1-3_CUX2_pvalue_1e-2_peak_21832	59	.	4.60485	5.94779	3.24151	142
chr11	21093930	21094433	L1-3_CUX2_pvalue_1e-2_peak_21833	83	.	5.85446	8.33761	5.27846	278
chr11	21105584	21105850	L1-3_CUX2_pvalue_1e-2_peak_21836	61	.	4.61787	6.11180	3.36069	56
chr11	21117752	21118414	L1-3_CUX2_pvalue_1e-2_peak_21837	77	.	5.62035	7.75457	4.77231	312
chr11	21131618	21132030	L1-3_CUX2_pvalue_1e-2_peak_21841	52	.	4.02933	5.25693	2.65280	64
chr11	21144199	21144459	L1-3_CUX2_pvalue_1e-2_peak_21842	67	.	4.86381	6.73327	3.90200	67
chr11	21194779	21195252	L1-3_CUX2_pvalue_1e-2_peak_21843	44	.	3.71688	4.41318	1.97811	403
chr11	21195893	21196434	L1-3_CUX2_pvalue_1e-2_peak_21844a	120	.	7.46269	12.09976	8.54725	263
chr11	21195893	21196434	L1-3_CUX2_pvalue_1e-2_peak_21844b	120	.	7.46269	12.09976	8.54725	347
chr11	21203623	21203769	L1-3_CUX2_pvalue_1e-2_peak_21845	46	.	3.44649	4.61288	2.09867	48
chr11	21263407	21263480	L1-3_CUX2_pvalue_1e-2_peak_21848	43	.	3.38266	4.39837	1.96485	56
chr11	21269903	21271000	L1-3_CUX2_pvalue_1e-2_peak_21849a	193	.	10.02387	19.33408	14.81613	260
chr11	21269903	21271000	L1-3_CUX2_pvalue_1e-2_peak_21849b	86	.	5.70803	8.61324	5.51751	537
chr11	21269903	21271000	L1-3_CUX2_pvalue_1e-2_peak_21849c	119	.	7.13504	11.92986	8.39764	648
chr11	21337295	21337527	L1-3_CUX2_pvalue_1e-2_peak_21852	53	.	4.05318	5.32112	2.70850	186
chr11	21367260	21367333	L1-3_CUX2_pvalue_1e-2_peak_21855	43	.	3.36191	4.33276	1.91026	41
chr11	21375792	21375882	L1-3_CUX2_pvalue_1e-2_peak_21856	61	.	4.30829	6.10909	3.36069	47
chr11	21395384	21395457	L1-3_CUX2_pvalue_1e-2_peak_21857	36	.	3.09598	3.61963	1.31548	49
chr11	21397861	21397951	L1-3_CUX2_pvalue_1e-2_peak_21858	36	.	3.11357	3.66110	1.35133	46
chr11	21402981	21403479	L1-3_CUX2_pvalue_1e-2_peak_21859	68	.	4.89277	6.81329	3.97057	351
chr11	21422233	21422720	L1-3_CUX2_pvalue_1e-2_peak_21861	91	.	6.35548	9.14931	5.98418	58
chr11	21450905	21451514	L1-3_CUX2_pvalue_1e-2_peak_21865a	82	.	5.64392	8.22783	5.18347	225
chr11	21450905	21451514	L1-3_CUX2_pvalue_1e-2_peak_21865b	82	.	5.64392	8.22783	5.18347	391
chr11	21471958	21472771	L1-3_CUX2_pvalue_1e-2_peak_21871a	57	.	4.46728	5.77213	3.09239	45
chr11	21471958	21472771	L1-3_CUX2_pvalue_1e-2_peak_21871b	84	.	5.95637	8.45435	5.38055	131
chr11	21496251	21496324	L1-3_CUX2_pvalue_1e-2_peak_21873	46	.	3.44664	4.61338	2.09867	61
chr11	21506430	21507467	L1-3_CUX2_pvalue_1e-2_peak_21875a	74	.	4.59921	7.41840	4.49243	194
chr11	21506430	21507467	L1-3_CUX2_pvalue_1e-2_peak_21875b	110	.	5.91327	11.05626	7.63750	315
chr11	21506430	21507467	L1-3_CUX2_pvalue_1e-2_peak_21875c	140	.	6.89882	14.03379	10.23042	431
chr11	21506430	21507467	L1-3_CUX2_pvalue_1e-2_peak_21875d	110	.	5.91327	11.05626	7.63750	740
chr11	21506430	21507467	L1-3_CUX2_pvalue_1e-2_peak_21875e	161	.	7.55585	16.12062	12.04420	846
chr11	21511133	21511497	L1-3_CUX2_pvalue_1e-2_peak_21876a	56	.	3.85889	5.63012	2.97173	77
chr11	21514625	21515062	L1-3_CUX2_pvalue_1e-2_peak_21877	52	.	4.26206	5.29078	2.68380	81
chr11	21552788	21553628	L1-3_CUX2_pvalue_1e-2_peak_21878a	102	.	6.84974	10.23548	6.92385	629
chr11	21552788	21553628	L1-3_CUX2_pvalue_1e-2_peak_21878b	77	.	5.60433	7.75431	4.77231	774
chr11	21557760	21558186	L1-3_CUX2_pvalue_1e-2_peak_21879	69	.	5.16963	6.90914	4.05258	233
chr11	21624381	21624554	L1-3_CUX2_pvalue_1e-2_peak_21882	40	.	3.52775	4.04295	1.67078	60
chr11	21626142	21626600	L1-3_CUX2_pvalue_1e-2_peak_21883	147	.	8.81938	14.71754	10.82480	167
chr11	21792388	21793054	L1-3_CUX2_pvalue_1e-2_peak_21887	89	.	6.19195	8.99500	5.84964	532
chr11	21932322	21932395	L1-3_CUX2_pvalue_1e-2_peak_21890	40	.	3.26184	4.03980	1.66851	40
chr11	21932609	21932682	L1-3_CUX2_pvalue_1e-2_peak_21891	40	.	3.26184	4.03980	1.66851	30
chr11	21935316	21935389	L1-3_CUX2_pvalue_1e-2_peak_21893	41	.	3.30115	4.15062	1.76081	55
chr11	21945255	21945328	L1-3_CUX2_pvalue_1e-2_peak_21894	46	.	3.44664	4.61338	2.09867	32
chr11	21966942	21967213	L1-3_CUX2_pvalue_1e-2_peak_21896	53	.	4.05318	5.32112	2.70850	216
chr11	21967542	21967686	L1-3_CUX2_pvalue_1e-2_peak_21897	39	.	3.22347	3.93622	1.58154	46
chr11	21986032	21986260	L1-3_CUX2_pvalue_1e-2_peak_21898	45	.	3.42495	4.53818	2.07932	110
chr11	21996966	21997109	L1-3_CUX2_pvalue_1e-2_peak_21899	43	.	3.36191	4.33276	1.91026	92
chr11	22009720	22010364	L1-3_CUX2_pvalue_1e-2_peak_21900	79	.	5.70817	7.93068	4.92709	497
chr11	22024198	22024318	L1-3_CUX2_pvalue_1e-2_peak_21901	42	.	3.34141	4.26972	1.85968	65
chr11	22032148	22032221	L1-3_CUX2_pvalue_1e-2_peak_21903	40	.	3.26184	4.03980	1.66851	35
chr11	22053619	22054810	L1-3_CUX2_pvalue_1e-2_peak_21905	63	.	4.72404	6.36848	3.58540	891
chr11	22105578	22105881	L1-3_CUX2_pvalue_1e-2_peak_21907	55	.	4.12643	5.52700	2.88255	172
chr11	22140942	22141015	L1-3_CUX2_pvalue_1e-2_peak_21909	46	.	3.44664	4.61338	2.09867	57
chr11	22152371	22152597	L1-3_CUX2_pvalue_1e-2_peak_21910	93	.	6.03161	9.32406	6.13114	61
chr11	22164725	22164837	L1-3_CUX2_pvalue_1e-2_peak_21911	46	.	3.44664	4.61338	2.09867	39
chr11	22174368	22174608	L1-3_CUX2_pvalue_1e-2_peak_21912	69	.	4.95172	6.98166	4.11562	180
chr11	22182532	22182821	L1-3_CUX2_pvalue_1e-2_peak_21913	46	.	3.85123	4.62350	2.10661	262
chr11	22183593	22183947	L1-3_CUX2_pvalue_1e-2_peak_21914a	112	.	7.12368	11.21305	7.77320	71
chr11	22183593	22183947	L1-3_CUX2_pvalue_1e-2_peak_21914b	56	.	4.40141	5.61933	2.96202	281
chr11	22184931	22185343	L1-3_CUX2_pvalue_1e-2_peak_21915	66	.	4.91213	6.60171	3.78794	362
chr11	22191371	22191665	L1-3_CUX2_pvalue_1e-2_peak_21916	69	.	4.95172	6.98166	4.11562	43
chr11	22197015	22197088	L1-3_CUX2_pvalue_1e-2_peak_21917	46	.	3.44664	4.61338	2.09867	46
chr11	22214023	22215517	L1-3_CUX2_pvalue_1e-2_peak_21918a	65	.	4.58028	6.54362	3.73772	341
chr11	22214023	22215517	L1-3_CUX2_pvalue_1e-2_peak_21918b	94	.	5.82945	9.45406	6.24199	566
chr11	22214023	22215517	L1-3_CUX2_pvalue_1e-2_peak_21918c	65	.	4.56640	6.52168	3.71905	846
chr11	22214023	22215517	L1-3_CUX2_pvalue_1e-2_peak_21918d	64	.	4.55260	6.49987	3.70170	1002
chr11	22214023	22215517	L1-3_CUX2_pvalue_1e-2_peak_21918e	73	.	4.93665	7.38460	4.46280	1188
chr11	22214023	22215517	L1-3_CUX2_pvalue_1e-2_peak_21918f	55	.	4.11387	5.56562	2.91818	1409
chr11	22229672	22230165	L1-3_CUX2_pvalue_1e-2_peak_21920a	90	.	6.32289	9.08417	5.92561	234
chr11	22229672	22230165	L1-3_CUX2_pvalue_1e-2_peak_21920b	64	.	4.91780	6.47559	3.67854	332
chr11	22238762	22238835	L1-3_CUX2_pvalue_1e-2_peak_21922	43	.	3.38266	4.39837	1.96485	31
chr11	22242518	22242962	L1-3_CUX2_pvalue_1e-2_peak_21923	46	.	3.44649	4.61288	2.09867	202
chr11	22266705	22266778	L1-3_CUX2_pvalue_1e-2_peak_21925	45	.	3.42495	4.53818	2.07932	34
chr11	22326653	22327108	L1-3_CUX2_pvalue_1e-2_peak_21926	40	.	3.28138	4.09424	1.71428	59
chr11	22328343	22328418	L1-3_CUX2_pvalue_1e-2_peak_21927	55	.	4.12643	5.52700	2.88255	36
chr11	22333922	22334268	L1-3_CUX2_pvalue_1e-2_peak_21928	101	.	6.81199	10.12414	6.82716	185
chr11	22346945	22347479	L1-3_CUX2_pvalue_1e-2_peak_21930	53	.	4.05318	5.32112	2.70850	125
chr11	22359082	22359990	L1-3_CUX2_pvalue_1e-2_peak_21931a	77	.	4.96070	7.71936	4.74143	182
chr11	22359082	22359990	L1-3_CUX2_pvalue_1e-2_peak_21931b	43	.	3.48284	4.37610	1.94969	497
chr11	22359082	22359990	L1-3_CUX2_pvalue_1e-2_peak_21931c	51	.	3.85892	5.16622	2.57797	847
chr11	22361342	22361481	L1-3_CUX2_pvalue_1e-2_peak_21932	88	.	5.47967	8.88468	5.75536	77
chr11	22362406	22362729	L1-3_CUX2_pvalue_1e-2_peak_21933	60	.	4.26886	6.04996	3.33053	245
chr11	22392387	22393070	L1-3_CUX2_pvalue_1e-2_peak_21935a	62	.	4.79485	6.23798	3.47100	481
chr11	22392387	22393070	L1-3_CUX2_pvalue_1e-2_peak_21935b	87	.	6.16481	8.77517	5.65875	611
chr11	22408583	22408840	L1-3_CUX2_pvalue_1e-2_peak_21936	68	.	4.89277	6.81329	3.97057	193
chr11	22417736	22417868	L1-3_CUX2_pvalue_1e-2_peak_21937	56	.	4.15144	5.60057	2.94620	66
chr11	22419747	22419820	L1-3_CUX2_pvalue_1e-2_peak_21938	43	.	3.36191	4.33276	1.91026	42
chr11	22424880	22424953	L1-3_CUX2_pvalue_1e-2_peak_21939	45	.	3.42495	4.53818	2.07932	34
chr11	22435893	22435966	L1-3_CUX2_pvalue_1e-2_peak_21941	46	.	3.44664	4.61338	2.09867	36
chr11	22453557	22454993	L1-3_CUX2_pvalue_1e-2_peak_21942a	49	.	3.94225	4.90015	2.34952	307
chr11	22453557	22454993	L1-3_CUX2_pvalue_1e-2_peak_21942b	123	.	7.39171	12.34663	8.76313	484
chr11	22453557	22454993	L1-3_CUX2_pvalue_1e-2_peak_21942c	68	.	4.94560	6.86712	4.01752	667
chr11	22453557	22454993	L1-3_CUX2_pvalue_1e-2_peak_21942d	89	.	5.93472	8.97544	5.83241	801
chr11	22453557	22454993	L1-3_CUX2_pvalue_1e-2_peak_21942e	58	.	4.46717	5.89742	3.20006	1104
chr11	22499947	22500020	L1-3_CUX2_pvalue_1e-2_peak_21944	45	.	3.42495	4.53818	2.07932	35
chr11	22513412	22513816	L1-3_CUX2_pvalue_1e-2_peak_21945	56	.	4.15144	5.60057	2.94620	65
chr11	22539486	22539559	L1-3_CUX2_pvalue_1e-2_peak_21947	37	.	3.16756	3.79261	1.46139	35
chr11	22540097	22540170	L1-3_CUX2_pvalue_1e-2_peak_21948	37	.	3.16756	3.79261	1.46139	35
chr11	22540680	22540999	L1-3_CUX2_pvalue_1e-2_peak_21949	65	.	4.80692	6.58071	3.76805	217
chr11	22561171	22561794	L1-3_CUX2_pvalue_1e-2_peak_21951a	103	.	6.98959	10.38778	7.05820	253
chr11	22561171	22561794	L1-3_CUX2_pvalue_1e-2_peak_21951b	103	.	6.98959	10.38778	7.05820	349
chr11	22574444	22574696	L1-3_CUX2_pvalue_1e-2_peak_21952	43	.	3.38266	4.39837	1.96485	164
chr11	22602983	22603942	L1-3_CUX2_pvalue_1e-2_peak_21953a	124	.	7.44528	12.43377	8.83845	430
chr11	22602983	22603942	L1-3_CUX2_pvalue_1e-2_peak_21953b	186	.	9.92704	18.67859	14.25109	545
chr11	22602983	22603942	L1-3_CUX2_pvalue_1e-2_peak_21953c	79	.	5.44016	7.90267	4.90160	882
chr11	22606663	22606815	L1-3_CUX2_pvalue_1e-2_peak_21954	100	.	6.38319	10.00830	6.72753	84
chr11	22646697	22647687	L1-3_CUX2_pvalue_1e-2_peak_21957a	120	.	6.95834	12.03069	8.48635	66
chr11	22646697	22647687	L1-3_CUX2_pvalue_1e-2_peak_21957b	88	.	5.67165	8.86682	5.73918	317
chr11	22646697	22647687	L1-3_CUX2_pvalue_1e-2_peak_21957c	131	.	7.41678	13.18797	9.49314	531
chr11	22646697	22647687	L1-3_CUX2_pvalue_1e-2_peak_21957d	179	.	9.16190	17.90606	13.58844	744
chr11	22655435	22655508	L1-3_CUX2_pvalue_1e-2_peak_21958	46	.	3.44664	4.61338	2.09867	32
chr11	22688024	22688952	L1-3_CUX2_pvalue_1e-2_peak_21959a	76	.	5.45792	7.68498	4.71249	414
chr11	22688024	22688952	L1-3_CUX2_pvalue_1e-2_peak_21959b	99	.	6.54950	9.97044	6.69262	488
chr11	22692361	22692669	L1-3_CUX2_pvalue_1e-2_peak_21960	58	.	4.52873	5.82402	3.13894	227
chr11	22723704	22724028	L1-3_CUX2_pvalue_1e-2_peak_21962	61	.	4.61775	6.13363	3.38163	220
chr11	22724369	22725610	L1-3_CUX2_pvalue_1e-2_peak_21963a	82	.	5.64392	8.22783	5.18347	385
chr11	22724369	22725610	L1-3_CUX2_pvalue_1e-2_peak_21963b	51	.	4.10467	5.15172	2.56402	908
chr11	22724369	22725610	L1-3_CUX2_pvalue_1e-2_peak_21963c	94	.	6.22697	9.44550	6.23541	1138
chr11	22748570	22749256	L1-3_CUX2_pvalue_1e-2_peak_21964	102	.	6.91898	10.24874	6.93520	542
chr11	22784495	22785190	L1-3_CUX2_pvalue_1e-2_peak_21966	110	.	6.56513	11.00579	7.59506	446
chr11	22788120	22788715	L1-3_CUX2_pvalue_1e-2_peak_21967a	59	.	4.37675	5.97606	3.26858	383
chr11	22788120	22788715	L1-3_CUX2_pvalue_1e-2_peak_21967b	69	.	4.81443	6.91323	4.05643	473
chr11	22789087	22789370	L1-3_CUX2_pvalue_1e-2_peak_21968	51	.	3.96441	5.11835	2.53683	123
chr11	22800463	22800617	L1-3_CUX2_pvalue_1e-2_peak_21969	40	.	3.28138	4.09424	1.71428	31
chr11	22806631	22807343	L1-3_CUX2_pvalue_1e-2_peak_21970a	115	.	6.68254	11.57948	8.09285	90
chr11	22806631	22807343	L1-3_CUX2_pvalue_1e-2_peak_21970b	196	.	9.60615	19.67191	15.10491	326
chr11	22809232	22809673	L1-3_CUX2_pvalue_1e-2_peak_21971	77	.	5.15331	7.73018	4.75121	89
chr11	22814235	22814308	L1-3_CUX2_pvalue_1e-2_peak_21972	36	.	3.09598	3.61963	1.31548	42
chr11	22814822	22814895	L1-3_CUX2_pvalue_1e-2_peak_21973	46	.	3.44664	4.61338	2.09867	31
chr11	22850488	22851675	L1-3_CUX2_pvalue_1e-2_peak_21975a	67	.	4.67986	6.70090	3.87377	111
chr11	22850488	22851675	L1-3_CUX2_pvalue_1e-2_peak_21975b	118	.	6.82827	11.81814	8.30013	552
chr11	22850488	22851675	L1-3_CUX2_pvalue_1e-2_peak_21975c	97	.	5.99341	9.71949	6.47564	769
chr11	22850488	22851675	L1-3_CUX2_pvalue_1e-2_peak_21975d	164	.	8.58885	16.46695	12.34332	934
chr11	22850488	22851675	L1-3_CUX2_pvalue_1e-2_peak_21975e	188	.	9.44774	18.88732	14.43007	1010
chr11	22887412	22887485	L1-3_CUX2_pvalue_1e-2_peak_21977	44	.	3.40368	4.46677	2.02171	35
chr11	22897400	22897811	L1-3_CUX2_pvalue_1e-2_peak_21978	125	.	7.96495	12.58663	8.97122	207
chr11	22899202	22899275	L1-3_CUX2_pvalue_1e-2_peak_21979	40	.	3.26184	4.03980	1.66851	32
chr11	22922189	22922262	L1-3_CUX2_pvalue_1e-2_peak_21980	37	.	3.13136	3.70371	1.38693	31
chr11	22923010	22923459	L1-3_CUX2_pvalue_1e-2_peak_21981	37	.	3.13136	3.70371	1.38693	66
chr11	22942668	22942808	L1-3_CUX2_pvalue_1e-2_peak_21983	120	.	7.73994	12.02109	8.47849	71
chr11	22944884	22944957	L1-3_CUX2_pvalue_1e-2_peak_21985	37	.	3.14936	3.74753	1.42415	31
chr11	22979467	22979936	L1-3_CUX2_pvalue_1e-2_peak_21987	77	.	5.47988	7.70589	4.72926	61
chr11	23002577	23002825	L1-3_CUX2_pvalue_1e-2_peak_21988	58	.	4.22833	5.83877	3.14872	211
chr11	23045073	23045146	L1-3_CUX2_pvalue_1e-2_peak_21990	46	.	3.44664	4.61338	2.09867	46
chr11	23090292	23090365	L1-3_CUX2_pvalue_1e-2_peak_21991	46	.	3.44664	4.61338	2.09867	62
chr11	23091661	23091734	L1-3_CUX2_pvalue_1e-2_peak_21992	46	.	3.44664	4.61338	2.09867	51
chr11	23134533	23134606	L1-3_CUX2_pvalue_1e-2_peak_21993	46	.	3.44664	4.61338	2.09867	62
chr11	23135373	23135453	L1-3_CUX2_pvalue_1e-2_peak_21994	61	.	4.30812	6.10846	3.36069	39
chr11	23156044	23156338	L1-3_CUX2_pvalue_1e-2_peak_21995	59	.	4.56656	5.99310	3.28160	73
chr11	23160086	23160624	L1-3_CUX2_pvalue_1e-2_peak_21996	43	.	3.66300	4.39923	1.96485	59
chr11	23202417	23202893	L1-3_CUX2_pvalue_1e-2_peak_21998	73	.	5.32765	7.34391	4.42872	177
chr11	23247718	23247791	L1-3_CUX2_pvalue_1e-2_peak_21999	43	.	3.36191	4.33276	1.91026	62
chr11	23252246	23252319	L1-3_CUX2_pvalue_1e-2_peak_22001	42	.	3.32116	4.20906	1.80865	58
chr11	23259876	23259949	L1-3_CUX2_pvalue_1e-2_peak_22002	46	.	3.44649	4.61288	2.09867	42
chr11	23349056	23349129	L1-3_CUX2_pvalue_1e-2_peak_22003	46	.	3.44664	4.61338	2.09867	35
chr11	23451475	23451548	L1-3_CUX2_pvalue_1e-2_peak_22005	46	.	3.44664	4.61338	2.09867	34
chr11	23475286	23475359	L1-3_CUX2_pvalue_1e-2_peak_22006	46	.	3.44649	4.61288	2.09867	48
chr11	23561599	23562382	L1-3_CUX2_pvalue_1e-2_peak_22010	39	.	3.24254	3.98716	1.62484	18
chr11	23594507	23594580	L1-3_CUX2_pvalue_1e-2_peak_22011	46	.	3.44664	4.61338	2.09867	55
chr11	23607040	23607370	L1-3_CUX2_pvalue_1e-2_peak_22012a	71	.	5.24659	7.14751	4.25957	133
chr11	23607040	23607370	L1-3_CUX2_pvalue_1e-2_peak_22012b	70	.	5.18045	7.03815	4.16626	262
chr11	23607867	23608097	L1-3_CUX2_pvalue_1e-2_peak_22013	57	.	4.45509	5.70529	3.03615	141
chr11	23608513	23609504	L1-3_CUX2_pvalue_1e-2_peak_22014	37	.	3.34132	3.74684	1.42415	782
chr11	23637212	23637285	L1-3_CUX2_pvalue_1e-2_peak_22016	46	.	3.44664	4.61338	2.09867	47
chr11	23664888	23665114	L1-3_CUX2_pvalue_1e-2_peak_22018	46	.	3.44649	4.61288	2.09867	82
chr11	23675895	23675978	L1-3_CUX2_pvalue_1e-2_peak_22019	46	.	3.44664	4.61338	2.09867	72
chr11	23676490	23676563	L1-3_CUX2_pvalue_1e-2_peak_22020	46	.	3.44664	4.61338	2.09867	32
chr11	23802295	23802368	L1-3_CUX2_pvalue_1e-2_peak_22021	46	.	3.44649	4.61288	2.09867	36
chr11	23811134	23812056	L1-3_CUX2_pvalue_1e-2_peak_22022a	88	.	6.17093	8.87674	5.74755	370
chr11	23811134	23812056	L1-3_CUX2_pvalue_1e-2_peak_22022b	197	.	11.10768	19.79207	15.20894	479
chr11	23819316	23819389	L1-3_CUX2_pvalue_1e-2_peak_22023	44	.	3.40368	4.46677	2.02171	35
chr11	23828022	23828545	L1-3_CUX2_pvalue_1e-2_peak_22025	96	.	6.44693	9.64370	6.40720	453
chr11	23950471	23950544	L1-3_CUX2_pvalue_1e-2_peak_22026	46	.	3.44664	4.61338	2.09867	33
chr11	23976330	23976651	L1-3_CUX2_pvalue_1e-2_peak_22027	46	.	3.44664	4.61338	2.09867	178
chr11	24001481	24001945	L1-3_CUX2_pvalue_1e-2_peak_22028	51	.	4.00577	5.19473	2.60070	312
chr11	24002141	24002214	L1-3_CUX2_pvalue_1e-2_peak_22029	38	.	3.18598	3.83903	1.50015	57
chr11	24050722	24051328	L1-3_CUX2_pvalue_1e-2_peak_22030	47	.	3.82673	4.75687	2.22233	314
chr11	24051601	24051940	L1-3_CUX2_pvalue_1e-2_peak_22031	46	.	3.78444	4.66110	2.13920	251
chr11	24052276	24052402	L1-3_CUX2_pvalue_1e-2_peak_22032	47	.	3.80546	4.70840	2.17997	54
chr11	24090820	24090893	L1-3_CUX2_pvalue_1e-2_peak_22034	46	.	3.44664	4.61338	2.09867	59
chr11	24138049	24138473	L1-3_CUX2_pvalue_1e-2_peak_22035	46	.	3.44664	4.61338	2.09867	32
chr11	24254960	24255832	L1-3_CUX2_pvalue_1e-2_peak_22041	81	.	5.82963	8.18180	5.14375	349
chr11	24283022	24283664	L1-3_CUX2_pvalue_1e-2_peak_22042	65	.	4.94315	6.52570	3.72136	405
chr11	24283947	24284554	L1-3_CUX2_pvalue_1e-2_peak_22043	53	.	4.28113	5.38413	2.76360	555
chr11	24308618	24309223	L1-3_CUX2_pvalue_1e-2_peak_22044	54	.	4.31476	5.48154	2.84534	347
chr11	24309428	24310135	L1-3_CUX2_pvalue_1e-2_peak_22045a	65	.	4.85411	6.50868	3.70654	105
chr11	24309428	24310135	L1-3_CUX2_pvalue_1e-2_peak_22045b	187	.	10.24756	18.73845	14.30226	353
chr11	24309428	24310135	L1-3_CUX2_pvalue_1e-2_peak_22045c	75	.	5.39345	7.58075	4.63244	671
chr11	24394668	24395374	L1-3_CUX2_pvalue_1e-2_peak_22048a	75	.	5.47979	7.53985	4.59809	358
chr11	24394668	24395374	L1-3_CUX2_pvalue_1e-2_peak_22048b	62	.	4.76502	6.21214	3.45012	565
chr11	24397332	24397405	L1-3_CUX2_pvalue_1e-2_peak_22049	36	.	3.27475	3.64335	1.33689	32
chr11	24400228	24400490	L1-3_CUX2_pvalue_1e-2_peak_22050	93	.	6.33166	9.34988	6.15224	147
chr11	24402854	24403267	L1-3_CUX2_pvalue_1e-2_peak_22051a	71	.	5.22436	7.11066	4.22787	237
chr11	24402854	24403267	L1-3_CUX2_pvalue_1e-2_peak_22051b	106	.	6.96581	10.66197	7.29600	302
chr11	24413664	24414754	L1-3_CUX2_pvalue_1e-2_peak_22052a	211	.	11.67220	21.18531	16.39840	360
chr11	24413664	24414754	L1-3_CUX2_pvalue_1e-2_peak_22052b	64	.	4.91461	6.46443	3.66927	493
chr11	24414958	24415139	L1-3_CUX2_pvalue_1e-2_peak_22053	42	.	3.63703	4.22146	1.81977	46
chr11	24442720	24443431	L1-3_CUX2_pvalue_1e-2_peak_22056	56	.	4.39560	5.61900	2.96202	537
chr11	24449684	24449757	L1-3_CUX2_pvalue_1e-2_peak_22057	43	.	3.38266	4.39837	1.96485	38
chr11	24482239	24482727	L1-3_CUX2_pvalue_1e-2_peak_22058	97	.	6.48508	9.74780	6.49877	91
chr11	24518123	24519081	L1-3_CUX2_pvalue_1e-2_peak_22060a	126	.	7.07861	12.63212	9.01099	64
chr11	24518123	24519081	L1-3_CUX2_pvalue_1e-2_peak_22060b	65	.	4.58028	6.54362	3.73772	237
chr11	24518123	24519081	L1-3_CUX2_pvalue_1e-2_peak_22060c	208	.	9.96305	20.80633	16.07845	521
chr11	24530848	24530959	L1-3_CUX2_pvalue_1e-2_peak_22061	48	.	3.86997	4.85757	2.30969	51
chr11	24543289	24544130	L1-3_CUX2_pvalue_1e-2_peak_22063	70	.	5.26905	7.08836	4.20714	488
chr11	24585767	24585840	L1-3_CUX2_pvalue_1e-2_peak_22065	45	.	3.42495	4.53818	2.07932	32
chr11	24593674	24594297	L1-3_CUX2_pvalue_1e-2_peak_22069a	69	.	5.15578	6.96338	4.10096	273
chr11	24593674	24594297	L1-3_CUX2_pvalue_1e-2_peak_22069b	68	.	5.10093	6.84728	4.00002	424
chr11	24630369	24631244	L1-3_CUX2_pvalue_1e-2_peak_22071	90	.	6.32289	9.08417	5.92561	441
chr11	24649621	24650125	L1-3_CUX2_pvalue_1e-2_peak_22072a	74	.	5.47983	7.48129	4.54658	195
chr11	24649621	24650125	L1-3_CUX2_pvalue_1e-2_peak_22072b	88	.	6.19579	8.83487	5.70906	351
chr11	24718961	24719332	L1-3_CUX2_pvalue_1e-2_peak_22073	38	.	3.20461	3.88688	1.54091	68
chr11	24720090	24720418	L1-3_CUX2_pvalue_1e-2_peak_22074	39	.	3.22347	3.93622	1.58154	59
chr11	24730357	24730430	L1-3_CUX2_pvalue_1e-2_peak_22077	42	.	3.34141	4.26972	1.85968	32
chr11	24753076	24753149	L1-3_CUX2_pvalue_1e-2_peak_22078	46	.	3.44664	4.61338	2.09867	35
chr11	24783646	24783751	L1-3_CUX2_pvalue_1e-2_peak_22079	46	.	3.44649	4.61288	2.09867	50
chr11	24807302	24807483	L1-3_CUX2_pvalue_1e-2_peak_22082	74	.	5.35742	7.41268	4.48825	57
chr11	24821598	24821938	L1-3_CUX2_pvalue_1e-2_peak_22083	94	.	6.52363	9.49394	6.27776	133
chr11	24823549	24823930	L1-3_CUX2_pvalue_1e-2_peak_22084	55	.	4.37222	5.57009	2.92088	252
chr11	24849430	24849503	L1-3_CUX2_pvalue_1e-2_peak_22085	45	.	3.42495	4.53818	2.07932	34
chr11	24916639	24916906	L1-3_CUX2_pvalue_1e-2_peak_22087	46	.	3.44664	4.61338	2.09867	41
chr11	24921872	24922361	L1-3_CUX2_pvalue_1e-2_peak_22088	43	.	3.38266	4.39837	1.96485	374
chr11	24935581	24936066	L1-3_CUX2_pvalue_1e-2_peak_22091	62	.	4.67035	6.23671	3.47100	362
chr11	24966539	24966793	L1-3_CUX2_pvalue_1e-2_peak_22093	121	.	7.78392	12.12817	8.57048	79
chr11	25079373	25079694	L1-3_CUX2_pvalue_1e-2_peak_22095	61	.	4.30829	6.10909	3.36069	35
chr11	25087179	25087961	L1-3_CUX2_pvalue_1e-2_peak_22096a	83	.	5.85446	8.33761	5.27846	50
chr11	25087179	25087961	L1-3_CUX2_pvalue_1e-2_peak_22096b	173	.	9.95258	17.38959	13.14086	273
chr11	25087179	25087961	L1-3_CUX2_pvalue_1e-2_peak_22096c	133	.	8.19624	13.32567	9.61515	402
chr11	25115966	25116039	L1-3_CUX2_pvalue_1e-2_peak_22099	46	.	3.44664	4.61338	2.09867	34
chr11	25169056	25169292	L1-3_CUX2_pvalue_1e-2_peak_22100	76	.	5.16995	7.68331	4.71147	201
chr11	25206395	25206722	L1-3_CUX2_pvalue_1e-2_peak_22101	77	.	5.51138	7.78420	4.79796	131
chr11	25226183	25226389	L1-3_CUX2_pvalue_1e-2_peak_22102	60	.	4.28119	6.01457	3.29850	81
chr11	25267126	25267199	L1-3_CUX2_pvalue_1e-2_peak_22103	46	.	3.44664	4.61338	2.09867	65
chr11	25338777	25339560	L1-3_CUX2_pvalue_1e-2_peak_22107	78	.	5.64932	7.81219	4.82175	340
chr11	25350791	25351232	L1-3_CUX2_pvalue_1e-2_peak_22110	98	.	6.52369	9.85529	6.59428	236
chr11	25360557	25361485	L1-3_CUX2_pvalue_1e-2_peak_22111	213	.	11.77783	21.37346	16.55604	432
chr11	25414735	25414808	L1-3_CUX2_pvalue_1e-2_peak_22113	45	.	3.42495	4.53818	2.07932	34
chr11	25429611	25429964	L1-3_CUX2_pvalue_1e-2_peak_22114	61	.	4.30829	6.10909	3.36069	284
chr11	25430934	25431007	L1-3_CUX2_pvalue_1e-2_peak_22115	46	.	3.44664	4.61338	2.09867	31
chr11	25445453	25445918	L1-3_CUX2_pvalue_1e-2_peak_22117	79	.	5.57547	7.94761	4.93924	174
chr11	25446122	25446298	L1-3_CUX2_pvalue_1e-2_peak_22118	65	.	4.77897	6.50788	3.70620	125
chr11	25461527	25461749	L1-3_CUX2_pvalue_1e-2_peak_22119	40	.	3.28138	4.09424	1.71428	41
chr11	25462207	25462504	L1-3_CUX2_pvalue_1e-2_peak_22120	39	.	3.24254	3.98716	1.62484	255
chr11	25561859	25561932	L1-3_CUX2_pvalue_1e-2_peak_22121	46	.	3.44664	4.61338	2.09867	35
chr11	25588632	25589216	L1-3_CUX2_pvalue_1e-2_peak_22123	58	.	4.51637	5.88004	3.18503	531
chr11	25619446	25619829	L1-3_CUX2_pvalue_1e-2_peak_22128	47	.	3.82673	4.75687	2.22233	125
chr11	25729901	25730009	L1-3_CUX2_pvalue_1e-2_peak_22132	43	.	3.36191	4.33276	1.91026	66
chr11	25756349	25756442	L1-3_CUX2_pvalue_1e-2_peak_22133	46	.	3.44664	4.61338	2.09867	49
chr11	25773353	25773463	L1-3_CUX2_pvalue_1e-2_peak_22135	46	.	3.44664	4.61338	2.09867	71
chr11	25790882	25791001	L1-3_CUX2_pvalue_1e-2_peak_22136	50	.	3.95946	5.07586	2.49881	58
chr11	25796540	25797513	L1-3_CUX2_pvalue_1e-2_peak_22137a	93	.	6.18015	9.36989	6.16923	590
chr11	25796540	25797513	L1-3_CUX2_pvalue_1e-2_peak_22137b	151	.	8.62550	15.16675	11.21479	771
chr11	25798928	25799181	L1-3_CUX2_pvalue_1e-2_peak_22138	58	.	4.41913	5.82243	3.13848	211
chr11	25822712	25822875	L1-3_CUX2_pvalue_1e-2_peak_22142	46	.	3.44664	4.61338	2.09867	125
chr11	25860202	25860275	L1-3_CUX2_pvalue_1e-2_peak_22143	46	.	3.44664	4.61338	2.09867	35
chr11	25874488	25874561	L1-3_CUX2_pvalue_1e-2_peak_22144	46	.	3.44664	4.61338	2.09867	31
chr11	25916179	25916876	L1-3_CUX2_pvalue_1e-2_peak_22145	153	.	9.35579	15.39976	11.41894	510
chr11	25935475	25935868	L1-3_CUX2_pvalue_1e-2_peak_22146	93	.	6.33513	9.34982	6.15224	313
chr11	25940732	25940805	L1-3_CUX2_pvalue_1e-2_peak_22147	46	.	3.44664	4.61338	2.09867	31
chr11	25959215	25959650	L1-3_CUX2_pvalue_1e-2_peak_22148	55	.	4.34909	5.52219	2.88193	57
chr11	25960060	25960816	L1-3_CUX2_pvalue_1e-2_peak_22149	55	.	4.34909	5.52219	2.88193	58
chr11	25968339	25968601	L1-3_CUX2_pvalue_1e-2_peak_22154	68	.	5.10093	6.84728	4.00002	122
chr11	25983096	25983359	L1-3_CUX2_pvalue_1e-2_peak_22155	69	.	4.95172	6.98166	4.11562	208
chr11	26000379	26000464	L1-3_CUX2_pvalue_1e-2_peak_22156	56	.	4.17676	5.67691	3.01019	43
chr11	26002641	26002714	L1-3_CUX2_pvalue_1e-2_peak_22157	41	.	3.30115	4.15062	1.76081	35
chr11	26003379	26003852	L1-3_CUX2_pvalue_1e-2_peak_22158	55	.	4.12643	5.52700	2.88255	383
chr11	26026029	26026149	L1-3_CUX2_pvalue_1e-2_peak_22159	46	.	3.44664	4.61338	2.09867	61
chr11	26119102	26119175	L1-3_CUX2_pvalue_1e-2_peak_22163	46	.	3.44664	4.61338	2.09867	30
chr11	26152820	26152960	L1-3_CUX2_pvalue_1e-2_peak_22164	38	.	3.20461	3.88688	1.54091	72
chr11	26156309	26156801	L1-3_CUX2_pvalue_1e-2_peak_22166	55	.	4.12643	5.52700	2.88255	446
chr11	26221002	26221157	L1-3_CUX2_pvalue_1e-2_peak_22168	86	.	5.81202	8.60663	5.51156	56
chr11	26247170	26247593	L1-3_CUX2_pvalue_1e-2_peak_22170	98	.	6.71547	9.85852	6.59609	283
chr11	26248896	26249084	L1-3_CUX2_pvalue_1e-2_peak_22171	126	.	8.05856	12.60337	8.98450	75
chr11	26265911	26266378	L1-3_CUX2_pvalue_1e-2_peak_22173a	83	.	5.95632	8.38323	5.31907	75
chr11	26265911	26266378	L1-3_CUX2_pvalue_1e-2_peak_22173b	123	.	7.90358	12.31284	8.73157	159
chr11	26298181	26298254	L1-3_CUX2_pvalue_1e-2_peak_22174	40	.	3.28138	4.09424	1.71428	33
chr11	26298536	26298635	L1-3_CUX2_pvalue_1e-2_peak_22175	53	.	4.05318	5.32112	2.70850	48
chr11	26305963	26306637	L1-3_CUX2_pvalue_1e-2_peak_22176	143	.	8.93455	14.39270	10.54131	470
chr11	26310672	26310745	L1-3_CUX2_pvalue_1e-2_peak_22177	36	.	3.09598	3.61963	1.31548	35
chr11	26318883	26319071	L1-3_CUX2_pvalue_1e-2_peak_22178	74	.	5.47983	7.48129	4.54658	54
chr11	26321160	26321769	L1-3_CUX2_pvalue_1e-2_peak_22179	78	.	5.64932	7.81219	4.82175	296
chr11	26350912	26351066	L1-3_CUX2_pvalue_1e-2_peak_22180	44	.	3.42477	4.47899	2.03276	8
chr11	26353201	26353901	L1-3_CUX2_pvalue_1e-2_peak_22181a	84	.	4.84922	8.47060	5.39545	468
chr11	26353201	26353901	L1-3_CUX2_pvalue_1e-2_peak_22181b	130	.	6.35055	13.03911	9.36437	567
chr11	26354101	26354174	L1-3_CUX2_pvalue_1e-2_peak_22182	45	.	3.31915	4.50669	2.05645	54
chr11	26355544	26355894	L1-3_CUX2_pvalue_1e-2_peak_22183a	61	.	4.02004	6.15233	3.39787	45
chr11	26355544	26355894	L1-3_CUX2_pvalue_1e-2_peak_22183b	39	.	3.09234	3.94303	1.58820	155
chr11	26357622	26357737	L1-3_CUX2_pvalue_1e-2_peak_22184	36	.	3.02928	3.67042	1.35892	76
chr11	26365906	26366695	L1-3_CUX2_pvalue_1e-2_peak_22185	120	.	7.46269	12.09976	8.54725	484
chr11	26374718	26374856	L1-3_CUX2_pvalue_1e-2_peak_22186	36	.	3.26179	3.63756	1.33176	44
chr11	26376609	26376843	L1-3_CUX2_pvalue_1e-2_peak_22187	55	.	4.43965	5.59403	2.94285	170
chr11	26381887	26382061	L1-3_CUX2_pvalue_1e-2_peak_22189	48	.	3.99016	4.83094	2.28719	42
chr11	26390619	26391031	L1-3_CUX2_pvalue_1e-2_peak_22192	89	.	5.91966	8.94285	5.80428	163
chr11	26403910	26404329	L1-3_CUX2_pvalue_1e-2_peak_22194	183	.	10.77503	18.39616	14.00821	284
chr11	26434395	26434858	L1-3_CUX2_pvalue_1e-2_peak_22195	76	.	5.44874	7.62969	4.67447	307
chr11	26444011	26444516	L1-3_CUX2_pvalue_1e-2_peak_22196a	67	.	5.07393	6.79101	3.95190	81
chr11	26444011	26444516	L1-3_CUX2_pvalue_1e-2_peak_22196b	66	.	5.02080	6.68179	3.85644	418
chr11	26463901	26464259	L1-3_CUX2_pvalue_1e-2_peak_22199	89	.	5.91966	8.94285	5.80428	51
chr11	26494800	26494900	L1-3_CUX2_pvalue_1e-2_peak_22200	40	.	3.26184	4.03980	1.66851	43
chr11	26522822	26523593	L1-3_CUX2_pvalue_1e-2_peak_22206	76	.	5.55384	7.66692	4.70726	607
chr11	26525567	26525813	L1-3_CUX2_pvalue_1e-2_peak_22207	52	.	4.22450	5.22796	2.62945	176
chr11	26548559	26548676	L1-3_CUX2_pvalue_1e-2_peak_22210	52	.	4.02933	5.25693	2.65280	57
chr11	26549434	26549766	L1-3_CUX2_pvalue_1e-2_peak_22211	39	.	3.24254	3.98716	1.62484	273
chr11	26566648	26566961	L1-3_CUX2_pvalue_1e-2_peak_22213	40	.	3.47705	4.02948	1.66218	190
chr11	26570441	26570718	L1-3_CUX2_pvalue_1e-2_peak_22214	57	.	4.52342	5.74098	3.06764	215
chr11	26570999	26571072	L1-3_CUX2_pvalue_1e-2_peak_22215	45	.	3.85902	4.59799	2.09867	33
chr11	26576633	26576917	L1-3_CUX2_pvalue_1e-2_peak_22216	38	.	3.20461	3.88688	1.54091	35
chr11	26577114	26577187	L1-3_CUX2_pvalue_1e-2_peak_22217	39	.	3.24254	3.98716	1.62484	39
chr11	26600903	26600980	L1-3_CUX2_pvalue_1e-2_peak_22220	53	.	4.05318	5.32112	2.70850	42
chr11	26628256	26628533	L1-3_CUX2_pvalue_1e-2_peak_22223	36	.	3.11357	3.66110	1.35133	26
chr11	26665974	26666222	L1-3_CUX2_pvalue_1e-2_peak_22227	48	.	3.86997	4.85757	2.30969	48
chr11	26671519	26671659	L1-3_CUX2_pvalue_1e-2_peak_22229	68	.	5.09482	6.89767	4.04431	53
chr11	26673543	26674374	L1-3_CUX2_pvalue_1e-2_peak_22230	127	.	7.82823	12.70499	9.07409	198
chr11	26676128	26676313	L1-3_CUX2_pvalue_1e-2_peak_22231	37	.	3.35495	3.76818	1.44277	111
chr11	26676617	26676755	L1-3_CUX2_pvalue_1e-2_peak_22232	40	.	3.51267	4.01863	1.65314	62
chr11	26686001	26686947	L1-3_CUX2_pvalue_1e-2_peak_22234a	44	.	3.75328	4.41611	1.98021	608
chr11	26686001	26686947	L1-3_CUX2_pvalue_1e-2_peak_22234b	102	.	6.88102	10.29049	6.97337	876
chr11	26720302	26720458	L1-3_CUX2_pvalue_1e-2_peak_22236	37	.	3.16756	3.79261	1.46139	87
chr11	26752335	26752887	L1-3_CUX2_pvalue_1e-2_peak_22240	64	.	4.75135	6.43718	3.64398	251
chr11	26775353	26775744	L1-3_CUX2_pvalue_1e-2_peak_22241	71	.	5.24031	7.14717	4.25957	268
chr11	26779721	26780237	L1-3_CUX2_pvalue_1e-2_peak_22242	44	.	3.70261	4.48264	2.03408	239
chr11	26781016	26781089	L1-3_CUX2_pvalue_1e-2_peak_22243	36	.	3.09598	3.61963	1.31548	47
chr11	26785645	26786172	L1-3_CUX2_pvalue_1e-2_peak_22244	42	.	3.32116	4.20906	1.80865	193
chr11	26871604	26872039	L1-3_CUX2_pvalue_1e-2_peak_22245	56	.	4.32609	5.67761	3.01064	189
chr11	26873404	26873649	L1-3_CUX2_pvalue_1e-2_peak_22246	98	.	6.31528	9.89905	6.63179	116
chr11	26874518	26874925	L1-3_CUX2_pvalue_1e-2_peak_22247	48	.	3.88632	4.81409	2.27230	328
chr11	26881315	26881388	L1-3_CUX2_pvalue_1e-2_peak_22248	37	.	3.16756	3.79261	1.46139	39
chr11	26881668	26882199	L1-3_CUX2_pvalue_1e-2_peak_22249	79	.	5.57547	7.94761	4.93924	266
chr11	26927065	26927183	L1-3_CUX2_pvalue_1e-2_peak_22252	71	.	5.01211	7.16245	4.27133	67
chr11	26952512	26953135	L1-3_CUX2_pvalue_1e-2_peak_22253	155	.	9.47315	15.52267	11.52480	389
chr11	26979686	26979759	L1-3_CUX2_pvalue_1e-2_peak_22254	46	.	3.44664	4.61338	2.09867	41
chr11	27013648	27013721	L1-3_CUX2_pvalue_1e-2_peak_22255	43	.	3.36191	4.33276	1.91026	43
chr11	27015797	27016015	L1-3_CUX2_pvalue_1e-2_peak_22256	72	.	5.04286	7.25809	4.35490	168
chr11	27035331	27036000	L1-3_CUX2_pvalue_1e-2_peak_22258a	61	.	4.70367	6.11022	3.36069	113
chr11	27035331	27036000	L1-3_CUX2_pvalue_1e-2_peak_22258b	108	.	7.05550	10.81359	7.42794	225
chr11	27035331	27036000	L1-3_CUX2_pvalue_1e-2_peak_22258c	71	.	5.26901	7.18476	4.29114	375
chr11	27035331	27036000	L1-3_CUX2_pvalue_1e-2_peak_22258d	105	.	6.90727	10.56356	7.21120	534
chr11	27035331	27036000	L1-3_CUX2_pvalue_1e-2_peak_22258e	117	.	7.45156	11.75901	8.24922	600
chr11	27042381	27042488	L1-3_CUX2_pvalue_1e-2_peak_22262	39	.	3.22347	3.93622	1.58154	64
chr11	27050043	27050624	L1-3_CUX2_pvalue_1e-2_peak_22263	78	.	5.54324	7.86473	4.86900	435
chr11	27062877	27063244	L1-3_CUX2_pvalue_1e-2_peak_22264	86	.	5.81202	8.60663	5.51156	49
chr11	27063585	27063658	L1-3_CUX2_pvalue_1e-2_peak_22265	43	.	3.36191	4.33276	1.91026	51
chr11	27109855	27110139	L1-3_CUX2_pvalue_1e-2_peak_22267	74	.	5.10551	7.46124	4.52906	211
chr11	27146583	27146749	L1-3_CUX2_pvalue_1e-2_peak_22270	58	.	4.22833	5.83877	3.14872	93
chr11	27180459	27180760	L1-3_CUX2_pvalue_1e-2_peak_22271	103	.	6.92681	10.39163	7.05987	124
chr11	27205733	27206030	L1-3_CUX2_pvalue_1e-2_peak_22273	46	.	3.44664	4.61338	2.09867	64
chr11	27234885	27235140	L1-3_CUX2_pvalue_1e-2_peak_22274	77	.	5.47988	7.70589	4.72926	182
chr11	27237983	27238174	L1-3_CUX2_pvalue_1e-2_peak_22275	64	.	4.75135	6.43718	3.64398	63
chr11	27345737	27346637	L1-3_CUX2_pvalue_1e-2_peak_22277	50	.	3.93670	5.01899	2.44908	59
chr11	27372240	27372551	L1-3_CUX2_pvalue_1e-2_peak_22278	40	.	3.28138	4.09424	1.71428	80
chr11	27383524	27385046	L1-3_CUX2_pvalue_1e-2_peak_22280a	65	.	4.72389	6.51863	3.71615	396
chr11	27383524	27385046	L1-3_CUX2_pvalue_1e-2_peak_22280b	74	.	5.14307	7.43186	4.50407	1085
chr11	27383524	27385046	L1-3_CUX2_pvalue_1e-2_peak_22280c	117	.	7.01328	11.73244	8.22406	1282
chr11	27392069	27392269	L1-3_CUX2_pvalue_1e-2_peak_22281	65	.	4.80692	6.58071	3.76805	57
chr11	27432702	27433220	L1-3_CUX2_pvalue_1e-2_peak_22283	49	.	3.89196	4.90993	2.35460	423
chr11	27438519	27438592	L1-3_CUX2_pvalue_1e-2_peak_22285	40	.	3.26184	4.03980	1.66851	55
chr11	27451440	27451947	L1-3_CUX2_pvalue_1e-2_peak_22286	111	.	7.21038	11.10345	7.67650	311
chr11	27465360	27465590	L1-3_CUX2_pvalue_1e-2_peak_22288	61	.	4.30812	6.10846	3.36069	53
chr11	27472993	27473254	L1-3_CUX2_pvalue_1e-2_peak_22289	55	.	4.12643	5.52700	2.88255	210
chr11	27493251	27494860	L1-3_CUX2_pvalue_1e-2_peak_22290a	54	.	4.05301	5.47045	2.83673	400
chr11	27493251	27494860	L1-3_CUX2_pvalue_1e-2_peak_22290b	81	.	5.25337	8.19398	5.15506	599
chr11	27493251	27494860	L1-3_CUX2_pvalue_1e-2_peak_22290c	72	.	4.83501	7.22202	4.32417	883
chr11	27493251	27494860	L1-3_CUX2_pvalue_1e-2_peak_22290d	166	.	8.38725	16.60980	12.46442	1245
chr11	27507421	27507960	L1-3_CUX2_pvalue_1e-2_peak_22292	70	.	5.18365	7.02331	4.15240	252
chr11	27517976	27518301	L1-3_CUX2_pvalue_1e-2_peak_22295	63	.	4.84329	6.33054	3.55206	239
chr11	27527691	27528705	L1-3_CUX2_pvalue_1e-2_peak_22298a	76	.	5.26896	7.63099	4.67534	49
chr11	27527691	27528705	L1-3_CUX2_pvalue_1e-2_peak_22298b	86	.	5.72792	8.64496	5.54701	280
chr11	27527691	27528705	L1-3_CUX2_pvalue_1e-2_peak_22298c	97	.	6.20525	9.72228	6.47661	460
chr11	27527691	27528705	L1-3_CUX2_pvalue_1e-2_peak_22298d	206	.	10.50119	20.63807	15.93381	702
chr11	27534969	27535485	L1-3_CUX2_pvalue_1e-2_peak_22299	134	.	8.09018	13.49105	9.75859	185
chr11	27535695	27536400	L1-3_CUX2_pvalue_1e-2_peak_22300a	75	.	5.35131	7.51287	4.57419	381
chr11	27535695	27536400	L1-3_CUX2_pvalue_1e-2_peak_22300b	64	.	4.83507	6.47824	3.68056	643
chr11	27549913	27550153	L1-3_CUX2_pvalue_1e-2_peak_22301	46	.	3.44664	4.61338	2.09867	48
chr11	27567689	27567764	L1-3_CUX2_pvalue_1e-2_peak_22303	61	.	4.30812	6.10846	3.36069	38
chr11	27574641	27575140	L1-3_CUX2_pvalue_1e-2_peak_22304	66	.	4.83520	6.65579	3.83453	307
chr11	27592259	27592332	L1-3_CUX2_pvalue_1e-2_peak_22305	46	.	3.44664	4.61338	2.09867	54
chr11	27600181	27600265	L1-3_CUX2_pvalue_1e-2_peak_22306	40	.	3.28138	4.09424	1.71428	70
chr11	27603601	27603677	L1-3_CUX2_pvalue_1e-2_peak_22307	52	.	4.02933	5.25693	2.65280	61
chr11	27604344	27604419	L1-3_CUX2_pvalue_1e-2_peak_22308	39	.	3.22347	3.93622	1.58154	5
chr11	27624223	27624678	L1-3_CUX2_pvalue_1e-2_peak_22310	55	.	4.38380	5.59124	2.94103	70
chr11	27625105	27625789	L1-3_CUX2_pvalue_1e-2_peak_22311a	89	.	6.10094	8.96811	5.82670	70
chr11	27625105	27625789	L1-3_CUX2_pvalue_1e-2_peak_22311b	89	.	6.10094	8.96811	5.82670	277
chr11	27625105	27625789	L1-3_CUX2_pvalue_1e-2_peak_22311c	126	.	7.79640	12.65190	9.02897	379
chr11	27630610	27630831	L1-3_CUX2_pvalue_1e-2_peak_22312	70	.	5.18365	7.02331	4.15240	44
chr11	27632107	27632180	L1-3_CUX2_pvalue_1e-2_peak_22313	37	.	3.14936	3.74753	1.42415	41
chr11	27643622	27643695	L1-3_CUX2_pvalue_1e-2_peak_22315	41	.	3.30115	4.15062	1.76081	60
chr11	27646589	27646854	L1-3_CUX2_pvalue_1e-2_peak_22316	71	.	5.01211	7.16245	4.27133	66
chr11	27671351	27671534	L1-3_CUX2_pvalue_1e-2_peak_22317	46	.	3.91415	4.69486	2.16956	29
chr11	27672824	27672931	L1-3_CUX2_pvalue_1e-2_peak_22318	36	.	3.24633	3.61062	1.30963	66
chr11	27675616	27676011	L1-3_CUX2_pvalue_1e-2_peak_22319	36	.	3.24633	3.61062	1.30963	250
chr11	27702351	27702424	L1-3_CUX2_pvalue_1e-2_peak_22321	44	.	3.40368	4.46677	2.02171	57
chr11	27711124	27711197	L1-3_CUX2_pvalue_1e-2_peak_22322	44	.	3.40368	4.46677	2.02171	43
chr11	27720459	27721300	L1-3_CUX2_pvalue_1e-2_peak_22324a	120	.	6.24179	12.02710	8.48403	315
chr11	27722392	27722687	L1-3_CUX2_pvalue_1e-2_peak_22325	43	.	3.33311	4.33221	1.91026	46
chr11	27723106	27723331	L1-3_CUX2_pvalue_1e-2_peak_22326	102	.	5.69400	10.29882	6.98087	134
chr11	27725149	27725247	L1-3_CUX2_pvalue_1e-2_peak_22327	45	.	3.48578	4.57630	2.09867	59
chr11	27738613	27738686	L1-3_CUX2_pvalue_1e-2_peak_22328	38	.	2.92033	3.83005	1.49643	35
chr11	27739666	27740419	L1-3_CUX2_pvalue_1e-2_peak_22329b	116	.	5.26882	11.68732	8.18707	380
chr11	27739666	27740419	L1-3_CUX2_pvalue_1e-2_peak_22329c	151	.	6.17482	15.19117	11.23639	512
chr11	27739666	27740419	L1-3_CUX2_pvalue_1e-2_peak_22329d	116	.	5.26003	11.66869	8.16964	617
chr11	27740661	27741059	L1-3_CUX2_pvalue_1e-2_peak_22330	36	.	2.73069	3.65731	1.35059	340
chr11	27741273	27741520	L1-3_CUX2_pvalue_1e-2_peak_22331	42	.	2.95334	4.24129	1.83847	47
chr11	27742026	27742105	L1-3_CUX2_pvalue_1e-2_peak_22332	55	.	3.43045	5.56063	2.91413	35
chr11	27744608	27744874	L1-3_CUX2_pvalue_1e-2_peak_22334	58	.	3.68111	5.80217	3.11977	52
chr11	27770131	27770277	L1-3_CUX2_pvalue_1e-2_peak_22335	46	.	3.44664	4.61338	2.09867	91
chr11	27782329	27783403	L1-3_CUX2_pvalue_1e-2_peak_22336a	77	.	5.32481	7.71951	4.74143	511
chr11	27782329	27783403	L1-3_CUX2_pvalue_1e-2_peak_22336b	132	.	7.71791	13.26821	9.56270	678
chr11	27782329	27783403	L1-3_CUX2_pvalue_1e-2_peak_22336c	168	.	9.13286	16.89215	12.71070	812
chr11	27782329	27783403	L1-3_CUX2_pvalue_1e-2_peak_22336d	75	.	5.19628	7.51598	4.57702	1031
chr11	27788279	27788521	L1-3_CUX2_pvalue_1e-2_peak_22337	69	.	4.95172	6.98166	4.11562	200
chr11	27825696	27825801	L1-3_CUX2_pvalue_1e-2_peak_22338	58	.	4.22833	5.83877	3.14872	47
chr11	27865822	27865895	L1-3_CUX2_pvalue_1e-2_peak_22340	46	.	3.44664	4.61338	2.09867	44
chr11	27908490	27908902	L1-3_CUX2_pvalue_1e-2_peak_22342a	103	.	6.95410	10.31766	6.99589	235
chr11	27908490	27908902	L1-3_CUX2_pvalue_1e-2_peak_22342b	131	.	8.34492	13.15802	9.46570	352
chr11	27922925	27923252	L1-3_CUX2_pvalue_1e-2_peak_22344	44	.	3.73134	4.43567	1.99913	228
chr11	27924348	27924935	L1-3_CUX2_pvalue_1e-2_peak_22345	96	.	6.37179	9.68025	6.43971	434
chr11	27925469	27925641	L1-3_CUX2_pvalue_1e-2_peak_22346	64	.	4.81618	6.44808	3.65409	53
chr11	27935281	27935539	L1-3_CUX2_pvalue_1e-2_peak_22347	42	.	3.34141	4.26972	1.85968	210
chr11	28129451	28130094	L1-3_CUX2_pvalue_1e-2_peak_22352	258	.	12.63775	25.83815	20.34487	408
chr11	28251876	28252460	L1-3_CUX2_pvalue_1e-2_peak_22356	88	.	6.12276	8.83110	5.70698	243
chr11	28388312	28388925	L1-3_CUX2_pvalue_1e-2_peak_22360	159	.	9.67910	15.97206	11.91322	408
chr11	28447550	28447706	L1-3_CUX2_pvalue_1e-2_peak_22361	46	.	3.44664	4.61338	2.09867	13
chr11	28460650	28461366	L1-3_CUX2_pvalue_1e-2_peak_22362a	84	.	5.98524	8.43663	5.36508	49
chr11	28460650	28461366	L1-3_CUX2_pvalue_1e-2_peak_22362b	71	.	5.29451	7.13485	4.24983	362
chr11	28469571	28469865	L1-3_CUX2_pvalue_1e-2_peak_22363	43	.	3.36191	4.33276	1.91026	147
chr11	28487892	28488386	L1-3_CUX2_pvalue_1e-2_peak_22365	62	.	4.79485	6.23798	3.47100	211
chr11	28574750	28575249	L1-3_CUX2_pvalue_1e-2_peak_22373	103	.	6.88811	10.30028	6.98087	381
chr11	28580016	28581425	L1-3_CUX2_pvalue_1e-2_peak_22374a	101	.	6.65557	10.14493	6.84541	234
chr11	28580016	28581425	L1-3_CUX2_pvalue_1e-2_peak_22374b	67	.	4.99168	6.73000	3.90126	763
chr11	28588333	28588585	L1-3_CUX2_pvalue_1e-2_peak_22375	110	.	6.82527	11.06194	7.64266	63
chr11	28590293	28591055	L1-3_CUX2_pvalue_1e-2_peak_22376a	58	.	4.41913	5.82243	3.13848	255
chr11	28590293	28591055	L1-3_CUX2_pvalue_1e-2_peak_22376b	58	.	4.43503	5.84723	3.15688	407
chr11	28590293	28591055	L1-3_CUX2_pvalue_1e-2_peak_22376c	111	.	6.89893	11.18111	7.74552	601
chr11	28602713	28603092	L1-3_CUX2_pvalue_1e-2_peak_22377	65	.	4.87329	6.53940	3.73452	254
chr11	28604274	28604357	L1-3_CUX2_pvalue_1e-2_peak_22378	45	.	3.77542	4.50442	2.05499	38
chr11	28604814	28605147	L1-3_CUX2_pvalue_1e-2_peak_22379a	64	.	4.81618	6.44808	3.65409	63
chr11	28604814	28605147	L1-3_CUX2_pvalue_1e-2_peak_22379b	86	.	5.88645	8.61842	5.52209	254
chr11	28624831	28625507	L1-3_CUX2_pvalue_1e-2_peak_22381	67	.	5.07393	6.79101	3.95190	455
chr11	28628602	28628789	L1-3_CUX2_pvalue_1e-2_peak_22382	50	.	4.10987	5.05183	2.47843	138
chr11	28630812	28630937	L1-3_CUX2_pvalue_1e-2_peak_22383	36	.	3.09598	3.61963	1.31548	71
chr11	28631532	28631642	L1-3_CUX2_pvalue_1e-2_peak_22384	49	.	3.89196	4.90993	2.35460	56
chr11	28641613	28641691	L1-3_CUX2_pvalue_1e-2_peak_22386	56	.	4.17676	5.67691	3.01019	46
chr11	28688259	28688500	L1-3_CUX2_pvalue_1e-2_peak_22387	46	.	3.44664	4.61338	2.09867	47
chr11	28696196	28696629	L1-3_CUX2_pvalue_1e-2_peak_22389	51	.	3.98248	5.13441	2.54804	55
chr11	28697228	28697338	L1-3_CUX2_pvalue_1e-2_peak_22390	38	.	3.18598	3.83903	1.50015	71
chr11	28719661	28719793	L1-3_CUX2_pvalue_1e-2_peak_22391	43	.	3.36191	4.33276	1.91026	94
chr11	28831223	28831707	L1-3_CUX2_pvalue_1e-2_peak_22396	129	.	8.26105	12.99297	9.32396	91
chr11	28837719	28837921	L1-3_CUX2_pvalue_1e-2_peak_22397	52	.	4.15132	5.22448	2.62674	21
chr11	28838273	28838846	L1-3_CUX2_pvalue_1e-2_peak_22398	129	.	7.75434	12.93828	9.27636	473
chr11	28844434	28844619	L1-3_CUX2_pvalue_1e-2_peak_22400	47	.	3.80546	4.70840	2.17997	69
chr11	28882580	28882793	L1-3_CUX2_pvalue_1e-2_peak_22402	85	.	5.77701	8.50271	5.42293	62
chr11	28889884	28889957	L1-3_CUX2_pvalue_1e-2_peak_22403	46	.	3.44664	4.61338	2.09867	58
chr11	28915441	28915514	L1-3_CUX2_pvalue_1e-2_peak_22404	43	.	3.38266	4.39837	1.96485	34
chr11	28925359	28925476	L1-3_CUX2_pvalue_1e-2_peak_22405	60	.	4.28119	6.01457	3.29850	57
chr11	28927269	28927396	L1-3_CUX2_pvalue_1e-2_peak_22406	42	.	3.34141	4.26972	1.85968	59
chr11	28940993	28941066	L1-3_CUX2_pvalue_1e-2_peak_22407	46	.	3.44664	4.61338	2.09867	33
chr11	28948660	28948733	L1-3_CUX2_pvalue_1e-2_peak_22409	46	.	3.44664	4.61338	2.09867	38
chr11	28978975	28979658	L1-3_CUX2_pvalue_1e-2_peak_22411a	99	.	6.78196	9.98440	6.70432	233
chr11	28978975	28979658	L1-3_CUX2_pvalue_1e-2_peak_22411b	141	.	8.81655	14.19434	10.36961	413
chr11	28984691	28985035	L1-3_CUX2_pvalue_1e-2_peak_22412	81	.	5.64107	8.12096	5.09080	291
chr11	28985360	28985433	L1-3_CUX2_pvalue_1e-2_peak_22413	39	.	3.22347	3.93622	1.58154	52
chr11	29047153	29048228	L1-3_CUX2_pvalue_1e-2_peak_22416a	116	.	7.18317	11.64256	8.14718	328
chr11	29047153	29048228	L1-3_CUX2_pvalue_1e-2_peak_22416b	42	.	3.59159	4.21970	1.81875	529
chr11	29047153	29048228	L1-3_CUX2_pvalue_1e-2_peak_22416c	42	.	3.59159	4.21970	1.81875	781
chr11	29062514	29063206	L1-3_CUX2_pvalue_1e-2_peak_22417a	117	.	7.42052	11.70686	8.20539	150
chr11	29062514	29063206	L1-3_CUX2_pvalue_1e-2_peak_22417b	69	.	5.13728	6.96717	4.10409	400
chr11	29062514	29063206	L1-3_CUX2_pvalue_1e-2_peak_22417c	48	.	4.01238	4.88040	2.33026	511
chr11	29063478	29063971	L1-3_CUX2_pvalue_1e-2_peak_22418	48	.	4.01238	4.88040	2.33026	32
chr11	29082550	29082878	L1-3_CUX2_pvalue_1e-2_peak_22420	54	.	4.10172	5.45601	2.82252	210
chr11	29137014	29137087	L1-3_CUX2_pvalue_1e-2_peak_22421	39	.	3.22347	3.93622	1.58154	46
chr11	29141281	29141650	L1-3_CUX2_pvalue_1e-2_peak_22422	67	.	4.86381	6.73327	3.90200	111
chr11	29179896	29180106	L1-3_CUX2_pvalue_1e-2_peak_22424	48	.	4.01238	4.88040	2.33026	53
chr11	29184811	29185164	L1-3_CUX2_pvalue_1e-2_peak_22427	178	.	9.98336	17.85149	13.53872	66
chr11	29190611	29191045	L1-3_CUX2_pvalue_1e-2_peak_22428a	105	.	6.87837	10.51513	7.16839	96
chr11	29190611	29191045	L1-3_CUX2_pvalue_1e-2_peak_22428b	93	.	6.30517	9.30570	6.11967	329
chr11	29192802	29193163	L1-3_CUX2_pvalue_1e-2_peak_22429	61	.	4.72394	6.14380	3.39090	272
chr11	29249416	29249489	L1-3_CUX2_pvalue_1e-2_peak_22432	44	.	3.40368	4.46677	2.02171	64
chr11	29335610	29335882	L1-3_CUX2_pvalue_1e-2_peak_22436	65	.	4.77897	6.50788	3.70620	132
chr11	29340869	29340991	L1-3_CUX2_pvalue_1e-2_peak_22437	39	.	3.22347	3.93622	1.58154	72
chr11	29350310	29350383	L1-3_CUX2_pvalue_1e-2_peak_22439	37	.	3.14936	3.74753	1.42415	53
chr11	29350608	29350840	L1-3_CUX2_pvalue_1e-2_peak_22440	103	.	6.88811	10.30028	6.98087	149
chr11	29355751	29356225	L1-3_CUX2_pvalue_1e-2_peak_22441	104	.	6.96594	10.48530	7.14108	185
chr11	29365274	29365539	L1-3_CUX2_pvalue_1e-2_peak_22443	61	.	4.30829	6.10909	3.36069	221
chr11	29389703	29390032	L1-3_CUX2_pvalue_1e-2_peak_22444	46	.	3.44664	4.61338	2.09867	34
chr11	29447475	29447548	L1-3_CUX2_pvalue_1e-2_peak_22445	45	.	3.42495	4.53818	2.07932	49
chr11	29454426	29454565	L1-3_CUX2_pvalue_1e-2_peak_22446	57	.	4.20239	5.75623	3.07922	55
chr11	29456104	29456177	L1-3_CUX2_pvalue_1e-2_peak_22447	41	.	3.30115	4.15062	1.76081	34
chr11	29470044	29470399	L1-3_CUX2_pvalue_1e-2_peak_22448	127	.	8.13835	12.75547	9.11746	287
chr11	29473647	29474076	L1-3_CUX2_pvalue_1e-2_peak_22449	96	.	6.61813	9.67690	6.43700	283
chr11	29487240	29487548	L1-3_CUX2_pvalue_1e-2_peak_22450	59	.	4.63269	5.93696	3.23141	249
chr11	29489071	29489523	L1-3_CUX2_pvalue_1e-2_peak_22451a	73	.	5.39884	7.32807	4.41589	282
chr11	29489071	29489523	L1-3_CUX2_pvalue_1e-2_peak_22451b	112	.	7.42340	11.28112	7.83167	384
chr11	29512194	29512267	L1-3_CUX2_pvalue_1e-2_peak_22452	46	.	3.44664	4.61338	2.09867	42
chr11	29549160	29549471	L1-3_CUX2_pvalue_1e-2_peak_22454	60	.	4.28119	6.01457	3.29850	272
chr11	29612712	29612785	L1-3_CUX2_pvalue_1e-2_peak_22457	46	.	3.44664	4.61338	2.09867	37
chr11	29623931	29624809	L1-3_CUX2_pvalue_1e-2_peak_22458a	63	.	4.82800	6.31767	3.54154	280
chr11	29623931	29624809	L1-3_CUX2_pvalue_1e-2_peak_22458b	98	.	6.63850	9.86893	6.60491	418
chr11	29623931	29624809	L1-3_CUX2_pvalue_1e-2_peak_22458c	86	.	6.03500	8.64284	5.54522	691
chr11	29635560	29635656	L1-3_CUX2_pvalue_1e-2_peak_22459	44	.	3.40368	4.46677	2.02171	69
chr11	29698447	29698970	L1-3_CUX2_pvalue_1e-2_peak_22461	96	.	6.61813	9.67690	6.43700	291
chr11	29704254	29704704	L1-3_CUX2_pvalue_1e-2_peak_22462	61	.	4.77099	6.19286	3.43215	382
chr11	29708869	29708991	L1-3_CUX2_pvalue_1e-2_peak_22464	61	.	4.72398	6.10482	3.36069	50
chr11	29712018	29712309	L1-3_CUX2_pvalue_1e-2_peak_22465	39	.	3.24254	3.98716	1.62484	229
chr11	29733552	29733625	L1-3_CUX2_pvalue_1e-2_peak_22467	39	.	3.24254	3.98716	1.62484	34
chr11	29734043	29734291	L1-3_CUX2_pvalue_1e-2_peak_22468	40	.	3.26184	4.03980	1.66851	34
chr11	29795092	29795844	L1-3_CUX2_pvalue_1e-2_peak_22472a	52	.	4.26206	5.29078	2.68380	152
chr11	29795092	29795844	L1-3_CUX2_pvalue_1e-2_peak_22472b	111	.	7.27405	11.18776	7.75064	287
chr11	29795092	29795844	L1-3_CUX2_pvalue_1e-2_peak_22472c	98	.	6.63850	9.86893	6.60491	409
chr11	29801785	29803377	L1-3_CUX2_pvalue_1e-2_peak_22473a	46	.	3.37869	4.60594	2.09867	92
chr11	29801785	29803377	L1-3_CUX2_pvalue_1e-2_peak_22473b	172	.	7.62753	17.20319	12.98021	810
chr11	29801785	29803377	L1-3_CUX2_pvalue_1e-2_peak_22473c	103	.	5.50408	10.32794	7.00401	1184
chr11	29801785	29803377	L1-3_CUX2_pvalue_1e-2_peak_22473d	76	.	4.58673	7.69544	4.72257	1335
chr11	29803933	29804325	L1-3_CUX2_pvalue_1e-2_peak_22474a	53	.	3.69413	5.35313	2.73655	41
chr11	29803933	29804325	L1-3_CUX2_pvalue_1e-2_peak_22474b	61	.	4.01098	6.13682	3.38479	217
chr11	29827004	29827745	L1-3_CUX2_pvalue_1e-2_peak_22476	47	.	3.80546	4.70840	2.17997	192
chr11	29847616	29848029	L1-3_CUX2_pvalue_1e-2_peak_22477	70	.	5.18365	7.02331	4.15240	86
chr11	29858282	29858369	L1-3_CUX2_pvalue_1e-2_peak_22480	49	.	4.06918	4.97578	2.41215	46
chr11	29858757	29859312	L1-3_CUX2_pvalue_1e-2_peak_22481	113	.	7.46016	11.35116	7.89247	493
chr11	29880289	29880761	L1-3_CUX2_pvalue_1e-2_peak_22482	89	.	5.91966	8.94285	5.80428	375
chr11	29899656	29899928	L1-3_CUX2_pvalue_1e-2_peak_22484	103	.	6.88811	10.30028	6.98087	47
chr11	29945906	29947407	L1-3_CUX2_pvalue_1e-2_peak_22486a	186	.	9.30193	18.64350	14.22082	134
chr11	29945906	29947407	L1-3_CUX2_pvalue_1e-2_peak_22486b	57	.	4.20221	5.70362	3.03502	282
chr11	29945906	29947407	L1-3_CUX2_pvalue_1e-2_peak_22486c	57	.	4.20221	5.70362	3.03502	577
chr11	29945906	29947407	L1-3_CUX2_pvalue_1e-2_peak_22486d	63	.	4.45831	6.35067	3.57171	1109
chr11	29945906	29947407	L1-3_CUX2_pvalue_1e-2_peak_22486e	91	.	5.62430	9.12073	5.95997	1224
chr11	29951906	29952133	L1-3_CUX2_pvalue_1e-2_peak_22487	58	.	4.58836	5.85683	3.16459	165
chr11	29964986	29965059	L1-3_CUX2_pvalue_1e-2_peak_22488	46	.	3.44649	4.61288	2.09867	35
chr11	29971783	29972331	L1-3_CUX2_pvalue_1e-2_peak_22490	66	.	4.83520	6.65579	3.83453	319
chr11	29978577	29979339	L1-3_CUX2_pvalue_1e-2_peak_22491	139	.	8.74444	13.97872	10.18167	655
chr11	29985262	29985606	L1-3_CUX2_pvalue_1e-2_peak_22492	50	.	4.05906	5.08081	2.50249	66
chr11	29985965	29986765	L1-3_CUX2_pvalue_1e-2_peak_22493a	81	.	5.60196	8.16067	5.12692	366
chr11	29985965	29986765	L1-3_CUX2_pvalue_1e-2_peak_22493b	70	.	5.09269	7.09979	4.21804	588
chr11	29987007	29987160	L1-3_CUX2_pvalue_1e-2_peak_22494	60	.	4.58342	6.07961	3.35545	111
chr11	29992163	29992236	L1-3_CUX2_pvalue_1e-2_peak_22495	42	.	3.34141	4.26972	1.85968	34
chr11	30011210	30011431	L1-3_CUX2_pvalue_1e-2_peak_22496	65	.	4.77897	6.50788	3.70620	101
chr11	30023658	30024339	L1-3_CUX2_pvalue_1e-2_peak_22498	87	.	6.08874	8.75215	5.63882	192
chr11	30036423	30036496	L1-3_CUX2_pvalue_1e-2_peak_22499	39	.	3.31098	3.93863	1.58386	32
chr11	30037367	30038092	L1-3_CUX2_pvalue_1e-2_peak_22500	48	.	3.79363	4.85530	2.30969	545
chr11	30038275	30038693	L1-3_CUX2_pvalue_1e-2_peak_22501	127	.	7.16574	12.77563	9.13376	326
chr11	30064681	30065335	L1-3_CUX2_pvalue_1e-2_peak_22502	59	.	4.54133	5.93590	3.23141	280
chr11	30129618	30129792	L1-3_CUX2_pvalue_1e-2_peak_22504	43	.	3.36191	4.33276	1.91026	90
chr11	30208769	30208902	L1-3_CUX2_pvalue_1e-2_peak_22507	46	.	3.44664	4.61338	2.09867	65
chr11	30218120	30218476	L1-3_CUX2_pvalue_1e-2_peak_22509	120	.	7.73994	12.02109	8.47849	243
chr11	30231078	30231151	L1-3_CUX2_pvalue_1e-2_peak_22510	42	.	3.32116	4.20906	1.80865	44
chr11	30252434	30252518	L1-3_CUX2_pvalue_1e-2_peak_22512	57	.	4.20239	5.75623	3.07922	45
chr11	30265739	30266379	L1-3_CUX2_pvalue_1e-2_peak_22513a	205	.	10.77476	20.57879	15.88138	313
chr11	30265739	30266379	L1-3_CUX2_pvalue_1e-2_peak_22513b	82	.	5.64392	8.22783	5.18347	541
chr11	30292298	30292918	L1-3_CUX2_pvalue_1e-2_peak_22514a	217	.	11.46163	21.72826	16.85894	111
chr11	30292298	30292918	L1-3_CUX2_pvalue_1e-2_peak_22514b	216	.	11.41615	21.65163	16.79414	256
chr11	30292298	30292918	L1-3_CUX2_pvalue_1e-2_peak_22514c	65	.	4.89263	6.57041	3.76312	585
chr11	30337187	30337350	L1-3_CUX2_pvalue_1e-2_peak_22516	61	.	4.72398	6.10482	3.36069	53
chr11	30342555	30343052	L1-3_CUX2_pvalue_1e-2_peak_22517a	168	.	7.71779	16.88949	12.70951	258
chr11	30342555	30343052	L1-3_CUX2_pvalue_1e-2_peak_22517b	54	.	3.77905	5.49628	2.85875	449
chr11	30343850	30344911	L1-3_CUX2_pvalue_1e-2_peak_22518	130	.	6.33656	13.01331	9.34163	798
chr11	30347852	30348282	L1-3_CUX2_pvalue_1e-2_peak_22519b	42	.	3.37787	4.21369	1.81310	288
chr11	30367428	30367930	L1-3_CUX2_pvalue_1e-2_peak_22523	63	.	4.69704	6.30170	3.52664	464
chr11	30373526	30374208	L1-3_CUX2_pvalue_1e-2_peak_22524	72	.	5.26910	7.21123	4.31464	596
chr11	30380113	30380486	L1-3_CUX2_pvalue_1e-2_peak_22525	60	.	4.28119	6.01457	3.29850	47
chr11	30388875	30389275	L1-3_CUX2_pvalue_1e-2_peak_22526	57	.	4.20239	5.75623	3.07922	232
chr11	30400454	30400527	L1-3_CUX2_pvalue_1e-2_peak_22527	46	.	3.44649	4.61288	2.09867	54
chr11	30415707	30415892	L1-3_CUX2_pvalue_1e-2_peak_22528	46	.	3.44649	4.61288	2.09867	154
chr11	30434632	30435265	L1-3_CUX2_pvalue_1e-2_peak_22529	160	.	9.73200	16.09054	12.01789	268
chr11	30463645	30463719	L1-3_CUX2_pvalue_1e-2_peak_22532	47	.	3.80546	4.70840	2.17997	59
chr11	30467804	30468299	L1-3_CUX2_pvalue_1e-2_peak_22533	85	.	6.02183	8.59982	5.50797	117
chr11	30502824	30503749	L1-3_CUX2_pvalue_1e-2_peak_22539a	69	.	5.13728	6.96717	4.10409	138
chr11	30502824	30503749	L1-3_CUX2_pvalue_1e-2_peak_22539b	80	.	5.66091	8.01636	5.00155	556
chr11	30502824	30503749	L1-3_CUX2_pvalue_1e-2_peak_22539c	127	.	7.82823	12.70499	9.07409	687
chr11	30508900	30509374	L1-3_CUX2_pvalue_1e-2_peak_22540a	155	.	8.01122	15.50252	11.50598	155
chr11	30508900	30509374	L1-3_CUX2_pvalue_1e-2_peak_22540b	53	.	3.99393	5.37797	2.75960	421
chr11	30509722	30510139	L1-3_CUX2_pvalue_1e-2_peak_22541a	53	.	4.00561	5.39626	2.77176	181
chr11	30509722	30510139	L1-3_CUX2_pvalue_1e-2_peak_22541b	111	.	6.40897	11.12951	7.70110	305
chr11	30511654	30511922	L1-3_CUX2_pvalue_1e-2_peak_22542	51	.	3.86982	5.18334	2.59245	117
chr11	30516774	30517299	L1-3_CUX2_pvalue_1e-2_peak_22543	45	.	3.72273	4.52573	2.07316	240
chr11	30524464	30525043	L1-3_CUX2_pvalue_1e-2_peak_22544	58	.	4.22833	5.83877	3.14872	426
chr11	30529977	30530052	L1-3_CUX2_pvalue_1e-2_peak_22545	46	.	3.44664	4.61338	2.09867	33
chr11	30565352	30565587	L1-3_CUX2_pvalue_1e-2_peak_22546	82	.	5.67445	8.21174	5.17055	187
chr11	30573642	30574791	L1-3_CUX2_pvalue_1e-2_peak_22547	63	.	4.86787	6.37804	3.59297	1021
chr11	30582138	30582361	L1-3_CUX2_pvalue_1e-2_peak_22548	43	.	3.60507	4.38445	1.95789	154
chr11	30583607	30584140	L1-3_CUX2_pvalue_1e-2_peak_22550	133	.	7.53680	13.38462	9.66608	161
chr11	30586686	30586958	L1-3_CUX2_pvalue_1e-2_peak_22551a	76	.	5.08949	7.62849	4.67447	43
chr11	30586686	30586958	L1-3_CUX2_pvalue_1e-2_peak_22551b	57	.	4.25441	5.78512	3.10371	193
chr11	30593031	30593685	L1-3_CUX2_pvalue_1e-2_peak_22553	47	.	3.95179	4.76187	2.22611	271
chr11	30605402	30605672	L1-3_CUX2_pvalue_1e-2_peak_22556	48	.	3.30402	4.89036	2.34012	189
chr11	30606102	30607729	L1-3_CUX2_pvalue_1e-2_peak_22557a	47	.	3.23206	4.75903	2.22449	39
chr11	30606102	30607729	L1-3_CUX2_pvalue_1e-2_peak_22557b	68	.	3.98516	6.87789	4.02817	246
chr11	30606102	30607729	L1-3_CUX2_pvalue_1e-2_peak_22557c	76	.	4.26525	7.69406	4.72122	859
chr11	30606102	30607729	L1-3_CUX2_pvalue_1e-2_peak_22557d	48	.	3.26765	4.82409	2.28216	1104
chr11	30606102	30607729	L1-3_CUX2_pvalue_1e-2_peak_22557e	77	.	4.28093	7.72432	4.74559	1482
chr11	30610187	30610716	L1-3_CUX2_pvalue_1e-2_peak_22558	69	.	4.19358	6.99380	4.12755	402
chr11	30655913	30656558	L1-3_CUX2_pvalue_1e-2_peak_22559	50	.	3.95946	5.07586	2.49881	323
chr11	30669059	30669537	L1-3_CUX2_pvalue_1e-2_peak_22560	49	.	4.04913	4.93869	2.38081	430
chr11	30671716	30672117	L1-3_CUX2_pvalue_1e-2_peak_22561	111	.	7.35098	11.14430	7.71231	216
chr11	30688055	30688921	L1-3_CUX2_pvalue_1e-2_peak_22563a	75	.	5.47979	7.53985	4.59809	399
chr11	30688055	30688921	L1-3_CUX2_pvalue_1e-2_peak_22563b	166	.	9.74184	16.65803	12.50771	553
chr11	30704870	30705000	L1-3_CUX2_pvalue_1e-2_peak_22564	45	.	3.42495	4.53818	2.07932	68
chr11	30772988	30773207	L1-3_CUX2_pvalue_1e-2_peak_22566	61	.	4.30829	6.10909	3.36069	49
chr11	30795230	30795632	L1-3_CUX2_pvalue_1e-2_peak_22567	49	.	3.97081	4.94422	2.38603	349
chr11	30795893	30795978	L1-3_CUX2_pvalue_1e-2_peak_22568	40	.	3.48710	4.06002	1.68743	57
chr11	30796247	30797219	L1-3_CUX2_pvalue_1e-2_peak_22569a	79	.	5.44016	7.90267	4.90160	452
chr11	30796247	30797219	L1-3_CUX2_pvalue_1e-2_peak_22569b	135	.	7.91296	13.58642	9.84291	669
chr11	30805530	30805603	L1-3_CUX2_pvalue_1e-2_peak_22570	46	.	3.44664	4.61338	2.09867	64
chr11	30813788	30814213	L1-3_CUX2_pvalue_1e-2_peak_22571	70	.	5.20231	7.07421	4.19664	127
chr11	30814504	30815106	L1-3_CUX2_pvalue_1e-2_peak_22572a	158	.	9.24856	15.80548	11.77032	338
chr11	30814504	30815106	L1-3_CUX2_pvalue_1e-2_peak_22572b	81	.	5.75606	8.17358	5.13859	534
chr11	30831538	30831998	L1-3_CUX2_pvalue_1e-2_peak_22573	45	.	3.42495	4.53818	2.07932	336
chr11	30832574	30832647	L1-3_CUX2_pvalue_1e-2_peak_22574	45	.	3.42495	4.53818	2.07932	62
chr11	30854446	30854694	L1-3_CUX2_pvalue_1e-2_peak_22575	51	.	3.98248	5.13441	2.54804	36
chr11	30855225	30855546	L1-3_CUX2_pvalue_1e-2_peak_22576	64	.	4.75135	6.43718	3.64398	234
chr11	30875092	30875273	L1-3_CUX2_pvalue_1e-2_peak_22577	113	.	7.46016	11.35116	7.89247	66
chr11	30876954	30877288	L1-3_CUX2_pvalue_1e-2_peak_22578	75	.	5.53518	7.58777	4.63701	171
chr11	30900895	30901545	L1-3_CUX2_pvalue_1e-2_peak_22579	68	.	4.89277	6.81329	3.97057	404
chr11	30909837	30909936	L1-3_CUX2_pvalue_1e-2_peak_22580	55	.	4.34909	5.52219	2.88193	48
chr11	30910443	30911406	L1-3_CUX2_pvalue_1e-2_peak_22581	94	.	6.52363	9.49394	6.27776	482
chr11	30925901	30926312	L1-3_CUX2_pvalue_1e-2_peak_22582	59	.	4.56656	5.99310	3.28160	60
chr11	30931926	30932906	L1-3_CUX2_pvalue_1e-2_peak_22583a	56	.	4.48115	5.66648	3.00577	262
chr11	30931926	30932906	L1-3_CUX2_pvalue_1e-2_peak_22583b	93	.	6.43170	9.33697	6.14239	778
chr11	30935880	30936028	L1-3_CUX2_pvalue_1e-2_peak_22584	54	.	4.33920	5.42121	2.79503	90
chr11	30939411	30939670	L1-3_CUX2_pvalue_1e-2_peak_22585	80	.	5.60808	8.03297	5.01392	210
chr11	30948542	30948623	L1-3_CUX2_pvalue_1e-2_peak_22586	45	.	3.42495	4.53818	2.07932	9
chr11	30965799	30966436	L1-3_CUX2_pvalue_1e-2_peak_22587	98	.	6.52369	9.85529	6.59428	484
chr11	30981941	30982231	L1-3_CUX2_pvalue_1e-2_peak_22588	58	.	4.22833	5.83877	3.14872	200
chr11	31000414	31000898	L1-3_CUX2_pvalue_1e-2_peak_22589	77	.	5.51138	7.78420	4.79796	350
chr11	31080032	31080322	L1-3_CUX2_pvalue_1e-2_peak_22591	46	.	3.44649	4.61288	2.09867	260
chr11	31082498	31082571	L1-3_CUX2_pvalue_1e-2_peak_22592	43	.	3.36191	4.33276	1.91026	57
chr11	31142899	31142972	L1-3_CUX2_pvalue_1e-2_peak_22597	46	.	3.44664	4.61338	2.09867	41
chr11	31240102	31240175	L1-3_CUX2_pvalue_1e-2_peak_22600	46	.	3.44664	4.61338	2.09867	31
chr11	31252940	31253576	L1-3_CUX2_pvalue_1e-2_peak_22601	86	.	6.05510	8.67509	5.57241	412
chr11	31257814	31257905	L1-3_CUX2_pvalue_1e-2_peak_22602	43	.	3.64352	4.35885	1.93315	41
chr11	31291762	31292037	L1-3_CUX2_pvalue_1e-2_peak_22606	110	.	6.89327	11.02251	7.60665	216
chr11	31353951	31354382	L1-3_CUX2_pvalue_1e-2_peak_22608	83	.	5.70823	8.30550	5.25195	327
chr11	31391102	31391749	L1-3_CUX2_pvalue_1e-2_peak_22609a	63	.	4.74208	6.33018	3.55206	94
chr11	31391102	31391749	L1-3_CUX2_pvalue_1e-2_peak_22609b	267	.	13.17245	26.73466	21.11045	269
chr11	31391102	31391749	L1-3_CUX2_pvalue_1e-2_peak_22609c	196	.	10.53796	19.69258	15.12286	399
chr11	31391102	31391749	L1-3_CUX2_pvalue_1e-2_peak_22609d	63	.	4.76039	6.35926	3.57886	586
chr11	31418186	31418259	L1-3_CUX2_pvalue_1e-2_peak_22610	46	.	3.44664	4.61338	2.09867	65
chr11	31434077	31434197	L1-3_CUX2_pvalue_1e-2_peak_22612	58	.	4.22833	5.83877	3.14872	57
chr11	31442572	31442910	L1-3_CUX2_pvalue_1e-2_peak_22614	50	.	3.93670	5.01899	2.44908	220
chr11	31443558	31443642	L1-3_CUX2_pvalue_1e-2_peak_22615	37	.	3.13136	3.70371	1.38693	46
chr11	31451447	31451520	L1-3_CUX2_pvalue_1e-2_peak_22616	41	.	3.30115	4.15062	1.76081	35
chr11	31530812	31532073	L1-3_CUX2_pvalue_1e-2_peak_22617a	272	.	13.14326	27.26332	21.55336	492
chr11	31530812	31532073	L1-3_CUX2_pvalue_1e-2_peak_22617b	80	.	5.56061	8.09461	5.06920	785
chr11	31530812	31532073	L1-3_CUX2_pvalue_1e-2_peak_22617c	60	.	4.56644	6.05293	3.33143	1034
chr11	31579419	31579921	L1-3_CUX2_pvalue_1e-2_peak_22618	106	.	7.04556	10.68009	7.31104	433
chr11	31663063	31663294	L1-3_CUX2_pvalue_1e-2_peak_22621	46	.	3.44664	4.61338	2.09867	16
chr11	31711140	31711977	L1-3_CUX2_pvalue_1e-2_peak_22623a	53	.	4.28113	5.38413	2.76360	398
chr11	31711140	31711977	L1-3_CUX2_pvalue_1e-2_peak_22623b	92	.	6.42169	9.28323	6.09918	629
chr11	31719554	31719733	L1-3_CUX2_pvalue_1e-2_peak_22624	46	.	3.89560	4.66210	2.13920	85
chr11	31720276	31720961	L1-3_CUX2_pvalue_1e-2_peak_22625a	137	.	8.60357	13.79063	10.01808	465
chr11	31720276	31720961	L1-3_CUX2_pvalue_1e-2_peak_22625b	47	.	3.95179	4.76187	2.22611	631
chr11	31742324	31742875	L1-3_CUX2_pvalue_1e-2_peak_22627a	54	.	4.32620	5.47526	2.83947	314
chr11	31742324	31742875	L1-3_CUX2_pvalue_1e-2_peak_22627b	54	.	4.32620	5.47526	2.83947	446
chr11	31778599	31779449	L1-3_CUX2_pvalue_1e-2_peak_22630	105	.	7.06165	10.53180	7.18166	464
chr11	31790219	31790466	L1-3_CUX2_pvalue_1e-2_peak_22631	46	.	3.44664	4.61338	2.09867	180
chr11	31808696	31809271	L1-3_CUX2_pvalue_1e-2_peak_22633	126	.	8.09826	12.67882	9.04999	413
chr11	31820726	31820994	L1-3_CUX2_pvalue_1e-2_peak_22635	63	.	4.72404	6.36848	3.58540	251
chr11	31831663	31832154	L1-3_CUX2_pvalue_1e-2_peak_22637	44	.	3.77050	4.44540	2.00567	254
chr11	31832577	31833137	L1-3_CUX2_pvalue_1e-2_peak_22638	55	.	4.41919	5.55854	2.91204	216
chr11	31841954	31842246	L1-3_CUX2_pvalue_1e-2_peak_22640	39	.	3.24254	3.98716	1.62484	236
chr11	31859239	31859465	L1-3_CUX2_pvalue_1e-2_peak_22641	118	.	7.47260	11.84525	8.32385	63
chr11	31866699	31866772	L1-3_CUX2_pvalue_1e-2_peak_22642	46	.	3.44664	4.61338	2.09867	61
chr11	31990263	31990946	L1-3_CUX2_pvalue_1e-2_peak_22644	141	.	8.77311	14.11108	10.29678	547
chr11	32028507	32028692	L1-3_CUX2_pvalue_1e-2_peak_22647	101	.	6.81199	10.12414	6.82716	101
chr11	32030367	32030450	L1-3_CUX2_pvalue_1e-2_peak_22648	49	.	3.89196	4.90993	2.35460	41
chr11	32044860	32045900	L1-3_CUX2_pvalue_1e-2_peak_22649a	182	.	9.68148	18.27292	13.90118	386
chr11	32044860	32045900	L1-3_CUX2_pvalue_1e-2_peak_22649b	144	.	8.20028	14.46962	10.60844	544
chr11	32051297	32051700	L1-3_CUX2_pvalue_1e-2_peak_22650	100	.	6.77456	10.03915	6.75409	196
chr11	32066264	32066630	L1-3_CUX2_pvalue_1e-2_peak_22654	58	.	4.51637	5.88004	3.18503	64
chr11	32072089	32072162	L1-3_CUX2_pvalue_1e-2_peak_22655	39	.	3.24254	3.98716	1.62484	38
chr11	32073915	32074133	L1-3_CUX2_pvalue_1e-2_peak_22656	50	.	3.95946	5.07586	2.49881	109
chr11	32080997	32081605	L1-3_CUX2_pvalue_1e-2_peak_22657a	64	.	4.70765	6.49319	3.69519	362
chr11	32080997	32081605	L1-3_CUX2_pvalue_1e-2_peak_22657b	117	.	7.01328	11.73244	8.22406	506
chr11	32083911	32084009	L1-3_CUX2_pvalue_1e-2_peak_22658	46	.	3.79219	4.66975	2.14646	52
chr11	32084219	32084986	L1-3_CUX2_pvalue_1e-2_peak_22659a	76	.	5.25060	7.60192	4.65080	45
chr11	32084219	32084986	L1-3_CUX2_pvalue_1e-2_peak_22659b	86	.	5.74795	8.67691	5.57386	154
chr11	32084219	32084986	L1-3_CUX2_pvalue_1e-2_peak_22659c	47	.	3.83197	4.73067	2.19987	687
chr11	32094534	32095442	L1-3_CUX2_pvalue_1e-2_peak_22660	139	.	8.68752	13.94841	10.15674	220
chr11	32102019	32102423	L1-3_CUX2_pvalue_1e-2_peak_22661	77	.	5.51138	7.78420	4.79796	179
chr11	32109766	32110706	L1-3_CUX2_pvalue_1e-2_peak_22662a	87	.	5.17598	8.71196	5.60632	282
chr11	32109766	32110706	L1-3_CUX2_pvalue_1e-2_peak_22662b	146	.	7.22817	14.61740	10.73668	567
chr11	32112401	32113235	L1-3_CUX2_pvalue_1e-2_peak_22663a	68	.	4.41906	6.82681	3.98268	54
chr11	32112401	32113235	L1-3_CUX2_pvalue_1e-2_peak_22663b	104	.	5.79315	10.47049	7.12857	269
chr11	32134840	32135409	L1-3_CUX2_pvalue_1e-2_peak_22666a	79	.	5.73806	7.99162	4.97837	293
chr11	32134840	32135409	L1-3_CUX2_pvalue_1e-2_peak_22666b	94	.	6.48929	9.42233	6.21594	373
chr11	32134840	32135409	L1-3_CUX2_pvalue_1e-2_peak_22666c	94	.	6.48929	9.42233	6.21594	490
chr11	32158841	32159141	L1-3_CUX2_pvalue_1e-2_peak_22669	67	.	4.86381	6.73327	3.90200	127
chr11	32163155	32163313	L1-3_CUX2_pvalue_1e-2_peak_22670	37	.	3.16756	3.79261	1.46139	18
chr11	32180498	32181150	L1-3_CUX2_pvalue_1e-2_peak_22673a	164	.	9.39071	16.43604	12.31590	313
chr11	32180498	32181150	L1-3_CUX2_pvalue_1e-2_peak_22673b	164	.	9.42873	16.49987	12.37213	497
chr11	32194552	32195252	L1-3_CUX2_pvalue_1e-2_peak_22675a	60	.	4.70083	6.06186	3.33913	41
chr11	32194552	32195252	L1-3_CUX2_pvalue_1e-2_peak_22675b	112	.	7.38701	11.21218	7.77319	642
chr11	32197923	32198010	L1-3_CUX2_pvalue_1e-2_peak_22676	59	.	4.63269	5.93696	3.23141	39
chr11	32232324	32232458	L1-3_CUX2_pvalue_1e-2_peak_22678	44	.	3.40368	4.46677	2.02171	64
chr11	32240420	32240493	L1-3_CUX2_pvalue_1e-2_peak_22679	43	.	3.38266	4.39837	1.96485	57
chr11	32287353	32287736	L1-3_CUX2_pvalue_1e-2_peak_22680	68	.	5.10093	6.84728	4.00002	329
chr11	32288186	32288590	L1-3_CUX2_pvalue_1e-2_peak_22681	68	.	5.10093	6.84728	4.00002	124
chr11	32310649	32310807	L1-3_CUX2_pvalue_1e-2_peak_22683	70	.	4.98173	7.07040	4.19373	56
chr11	32318908	32319429	L1-3_CUX2_pvalue_1e-2_peak_22684	88	.	6.12276	8.83110	5.70698	397
chr11	32339114	32339187	L1-3_CUX2_pvalue_1e-2_peak_22687	45	.	3.42495	4.53818	2.07932	35
chr11	32346883	32346961	L1-3_CUX2_pvalue_1e-2_peak_22689	53	.	4.07731	5.38744	2.76360	57
chr11	32347191	32347439	L1-3_CUX2_pvalue_1e-2_peak_22690	39	.	3.24254	3.98716	1.62484	23
chr11	32354738	32355088	L1-3_CUX2_pvalue_1e-2_peak_22691	82	.	5.67445	8.21174	5.17055	264
chr11	32531572	32531662	L1-3_CUX2_pvalue_1e-2_peak_22697	45	.	3.42495	4.53818	2.07932	36
chr11	32605024	32606143	L1-3_CUX2_pvalue_1e-2_peak_22700a	40	.	3.49982	4.07940	1.70407	79
chr11	32605024	32606143	L1-3_CUX2_pvalue_1e-2_peak_22700b	228	.	11.49942	22.82738	17.79571	300
chr11	32605024	32606143	L1-3_CUX2_pvalue_1e-2_peak_22700c	137	.	7.99960	13.72802	9.96321	435
chr11	32611660	32611733	L1-3_CUX2_pvalue_1e-2_peak_22701	44	.	3.40368	4.46677	2.02171	34
chr11	32653322	32653395	L1-3_CUX2_pvalue_1e-2_peak_22704	46	.	3.44664	4.61338	2.09867	35
chr11	32755515	32755588	L1-3_CUX2_pvalue_1e-2_peak_22707	46	.	3.44664	4.61338	2.09867	55
chr11	32814365	32814489	L1-3_CUX2_pvalue_1e-2_peak_22708	118	.	7.47260	11.84525	8.32385	61
chr11	32857123	32857209	L1-3_CUX2_pvalue_1e-2_peak_22711	44	.	3.40368	4.46677	2.02171	45
chr11	32913746	32915379	L1-3_CUX2_pvalue_1e-2_peak_22712a	43	.	3.56983	4.33092	1.91026	43
chr11	32913746	32915379	L1-3_CUX2_pvalue_1e-2_peak_22712b	70	.	4.90852	7.06165	4.18779	440
chr11	32913746	32915379	L1-3_CUX2_pvalue_1e-2_peak_22712c	100	.	6.20677	10.06405	6.77565	658
chr11	32913746	32915379	L1-3_CUX2_pvalue_1e-2_peak_22712d	89	.	5.72637	8.95456	5.81573	1283
chr11	32915675	32916008	L1-3_CUX2_pvalue_1e-2_peak_22713	60	.	4.43341	6.06449	3.34154	272
chr11	32939640	32939895	L1-3_CUX2_pvalue_1e-2_peak_22714	46	.	3.44664	4.61338	2.09867	34
chr11	32948706	32948959	L1-3_CUX2_pvalue_1e-2_peak_22715	128	.	8.05867	12.83642	9.18785	148
chr11	32971533	32971606	L1-3_CUX2_pvalue_1e-2_peak_22716	46	.	3.44664	4.61338	2.09867	50
chr11	32982118	32982371	L1-3_CUX2_pvalue_1e-2_peak_22717	43	.	3.36191	4.33276	1.91026	195
chr11	32997477	32997550	L1-3_CUX2_pvalue_1e-2_peak_22718	46	.	3.44664	4.61338	2.09867	64
chr11	33037162	33037970	L1-3_CUX2_pvalue_1e-2_peak_22720	54	.	4.32620	5.47526	2.83947	728
chr11	33048972	33049250	L1-3_CUX2_pvalue_1e-2_peak_22722a	75	.	5.41796	7.55548	4.61051	56
chr11	33048972	33049250	L1-3_CUX2_pvalue_1e-2_peak_22722b	89	.	6.19195	8.99500	5.84964	153
chr11	33060702	33062112	L1-3_CUX2_pvalue_1e-2_peak_22723a	205	.	8.91266	20.58683	15.88901	131
chr11	33060702	33062112	L1-3_CUX2_pvalue_1e-2_peak_22723b	172	.	7.92236	17.26060	13.03097	464
chr11	33060702	33062112	L1-3_CUX2_pvalue_1e-2_peak_22723c	111	.	5.94177	11.10633	7.67932	597
chr11	33060702	33062112	L1-3_CUX2_pvalue_1e-2_peak_22723d	58	.	3.96118	5.80058	3.11820	856
chr11	33076899	33077297	L1-3_CUX2_pvalue_1e-2_peak_22724	63	.	4.69704	6.30170	3.52664	131
chr11	33082846	33082967	L1-3_CUX2_pvalue_1e-2_peak_22725	55	.	4.43965	5.59403	2.94285	66
chr11	33084794	33085354	L1-3_CUX2_pvalue_1e-2_peak_22726	57	.	4.54486	5.77904	3.09781	276
chr11	33087317	33087391	L1-3_CUX2_pvalue_1e-2_peak_22727	45	.	3.85902	4.59799	2.09867	35
chr11	33156692	33157269	L1-3_CUX2_pvalue_1e-2_peak_22730	113	.	7.29572	11.33472	7.87986	400
chr11	33163496	33164067	L1-3_CUX2_pvalue_1e-2_peak_22731a	48	.	4.00962	4.86629	2.31716	86
chr11	33163496	33164067	L1-3_CUX2_pvalue_1e-2_peak_22731b	84	.	6.01443	8.49085	5.41317	281
chr11	33163496	33164067	L1-3_CUX2_pvalue_1e-2_peak_22731c	47	.	3.95179	4.76187	2.22611	496
chr11	33181752	33181957	L1-3_CUX2_pvalue_1e-2_peak_22734	42	.	3.59159	4.21970	1.81875	169
chr11	33182485	33183319	L1-3_CUX2_pvalue_1e-2_peak_22735a	119	.	7.37657	11.95847	8.42386	389
chr11	33182485	33183319	L1-3_CUX2_pvalue_1e-2_peak_22735b	157	.	8.99185	15.77127	11.74078	637
chr11	33182485	33183319	L1-3_CUX2_pvalue_1e-2_peak_22735c	120	.	7.40506	12.00516	8.46449	750
chr11	33194027	33194818	L1-3_CUX2_pvalue_1e-2_peak_22736a	85	.	5.98892	8.52626	5.44257	486
chr11	33194027	33194818	L1-3_CUX2_pvalue_1e-2_peak_22736b	113	.	7.44546	11.34084	7.88441	629
chr11	33202314	33202849	L1-3_CUX2_pvalue_1e-2_peak_22737	79	.	5.57547	7.94761	4.93924	208
chr11	33207273	33207626	L1-3_CUX2_pvalue_1e-2_peak_22738	50	.	3.93670	5.01899	2.44908	58
chr11	33278570	33280258	L1-3_CUX2_pvalue_1e-2_peak_22739a	50	.	3.93908	5.07932	2.50135	166
chr11	33278570	33280258	L1-3_CUX2_pvalue_1e-2_peak_22739b	69	.	4.81443	6.91323	4.05643	253
chr11	33278570	33280258	L1-3_CUX2_pvalue_1e-2_peak_22739c	88	.	5.65365	8.83794	5.71191	426
chr11	33278570	33280258	L1-3_CUX2_pvalue_1e-2_peak_22739d	77	.	5.18583	7.78196	4.79795	599
chr11	33278570	33280258	L1-3_CUX2_pvalue_1e-2_peak_22739e	58	.	4.32152	5.88986	3.19401	1549
chr11	33311916	33312312	L1-3_CUX2_pvalue_1e-2_peak_22740	97	.	6.62886	9.71767	6.47404	161
chr11	33343157	33343368	L1-3_CUX2_pvalue_1e-2_peak_22741	86	.	5.81202	8.60663	5.51156	157
chr11	33366340	33366439	L1-3_CUX2_pvalue_1e-2_peak_22743	93	.	6.03161	9.32406	6.13114	50
chr11	33382478	33382551	L1-3_CUX2_pvalue_1e-2_peak_22746	37	.	3.13136	3.70371	1.38693	34
chr11	33384020	33384273	L1-3_CUX2_pvalue_1e-2_peak_22747	77	.	5.51138	7.78420	4.79796	110
chr11	33397358	33398475	L1-3_CUX2_pvalue_1e-2_peak_22748a	51	.	4.08935	5.12788	2.54588	35
chr11	33397358	33398475	L1-3_CUX2_pvalue_1e-2_peak_22748b	92	.	6.13403	9.29553	6.11044	258
chr11	33397358	33398475	L1-3_CUX2_pvalue_1e-2_peak_22748c	51	.	4.12010	5.17576	2.58509	714
chr11	33409361	33409483	L1-3_CUX2_pvalue_1e-2_peak_22750	39	.	3.22347	3.93622	1.58154	60
chr11	33411974	33412221	L1-3_CUX2_pvalue_1e-2_peak_22751	52	.	4.02933	5.25693	2.65280	57
chr11	33433942	33434298	L1-3_CUX2_pvalue_1e-2_peak_22754	52	.	4.19375	5.21198	2.61500	107
chr11	33446696	33447432	L1-3_CUX2_pvalue_1e-2_peak_22757	42	.	3.56761	4.20535	1.80865	680
chr11	33456745	33457106	L1-3_CUX2_pvalue_1e-2_peak_22760	56	.	4.17676	5.67691	3.01019	295
chr11	33466054	33466958	L1-3_CUX2_pvalue_1e-2_peak_22761a	60	.	4.66364	6.04417	3.32537	480
chr11	33466054	33466958	L1-3_CUX2_pvalue_1e-2_peak_22761b	60	.	4.66364	6.04417	3.32537	608
chr11	33466054	33466958	L1-3_CUX2_pvalue_1e-2_peak_22761c	59	.	4.62428	5.97956	3.27019	800
chr11	33467264	33467519	L1-3_CUX2_pvalue_1e-2_peak_22762	93	.	6.30517	9.30570	6.11967	112
chr11	33474111	33474903	L1-3_CUX2_pvalue_1e-2_peak_22763a	79	.	5.70817	7.93068	4.92709	230
chr11	33474111	33474903	L1-3_CUX2_pvalue_1e-2_peak_22763b	123	.	7.97333	12.37950	8.79089	453
chr11	33485977	33486058	L1-3_CUX2_pvalue_1e-2_peak_22766	63	.	4.69704	6.30170	3.52664	39
chr11	33495633	33495744	L1-3_CUX2_pvalue_1e-2_peak_22767	36	.	3.28785	3.66363	1.35344	37
chr11	33496409	33496672	L1-3_CUX2_pvalue_1e-2_peak_22768	63	.	4.72391	6.30136	3.52664	220
chr11	33499884	33500204	L1-3_CUX2_pvalue_1e-2_peak_22770a	55	.	4.22238	5.51674	2.87834	97
chr11	33499884	33500204	L1-3_CUX2_pvalue_1e-2_peak_22770b	84	.	5.62984	8.48861	5.41241	207
chr11	33501817	33501979	L1-3_CUX2_pvalue_1e-2_peak_22771	52	.	4.13565	5.20002	2.60469	27
chr11	33502278	33502564	L1-3_CUX2_pvalue_1e-2_peak_22772	53	.	4.23146	5.35009	2.73358	82
chr11	33514089	33514464	L1-3_CUX2_pvalue_1e-2_peak_22773	55	.	4.12643	5.52700	2.88255	58
chr11	33531512	33531636	L1-3_CUX2_pvalue_1e-2_peak_22774	72	.	5.29821	7.27678	4.36991	63
chr11	33536883	33537405	L1-3_CUX2_pvalue_1e-2_peak_22776	42	.	3.60516	4.28055	1.86780	296
chr11	33567516	33568255	L1-3_CUX2_pvalue_1e-2_peak_22785a	69	.	5.13728	6.96717	4.10409	291
chr11	33567516	33568255	L1-3_CUX2_pvalue_1e-2_peak_22785b	92	.	6.25284	9.21872	6.04393	453
chr11	33575008	33575309	L1-3_CUX2_pvalue_1e-2_peak_22787	77	.	5.47988	7.70589	4.72926	174
chr11	33583656	33584072	L1-3_CUX2_pvalue_1e-2_peak_22788a	61	.	4.74440	6.17777	3.41927	199
chr11	33583656	33584072	L1-3_CUX2_pvalue_1e-2_peak_22788b	108	.	7.08592	10.86525	7.47335	337
chr11	33584896	33585357	L1-3_CUX2_pvalue_1e-2_peak_22789	41	.	3.62100	4.19502	1.80097	209
chr11	33585595	33585895	L1-3_CUX2_pvalue_1e-2_peak_22790	43	.	3.68596	4.30275	1.88860	69
chr11	33604328	33604534	L1-3_CUX2_pvalue_1e-2_peak_22791	121	.	7.56430	12.12922	8.57090	111
chr11	33618973	33619301	L1-3_CUX2_pvalue_1e-2_peak_22792	75	.	5.21426	7.54442	4.60230	48
chr11	33619970	33620623	L1-3_CUX2_pvalue_1e-2_peak_22793a	117	.	7.03730	11.77138	8.26086	173
chr11	33619970	33620623	L1-3_CUX2_pvalue_1e-2_peak_22793b	106	.	6.56814	10.64676	7.28212	242
chr11	33619970	33620623	L1-3_CUX2_pvalue_1e-2_peak_22793c	177	.	9.38306	17.78045	13.47903	453
chr11	33626971	33627289	L1-3_CUX2_pvalue_1e-2_peak_22794	39	.	3.45949	3.99620	1.63181	56
chr11	33630331	33630532	L1-3_CUX2_pvalue_1e-2_peak_22795	61	.	4.74737	6.14848	3.39407	77
chr11	33638223	33638598	L1-3_CUX2_pvalue_1e-2_peak_22797	39	.	3.45363	3.92405	1.57479	69
chr11	33639898	33640299	L1-3_CUX2_pvalue_1e-2_peak_22798	46	.	3.86676	4.64802	2.12898	299
chr11	33640572	33640754	L1-3_CUX2_pvalue_1e-2_peak_22799	66	.	4.95158	6.66523	3.84220	46
chr11	33652638	33652711	L1-3_CUX2_pvalue_1e-2_peak_22800	45	.	3.80538	4.55136	2.09196	59
chr11	33656207	33657080	L1-3_CUX2_pvalue_1e-2_peak_22801a	55	.	4.33182	5.50857	2.87047	522
chr11	33656207	33657080	L1-3_CUX2_pvalue_1e-2_peak_22801b	162	.	9.27846	16.24811	12.15376	635
chr11	33666455	33666705	L1-3_CUX2_pvalue_1e-2_peak_22803	46	.	3.78444	4.66110	2.13920	59
chr11	33673873	33674321	L1-3_CUX2_pvalue_1e-2_peak_22806	63	.	4.84329	6.33054	3.55206	258
chr11	33687793	33687866	L1-3_CUX2_pvalue_1e-2_peak_22808	37	.	3.14936	3.74753	1.42415	44
chr11	33702109	33702665	L1-3_CUX2_pvalue_1e-2_peak_22813	43	.	3.66300	4.39923	1.96485	273
chr11	33709248	33709701	L1-3_CUX2_pvalue_1e-2_peak_22816	54	.	4.37883	5.48897	2.85179	218
chr11	33713343	33713826	L1-3_CUX2_pvalue_1e-2_peak_22817	60	.	4.66364	6.04417	3.32537	338
chr11	33717401	33717778	L1-3_CUX2_pvalue_1e-2_peak_22818	40	.	3.48710	4.06002	1.68743	181
chr11	33722085	33722865	L1-3_CUX2_pvalue_1e-2_peak_22819a	79	.	5.45987	7.93403	4.93010	52
chr11	33722085	33722865	L1-3_CUX2_pvalue_1e-2_peak_22819b	192	.	10.30025	19.29697	14.78449	439
chr11	33742951	33743360	L1-3_CUX2_pvalue_1e-2_peak_22821	52	.	4.02933	5.25693	2.65280	347
chr11	33744811	33744913	L1-3_CUX2_pvalue_1e-2_peak_22822	40	.	3.26184	4.03980	1.66851	50
chr11	33757424	33758324	L1-3_CUX2_pvalue_1e-2_peak_22823	154	.	9.05746	15.48133	11.48906	670
chr11	33763488	33763561	L1-3_CUX2_pvalue_1e-2_peak_22825	36	.	3.11357	3.66110	1.35133	37
chr11	33769487	33769998	L1-3_CUX2_pvalue_1e-2_peak_22826	61	.	4.30829	6.10909	3.36069	457
chr11	33795078	33795251	L1-3_CUX2_pvalue_1e-2_peak_22828	70	.	5.15878	7.00248	4.13429	87
chr11	33795697	33796539	L1-3_CUX2_pvalue_1e-2_peak_22829	166	.	9.50570	16.62937	12.48289	446
chr11	33821808	33822104	L1-3_CUX2_pvalue_1e-2_peak_22831	64	.	4.75135	6.43718	3.64398	101
chr11	33824305	33824493	L1-3_CUX2_pvalue_1e-2_peak_22832	62	.	4.67035	6.23671	3.47100	67
chr11	33829975	33830048	L1-3_CUX2_pvalue_1e-2_peak_22833	46	.	3.44664	4.61338	2.09867	33
chr11	33879557	33879636	L1-3_CUX2_pvalue_1e-2_peak_22835	61	.	4.30829	6.10909	3.36069	38
chr11	33891074	33891288	L1-3_CUX2_pvalue_1e-2_peak_22836	66	.	4.83520	6.65579	3.83453	78
chr11	33891691	33892080	L1-3_CUX2_pvalue_1e-2_peak_22837	39	.	3.22347	3.93622	1.58154	77
chr11	33912788	33913220	L1-3_CUX2_pvalue_1e-2_peak_22838	46	.	3.44664	4.61338	2.09867	379
chr11	33921016	33921127	L1-3_CUX2_pvalue_1e-2_peak_22839	110	.	6.89327	11.02251	7.60665	54
chr11	33934523	33934633	L1-3_CUX2_pvalue_1e-2_peak_22840	61	.	4.30829	6.10909	3.36069	52
chr11	33970921	33971377	L1-3_CUX2_pvalue_1e-2_peak_22841	76	.	5.16974	7.68256	4.71147	55
chr11	34018703	34018888	L1-3_CUX2_pvalue_1e-2_peak_22843	76	.	5.16974	7.68256	4.71147	116
chr11	34072757	34073987	L1-3_CUX2_pvalue_1e-2_peak_22844a	52	.	4.05570	5.25912	2.65405	54
chr11	34072757	34073987	L1-3_CUX2_pvalue_1e-2_peak_22844b	101	.	6.28818	10.19534	6.89059	249
chr11	34072757	34073987	L1-3_CUX2_pvalue_1e-2_peak_22844c	112	.	6.73733	11.28518	7.83530	534
chr11	34072757	34073987	L1-3_CUX2_pvalue_1e-2_peak_22844d	91	.	5.85823	9.16591	6.00001	988
chr11	34072757	34073987	L1-3_CUX2_pvalue_1e-2_peak_22844e	113	.	6.75950	11.32111	7.86773	1106
chr11	34080618	34080691	L1-3_CUX2_pvalue_1e-2_peak_22845	46	.	3.44664	4.61338	2.09867	32
chr11	34126661	34127700	L1-3_CUX2_pvalue_1e-2_peak_22848a	134	.	8.05845	13.43858	9.71238	454
chr11	34126661	34127700	L1-3_CUX2_pvalue_1e-2_peak_22848b	121	.	7.52122	12.19606	8.63057	613
chr11	34126661	34127700	L1-3_CUX2_pvalue_1e-2_peak_22848c	44	.	3.76061	4.48129	2.03408	863
chr11	34172292	34172380	L1-3_CUX2_pvalue_1e-2_peak_22850	45	.	3.72273	4.52573	2.07316	45
chr11	34176192	34176496	L1-3_CUX2_pvalue_1e-2_peak_22851	41	.	3.53082	4.13302	1.74828	181
chr11	34185805	34185878	L1-3_CUX2_pvalue_1e-2_peak_22855	37	.	3.16756	3.79261	1.46139	51
chr11	34186617	34186690	L1-3_CUX2_pvalue_1e-2_peak_22856	38	.	3.18598	3.83903	1.50015	38
chr11	34196008	34196181	L1-3_CUX2_pvalue_1e-2_peak_22857	54	.	4.10172	5.45601	2.82252	78
chr11	34201829	34201950	L1-3_CUX2_pvalue_1e-2_peak_22858	46	.	3.44664	4.61338	2.09867	52
chr11	34236614	34236687	L1-3_CUX2_pvalue_1e-2_peak_22861	46	.	3.44664	4.61338	2.09867	48
chr11	34272713	34273066	L1-3_CUX2_pvalue_1e-2_peak_22863	65	.	4.80692	6.58071	3.76805	67
chr11	34273357	34273557	L1-3_CUX2_pvalue_1e-2_peak_22864	51	.	4.00577	5.19473	2.60070	132
chr11	34288013	34288394	L1-3_CUX2_pvalue_1e-2_peak_22865	98	.	6.70092	9.87487	6.60872	114
chr11	34367404	34368137	L1-3_CUX2_pvalue_1e-2_peak_22867a	81	.	5.84340	8.17739	5.14103	51
chr11	34367404	34368137	L1-3_CUX2_pvalue_1e-2_peak_22867b	81	.	5.81583	8.12776	5.09585	560
chr11	34368399	34368530	L1-3_CUX2_pvalue_1e-2_peak_22868	57	.	4.54486	5.77904	3.09781	64
chr11	34379082	34379341	L1-3_CUX2_pvalue_1e-2_peak_22869	43	.	3.73622	4.38721	1.95985	33
chr11	34379534	34379982	L1-3_CUX2_pvalue_1e-2_peak_22870	129	.	8.13212	12.93255	9.27147	109
chr11	34380781	34381290	L1-3_CUX2_pvalue_1e-2_peak_22871	55	.	4.41919	5.55854	2.91204	36
chr11	34417706	34418006	L1-3_CUX2_pvalue_1e-2_peak_22874	75	.	5.13743	7.56943	4.62210	166
chr11	34443884	34444547	L1-3_CUX2_pvalue_1e-2_peak_22875a	57	.	4.52342	5.74098	3.06764	49
chr11	34443884	34444547	L1-3_CUX2_pvalue_1e-2_peak_22875b	93	.	6.43170	9.33697	6.14239	327
chr11	34448362	34448911	L1-3_CUX2_pvalue_1e-2_peak_22876	60	.	4.64387	6.01169	3.29850	348
chr11	34453473	34454043	L1-3_CUX2_pvalue_1e-2_peak_22877a	80	.	5.76826	8.05376	5.03227	197
chr11	34453473	34454043	L1-3_CUX2_pvalue_1e-2_peak_22877b	70	.	5.18365	7.02331	4.15240	391
chr11	34460024	34460740	L1-3_CUX2_pvalue_1e-2_peak_22879a	86	.	6.06171	8.68850	5.58422	173
chr11	34460024	34460740	L1-3_CUX2_pvalue_1e-2_peak_22879b	165	.	9.69873	16.58249	12.44239	487
chr11	34470784	34470857	L1-3_CUX2_pvalue_1e-2_peak_22880	46	.	3.44664	4.61338	2.09867	41
chr11	34482095	34482212	L1-3_CUX2_pvalue_1e-2_peak_22882	118	.	7.64623	11.84323	8.32282	56
chr11	34486120	34486288	L1-3_CUX2_pvalue_1e-2_peak_22883	65	.	4.95909	6.54059	3.73480	95
chr11	34486680	34487047	L1-3_CUX2_pvalue_1e-2_peak_22884	65	.	4.98163	6.57940	3.76805	62
chr11	34499350	34499514	L1-3_CUX2_pvalue_1e-2_peak_22886	60	.	4.28119	6.01457	3.29850	103
chr11	34523128	34523240	L1-3_CUX2_pvalue_1e-2_peak_22887	58	.	4.22833	5.83877	3.14872	66
chr11	34523565	34523733	L1-3_CUX2_pvalue_1e-2_peak_22888	43	.	3.38266	4.39837	1.96485	14
chr11	34534226	34534299	L1-3_CUX2_pvalue_1e-2_peak_22889	46	.	3.44664	4.61338	2.09867	51
chr11	34568354	34568612	L1-3_CUX2_pvalue_1e-2_peak_22891	46	.	3.44664	4.61338	2.09867	50
chr11	34597503	34597576	L1-3_CUX2_pvalue_1e-2_peak_22893	44	.	3.40368	4.46677	2.02171	62
chr11	34598366	34598439	L1-3_CUX2_pvalue_1e-2_peak_22894	45	.	3.42495	4.53818	2.07932	68
chr11	34607482	34608142	L1-3_CUX2_pvalue_1e-2_peak_22895	50	.	3.95946	5.07586	2.49881	317
chr11	34631575	34631776	L1-3_CUX2_pvalue_1e-2_peak_22896	61	.	4.30829	6.10909	3.36069	67
chr11	34657018	34657667	L1-3_CUX2_pvalue_1e-2_peak_22899a	69	.	5.19413	6.95298	4.09293	253
chr11	34657018	34657667	L1-3_CUX2_pvalue_1e-2_peak_22899b	95	.	6.52358	9.50327	6.28567	367
chr11	34663958	34665207	L1-3_CUX2_pvalue_1e-2_peak_22900a	46	.	3.75323	4.61019	2.09867	76
chr11	34663958	34665207	L1-3_CUX2_pvalue_1e-2_peak_22900b	130	.	7.55822	13.00806	9.33652	368
chr11	34663958	34665207	L1-3_CUX2_pvalue_1e-2_peak_22900c	96	.	6.14106	9.61926	6.38867	509
chr11	34663958	34665207	L1-3_CUX2_pvalue_1e-2_peak_22900d	107	.	6.61344	10.71984	7.34600	1116
chr11	34672032	34672411	L1-3_CUX2_pvalue_1e-2_peak_22901	85	.	5.77701	8.50271	5.42293	322
chr11	34678802	34678875	L1-3_CUX2_pvalue_1e-2_peak_22902	46	.	3.44664	4.61338	2.09867	55
chr11	34693633	34693954	L1-3_CUX2_pvalue_1e-2_peak_22903	73	.	5.07400	7.35758	4.43923	50
chr11	34701799	34702153	L1-3_CUX2_pvalue_1e-2_peak_22904a	61	.	4.77099	6.19286	3.43215	53
chr11	34701799	34702153	L1-3_CUX2_pvalue_1e-2_peak_22904b	62	.	4.79485	6.23798	3.47100	308
chr11	34702655	34703096	L1-3_CUX2_pvalue_1e-2_peak_22905	74	.	5.45256	7.42938	4.50188	310
chr11	34776910	34777631	L1-3_CUX2_pvalue_1e-2_peak_22906	96	.	6.59341	9.64155	6.40678	397
chr11	34800310	34800777	L1-3_CUX2_pvalue_1e-2_peak_22907	85	.	5.77701	8.50271	5.42293	58
chr11	34808812	34809178	L1-3_CUX2_pvalue_1e-2_peak_22908	42	.	3.34141	4.26972	1.85968	151
chr11	34809587	34809778	L1-3_CUX2_pvalue_1e-2_peak_22909	54	.	4.10172	5.45601	2.82252	63
chr11	34816788	34817432	L1-3_CUX2_pvalue_1e-2_peak_22910	101	.	6.88421	10.18100	6.87779	97
chr11	34831003	34831646	L1-3_CUX2_pvalue_1e-2_peak_22911a	81	.	5.84340	8.17739	5.14103	115
chr11	34831003	34831646	L1-3_CUX2_pvalue_1e-2_peak_22911b	121	.	7.79120	12.10591	8.55155	400
chr11	34852322	34852583	L1-3_CUX2_pvalue_1e-2_peak_22913	68	.	4.89277	6.81329	3.97057	106
chr11	34869753	34869826	L1-3_CUX2_pvalue_1e-2_peak_22914	46	.	3.44664	4.61338	2.09867	37
chr11	34877108	34877181	L1-3_CUX2_pvalue_1e-2_peak_22915	37	.	3.14936	3.74753	1.42415	60
chr11	34877732	34878213	L1-3_CUX2_pvalue_1e-2_peak_22916	64	.	4.75135	6.43718	3.64398	320
chr11	34892297	34892557	L1-3_CUX2_pvalue_1e-2_peak_22917	76	.	5.16995	7.68331	4.71147	196
chr11	34912532	34912745	L1-3_CUX2_pvalue_1e-2_peak_22919	46	.	3.78444	4.66110	2.13920	77
chr11	34915042	34915315	L1-3_CUX2_pvalue_1e-2_peak_22920	47	.	3.82673	4.75687	2.22233	65
chr11	34937135	34937399	L1-3_CUX2_pvalue_1e-2_peak_22921	47	.	3.72486	4.74938	2.21772	224
chr11	34937604	34938533	L1-3_CUX2_pvalue_1e-2_peak_22922a	73	.	4.93665	7.38460	4.46280	67
chr11	34937604	34938533	L1-3_CUX2_pvalue_1e-2_peak_22922b	93	.	5.75942	9.34045	6.14564	169
chr11	34937604	34938533	L1-3_CUX2_pvalue_1e-2_peak_22922c	182	.	9.07778	18.26745	13.89800	432
chr11	34937604	34938533	L1-3_CUX2_pvalue_1e-2_peak_22922d	170	.	8.66515	17.07709	12.87007	547
chr11	34937604	34938533	L1-3_CUX2_pvalue_1e-2_peak_22922e	55	.	4.12626	5.58498	2.93533	883
chr11	34947411	34947484	L1-3_CUX2_pvalue_1e-2_peak_22924	39	.	3.22347	3.93622	1.58154	48
chr11	34947828	34947930	L1-3_CUX2_pvalue_1e-2_peak_22925	53	.	4.07731	5.38744	2.76360	43
chr11	34960149	34960439	L1-3_CUX2_pvalue_1e-2_peak_22926	67	.	5.07393	6.79101	3.95190	229
chr11	34961752	34962081	L1-3_CUX2_pvalue_1e-2_peak_22927a	56	.	4.39560	5.61900	2.96202	86
chr11	34961752	34962081	L1-3_CUX2_pvalue_1e-2_peak_22927b	82	.	5.86081	8.24779	5.20124	267
chr11	34970022	34970249	L1-3_CUX2_pvalue_1e-2_peak_22929	46	.	3.44664	4.61338	2.09867	23
chr11	34997852	34998278	L1-3_CUX2_pvalue_1e-2_peak_22932	50	.	3.95946	5.07586	2.49881	326
chr11	35052453	35052526	L1-3_CUX2_pvalue_1e-2_peak_22934	46	.	3.44664	4.61338	2.09867	34
chr11	35061939	35062246	L1-3_CUX2_pvalue_1e-2_peak_22935	44	.	3.73134	4.43567	1.99913	55
chr11	35064441	35064780	L1-3_CUX2_pvalue_1e-2_peak_22936	73	.	5.26898	7.38073	4.45914	220
chr11	35065465	35065804	L1-3_CUX2_pvalue_1e-2_peak_22937	74	.	5.28933	7.41332	4.48841	42
chr11	35071704	35072090	L1-3_CUX2_pvalue_1e-2_peak_22938	46	.	3.44664	4.61338	2.09867	50
chr11	35104051	35104468	L1-3_CUX2_pvalue_1e-2_peak_22939	47	.	3.93016	4.74863	2.21707	239
chr11	35104792	35105857	L1-3_CUX2_pvalue_1e-2_peak_22940a	57	.	4.49161	5.76404	3.08644	67
chr11	35104792	35105857	L1-3_CUX2_pvalue_1e-2_peak_22940b	127	.	7.86031	12.75860	9.11895	516
chr11	35124029	35124299	L1-3_CUX2_pvalue_1e-2_peak_22943	99	.	6.73754	9.95609	6.68204	180
chr11	35129212	35129794	L1-3_CUX2_pvalue_1e-2_peak_22945	48	.	3.84823	4.80658	2.26509	391
chr11	35138331	35139216	L1-3_CUX2_pvalue_1e-2_peak_22947a	100	.	6.75759	10.07453	6.78479	446
chr11	35138331	35139216	L1-3_CUX2_pvalue_1e-2_peak_22947b	43	.	3.68596	4.30275	1.88860	627
chr11	35161086	35161159	L1-3_CUX2_pvalue_1e-2_peak_22948	36	.	3.09598	3.61963	1.31548	47
chr11	35165727	35166328	L1-3_CUX2_pvalue_1e-2_peak_22950	103	.	6.92681	10.39163	7.05987	232
chr11	35200661	35201730	L1-3_CUX2_pvalue_1e-2_peak_22951	122	.	7.86576	12.24287	8.67111	265
chr11	35244925	35245212	L1-3_CUX2_pvalue_1e-2_peak_22952	61	.	4.30829	6.10909	3.36069	51
chr11	35259871	35259990	L1-3_CUX2_pvalue_1e-2_peak_22953	61	.	4.30829	6.10909	3.36069	58
chr11	35277538	35278154	L1-3_CUX2_pvalue_1e-2_peak_22954	96	.	6.59341	9.64155	6.40678	289
chr11	35328810	35329394	L1-3_CUX2_pvalue_1e-2_peak_22956a	81	.	5.79878	8.11714	5.08939	146
chr11	35328810	35329394	L1-3_CUX2_pvalue_1e-2_peak_22956b	81	.	5.79878	8.11714	5.08939	291
chr11	35328810	35329394	L1-3_CUX2_pvalue_1e-2_peak_22956c	68	.	5.10093	6.84728	4.00002	525
chr11	35358651	35359160	L1-3_CUX2_pvalue_1e-2_peak_22958	104	.	6.72382	10.45234	7.11485	318
chr11	35376355	35376582	L1-3_CUX2_pvalue_1e-2_peak_22959	152	.	9.28793	15.21271	11.25450	73
chr11	35381378	35381569	L1-3_CUX2_pvalue_1e-2_peak_22960	54	.	4.30354	5.42925	2.80063	90
chr11	35384703	35385279	L1-3_CUX2_pvalue_1e-2_peak_22961	93	.	6.45532	9.35211	6.15261	280
chr11	35390533	35391062	L1-3_CUX2_pvalue_1e-2_peak_22963	63	.	4.72404	6.36848	3.58540	172
chr11	35402074	35402406	L1-3_CUX2_pvalue_1e-2_peak_22965a	62	.	4.67035	6.23671	3.47100	66
chr11	35402074	35402406	L1-3_CUX2_pvalue_1e-2_peak_22965b	106	.	7.04556	10.68009	7.31104	281
chr11	35402767	35402876	L1-3_CUX2_pvalue_1e-2_peak_22966	49	.	3.91420	4.96371	2.40203	56
chr11	35413914	35414010	L1-3_CUX2_pvalue_1e-2_peak_22967	45	.	3.42495	4.53818	2.07932	51
chr11	35433846	35434190	L1-3_CUX2_pvalue_1e-2_peak_22968	54	.	4.10172	5.45601	2.82252	67
chr11	35439837	35441380	L1-3_CUX2_pvalue_1e-2_peak_22969a	83	.	5.34803	8.34669	5.28727	619
chr11	35439837	35441380	L1-3_CUX2_pvalue_1e-2_peak_22969b	73	.	4.90717	7.33749	4.42479	950
chr11	35439837	35441380	L1-3_CUX2_pvalue_1e-2_peak_22969c	179	.	8.86418	17.90749	13.58847	1176
chr11	35446862	35447127	L1-3_CUX2_pvalue_1e-2_peak_22970	49	.	4.06918	4.97578	2.41215	33
chr11	35447443	35447667	L1-3_CUX2_pvalue_1e-2_peak_22971	62	.	4.81895	6.28387	3.51207	171
chr11	35462484	35462803	L1-3_CUX2_pvalue_1e-2_peak_22972	46	.	3.44649	4.61288	2.09867	167
chr11	35486059	35486195	L1-3_CUX2_pvalue_1e-2_peak_22973	70	.	4.98173	7.07040	4.19373	62
chr11	35491966	35492489	L1-3_CUX2_pvalue_1e-2_peak_22974	65	.	4.80692	6.58071	3.76805	59
chr11	35493403	35493517	L1-3_CUX2_pvalue_1e-2_peak_22975	61	.	4.64396	6.17345	3.41578	57
chr11	35499130	35499556	L1-3_CUX2_pvalue_1e-2_peak_22976	50	.	4.11571	5.04824	2.47638	277
chr11	35499800	35500850	L1-3_CUX2_pvalue_1e-2_peak_22977	63	.	4.82800	6.31767	3.54154	977
chr11	35507223	35507624	L1-3_CUX2_pvalue_1e-2_peak_22978a	121	.	7.78392	12.12817	8.57048	230
chr11	35507223	35507624	L1-3_CUX2_pvalue_1e-2_peak_22978b	90	.	6.22713	9.08015	5.92317	342
chr11	35512879	35512977	L1-3_CUX2_pvalue_1e-2_peak_22979	40	.	3.28138	4.09424	1.71428	47
chr11	35516825	35517094	L1-3_CUX2_pvalue_1e-2_peak_22980	40	.	3.26184	4.03980	1.66851	198
chr11	35535379	35536053	L1-3_CUX2_pvalue_1e-2_peak_22981a	62	.	4.68799	6.24447	3.47708	185
chr11	35535379	35536053	L1-3_CUX2_pvalue_1e-2_peak_22981b	105	.	6.72043	10.55330	7.20184	394
chr11	35536861	35537149	L1-3_CUX2_pvalue_1e-2_peak_22982	81	.	5.60196	8.16067	5.12692	199
chr11	35546564	35546677	L1-3_CUX2_pvalue_1e-2_peak_22983	48	.	3.97908	4.82686	2.28432	72
chr11	35551517	35552367	L1-3_CUX2_pvalue_1e-2_peak_22986a	70	.	5.09269	7.09979	4.21804	160
chr11	35551517	35552367	L1-3_CUX2_pvalue_1e-2_peak_22986b	72	.	5.16956	7.22199	4.32417	419
chr11	35552698	35553039	L1-3_CUX2_pvalue_1e-2_peak_22987	49	.	4.04624	4.93512	2.37857	289
chr11	35557658	35557731	L1-3_CUX2_pvalue_1e-2_peak_22988	46	.	3.44664	4.61338	2.09867	49
chr11	35563336	35563468	L1-3_CUX2_pvalue_1e-2_peak_22989	61	.	4.30829	6.10909	3.36069	53
chr11	35576445	35577116	L1-3_CUX2_pvalue_1e-2_peak_22991a	87	.	6.16481	8.77517	5.65875	172
chr11	35576445	35577116	L1-3_CUX2_pvalue_1e-2_peak_22991b	50	.	4.08942	5.01349	2.44665	473
chr11	35587584	35588031	L1-3_CUX2_pvalue_1e-2_peak_22992	52	.	4.02933	5.25693	2.65280	54
chr11	35602918	35603031	L1-3_CUX2_pvalue_1e-2_peak_22994	46	.	3.44664	4.61338	2.09867	42
chr11	35610076	35610546	L1-3_CUX2_pvalue_1e-2_peak_22995	91	.	6.34236	9.17744	6.00774	219
chr11	35611719	35612351	L1-3_CUX2_pvalue_1e-2_peak_22996	104	.	6.97660	10.45986	7.11920	408
chr11	35621114	35621948	L1-3_CUX2_pvalue_1e-2_peak_22997	60	.	4.67789	6.01958	3.30224	337
chr11	35639292	35639902	L1-3_CUX2_pvalue_1e-2_peak_22998a	57	.	4.21514	5.72381	3.05250	170
chr11	35639292	35639902	L1-3_CUX2_pvalue_1e-2_peak_22998b	48	.	3.79363	4.85530	2.30969	453
chr11	35640129	35641435	L1-3_CUX2_pvalue_1e-2_peak_22999	65	.	4.60829	6.58789	3.77509	200
chr11	35683263	35684698	L1-3_CUX2_pvalue_1e-2_peak_23000a	81	.	5.62286	8.19411	5.15506	815
chr11	35683263	35684698	L1-3_CUX2_pvalue_1e-2_peak_23000b	127	.	7.66754	12.79624	9.15324	964
chr11	35683263	35684698	L1-3_CUX2_pvalue_1e-2_peak_23000c	92	.	6.13403	9.29553	6.11044	1128
chr11	35697535	35698271	L1-3_CUX2_pvalue_1e-2_peak_23001a	82	.	5.78035	8.21393	5.17186	345
chr11	35697535	35698271	L1-3_CUX2_pvalue_1e-2_peak_23001b	70	.	5.18045	7.03815	4.16626	680
chr11	35704286	35704807	L1-3_CUX2_pvalue_1e-2_peak_23002	66	.	4.83520	6.65579	3.83453	322
chr11	35736230	35736991	L1-3_CUX2_pvalue_1e-2_peak_23003	40	.	3.28138	4.09424	1.71428	206
chr11	35760957	35761030	L1-3_CUX2_pvalue_1e-2_peak_23004	39	.	3.42489	3.93137	1.58050	22
chr11	35761307	35761405	L1-3_CUX2_pvalue_1e-2_peak_23005	39	.	3.42489	3.93137	1.58050	38
chr11	35761665	35761952	L1-3_CUX2_pvalue_1e-2_peak_23006	114	.	7.53476	11.49467	8.01870	171
chr11	35808415	35808611	L1-3_CUX2_pvalue_1e-2_peak_23009	58	.	4.56651	5.81765	3.13393	149
chr11	35812939	35813387	L1-3_CUX2_pvalue_1e-2_peak_23010	59	.	4.63269	5.93696	3.23141	378
chr11	35814160	35814245	L1-3_CUX2_pvalue_1e-2_peak_23011	42	.	3.60516	4.28055	1.86780	41
chr11	35834357	35834698	L1-3_CUX2_pvalue_1e-2_peak_23012	88	.	5.88334	8.82639	5.70522	254
chr11	35843603	35843976	L1-3_CUX2_pvalue_1e-2_peak_23013	70	.	4.98173	7.07040	4.19373	324
chr11	35873554	35873895	L1-3_CUX2_pvalue_1e-2_peak_23014	66	.	5.02734	6.65855	3.83621	165
chr11	35875597	35875692	L1-3_CUX2_pvalue_1e-2_peak_23015	55	.	4.43965	5.59403	2.94285	39
chr11	35889664	35889737	L1-3_CUX2_pvalue_1e-2_peak_23017	37	.	3.14936	3.74753	1.42415	34
chr11	35894065	35894221	L1-3_CUX2_pvalue_1e-2_peak_23018	39	.	3.45363	3.92405	1.57479	111
chr11	35894410	35894764	L1-3_CUX2_pvalue_1e-2_peak_23019	39	.	3.46821	3.94730	1.59165	76
chr11	35896159	35897157	L1-3_CUX2_pvalue_1e-2_peak_23020a	71	.	5.26901	7.18476	4.29114	642
chr11	35896159	35897157	L1-3_CUX2_pvalue_1e-2_peak_23020b	133	.	8.19624	13.32567	9.61515	740
chr11	35911316	35911647	L1-3_CUX2_pvalue_1e-2_peak_23021	72	.	5.04286	7.25809	4.35490	121
chr11	35930783	35931752	L1-3_CUX2_pvalue_1e-2_peak_23023	95	.	6.55833	9.56699	6.34110	384
chr11	35939126	35939293	L1-3_CUX2_pvalue_1e-2_peak_23024	48	.	3.86997	4.85757	2.30969	131
chr11	35940798	35941664	L1-3_CUX2_pvalue_1e-2_peak_23025	103	.	6.92681	10.39163	7.05987	449
chr11	35948718	35949842	L1-3_CUX2_pvalue_1e-2_peak_23027	44	.	3.70261	4.48264	2.03408	939
chr11	35961389	35961906	L1-3_CUX2_pvalue_1e-2_peak_23029	140	.	8.20934	14.07164	10.26487	256
chr11	35965326	35966258	L1-3_CUX2_pvalue_1e-2_peak_23030	70	.	5.09269	7.09979	4.21804	262
chr11	35990526	35990731	L1-3_CUX2_pvalue_1e-2_peak_23032	53	.	4.07731	5.38744	2.76360	140
chr11	36003265	36003490	L1-3_CUX2_pvalue_1e-2_peak_23033	114	.	7.33915	11.45596	7.98412	147
chr11	36030917	36031952	L1-3_CUX2_pvalue_1e-2_peak_23035	71	.	5.24031	7.14717	4.25957	902
chr11	36052243	36052358	L1-3_CUX2_pvalue_1e-2_peak_23037	63	.	4.69704	6.30170	3.52664	43
chr11	36052591	36053048	L1-3_CUX2_pvalue_1e-2_peak_23038	63	.	4.72404	6.36848	3.58540	257
chr11	36059558	36059638	L1-3_CUX2_pvalue_1e-2_peak_23039	46	.	3.44664	4.61338	2.09867	42
chr11	36074627	36075082	L1-3_CUX2_pvalue_1e-2_peak_23040	111	.	7.35098	11.14430	7.71231	304
chr11	36075407	36075905	L1-3_CUX2_pvalue_1e-2_peak_23041	59	.	4.65518	5.97795	3.26936	313
chr11	36101921	36102169	L1-3_CUX2_pvalue_1e-2_peak_23044a	56	.	4.41916	5.64770	2.98846	60
chr11	36101921	36102169	L1-3_CUX2_pvalue_1e-2_peak_23044b	46	.	3.86676	4.64802	2.12898	162
chr11	36102449	36103452	L1-3_CUX2_pvalue_1e-2_peak_23045a	124	.	7.70246	12.49566	8.89028	403
chr11	36102449	36103452	L1-3_CUX2_pvalue_1e-2_peak_23045b	150	.	8.80282	15.05370	11.11690	667
chr11	36102449	36103452	L1-3_CUX2_pvalue_1e-2_peak_23045c	124	.	7.70246	12.49566	8.89028	756
chr11	36109882	36110167	L1-3_CUX2_pvalue_1e-2_peak_23046	46	.	3.44664	4.61338	2.09867	234
chr11	36121455	36121533	L1-3_CUX2_pvalue_1e-2_peak_23047	46	.	3.44664	4.61338	2.09867	60
chr11	36130440	36131292	L1-3_CUX2_pvalue_1e-2_peak_23048	90	.	6.17596	9.09154	5.93214	313
chr11	36132325	36132884	L1-3_CUX2_pvalue_1e-2_peak_23050	39	.	3.49773	3.99458	1.63162	441
chr11	36138792	36139109	L1-3_CUX2_pvalue_1e-2_peak_23053	79	.	5.70817	7.93068	4.92709	50
chr11	36141462	36141685	L1-3_CUX2_pvalue_1e-2_peak_23055	92	.	6.42169	9.28323	6.09918	51
chr11	36153453	36153811	L1-3_CUX2_pvalue_1e-2_peak_23056	180	.	10.53826	18.09829	13.75252	72
chr11	36163859	36164029	L1-3_CUX2_pvalue_1e-2_peak_23057	46	.	3.44664	4.61338	2.09867	35
chr11	36170040	36170613	L1-3_CUX2_pvalue_1e-2_peak_23058a	78	.	5.38187	7.81004	4.82135	133
chr11	36170040	36170613	L1-3_CUX2_pvalue_1e-2_peak_23058b	57	.	4.40335	5.79783	3.11547	403
chr11	36171095	36171778	L1-3_CUX2_pvalue_1e-2_peak_23059a	78	.	5.38187	7.81004	4.82135	56
chr11	36171095	36171778	L1-3_CUX2_pvalue_1e-2_peak_23059b	48	.	3.91409	4.85678	2.30969	350
chr11	36171095	36171778	L1-3_CUX2_pvalue_1e-2_peak_23059c	48	.	3.92812	4.87838	2.32882	629
chr11	36173495	36173949	L1-3_CUX2_pvalue_1e-2_peak_23060	44	.	3.67765	4.49491	2.04607	175
chr11	36177777	36178147	L1-3_CUX2_pvalue_1e-2_peak_23061	47	.	3.93288	4.72811	2.19752	125
chr11	36185560	36186306	L1-3_CUX2_pvalue_1e-2_peak_23062	56	.	4.48115	5.66648	3.00577	203
chr11	36191121	36191796	L1-3_CUX2_pvalue_1e-2_peak_23063	67	.	4.86381	6.73327	3.90200	552
chr11	36214725	36215168	L1-3_CUX2_pvalue_1e-2_peak_23065	126	.	8.05856	12.60337	8.98450	275
chr11	36234103	36235192	L1-3_CUX2_pvalue_1e-2_peak_23067a	79	.	5.59159	7.90261	4.90160	430
chr11	36234103	36235192	L1-3_CUX2_pvalue_1e-2_peak_23067b	90	.	6.15075	9.04999	5.89848	604
chr11	36234103	36235192	L1-3_CUX2_pvalue_1e-2_peak_23067c	90	.	6.15075	9.04999	5.89848	961
chr11	36244100	36245151	L1-3_CUX2_pvalue_1e-2_peak_23068a	72	.	5.34616	7.22996	4.33023	51
chr11	36244100	36245151	L1-3_CUX2_pvalue_1e-2_peak_23068b	112	.	7.38701	11.21218	7.77319	689
chr11	36252068	36253162	L1-3_CUX2_pvalue_1e-2_peak_23070	53	.	4.28113	5.38413	2.76360	727
chr11	36261230	36261555	L1-3_CUX2_pvalue_1e-2_peak_23072	50	.	4.11571	5.04824	2.47638	280
chr11	36265035	36265672	L1-3_CUX2_pvalue_1e-2_peak_23073a	73	.	5.38406	7.37745	4.45716	110
chr11	36265035	36265672	L1-3_CUX2_pvalue_1e-2_peak_23073b	51	.	4.18760	5.16664	2.57797	219
chr11	36265035	36265672	L1-3_CUX2_pvalue_1e-2_peak_23073c	109	.	7.14754	10.97031	7.56482	359
chr11	36265035	36265672	L1-3_CUX2_pvalue_1e-2_peak_23073d	73	.	5.36065	7.33802	4.42479	570
chr11	36274952	36275123	L1-3_CUX2_pvalue_1e-2_peak_23074	46	.	3.44664	4.61338	2.09867	132
chr11	36278815	36278895	L1-3_CUX2_pvalue_1e-2_peak_23075	36	.	3.09598	3.61963	1.31548	39
chr11	36280273	36280605	L1-3_CUX2_pvalue_1e-2_peak_23076	63	.	4.69704	6.30170	3.52664	90
chr11	36288437	36288993	L1-3_CUX2_pvalue_1e-2_peak_23078	74	.	5.38752	7.48318	4.54658	434
chr11	36294806	36295090	L1-3_CUX2_pvalue_1e-2_peak_23080	55	.	4.12643	5.52700	2.88255	54
chr11	36310599	36311466	L1-3_CUX2_pvalue_1e-2_peak_23081a	151	.	9.09256	15.19001	11.23524	405
chr11	36310599	36311466	L1-3_CUX2_pvalue_1e-2_peak_23081b	165	.	9.69873	16.58249	12.44239	521
chr11	36317639	36317719	L1-3_CUX2_pvalue_1e-2_peak_23082	46	.	3.44664	4.61338	2.09867	13
chr11	36326101	36326737	L1-3_CUX2_pvalue_1e-2_peak_23083	66	.	4.83520	6.65579	3.83453	330
chr11	36331778	36332244	L1-3_CUX2_pvalue_1e-2_peak_23084	48	.	3.84823	4.80658	2.26509	322
chr11	36333783	36333935	L1-3_CUX2_pvalue_1e-2_peak_23085	43	.	3.64352	4.35885	1.93315	88
chr11	36337013	36337406	L1-3_CUX2_pvalue_1e-2_peak_23086	79	.	5.57547	7.94761	4.93924	324
chr11	36378112	36378185	L1-3_CUX2_pvalue_1e-2_peak_23088	46	.	3.44664	4.61338	2.09867	35
chr11	36406613	36406686	L1-3_CUX2_pvalue_1e-2_peak_23089	42	.	3.32116	4.20906	1.80865	43
chr11	36412441	36412514	L1-3_CUX2_pvalue_1e-2_peak_23090	46	.	3.44664	4.61338	2.09867	56
chr11	36429900	36430689	L1-3_CUX2_pvalue_1e-2_peak_23092	54	.	4.37883	5.48897	2.85179	437
chr11	36433237	36433347	L1-3_CUX2_pvalue_1e-2_peak_23094	47	.	3.95179	4.76187	2.22611	66
chr11	36477472	36477677	L1-3_CUX2_pvalue_1e-2_peak_23095	76	.	5.16995	7.68331	4.71147	161
chr11	36500462	36500631	L1-3_CUX2_pvalue_1e-2_peak_23096	76	.	5.16974	7.68256	4.71147	77
chr11	36521800	36523110	L1-3_CUX2_pvalue_1e-2_peak_23099a	77	.	5.52395	7.79221	4.80526	172
chr11	36521800	36523110	L1-3_CUX2_pvalue_1e-2_peak_23099b	220	.	11.64725	22.04193	17.12708	380
chr11	36521800	36523110	L1-3_CUX2_pvalue_1e-2_peak_23099c	125	.	7.76484	12.59932	8.98239	497
chr11	36531087	36532520	L1-3_CUX2_pvalue_1e-2_peak_23100a	153	.	8.72242	15.32624	11.35357	583
chr11	36531087	36532520	L1-3_CUX2_pvalue_1e-2_peak_23100b	166	.	9.23551	16.60550	12.46212	799
chr11	36585857	36586490	L1-3_CUX2_pvalue_1e-2_peak_23101	65	.	4.80692	6.58071	3.76805	334
chr11	36588480	36588553	L1-3_CUX2_pvalue_1e-2_peak_23102	39	.	3.24254	3.98716	1.62484	56
chr11	36615725	36616402	L1-3_CUX2_pvalue_1e-2_peak_23103a	76	.	5.55384	7.66692	4.70726	52
chr11	36615725	36616402	L1-3_CUX2_pvalue_1e-2_peak_23103b	212	.	11.72478	21.27881	16.47525	277
chr11	36637891	36638070	L1-3_CUX2_pvalue_1e-2_peak_23105	36	.	3.09598	3.61963	1.31548	42
chr11	36640741	36641327	L1-3_CUX2_pvalue_1e-2_peak_23108	43	.	3.62424	4.31930	1.90275	380
chr11	36644478	36644634	L1-3_CUX2_pvalue_1e-2_peak_23109	83	.	5.92417	8.38401	5.31907	60
chr11	36645779	36645909	L1-3_CUX2_pvalue_1e-2_peak_23110	37	.	3.16756	3.79261	1.46139	52
chr11	36667042	36667383	L1-3_CUX2_pvalue_1e-2_peak_23112	46	.	3.44664	4.61338	2.09867	155
chr11	36678781	36679609	L1-3_CUX2_pvalue_1e-2_peak_23113	109	.	7.16846	10.99299	7.58403	59
chr11	36709439	36709830	L1-3_CUX2_pvalue_1e-2_peak_23115	54	.	4.10172	5.45601	2.82252	319
chr11	36718361	36718831	L1-3_CUX2_pvalue_1e-2_peak_23116a	72	.	5.34616	7.22996	4.33023	106
chr11	36718361	36718831	L1-3_CUX2_pvalue_1e-2_peak_23116b	124	.	7.98032	12.45592	8.85697	326
chr11	36724098	36724896	L1-3_CUX2_pvalue_1e-2_peak_23117a	79	.	5.70812	7.93602	4.93084	62
chr11	36724098	36724896	L1-3_CUX2_pvalue_1e-2_peak_23117b	105	.	7.00905	10.51782	7.16954	322
chr11	36748318	36748391	L1-3_CUX2_pvalue_1e-2_peak_23121	46	.	3.44664	4.61338	2.09867	31
chr11	36753987	36754299	L1-3_CUX2_pvalue_1e-2_peak_23122	76	.	5.44874	7.62969	4.67447	257
chr11	36768582	36768978	L1-3_CUX2_pvalue_1e-2_peak_23124	113	.	7.44546	11.34084	7.88441	269
chr11	36778834	36778926	L1-3_CUX2_pvalue_1e-2_peak_23125	58	.	4.22833	5.83877	3.14872	48
chr11	36814861	36814934	L1-3_CUX2_pvalue_1e-2_peak_23128	46	.	3.44664	4.61338	2.09867	48
chr11	36876864	36876937	L1-3_CUX2_pvalue_1e-2_peak_23132	46	.	3.44664	4.61338	2.09867	35
chr11	36898520	36899274	L1-3_CUX2_pvalue_1e-2_peak_23133	49	.	3.91420	4.96371	2.40203	383
chr11	36911857	36912022	L1-3_CUX2_pvalue_1e-2_peak_23135	97	.	6.66469	9.79542	6.54119	62
chr11	36939706	36940162	L1-3_CUX2_pvalue_1e-2_peak_23137	75	.	5.13743	7.56943	4.62210	260
chr11	36987553	36988096	L1-3_CUX2_pvalue_1e-2_peak_23139a	113	.	7.44546	11.34084	7.88441	66
chr11	36987553	36988096	L1-3_CUX2_pvalue_1e-2_peak_23139b	85	.	5.98892	8.52626	5.44257	315
chr11	37090257	37090360	L1-3_CUX2_pvalue_1e-2_peak_23144	46	.	3.44664	4.61338	2.09867	62
chr11	37126999	37127342	L1-3_CUX2_pvalue_1e-2_peak_23145	64	.	4.91780	6.47559	3.67854	49
chr11	37129142	37129934	L1-3_CUX2_pvalue_1e-2_peak_23146	52	.	4.21526	5.25383	2.65280	352
chr11	37176776	37176994	L1-3_CUX2_pvalue_1e-2_peak_23149	60	.	4.28119	6.01457	3.29850	68
chr11	37253371	37253444	L1-3_CUX2_pvalue_1e-2_peak_23152	44	.	3.40368	4.46677	2.02171	37
chr11	37301920	37302114	L1-3_CUX2_pvalue_1e-2_peak_23156	61	.	4.30829	6.10909	3.36069	131
chr11	37327297	37327913	L1-3_CUX2_pvalue_1e-2_peak_23157	117	.	7.68854	11.79645	8.28176	133
chr11	37385090	37385163	L1-3_CUX2_pvalue_1e-2_peak_23159	45	.	3.42495	4.53818	2.07932	38
chr11	37385403	37385476	L1-3_CUX2_pvalue_1e-2_peak_23160	46	.	3.44649	4.61288	2.09867	33
chr11	37386038	37386115	L1-3_CUX2_pvalue_1e-2_peak_23161	61	.	4.30812	6.10846	3.36069	36
chr11	37404268	37404851	L1-3_CUX2_pvalue_1e-2_peak_23164	53	.	4.28113	5.38413	2.76360	145
chr11	37425308	37426355	L1-3_CUX2_pvalue_1e-2_peak_23166a	51	.	4.07415	5.10425	2.52375	237
chr11	37425308	37426355	L1-3_CUX2_pvalue_1e-2_peak_23166b	115	.	7.15637	11.59892	8.10884	428
chr11	37425308	37426355	L1-3_CUX2_pvalue_1e-2_peak_23166c	92	.	6.13403	9.29553	6.11044	551
chr11	37425308	37426355	L1-3_CUX2_pvalue_1e-2_peak_23166d	152	.	8.68987	15.27265	11.30610	666
chr11	37425308	37426355	L1-3_CUX2_pvalue_1e-2_peak_23166e	152	.	8.68987	15.27265	11.30610	749
chr11	37465312	37465385	L1-3_CUX2_pvalue_1e-2_peak_23168	46	.	3.44664	4.61338	2.09867	32
chr11	37470587	37471001	L1-3_CUX2_pvalue_1e-2_peak_23169	56	.	4.17676	5.67691	3.01019	357
chr11	37476064	37476210	L1-3_CUX2_pvalue_1e-2_peak_23170	42	.	3.32116	4.20906	1.80865	91
chr11	37532434	37532507	L1-3_CUX2_pvalue_1e-2_peak_23172	46	.	3.44664	4.61338	2.09867	40
chr11	37633848	37633921	L1-3_CUX2_pvalue_1e-2_peak_23173	46	.	3.44664	4.61338	2.09867	36
chr11	37684736	37685175	L1-3_CUX2_pvalue_1e-2_peak_23174	76	.	5.16995	7.68331	4.71147	372
chr11	37711460	37711818	L1-3_CUX2_pvalue_1e-2_peak_23175	74	.	5.38752	7.48318	4.54658	171
chr11	37725257	37725516	L1-3_CUX2_pvalue_1e-2_peak_23177	42	.	3.60516	4.28055	1.86780	61
chr11	37725781	37726295	L1-3_CUX2_pvalue_1e-2_peak_23178	77	.	5.62035	7.75457	4.77231	250
chr11	37731545	37732069	L1-3_CUX2_pvalue_1e-2_peak_23179a	105	.	6.90727	10.56356	7.21120	249
chr11	37731545	37732069	L1-3_CUX2_pvalue_1e-2_peak_23179b	105	.	6.90727	10.56356	7.21120	368
chr11	37733604	37734097	L1-3_CUX2_pvalue_1e-2_peak_23180	62	.	4.78583	6.24690	3.47865	388
chr11	37928664	37930033	L1-3_CUX2_pvalue_1e-2_peak_23186a	93	.	6.35838	9.39452	6.19109	763
chr11	37928664	37930033	L1-3_CUX2_pvalue_1e-2_peak_23186b	82	.	5.78035	8.21393	5.17186	1322
chr11	38074405	38074795	L1-3_CUX2_pvalue_1e-2_peak_23189	43	.	3.38266	4.39837	1.96485	211
chr11	38093889	38093962	L1-3_CUX2_pvalue_1e-2_peak_23190	46	.	3.44664	4.61338	2.09867	35
chr11	38107459	38108137	L1-3_CUX2_pvalue_1e-2_peak_23192a	67	.	5.04723	6.73586	3.90265	225
chr11	38107459	38108137	L1-3_CUX2_pvalue_1e-2_peak_23192b	79	.	5.73806	7.99162	4.97837	442
chr11	38121331	38122082	L1-3_CUX2_pvalue_1e-2_peak_23194a	72	.	5.29821	7.27678	4.36991	354
chr11	38121331	38122082	L1-3_CUX2_pvalue_1e-2_peak_23194b	103	.	6.92681	10.39163	7.05987	598
chr11	38403675	38404070	L1-3_CUX2_pvalue_1e-2_peak_23197	61	.	4.30829	6.10909	3.36069	94
chr11	38437712	38438214	L1-3_CUX2_pvalue_1e-2_peak_23198a	65	.	4.80692	6.58071	3.76805	128
chr11	38437712	38438214	L1-3_CUX2_pvalue_1e-2_peak_23198b	113	.	7.29572	11.33472	7.87986	250
chr11	38473872	38473945	L1-3_CUX2_pvalue_1e-2_peak_23199	46	.	3.44664	4.61338	2.09867	34
chr11	38482461	38482754	L1-3_CUX2_pvalue_1e-2_peak_23200	58	.	4.56651	5.81765	3.13393	201
chr11	38484967	38485343	L1-3_CUX2_pvalue_1e-2_peak_23201a	94	.	6.49266	9.44705	6.23552	73
chr11	38484967	38485343	L1-3_CUX2_pvalue_1e-2_peak_23201b	57	.	4.54486	5.77904	3.09781	319
chr11	38536703	38537014	L1-3_CUX2_pvalue_1e-2_peak_23202	38	.	3.20461	3.88688	1.54091	251
chr11	38537197	38537856	L1-3_CUX2_pvalue_1e-2_peak_23203	53	.	4.05318	5.32112	2.70850	520
chr11	38572932	38573005	L1-3_CUX2_pvalue_1e-2_peak_23204	46	.	3.44664	4.61338	2.09867	37
chr11	38615374	38615664	L1-3_CUX2_pvalue_1e-2_peak_23206	46	.	3.44649	4.61288	2.09867	150
chr11	38641003	38641415	L1-3_CUX2_pvalue_1e-2_peak_23208	38	.	3.20461	3.88688	1.54091	43
chr11	38678045	38678290	L1-3_CUX2_pvalue_1e-2_peak_23210	51	.	3.98248	5.13441	2.54804	47
chr11	38801137	38801532	L1-3_CUX2_pvalue_1e-2_peak_23212	93	.	6.33513	9.34982	6.15224	71
chr11	38812889	38813171	L1-3_CUX2_pvalue_1e-2_peak_23213	93	.	6.33513	9.34982	6.15224	231
chr11	38814261	38814404	L1-3_CUX2_pvalue_1e-2_peak_23214	50	.	3.93670	5.01899	2.44908	87
chr11	38817881	38818142	L1-3_CUX2_pvalue_1e-2_peak_23215	66	.	4.83520	6.65579	3.83453	212
chr11	38820378	38820451	L1-3_CUX2_pvalue_1e-2_peak_23216	45	.	3.42495	4.53818	2.07932	57
chr11	38859538	38859731	L1-3_CUX2_pvalue_1e-2_peak_23217	75	.	5.41796	7.55548	4.61051	59
chr11	38859950	38860507	L1-3_CUX2_pvalue_1e-2_peak_23218	48	.	3.84823	4.80658	2.26509	137
chr11	38900012	38900085	L1-3_CUX2_pvalue_1e-2_peak_23220	44	.	3.40368	4.46677	2.02171	55
chr11	38913048	38913457	L1-3_CUX2_pvalue_1e-2_peak_23221	77	.	5.51138	7.78420	4.79796	244
chr11	38971837	38971910	L1-3_CUX2_pvalue_1e-2_peak_23224	46	.	3.44664	4.61338	2.09867	32
chr11	38972363	38972543	L1-3_CUX2_pvalue_1e-2_peak_23225	46	.	3.44664	4.61338	2.09867	33
chr11	38991954	38992027	L1-3_CUX2_pvalue_1e-2_peak_23227	46	.	3.44664	4.61338	2.09867	34
chr11	39034433	39034843	L1-3_CUX2_pvalue_1e-2_peak_23229	53	.	4.28113	5.38413	2.76360	176
chr11	39036242	39036863	L1-3_CUX2_pvalue_1e-2_peak_23230	53	.	4.25894	5.33988	2.72411	380
chr11	39059171	39059548	L1-3_CUX2_pvalue_1e-2_peak_23231	47	.	3.80546	4.70840	2.17997	57
chr11	39061242	39061764	L1-3_CUX2_pvalue_1e-2_peak_23232	53	.	4.28113	5.38413	2.76360	385
chr11	39077283	39077866	L1-3_CUX2_pvalue_1e-2_peak_23234a	99	.	6.69752	9.97050	6.69262	88
chr11	39077283	39077866	L1-3_CUX2_pvalue_1e-2_peak_23234b	99	.	6.66788	9.91941	6.65031	224
chr11	39077283	39077866	L1-3_CUX2_pvalue_1e-2_peak_23234c	52	.	4.24320	5.25918	2.65405	469
chr11	39145600	39145999	L1-3_CUX2_pvalue_1e-2_peak_23238	68	.	4.92207	6.89603	4.04328	157
chr11	39147086	39147178	L1-3_CUX2_pvalue_1e-2_peak_23239	39	.	3.22347	3.93622	1.58154	43
chr11	39152912	39152985	L1-3_CUX2_pvalue_1e-2_peak_23240	46	.	3.44664	4.61338	2.09867	32
chr11	39161794	39162001	L1-3_CUX2_pvalue_1e-2_peak_23241	68	.	5.14536	6.86593	4.01670	131
chr11	39165832	39165981	L1-3_CUX2_pvalue_1e-2_peak_23242	42	.	3.66950	4.27531	1.86453	57
chr11	39166266	39166635	L1-3_CUX2_pvalue_1e-2_peak_23243	90	.	6.28417	9.07460	5.91998	236
chr11	39216264	39216741	L1-3_CUX2_pvalue_1e-2_peak_23244	103	.	6.95410	10.31766	6.99589	242
chr11	39293989	39294375	L1-3_CUX2_pvalue_1e-2_peak_23247	81	.	5.64107	8.12096	5.09080	139
chr11	39309629	39310218	L1-3_CUX2_pvalue_1e-2_peak_23248	61	.	4.64396	6.17345	3.41578	349
chr11	39324628	39325294	L1-3_CUX2_pvalue_1e-2_peak_23250a	60	.	4.68357	6.07701	3.35328	230
chr11	39324628	39325294	L1-3_CUX2_pvalue_1e-2_peak_23250b	71	.	5.26901	7.18476	4.29114	393
chr11	39324628	39325294	L1-3_CUX2_pvalue_1e-2_peak_23250c	72	.	5.29163	7.22243	4.32417	594
chr11	39341093	39341166	L1-3_CUX2_pvalue_1e-2_peak_23252	46	.	3.44664	4.61338	2.09867	53
chr11	39344820	39344893	L1-3_CUX2_pvalue_1e-2_peak_23253	46	.	3.44664	4.61338	2.09867	40
chr11	39367298	39368099	L1-3_CUX2_pvalue_1e-2_peak_23255a	76	.	5.26896	7.63099	4.67534	97
chr11	39367298	39368099	L1-3_CUX2_pvalue_1e-2_peak_23255b	56	.	4.32609	5.67761	3.01064	217
chr11	39367298	39368099	L1-3_CUX2_pvalue_1e-2_peak_23255c	206	.	10.53791	20.69895	15.98719	450
chr11	39367298	39368099	L1-3_CUX2_pvalue_1e-2_peak_23255d	131	.	7.66394	13.18025	9.48672	594
chr11	39387414	39387684	L1-3_CUX2_pvalue_1e-2_peak_23256	61	.	4.30829	6.10909	3.36069	187
chr11	39401359	39402082	L1-3_CUX2_pvalue_1e-2_peak_23257	116	.	7.61088	11.64299	8.14718	335
chr11	39421664	39421737	L1-3_CUX2_pvalue_1e-2_peak_23258	46	.	3.44664	4.61338	2.09867	35
chr11	39433588	39434006	L1-3_CUX2_pvalue_1e-2_peak_23259	91	.	6.31313	9.12568	5.96374	319
chr11	39436991	39437371	L1-3_CUX2_pvalue_1e-2_peak_23260	66	.	5.02734	6.65855	3.83621	133
chr11	39446681	39447114	L1-3_CUX2_pvalue_1e-2_peak_23261	132	.	8.38750	13.24269	9.54025	261
chr11	39456166	39456420	L1-3_CUX2_pvalue_1e-2_peak_23263	46	.	3.44664	4.61338	2.09867	30
chr11	39482594	39482857	L1-3_CUX2_pvalue_1e-2_peak_23265	63	.	4.69704	6.30170	3.52664	191
chr11	39484154	39484227	L1-3_CUX2_pvalue_1e-2_peak_23266	36	.	3.11357	3.66110	1.35133	50
chr11	39522822	39522895	L1-3_CUX2_pvalue_1e-2_peak_23268	46	.	3.44664	4.61338	2.09867	30
chr11	39576327	39577102	L1-3_CUX2_pvalue_1e-2_peak_23271	53	.	4.28113	5.38413	2.76360	701
chr11	39591241	39591750	L1-3_CUX2_pvalue_1e-2_peak_23272a	60	.	4.64387	6.01169	3.29850	130
chr11	39591241	39591750	L1-3_CUX2_pvalue_1e-2_peak_23272b	200	.	11.02920	20.06280	15.43746	259
chr11	39592159	39592358	L1-3_CUX2_pvalue_1e-2_peak_23273	39	.	3.48290	3.97081	1.61272	163
chr11	39601470	39601889	L1-3_CUX2_pvalue_1e-2_peak_23274	95	.	6.55833	9.56699	6.34110	276
chr11	39607347	39607900	L1-3_CUX2_pvalue_1e-2_peak_23276a	60	.	4.67789	6.01958	3.30224	68
chr11	39607347	39607900	L1-3_CUX2_pvalue_1e-2_peak_23276b	84	.	6.01443	8.49085	5.41317	435
chr11	39624011	39624084	L1-3_CUX2_pvalue_1e-2_peak_23278	46	.	3.44664	4.61338	2.09867	31
chr11	39633870	39633943	L1-3_CUX2_pvalue_1e-2_peak_23279	42	.	3.34141	4.26972	1.85968	34
chr11	39640989	39642020	L1-3_CUX2_pvalue_1e-2_peak_23282	66	.	4.99465	6.62877	3.81160	688
chr11	39651211	39651284	L1-3_CUX2_pvalue_1e-2_peak_23284	46	.	3.44664	4.61338	2.09867	39
chr11	39652105	39652178	L1-3_CUX2_pvalue_1e-2_peak_23285	46	.	3.44664	4.61338	2.09867	70
chr11	39695800	39695931	L1-3_CUX2_pvalue_1e-2_peak_23287	70	.	5.09269	7.09979	4.21804	50
chr11	39696651	39697087	L1-3_CUX2_pvalue_1e-2_peak_23288a	60	.	4.54959	6.02648	3.30865	97
chr11	39696651	39697087	L1-3_CUX2_pvalue_1e-2_peak_23288b	91	.	6.06612	9.18626	6.01598	219
chr11	39696651	39697087	L1-3_CUX2_pvalue_1e-2_peak_23288c	138	.	8.08816	13.87296	10.09031	343
chr11	39698695	39698926	L1-3_CUX2_pvalue_1e-2_peak_23289	40	.	3.47446	4.04080	1.66926	23
chr11	39707272	39707758	L1-3_CUX2_pvalue_1e-2_peak_23290	53	.	4.07731	5.38744	2.76360	18
chr11	39747973	39748167	L1-3_CUX2_pvalue_1e-2_peak_23292	61	.	4.30829	6.10909	3.36069	47
chr11	39891390	39891626	L1-3_CUX2_pvalue_1e-2_peak_23293	45	.	3.42495	4.53818	2.07932	169
chr11	39905366	39905580	L1-3_CUX2_pvalue_1e-2_peak_23294	46	.	3.44664	4.61338	2.09867	34
chr11	39916752	39917042	L1-3_CUX2_pvalue_1e-2_peak_23295	56	.	4.39560	5.61900	2.96202	57
chr11	39917284	39917684	L1-3_CUX2_pvalue_1e-2_peak_23296	125	.	8.05861	12.56107	8.94801	77
chr11	39959172	39959990	L1-3_CUX2_pvalue_1e-2_peak_23297a	110	.	7.32601	11.08074	7.65593	275
chr11	39959172	39959990	L1-3_CUX2_pvalue_1e-2_peak_23297b	69	.	5.12821	6.90473	4.04935	619
chr11	39975772	39976116	L1-3_CUX2_pvalue_1e-2_peak_23298	65	.	4.77897	6.50788	3.70620	236
chr11	39981819	39982575	L1-3_CUX2_pvalue_1e-2_peak_23300a	60	.	4.70083	6.06186	3.33913	255
chr11	39981819	39982575	L1-3_CUX2_pvalue_1e-2_peak_23300b	129	.	8.21974	12.91251	9.25505	653
chr11	40049262	40049709	L1-3_CUX2_pvalue_1e-2_peak_23301	43	.	3.36191	4.33276	1.91026	69
chr11	40074159	40074749	L1-3_CUX2_pvalue_1e-2_peak_23302	118	.	7.29243	11.82080	8.30199	208
chr11	40075538	40075749	L1-3_CUX2_pvalue_1e-2_peak_23303	53	.	4.21519	5.32452	2.71045	157
chr11	40076039	40076501	L1-3_CUX2_pvalue_1e-2_peak_23304a	73	.	5.26898	7.38073	4.45914	250
chr11	40076039	40076501	L1-3_CUX2_pvalue_1e-2_peak_23304b	85	.	5.81826	8.50815	5.42764	396
chr11	40082789	40083528	L1-3_CUX2_pvalue_1e-2_peak_23305	119	.	7.37657	11.95847	8.42386	512
chr11	40083818	40084732	L1-3_CUX2_pvalue_1e-2_peak_23306a	79	.	5.44016	7.90267	4.90160	605
chr11	40083818	40084732	L1-3_CUX2_pvalue_1e-2_peak_23306b	40	.	3.48710	4.06002	1.68743	865
chr11	40088686	40088862	L1-3_CUX2_pvalue_1e-2_peak_23307	65	.	4.98163	6.57940	3.76805	67
chr11	40112710	40113654	L1-3_CUX2_pvalue_1e-2_peak_23308	94	.	6.49266	9.44705	6.23552	366
chr11	40131605	40131895	L1-3_CUX2_pvalue_1e-2_peak_23309	61	.	4.30829	6.10909	3.36069	220
chr11	40146870	40146943	L1-3_CUX2_pvalue_1e-2_peak_23313	39	.	3.42489	3.93137	1.58050	35
chr11	40151013	40151227	L1-3_CUX2_pvalue_1e-2_peak_23314	63	.	4.82800	6.31767	3.54154	46
chr11	40152106	40152245	L1-3_CUX2_pvalue_1e-2_peak_23315	100	.	6.72742	10.02220	6.73911	80
chr11	40160522	40160885	L1-3_CUX2_pvalue_1e-2_peak_23317	66	.	5.02080	6.68179	3.85644	309
chr11	40172477	40172669	L1-3_CUX2_pvalue_1e-2_peak_23319	69	.	4.95172	6.98166	4.11562	43
chr11	40173164	40173620	L1-3_CUX2_pvalue_1e-2_peak_23320	41	.	3.30115	4.15062	1.76081	270
chr11	40189113	40189290	L1-3_CUX2_pvalue_1e-2_peak_23323	39	.	3.22347	3.93622	1.58154	38
chr11	40190276	40190349	L1-3_CUX2_pvalue_1e-2_peak_23324	39	.	3.22347	3.93622	1.58154	38
chr11	40191784	40191857	L1-3_CUX2_pvalue_1e-2_peak_23325	40	.	3.28138	4.09424	1.71428	37
chr11	40201864	40202185	L1-3_CUX2_pvalue_1e-2_peak_23326	98	.	6.71547	9.85852	6.59609	66
chr11	40202620	40202693	L1-3_CUX2_pvalue_1e-2_peak_23327	36	.	3.24633	3.61062	1.30963	28
chr11	40207530	40208428	L1-3_CUX2_pvalue_1e-2_peak_23328a	229	.	11.58398	22.96821	17.91579	491
chr11	40207530	40208428	L1-3_CUX2_pvalue_1e-2_peak_23328b	61	.	4.60052	6.10650	3.36069	842
chr11	40223296	40223562	L1-3_CUX2_pvalue_1e-2_peak_23330	49	.	3.91420	4.96371	2.40203	60
chr11	40223791	40223864	L1-3_CUX2_pvalue_1e-2_peak_23331	37	.	3.14936	3.74753	1.42415	65
chr11	40240045	40240118	L1-3_CUX2_pvalue_1e-2_peak_23333	44	.	3.40368	4.46677	2.02171	29
chr11	40249272	40249558	L1-3_CUX2_pvalue_1e-2_peak_23334	45	.	3.42495	4.53818	2.07932	221
chr11	40254570	40254643	L1-3_CUX2_pvalue_1e-2_peak_23335	42	.	3.34141	4.26972	1.85968	35
chr11	40285803	40285903	L1-3_CUX2_pvalue_1e-2_peak_23337	38	.	3.39098	3.86873	1.52731	38
chr11	40290279	40290660	L1-3_CUX2_pvalue_1e-2_peak_23339	47	.	3.97088	4.79614	2.25780	186
chr11	40301808	40302824	L1-3_CUX2_pvalue_1e-2_peak_23341a	75	.	5.39345	7.58075	4.63244	151
chr11	40301808	40302824	L1-3_CUX2_pvalue_1e-2_peak_23341b	92	.	6.08859	9.22239	6.04716	885
chr11	40314468	40314811	L1-3_CUX2_pvalue_1e-2_peak_23342	45	.	3.48578	4.57630	2.09867	320
chr11	40315341	40315971	L1-3_CUX2_pvalue_1e-2_peak_23343a	97	.	5.57724	9.73701	6.48973	68
chr11	40315341	40315971	L1-3_CUX2_pvalue_1e-2_peak_23343b	97	.	5.60577	9.78558	6.53363	384
chr11	40328670	40328846	L1-3_CUX2_pvalue_1e-2_peak_23344	46	.	3.44664	4.61338	2.09867	67
chr11	40350709	40351034	L1-3_CUX2_pvalue_1e-2_peak_23345	70	.	4.98173	7.07040	4.19373	260
chr11	40387907	40388112	L1-3_CUX2_pvalue_1e-2_peak_23346	56	.	4.15144	5.60057	2.94620	54
chr11	40479808	40479881	L1-3_CUX2_pvalue_1e-2_peak_23349	46	.	3.44664	4.61338	2.09867	50
chr11	40484891	40484965	L1-3_CUX2_pvalue_1e-2_peak_23350	46	.	3.44664	4.61338	2.09867	35
chr11	40527819	40527990	L1-3_CUX2_pvalue_1e-2_peak_23351	74	.	5.10551	7.46124	4.52906	52
chr11	40617309	40617850	L1-3_CUX2_pvalue_1e-2_peak_23353a	83	.	5.92768	8.33063	5.27259	41
chr11	40617309	40617850	L1-3_CUX2_pvalue_1e-2_peak_23353b	70	.	5.26905	7.08836	4.20714	331
chr11	40622877	40622950	L1-3_CUX2_pvalue_1e-2_peak_23355	37	.	3.13136	3.70371	1.38693	52
chr11	40641118	40641564	L1-3_CUX2_pvalue_1e-2_peak_23357a	53	.	4.05318	5.32112	2.70850	198
chr11	40641118	40641564	L1-3_CUX2_pvalue_1e-2_peak_23357b	97	.	6.48508	9.74780	6.49877	294
chr11	40652301	40652889	L1-3_CUX2_pvalue_1e-2_peak_23358	67	.	4.86381	6.73327	3.90200	414
chr11	40654015	40654118	L1-3_CUX2_pvalue_1e-2_peak_23359	52	.	4.02933	5.25693	2.65280	44
chr11	40704842	40705654	L1-3_CUX2_pvalue_1e-2_peak_23361	43	.	3.36191	4.33276	1.91026	679
chr11	40821469	40821542	L1-3_CUX2_pvalue_1e-2_peak_23362	46	.	3.44664	4.61338	2.09867	67
chr11	40848196	40848487	L1-3_CUX2_pvalue_1e-2_peak_23363	41	.	3.53082	4.13302	1.74828	232
chr11	40850173	40851083	L1-3_CUX2_pvalue_1e-2_peak_23365	52	.	4.23699	5.29645	2.68778	169
chr11	40874742	40874828	L1-3_CUX2_pvalue_1e-2_peak_23367	43	.	3.36191	4.33276	1.91026	41
chr11	40877991	40878064	L1-3_CUX2_pvalue_1e-2_peak_23368	43	.	3.36191	4.33276	1.91026	32
chr11	40897945	40898162	L1-3_CUX2_pvalue_1e-2_peak_23369	46	.	3.44649	4.61288	2.09867	22
chr11	40988423	40988496	L1-3_CUX2_pvalue_1e-2_peak_23377	46	.	3.44664	4.61338	2.09867	36
chr11	41009704	41009777	L1-3_CUX2_pvalue_1e-2_peak_23378	46	.	3.44664	4.61338	2.09867	35
chr11	41027443	41027999	L1-3_CUX2_pvalue_1e-2_peak_23379	69	.	4.98157	6.92389	4.06656	155
chr11	41028376	41029163	L1-3_CUX2_pvalue_1e-2_peak_23380a	113	.	7.02529	11.38591	7.92357	236
chr11	41028376	41029163	L1-3_CUX2_pvalue_1e-2_peak_23380b	69	.	4.99975	6.95262	4.09293	538
chr11	41052584	41053551	L1-3_CUX2_pvalue_1e-2_peak_23382	58	.	4.51637	5.88004	3.18503	70
chr11	41061802	41062068	L1-3_CUX2_pvalue_1e-2_peak_23383	67	.	4.85791	6.72901	3.90100	63
chr11	41063532	41064616	L1-3_CUX2_pvalue_1e-2_peak_23385a	85	.	5.64919	8.51944	5.43760	311
chr11	41063532	41064616	L1-3_CUX2_pvalue_1e-2_peak_23385b	106	.	6.59072	10.68317	7.31261	542
chr11	41075528	41075997	L1-3_CUX2_pvalue_1e-2_peak_23387	63	.	4.86787	6.37804	3.59297	228
chr11	41093231	41093881	L1-3_CUX2_pvalue_1e-2_peak_23388	51	.	3.98248	5.13441	2.54804	537
chr11	41177157	41177757	L1-3_CUX2_pvalue_1e-2_peak_23390	93	.	6.45532	9.35211	6.15261	381
chr11	41197336	41197514	L1-3_CUX2_pvalue_1e-2_peak_23391	61	.	4.30829	6.10909	3.36069	63
chr11	41210710	41211843	L1-3_CUX2_pvalue_1e-2_peak_23392	57	.	4.44313	5.71997	3.04882	746
chr11	41212146	41212575	L1-3_CUX2_pvalue_1e-2_peak_23393	45	.	3.72273	4.52573	2.07316	115
chr11	41222489	41223044	L1-3_CUX2_pvalue_1e-2_peak_23395	75	.	5.50737	7.53408	4.59332	495
chr11	41259087	41259242	L1-3_CUX2_pvalue_1e-2_peak_23399	86	.	5.81202	8.60663	5.51156	74
chr11	41293571	41294086	L1-3_CUX2_pvalue_1e-2_peak_23400	92	.	6.38842	9.21565	6.04169	301
chr11	41302691	41303381	L1-3_CUX2_pvalue_1e-2_peak_23401a	188	.	10.03613	18.85907	14.40758	150
chr11	41302691	41303381	L1-3_CUX2_pvalue_1e-2_peak_23401b	102	.	6.54747	10.27320	6.95868	253
chr11	41303727	41304300	L1-3_CUX2_pvalue_1e-2_peak_23402	51	.	4.07415	5.10425	2.52375	377
chr11	41317045	41317151	L1-3_CUX2_pvalue_1e-2_peak_23404	42	.	3.34141	4.26972	1.85968	39
chr11	41328004	41328077	L1-3_CUX2_pvalue_1e-2_peak_23405	38	.	3.20461	3.88688	1.54091	59
chr11	41330964	41331218	L1-3_CUX2_pvalue_1e-2_peak_23406	42	.	3.32116	4.20906	1.80865	57
chr11	41400079	41400203	L1-3_CUX2_pvalue_1e-2_peak_23407	42	.	3.63703	4.22146	1.81977	44
chr11	41400648	41401025	L1-3_CUX2_pvalue_1e-2_peak_23408a	85	.	5.98229	8.55312	5.46587	138
chr11	41400648	41401025	L1-3_CUX2_pvalue_1e-2_peak_23408b	123	.	7.77698	12.31224	8.73157	239
chr11	41427467	41427959	L1-3_CUX2_pvalue_1e-2_peak_23410	60	.	4.28119	6.01457	3.29850	134
chr11	41448438	41448580	L1-3_CUX2_pvalue_1e-2_peak_23412	44	.	3.40368	4.46677	2.02171	46
chr11	41456001	41456676	L1-3_CUX2_pvalue_1e-2_peak_23413	41	.	3.30115	4.15062	1.76081	239
chr11	41471795	41471868	L1-3_CUX2_pvalue_1e-2_peak_23414	36	.	3.09598	3.61963	1.31548	47
chr11	41481270	41481991	L1-3_CUX2_pvalue_1e-2_peak_23416a	65	.	4.59424	6.56569	3.75922	35
chr11	41481270	41481991	L1-3_CUX2_pvalue_1e-2_peak_23416b	95	.	5.88309	9.54099	6.32088	290
chr11	41481270	41481991	L1-3_CUX2_pvalue_1e-2_peak_23416c	117	.	6.80706	11.78345	8.27050	562
chr11	41505460	41505919	L1-3_CUX2_pvalue_1e-2_peak_23418	89	.	6.19886	8.92526	5.78942	181
chr11	41507943	41508529	L1-3_CUX2_pvalue_1e-2_peak_23419	65	.	4.98163	6.57940	3.76805	271
chr11	41554554	41554796	L1-3_CUX2_pvalue_1e-2_peak_23421	45	.	3.80538	4.55136	2.09196	91
chr11	41555039	41556242	L1-3_CUX2_pvalue_1e-2_peak_23422a	109	.	6.98399	10.98326	7.57648	450
chr11	41555039	41556242	L1-3_CUX2_pvalue_1e-2_peak_23422b	64	.	4.83507	6.47824	3.68056	726
chr11	41555039	41556242	L1-3_CUX2_pvalue_1e-2_peak_23422c	64	.	4.83507	6.47824	3.68056	868
chr11	41555039	41556242	L1-3_CUX2_pvalue_1e-2_peak_23422d	44	.	3.76061	4.48129	2.03408	1128
chr11	41849672	41849745	L1-3_CUX2_pvalue_1e-2_peak_23424	46	.	3.44664	4.61338	2.09867	42
chr11	41850389	41850475	L1-3_CUX2_pvalue_1e-2_peak_23425	61	.	4.30829	6.10909	3.36069	38
chr11	41857685	41858522	L1-3_CUX2_pvalue_1e-2_peak_23426a	156	.	9.34056	15.62690	11.61524	282
chr11	41857685	41858522	L1-3_CUX2_pvalue_1e-2_peak_23426b	156	.	9.34056	15.62690	11.61524	516
chr11	41908146	41908244	L1-3_CUX2_pvalue_1e-2_peak_23427	76	.	5.16974	7.68256	4.71147	46
chr11	41923263	41923596	L1-3_CUX2_pvalue_1e-2_peak_23428	61	.	4.30829	6.10909	3.36069	172
chr11	41978638	41979187	L1-3_CUX2_pvalue_1e-2_peak_23430	85	.	6.02183	8.59982	5.50797	400
chr11	41982010	41982083	L1-3_CUX2_pvalue_1e-2_peak_23431	38	.	3.20461	3.88688	1.54091	30
chr11	42003516	42004442	L1-3_CUX2_pvalue_1e-2_peak_23432a	136	.	8.41195	13.69620	9.93708	531
chr11	42003516	42004442	L1-3_CUX2_pvalue_1e-2_peak_23432b	110	.	7.21024	11.07778	7.65461	734
chr11	42010588	42011154	L1-3_CUX2_pvalue_1e-2_peak_23433	86	.	6.05510	8.67509	5.57241	213
chr11	42028265	42028716	L1-3_CUX2_pvalue_1e-2_peak_23434	92	.	6.27890	9.26199	6.08104	261
chr11	42031541	42031955	L1-3_CUX2_pvalue_1e-2_peak_23435	74	.	5.40768	7.41733	4.49140	174
chr11	42039925	42040087	L1-3_CUX2_pvalue_1e-2_peak_23437	75	.	5.13743	7.56943	4.62210	45
chr11	42065044	42065286	L1-3_CUX2_pvalue_1e-2_peak_23439	98	.	6.52369	9.85529	6.59428	96
chr11	42076045	42076371	L1-3_CUX2_pvalue_1e-2_peak_23440	81	.	5.64107	8.12096	5.09080	258
chr11	42087832	42088285	L1-3_CUX2_pvalue_1e-2_peak_23441	44	.	3.70261	4.48264	2.03408	145
chr11	42091904	42091980	L1-3_CUX2_pvalue_1e-2_peak_23442	42	.	3.58629	4.24258	1.83847	37
chr11	42092456	42092541	L1-3_CUX2_pvalue_1e-2_peak_23443	43	.	3.62424	4.31930	1.90275	44
chr11	42095730	42095810	L1-3_CUX2_pvalue_1e-2_peak_23445	47	.	3.80546	4.70840	2.17997	39
chr11	42098950	42099023	L1-3_CUX2_pvalue_1e-2_peak_23446	43	.	3.38266	4.39837	1.96485	33
chr11	42149408	42149481	L1-3_CUX2_pvalue_1e-2_peak_23447	46	.	3.44664	4.61338	2.09867	58
chr11	42166699	42167204	L1-3_CUX2_pvalue_1e-2_peak_23448	124	.	7.65827	12.43638	8.84054	302
chr11	42197730	42198365	L1-3_CUX2_pvalue_1e-2_peak_23450a	108	.	6.92964	10.89423	7.49686	318
chr11	42197730	42198365	L1-3_CUX2_pvalue_1e-2_peak_23450b	85	.	5.86354	8.58133	5.49299	474
chr11	42206355	42206428	L1-3_CUX2_pvalue_1e-2_peak_23452	39	.	3.24254	3.98716	1.62484	33
chr11	42256320	42256656	L1-3_CUX2_pvalue_1e-2_peak_23455	69	.	5.21887	6.99745	4.13002	48
chr11	42258939	42259442	L1-3_CUX2_pvalue_1e-2_peak_23456	36	.	3.27740	3.66490	1.35365	414
chr11	42293085	42293337	L1-3_CUX2_pvalue_1e-2_peak_23457	46	.	3.44664	4.61338	2.09867	39
chr11	42428654	42429293	L1-3_CUX2_pvalue_1e-2_peak_23459a	61	.	4.74440	6.17777	3.41927	293
chr11	42428654	42429293	L1-3_CUX2_pvalue_1e-2_peak_23459b	136	.	8.37521	13.63270	9.88229	562
chr11	42450418	42450614	L1-3_CUX2_pvalue_1e-2_peak_23461	93	.	6.03161	9.32406	6.13114	45
chr11	42472240	42472313	L1-3_CUX2_pvalue_1e-2_peak_23463	44	.	3.40368	4.46677	2.02171	68
chr11	42546005	42546430	L1-3_CUX2_pvalue_1e-2_peak_23464	73	.	5.07400	7.35758	4.43923	370
chr11	42554536	42554609	L1-3_CUX2_pvalue_1e-2_peak_23465	46	.	3.44664	4.61338	2.09867	34
chr11	42678858	42678931	L1-3_CUX2_pvalue_1e-2_peak_23470	46	.	3.44649	4.61288	2.09867	35
chr11	42729215	42729288	L1-3_CUX2_pvalue_1e-2_peak_23471	37	.	3.14936	3.74753	1.42415	50
chr11	42730971	42731170	L1-3_CUX2_pvalue_1e-2_peak_23473	51	.	4.00577	5.19473	2.60070	56
chr11	42766098	42766171	L1-3_CUX2_pvalue_1e-2_peak_23474	46	.	3.44664	4.61338	2.09867	39
chr11	42792219	42792305	L1-3_CUX2_pvalue_1e-2_peak_23475	76	.	5.16995	7.68331	4.71147	41
chr11	42808425	42809231	L1-3_CUX2_pvalue_1e-2_peak_23476a	149	.	8.73267	14.93666	11.01520	123
chr11	42808425	42809231	L1-3_CUX2_pvalue_1e-2_peak_23476b	123	.	7.64109	12.39394	8.80168	267
chr11	42808425	42809231	L1-3_CUX2_pvalue_1e-2_peak_23476c	203	.	10.95950	20.39898	15.72233	502
chr11	42821320	42822078	L1-3_CUX2_pvalue_1e-2_peak_23477a	129	.	8.13212	12.93255	9.27147	461
chr11	42821320	42822078	L1-3_CUX2_pvalue_1e-2_peak_23477b	115	.	7.50657	11.59426	8.10498	573
chr11	42895229	42895302	L1-3_CUX2_pvalue_1e-2_peak_23482	46	.	3.44664	4.61338	2.09867	35
chr11	42923121	42923194	L1-3_CUX2_pvalue_1e-2_peak_23483	46	.	3.44664	4.61338	2.09867	33
chr11	42948049	42948787	L1-3_CUX2_pvalue_1e-2_peak_23484	61	.	4.61787	6.11180	3.36069	494
chr11	42982383	42982549	L1-3_CUX2_pvalue_1e-2_peak_23485	61	.	4.30829	6.10909	3.36069	35
chr11	42992260	42992333	L1-3_CUX2_pvalue_1e-2_peak_23486	46	.	3.44649	4.61288	2.09867	51
chr11	43002210	43002283	L1-3_CUX2_pvalue_1e-2_peak_23487	46	.	3.44664	4.61338	2.09867	46
chr11	43020079	43020157	L1-3_CUX2_pvalue_1e-2_peak_23489	46	.	3.44664	4.61338	2.09867	53
chr11	43074819	43075394	L1-3_CUX2_pvalue_1e-2_peak_23490a	47	.	3.60503	4.76575	2.22993	211
chr11	43074819	43075394	L1-3_CUX2_pvalue_1e-2_peak_23490b	110	.	6.11247	11.01753	7.60495	439
chr11	43076656	43077566	L1-3_CUX2_pvalue_1e-2_peak_23491a	172	.	8.20520	17.27331	13.03989	301
chr11	43076656	43077566	L1-3_CUX2_pvalue_1e-2_peak_23491b	99	.	5.69314	9.93391	6.66251	469
chr11	43076656	43077566	L1-3_CUX2_pvalue_1e-2_peak_23491c	54	.	3.91403	5.48186	2.84557	669
chr11	43110644	43110717	L1-3_CUX2_pvalue_1e-2_peak_23492	46	.	3.44664	4.61338	2.09867	49
chr11	43151982	43152590	L1-3_CUX2_pvalue_1e-2_peak_23493	127	.	8.14573	12.75029	9.11370	485
chr11	43304051	43304407	L1-3_CUX2_pvalue_1e-2_peak_23496	75	.	5.13743	7.56943	4.62210	56
chr11	43333172	43333918	L1-3_CUX2_pvalue_1e-2_peak_23497a	269	.	12.95208	26.94339	21.28438	248
chr11	43333172	43333918	L1-3_CUX2_pvalue_1e-2_peak_23497b	49	.	3.99980	4.98900	2.42485	681
chr11	43380039	43381412	L1-3_CUX2_pvalue_1e-2_peak_23498a	57	.	4.51009	5.79388	3.11178	49
chr11	43380039	43381412	L1-3_CUX2_pvalue_1e-2_peak_23498b	57	.	4.51009	5.79388	3.11178	242
chr11	43380039	43381412	L1-3_CUX2_pvalue_1e-2_peak_23498c	168	.	9.62355	16.82839	12.65647	490
chr11	43380039	43381412	L1-3_CUX2_pvalue_1e-2_peak_23498d	57	.	4.51009	5.79388	3.11178	1317
chr11	43389314	43389387	L1-3_CUX2_pvalue_1e-2_peak_23499	46	.	3.44664	4.61338	2.09867	35
chr11	43441110	43441183	L1-3_CUX2_pvalue_1e-2_peak_23500	46	.	3.44664	4.61338	2.09867	29
chr11	43454797	43455889	L1-3_CUX2_pvalue_1e-2_peak_23501	92	.	6.29872	9.25743	6.07816	508
chr11	43461380	43461694	L1-3_CUX2_pvalue_1e-2_peak_23502	121	.	7.56430	12.12922	8.57090	103
chr11	43481006	43481115	L1-3_CUX2_pvalue_1e-2_peak_23503	46	.	3.44664	4.61338	2.09867	60
chr11	43495183	43495256	L1-3_CUX2_pvalue_1e-2_peak_23504	46	.	3.44664	4.61338	2.09867	30
chr11	43502900	43502973	L1-3_CUX2_pvalue_1e-2_peak_23505	46	.	3.44664	4.61338	2.09867	35
chr11	43526322	43526423	L1-3_CUX2_pvalue_1e-2_peak_23506	61	.	4.30829	6.10909	3.36069	54
chr11	43563312	43563385	L1-3_CUX2_pvalue_1e-2_peak_23507	46	.	3.44664	4.61338	2.09867	47
chr11	43569482	43569742	L1-3_CUX2_pvalue_1e-2_peak_23509a	61	.	4.74440	6.17777	3.41927	64
chr11	43569482	43569742	L1-3_CUX2_pvalue_1e-2_peak_23509b	85	.	5.95628	8.50903	5.42764	155
chr11	43571998	43572071	L1-3_CUX2_pvalue_1e-2_peak_23510	40	.	3.55830	4.09244	1.71428	56
chr11	43572404	43572641	L1-3_CUX2_pvalue_1e-2_peak_23511	100	.	6.57570	10.01344	6.73149	90
chr11	43577257	43577581	L1-3_CUX2_pvalue_1e-2_peak_23512	49	.	4.04624	4.93512	2.37857	254
chr11	43577819	43578208	L1-3_CUX2_pvalue_1e-2_peak_23513	52	.	4.24320	5.25918	2.65405	162
chr11	43578806	43579326	L1-3_CUX2_pvalue_1e-2_peak_23514a	52	.	4.24320	5.25918	2.65405	252
chr11	43578806	43579326	L1-3_CUX2_pvalue_1e-2_peak_23514b	75	.	5.47979	7.53985	4.59809	472
chr11	43589027	43589205	L1-3_CUX2_pvalue_1e-2_peak_23516	93	.	6.03161	9.32406	6.13114	124
chr11	43596795	43597458	L1-3_CUX2_pvalue_1e-2_peak_23517a	72	.	4.52328	7.28878	4.38016	44
chr11	43596795	43597458	L1-3_CUX2_pvalue_1e-2_peak_23517b	80	.	4.80108	8.06955	5.04678	160
chr11	43596795	43597458	L1-3_CUX2_pvalue_1e-2_peak_23517c	40	.	3.13480	4.01207	1.64727	411
chr11	43596795	43597458	L1-3_CUX2_pvalue_1e-2_peak_23517d	78	.	4.65954	7.82313	4.83265	508
chr11	43596795	43597458	L1-3_CUX2_pvalue_1e-2_peak_23517e	52	.	3.66122	5.29742	2.68872	617
chr11	43598479	43598558	L1-3_CUX2_pvalue_1e-2_peak_23519	62	.	3.92201	6.23775	3.47100	59
chr11	43602290	43602617	L1-3_CUX2_pvalue_1e-2_peak_23520	69	.	4.46337	6.90070	4.04728	277
chr11	43665338	43666117	L1-3_CUX2_pvalue_1e-2_peak_23523	129	.	8.10636	12.96718	9.30164	440
chr11	43701796	43702668	L1-3_CUX2_pvalue_1e-2_peak_23524a	50	.	4.02921	5.03453	2.46358	38
chr11	43701796	43702668	L1-3_CUX2_pvalue_1e-2_peak_23524b	256	.	12.49937	25.60689	20.15195	361
chr11	43757982	43759251	L1-3_CUX2_pvalue_1e-2_peak_23525	61	.	4.61787	6.11180	3.36069	770
chr11	43768797	43769002	L1-3_CUX2_pvalue_1e-2_peak_23526	46	.	3.44664	4.61338	2.09867	151
chr11	43792010	43792101	L1-3_CUX2_pvalue_1e-2_peak_23527	46	.	3.44664	4.61338	2.09867	44
chr11	43806809	43807143	L1-3_CUX2_pvalue_1e-2_peak_23528	61	.	4.30829	6.10909	3.36069	274
chr11	43832288	43832925	L1-3_CUX2_pvalue_1e-2_peak_23530	97	.	6.66469	9.79542	6.54119	411
chr11	43852411	43852970	L1-3_CUX2_pvalue_1e-2_peak_23531a	63	.	4.82800	6.31767	3.54154	51
chr11	43852411	43852970	L1-3_CUX2_pvalue_1e-2_peak_23531b	124	.	7.84550	12.43046	8.83586	234
chr11	43852411	43852970	L1-3_CUX2_pvalue_1e-2_peak_23531c	165	.	9.65600	16.50783	12.37874	355
chr11	43873605	43873869	L1-3_CUX2_pvalue_1e-2_peak_23532	76	.	5.16995	7.68331	4.71147	203
chr11	43890454	43890889	L1-3_CUX2_pvalue_1e-2_peak_23533a	68	.	4.92781	6.83907	3.99385	35
chr11	43890454	43890889	L1-3_CUX2_pvalue_1e-2_peak_23533b	78	.	5.42059	7.87155	4.87329	282
chr11	43892435	43893029	L1-3_CUX2_pvalue_1e-2_peak_23534a	111	.	6.89893	11.18111	7.74552	218
chr11	43892435	43893029	L1-3_CUX2_pvalue_1e-2_peak_23534b	100	.	6.40615	10.04527	6.75964	326
chr11	43901944	43902559	L1-3_CUX2_pvalue_1e-2_peak_23535	217	.	12.14739	21.71284	16.84641	391
chr11	43911977	43912050	L1-3_CUX2_pvalue_1e-2_peak_23536	46	.	3.44664	4.61338	2.09867	35
chr11	43926622	43927006	L1-3_CUX2_pvalue_1e-2_peak_23537	61	.	4.30812	6.10846	3.36069	284
chr11	43927413	43927486	L1-3_CUX2_pvalue_1e-2_peak_23538	43	.	3.38266	4.39837	1.96485	44
chr11	43932414	43933103	L1-3_CUX2_pvalue_1e-2_peak_23539	73	.	5.07400	7.35758	4.43923	376
chr11	43945037	43946013	L1-3_CUX2_pvalue_1e-2_peak_23540	91	.	6.35548	9.14931	5.98418	334
chr11	43955321	43955886	L1-3_CUX2_pvalue_1e-2_peak_23541	82	.	5.86081	8.24779	5.20124	454
chr11	43963325	43964291	L1-3_CUX2_pvalue_1e-2_peak_23544a	58	.	4.56647	5.88525	3.18955	224
chr11	43963325	43964291	L1-3_CUX2_pvalue_1e-2_peak_23544b	80	.	5.70809	8.09415	5.06915	456
chr11	43963325	43964291	L1-3_CUX2_pvalue_1e-2_peak_23544c	59	.	4.60485	5.94779	3.24151	708
chr11	43963325	43964291	L1-3_CUX2_pvalue_1e-2_peak_23544d	70	.	5.18045	7.03815	4.16626	771
chr11	43963325	43964291	L1-3_CUX2_pvalue_1e-2_peak_23544e	82	.	5.80484	8.25471	5.20700	906
chr11	43964784	43965137	L1-3_CUX2_pvalue_1e-2_peak_23545	39	.	3.48290	3.97081	1.61272	71
chr11	44001539	44001969	L1-3_CUX2_pvalue_1e-2_peak_23546	61	.	4.30829	6.10909	3.36069	68
chr11	44014364	44014766	L1-3_CUX2_pvalue_1e-2_peak_23547	117	.	7.64951	11.71906	8.21172	172
chr11	44022574	44023389	L1-3_CUX2_pvalue_1e-2_peak_23548	95	.	6.55833	9.56699	6.34110	634
chr11	44037646	44038000	L1-3_CUX2_pvalue_1e-2_peak_23549	76	.	5.44874	7.62969	4.67447	301
chr11	44039306	44039541	L1-3_CUX2_pvalue_1e-2_peak_23550	61	.	4.64396	6.17345	3.41578	190
chr11	44058889	44059246	L1-3_CUX2_pvalue_1e-2_peak_23551	105	.	6.76533	10.58580	7.22843	230
chr11	44087046	44088137	L1-3_CUX2_pvalue_1e-2_peak_23552	105	.	7.06165	10.53180	7.18166	724
chr11	44093122	44093378	L1-3_CUX2_pvalue_1e-2_peak_23553	58	.	4.49169	5.82547	3.13894	145
chr11	44095821	44096315	L1-3_CUX2_pvalue_1e-2_peak_23554	58	.	4.49169	5.82547	3.13894	260
chr11	44105433	44106101	L1-3_CUX2_pvalue_1e-2_peak_23555a	118	.	7.65345	11.81495	8.29720	151
chr11	44105433	44106101	L1-3_CUX2_pvalue_1e-2_peak_23555b	60	.	4.59207	6.05171	3.33053	284
chr11	44116937	44117348	L1-3_CUX2_pvalue_1e-2_peak_23557a	73	.	5.39884	7.32807	4.41589	38
chr11	44116937	44117348	L1-3_CUX2_pvalue_1e-2_peak_23557b	215	.	12.08784	21.59829	16.74689	297
chr11	44129843	44130125	L1-3_CUX2_pvalue_1e-2_peak_23558	43	.	3.36191	4.33276	1.91026	213
chr11	44132015	44132089	L1-3_CUX2_pvalue_1e-2_peak_23559	42	.	3.34141	4.26972	1.85968	33
chr11	44200586	44201119	L1-3_CUX2_pvalue_1e-2_peak_23561	46	.	3.44649	4.61288	2.09867	265
chr11	44410498	44410750	L1-3_CUX2_pvalue_1e-2_peak_23565	46	.	3.44664	4.61338	2.09867	191
chr11	44534035	44534108	L1-3_CUX2_pvalue_1e-2_peak_23568	46	.	3.44649	4.61288	2.09867	30
chr11	44536767	44537003	L1-3_CUX2_pvalue_1e-2_peak_23569	46	.	3.44649	4.61288	2.09867	99
chr11	44546015	44546124	L1-3_CUX2_pvalue_1e-2_peak_23570	46	.	3.44664	4.61338	2.09867	68
chr11	44552996	44553184	L1-3_CUX2_pvalue_1e-2_peak_23571	46	.	3.44664	4.61338	2.09867	71
chr11	44560183	44560334	L1-3_CUX2_pvalue_1e-2_peak_23572	76	.	5.16995	7.68331	4.71147	49
chr11	44564111	44564201	L1-3_CUX2_pvalue_1e-2_peak_23573	46	.	3.44664	4.61338	2.09867	51
chr11	44578404	44578530	L1-3_CUX2_pvalue_1e-2_peak_23574	46	.	3.44664	4.61338	2.09867	73
chr11	44586407	44587254	L1-3_CUX2_pvalue_1e-2_peak_23575	130	.	8.28001	13.04990	9.37368	585
chr11	44633475	44633715	L1-3_CUX2_pvalue_1e-2_peak_23579	135	.	8.30289	13.53559	9.79757	69
chr11	44642845	44642918	L1-3_CUX2_pvalue_1e-2_peak_23580	46	.	3.44664	4.61338	2.09867	43
chr11	44649682	44649755	L1-3_CUX2_pvalue_1e-2_peak_23581	46	.	3.44664	4.61338	2.09867	60
chr11	44701663	44701833	L1-3_CUX2_pvalue_1e-2_peak_23582	46	.	3.44664	4.61338	2.09867	119
chr11	44719720	44720280	L1-3_CUX2_pvalue_1e-2_peak_23583	47	.	3.93288	4.72811	2.19752	490
chr11	44724005	44724414	L1-3_CUX2_pvalue_1e-2_peak_23584	58	.	4.56651	5.81765	3.13393	228
chr11	44731451	44732119	L1-3_CUX2_pvalue_1e-2_peak_23585	130	.	8.28001	13.04990	9.37368	270
chr11	44749530	44749632	L1-3_CUX2_pvalue_1e-2_peak_23589	59	.	4.25459	5.92478	3.22300	51
chr11	44815376	44815587	L1-3_CUX2_pvalue_1e-2_peak_23590	112	.	7.25280	11.21729	7.77569	105
chr11	44828279	44828490	L1-3_CUX2_pvalue_1e-2_peak_23591	46	.	3.44664	4.61338	2.09867	39
chr11	44907950	44908193	L1-3_CUX2_pvalue_1e-2_peak_23592	45	.	3.42495	4.53818	2.07932	38
chr11	44908440	44908652	L1-3_CUX2_pvalue_1e-2_peak_23593	60	.	4.28119	6.01457	3.29850	142
chr11	44915861	44915953	L1-3_CUX2_pvalue_1e-2_peak_23594	46	.	3.44664	4.61338	2.09867	47
chr11	44932823	44933397	L1-3_CUX2_pvalue_1e-2_peak_23595	72	.	5.04286	7.25809	4.35490	230
chr11	44948804	44949229	L1-3_CUX2_pvalue_1e-2_peak_23597	61	.	4.61787	6.11180	3.36069	69
chr11	44958069	44958322	L1-3_CUX2_pvalue_1e-2_peak_23599	94	.	6.52363	9.49394	6.27776	93
chr11	44961292	44961581	L1-3_CUX2_pvalue_1e-2_peak_23600	76	.	5.59167	7.69798	4.72344	161
chr11	44967907	44968121	L1-3_CUX2_pvalue_1e-2_peak_23601	56	.	4.41916	5.64770	2.98846	59
chr11	44972186	44972934	L1-3_CUX2_pvalue_1e-2_peak_23602a	103	.	6.76514	10.32632	7.00244	277
chr11	44972186	44972934	L1-3_CUX2_pvalue_1e-2_peak_23602b	58	.	4.56647	5.88525	3.18955	447
chr11	44982163	44982328	L1-3_CUX2_pvalue_1e-2_peak_23603	73	.	5.07400	7.35758	4.43923	63
chr11	44994792	44994919	L1-3_CUX2_pvalue_1e-2_peak_23604	110	.	6.89299	11.02150	7.60665	48
chr11	44997681	44997754	L1-3_CUX2_pvalue_1e-2_peak_23605	46	.	3.44664	4.61338	2.09867	60
chr11	45055438	45055649	L1-3_CUX2_pvalue_1e-2_peak_23606	61	.	4.30829	6.10909	3.36069	33
chr11	45062980	45063516	L1-3_CUX2_pvalue_1e-2_peak_23607	45	.	3.72273	4.52573	2.07316	293
chr11	45064222	45064478	L1-3_CUX2_pvalue_1e-2_peak_23609	69	.	5.12821	6.90473	4.04935	159
chr11	45070406	45070754	L1-3_CUX2_pvalue_1e-2_peak_23610	56	.	4.39560	5.61900	2.96202	42
chr11	45070960	45071297	L1-3_CUX2_pvalue_1e-2_peak_23611	58	.	4.49169	5.82547	3.13894	184
chr11	45100060	45100419	L1-3_CUX2_pvalue_1e-2_peak_23612	73	.	5.26898	7.38073	4.45914	163
chr11	45100693	45100943	L1-3_CUX2_pvalue_1e-2_peak_23613	63	.	4.72391	6.30136	3.52664	194
chr11	45109109	45109650	L1-3_CUX2_pvalue_1e-2_peak_23617	65	.	4.95909	6.54059	3.73480	485
chr11	45111171	45111325	L1-3_CUX2_pvalue_1e-2_peak_23619	36	.	3.28785	3.66363	1.35344	13
chr11	45114711	45115369	L1-3_CUX2_pvalue_1e-2_peak_23620a	63	.	4.84937	6.35369	3.57378	41
chr11	45114711	45115369	L1-3_CUX2_pvalue_1e-2_peak_23620b	63	.	4.87092	6.39016	3.60366	395
chr11	45114711	45115369	L1-3_CUX2_pvalue_1e-2_peak_23620c	75	.	5.47979	7.53985	4.59809	517
chr11	45118350	45118467	L1-3_CUX2_pvalue_1e-2_peak_23621	54	.	4.37883	5.48897	2.85179	54
chr11	45124503	45124907	L1-3_CUX2_pvalue_1e-2_peak_23623	83	.	5.92417	8.38401	5.31907	73
chr11	45127225	45127333	L1-3_CUX2_pvalue_1e-2_peak_23624	126	.	8.10194	12.65468	9.03029	49
chr11	45130044	45130117	L1-3_CUX2_pvalue_1e-2_peak_23625	37	.	3.16756	3.79261	1.46139	50
chr11	45132174	45132520	L1-3_CUX2_pvalue_1e-2_peak_23626	43	.	3.38266	4.39837	1.96485	204
chr11	45168651	45169212	L1-3_CUX2_pvalue_1e-2_peak_23628a	92	.	6.38842	9.21565	6.04169	113
chr11	45168651	45169212	L1-3_CUX2_pvalue_1e-2_peak_23628b	135	.	8.51789	13.50590	9.77043	238
chr11	45176715	45176874	L1-3_CUX2_pvalue_1e-2_peak_23629	53	.	4.05318	5.32112	2.70850	45
chr11	45181645	45181735	L1-3_CUX2_pvalue_1e-2_peak_23630	38	.	3.39098	3.86873	1.52731	40
chr11	45182020	45182093	L1-3_CUX2_pvalue_1e-2_peak_23631	38	.	3.39098	3.86873	1.52731	37
chr11	45185925	45186166	L1-3_CUX2_pvalue_1e-2_peak_23632	84	.	6.01443	8.49085	5.41317	68
chr11	45187042	45187546	L1-3_CUX2_pvalue_1e-2_peak_23633	41	.	3.54912	4.16884	1.77630	44
chr11	45200798	45201081	L1-3_CUX2_pvalue_1e-2_peak_23634	110	.	7.31529	11.07746	7.65461	149
chr11	45201843	45202347	L1-3_CUX2_pvalue_1e-2_peak_23635	47	.	3.97088	4.79614	2.25780	250
chr11	45230743	45231866	L1-3_CUX2_pvalue_1e-2_peak_23636a	57	.	4.45509	5.70529	3.03615	276
chr11	45230743	45231866	L1-3_CUX2_pvalue_1e-2_peak_23636b	101	.	6.65557	10.14493	6.84541	395
chr11	45230743	45231866	L1-3_CUX2_pvalue_1e-2_peak_23636c	67	.	5.03243	6.79606	3.95616	827
chr11	45238744	45239082	L1-3_CUX2_pvalue_1e-2_peak_23637	39	.	3.24254	3.98716	1.62484	69
chr11	45255142	45255343	L1-3_CUX2_pvalue_1e-2_peak_23639	41	.	3.57377	4.11763	1.73496	86
chr11	45256823	45257079	L1-3_CUX2_pvalue_1e-2_peak_23641	97	.	6.58052	9.76971	6.51817	201
chr11	45259397	45259472	L1-3_CUX2_pvalue_1e-2_peak_23642	43	.	3.73622	4.38721	1.95985	35
chr11	45267327	45267740	L1-3_CUX2_pvalue_1e-2_peak_23643	82	.	5.86081	8.24779	5.20124	74
chr11	45281762	45281835	L1-3_CUX2_pvalue_1e-2_peak_23646	40	.	3.26184	4.03980	1.66851	39
chr11	45286071	45286266	L1-3_CUX2_pvalue_1e-2_peak_23647	40	.	3.28138	4.09424	1.71428	38
chr11	45289217	45289560	L1-3_CUX2_pvalue_1e-2_peak_23648	46	.	3.44649	4.61288	2.09867	55
chr11	45295770	45295843	L1-3_CUX2_pvalue_1e-2_peak_23649	38	.	3.18598	3.83903	1.50015	64
chr11	45296486	45296559	L1-3_CUX2_pvalue_1e-2_peak_23650	36	.	3.11357	3.66110	1.35133	37
chr11	45300036	45300799	L1-3_CUX2_pvalue_1e-2_peak_23651	76	.	5.56328	7.64239	4.68508	426
chr11	45302167	45302306	L1-3_CUX2_pvalue_1e-2_peak_23652	46	.	3.89560	4.66210	2.13920	69
chr11	45307366	45307614	L1-3_CUX2_pvalue_1e-2_peak_23654	36	.	3.24633	3.61062	1.30963	206
chr11	45307837	45308047	L1-3_CUX2_pvalue_1e-2_peak_23655	164	.	9.78537	16.43357	12.31560	99
chr11	45315126	45315393	L1-3_CUX2_pvalue_1e-2_peak_23656	46	.	3.44664	4.61338	2.09867	231
chr11	45354127	45354320	L1-3_CUX2_pvalue_1e-2_peak_23658	51	.	4.00577	5.19473	2.60070	139
chr11	45361311	45362001	L1-3_CUX2_pvalue_1e-2_peak_23659a	70	.	5.21182	7.08455	4.20499	440
chr11	45361311	45362001	L1-3_CUX2_pvalue_1e-2_peak_23659b	84	.	5.95637	8.45435	5.38055	554
chr11	45373268	45373785	L1-3_CUX2_pvalue_1e-2_peak_23661	44	.	3.68270	4.44048	2.00164	62
chr11	45376700	45377319	L1-3_CUX2_pvalue_1e-2_peak_23662a	66	.	4.99465	6.62877	3.81160	294
chr11	45376700	45377319	L1-3_CUX2_pvalue_1e-2_peak_23662b	66	.	4.99465	6.62877	3.81160	570
chr11	45390984	45391298	L1-3_CUX2_pvalue_1e-2_peak_23664	40	.	3.49479	4.06336	1.68910	22
chr11	45391918	45391991	L1-3_CUX2_pvalue_1e-2_peak_23665	40	.	3.47705	4.02948	1.66218	24
chr11	45392297	45392630	L1-3_CUX2_pvalue_1e-2_peak_23666	76	.	5.56328	7.64239	4.68508	182
chr11	45409447	45409520	L1-3_CUX2_pvalue_1e-2_peak_23668	41	.	3.30115	4.15062	1.76081	56
chr11	45409870	45410365	L1-3_CUX2_pvalue_1e-2_peak_23669	55	.	4.12643	5.52700	2.88255	455
chr11	45433218	45433691	L1-3_CUX2_pvalue_1e-2_peak_23670a	80	.	5.60808	8.03297	5.01392	51
chr11	45433218	45433691	L1-3_CUX2_pvalue_1e-2_peak_23670b	80	.	5.60808	8.03297	5.01392	179
chr11	45457547	45457639	L1-3_CUX2_pvalue_1e-2_peak_23672	44	.	3.40368	4.46677	2.02171	51
chr11	45457859	45457932	L1-3_CUX2_pvalue_1e-2_peak_23673	41	.	3.30115	4.15062	1.76081	35
chr11	45458795	45458868	L1-3_CUX2_pvalue_1e-2_peak_23674	40	.	3.28138	4.09424	1.71428	37
chr11	45470536	45471155	L1-3_CUX2_pvalue_1e-2_peak_23676a	136	.	8.37521	13.63270	9.88229	271
chr11	45470536	45471155	L1-3_CUX2_pvalue_1e-2_peak_23676b	123	.	7.77698	12.31224	8.73157	412
chr11	45485652	45485741	L1-3_CUX2_pvalue_1e-2_peak_23677	46	.	3.44664	4.61338	2.09867	35
chr11	45487355	45487428	L1-3_CUX2_pvalue_1e-2_peak_23678	46	.	3.44664	4.61338	2.09867	40
chr11	45511054	45511485	L1-3_CUX2_pvalue_1e-2_peak_23679	86	.	5.81202	8.60663	5.51156	221
chr11	45547197	45547270	L1-3_CUX2_pvalue_1e-2_peak_23680	45	.	3.42495	4.53818	2.07932	33
chr11	45549645	45549803	L1-3_CUX2_pvalue_1e-2_peak_23681	42	.	3.34141	4.26972	1.85968	117
chr11	45559410	45560875	L1-3_CUX2_pvalue_1e-2_peak_23682a	71	.	4.95696	7.13806	4.25283	641
chr11	45559410	45560875	L1-3_CUX2_pvalue_1e-2_peak_23682b	69	.	4.86102	6.98672	4.12051	925
chr11	45559410	45560875	L1-3_CUX2_pvalue_1e-2_peak_23682c	79	.	5.28588	7.94121	4.93507	1061
chr11	45559410	45560875	L1-3_CUX2_pvalue_1e-2_peak_23682d	50	.	3.95170	5.09877	2.51865	1251
chr11	45576341	45576430	L1-3_CUX2_pvalue_1e-2_peak_23684	46	.	3.44664	4.61338	2.09867	38
chr11	45576656	45576767	L1-3_CUX2_pvalue_1e-2_peak_23685	46	.	3.44649	4.61288	2.09867	69
chr11	45624778	45624851	L1-3_CUX2_pvalue_1e-2_peak_23688	43	.	3.36191	4.33276	1.91026	35
chr11	45625294	45625683	L1-3_CUX2_pvalue_1e-2_peak_23689	72	.	5.04286	7.25809	4.35490	241
chr11	45628350	45628428	L1-3_CUX2_pvalue_1e-2_peak_23690	60	.	4.28119	6.01457	3.29850	38
chr11	45667904	45668506	L1-3_CUX2_pvalue_1e-2_peak_23691	40	.	3.26184	4.03980	1.66851	439
chr11	45676709	45677151	L1-3_CUX2_pvalue_1e-2_peak_23693	73	.	5.32765	7.34391	4.42872	370
chr11	45684555	45684950	L1-3_CUX2_pvalue_1e-2_peak_23695	54	.	4.31476	5.48154	2.84534	33
chr11	45686999	45687493	L1-3_CUX2_pvalue_1e-2_peak_23696	46	.	3.85123	4.62350	2.10661	290
chr11	45688329	45688452	L1-3_CUX2_pvalue_1e-2_peak_23697	80	.	5.66091	8.01636	5.00155	49
chr11	45698374	45698447	L1-3_CUX2_pvalue_1e-2_peak_23699	46	.	3.44664	4.61338	2.09867	32
chr11	45705619	45705692	L1-3_CUX2_pvalue_1e-2_peak_23700	46	.	3.44664	4.61338	2.09867	30
chr11	45747358	45747616	L1-3_CUX2_pvalue_1e-2_peak_23701	59	.	4.25459	5.92478	3.22300	132
chr11	45758498	45759066	L1-3_CUX2_pvalue_1e-2_peak_23702	55	.	4.12643	5.52700	2.88255	329
chr11	45766767	45766915	L1-3_CUX2_pvalue_1e-2_peak_23703	87	.	5.84746	8.71442	5.60689	85
chr11	45771982	45772426	L1-3_CUX2_pvalue_1e-2_peak_23704	96	.	6.58631	9.61817	6.38790	350
chr11	45773167	45773326	L1-3_CUX2_pvalue_1e-2_peak_23705	59	.	4.65518	5.97795	3.26936	44
chr11	45793650	45793796	L1-3_CUX2_pvalue_1e-2_peak_23706	51	.	4.00577	5.19473	2.60070	55
chr11	45826217	45826972	L1-3_CUX2_pvalue_1e-2_peak_23708	187	.	10.90512	18.79939	14.35522	421
chr11	45850185	45850277	L1-3_CUX2_pvalue_1e-2_peak_23709	48	.	3.84823	4.80658	2.26509	44
chr11	45850520	45850742	L1-3_CUX2_pvalue_1e-2_peak_23710	36	.	3.11357	3.66110	1.35133	55
chr11	45868536	45869208	L1-3_CUX2_pvalue_1e-2_peak_23713a	144	.	8.46292	14.48918	10.62612	366
chr11	45868536	45869208	L1-3_CUX2_pvalue_1e-2_peak_23713b	108	.	6.87612	10.80677	7.42222	467
chr11	45874982	45875772	L1-3_CUX2_pvalue_1e-2_peak_23714a	56	.	4.46030	5.63000	2.97163	393
chr11	45874982	45875772	L1-3_CUX2_pvalue_1e-2_peak_23714b	57	.	4.52342	5.74098	3.06764	622
chr11	45881095	45881723	L1-3_CUX2_pvalue_1e-2_peak_23715a	96	.	6.58631	9.61817	6.38790	210
chr11	45881095	45881723	L1-3_CUX2_pvalue_1e-2_peak_23715b	110	.	7.27995	11.01162	7.59914	496
chr11	45894424	45894592	L1-3_CUX2_pvalue_1e-2_peak_23717	37	.	3.16756	3.79261	1.46139	91
chr11	45894782	45894878	L1-3_CUX2_pvalue_1e-2_peak_23718	51	.	4.00577	5.19473	2.60070	48
chr11	45901835	45902038	L1-3_CUX2_pvalue_1e-2_peak_23719	60	.	4.59207	6.05171	3.33053	133
chr11	45907040	45907366	L1-3_CUX2_pvalue_1e-2_peak_23721	61	.	4.72398	6.10482	3.36069	141
chr11	45907963	45908036	L1-3_CUX2_pvalue_1e-2_peak_23722	38	.	3.39098	3.86873	1.52731	9
chr11	45916569	45916722	L1-3_CUX2_pvalue_1e-2_peak_23725	67	.	5.07389	6.73982	3.90547	66
chr11	45921028	45921789	L1-3_CUX2_pvalue_1e-2_peak_23726a	80	.	5.70809	8.09415	5.06915	411
chr11	45921028	45921789	L1-3_CUX2_pvalue_1e-2_peak_23726b	151	.	9.05250	15.12019	11.17234	693
chr11	45922727	45922818	L1-3_CUX2_pvalue_1e-2_peak_23727	41	.	3.58938	4.14312	1.75741	41
chr11	45939288	45939920	L1-3_CUX2_pvalue_1e-2_peak_23729a	132	.	8.28342	13.20316	9.50660	204
chr11	45939288	45939920	L1-3_CUX2_pvalue_1e-2_peak_23729b	105	.	7.00905	10.51782	7.16954	424
chr11	45955125	45955342	L1-3_CUX2_pvalue_1e-2_peak_23731	58	.	4.22833	5.83877	3.14872	60
chr11	46004541	46005562	L1-3_CUX2_pvalue_1e-2_peak_23732	68	.	4.89277	6.81329	3.97057	53
chr11	46015238	46015449	L1-3_CUX2_pvalue_1e-2_peak_23733	51	.	4.00577	5.19473	2.60070	44
chr11	46016348	46016432	L1-3_CUX2_pvalue_1e-2_peak_23734	38	.	3.20461	3.88688	1.54091	45
chr11	46019012	46019137	L1-3_CUX2_pvalue_1e-2_peak_23735	48	.	3.86997	4.85757	2.30969	46
chr11	46019380	46019471	L1-3_CUX2_pvalue_1e-2_peak_23736	36	.	3.09598	3.61963	1.31548	41
chr11	46025196	46025521	L1-3_CUX2_pvalue_1e-2_peak_23738	77	.	5.47988	7.70589	4.72926	115
chr11	46048670	46048743	L1-3_CUX2_pvalue_1e-2_peak_23739	46	.	3.44664	4.61338	2.09867	33
chr11	46097038	46097223	L1-3_CUX2_pvalue_1e-2_peak_23740	90	.	5.95643	9.06419	5.91110	56
chr11	46097670	46097743	L1-3_CUX2_pvalue_1e-2_peak_23741	44	.	3.40368	4.46677	2.02171	46
chr11	46128249	46128374	L1-3_CUX2_pvalue_1e-2_peak_23743	127	.	7.75493	12.77192	9.13039	56
chr11	46128588	46128661	L1-3_CUX2_pvalue_1e-2_peak_23744	46	.	3.44664	4.61338	2.09867	49
chr11	46134735	46134861	L1-3_CUX2_pvalue_1e-2_peak_23745	46	.	3.44664	4.61338	2.09867	49
chr11	46142335	46143784	L1-3_CUX2_pvalue_1e-2_peak_23746	67	.	5.09749	6.78128	3.94447	711
chr11	46220180	46220937	L1-3_CUX2_pvalue_1e-2_peak_23747	73	.	5.32765	7.34391	4.42872	528
chr11	46258854	46259536	L1-3_CUX2_pvalue_1e-2_peak_23749	43	.	3.68596	4.30275	1.88860	188
chr11	46260852	46261862	L1-3_CUX2_pvalue_1e-2_peak_23750	59	.	4.62428	5.97956	3.27019	135
chr11	46264834	46265185	L1-3_CUX2_pvalue_1e-2_peak_23751	36	.	3.29316	3.69266	1.37928	35
chr11	46271149	46271318	L1-3_CUX2_pvalue_1e-2_peak_23752	76	.	5.16995	7.68331	4.71147	118
chr11	46317177	46317364	L1-3_CUX2_pvalue_1e-2_peak_23754	81	.	5.64107	8.12096	5.09080	67
chr11	46327089	46327181	L1-3_CUX2_pvalue_1e-2_peak_23755	46	.	3.44664	4.61338	2.09867	36
chr11	46330982	46331256	L1-3_CUX2_pvalue_1e-2_peak_23756	61	.	4.30829	6.10909	3.36069	241
chr11	46357529	46357923	L1-3_CUX2_pvalue_1e-2_peak_23760a	72	.	5.31444	7.26053	4.35645	84
chr11	46357529	46357923	L1-3_CUX2_pvalue_1e-2_peak_23760b	41	.	3.57377	4.11763	1.73496	256
chr11	46368524	46369188	L1-3_CUX2_pvalue_1e-2_peak_23761a	106	.	6.56814	10.64676	7.28212	345
chr11	46368524	46369188	L1-3_CUX2_pvalue_1e-2_peak_23761b	45	.	3.72769	4.57120	2.09867	513
chr11	46372392	46372465	L1-3_CUX2_pvalue_1e-2_peak_23763	47	.	3.74750	4.78426	2.24734	35
chr11	46375350	46375573	L1-3_CUX2_pvalue_1e-2_peak_23764	52	.	4.18301	5.27405	2.66831	108
chr11	46382985	46383252	L1-3_CUX2_pvalue_1e-2_peak_23766	47	.	3.95179	4.76187	2.22611	173
chr11	46409565	46409732	L1-3_CUX2_pvalue_1e-2_peak_23774	49	.	3.99980	4.98900	2.42485	50
chr11	46410926	46411516	L1-3_CUX2_pvalue_1e-2_peak_23775	41	.	3.52556	4.11864	1.73571	208
chr11	46413314	46413682	L1-3_CUX2_pvalue_1e-2_peak_23776	52	.	4.13565	5.20002	2.60469	142
chr11	46451280	46451621	L1-3_CUX2_pvalue_1e-2_peak_23777	76	.	5.16995	7.68331	4.71147	264
chr11	46485159	46485487	L1-3_CUX2_pvalue_1e-2_peak_23779	46	.	3.44664	4.61338	2.09867	220
chr11	46511714	46511792	L1-3_CUX2_pvalue_1e-2_peak_23780	45	.	3.42495	4.53818	2.07932	36
chr11	46515211	46515377	L1-3_CUX2_pvalue_1e-2_peak_23781	87	.	5.84746	8.71442	5.60689	51
chr11	46526859	46527003	L1-3_CUX2_pvalue_1e-2_peak_23782	38	.	3.20461	3.88688	1.54091	64
chr11	46527276	46527718	L1-3_CUX2_pvalue_1e-2_peak_23783	63	.	4.72404	6.36848	3.58540	209
chr11	46549351	46549549	L1-3_CUX2_pvalue_1e-2_peak_23785	93	.	6.03161	9.32406	6.13114	138
chr11	46559559	46559704	L1-3_CUX2_pvalue_1e-2_peak_23786	83	.	5.70823	8.30550	5.25195	54
chr11	46563294	46563370	L1-3_CUX2_pvalue_1e-2_peak_23788	38	.	3.20461	3.88688	1.54091	38
chr11	46602044	46602182	L1-3_CUX2_pvalue_1e-2_peak_23790	46	.	3.44664	4.61338	2.09867	24
chr11	46615168	46615756	L1-3_CUX2_pvalue_1e-2_peak_23791	59	.	4.25459	5.92478	3.22300	445
chr11	46621912	46622010	L1-3_CUX2_pvalue_1e-2_peak_23792	42	.	3.34141	4.26972	1.85968	48
chr11	46622282	46622397	L1-3_CUX2_pvalue_1e-2_peak_23793	71	.	5.01211	7.16245	4.27133	52
chr11	46638175	46639181	L1-3_CUX2_pvalue_1e-2_peak_23794	119	.	7.69645	11.91673	8.38676	641
chr11	46665686	46666308	L1-3_CUX2_pvalue_1e-2_peak_23796a	85	.	5.77701	8.50271	5.42293	44
chr11	46665686	46666308	L1-3_CUX2_pvalue_1e-2_peak_23796b	84	.	5.74241	8.40242	5.33437	133
chr11	46693318	46693432	L1-3_CUX2_pvalue_1e-2_peak_23797	42	.	3.34141	4.26972	1.85968	61
chr11	46705521	46705629	L1-3_CUX2_pvalue_1e-2_peak_23798	54	.	4.10172	5.45601	2.82252	43
chr11	46706164	46706348	L1-3_CUX2_pvalue_1e-2_peak_23799	53	.	4.07731	5.38744	2.76360	63
chr11	46717949	46718030	L1-3_CUX2_pvalue_1e-2_peak_23800	45	.	3.80542	4.50517	2.05499	40
chr11	46719093	46719237	L1-3_CUX2_pvalue_1e-2_peak_23801	55	.	4.43965	5.59403	2.94285	116
chr11	46721779	46722715	L1-3_CUX2_pvalue_1e-2_peak_23802a	76	.	5.52893	7.62404	4.67118	268
chr11	46721779	46722715	L1-3_CUX2_pvalue_1e-2_peak_23802b	168	.	9.82922	16.81182	12.64154	488
chr11	46731200	46731616	L1-3_CUX2_pvalue_1e-2_peak_23803	36	.	3.11357	3.66110	1.35133	395
chr11	46732264	46732337	L1-3_CUX2_pvalue_1e-2_peak_23804	36	.	3.11357	3.66110	1.35133	35
chr11	46732522	46732822	L1-3_CUX2_pvalue_1e-2_peak_23805	62	.	4.67035	6.23671	3.47100	147
chr11	46780731	46781028	L1-3_CUX2_pvalue_1e-2_peak_23807	49	.	3.89196	4.90993	2.35460	268
chr11	46783280	46783379	L1-3_CUX2_pvalue_1e-2_peak_23808	36	.	3.09598	3.61963	1.31548	55
chr11	46847954	46848597	L1-3_CUX2_pvalue_1e-2_peak_23810	100	.	6.60229	10.08138	6.79020	275
chr11	46867277	46868090	L1-3_CUX2_pvalue_1e-2_peak_23811a	93	.	6.45532	9.35211	6.15261	354
chr11	46867277	46868090	L1-3_CUX2_pvalue_1e-2_peak_23811b	108	.	7.21033	10.83630	7.44698	652
chr11	46911328	46911413	L1-3_CUX2_pvalue_1e-2_peak_23812	61	.	4.30829	6.10909	3.36069	41
chr11	46917473	46917641	L1-3_CUX2_pvalue_1e-2_peak_23813	61	.	4.30829	6.10909	3.36069	43
chr11	46936089	46936162	L1-3_CUX2_pvalue_1e-2_peak_23814	46	.	3.44664	4.61338	2.09867	35
chr11	46951539	46952114	L1-3_CUX2_pvalue_1e-2_peak_23816	61	.	4.30812	6.10846	3.36069	164
chr11	46958205	46958369	L1-3_CUX2_pvalue_1e-2_peak_23817	76	.	5.16995	7.68331	4.71147	85
chr11	47129849	47130047	L1-3_CUX2_pvalue_1e-2_peak_23820	39	.	3.22347	3.93622	1.58154	56
chr11	47131091	47131231	L1-3_CUX2_pvalue_1e-2_peak_23821	53	.	4.05318	5.32112	2.70850	67
chr11	47179972	47180128	L1-3_CUX2_pvalue_1e-2_peak_23822	84	.	5.98524	8.43663	5.36508	92
chr11	47184859	47184985	L1-3_CUX2_pvalue_1e-2_peak_23823	46	.	3.87722	4.62981	2.11167	60
chr11	47198234	47199455	L1-3_CUX2_pvalue_1e-2_peak_23825a	74	.	5.40768	7.41733	4.49140	48
chr11	47198234	47199455	L1-3_CUX2_pvalue_1e-2_peak_23825b	178	.	10.21451	17.84308	13.53268	340
chr11	47208582	47208807	L1-3_CUX2_pvalue_1e-2_peak_23826	39	.	3.22347	3.93622	1.58154	32
chr11	47209071	47209257	L1-3_CUX2_pvalue_1e-2_peak_23827	67	.	4.86381	6.73327	3.90200	54
chr11	47225894	47226492	L1-3_CUX2_pvalue_1e-2_peak_23828	87	.	6.08874	8.75215	5.63882	496
chr11	47235953	47236467	L1-3_CUX2_pvalue_1e-2_peak_23830	75	.	5.53518	7.58777	4.63701	39
chr11	47237789	47238159	L1-3_CUX2_pvalue_1e-2_peak_23831	88	.	6.19579	8.83487	5.70906	56
chr11	47270029	47270846	L1-3_CUX2_pvalue_1e-2_peak_23832	105	.	7.06165	10.53180	7.18166	450
chr11	47273138	47273581	L1-3_CUX2_pvalue_1e-2_peak_23833	42	.	3.56761	4.20535	1.80865	276
chr11	47290431	47291805	L1-3_CUX2_pvalue_1e-2_peak_23834a	81	.	5.40760	8.13487	5.10194	243
chr11	47290431	47291805	L1-3_CUX2_pvalue_1e-2_peak_23834b	43	.	3.60507	4.38445	1.95789	464
chr11	47290431	47291805	L1-3_CUX2_pvalue_1e-2_peak_23834c	112	.	6.73733	11.28518	7.83530	841
chr11	47290431	47291805	L1-3_CUX2_pvalue_1e-2_peak_23834d	71	.	4.94071	7.11242	4.22932	1186
chr11	47327707	47328650	L1-3_CUX2_pvalue_1e-2_peak_23836a	61	.	4.72398	6.10482	3.36069	242
chr11	47327707	47328650	L1-3_CUX2_pvalue_1e-2_peak_23836b	84	.	6.01443	8.49085	5.41317	631
chr11	47327707	47328650	L1-3_CUX2_pvalue_1e-2_peak_23836c	84	.	6.01443	8.49085	5.41317	877
chr11	47351281	47351436	L1-3_CUX2_pvalue_1e-2_peak_23837	71	.	5.01211	7.16245	4.27133	37
chr11	47351809	47352091	L1-3_CUX2_pvalue_1e-2_peak_23838	42	.	3.34141	4.26972	1.85968	48
chr11	47376502	47377082	L1-3_CUX2_pvalue_1e-2_peak_23839	41	.	3.30115	4.15062	1.76081	283
chr11	47391048	47391121	L1-3_CUX2_pvalue_1e-2_peak_23840	45	.	3.42495	4.53818	2.07932	49
chr11	47429446	47430278	L1-3_CUX2_pvalue_1e-2_peak_23842a	62	.	4.78583	6.24690	3.47865	326
chr11	47429446	47430278	L1-3_CUX2_pvalue_1e-2_peak_23842b	61	.	4.74440	6.17777	3.41927	428
chr11	47429446	47430278	L1-3_CUX2_pvalue_1e-2_peak_23842c	96	.	6.52354	9.67276	6.43432	575
chr11	47440431	47440775	L1-3_CUX2_pvalue_1e-2_peak_23844	48	.	3.84823	4.80658	2.26509	20
chr11	47447791	47448521	L1-3_CUX2_pvalue_1e-2_peak_23845a	151	.	9.09256	15.19001	11.23524	58
chr11	47447791	47448521	L1-3_CUX2_pvalue_1e-2_peak_23845b	165	.	9.69873	16.58249	12.44239	362
chr11	47447791	47448521	L1-3_CUX2_pvalue_1e-2_peak_23845c	124	.	7.88022	12.49061	8.88660	484
chr11	47448743	47448844	L1-3_CUX2_pvalue_1e-2_peak_23846	42	.	3.63703	4.22146	1.81977	41
chr11	47449399	47449607	L1-3_CUX2_pvalue_1e-2_peak_23847	52	.	4.22450	5.22796	2.62945	35
chr11	47459430	47459503	L1-3_CUX2_pvalue_1e-2_peak_23848	42	.	3.32116	4.20906	1.80865	43
chr11	47464733	47465356	L1-3_CUX2_pvalue_1e-2_peak_23849	109	.	7.28704	10.99761	7.58726	65
chr11	47475872	47476033	L1-3_CUX2_pvalue_1e-2_peak_23850	87	.	5.84746	8.71442	5.60689	99
chr11	47482053	47482651	L1-3_CUX2_pvalue_1e-2_peak_23853	76	.	5.59167	7.69798	4.72344	356
chr11	47491521	47491763	L1-3_CUX2_pvalue_1e-2_peak_23856	38	.	3.39098	3.86873	1.52731	202
chr11	47495035	47495325	L1-3_CUX2_pvalue_1e-2_peak_23857	70	.	5.21182	7.08455	4.20499	62
chr11	47522437	47522996	L1-3_CUX2_pvalue_1e-2_peak_23858	50	.	3.95946	5.07586	2.49881	372
chr11	47536499	47536780	L1-3_CUX2_pvalue_1e-2_peak_23859a	63	.	4.82800	6.31767	3.54154	104
chr11	47536499	47536780	L1-3_CUX2_pvalue_1e-2_peak_23859b	63	.	4.82800	6.31767	3.54154	213
chr11	47537019	47537279	L1-3_CUX2_pvalue_1e-2_peak_23860	59	.	4.62428	5.97956	3.27019	167
chr11	47544905	47545393	L1-3_CUX2_pvalue_1e-2_peak_23861	88	.	6.02773	8.84824	5.72102	420
chr11	47546085	47546456	L1-3_CUX2_pvalue_1e-2_peak_23862	65	.	4.85411	6.50868	3.70654	256
chr11	47551523	47551919	L1-3_CUX2_pvalue_1e-2_peak_23863a	63	.	4.76039	6.35926	3.57886	43
chr11	47551523	47551919	L1-3_CUX2_pvalue_1e-2_peak_23863b	96	.	6.34719	9.64027	6.40678	201
chr11	47553373	47553610	L1-3_CUX2_pvalue_1e-2_peak_23864	55	.	4.36634	5.56342	2.91618	58
chr11	47554334	47554659	L1-3_CUX2_pvalue_1e-2_peak_23865	55	.	4.38380	5.59124	2.94103	71
chr11	47561813	47562052	L1-3_CUX2_pvalue_1e-2_peak_23866	63	.	4.69704	6.30170	3.52664	122
chr11	47574193	47574985	L1-3_CUX2_pvalue_1e-2_peak_23869a	77	.	5.60433	7.75431	4.77231	337
chr11	47574193	47574985	L1-3_CUX2_pvalue_1e-2_peak_23869b	142	.	8.71785	14.23208	10.40215	582
chr11	47586969	47587525	L1-3_CUX2_pvalue_1e-2_peak_23870	55	.	4.12643	5.52700	2.88255	306
chr11	47594042	47594409	L1-3_CUX2_pvalue_1e-2_peak_23872	68	.	4.89277	6.81329	3.97057	296
chr11	47600133	47600929	L1-3_CUX2_pvalue_1e-2_peak_23875a	64	.	4.89267	6.42707	3.63674	174
chr11	47600133	47600929	L1-3_CUX2_pvalue_1e-2_peak_23875b	96	.	6.52354	9.67276	6.43432	511
chr11	47605391	47606119	L1-3_CUX2_pvalue_1e-2_peak_23876	43	.	3.71932	4.35869	1.93315	501
chr11	47608431	47608617	L1-3_CUX2_pvalue_1e-2_peak_23877	37	.	3.32779	3.72572	1.40654	151
chr11	47615819	47615900	L1-3_CUX2_pvalue_1e-2_peak_23879	45	.	3.82054	4.57517	2.09867	42
chr11	47620633	47621102	L1-3_CUX2_pvalue_1e-2_peak_23881	66	.	4.99465	6.62877	3.81160	251
chr11	47628949	47629377	L1-3_CUX2_pvalue_1e-2_peak_23882	63	.	4.82800	6.31767	3.54154	240
chr11	47629882	47630252	L1-3_CUX2_pvalue_1e-2_peak_23883	52	.	4.22450	5.22796	2.62945	92
chr11	47631383	47631531	L1-3_CUX2_pvalue_1e-2_peak_23884	78	.	5.54631	7.82864	4.83749	67
chr11	47635044	47635446	L1-3_CUX2_pvalue_1e-2_peak_23885	61	.	4.77099	6.19286	3.43215	183
chr11	47640707	47640863	L1-3_CUX2_pvalue_1e-2_peak_23888	66	.	4.83520	6.65579	3.83453	51
chr11	47663737	47664462	L1-3_CUX2_pvalue_1e-2_peak_23890a	122	.	7.86576	12.24287	8.67111	179
chr11	47663737	47664462	L1-3_CUX2_pvalue_1e-2_peak_23890b	95	.	6.55480	9.56030	6.33651	578
chr11	47670991	47671266	L1-3_CUX2_pvalue_1e-2_peak_23891	59	.	4.25459	5.92478	3.22300	70
chr11	47713662	47713908	L1-3_CUX2_pvalue_1e-2_peak_23893	46	.	3.44664	4.61338	2.09867	183
chr11	47736922	47737068	L1-3_CUX2_pvalue_1e-2_peak_23894	79	.	5.57547	7.94761	4.93924	72
chr11	47742232	47742598	L1-3_CUX2_pvalue_1e-2_peak_23895	66	.	4.99465	6.62877	3.81160	177
chr11	47752521	47753150	L1-3_CUX2_pvalue_1e-2_peak_23898	46	.	3.44664	4.61338	2.09867	564
chr11	47765905	47766014	L1-3_CUX2_pvalue_1e-2_peak_23900	42	.	3.32116	4.20906	1.80865	53
chr11	47788271	47789730	L1-3_CUX2_pvalue_1e-2_peak_23902a	105	.	6.52346	10.57470	7.22178	697
chr11	47788271	47789730	L1-3_CUX2_pvalue_1e-2_peak_23902b	202	.	10.25115	20.22347	15.57401	854
chr11	47869463	47870874	L1-3_CUX2_pvalue_1e-2_peak_23903a	65	.	4.93675	6.50227	3.70309	85
chr11	47869463	47870874	L1-3_CUX2_pvalue_1e-2_peak_23903b	101	.	6.78803	10.12752	6.82918	459
chr11	47869463	47870874	L1-3_CUX2_pvalue_1e-2_peak_23903c	127	.	8.02221	12.73849	9.10451	542
chr11	47869463	47870874	L1-3_CUX2_pvalue_1e-2_peak_23903d	75	.	5.50425	7.58169	4.63250	753
chr11	47869463	47870874	L1-3_CUX2_pvalue_1e-2_peak_23903e	51	.	4.20597	5.19712	2.60232	1189
chr11	47875268	47875361	L1-3_CUX2_pvalue_1e-2_peak_23904	47	.	3.80546	4.70840	2.17997	45
chr11	47939338	47939986	L1-3_CUX2_pvalue_1e-2_peak_23907	53	.	4.07731	5.38744	2.76360	315
chr11	47942190	47942263	L1-3_CUX2_pvalue_1e-2_peak_23908	40	.	3.26184	4.03980	1.66851	32
chr11	47956128	47956313	L1-3_CUX2_pvalue_1e-2_peak_23910	61	.	4.30812	6.10846	3.36069	58
chr11	47968674	47968801	L1-3_CUX2_pvalue_1e-2_peak_23911	43	.	3.36191	4.33276	1.91026	37
chr11	47995909	47996219	L1-3_CUX2_pvalue_1e-2_peak_23912	54	.	4.10172	5.45601	2.82252	243
chr11	48001878	48002614	L1-3_CUX2_pvalue_1e-2_peak_23913a	72	.	5.16956	7.22199	4.32417	49
chr11	48001878	48002614	L1-3_CUX2_pvalue_1e-2_peak_23913b	192	.	10.30025	19.29697	14.78449	321
chr11	48001878	48002614	L1-3_CUX2_pvalue_1e-2_peak_23913c	61	.	4.65261	6.18857	3.42932	688
chr11	48027611	48028284	L1-3_CUX2_pvalue_1e-2_peak_23914	90	.	6.22713	9.08015	5.92317	52
chr11	48039346	48039990	L1-3_CUX2_pvalue_1e-2_peak_23916a	97	.	6.62886	9.71767	6.47404	258
chr11	48039346	48039990	L1-3_CUX2_pvalue_1e-2_peak_23916b	70	.	5.18365	7.02331	4.15240	587
chr11	48056631	48056706	L1-3_CUX2_pvalue_1e-2_peak_23917	46	.	3.44664	4.61338	2.09867	36
chr11	48085244	48085579	L1-3_CUX2_pvalue_1e-2_peak_23918	46	.	3.78444	4.66110	2.13920	72
chr11	48099722	48100745	L1-3_CUX2_pvalue_1e-2_peak_23919a	51	.	4.12010	5.17576	2.58509	230
chr11	48099722	48100745	L1-3_CUX2_pvalue_1e-2_peak_23919b	128	.	7.72519	12.89054	9.23510	530
chr11	48099722	48100745	L1-3_CUX2_pvalue_1e-2_peak_23919c	72	.	5.16956	7.22199	4.32417	783
chr11	48099722	48100745	L1-3_CUX2_pvalue_1e-2_peak_23919d	42	.	3.63240	4.28247	1.86938	926
chr11	48114227	48114300	L1-3_CUX2_pvalue_1e-2_peak_23921	46	.	3.44664	4.61338	2.09867	47
chr11	48123741	48124109	L1-3_CUX2_pvalue_1e-2_peak_23922	56	.	4.43705	5.67635	3.01019	79
chr11	48125495	48126291	L1-3_CUX2_pvalue_1e-2_peak_23923a	53	.	4.24786	5.37590	2.75763	48
chr11	48125495	48126291	L1-3_CUX2_pvalue_1e-2_peak_23923b	52	.	4.15132	5.22448	2.62674	314
chr11	48125495	48126291	L1-3_CUX2_pvalue_1e-2_peak_23923c	51	.	4.10467	5.15172	2.56402	491
chr11	48125495	48126291	L1-3_CUX2_pvalue_1e-2_peak_23923d	58	.	4.45104	5.87223	3.17936	655
chr11	48130566	48130806	L1-3_CUX2_pvalue_1e-2_peak_23924	36	.	3.30106	3.68412	1.37201	167
chr11	48131057	48131434	L1-3_CUX2_pvalue_1e-2_peak_23925	45	.	3.82312	4.53568	2.07932	131
chr11	48131651	48131731	L1-3_CUX2_pvalue_1e-2_peak_23926	36	.	3.24633	3.61062	1.30963	41
chr11	48145740	48146169	L1-3_CUX2_pvalue_1e-2_peak_23927a	118	.	7.64623	11.84323	8.32282	145
chr11	48145740	48146169	L1-3_CUX2_pvalue_1e-2_peak_23927b	118	.	7.64623	11.84323	8.32282	253
chr11	48158196	48158848	L1-3_CUX2_pvalue_1e-2_peak_23928	74	.	5.40768	7.41733	4.49140	459
chr11	48159067	48159439	L1-3_CUX2_pvalue_1e-2_peak_23929	41	.	3.60512	4.16891	1.77630	203
chr11	48164534	48165340	L1-3_CUX2_pvalue_1e-2_peak_23930	56	.	4.39560	5.61900	2.96202	608
chr11	48194394	48195300	L1-3_CUX2_pvalue_1e-2_peak_23935a	121	.	7.84873	12.12024	8.56415	310
chr11	48194394	48195300	L1-3_CUX2_pvalue_1e-2_peak_23935b	81	.	5.79878	8.11714	5.08939	653
chr11	48266483	48266556	L1-3_CUX2_pvalue_1e-2_peak_23937	46	.	3.44664	4.61338	2.09867	51
chr11	48357007	48357080	L1-3_CUX2_pvalue_1e-2_peak_23940	43	.	3.38266	4.39837	1.96485	32
chr11	48398135	48398649	L1-3_CUX2_pvalue_1e-2_peak_23941	69	.	4.95172	6.98166	4.11562	451
chr11	48457736	48458513	L1-3_CUX2_pvalue_1e-2_peak_23943	89	.	6.19195	8.99500	5.84964	505
chr11	48533368	48533441	L1-3_CUX2_pvalue_1e-2_peak_23944	46	.	3.44664	4.61338	2.09867	38
chr11	48691234	48691307	L1-3_CUX2_pvalue_1e-2_peak_23946	46	.	3.44664	4.61338	2.09867	35
chr11	48844246	48844372	L1-3_CUX2_pvalue_1e-2_peak_23947	46	.	3.44664	4.61338	2.09867	41
chr11	48845977	48846050	L1-3_CUX2_pvalue_1e-2_peak_23948	46	.	3.44664	4.61338	2.09867	32
chr11	48863772	48863845	L1-3_CUX2_pvalue_1e-2_peak_23949	46	.	3.44664	4.61338	2.09867	34
chr11	48911639	48912023	L1-3_CUX2_pvalue_1e-2_peak_23950	61	.	4.30829	6.10909	3.36069	292
chr11	48963908	48963981	L1-3_CUX2_pvalue_1e-2_peak_23951	46	.	3.44664	4.61338	2.09867	37
chr11	49075659	49075732	L1-3_CUX2_pvalue_1e-2_peak_23953	46	.	3.44664	4.61338	2.09867	35
chr11	49080043	49080118	L1-3_CUX2_pvalue_1e-2_peak_23954	61	.	4.30829	6.10909	3.36069	44
chr11	49112170	49112272	L1-3_CUX2_pvalue_1e-2_peak_23955	76	.	5.16974	7.68256	4.71147	45
chr11	49144677	49144995	L1-3_CUX2_pvalue_1e-2_peak_23956	69	.	4.95172	6.98166	4.11562	231
chr11	49229708	49230145	L1-3_CUX2_pvalue_1e-2_peak_23957	76	.	5.16995	7.68331	4.71147	240
chr11	49251390	49252266	L1-3_CUX2_pvalue_1e-2_peak_23959a	55	.	4.34909	5.52219	2.88193	238
chr11	49251390	49252266	L1-3_CUX2_pvalue_1e-2_peak_23959b	94	.	6.52363	9.49394	6.27776	360
chr11	49265396	49265695	L1-3_CUX2_pvalue_1e-2_peak_23960	46	.	3.44664	4.61338	2.09867	26
chr11	49313950	49314871	L1-3_CUX2_pvalue_1e-2_peak_23961	65	.	4.80692	6.58071	3.76805	764
chr11	49505959	49506326	L1-3_CUX2_pvalue_1e-2_peak_23964	46	.	3.44664	4.61338	2.09867	205
chr11	49579921	49580273	L1-3_CUX2_pvalue_1e-2_peak_23966	44	.	3.55310	4.48460	2.03597	186
chr11	49580564	49580972	L1-3_CUX2_pvalue_1e-2_peak_23967	52	.	3.91405	5.25277	2.65280	242
chr11	49582033	49582540	L1-3_CUX2_pvalue_1e-2_peak_23968	69	.	4.67017	6.95751	4.09729	277
chr11	49604120	49604510	L1-3_CUX2_pvalue_1e-2_peak_23971	55	.	4.37222	5.57009	2.92088	202
chr11	49609225	49609730	L1-3_CUX2_pvalue_1e-2_peak_23972	72	.	5.26910	7.21123	4.31464	361
chr11	49633169	49633944	L1-3_CUX2_pvalue_1e-2_peak_23974	62	.	4.67035	6.23671	3.47100	331
chr11	49641349	49641518	L1-3_CUX2_pvalue_1e-2_peak_23975	62	.	4.67035	6.23671	3.47100	122
chr11	49645398	49645655	L1-3_CUX2_pvalue_1e-2_peak_23976	58	.	4.51637	5.88004	3.18503	190
chr11	49680487	49680992	L1-3_CUX2_pvalue_1e-2_peak_23978	38	.	3.37427	3.83819	1.50015	165
chr11	49683414	49683596	L1-3_CUX2_pvalue_1e-2_peak_23979	86	.	6.03500	8.64284	5.54522	51
chr11	49685024	49685149	L1-3_CUX2_pvalue_1e-2_peak_23980	43	.	3.71932	4.35869	1.93315	115
chr11	49687175	49687555	L1-3_CUX2_pvalue_1e-2_peak_23981	49	.	4.06918	4.97578	2.41215	258
chr11	49710340	49710566	L1-3_CUX2_pvalue_1e-2_peak_23982	61	.	4.30829	6.10909	3.36069	190
chr11	49729688	49730184	L1-3_CUX2_pvalue_1e-2_peak_23983	59	.	4.25459	5.92478	3.22300	405
chr11	49770526	49770606	L1-3_CUX2_pvalue_1e-2_peak_23985	60	.	4.28119	6.01457	3.29850	37
chr11	49789941	49790071	L1-3_CUX2_pvalue_1e-2_peak_23986	46	.	3.44649	4.61288	2.09867	72
chr11	49843484	49844041	L1-3_CUX2_pvalue_1e-2_peak_23987	46	.	3.78444	4.66110	2.13920	396
chr11	49873519	49873936	L1-3_CUX2_pvalue_1e-2_peak_23989	76	.	5.16995	7.68331	4.71147	348
chr11	49913832	49914223	L1-3_CUX2_pvalue_1e-2_peak_23990	72	.	5.04286	7.25809	4.35490	42
chr11	50017123	50017321	L1-3_CUX2_pvalue_1e-2_peak_23991	46	.	3.44664	4.61338	2.09867	152
chr11	50048908	50049227	L1-3_CUX2_pvalue_1e-2_peak_23992	89	.	6.15716	8.91201	5.77751	217
chr11	50096615	50097608	L1-3_CUX2_pvalue_1e-2_peak_23993a	76	.	5.44874	7.62969	4.67447	427
chr11	50096615	50097608	L1-3_CUX2_pvalue_1e-2_peak_23993b	62	.	4.67035	6.23671	3.47100	698
chr11	50105114	50105862	L1-3_CUX2_pvalue_1e-2_peak_23996a	85	.	5.98892	8.52626	5.44257	276
chr11	50105114	50105862	L1-3_CUX2_pvalue_1e-2_peak_23996b	85	.	5.98892	8.52626	5.44257	580
chr11	50133417	50133840	L1-3_CUX2_pvalue_1e-2_peak_23998a	85	.	6.02183	8.59982	5.50797	148
chr11	50133417	50133840	L1-3_CUX2_pvalue_1e-2_peak_23998b	86	.	6.05510	8.67509	5.57241	333
chr11	50141348	50142268	L1-3_CUX2_pvalue_1e-2_peak_23999a	171	.	9.55769	17.13938	12.92392	255
chr11	50141348	50142268	L1-3_CUX2_pvalue_1e-2_peak_23999b	120	.	7.46269	12.09976	8.54725	525
chr11	50141348	50142268	L1-3_CUX2_pvalue_1e-2_peak_23999c	64	.	4.79744	6.41821	3.63034	750
chr11	50291595	50292115	L1-3_CUX2_pvalue_1e-2_peak_24001	60	.	4.67789	6.01958	3.30224	191
chr11	50293152	50293364	L1-3_CUX2_pvalue_1e-2_peak_24002	73	.	5.39884	7.32807	4.41589	60
chr11	50673073	50673146	L1-3_CUX2_pvalue_1e-2_peak_24003	46	.	3.44664	4.61338	2.09867	32
chr11	51238348	51238421	L1-3_CUX2_pvalue_1e-2_peak_24005	46	.	3.44664	4.61338	2.09867	33
chr11	51511386	51511809	L1-3_CUX2_pvalue_1e-2_peak_24006	76	.	5.16974	7.68256	4.71147	236
chr11	51569712	51570044	L1-3_CUX2_pvalue_1e-2_peak_24007	68	.	4.92207	6.89603	4.04328	31
chr11	51572110	51572238	L1-3_CUX2_pvalue_1e-2_peak_24008	77	.	5.47988	7.70589	4.72926	67
chr11	51572577	51572650	L1-3_CUX2_pvalue_1e-2_peak_24009	37	.	3.16756	3.79261	1.46139	53
chr11	51579495	51579715	L1-3_CUX2_pvalue_1e-2_peak_24010a	172	.	10.22355	17.26401	13.03215	68
chr11	51579495	51579715	L1-3_CUX2_pvalue_1e-2_peak_24010b	157	.	9.54198	15.75656	11.72812	166
chr11	51580479	51580567	L1-3_CUX2_pvalue_1e-2_peak_24011	116	.	7.61088	11.64299	8.14718	44
chr11	51590880	51591217	L1-3_CUX2_pvalue_1e-2_peak_24012	93	.	6.03161	9.32406	6.13114	294
chr11	54961740	54961826	L1-3_CUX2_pvalue_1e-2_peak_24013	76	.	5.16995	7.68331	4.71147	41
chr11	55023114	55023187	L1-3_CUX2_pvalue_1e-2_peak_24014	46	.	3.44664	4.61338	2.09867	55
chr11	55091851	55092015	L1-3_CUX2_pvalue_1e-2_peak_24015	87	.	5.84746	8.71442	5.60689	111
chr11	55092199	55092476	L1-3_CUX2_pvalue_1e-2_peak_24016	56	.	4.17676	5.67691	3.01019	46
chr11	55128393	55128466	L1-3_CUX2_pvalue_1e-2_peak_24017	46	.	3.44664	4.61338	2.09867	34
chr11	55172469	55172542	L1-3_CUX2_pvalue_1e-2_peak_24018	46	.	3.44664	4.61338	2.09867	31
chr11	55225183	55225462	L1-3_CUX2_pvalue_1e-2_peak_24019	65	.	4.95909	6.54059	3.73480	191
chr11	55226588	55226941	L1-3_CUX2_pvalue_1e-2_peak_24020a	115	.	7.50657	11.59426	8.10498	106
chr11	55226588	55226941	L1-3_CUX2_pvalue_1e-2_peak_24020b	185	.	10.63431	18.58505	14.16944	249
chr11	55420018	55420355	L1-3_CUX2_pvalue_1e-2_peak_24023	73	.	5.07400	7.35758	4.43923	192
chr11	55435377	55435621	L1-3_CUX2_pvalue_1e-2_peak_24024	46	.	3.44664	4.61338	2.09867	148
chr11	55547431	55548177	L1-3_CUX2_pvalue_1e-2_peak_24028	70	.	5.21182	7.08455	4.20499	483
chr11	55635715	55636252	L1-3_CUX2_pvalue_1e-2_peak_24031a	83	.	5.85446	8.33761	5.27846	212
chr11	55635715	55636252	L1-3_CUX2_pvalue_1e-2_peak_24031b	93	.	6.35838	9.39452	6.19109	357
chr11	55640292	55641159	L1-3_CUX2_pvalue_1e-2_peak_24032	71	.	5.22436	7.11066	4.22787	355
chr11	55653053	55653173	L1-3_CUX2_pvalue_1e-2_peak_24034	61	.	4.30829	6.10909	3.36069	59
chr11	55685015	55685218	L1-3_CUX2_pvalue_1e-2_peak_24035	58	.	4.22833	5.83877	3.14872	80
chr11	55710254	55710565	L1-3_CUX2_pvalue_1e-2_peak_24037	92	.	6.29872	9.25743	6.07816	213
chr11	55722751	55722824	L1-3_CUX2_pvalue_1e-2_peak_24038	46	.	3.44664	4.61338	2.09867	35
chr11	55767871	55767944	L1-3_CUX2_pvalue_1e-2_peak_24040	46	.	3.44664	4.61338	2.09867	36
chr11	55966258	55966350	L1-3_CUX2_pvalue_1e-2_peak_24041	61	.	4.30829	6.10909	3.36069	51
chr11	56108578	56108709	L1-3_CUX2_pvalue_1e-2_peak_24043	69	.	4.95172	6.98166	4.11562	74
chr11	56175211	56175583	L1-3_CUX2_pvalue_1e-2_peak_24044	114	.	7.33915	11.45596	7.98412	277
chr11	56180340	56180420	L1-3_CUX2_pvalue_1e-2_peak_24045	56	.	4.17676	5.67691	3.01019	63
chr11	56279236	56279309	L1-3_CUX2_pvalue_1e-2_peak_24049	46	.	3.44664	4.61338	2.09867	33
chr11	56391847	56392467	L1-3_CUX2_pvalue_1e-2_peak_24052	124	.	8.01574	12.46937	8.86765	412
chr11	56551099	56551172	L1-3_CUX2_pvalue_1e-2_peak_24055	46	.	3.44664	4.61338	2.09867	31
chr11	56584028	56584101	L1-3_CUX2_pvalue_1e-2_peak_24056	46	.	3.44664	4.61338	2.09867	32
chr11	56601410	56601483	L1-3_CUX2_pvalue_1e-2_peak_24057	46	.	3.44664	4.61338	2.09867	56
chr11	56608829	56609023	L1-3_CUX2_pvalue_1e-2_peak_24058	89	.	6.19195	8.99500	5.84964	53
chr11	56609301	56609374	L1-3_CUX2_pvalue_1e-2_peak_24059	36	.	3.09598	3.61963	1.31548	50
chr11	56644275	56645008	L1-3_CUX2_pvalue_1e-2_peak_24061a	128	.	8.05852	12.80237	9.15797	64
chr11	56644275	56645008	L1-3_CUX2_pvalue_1e-2_peak_24061b	39	.	3.48290	3.97081	1.61272	449
chr11	56644275	56645008	L1-3_CUX2_pvalue_1e-2_peak_24061c	81	.	5.75606	8.17358	5.13859	620
chr11	56649447	56649991	L1-3_CUX2_pvalue_1e-2_peak_24062	69	.	5.21887	6.99745	4.13002	326
chr11	56650951	56651257	L1-3_CUX2_pvalue_1e-2_peak_24063	43	.	3.64352	4.35885	1.93315	34
chr11	56677680	56678037	L1-3_CUX2_pvalue_1e-2_peak_24066	69	.	5.15578	6.96338	4.10096	306
chr11	56678380	56678853	L1-3_CUX2_pvalue_1e-2_peak_24067	69	.	5.15578	6.96338	4.10096	74
chr11	56685424	56685530	L1-3_CUX2_pvalue_1e-2_peak_24068	61	.	4.30829	6.10909	3.36069	60
chr11	56800904	56801084	L1-3_CUX2_pvalue_1e-2_peak_24070	46	.	3.44664	4.61338	2.09867	55
chr11	56828379	56828766	L1-3_CUX2_pvalue_1e-2_peak_24071	61	.	4.30829	6.10909	3.36069	126
chr11	56839876	56840389	L1-3_CUX2_pvalue_1e-2_peak_24072	51	.	4.00577	5.19473	2.60070	437
chr11	56853277	56853350	L1-3_CUX2_pvalue_1e-2_peak_24073	46	.	3.44664	4.61338	2.09867	59
chr11	56865610	56866110	L1-3_CUX2_pvalue_1e-2_peak_24074	69	.	4.95172	6.98166	4.11562	286
chr11	56879002	56879539	L1-3_CUX2_pvalue_1e-2_peak_24075a	63	.	4.69704	6.30170	3.52664	77
chr11	56879002	56879539	L1-3_CUX2_pvalue_1e-2_peak_24075b	75	.	5.41796	7.55548	4.61051	324
chr11	56892761	56892834	L1-3_CUX2_pvalue_1e-2_peak_24076	46	.	3.44664	4.61338	2.09867	52
chr11	56910023	56910197	L1-3_CUX2_pvalue_1e-2_peak_24078	46	.	3.44664	4.61338	2.09867	33
chr11	56928113	56928239	L1-3_CUX2_pvalue_1e-2_peak_24079	61	.	4.72398	6.10482	3.36069	99
chr11	56930771	56930996	L1-3_CUX2_pvalue_1e-2_peak_24080	82	.	5.89932	8.27880	5.22872	113
chr11	56947635	56948055	L1-3_CUX2_pvalue_1e-2_peak_24084	65	.	4.96877	6.57675	3.76773	52
chr11	56951390	56951762	L1-3_CUX2_pvalue_1e-2_peak_24085	53	.	4.25894	5.33988	2.72411	108
chr11	56959016	56959605	L1-3_CUX2_pvalue_1e-2_peak_24086	75	.	5.41796	7.55548	4.61051	399
chr11	56983202	56983334	L1-3_CUX2_pvalue_1e-2_peak_24088	42	.	3.34141	4.26972	1.85968	69
chr11	56988708	56989133	L1-3_CUX2_pvalue_1e-2_peak_24089	79	.	5.70817	7.93068	4.92709	224
chr11	57000815	57000888	L1-3_CUX2_pvalue_1e-2_peak_24092	46	.	3.44664	4.61338	2.09867	32
chr11	57016584	57016806	L1-3_CUX2_pvalue_1e-2_peak_24094	65	.	4.77897	6.50788	3.70620	114
chr11	57045475	57045593	L1-3_CUX2_pvalue_1e-2_peak_24096	68	.	4.92207	6.89603	4.04328	50
chr11	57062113	57062523	L1-3_CUX2_pvalue_1e-2_peak_24099	50	.	3.95946	5.07586	2.49881	26
chr11	57071245	57071650	L1-3_CUX2_pvalue_1e-2_peak_24100	61	.	4.72398	6.10482	3.36069	216
chr11	57079019	57079118	L1-3_CUX2_pvalue_1e-2_peak_24102	39	.	3.44210	3.96350	1.60633	59
chr11	57089767	57090277	L1-3_CUX2_pvalue_1e-2_peak_24103a	48	.	3.51258	4.82766	2.28510	71
chr11	57089767	57090277	L1-3_CUX2_pvalue_1e-2_peak_24103b	55	.	3.84086	5.59995	2.94620	185
chr11	57089767	57090277	L1-3_CUX2_pvalue_1e-2_peak_24103c	48	.	3.52079	4.84119	2.29700	434
chr11	57091840	57092938	L1-3_CUX2_pvalue_1e-2_peak_24104	168	.	7.71779	16.88949	12.70951	691
chr11	57102534	57103726	L1-3_CUX2_pvalue_1e-2_peak_24105a	64	.	4.65962	6.41797	3.63034	223
chr11	57102534	57103726	L1-3_CUX2_pvalue_1e-2_peak_24105b	127	.	7.43011	12.79947	9.15609	467
chr11	57102534	57103726	L1-3_CUX2_pvalue_1e-2_peak_24105c	94	.	6.01657	9.41965	6.21499	636
chr11	57102534	57103726	L1-3_CUX2_pvalue_1e-2_peak_24105d	174	.	9.16338	17.41786	13.16658	902
chr11	57110141	57110602	L1-3_CUX2_pvalue_1e-2_peak_24106a	128	.	7.69625	12.84320	9.19326	83
chr11	57110141	57110602	L1-3_CUX2_pvalue_1e-2_peak_24106b	127	.	7.66754	12.79624	9.15324	327
chr11	57113029	57113369	L1-3_CUX2_pvalue_1e-2_peak_24107a	53	.	4.24786	5.37590	2.75763	57
chr11	57113029	57113369	L1-3_CUX2_pvalue_1e-2_peak_24107b	44	.	3.73134	4.43567	1.99913	285
chr11	57120951	57121516	L1-3_CUX2_pvalue_1e-2_peak_24108	60	.	4.56644	6.05293	3.33143	309
chr11	57122128	57122509	L1-3_CUX2_pvalue_1e-2_peak_24109	48	.	3.90016	4.83535	2.29131	47
chr11	57124055	57124129	L1-3_CUX2_pvalue_1e-2_peak_24110	39	.	3.38852	3.91055	1.56202	36
chr11	57131290	57131805	L1-3_CUX2_pvalue_1e-2_peak_24112	202	.	11.12347	20.22519	15.57401	102
chr11	57132518	57132633	L1-3_CUX2_pvalue_1e-2_peak_24113	67	.	5.07389	6.73982	3.90547	62
chr11	57144740	57144943	L1-3_CUX2_pvalue_1e-2_peak_24114	45	.	3.72273	4.52573	2.07316	149
chr11	57145586	57146148	L1-3_CUX2_pvalue_1e-2_peak_24115	71	.	5.24031	7.14717	4.25957	302
chr11	57174913	57174986	L1-3_CUX2_pvalue_1e-2_peak_24118	42	.	3.34141	4.26972	1.85968	43
chr11	57205688	57205761	L1-3_CUX2_pvalue_1e-2_peak_24119	46	.	3.44664	4.61338	2.09867	44
chr11	57225872	57226686	L1-3_CUX2_pvalue_1e-2_peak_24121a	49	.	3.35380	4.98068	2.41699	126
chr11	57225872	57226686	L1-3_CUX2_pvalue_1e-2_peak_24121b	86	.	4.60900	8.65904	5.55891	258
chr11	57227601	57228110	L1-3_CUX2_pvalue_1e-2_peak_24122	113	.	4.97389	11.39868	7.93587	448
chr11	57232170	57232650	L1-3_CUX2_pvalue_1e-2_peak_24124	70	.	4.06649	7.03302	4.16208	395
chr11	57235878	57235971	L1-3_CUX2_pvalue_1e-2_peak_24125	39	.	3.17763	3.90249	1.55428	37
chr11	57240695	57240771	L1-3_CUX2_pvalue_1e-2_peak_24126	38	.	3.27145	3.87879	1.53653	60
chr11	57241734	57241852	L1-3_CUX2_pvalue_1e-2_peak_24127	63	.	4.45831	6.35067	3.57171	55
chr11	57246872	57247017	L1-3_CUX2_pvalue_1e-2_peak_24129	38	.	3.03076	3.84256	1.50341	37
chr11	57247412	57248091	L1-3_CUX2_pvalue_1e-2_peak_24130a	87	.	5.00422	8.74507	5.63357	69
chr11	57247412	57248091	L1-3_CUX2_pvalue_1e-2_peak_24130b	87	.	5.02718	8.78548	5.66766	163
chr11	57247412	57248091	L1-3_CUX2_pvalue_1e-2_peak_24130d	87	.	5.01567	8.76524	5.65151	600
chr11	57250327	57250830	L1-3_CUX2_pvalue_1e-2_peak_24131	41	.	3.35946	4.18516	1.79195	470
chr11	57261433	57261991	L1-3_CUX2_pvalue_1e-2_peak_24135	80	.	5.76826	8.05376	5.03227	426
chr11	57266863	57267399	L1-3_CUX2_pvalue_1e-2_peak_24136	204	.	11.64463	20.47430	15.78906	387
chr11	57281574	57281841	L1-3_CUX2_pvalue_1e-2_peak_24137	38	.	3.40785	3.89979	1.55215	32
chr11	57282410	57282567	L1-3_CUX2_pvalue_1e-2_peak_24138	49	.	4.06918	4.97578	2.41215	103
chr11	57282858	57283020	L1-3_CUX2_pvalue_1e-2_peak_24139	39	.	3.42489	3.93137	1.58050	101
chr11	57298069	57298640	L1-3_CUX2_pvalue_1e-2_peak_24142a	213	.	10.95945	21.39842	16.57541	240
chr11	57298069	57298640	L1-3_CUX2_pvalue_1e-2_peak_24142b	227	.	11.45761	22.75777	17.73560	388
chr11	57334408	57335972	L1-3_CUX2_pvalue_1e-2_peak_24144a	75	.	5.35131	7.51287	4.57419	105
chr11	57334408	57335972	L1-3_CUX2_pvalue_1e-2_peak_24144b	75	.	5.37230	7.54666	4.60404	875
chr11	57365224	57366248	L1-3_CUX2_pvalue_1e-2_peak_24145a	78	.	5.67859	7.87088	4.87285	436
chr11	57365224	57366248	L1-3_CUX2_pvalue_1e-2_peak_24145b	53	.	4.25894	5.33988	2.72411	818
chr11	57398429	57398522	L1-3_CUX2_pvalue_1e-2_peak_24147	46	.	3.44664	4.61338	2.09867	35
chr11	57405229	57406278	L1-3_CUX2_pvalue_1e-2_peak_24149	154	.	8.56205	15.49779	11.50200	597
chr11	57408633	57408937	L1-3_CUX2_pvalue_1e-2_peak_24150	60	.	4.40490	6.01999	3.30250	51
chr11	57409142	57409303	L1-3_CUX2_pvalue_1e-2_peak_24151	41	.	3.45722	4.16007	1.76984	62
chr11	57415692	57416209	L1-3_CUX2_pvalue_1e-2_peak_24152	88	.	4.89251	8.87226	5.74448	172
chr11	57416675	57417897	L1-3_CUX2_pvalue_1e-2_peak_24153a	42	.	3.15910	4.23772	1.83579	42
chr11	57416675	57417897	L1-3_CUX2_pvalue_1e-2_peak_24153c	147	.	6.81987	14.76812	10.86792	850
chr11	57416675	57417897	L1-3_CUX2_pvalue_1e-2_peak_24153d	51	.	3.56591	5.13534	2.54897	1079
chr11	57424612	57425405	L1-3_CUX2_pvalue_1e-2_peak_24154a	60	.	4.58342	6.07961	3.35545	234
chr11	57424612	57425405	L1-3_CUX2_pvalue_1e-2_peak_24154b	127	.	7.63903	12.74966	9.11370	366
chr11	57424612	57425405	L1-3_CUX2_pvalue_1e-2_peak_24154c	245	.	12.22245	24.58062	19.28244	468
chr11	57434615	57435755	L1-3_CUX2_pvalue_1e-2_peak_24155a	55	.	4.12626	5.58498	2.93533	227
chr11	57434615	57435755	L1-3_CUX2_pvalue_1e-2_peak_24155b	170	.	8.63913	17.03346	12.83313	439
chr11	57434615	57435755	L1-3_CUX2_pvalue_1e-2_peak_24155c	182	.	9.05052	18.22160	13.85803	648
chr11	57434615	57435755	L1-3_CUX2_pvalue_1e-2_peak_24155d	244	.	11.10745	24.43500	19.15947	807
chr11	57460489	57460562	L1-3_CUX2_pvalue_1e-2_peak_24156	43	.	3.38266	4.39837	1.96485	39
chr11	57470313	57470613	L1-3_CUX2_pvalue_1e-2_peak_24157	57	.	4.54486	5.77904	3.09781	149
chr11	57475612	57475764	L1-3_CUX2_pvalue_1e-2_peak_24158	53	.	3.98232	5.35979	2.74226	38
chr11	57479276	57480177	L1-3_CUX2_pvalue_1e-2_peak_24159a	107	.	6.42151	10.77241	7.39129	140
chr11	57479276	57480177	L1-3_CUX2_pvalue_1e-2_peak_24159b	97	.	5.99341	9.71949	6.47564	432
chr11	57479276	57480177	L1-3_CUX2_pvalue_1e-2_peak_24159c	200	.	9.84631	20.07505	15.44644	537
chr11	57479276	57480177	L1-3_CUX2_pvalue_1e-2_peak_24159d	152	.	8.13391	15.24564	11.28266	645
chr11	57479276	57480177	L1-3_CUX2_pvalue_1e-2_peak_24159e	108	.	6.46190	10.83808	7.44840	830
chr11	57488111	57488318	L1-3_CUX2_pvalue_1e-2_peak_24160	76	.	5.16995	7.68331	4.71147	49
chr11	57508584	57509564	L1-3_CUX2_pvalue_1e-2_peak_24162a	282	.	13.00269	28.23202	22.36633	281
chr11	57508584	57509564	L1-3_CUX2_pvalue_1e-2_peak_24162b	82	.	5.49803	8.27876	5.22872	741
chr11	57508584	57509564	L1-3_CUX2_pvalue_1e-2_peak_24162c	72	.	5.02306	7.24235	4.34235	924
chr11	57518979	57519479	L1-3_CUX2_pvalue_1e-2_peak_24164	43	.	3.62424	4.31930	1.90275	378
chr11	57523743	57523832	L1-3_CUX2_pvalue_1e-2_peak_24166	44	.	3.70261	4.48264	2.03408	45
chr11	57528811	57529659	L1-3_CUX2_pvalue_1e-2_peak_24167	189	.	9.81859	18.99449	14.52409	489
chr11	57531020	57531397	L1-3_CUX2_pvalue_1e-2_peak_24168	55	.	4.22238	5.51674	2.87834	290
chr11	57543724	57544398	L1-3_CUX2_pvalue_1e-2_peak_24171a	77	.	5.62035	7.75457	4.77231	372
chr11	57543724	57544398	L1-3_CUX2_pvalue_1e-2_peak_24171b	52	.	4.21526	5.25383	2.65280	563
chr11	57558756	57558869	L1-3_CUX2_pvalue_1e-2_peak_24177	40	.	3.26184	4.03980	1.66851	71
chr11	57568259	57568417	L1-3_CUX2_pvalue_1e-2_peak_24178	47	.	3.80546	4.70840	2.17997	82
chr11	57586062	57586174	L1-3_CUX2_pvalue_1e-2_peak_24179	50	.	4.10987	5.05183	2.47843	72
chr11	57597469	57597542	L1-3_CUX2_pvalue_1e-2_peak_24181	37	.	3.14936	3.74753	1.42415	40
chr11	57601535	57601608	L1-3_CUX2_pvalue_1e-2_peak_24182	46	.	3.44664	4.61338	2.09867	35
chr11	57608150	57608223	L1-3_CUX2_pvalue_1e-2_peak_24183	46	.	3.44664	4.61338	2.09867	55
chr11	57622846	57623137	L1-3_CUX2_pvalue_1e-2_peak_24184	45	.	3.42495	4.53818	2.07932	229
chr11	57623322	57623401	L1-3_CUX2_pvalue_1e-2_peak_24185	45	.	3.42495	4.53818	2.07932	38
chr11	57649670	57650152	L1-3_CUX2_pvalue_1e-2_peak_24187	172	.	9.04241	17.21804	12.99138	393
chr11	57652639	57653571	L1-3_CUX2_pvalue_1e-2_peak_24188a	40	.	3.25309	4.02001	1.65448	232
chr11	57652639	57653571	L1-3_CUX2_pvalue_1e-2_peak_24188b	55	.	3.98652	5.59856	2.94620	508
chr11	57652639	57653571	L1-3_CUX2_pvalue_1e-2_peak_24188c	40	.	3.25309	4.02001	1.65448	593
chr11	57655677	57656242	L1-3_CUX2_pvalue_1e-2_peak_24189a	54	.	4.05301	5.47045	2.83673	55
chr11	57655677	57656242	L1-3_CUX2_pvalue_1e-2_peak_24189b	63	.	4.45831	6.35067	3.57171	211
chr11	57655677	57656242	L1-3_CUX2_pvalue_1e-2_peak_24189c	192	.	9.34959	19.23926	14.73227	313
chr11	57655677	57656242	L1-3_CUX2_pvalue_1e-2_peak_24189d	82	.	5.26892	8.21908	5.17678	425
chr11	57655677	57656242	L1-3_CUX2_pvalue_1e-2_peak_24189e	54	.	4.05301	5.47045	2.83673	516
chr11	57666297	57666758	L1-3_CUX2_pvalue_1e-2_peak_24192	51	.	4.20597	5.19712	2.60232	61
chr11	57671038	57671785	L1-3_CUX2_pvalue_1e-2_peak_24193a	62	.	4.78583	6.24690	3.47865	330
chr11	57671038	57671785	L1-3_CUX2_pvalue_1e-2_peak_24193b	80	.	5.76148	8.03057	5.01364	658
chr11	57742408	57742605	L1-3_CUX2_pvalue_1e-2_peak_24194	43	.	3.66300	4.39923	1.96485	28
chr11	57750462	57751253	L1-3_CUX2_pvalue_1e-2_peak_24197	174	.	10.19498	17.46646	13.20740	533
chr11	57826115	57826784	L1-3_CUX2_pvalue_1e-2_peak_24198a	59	.	4.58558	5.91635	3.21811	143
chr11	57826115	57826784	L1-3_CUX2_pvalue_1e-2_peak_24198b	142	.	8.56213	14.27980	10.44442	309
chr11	57847573	57847646	L1-3_CUX2_pvalue_1e-2_peak_24200	46	.	3.44664	4.61338	2.09867	48
chr11	57863901	57863974	L1-3_CUX2_pvalue_1e-2_peak_24201	39	.	3.24254	3.98716	1.62484	30
chr11	57865318	57865761	L1-3_CUX2_pvalue_1e-2_peak_24202	52	.	4.02933	5.25693	2.65280	390
chr11	57888684	57888952	L1-3_CUX2_pvalue_1e-2_peak_24205	106	.	7.10824	10.69650	7.32434	155
chr11	57892362	57892699	L1-3_CUX2_pvalue_1e-2_peak_24206	46	.	3.76612	4.62990	2.11167	212
chr11	57894737	57895344	L1-3_CUX2_pvalue_1e-2_peak_24207a	60	.	4.54959	6.02648	3.30865	173
chr11	57894737	57895344	L1-3_CUX2_pvalue_1e-2_peak_24207b	70	.	5.05510	7.04020	4.16796	479
chr11	57902503	57903417	L1-3_CUX2_pvalue_1e-2_peak_24208a	57	.	4.54486	5.77904	3.09781	243
chr11	57902503	57903417	L1-3_CUX2_pvalue_1e-2_peak_24208b	46	.	3.91415	4.69486	2.16956	515
chr11	57917147	57917649	L1-3_CUX2_pvalue_1e-2_peak_24211a	66	.	4.91213	6.60171	3.78794	56
chr11	57917147	57917649	L1-3_CUX2_pvalue_1e-2_peak_24211b	66	.	4.91213	6.60171	3.78794	311
chr11	57920406	57920615	L1-3_CUX2_pvalue_1e-2_peak_24212	58	.	4.45104	5.87223	3.17936	46
chr11	57925208	57925530	L1-3_CUX2_pvalue_1e-2_peak_24213a	47	.	3.93016	4.74863	2.21707	75
chr11	57925208	57925530	L1-3_CUX2_pvalue_1e-2_peak_24213b	59	.	4.58558	5.91635	3.21811	167
chr11	57929156	57929562	L1-3_CUX2_pvalue_1e-2_peak_24214	62	.	4.80683	6.28208	3.51179	335
chr11	57947364	57948108	L1-3_CUX2_pvalue_1e-2_peak_24217	117	.	7.68854	11.79645	8.28176	504
chr11	57965661	57966225	L1-3_CUX2_pvalue_1e-2_peak_24218a	69	.	5.16963	6.90914	4.05258	251
chr11	57965661	57966225	L1-3_CUX2_pvalue_1e-2_peak_24218b	134	.	8.40065	13.41579	9.69200	383
chr11	57965661	57966225	L1-3_CUX2_pvalue_1e-2_peak_24218c	69	.	5.16963	6.90914	4.05258	516
chr11	58053812	58054029	L1-3_CUX2_pvalue_1e-2_peak_24219	76	.	5.16995	7.68331	4.71147	145
chr11	58065256	58065419	L1-3_CUX2_pvalue_1e-2_peak_24220	40	.	3.55830	4.09244	1.71428	57
chr11	58066532	58067301	L1-3_CUX2_pvalue_1e-2_peak_24221	51	.	4.15135	5.10675	2.52550	41
chr11	58151653	58151964	L1-3_CUX2_pvalue_1e-2_peak_24222	99	.	6.56276	9.96641	6.69071	66
chr11	58191911	58192441	L1-3_CUX2_pvalue_1e-2_peak_24224	40	.	3.28138	4.09424	1.71428	334
chr11	58261709	58261967	L1-3_CUX2_pvalue_1e-2_peak_24227	44	.	3.77050	4.44540	2.00567	49
chr11	58263277	58263841	L1-3_CUX2_pvalue_1e-2_peak_24228	77	.	5.60433	7.75431	4.77231	474
chr11	58276686	58276999	L1-3_CUX2_pvalue_1e-2_peak_24229	85	.	6.00853	8.59772	5.50767	249
chr11	58278077	58278484	L1-3_CUX2_pvalue_1e-2_peak_24230	126	.	7.98624	12.67539	9.04824	283
chr11	58281416	58281552	L1-3_CUX2_pvalue_1e-2_peak_24231	41	.	3.57377	4.11763	1.73496	70
chr11	58287452	58287849	L1-3_CUX2_pvalue_1e-2_peak_24232	67	.	5.07389	6.73982	3.90547	215
chr11	58291785	58291915	L1-3_CUX2_pvalue_1e-2_peak_24233	42	.	3.66950	4.27531	1.86453	72
chr11	58292712	58293208	L1-3_CUX2_pvalue_1e-2_peak_24234	119	.	7.76781	11.95541	8.42146	327
chr11	58344702	58344775	L1-3_CUX2_pvalue_1e-2_peak_24237	44	.	3.14317	4.40126	1.96687	35
chr11	58345220	58347578	L1-3_CUX2_pvalue_1e-2_peak_24238b	64	.	3.92147	6.49466	3.69660	422
chr11	58345220	58347578	L1-3_CUX2_pvalue_1e-2_peak_24238c	151	.	6.54827	15.11706	11.17159	539
chr11	58345220	58347578	L1-3_CUX2_pvalue_1e-2_peak_24238d	88	.	4.71476	8.86263	5.73521	651
chr11	58345220	58347578	L1-3_CUX2_pvalue_1e-2_peak_24238e	50	.	3.40510	5.07332	2.49881	796
chr11	58345220	58347578	L1-3_CUX2_pvalue_1e-2_peak_24238f	50	.	3.39860	5.06161	2.48773	1042
chr11	58345220	58347578	L1-3_CUX2_pvalue_1e-2_peak_24238g	141	.	6.27435	14.14301	10.32686	1329
chr11	58345220	58347578	L1-3_CUX2_pvalue_1e-2_peak_24238h	50	.	3.39860	5.06161	2.48773	1790
chr11	58345220	58347578	L1-3_CUX2_pvalue_1e-2_peak_24238i	72	.	4.18290	7.25299	4.35244	2074
chr11	58345220	58347578	L1-3_CUX2_pvalue_1e-2_peak_24238j	50	.	3.39860	5.06161	2.48773	2257
chr11	58377205	58377735	L1-3_CUX2_pvalue_1e-2_peak_24241	114	.	7.40512	11.41575	7.95032	472
chr11	58379100	58379571	L1-3_CUX2_pvalue_1e-2_peak_24242	55	.	4.39892	5.52352	2.88224	179
chr11	58387105	58387934	L1-3_CUX2_pvalue_1e-2_peak_24243	80	.	5.66091	8.01636	5.00155	387
chr11	58388987	58389427	L1-3_CUX2_pvalue_1e-2_peak_24244a	67	.	5.03243	6.79606	3.95616	43
chr11	58388987	58389427	L1-3_CUX2_pvalue_1e-2_peak_24244b	79	.	5.59159	7.90261	4.90160	273
chr11	58395169	58395393	L1-3_CUX2_pvalue_1e-2_peak_24245	36	.	3.29316	3.69266	1.37928	31
chr11	58397175	58397626	L1-3_CUX2_pvalue_1e-2_peak_24246	61	.	4.72398	6.10482	3.36069	68
chr11	58407118	58407949	L1-3_CUX2_pvalue_1e-2_peak_24247a	73	.	5.39884	7.32807	4.41589	235
chr11	58407118	58407949	L1-3_CUX2_pvalue_1e-2_peak_24247b	73	.	5.42557	7.37831	4.45716	783
chr11	58421649	58421818	L1-3_CUX2_pvalue_1e-2_peak_24248	76	.	5.16995	7.68331	4.71147	61
chr11	58443034	58443286	L1-3_CUX2_pvalue_1e-2_peak_24249	119	.	7.51817	11.98455	8.44574	195
chr11	58503708	58503781	L1-3_CUX2_pvalue_1e-2_peak_24250	46	.	3.44664	4.61338	2.09867	30
chr11	58555478	58556225	L1-3_CUX2_pvalue_1e-2_peak_24251	81	.	5.64107	8.12096	5.09080	649
chr11	58667948	58668470	L1-3_CUX2_pvalue_1e-2_peak_24254	54	.	4.31476	5.48154	2.84534	434
chr11	58672601	58673561	L1-3_CUX2_pvalue_1e-2_peak_24255a	62	.	4.70588	6.27279	3.50340	254
chr11	58672601	58673561	L1-3_CUX2_pvalue_1e-2_peak_24255b	45	.	3.79034	4.52778	2.07488	540
chr11	58672601	58673561	L1-3_CUX2_pvalue_1e-2_peak_24255c	107	.	6.99545	10.71197	7.33857	882
chr11	58690699	58690964	L1-3_CUX2_pvalue_1e-2_peak_24256	59	.	4.25459	5.92478	3.22300	223
chr11	58731059	58731132	L1-3_CUX2_pvalue_1e-2_peak_24258	40	.	3.28138	4.09424	1.71428	53
chr11	58732470	58732615	L1-3_CUX2_pvalue_1e-2_peak_24259	52	.	4.02933	5.25693	2.65280	49
chr11	58733208	58733281	L1-3_CUX2_pvalue_1e-2_peak_24260	38	.	3.20461	3.88688	1.54091	33
chr11	58776049	58776122	L1-3_CUX2_pvalue_1e-2_peak_24262	46	.	3.44664	4.61338	2.09867	56
chr11	58825677	58826144	L1-3_CUX2_pvalue_1e-2_peak_24263	82	.	5.87122	8.22773	5.18347	363
chr11	58830276	58830961	L1-3_CUX2_pvalue_1e-2_peak_24264a	81	.	5.81583	8.12776	5.09585	333
chr11	58830276	58830961	L1-3_CUX2_pvalue_1e-2_peak_24264b	96	.	6.61813	9.67690	6.43700	588
chr11	58869868	58869953	L1-3_CUX2_pvalue_1e-2_peak_24265	52	.	4.24320	5.25918	2.65405	33
chr11	58873875	58874728	L1-3_CUX2_pvalue_1e-2_peak_24266a	152	.	9.13298	15.26065	11.29591	453
chr11	58873875	58874728	L1-3_CUX2_pvalue_1e-2_peak_24266b	139	.	8.56217	13.95770	10.16493	677
chr11	58897038	58897111	L1-3_CUX2_pvalue_1e-2_peak_24267	46	.	3.44664	4.61338	2.09867	62
chr11	58903560	58903658	L1-3_CUX2_pvalue_1e-2_peak_24269	42	.	3.32116	4.20906	1.80865	51
chr11	58904025	58904098	L1-3_CUX2_pvalue_1e-2_peak_24270	42	.	3.32116	4.20906	1.80865	38
chr11	58909542	58910625	L1-3_CUX2_pvalue_1e-2_peak_24271a	68	.	5.12131	6.82331	3.97922	639
chr11	58909542	58910625	L1-3_CUX2_pvalue_1e-2_peak_24271b	69	.	5.19413	6.95298	4.09293	830
chr11	58912168	58912246	L1-3_CUX2_pvalue_1e-2_peak_24272	59	.	4.65518	5.97795	3.26936	35
chr11	58926071	58926276	L1-3_CUX2_pvalue_1e-2_peak_24273	59	.	4.25459	5.92478	3.22300	67
chr11	58931072	58931414	L1-3_CUX2_pvalue_1e-2_peak_24274	76	.	5.16995	7.68331	4.71147	305
chr11	58939063	58939767	L1-3_CUX2_pvalue_1e-2_peak_24275a	96	.	5.12645	9.63800	6.40586	62
chr11	58939063	58939767	L1-3_CUX2_pvalue_1e-2_peak_24275b	152	.	6.83527	15.24039	11.27784	204
chr11	58939063	58939767	L1-3_CUX2_pvalue_1e-2_peak_24275c	193	.	7.97448	19.33886	14.82074	567
chr11	58940027	58940170	L1-3_CUX2_pvalue_1e-2_peak_24276	42	.	3.13936	4.20431	1.80865	49
chr11	58940540	58940644	L1-3_CUX2_pvalue_1e-2_peak_24277	71	.	4.29886	7.18382	4.29093	53
chr11	58948144	58948705	L1-3_CUX2_pvalue_1e-2_peak_24279	83	.	5.92417	8.38401	5.31907	495
chr11	58954450	58954786	L1-3_CUX2_pvalue_1e-2_peak_24281	59	.	4.56656	5.99310	3.28160	280
chr11	58961336	58961462	L1-3_CUX2_pvalue_1e-2_peak_24283	103	.	6.88811	10.30028	6.98087	67
chr11	58970941	58971014	L1-3_CUX2_pvalue_1e-2_peak_24286	36	.	3.09598	3.61963	1.31548	40
chr11	58976414	58976771	L1-3_CUX2_pvalue_1e-2_peak_24290	52	.	4.19375	5.21198	2.61500	285
chr11	58992833	58992906	L1-3_CUX2_pvalue_1e-2_peak_24293	46	.	3.44664	4.61338	2.09867	44
chr11	59020755	59020862	L1-3_CUX2_pvalue_1e-2_peak_24294	38	.	3.35773	3.80814	1.47539	66
chr11	59021053	59021523	L1-3_CUX2_pvalue_1e-2_peak_24295a	110	.	7.31529	11.07746	7.65461	103
chr11	59021053	59021523	L1-3_CUX2_pvalue_1e-2_peak_24295b	97	.	6.65026	9.73652	6.48929	250
chr11	59055946	59056019	L1-3_CUX2_pvalue_1e-2_peak_24298	42	.	3.32116	4.20906	1.80865	58
chr11	59095772	59095880	L1-3_CUX2_pvalue_1e-2_peak_24301	39	.	3.22347	3.93622	1.58154	70
chr11	59096124	59096197	L1-3_CUX2_pvalue_1e-2_peak_24302	39	.	3.22347	3.93622	1.58154	31
chr11	59097042	59097134	L1-3_CUX2_pvalue_1e-2_peak_24303	39	.	3.22347	3.93622	1.58154	44
chr11	59102493	59103012	L1-3_CUX2_pvalue_1e-2_peak_24304a	60	.	4.70083	6.06186	3.33913	61
chr11	59102493	59103012	L1-3_CUX2_pvalue_1e-2_peak_24304b	111	.	7.35098	11.14430	7.71231	275
chr11	59102493	59103012	L1-3_CUX2_pvalue_1e-2_peak_24304c	84	.	5.98524	8.43663	5.36508	425
chr11	59114268	59115036	L1-3_CUX2_pvalue_1e-2_peak_24305	57	.	4.20239	5.75623	3.07922	616
chr11	59132613	59133009	L1-3_CUX2_pvalue_1e-2_peak_24306	53	.	4.07731	5.38744	2.76360	194
chr11	59159783	59159856	L1-3_CUX2_pvalue_1e-2_peak_24307	46	.	3.44664	4.61338	2.09867	34
chr11	59167310	59168152	L1-3_CUX2_pvalue_1e-2_peak_24308	44	.	3.70261	4.48264	2.03408	229
chr11	59184061	59184475	L1-3_CUX2_pvalue_1e-2_peak_24309	107	.	6.82343	10.72083	7.34642	201
chr11	59185716	59185976	L1-3_CUX2_pvalue_1e-2_peak_24310a	94	.	6.22697	9.44550	6.23541	104
chr11	59185716	59185976	L1-3_CUX2_pvalue_1e-2_peak_24310b	72	.	5.18914	7.25319	4.35244	210
chr11	59188193	59188408	L1-3_CUX2_pvalue_1e-2_peak_24311	62	.	4.70588	6.27279	3.50340	146
chr11	59304560	59305433	L1-3_CUX2_pvalue_1e-2_peak_24313a	76	.	5.56328	7.64239	4.68508	342
chr11	59304560	59305433	L1-3_CUX2_pvalue_1e-2_peak_24313b	77	.	5.62035	7.75457	4.77231	818
chr11	59317477	59318934	L1-3_CUX2_pvalue_1e-2_peak_24315a	78	.	4.70219	7.89764	4.89767	67
chr11	59317477	59318934	L1-3_CUX2_pvalue_1e-2_peak_24315b	54	.	3.77038	5.48171	2.84548	258
chr11	59317477	59318934	L1-3_CUX2_pvalue_1e-2_peak_24315c	124	.	6.25528	12.45488	8.85697	501
chr11	59317477	59318934	L1-3_CUX2_pvalue_1e-2_peak_24315d	124	.	6.24103	12.42907	8.83570	667
chr11	59317477	59318934	L1-3_CUX2_pvalue_1e-2_peak_24315e	138	.	6.55171	13.83249	10.05566	1098
chr11	59317477	59318934	L1-3_CUX2_pvalue_1e-2_peak_24315f	55	.	3.65682	5.52167	2.88193	1408
chr11	59319261	59319716	L1-3_CUX2_pvalue_1e-2_peak_24316a	81	.	4.51323	8.16752	5.13349	74
chr11	59319261	59319716	L1-3_CUX2_pvalue_1e-2_peak_24316b	79	.	4.41903	7.98892	4.97746	339
chr11	59323875	59324107	L1-3_CUX2_pvalue_1e-2_peak_24317	91	.	4.87316	9.16409	5.99842	79
chr11	59324880	59325217	L1-3_CUX2_pvalue_1e-2_peak_24318	70	.	4.39878	7.07489	4.19728	161
chr11	59327483	59328633	L1-3_CUX2_pvalue_1e-2_peak_24319a	46	.	3.41700	4.66958	2.14646	177
chr11	59327483	59328633	L1-3_CUX2_pvalue_1e-2_peak_24319b	124	.	6.24103	12.42907	8.83570	447
chr11	59327483	59328633	L1-3_CUX2_pvalue_1e-2_peak_24319c	61	.	4.03827	6.18354	3.42484	563
chr11	59327483	59328633	L1-3_CUX2_pvalue_1e-2_peak_24319d	46	.	3.42476	4.68246	2.15848	1004
chr11	59333347	59334114	L1-3_CUX2_pvalue_1e-2_peak_24320a	67	.	5.01197	6.76286	3.92740	148
chr11	59333347	59334114	L1-3_CUX2_pvalue_1e-2_peak_24320b	60	.	4.64387	6.01169	3.29850	328
chr11	59333347	59334114	L1-3_CUX2_pvalue_1e-2_peak_24320c	85	.	5.95628	8.50903	5.42764	530
chr11	59367726	59368202	L1-3_CUX2_pvalue_1e-2_peak_24322a	63	.	4.82800	6.31767	3.54154	60
chr11	59367726	59368202	L1-3_CUX2_pvalue_1e-2_peak_24322b	151	.	9.05250	15.12019	11.17234	302
chr11	59382828	59384046	L1-3_CUX2_pvalue_1e-2_peak_24323a	43	.	3.32502	4.31922	1.90275	38
chr11	59382828	59384046	L1-3_CUX2_pvalue_1e-2_peak_24323b	230	.	9.66602	23.05419	17.98899	482
chr11	59382828	59384046	L1-3_CUX2_pvalue_1e-2_peak_24323c	153	.	7.36870	15.32043	11.34873	840
chr11	59382828	59384046	L1-3_CUX2_pvalue_1e-2_peak_24323d	132	.	6.71524	13.27669	9.56949	1023
chr11	59390045	59390151	L1-3_CUX2_pvalue_1e-2_peak_24324	61	.	4.30812	6.10846	3.36069	53
chr11	59436094	59437289	L1-3_CUX2_pvalue_1e-2_peak_24325a	44	.	3.67765	4.49491	2.04607	291
chr11	59436094	59437289	L1-3_CUX2_pvalue_1e-2_peak_24325b	150	.	8.27472	15.02645	11.09306	478
chr11	59436094	59437289	L1-3_CUX2_pvalue_1e-2_peak_24325c	162	.	8.73443	16.23647	12.14429	594
chr11	59436094	59437289	L1-3_CUX2_pvalue_1e-2_peak_24325d	199	.	10.07972	19.93906	15.33189	714
chr11	59436094	59437289	L1-3_CUX2_pvalue_1e-2_peak_24325e	44	.	3.67765	4.49491	2.04607	987
chr11	59521603	59521790	L1-3_CUX2_pvalue_1e-2_peak_24327	76	.	4.93321	7.67457	4.71147	123
chr11	59522063	59523421	L1-3_CUX2_pvalue_1e-2_peak_24328a	94	.	5.62979	9.47311	6.26078	62
chr11	59522063	59523421	L1-3_CUX2_pvalue_1e-2_peak_24328b	135	.	7.13106	13.56647	9.82474	404
chr11	59522063	59523421	L1-3_CUX2_pvalue_1e-2_peak_24328c	144	.	7.38498	14.44052	10.58479	554
chr11	59522063	59523421	L1-3_CUX2_pvalue_1e-2_peak_24328d	112	.	6.22688	11.21160	7.77319	808
chr11	59522063	59523421	L1-3_CUX2_pvalue_1e-2_peak_24328e	41	.	3.30542	4.10133	1.71944	1235
chr11	59555088	59555656	L1-3_CUX2_pvalue_1e-2_peak_24330	173	.	10.31156	17.33602	13.09497	424
chr11	59569801	59570290	L1-3_CUX2_pvalue_1e-2_peak_24334	61	.	4.64396	6.17345	3.41578	223
chr11	59577709	59578508	L1-3_CUX2_pvalue_1e-2_peak_24335a	57	.	4.45509	5.70529	3.03615	153
chr11	59577709	59578508	L1-3_CUX2_pvalue_1e-2_peak_24335b	79	.	5.63761	7.97806	4.96782	376
chr11	59577709	59578508	L1-3_CUX2_pvalue_1e-2_peak_24335c	116	.	7.38972	11.65525	8.15650	582
chr11	59586226	59586463	L1-3_CUX2_pvalue_1e-2_peak_24336	56	.	4.46030	5.63000	2.97163	38
chr11	59589935	59590325	L1-3_CUX2_pvalue_1e-2_peak_24337	67	.	5.09749	6.78128	3.94447	137
chr11	59590554	59590725	L1-3_CUX2_pvalue_1e-2_peak_24338	45	.	3.85902	4.59799	2.09867	118
chr11	59614961	59615462	L1-3_CUX2_pvalue_1e-2_peak_24340	73	.	5.32765	7.34391	4.42872	458
chr11	59622556	59622728	L1-3_CUX2_pvalue_1e-2_peak_24341	93	.	6.03161	9.32406	6.13114	58
chr11	59669006	59669079	L1-3_CUX2_pvalue_1e-2_peak_24342	46	.	3.44664	4.61338	2.09867	35
chr11	59705313	59705386	L1-3_CUX2_pvalue_1e-2_peak_24343	39	.	3.24254	3.98716	1.62484	42
chr11	59712067	59712736	L1-3_CUX2_pvalue_1e-2_peak_24345	106	.	6.93642	10.61251	7.25082	326
chr11	59733804	59734140	L1-3_CUX2_pvalue_1e-2_peak_24348	80	.	5.76148	8.03057	5.01364	57
chr11	59738964	59739522	L1-3_CUX2_pvalue_1e-2_peak_24349	49	.	4.06918	4.97578	2.41215	267
chr11	59744281	59744354	L1-3_CUX2_pvalue_1e-2_peak_24350	46	.	3.44649	4.61288	2.09867	32
chr11	59784883	59784956	L1-3_CUX2_pvalue_1e-2_peak_24351	46	.	3.44664	4.61338	2.09867	49
chr11	59796699	59796772	L1-3_CUX2_pvalue_1e-2_peak_24352	46	.	3.44664	4.61338	2.09867	57
chr11	59898124	59898294	L1-3_CUX2_pvalue_1e-2_peak_24355	110	.	6.89327	11.02251	7.60665	61
chr11	59926996	59927706	L1-3_CUX2_pvalue_1e-2_peak_24356	79	.	5.73806	7.99162	4.97837	380
chr11	59932827	59933482	L1-3_CUX2_pvalue_1e-2_peak_24357a	67	.	5.09749	6.78128	3.94447	404
chr11	59932827	59933482	L1-3_CUX2_pvalue_1e-2_peak_24357b	68	.	5.12131	6.82331	3.97922	608
chr11	59934290	59934363	L1-3_CUX2_pvalue_1e-2_peak_24358	45	.	3.80542	4.50517	2.05499	35
chr11	59937233	59937356	L1-3_CUX2_pvalue_1e-2_peak_24359	45	.	3.84098	4.56661	2.09867	79
chr11	59977790	59977863	L1-3_CUX2_pvalue_1e-2_peak_24360	46	.	3.44664	4.61338	2.09867	51
chr11	59998010	59998198	L1-3_CUX2_pvalue_1e-2_peak_24362	56	.	4.17676	5.67691	3.01019	131
chr11	60019120	60019228	L1-3_CUX2_pvalue_1e-2_peak_24363	76	.	5.16974	7.68256	4.71147	49
chr11	60034983	60035678	L1-3_CUX2_pvalue_1e-2_peak_24365	76	.	5.55384	7.66692	4.70726	150
chr11	60035998	60036285	L1-3_CUX2_pvalue_1e-2_peak_24366	78	.	5.65575	7.84397	4.85095	104
chr11	60036609	60036704	L1-3_CUX2_pvalue_1e-2_peak_24367	44	.	3.77050	4.44540	2.00567	47
chr11	60051184	60051427	L1-3_CUX2_pvalue_1e-2_peak_24368	68	.	4.92207	6.89603	4.04328	71
chr11	60060192	60060270	L1-3_CUX2_pvalue_1e-2_peak_24369	46	.	3.44664	4.61338	2.09867	11
chr11	60096939	60097012	L1-3_CUX2_pvalue_1e-2_peak_24370	42	.	3.32116	4.20906	1.80865	37
chr11	60100070	60100639	L1-3_CUX2_pvalue_1e-2_peak_24371	82	.	5.67445	8.21174	5.17055	346
chr11	60131092	60131284	L1-3_CUX2_pvalue_1e-2_peak_24372	76	.	5.16995	7.68331	4.71147	45
chr11	60236461	60236660	L1-3_CUX2_pvalue_1e-2_peak_24375	46	.	3.44649	4.61288	2.09867	41
chr11	60265593	60266740	L1-3_CUX2_pvalue_1e-2_peak_24378a	118	.	7.64623	11.84323	8.32282	210
chr11	60265593	60266740	L1-3_CUX2_pvalue_1e-2_peak_24378b	92	.	6.37186	9.22990	6.05295	946
chr11	60386193	60386521	L1-3_CUX2_pvalue_1e-2_peak_24379	76	.	5.16995	7.68331	4.71147	274
chr11	60425528	60425913	L1-3_CUX2_pvalue_1e-2_peak_24380	46	.	3.44664	4.61338	2.09867	54
chr11	60466642	60467564	L1-3_CUX2_pvalue_1e-2_peak_24382a	79	.	5.73806	7.99162	4.97837	84
chr11	60466642	60467564	L1-3_CUX2_pvalue_1e-2_peak_24382b	80	.	5.76826	8.05376	5.03227	368
chr11	60468884	60468963	L1-3_CUX2_pvalue_1e-2_peak_24383	40	.	3.51272	4.09787	1.71629	42
chr11	60479264	60479337	L1-3_CUX2_pvalue_1e-2_peak_24384	46	.	3.44664	4.61338	2.09867	35
chr11	60493051	60493761	L1-3_CUX2_pvalue_1e-2_peak_24385a	61	.	4.77099	6.19286	3.43215	368
chr11	60493051	60493761	L1-3_CUX2_pvalue_1e-2_peak_24385b	128	.	8.17884	12.83335	9.18583	507
chr11	60493051	60493761	L1-3_CUX2_pvalue_1e-2_peak_24385c	61	.	4.77099	6.19286	3.43215	656
chr11	60507525	60507598	L1-3_CUX2_pvalue_1e-2_peak_24386	46	.	3.44664	4.61338	2.09867	56
chr11	60530425	60530648	L1-3_CUX2_pvalue_1e-2_peak_24388	65	.	4.80692	6.58071	3.76805	166
chr11	60542791	60543437	L1-3_CUX2_pvalue_1e-2_peak_24389a	81	.	5.82963	8.18180	5.14375	225
chr11	60542791	60543437	L1-3_CUX2_pvalue_1e-2_peak_24389b	155	.	9.47315	15.52267	11.52480	338
chr11	60552866	60553648	L1-3_CUX2_pvalue_1e-2_peak_24390	164	.	9.61365	16.43402	12.31560	669
chr11	60577231	60577582	L1-3_CUX2_pvalue_1e-2_peak_24392	70	.	4.98173	7.07040	4.19373	128
chr11	60598423	60599005	L1-3_CUX2_pvalue_1e-2_peak_24393	94	.	6.52363	9.49394	6.27776	279
chr11	60599296	60599811	L1-3_CUX2_pvalue_1e-2_peak_24394	123	.	7.97333	12.37950	8.79089	54
chr11	60609245	60609710	L1-3_CUX2_pvalue_1e-2_peak_24395	93	.	6.18015	9.36989	6.16923	183
chr11	60610877	60611010	L1-3_CUX2_pvalue_1e-2_peak_24396	52	.	4.16710	5.24916	2.64987	57
chr11	60612588	60612672	L1-3_CUX2_pvalue_1e-2_peak_24397	51	.	4.12010	5.17576	2.58509	37
chr11	60630307	60630380	L1-3_CUX2_pvalue_1e-2_peak_24398	46	.	3.44664	4.61338	2.09867	34
chr11	60637950	60638148	L1-3_CUX2_pvalue_1e-2_peak_24399	36	.	3.09598	3.61963	1.31548	43
chr11	60640530	60640969	L1-3_CUX2_pvalue_1e-2_peak_24400	48	.	3.84823	4.80658	2.26509	273
chr11	60667002	60667075	L1-3_CUX2_pvalue_1e-2_peak_24401	49	.	4.02928	4.90220	2.35034	34
chr11	60668389	60668871	L1-3_CUX2_pvalue_1e-2_peak_24402	77	.	5.47975	7.72038	4.74168	284
chr11	60672984	60674312	L1-3_CUX2_pvalue_1e-2_peak_24403a	51	.	4.00302	5.17788	2.58708	211
chr11	60672984	60674312	L1-3_CUX2_pvalue_1e-2_peak_24403b	52	.	4.06908	5.27978	2.67382	406
chr11	60672984	60674312	L1-3_CUX2_pvalue_1e-2_peak_24403c	57	.	4.35667	5.72515	3.05359	766
chr11	60672984	60674312	L1-3_CUX2_pvalue_1e-2_peak_24403d	100	.	6.38319	10.00830	6.72753	945
chr11	60672984	60674312	L1-3_CUX2_pvalue_1e-2_peak_24403e	89	.	5.91337	8.94125	5.80428	1169
chr11	60681104	60682104	L1-3_CUX2_pvalue_1e-2_peak_24404a	128	.	7.45538	12.84062	9.19164	334
chr11	60681104	60682104	L1-3_CUX2_pvalue_1e-2_peak_24404b	78	.	5.23537	7.86084	4.86743	615
chr11	60681104	60682104	L1-3_CUX2_pvalue_1e-2_peak_24404c	57	.	4.22815	5.74412	3.07066	839
chr11	60682654	60682742	L1-3_CUX2_pvalue_1e-2_peak_24405	56	.	4.16389	5.64377	2.98497	41
chr11	60686559	60686858	L1-3_CUX2_pvalue_1e-2_peak_24406	68	.	4.59190	6.83146	3.98651	105
chr11	60690914	60691390	L1-3_CUX2_pvalue_1e-2_peak_24407	47	.	3.60503	4.76575	2.22993	150
chr11	60691704	60692040	L1-3_CUX2_pvalue_1e-2_peak_24408	60	.	4.29319	6.08865	3.36069	249
chr11	60693340	60693425	L1-3_CUX2_pvalue_1e-2_peak_24409	44	.	3.52264	4.43759	2.00100	41
chr11	60694178	60694270	L1-3_CUX2_pvalue_1e-2_peak_24410	45	.	3.60505	4.56474	2.09867	50
chr11	60696069	60696256	L1-3_CUX2_pvalue_1e-2_peak_24411	37	.	3.30672	3.78728	1.46022	43
chr11	60707599	60707988	L1-3_CUX2_pvalue_1e-2_peak_24414	52	.	4.24320	5.25918	2.65405	319
chr11	60737916	60738071	L1-3_CUX2_pvalue_1e-2_peak_24415	45	.	3.42495	4.53818	2.07932	41
chr11	60746214	60746466	L1-3_CUX2_pvalue_1e-2_peak_24416	57	.	4.20239	5.75623	3.07922	213
chr11	60753354	60754186	L1-3_CUX2_pvalue_1e-2_peak_24417a	150	.	9.17672	15.06404	11.12486	317
chr11	60753354	60754186	L1-3_CUX2_pvalue_1e-2_peak_24417b	70	.	5.24384	7.04257	4.16911	784
chr11	60760441	60760874	L1-3_CUX2_pvalue_1e-2_peak_24418	116	.	7.56888	11.61867	8.12540	316
chr11	60769396	60769746	L1-3_CUX2_pvalue_1e-2_peak_24420	42	.	3.60516	4.28055	1.86780	196
chr11	60771770	60772214	L1-3_CUX2_pvalue_1e-2_peak_24421	38	.	3.35773	3.80814	1.47539	50
chr11	60772426	60772525	L1-3_CUX2_pvalue_1e-2_peak_24422	49	.	4.02928	4.90220	2.35034	39
chr11	60775810	60776154	L1-3_CUX2_pvalue_1e-2_peak_24423	40	.	3.51272	4.09787	1.71629	56
chr11	60794902	60794975	L1-3_CUX2_pvalue_1e-2_peak_24426	42	.	3.34141	4.26972	1.85968	38
chr11	60795907	60796003	L1-3_CUX2_pvalue_1e-2_peak_24427	42	.	3.32116	4.20906	1.80865	51
chr11	60802635	60802882	L1-3_CUX2_pvalue_1e-2_peak_24428	81	.	5.58121	8.12750	5.09585	154
chr11	60804572	60805637	L1-3_CUX2_pvalue_1e-2_peak_24429a	82	.	5.46150	8.22063	5.17804	649
chr11	60804572	60805637	L1-3_CUX2_pvalue_1e-2_peak_24429b	125	.	7.28200	12.55831	8.94673	799
chr11	60804572	60805637	L1-3_CUX2_pvalue_1e-2_peak_24429c	72	.	5.00637	7.21601	4.31919	953
chr11	60809753	60809965	L1-3_CUX2_pvalue_1e-2_peak_24430	62	.	4.70588	6.27279	3.50340	135
chr11	60836950	60837160	L1-3_CUX2_pvalue_1e-2_peak_24435	52	.	4.21526	5.25383	2.65280	68
chr11	60838037	60838240	L1-3_CUX2_pvalue_1e-2_peak_24436	40	.	3.49479	4.06336	1.68910	41
chr11	60839616	60839689	L1-3_CUX2_pvalue_1e-2_peak_24437	39	.	3.44210	3.96350	1.60633	48
chr11	60876626	60877014	L1-3_CUX2_pvalue_1e-2_peak_24438	58	.	4.22833	5.83877	3.14872	218
chr11	60887806	60888939	L1-3_CUX2_pvalue_1e-2_peak_24439a	59	.	4.48341	5.92282	3.22300	72
chr11	60887806	60888939	L1-3_CUX2_pvalue_1e-2_peak_24439b	174	.	9.46498	17.43938	13.18609	724
chr11	60887806	60888939	L1-3_CUX2_pvalue_1e-2_peak_24439c	59	.	4.48341	5.92282	3.22300	983
chr11	60897193	60897769	L1-3_CUX2_pvalue_1e-2_peak_24440	131	.	8.34492	13.15802	9.46570	261
chr11	60918273	60918705	L1-3_CUX2_pvalue_1e-2_peak_24442	91	.	6.35548	9.14931	5.98418	349
chr11	60928530	60929385	L1-3_CUX2_pvalue_1e-2_peak_24444a	144	.	7.90340	14.41654	10.56269	270
chr11	60928530	60929385	L1-3_CUX2_pvalue_1e-2_peak_24444b	51	.	3.96441	5.11835	2.53683	500
chr11	60928530	60929385	L1-3_CUX2_pvalue_1e-2_peak_24444c	121	.	7.04784	12.17674	8.61267	684
chr11	60928530	60929385	L1-3_CUX2_pvalue_1e-2_peak_24444d	121	.	7.04784	12.17674	8.61267	776
chr11	60934624	60935497	L1-3_CUX2_pvalue_1e-2_peak_24446	53	.	4.07731	5.38744	2.76360	351
chr11	60945543	60946109	L1-3_CUX2_pvalue_1e-2_peak_24447	76	.	5.16974	7.68256	4.71147	62
chr11	60955185	60955371	L1-3_CUX2_pvalue_1e-2_peak_24448	61	.	4.30829	6.10909	3.36069	45
chr11	61047058	61048175	L1-3_CUX2_pvalue_1e-2_peak_24449a	147	.	8.81938	14.71754	10.82480	585
chr11	61047058	61048175	L1-3_CUX2_pvalue_1e-2_peak_24449b	95	.	6.46755	9.57797	6.35056	720
chr11	61047058	61048175	L1-3_CUX2_pvalue_1e-2_peak_24449c	72	.	5.29163	7.22243	4.32417	979
chr11	61061384	61062508	L1-3_CUX2_pvalue_1e-2_peak_24451	118	.	7.72797	11.87522	8.34965	966
chr11	61100358	61101002	L1-3_CUX2_pvalue_1e-2_peak_24453	143	.	8.79784	14.37448	10.52637	258
chr11	61112639	61112843	L1-3_CUX2_pvalue_1e-2_peak_24455	60	.	4.28119	6.01457	3.29850	151
chr11	61129108	61129910	L1-3_CUX2_pvalue_1e-2_peak_24456a	184	.	10.08867	18.47308	14.07361	322
chr11	61129108	61129910	L1-3_CUX2_pvalue_1e-2_peak_24456b	132	.	7.96474	13.28391	9.57575	716
chr11	61153204	61153356	L1-3_CUX2_pvalue_1e-2_peak_24457	71	.	5.01211	7.16245	4.27133	25
chr11	61159926	61160226	L1-3_CUX2_pvalue_1e-2_peak_24458	109	.	7.24848	10.91615	7.51631	226
chr11	61160497	61160779	L1-3_CUX2_pvalue_1e-2_peak_24459	67	.	5.07393	6.79101	3.95190	218
chr11	61187876	61187949	L1-3_CUX2_pvalue_1e-2_peak_24461	45	.	3.42495	4.53818	2.07932	35
chr11	61196952	61197702	L1-3_CUX2_pvalue_1e-2_peak_24462a	73	.	5.39884	7.32807	4.41589	164
chr11	61196952	61197702	L1-3_CUX2_pvalue_1e-2_peak_24462b	126	.	8.09826	12.67882	9.04999	571
chr11	61213215	61213946	L1-3_CUX2_pvalue_1e-2_peak_24463a	77	.	5.60433	7.75431	4.77231	574
chr11	61213215	61213946	L1-3_CUX2_pvalue_1e-2_peak_24463b	101	.	6.81875	10.18116	6.87779	658
chr11	61227852	61228541	L1-3_CUX2_pvalue_1e-2_peak_24466	84	.	5.95637	8.45435	5.38055	522
chr11	61240849	61241622	L1-3_CUX2_pvalue_1e-2_peak_24467a	153	.	9.17375	15.33214	11.35820	422
chr11	61240849	61241622	L1-3_CUX2_pvalue_1e-2_peak_24467b	87	.	6.08865	8.73470	5.62361	564
chr11	61247810	61248689	L1-3_CUX2_pvalue_1e-2_peak_24468	104	.	7.02543	10.45915	7.11920	560
chr11	61257564	61257672	L1-3_CUX2_pvalue_1e-2_peak_24469	53	.	4.28113	5.38413	2.76360	55
chr11	61259165	61259489	L1-3_CUX2_pvalue_1e-2_peak_24470	54	.	4.33920	5.42121	2.79503	228
chr11	61263604	61264078	L1-3_CUX2_pvalue_1e-2_peak_24472a	65	.	4.95909	6.54059	3.73480	63
chr11	61263604	61264078	L1-3_CUX2_pvalue_1e-2_peak_24472b	43	.	3.70256	4.33054	1.91026	329
chr11	61273409	61273704	L1-3_CUX2_pvalue_1e-2_peak_24473	47	.	3.74750	4.78426	2.24734	60
chr11	61276236	61277057	L1-3_CUX2_pvalue_1e-2_peak_24475	60	.	4.24481	6.01168	3.29850	686
chr11	61284259	61284486	L1-3_CUX2_pvalue_1e-2_peak_24477	54	.	4.33920	5.42121	2.79503	64
chr11	61292440	61292640	L1-3_CUX2_pvalue_1e-2_peak_24478	41	.	3.30115	4.15062	1.76081	134
chr11	61302219	61303261	L1-3_CUX2_pvalue_1e-2_peak_24481	89	.	6.07634	8.92777	5.79137	763
chr11	61310416	61310542	L1-3_CUX2_pvalue_1e-2_peak_24483	62	.	4.81895	6.28387	3.51207	54
chr11	61319028	61320073	L1-3_CUX2_pvalue_1e-2_peak_24486	57	.	4.52342	5.74098	3.06764	987
chr11	61326844	61326917	L1-3_CUX2_pvalue_1e-2_peak_24487	38	.	3.18598	3.83903	1.50015	42
chr11	61332388	61332659	L1-3_CUX2_pvalue_1e-2_peak_24489	53	.	4.30028	5.35518	2.73774	214
chr11	61338746	61339229	L1-3_CUX2_pvalue_1e-2_peak_24491	43	.	3.60507	4.38445	1.95789	339
chr11	61339450	61340000	L1-3_CUX2_pvalue_1e-2_peak_24492	51	.	4.01606	5.19799	2.60304	173
chr11	61348473	61349385	L1-3_CUX2_pvalue_1e-2_peak_24495a	72	.	5.18914	7.25319	4.35244	92
chr11	61348473	61349385	L1-3_CUX2_pvalue_1e-2_peak_24495b	62	.	4.68799	6.24447	3.47708	292
chr11	61355500	61356640	L1-3_CUX2_pvalue_1e-2_peak_24497	66	.	4.93178	6.63332	3.81536	46
chr11	61359847	61360027	L1-3_CUX2_pvalue_1e-2_peak_24498	53	.	4.23146	5.35009	2.73358	72
chr11	61365292	61365569	L1-3_CUX2_pvalue_1e-2_peak_24499	67	.	4.85791	6.72901	3.90100	161
chr11	61366999	61367152	L1-3_CUX2_pvalue_1e-2_peak_24500	39	.	3.40053	3.92871	1.57922	51
chr11	61367718	61368199	L1-3_CUX2_pvalue_1e-2_peak_24501	90	.	5.99970	9.07960	5.92317	375
chr11	61370677	61370750	L1-3_CUX2_pvalue_1e-2_peak_24502	36	.	3.27475	3.64335	1.33689	31
chr11	61377583	61377673	L1-3_CUX2_pvalue_1e-2_peak_24504	39	.	3.24254	3.98716	1.62484	33
chr11	61386582	61386655	L1-3_CUX2_pvalue_1e-2_peak_24507	46	.	3.44664	4.61338	2.09867	54
chr11	61395600	61395890	L1-3_CUX2_pvalue_1e-2_peak_24508	53	.	4.05318	5.32112	2.70850	241
chr11	61398999	61399078	L1-3_CUX2_pvalue_1e-2_peak_24510	47	.	3.82673	4.75687	2.22233	37
chr11	61447360	61447950	L1-3_CUX2_pvalue_1e-2_peak_24512	82	.	5.78035	8.21393	5.17186	421
chr11	61451863	61452058	L1-3_CUX2_pvalue_1e-2_peak_24513	49	.	3.97081	4.94422	2.38603	26
chr11	61456561	61456993	L1-3_CUX2_pvalue_1e-2_peak_24515	66	.	5.00438	6.61872	3.80371	297
chr11	61463594	61463925	L1-3_CUX2_pvalue_1e-2_peak_24516	48	.	3.88632	4.81409	2.27230	173
chr11	61465752	61466136	L1-3_CUX2_pvalue_1e-2_peak_24518	93	.	5.95620	9.32290	6.13114	92
chr11	61484062	61484135	L1-3_CUX2_pvalue_1e-2_peak_24520	39	.	3.42489	3.93137	1.58050	31
chr11	61485563	61486377	L1-3_CUX2_pvalue_1e-2_peak_24521	63	.	4.84329	6.33054	3.55206	605
chr11	61498742	61498823	L1-3_CUX2_pvalue_1e-2_peak_24523	48	.	3.99566	4.85349	2.30864	38
chr11	61503630	61504184	L1-3_CUX2_pvalue_1e-2_peak_24526	49	.	4.04624	4.93512	2.37857	385
chr11	61515325	61515462	L1-3_CUX2_pvalue_1e-2_peak_24529	62	.	4.67035	6.23671	3.47100	64
chr11	61544194	61544267	L1-3_CUX2_pvalue_1e-2_peak_24531	43	.	3.36191	4.33276	1.91026	64
chr11	61560061	61560479	L1-3_CUX2_pvalue_1e-2_peak_24533a	105	.	7.06165	10.53180	7.18166	108
chr11	61560061	61560479	L1-3_CUX2_pvalue_1e-2_peak_24533b	91	.	6.35548	9.14931	5.98418	347
chr11	61582622	61582983	L1-3_CUX2_pvalue_1e-2_peak_24536	74	.	5.30983	7.44621	4.51762	63
chr11	61583611	61584054	L1-3_CUX2_pvalue_1e-2_peak_24538	64	.	4.81618	6.44808	3.65409	64
chr11	61584304	61584557	L1-3_CUX2_pvalue_1e-2_peak_24539	75	.	5.37230	7.54666	4.60404	140
chr11	61595065	61595870	L1-3_CUX2_pvalue_1e-2_peak_24540	78	.	5.65575	7.84397	4.85095	455
chr11	61601093	61601228	L1-3_CUX2_pvalue_1e-2_peak_24541	36	.	3.09598	3.61963	1.31548	70
chr11	61602271	61602376	L1-3_CUX2_pvalue_1e-2_peak_24542	37	.	3.14936	3.74753	1.42415	45
chr11	61602592	61602769	L1-3_CUX2_pvalue_1e-2_peak_24543	38	.	3.18598	3.83903	1.50015	64
chr11	61614857	61615163	L1-3_CUX2_pvalue_1e-2_peak_24544	46	.	3.44664	4.61338	2.09867	277
chr11	61618375	61618448	L1-3_CUX2_pvalue_1e-2_peak_24545	46	.	3.44664	4.61338	2.09867	32
chr11	61638777	61638969	L1-3_CUX2_pvalue_1e-2_peak_24546	99	.	6.56276	9.96641	6.69071	48
chr11	61647704	61647811	L1-3_CUX2_pvalue_1e-2_peak_24548	40	.	3.28138	4.09424	1.71428	38
chr11	61650733	61651347	L1-3_CUX2_pvalue_1e-2_peak_24549	97	.	6.48508	9.74780	6.49877	356
chr11	61658725	61659614	L1-3_CUX2_pvalue_1e-2_peak_24551	45	.	3.74308	4.56981	2.09867	82
chr11	61664225	61664298	L1-3_CUX2_pvalue_1e-2_peak_24552	39	.	3.24254	3.98716	1.62484	33
chr11	61665164	61665360	L1-3_CUX2_pvalue_1e-2_peak_24553	58	.	4.22833	5.83877	3.14872	137
chr11	61715124	61715472	L1-3_CUX2_pvalue_1e-2_peak_24555	52	.	4.19375	5.21198	2.61500	191
chr11	61716877	61717345	L1-3_CUX2_pvalue_1e-2_peak_24556	160	.	9.68657	16.03960	11.97278	65
chr11	61722585	61722658	L1-3_CUX2_pvalue_1e-2_peak_24557	46	.	3.44649	4.61288	2.09867	44
chr11	61726167	61726240	L1-3_CUX2_pvalue_1e-2_peak_24558	46	.	3.44664	4.61338	2.09867	30
chr11	61734729	61734882	L1-3_CUX2_pvalue_1e-2_peak_24559	64	.	4.83507	6.47824	3.68056	54
chr11	61735081	61735392	L1-3_CUX2_pvalue_1e-2_peak_24560	86	.	5.88645	8.61842	5.52209	85
chr11	61739421	61739496	L1-3_CUX2_pvalue_1e-2_peak_24561	37	.	3.34132	3.74684	1.42415	43
chr11	61772628	61773260	L1-3_CUX2_pvalue_1e-2_peak_24565a	70	.	5.21182	7.08455	4.20499	293
chr11	61772628	61773260	L1-3_CUX2_pvalue_1e-2_peak_24565b	58	.	4.51637	5.88004	3.18503	566
chr11	61849716	61849878	L1-3_CUX2_pvalue_1e-2_peak_24566	46	.	3.44664	4.61338	2.09867	57
chr11	61870347	61870450	L1-3_CUX2_pvalue_1e-2_peak_24567	51	.	3.98248	5.13441	2.54804	58
chr11	61872968	61873536	L1-3_CUX2_pvalue_1e-2_peak_24568	47	.	3.82673	4.75687	2.22233	267
chr11	61875660	61875783	L1-3_CUX2_pvalue_1e-2_peak_24569	49	.	3.89196	4.90993	2.35460	61
chr11	61879917	61879990	L1-3_CUX2_pvalue_1e-2_peak_24570	46	.	3.44664	4.61338	2.09867	35
chr11	61891196	61891660	L1-3_CUX2_pvalue_1e-2_peak_24571	145	.	8.87930	14.52058	10.65351	90
chr11	61896301	61896656	L1-3_CUX2_pvalue_1e-2_peak_24573	39	.	3.22347	3.93622	1.58154	297
chr11	61910497	61910577	L1-3_CUX2_pvalue_1e-2_peak_24576	40	.	3.49479	4.06336	1.68910	35
chr11	61912029	61913063	L1-3_CUX2_pvalue_1e-2_peak_24577	79	.	5.70817	7.93068	4.92709	517
chr11	62003175	62003590	L1-3_CUX2_pvalue_1e-2_peak_24579	138	.	8.40477	13.85168	10.07278	121
chr11	62034158	62034360	L1-3_CUX2_pvalue_1e-2_peak_24580	127	.	7.75493	12.77192	9.13039	133
chr11	62042957	62043427	L1-3_CUX2_pvalue_1e-2_peak_24581	76	.	5.16995	7.68331	4.71147	271
chr11	62064989	62065204	L1-3_CUX2_pvalue_1e-2_peak_24582	61	.	4.30829	6.10909	3.36069	81
chr11	62078602	62078883	L1-3_CUX2_pvalue_1e-2_peak_24584	46	.	3.44664	4.61338	2.09867	29
chr11	62104685	62105084	L1-3_CUX2_pvalue_1e-2_peak_24585	71	.	5.01211	7.16245	4.27133	235
chr11	62105334	62105577	L1-3_CUX2_pvalue_1e-2_peak_24586	42	.	3.34141	4.26972	1.85968	201
chr11	62148498	62148571	L1-3_CUX2_pvalue_1e-2_peak_24587	46	.	3.44664	4.61338	2.09867	32
chr11	62162432	62162645	L1-3_CUX2_pvalue_1e-2_peak_24589	76	.	5.16974	7.68256	4.71147	166
chr11	62179087	62179531	L1-3_CUX2_pvalue_1e-2_peak_24590	76	.	5.16974	7.68256	4.71147	298
chr11	62203587	62203962	L1-3_CUX2_pvalue_1e-2_peak_24593	88	.	5.88334	8.82639	5.70522	308
chr11	62313028	62313101	L1-3_CUX2_pvalue_1e-2_peak_24595	46	.	3.44664	4.61338	2.09867	57
chr11	62319435	62319588	L1-3_CUX2_pvalue_1e-2_peak_24596	41	.	3.30115	4.15062	1.76081	35
chr11	62323713	62323814	L1-3_CUX2_pvalue_1e-2_peak_24597	47	.	3.82673	4.75687	2.22233	52
chr11	62326700	62327001	L1-3_CUX2_pvalue_1e-2_peak_24598	72	.	5.04286	7.25809	4.35490	250
chr11	62328203	62328282	L1-3_CUX2_pvalue_1e-2_peak_24599	56	.	4.17676	5.67691	3.01019	43
chr11	62341171	62341701	L1-3_CUX2_pvalue_1e-2_peak_24601a	147	.	9.00437	14.74712	10.84966	264
chr11	62341171	62341701	L1-3_CUX2_pvalue_1e-2_peak_24601b	56	.	4.46030	5.63000	2.97163	442
chr11	62342084	62342394	L1-3_CUX2_pvalue_1e-2_peak_24602	65	.	4.93675	6.50227	3.70309	265
chr11	62346929	62347185	L1-3_CUX2_pvalue_1e-2_peak_24603	37	.	3.14936	3.74753	1.42415	225
chr11	62349224	62349297	L1-3_CUX2_pvalue_1e-2_peak_24604	46	.	3.44664	4.61338	2.09867	52
chr11	62358881	62359873	L1-3_CUX2_pvalue_1e-2_peak_24605	101	.	6.84978	10.11438	6.81959	245
chr11	62368745	62369614	L1-3_CUX2_pvalue_1e-2_peak_24606	69	.	5.15578	6.96338	4.10096	658
chr11	62379329	62379501	L1-3_CUX2_pvalue_1e-2_peak_24607	40	.	3.28138	4.09424	1.71428	122
chr11	62389027	62389854	L1-3_CUX2_pvalue_1e-2_peak_24608	89	.	6.19195	8.99500	5.84964	515
chr11	62413517	62414308	L1-3_CUX2_pvalue_1e-2_peak_24610	101	.	6.81199	10.12414	6.82716	675
chr11	62432304	62433101	L1-3_CUX2_pvalue_1e-2_peak_24612	201	.	11.47253	20.13981	15.50230	476
chr11	62438765	62439326	L1-3_CUX2_pvalue_1e-2_peak_24613a	59	.	4.56656	5.99310	3.28160	123
chr11	62438765	62439326	L1-3_CUX2_pvalue_1e-2_peak_24613b	59	.	4.56656	5.99310	3.28160	348
chr11	62439557	62439890	L1-3_CUX2_pvalue_1e-2_peak_24614	49	.	3.89196	4.90993	2.35460	241
chr11	62446403	62446953	L1-3_CUX2_pvalue_1e-2_peak_24615	70	.	4.98173	7.07040	4.19373	32
chr11	62456846	62457220	L1-3_CUX2_pvalue_1e-2_peak_24616	46	.	3.44664	4.61338	2.09867	96
chr11	62473620	62473997	L1-3_CUX2_pvalue_1e-2_peak_24617	71	.	4.94071	7.11242	4.22932	315
chr11	62474888	62475248	L1-3_CUX2_pvalue_1e-2_peak_24618	170	.	8.95375	17.07150	12.86574	171
chr11	62477025	62477220	L1-3_CUX2_pvalue_1e-2_peak_24619	62	.	4.52120	6.20158	3.44061	55
chr11	62494607	62495705	L1-3_CUX2_pvalue_1e-2_peak_24620a	71	.	5.26901	7.18476	4.29114	105
chr11	62494607	62495705	L1-3_CUX2_pvalue_1e-2_peak_24620b	60	.	4.66364	6.04417	3.32537	412
chr11	62494607	62495705	L1-3_CUX2_pvalue_1e-2_peak_24620c	60	.	4.66364	6.04417	3.32537	618
chr11	62495942	62496048	L1-3_CUX2_pvalue_1e-2_peak_24621	49	.	4.06339	4.96293	2.40203	58
chr11	62521345	62521936	L1-3_CUX2_pvalue_1e-2_peak_24623a	102	.	6.88102	10.29049	6.97337	115
chr11	62521345	62521936	L1-3_CUX2_pvalue_1e-2_peak_24623b	184	.	10.58596	18.49855	14.09426	466
chr11	62528868	62529251	L1-3_CUX2_pvalue_1e-2_peak_24624	180	.	10.53826	18.09829	13.75252	146
chr11	62538380	62538500	L1-3_CUX2_pvalue_1e-2_peak_24625	40	.	3.28138	4.09424	1.71428	39
chr11	62538789	62539203	L1-3_CUX2_pvalue_1e-2_peak_24626	55	.	4.12643	5.52700	2.88255	40
chr11	62554495	62555030	L1-3_CUX2_pvalue_1e-2_peak_24627	66	.	4.93178	6.63332	3.81536	279
chr11	62556861	62557321	L1-3_CUX2_pvalue_1e-2_peak_24628	55	.	4.34901	5.53586	2.89079	410
chr11	62559262	62559627	L1-3_CUX2_pvalue_1e-2_peak_24629	92	.	6.25284	9.21872	6.04393	294
chr11	62572716	62573395	L1-3_CUX2_pvalue_1e-2_peak_24630	128	.	8.05867	12.83642	9.18785	256
chr11	62599160	62599814	L1-3_CUX2_pvalue_1e-2_peak_24631a	177	.	10.48438	17.77910	13.47808	131
chr11	62599160	62599814	L1-3_CUX2_pvalue_1e-2_peak_24631b	103	.	6.98959	10.38778	7.05820	453
chr11	62607060	62607180	L1-3_CUX2_pvalue_1e-2_peak_24632	36	.	3.30106	3.68412	1.37201	46
chr11	62607967	62608093	L1-3_CUX2_pvalue_1e-2_peak_24633	46	.	3.85123	4.62350	2.10661	66
chr11	62608808	62609590	L1-3_CUX2_pvalue_1e-2_peak_24634a	88	.	6.02773	8.84824	5.72102	156
chr11	62608808	62609590	L1-3_CUX2_pvalue_1e-2_peak_24634b	55	.	4.38380	5.59124	2.94103	286
chr11	62608808	62609590	L1-3_CUX2_pvalue_1e-2_peak_24634c	100	.	6.57570	10.01344	6.73149	373
chr11	62623379	62623706	L1-3_CUX2_pvalue_1e-2_peak_24635	139	.	8.66074	13.96182	10.16794	111
chr11	62631473	62631640	L1-3_CUX2_pvalue_1e-2_peak_24636	46	.	3.44664	4.61338	2.09867	114
chr11	62648338	62649281	L1-3_CUX2_pvalue_1e-2_peak_24637a	100	.	6.77456	10.03915	6.75409	68
chr11	62648338	62649281	L1-3_CUX2_pvalue_1e-2_peak_24637b	58	.	4.51637	5.88004	3.18503	310
chr11	62648338	62649281	L1-3_CUX2_pvalue_1e-2_peak_24637c	58	.	4.51637	5.88004	3.18503	529
chr11	62672896	62673006	L1-3_CUX2_pvalue_1e-2_peak_24638	55	.	4.37222	5.57009	2.92088	66
chr11	62688619	62689251	L1-3_CUX2_pvalue_1e-2_peak_24643a	105	.	6.69516	10.51230	7.16660	296
chr11	62688619	62689251	L1-3_CUX2_pvalue_1e-2_peak_24643b	62	.	4.67023	6.21640	3.45390	589
chr11	62690728	62691073	L1-3_CUX2_pvalue_1e-2_peak_24645a	105	.	6.69516	10.51230	7.16660	61
chr11	62690728	62691073	L1-3_CUX2_pvalue_1e-2_peak_24645b	51	.	4.12010	5.17576	2.58509	292
chr11	62721496	62721569	L1-3_CUX2_pvalue_1e-2_peak_24648	46	.	3.44664	4.61338	2.09867	51
chr11	62728820	62728900	L1-3_CUX2_pvalue_1e-2_peak_24650	37	.	3.16756	3.79261	1.46139	31
chr11	62729784	62730347	L1-3_CUX2_pvalue_1e-2_peak_24651	37	.	3.16756	3.79261	1.46139	211
chr11	62788424	62788787	L1-3_CUX2_pvalue_1e-2_peak_24653	44	.	3.68270	4.44048	2.00164	310
chr11	62790620	62791797	L1-3_CUX2_pvalue_1e-2_peak_24654	56	.	4.41924	5.66894	3.00612	424
chr11	63011205	63011288	L1-3_CUX2_pvalue_1e-2_peak_24655	61	.	4.30829	6.10909	3.36069	37
chr11	63012529	63012785	L1-3_CUX2_pvalue_1e-2_peak_24656	46	.	3.44664	4.61338	2.09867	12
chr11	63212757	63212888	L1-3_CUX2_pvalue_1e-2_peak_24658	44	.	3.40368	4.46677	2.02171	90
chr11	63246554	63246724	L1-3_CUX2_pvalue_1e-2_peak_24660	46	.	3.44664	4.61338	2.09867	112
chr11	63257795	63258692	L1-3_CUX2_pvalue_1e-2_peak_24661	85	.	5.77701	8.50271	5.42293	690
chr11	63304374	63305015	L1-3_CUX2_pvalue_1e-2_peak_24662a	78	.	5.54324	7.86473	4.86900	334
chr11	63304374	63305015	L1-3_CUX2_pvalue_1e-2_peak_24662b	78	.	5.54324	7.86473	4.86900	589
chr11	63360761	63360901	L1-3_CUX2_pvalue_1e-2_peak_24663	57	.	4.20239	5.75623	3.07922	60
chr11	63362779	63363061	L1-3_CUX2_pvalue_1e-2_peak_24664	42	.	3.34141	4.26972	1.85968	55
chr11	63375966	63376216	L1-3_CUX2_pvalue_1e-2_peak_24667	52	.	4.23699	5.29645	2.68778	199
chr11	63378224	63378480	L1-3_CUX2_pvalue_1e-2_peak_24669	40	.	3.49479	4.06336	1.68910	188
chr11	63406861	63406934	L1-3_CUX2_pvalue_1e-2_peak_24672	46	.	3.44664	4.61338	2.09867	37
chr11	63438555	63439428	L1-3_CUX2_pvalue_1e-2_peak_24673a	69	.	5.12821	6.90473	4.04935	481
chr11	63438555	63439428	L1-3_CUX2_pvalue_1e-2_peak_24673b	69	.	5.12821	6.90473	4.04935	671
chr11	63448457	63449547	L1-3_CUX2_pvalue_1e-2_peak_24674a	85	.	6.00853	8.59772	5.50767	70
chr11	63448457	63449547	L1-3_CUX2_pvalue_1e-2_peak_24674b	85	.	6.00853	8.59772	5.50767	355
chr11	63448457	63449547	L1-3_CUX2_pvalue_1e-2_peak_24674c	51	.	4.20597	5.19712	2.60232	599
chr11	63466955	63467028	L1-3_CUX2_pvalue_1e-2_peak_24676	46	.	3.44664	4.61338	2.09867	38
chr11	63536707	63537007	L1-3_CUX2_pvalue_1e-2_peak_24685	48	.	3.99016	4.83094	2.28719	61
chr11	63580781	63581154	L1-3_CUX2_pvalue_1e-2_peak_24689a	75	.	5.41796	7.55548	4.61051	48
chr11	63580781	63581154	L1-3_CUX2_pvalue_1e-2_peak_24689b	75	.	5.41796	7.55548	4.61051	178
chr11	63606076	63606717	L1-3_CUX2_pvalue_1e-2_peak_24691a	78	.	5.65575	7.84397	4.85095	202
chr11	63606076	63606717	L1-3_CUX2_pvalue_1e-2_peak_24691b	66	.	5.05051	6.69891	3.87198	392
chr11	63612963	63613059	L1-3_CUX2_pvalue_1e-2_peak_24693	46	.	3.44664	4.61338	2.09867	70
chr11	63639538	63639815	L1-3_CUX2_pvalue_1e-2_peak_24694	46	.	3.44649	4.61288	2.09867	220
chr11	63650343	63650651	L1-3_CUX2_pvalue_1e-2_peak_24696	49	.	3.91420	4.96371	2.40203	72
chr11	63665034	63665496	L1-3_CUX2_pvalue_1e-2_peak_24698	70	.	4.98173	7.07040	4.19373	58
chr11	63675230	63675512	L1-3_CUX2_pvalue_1e-2_peak_24700	50	.	4.11571	5.04824	2.47638	235
chr11	63676604	63677040	L1-3_CUX2_pvalue_1e-2_peak_24701	39	.	3.48290	3.97081	1.61272	215
chr11	63683567	63683724	L1-3_CUX2_pvalue_1e-2_peak_24702	36	.	3.29316	3.69266	1.37928	9
chr11	63684528	63684846	L1-3_CUX2_pvalue_1e-2_peak_24703	60	.	4.70083	6.06186	3.33913	59
chr11	63685405	63685533	L1-3_CUX2_pvalue_1e-2_peak_24704	40	.	3.47705	4.02948	1.66218	35
chr11	63698571	63698847	L1-3_CUX2_pvalue_1e-2_peak_24705	40	.	3.26184	4.03980	1.66851	212
chr11	63699381	63699678	L1-3_CUX2_pvalue_1e-2_peak_24706	54	.	4.10172	5.45601	2.82252	253
chr11	63713459	63713555	L1-3_CUX2_pvalue_1e-2_peak_24707	61	.	4.30829	6.10909	3.36069	40
chr11	63714873	63714946	L1-3_CUX2_pvalue_1e-2_peak_24708	46	.	3.44664	4.61338	2.09867	32
chr11	63741799	63742252	L1-3_CUX2_pvalue_1e-2_peak_24709	82	.	5.67445	8.21174	5.17055	111
chr11	63753531	63754012	L1-3_CUX2_pvalue_1e-2_peak_24710	46	.	3.44664	4.61338	2.09867	430
chr11	63795280	63795353	L1-3_CUX2_pvalue_1e-2_peak_24711	46	.	3.44664	4.61338	2.09867	31
chr11	63796052	63796150	L1-3_CUX2_pvalue_1e-2_peak_24712	46	.	3.44664	4.61338	2.09867	40
chr11	63803916	63804505	L1-3_CUX2_pvalue_1e-2_peak_24714	38	.	3.18598	3.83903	1.50015	235
chr11	63808609	63808682	L1-3_CUX2_pvalue_1e-2_peak_24716	41	.	3.30115	4.15062	1.76081	37
chr11	63822579	63822849	L1-3_CUX2_pvalue_1e-2_peak_24718	42	.	3.32116	4.20906	1.80865	211
chr11	63823562	63824024	L1-3_CUX2_pvalue_1e-2_peak_24719	39	.	3.24254	3.98716	1.62484	304
chr11	63846706	63846786	L1-3_CUX2_pvalue_1e-2_peak_24721	45	.	3.42495	4.53818	2.07932	37
chr11	63864966	63865491	L1-3_CUX2_pvalue_1e-2_peak_24723	56	.	4.41924	5.66894	3.00612	190
chr11	63908146	63908268	L1-3_CUX2_pvalue_1e-2_peak_24725	46	.	3.44664	4.61338	2.09867	55
chr11	63933558	63933764	L1-3_CUX2_pvalue_1e-2_peak_24726	61	.	4.30829	6.10909	3.36069	138
chr11	63952905	63953720	L1-3_CUX2_pvalue_1e-2_peak_24727a	100	.	6.81570	10.04886	6.76163	333
chr11	63952905	63953720	L1-3_CUX2_pvalue_1e-2_peak_24727b	100	.	6.81570	10.04886	6.76163	448
chr11	63964139	63964212	L1-3_CUX2_pvalue_1e-2_peak_24728	46	.	3.44664	4.61338	2.09867	35
chr11	63981410	63981531	L1-3_CUX2_pvalue_1e-2_peak_24731	61	.	4.30829	6.10909	3.36069	67
chr11	63993459	63993818	L1-3_CUX2_pvalue_1e-2_peak_24732	49	.	3.89196	4.90993	2.35460	288
chr11	63997820	63998287	L1-3_CUX2_pvalue_1e-2_peak_24734	44	.	3.70261	4.48264	2.03408	180
chr11	64008539	64009188	L1-3_CUX2_pvalue_1e-2_peak_24736a	57	.	4.50219	5.70347	3.03500	84
chr11	64008539	64009188	L1-3_CUX2_pvalue_1e-2_peak_24736b	57	.	4.50219	5.70347	3.03500	465
chr11	64013483	64013595	L1-3_CUX2_pvalue_1e-2_peak_24737	36	.	3.27740	3.66490	1.35365	57
chr11	64036842	64038061	L1-3_CUX2_pvalue_1e-2_peak_24739	81	.	5.84340	8.17739	5.14103	726
chr11	64044468	64044541	L1-3_CUX2_pvalue_1e-2_peak_24740	38	.	3.18598	3.83903	1.50015	55
chr11	64052131	64052370	L1-3_CUX2_pvalue_1e-2_peak_24741	97	.	6.65026	9.73652	6.48929	99
chr11	64052636	64052840	L1-3_CUX2_pvalue_1e-2_peak_24742	37	.	3.32513	3.74949	1.42490	30
chr11	64053216	64053318	L1-3_CUX2_pvalue_1e-2_peak_24743	47	.	3.93288	4.72811	2.19752	41
chr11	64072562	64073090	L1-3_CUX2_pvalue_1e-2_peak_24744a	125	.	8.01925	12.52908	8.92048	62
chr11	64072562	64073090	L1-3_CUX2_pvalue_1e-2_peak_24744b	71	.	5.29451	7.13485	4.24983	385
chr11	64084848	64085712	L1-3_CUX2_pvalue_1e-2_peak_24746	66	.	4.83520	6.65579	3.83453	400
chr11	64126266	64126401	L1-3_CUX2_pvalue_1e-2_peak_24747	45	.	3.42495	4.53818	2.07932	70
chr11	64127328	64127401	L1-3_CUX2_pvalue_1e-2_peak_24748	46	.	3.44649	4.61288	2.09867	35
chr11	64127607	64127754	L1-3_CUX2_pvalue_1e-2_peak_24749	46	.	3.44664	4.61338	2.09867	59
chr11	64140151	64140992	L1-3_CUX2_pvalue_1e-2_peak_24750	56	.	4.15144	5.60057	2.94620	380
chr11	64152997	64153186	L1-3_CUX2_pvalue_1e-2_peak_24752	76	.	5.16995	7.68331	4.71147	138
chr11	64291119	64291275	L1-3_CUX2_pvalue_1e-2_peak_24754	61	.	4.30829	6.10909	3.36069	50
chr11	64319391	64319620	L1-3_CUX2_pvalue_1e-2_peak_24755	46	.	3.44664	4.61338	2.09867	183
chr11	64335561	64335634	L1-3_CUX2_pvalue_1e-2_peak_24756	46	.	3.44664	4.61338	2.09867	35
chr11	64378785	64378874	L1-3_CUX2_pvalue_1e-2_peak_24761	49	.	3.91420	4.96371	2.40203	41
chr11	64386760	64387721	L1-3_CUX2_pvalue_1e-2_peak_24763a	64	.	4.89271	6.42638	3.63674	286
chr11	64386760	64387721	L1-3_CUX2_pvalue_1e-2_peak_24763b	90	.	6.29063	9.02020	5.87157	691
chr11	64396170	64396451	L1-3_CUX2_pvalue_1e-2_peak_24764	63	.	4.69704	6.30170	3.52664	149
chr11	64396782	64396855	L1-3_CUX2_pvalue_1e-2_peak_24765	36	.	3.11357	3.66110	1.35133	63
chr11	64403195	64403280	L1-3_CUX2_pvalue_1e-2_peak_24767	40	.	3.47705	4.02948	1.66218	38
chr11	64403690	64403791	L1-3_CUX2_pvalue_1e-2_peak_24768	40	.	3.47705	4.02948	1.66218	41
chr11	64405914	64406042	L1-3_CUX2_pvalue_1e-2_peak_24771	66	.	4.99465	6.62877	3.81160	56
chr11	64411055	64411521	L1-3_CUX2_pvalue_1e-2_peak_24772	113	.	7.46016	11.35116	7.89247	142
chr11	64412409	64412659	L1-3_CUX2_pvalue_1e-2_peak_24773	51	.	4.17246	5.17088	2.58059	215
chr11	64418517	64418681	L1-3_CUX2_pvalue_1e-2_peak_24774	43	.	3.38266	4.39837	1.96485	101
chr11	64442886	64442959	L1-3_CUX2_pvalue_1e-2_peak_24775	46	.	3.44664	4.61338	2.09867	65
chr11	64443168	64443440	L1-3_CUX2_pvalue_1e-2_peak_24776	76	.	5.16995	7.68331	4.71147	160
chr11	64456026	64456177	L1-3_CUX2_pvalue_1e-2_peak_24778	46	.	3.44664	4.61338	2.09867	67
chr11	64462481	64462555	L1-3_CUX2_pvalue_1e-2_peak_24779	46	.	3.44664	4.61338	2.09867	39
chr11	64464775	64465004	L1-3_CUX2_pvalue_1e-2_peak_24780	46	.	3.44664	4.61338	2.09867	177
chr11	64484667	64484740	L1-3_CUX2_pvalue_1e-2_peak_24781	39	.	3.22347	3.93622	1.58154	48
chr11	64490585	64490901	L1-3_CUX2_pvalue_1e-2_peak_24784	57	.	4.46728	5.77213	3.09239	151
chr11	64513434	64513676	L1-3_CUX2_pvalue_1e-2_peak_24785	43	.	3.38266	4.39837	1.96485	66
chr11	64545783	64546694	L1-3_CUX2_pvalue_1e-2_peak_24788	96	.	6.59341	9.64155	6.40678	566
chr11	64570729	64570856	L1-3_CUX2_pvalue_1e-2_peak_24789	46	.	3.44664	4.61338	2.09867	50
chr11	64578042	64578273	L1-3_CUX2_pvalue_1e-2_peak_24790	76	.	5.16995	7.68331	4.71147	113
chr11	64614731	64614820	L1-3_CUX2_pvalue_1e-2_peak_24791	46	.	3.44664	4.61338	2.09867	44
chr11	64636284	64636765	L1-3_CUX2_pvalue_1e-2_peak_24792	76	.	5.16995	7.68331	4.71147	237
chr11	64645680	64646345	L1-3_CUX2_pvalue_1e-2_peak_24793	83	.	5.70823	8.30550	5.25195	505
chr11	64684757	64685104	L1-3_CUX2_pvalue_1e-2_peak_24794	61	.	4.30829	6.10909	3.36069	70
chr11	64691624	64691827	L1-3_CUX2_pvalue_1e-2_peak_24795	93	.	6.03161	9.32406	6.13114	72
chr11	64781081	64781443	L1-3_CUX2_pvalue_1e-2_peak_24797	76	.	5.16995	7.68331	4.71147	136
chr11	64781645	64781919	L1-3_CUX2_pvalue_1e-2_peak_24798	46	.	3.44664	4.61338	2.09867	244
chr11	64794871	64795098	L1-3_CUX2_pvalue_1e-2_peak_24799	61	.	4.30829	6.10909	3.36069	110
chr11	64808340	64808792	L1-3_CUX2_pvalue_1e-2_peak_24800	135	.	8.30289	13.53559	9.79757	118
chr11	64863612	64863836	L1-3_CUX2_pvalue_1e-2_peak_24801	61	.	4.30829	6.10909	3.36069	35
chr11	64879037	64879572	L1-3_CUX2_pvalue_1e-2_peak_24803	102	.	6.84984	10.21116	6.90294	294
chr11	64884899	64885462	L1-3_CUX2_pvalue_1e-2_peak_24806	58	.	4.51637	5.88004	3.18503	491
chr11	64889658	64889957	L1-3_CUX2_pvalue_1e-2_peak_24807	80	.	5.60808	8.03297	5.01392	69
chr11	64902124	64902628	L1-3_CUX2_pvalue_1e-2_peak_24808	76	.	5.16995	7.68331	4.71147	48
chr11	64993062	64993325	L1-3_CUX2_pvalue_1e-2_peak_24809	46	.	3.44664	4.61338	2.09867	216
chr11	65042656	65042729	L1-3_CUX2_pvalue_1e-2_peak_24810	46	.	3.44664	4.61338	2.09867	56
chr11	65066287	65066478	L1-3_CUX2_pvalue_1e-2_peak_24811	61	.	4.30829	6.10909	3.36069	55
chr11	65082043	65082390	L1-3_CUX2_pvalue_1e-2_peak_24812	46	.	3.44664	4.61338	2.09867	56
chr11	65121813	65122331	L1-3_CUX2_pvalue_1e-2_peak_24814	87	.	5.84746	8.71442	5.60689	309
chr11	65149874	65150068	L1-3_CUX2_pvalue_1e-2_peak_24815	93	.	6.03161	9.32406	6.13114	109
chr11	65154012	65154085	L1-3_CUX2_pvalue_1e-2_peak_24816	42	.	3.34141	4.26972	1.85968	36
chr11	65189023	65189132	L1-3_CUX2_pvalue_1e-2_peak_24819	39	.	3.24254	3.98716	1.62484	49
chr11	65192801	65192918	L1-3_CUX2_pvalue_1e-2_peak_24820	46	.	3.44664	4.61338	2.09867	55
chr11	65239542	65239883	L1-3_CUX2_pvalue_1e-2_peak_24821	61	.	4.30829	6.10909	3.36069	175
chr11	65245059	65245417	L1-3_CUX2_pvalue_1e-2_peak_24822	73	.	5.07400	7.35758	4.43923	117
chr11	65254966	65255520	L1-3_CUX2_pvalue_1e-2_peak_24823	46	.	3.78444	4.66110	2.13920	204
chr11	65264887	65265361	L1-3_CUX2_pvalue_1e-2_peak_24826	42	.	3.32116	4.20906	1.80865	235
chr11	65274641	65275100	L1-3_CUX2_pvalue_1e-2_peak_24827	40	.	3.51272	4.09787	1.71629	350
chr11	65292456	65292579	L1-3_CUX2_pvalue_1e-2_peak_24829	74	.	5.10551	7.46124	4.52906	62
chr11	65297885	65297958	L1-3_CUX2_pvalue_1e-2_peak_24830	46	.	3.44664	4.61338	2.09867	49
chr11	65307449	65308328	L1-3_CUX2_pvalue_1e-2_peak_24831	48	.	3.86997	4.85757	2.30969	421
chr11	65325774	65325894	L1-3_CUX2_pvalue_1e-2_peak_24833	46	.	3.44664	4.61338	2.09867	63
chr11	65337469	65337674	L1-3_CUX2_pvalue_1e-2_peak_24834	42	.	3.32116	4.20906	1.80865	155
chr11	65337872	65338048	L1-3_CUX2_pvalue_1e-2_peak_24835	56	.	4.15144	5.60057	2.94620	57
chr11	65339982	65340065	L1-3_CUX2_pvalue_1e-2_peak_24836	40	.	3.26184	4.03980	1.66851	40
chr11	65352770	65352843	L1-3_CUX2_pvalue_1e-2_peak_24837	46	.	3.44664	4.61338	2.09867	53
chr11	65361111	65361246	L1-3_CUX2_pvalue_1e-2_peak_24838	46	.	3.44664	4.61338	2.09867	62
chr11	65374693	65374837	L1-3_CUX2_pvalue_1e-2_peak_24839	76	.	5.16995	7.68331	4.71147	88
chr11	65382452	65383160	L1-3_CUX2_pvalue_1e-2_peak_24840	80	.	5.60808	8.03297	5.01392	550
chr11	65430636	65430864	L1-3_CUX2_pvalue_1e-2_peak_24841	61	.	4.30829	6.10909	3.36069	189
chr11	65479411	65480159	L1-3_CUX2_pvalue_1e-2_peak_24842	55	.	4.12643	5.52700	2.88255	343
chr11	65548415	65548566	L1-3_CUX2_pvalue_1e-2_peak_24845	46	.	3.44664	4.61338	2.09867	37
chr11	65616183	65616285	L1-3_CUX2_pvalue_1e-2_peak_24849	46	.	3.44664	4.61338	2.09867	35
chr11	65625260	65625402	L1-3_CUX2_pvalue_1e-2_peak_24850	47	.	3.93288	4.72811	2.19752	61
chr11	65625681	65625953	L1-3_CUX2_pvalue_1e-2_peak_24851	82	.	5.87122	8.22773	5.18347	212
chr11	65627000	65627206	L1-3_CUX2_pvalue_1e-2_peak_24852	70	.	5.26905	7.08836	4.20714	167
chr11	65656073	65656207	L1-3_CUX2_pvalue_1e-2_peak_24854	48	.	4.00962	4.86629	2.31716	73
chr11	65658022	65658235	L1-3_CUX2_pvalue_1e-2_peak_24855	84	.	6.01443	8.49085	5.41317	152
chr11	65667789	65667978	L1-3_CUX2_pvalue_1e-2_peak_24857	46	.	3.44664	4.61338	2.09867	50
chr11	65686319	65687193	L1-3_CUX2_pvalue_1e-2_peak_24858	118	.	7.65345	11.81495	8.29720	388
chr11	65729016	65729223	L1-3_CUX2_pvalue_1e-2_peak_24859	76	.	5.16995	7.68331	4.71147	139
chr11	65756604	65756749	L1-3_CUX2_pvalue_1e-2_peak_24860	46	.	3.44664	4.61338	2.09867	90
chr11	65769455	65770209	L1-3_CUX2_pvalue_1e-2_peak_24861	86	.	5.81202	8.60663	5.51156	298
chr11	65819355	65819859	L1-3_CUX2_pvalue_1e-2_peak_24862	69	.	4.95172	6.98166	4.11562	326
chr11	65852738	65852850	L1-3_CUX2_pvalue_1e-2_peak_24865	61	.	4.30829	6.10909	3.36069	55
chr11	65869262	65869335	L1-3_CUX2_pvalue_1e-2_peak_24866	46	.	3.44664	4.61338	2.09867	51
chr11	66020847	66021132	L1-3_CUX2_pvalue_1e-2_peak_24867	61	.	4.61787	6.11180	3.36069	191
chr11	66024853	66025269	L1-3_CUX2_pvalue_1e-2_peak_24868	63	.	4.69704	6.30170	3.52664	348
chr11	66025497	66025666	L1-3_CUX2_pvalue_1e-2_peak_24869	37	.	3.13136	3.70371	1.38693	26
chr11	66025898	66025981	L1-3_CUX2_pvalue_1e-2_peak_24870	39	.	3.24254	3.98716	1.62484	70
chr11	66034198	66034632	L1-3_CUX2_pvalue_1e-2_peak_24871	40	.	3.28138	4.09424	1.71428	28
chr11	66034933	66035312	L1-3_CUX2_pvalue_1e-2_peak_24872	40	.	3.28138	4.09424	1.71428	224
chr11	66035687	66036084	L1-3_CUX2_pvalue_1e-2_peak_24873	40	.	3.26184	4.03980	1.66851	28
chr11	66049821	66050248	L1-3_CUX2_pvalue_1e-2_peak_24874	56	.	4.39560	5.61900	2.96202	326
chr11	66056470	66056898	L1-3_CUX2_pvalue_1e-2_peak_24875a	49	.	4.02928	4.90220	2.35034	190
chr11	66056470	66056898	L1-3_CUX2_pvalue_1e-2_peak_24875b	99	.	6.74855	9.92096	6.65051	281
chr11	66079719	66079792	L1-3_CUX2_pvalue_1e-2_peak_24878	44	.	3.40368	4.46677	2.02171	39
chr11	66080101	66080466	L1-3_CUX2_pvalue_1e-2_peak_24879	42	.	3.34141	4.26972	1.85968	303
chr11	66084967	66085070	L1-3_CUX2_pvalue_1e-2_peak_24880	46	.	3.44664	4.61338	2.09867	52
chr11	66103894	66104783	L1-3_CUX2_pvalue_1e-2_peak_24882	77	.	5.47988	7.70589	4.72926	70
chr11	66112581	66112784	L1-3_CUX2_pvalue_1e-2_peak_24883	74	.	5.38752	7.48318	4.54658	60
chr11	66115224	66115835	L1-3_CUX2_pvalue_1e-2_peak_24884	74	.	5.38752	7.48318	4.54658	143
chr11	66176120	66176644	L1-3_CUX2_pvalue_1e-2_peak_24886	114	.	7.33915	11.45596	7.98412	465
chr11	66184618	66184721	L1-3_CUX2_pvalue_1e-2_peak_24888	49	.	4.06918	4.97578	2.41215	60
chr11	66188244	66188610	L1-3_CUX2_pvalue_1e-2_peak_24889	49	.	4.06918	4.97578	2.41215	127
chr11	66234243	66234316	L1-3_CUX2_pvalue_1e-2_peak_24892	46	.	3.44664	4.61338	2.09867	34
chr11	66234750	66234823	L1-3_CUX2_pvalue_1e-2_peak_24893	46	.	3.44664	4.61338	2.09867	34
chr11	66247718	66247856	L1-3_CUX2_pvalue_1e-2_peak_24895	76	.	5.16995	7.68331	4.71147	83
chr11	66309350	66310064	L1-3_CUX2_pvalue_1e-2_peak_24896	79	.	5.73806	7.99162	4.97837	255
chr11	66313516	66313805	L1-3_CUX2_pvalue_1e-2_peak_24897	42	.	3.56761	4.20535	1.80865	182
chr11	66335817	66336220	L1-3_CUX2_pvalue_1e-2_peak_24899	76	.	5.16995	7.68331	4.71147	288
chr11	66346731	66346906	L1-3_CUX2_pvalue_1e-2_peak_24900	61	.	4.30829	6.10909	3.36069	38
chr11	66360532	66360761	L1-3_CUX2_pvalue_1e-2_peak_24901	76	.	5.16995	7.68331	4.71147	159
chr11	66383855	66384487	L1-3_CUX2_pvalue_1e-2_peak_24902	68	.	4.92207	6.89603	4.04328	152
chr11	66384811	66384884	L1-3_CUX2_pvalue_1e-2_peak_24903	39	.	3.24254	3.98716	1.62484	31
chr11	66405811	66406229	L1-3_CUX2_pvalue_1e-2_peak_24905	105	.	6.76533	10.58580	7.22843	284
chr11	66445357	66445657	L1-3_CUX2_pvalue_1e-2_peak_24906	75	.	5.13743	7.56943	4.62210	192
chr11	66452182	66452427	L1-3_CUX2_pvalue_1e-2_peak_24907	46	.	3.44664	4.61338	2.09867	172
chr11	66462395	66462501	L1-3_CUX2_pvalue_1e-2_peak_24908	46	.	3.44664	4.61338	2.09867	63
chr11	66473554	66473684	L1-3_CUX2_pvalue_1e-2_peak_24909	46	.	3.44649	4.61288	2.09867	72
chr11	66494832	66495285	L1-3_CUX2_pvalue_1e-2_peak_24911	41	.	3.30115	4.15062	1.76081	62
chr11	66495849	66495926	L1-3_CUX2_pvalue_1e-2_peak_24912	56	.	4.17676	5.67691	3.01019	58
chr11	66496801	66496874	L1-3_CUX2_pvalue_1e-2_peak_24913	43	.	3.36191	4.33276	1.91026	59
chr11	66511981	66512392	L1-3_CUX2_pvalue_1e-2_peak_24914	45	.	3.42495	4.53818	2.07932	203
chr11	66512591	66513013	L1-3_CUX2_pvalue_1e-2_peak_24915	61	.	4.30829	6.10909	3.36069	110
chr11	66607080	66607153	L1-3_CUX2_pvalue_1e-2_peak_24917	43	.	3.36191	4.33276	1.91026	31
chr11	66610803	66611023	L1-3_CUX2_pvalue_1e-2_peak_24918	58	.	4.22833	5.83877	3.14872	58
chr11	66623672	66624347	L1-3_CUX2_pvalue_1e-2_peak_24919	66	.	4.99465	6.62877	3.81160	114
chr11	66725685	66726313	L1-3_CUX2_pvalue_1e-2_peak_24924	56	.	4.41924	5.66894	3.00612	277
chr11	66789858	66790008	L1-3_CUX2_pvalue_1e-2_peak_24926	39	.	3.22347	3.93622	1.58154	20
chr11	66790966	66791401	L1-3_CUX2_pvalue_1e-2_peak_24927	49	.	3.91420	4.96371	2.40203	245
chr11	66799428	66799501	L1-3_CUX2_pvalue_1e-2_peak_24928	42	.	3.32116	4.20906	1.80865	33
chr11	66821543	66821616	L1-3_CUX2_pvalue_1e-2_peak_24929	46	.	3.44664	4.61338	2.09867	34
chr11	66867420	66867706	L1-3_CUX2_pvalue_1e-2_peak_24930	46	.	3.44664	4.61338	2.09867	39
chr11	66886343	66886770	L1-3_CUX2_pvalue_1e-2_peak_24931	93	.	6.03161	9.32406	6.13114	373
chr11	67007018	67007664	L1-3_CUX2_pvalue_1e-2_peak_24932	78	.	5.67859	7.87088	4.87285	403
chr11	67008132	67008454	L1-3_CUX2_pvalue_1e-2_peak_24933	54	.	4.30354	5.42925	2.80063	134
chr11	67021395	67021623	L1-3_CUX2_pvalue_1e-2_peak_24934	90	.	6.22713	9.08015	5.92317	158
chr11	67023566	67023639	L1-3_CUX2_pvalue_1e-2_peak_24935	36	.	3.09598	3.61963	1.31548	58
chr11	67030359	67030454	L1-3_CUX2_pvalue_1e-2_peak_24936	40	.	3.26184	4.03980	1.66851	49
chr11	67030931	67031004	L1-3_CUX2_pvalue_1e-2_peak_24937	40	.	3.28138	4.09424	1.71428	35
chr11	67055924	67056762	L1-3_CUX2_pvalue_1e-2_peak_24939	78	.	5.54324	7.86473	4.86900	627
chr11	67084835	67085079	L1-3_CUX2_pvalue_1e-2_peak_24940	87	.	5.84746	8.71442	5.60689	186
chr11	67114241	67114320	L1-3_CUX2_pvalue_1e-2_peak_24943	44	.	3.40368	4.46677	2.02171	38
chr11	67121151	67121251	L1-3_CUX2_pvalue_1e-2_peak_24945	57	.	4.20239	5.75623	3.07922	41
chr11	67133309	67133436	L1-3_CUX2_pvalue_1e-2_peak_24946	46	.	3.44664	4.61338	2.09867	52
chr11	67169056	67169621	L1-3_CUX2_pvalue_1e-2_peak_24949	65	.	4.77897	6.50788	3.70620	323
chr11	67182734	67182844	L1-3_CUX2_pvalue_1e-2_peak_24950	46	.	3.44664	4.61338	2.09867	55
chr11	67188573	67188921	L1-3_CUX2_pvalue_1e-2_peak_24951	73	.	5.07400	7.35758	4.43923	148
chr11	67236640	67236955	L1-3_CUX2_pvalue_1e-2_peak_24953	95	.	6.40923	9.54279	6.32100	237
chr11	67250451	67250976	L1-3_CUX2_pvalue_1e-2_peak_24954	79	.	5.57547	7.94761	4.93924	468
chr11	67251350	67251671	L1-3_CUX2_pvalue_1e-2_peak_24955	37	.	3.16756	3.79261	1.46139	36
chr11	67273759	67273860	L1-3_CUX2_pvalue_1e-2_peak_24956	47	.	3.80546	4.70840	2.17997	39
chr11	67275529	67276201	L1-3_CUX2_pvalue_1e-2_peak_24957	74	.	5.38752	7.48318	4.54658	250
chr11	67340337	67340410	L1-3_CUX2_pvalue_1e-2_peak_24958	46	.	3.44664	4.61338	2.09867	52
chr11	67350992	67351386	L1-3_CUX2_pvalue_1e-2_peak_24959	61	.	4.30829	6.10909	3.36069	302
chr11	67373826	67373991	L1-3_CUX2_pvalue_1e-2_peak_24960	43	.	3.36191	4.33276	1.91026	18
chr11	67374281	67374450	L1-3_CUX2_pvalue_1e-2_peak_24961	44	.	3.40368	4.46677	2.02171	90
chr11	67397647	67398034	L1-3_CUX2_pvalue_1e-2_peak_24962	76	.	5.16995	7.68331	4.71147	58
chr11	67572839	67573561	L1-3_CUX2_pvalue_1e-2_peak_24963a	97	.	6.62886	9.71767	6.47404	241
chr11	67572839	67573561	L1-3_CUX2_pvalue_1e-2_peak_24963b	71	.	5.24031	7.14717	4.25957	611
chr11	67723303	67723376	L1-3_CUX2_pvalue_1e-2_peak_24966	46	.	3.44664	4.61338	2.09867	31
chr11	67726810	67726883	L1-3_CUX2_pvalue_1e-2_peak_24967	46	.	3.44649	4.61288	2.09867	35
chr11	67772307	67772582	L1-3_CUX2_pvalue_1e-2_peak_24968	61	.	4.30829	6.10909	3.36069	222
chr11	67796498	67796573	L1-3_CUX2_pvalue_1e-2_peak_24970	40	.	3.49479	4.06336	1.68910	34
chr11	67797333	67798446	L1-3_CUX2_pvalue_1e-2_peak_24971	51	.	4.17246	5.17088	2.58059	616
chr11	67888834	67889157	L1-3_CUX2_pvalue_1e-2_peak_24974	81	.	5.64107	8.12096	5.09080	65
chr11	67927064	67927361	L1-3_CUX2_pvalue_1e-2_peak_24975	68	.	4.89277	6.81329	3.97057	159
chr11	67973751	67974023	L1-3_CUX2_pvalue_1e-2_peak_24976	46	.	3.44664	4.61338	2.09867	49
chr11	67980646	67981437	L1-3_CUX2_pvalue_1e-2_peak_24977	65	.	4.80692	6.58071	3.76805	508
chr11	68039450	68039696	L1-3_CUX2_pvalue_1e-2_peak_24980	88	.	5.88334	8.82639	5.70522	153
chr11	68103293	68103762	L1-3_CUX2_pvalue_1e-2_peak_24984	46	.	3.44664	4.61338	2.09867	48
chr11	68227565	68228242	L1-3_CUX2_pvalue_1e-2_peak_24985a	123	.	7.90358	12.31284	8.73157	166
chr11	68227565	68228242	L1-3_CUX2_pvalue_1e-2_peak_24985b	137	.	8.60357	13.79063	10.01808	284
chr11	68227565	68228242	L1-3_CUX2_pvalue_1e-2_peak_24985c	71	.	5.29451	7.13485	4.24983	506
chr11	68237582	68237798	L1-3_CUX2_pvalue_1e-2_peak_24986	51	.	3.98248	5.13441	2.54804	168
chr11	68239355	68239825	L1-3_CUX2_pvalue_1e-2_peak_24987	82	.	5.67445	8.21174	5.17055	146
chr11	68291420	68291597	L1-3_CUX2_pvalue_1e-2_peak_24988	46	.	3.44664	4.61338	2.09867	122
chr11	68354347	68354420	L1-3_CUX2_pvalue_1e-2_peak_24990	46	.	3.44664	4.61338	2.09867	39
chr11	68383593	68383666	L1-3_CUX2_pvalue_1e-2_peak_24991	46	.	3.44664	4.61338	2.09867	33
chr11	68671131	68671688	L1-3_CUX2_pvalue_1e-2_peak_24992	76	.	5.16995	7.68331	4.71147	270
chr11	68688080	68688403	L1-3_CUX2_pvalue_1e-2_peak_24993	76	.	5.16995	7.68331	4.71147	254
chr11	68756089	68756195	L1-3_CUX2_pvalue_1e-2_peak_24995	46	.	3.44664	4.61338	2.09867	35
chr11	68816125	68816427	L1-3_CUX2_pvalue_1e-2_peak_24996	164	.	9.47786	16.40186	12.28815	163
chr11	68823296	68823369	L1-3_CUX2_pvalue_1e-2_peak_24997	46	.	3.44664	4.61338	2.09867	34
chr11	68829272	68829497	L1-3_CUX2_pvalue_1e-2_peak_24998	43	.	3.38266	4.39837	1.96485	168
chr11	68832735	68832808	L1-3_CUX2_pvalue_1e-2_peak_24999	46	.	3.44649	4.61288	2.09867	31
chr11	68899233	68899306	L1-3_CUX2_pvalue_1e-2_peak_25001	46	.	3.44664	4.61338	2.09867	38
chr11	68924686	68924988	L1-3_CUX2_pvalue_1e-2_peak_25004	54	.	4.10172	5.45601	2.82252	109
chr11	69187344	69187422	L1-3_CUX2_pvalue_1e-2_peak_25008	46	.	3.44664	4.61338	2.09867	33
chr11	69257960	69258412	L1-3_CUX2_pvalue_1e-2_peak_25009	58	.	4.22833	5.83877	3.14872	383
chr11	69489874	69490386	L1-3_CUX2_pvalue_1e-2_peak_25012	91	.	5.99366	9.19080	6.01909	295
chr11	69606300	69606398	L1-3_CUX2_pvalue_1e-2_peak_25014	46	.	3.44664	4.61338	2.09867	54
chr11	70049092	70049434	L1-3_CUX2_pvalue_1e-2_peak_25015	58	.	4.22833	5.83877	3.14872	216
chr11	70049725	70049798	L1-3_CUX2_pvalue_1e-2_peak_25016	43	.	3.38266	4.39837	1.96485	30
chr11	70089985	70090058	L1-3_CUX2_pvalue_1e-2_peak_25018	46	.	3.44664	4.61338	2.09867	35
chr11	70116288	70116918	L1-3_CUX2_pvalue_1e-2_peak_25019a	103	.	6.68282	10.32403	7.00094	410
chr11	70116288	70116918	L1-3_CUX2_pvalue_1e-2_peak_25019b	71	.	5.01211	7.16245	4.27133	526
chr11	70153470	70153581	L1-3_CUX2_pvalue_1e-2_peak_25020	61	.	4.30829	6.10909	3.36069	45
chr11	70172266	70172669	L1-3_CUX2_pvalue_1e-2_peak_25021	61	.	4.30829	6.10909	3.36069	263
chr11	70178108	70178519	L1-3_CUX2_pvalue_1e-2_peak_25022	53	.	4.05318	5.32112	2.70850	193
chr11	70244332	70244623	L1-3_CUX2_pvalue_1e-2_peak_25028	57	.	4.20239	5.75623	3.07922	201
chr11	70304047	70304250	L1-3_CUX2_pvalue_1e-2_peak_25030	61	.	4.30829	6.10909	3.36069	39
chr11	70307304	70307377	L1-3_CUX2_pvalue_1e-2_peak_25031	46	.	3.44664	4.61338	2.09867	45
chr11	70313128	70313678	L1-3_CUX2_pvalue_1e-2_peak_25032	94	.	6.37196	9.44488	6.23541	254
chr11	70324103	70324342	L1-3_CUX2_pvalue_1e-2_peak_25034	37	.	3.14936	3.74753	1.42415	31
chr11	70328863	70328962	L1-3_CUX2_pvalue_1e-2_peak_25036	36	.	3.11357	3.66110	1.35133	61
chr11	70347543	70347999	L1-3_CUX2_pvalue_1e-2_peak_25038	42	.	3.56761	4.20535	1.80865	209
chr11	70349429	70349623	L1-3_CUX2_pvalue_1e-2_peak_25039	50	.	4.08942	5.01349	2.44665	57
chr11	70353286	70353393	L1-3_CUX2_pvalue_1e-2_peak_25040	43	.	3.64352	4.35885	1.93315	50
chr11	70364491	70364603	L1-3_CUX2_pvalue_1e-2_peak_25041	40	.	3.28138	4.09424	1.71428	54
chr11	70371143	70371216	L1-3_CUX2_pvalue_1e-2_peak_25045	43	.	3.36191	4.33276	1.91026	38
chr11	70382258	70382516	L1-3_CUX2_pvalue_1e-2_peak_25046	59	.	4.25459	5.92478	3.22300	206
chr11	70385306	70385381	L1-3_CUX2_pvalue_1e-2_peak_25047	61	.	4.30829	6.10909	3.36069	34
chr11	70414325	70414444	L1-3_CUX2_pvalue_1e-2_peak_25049	57	.	4.20239	5.75623	3.07922	51
chr11	70414654	70414802	L1-3_CUX2_pvalue_1e-2_peak_25050	72	.	5.04286	7.25809	4.35490	63
chr11	70472180	70472481	L1-3_CUX2_pvalue_1e-2_peak_25057	55	.	4.43965	5.59403	2.94285	56
chr11	70474765	70475454	L1-3_CUX2_pvalue_1e-2_peak_25058	52	.	4.24320	5.25918	2.65405	72
chr11	70478778	70478851	L1-3_CUX2_pvalue_1e-2_peak_25059	37	.	3.32513	3.74949	1.42490	35
chr11	70506498	70506771	L1-3_CUX2_pvalue_1e-2_peak_25061	42	.	3.58629	4.24258	1.83847	30
chr11	70507930	70508529	L1-3_CUX2_pvalue_1e-2_peak_25063	55	.	4.37222	5.57009	2.92088	151
chr11	70538348	70538533	L1-3_CUX2_pvalue_1e-2_peak_25064	93	.	6.03161	9.32406	6.13114	60
chr11	70546334	70546407	L1-3_CUX2_pvalue_1e-2_peak_25065	46	.	3.44664	4.61338	2.09867	40
chr11	70583526	70583636	L1-3_CUX2_pvalue_1e-2_peak_25068	46	.	3.44664	4.61338	2.09867	67
chr11	70601800	70601952	L1-3_CUX2_pvalue_1e-2_peak_25069	61	.	4.30829	6.10909	3.36069	109
chr11	70622057	70622130	L1-3_CUX2_pvalue_1e-2_peak_25071	46	.	3.44664	4.61338	2.09867	40
chr11	70625095	70625199	L1-3_CUX2_pvalue_1e-2_peak_25072	61	.	4.30829	6.10909	3.36069	49
chr11	70650331	70650805	L1-3_CUX2_pvalue_1e-2_peak_25075	117	.	7.42758	11.71094	8.20822	135
chr11	70672729	70673145	L1-3_CUX2_pvalue_1e-2_peak_25078	58	.	4.49169	5.82547	3.13894	208
chr11	70699375	70699783	L1-3_CUX2_pvalue_1e-2_peak_25079	107	.	6.80735	10.72482	7.34939	119
chr11	70758709	70758782	L1-3_CUX2_pvalue_1e-2_peak_25083	39	.	3.22347	3.93622	1.58154	63
chr11	70761127	70761512	L1-3_CUX2_pvalue_1e-2_peak_25084	52	.	4.02933	5.25693	2.65280	60
chr11	70772797	70773115	L1-3_CUX2_pvalue_1e-2_peak_25085	46	.	3.44664	4.61338	2.09867	283
chr11	70795409	70795725	L1-3_CUX2_pvalue_1e-2_peak_25086	44	.	3.40368	4.46677	2.02171	106
chr11	70855954	70856075	L1-3_CUX2_pvalue_1e-2_peak_25087	61	.	4.30829	6.10909	3.36069	60
chr11	70889213	70889373	L1-3_CUX2_pvalue_1e-2_peak_25088	46	.	3.44664	4.61338	2.09867	56
chr11	71050168	71050313	L1-3_CUX2_pvalue_1e-2_peak_25089	46	.	3.44664	4.61338	2.09867	85
chr11	71052573	71052646	L1-3_CUX2_pvalue_1e-2_peak_25090	46	.	3.44664	4.61338	2.09867	35
chr11	71139803	71140311	L1-3_CUX2_pvalue_1e-2_peak_25091	76	.	5.16995	7.68331	4.71147	170
chr11	71159492	71159718	L1-3_CUX2_pvalue_1e-2_peak_25092	61	.	4.61787	6.11180	3.36069	184
chr11	71163399	71163472	L1-3_CUX2_pvalue_1e-2_peak_25093	36	.	3.09598	3.61963	1.31548	29
chr11	71163912	71164269	L1-3_CUX2_pvalue_1e-2_peak_25094	37	.	3.13136	3.70371	1.38693	228
chr11	71291248	71291321	L1-3_CUX2_pvalue_1e-2_peak_25095	46	.	3.44664	4.61338	2.09867	57
chr11	71376198	71376284	L1-3_CUX2_pvalue_1e-2_peak_25096	76	.	5.16995	7.68331	4.71147	44
chr11	71497587	71498736	L1-3_CUX2_pvalue_1e-2_peak_25097a	81	.	5.79878	8.11714	5.08939	315
chr11	71497587	71498736	L1-3_CUX2_pvalue_1e-2_peak_25097b	94	.	6.52363	9.49394	6.27776	472
chr11	71524711	71524784	L1-3_CUX2_pvalue_1e-2_peak_25098	46	.	3.44664	4.61338	2.09867	35
chr11	71525008	71525081	L1-3_CUX2_pvalue_1e-2_peak_25099	46	.	3.44664	4.61338	2.09867	40
chr11	71639800	71640342	L1-3_CUX2_pvalue_1e-2_peak_25101	87	.	5.84746	8.71442	5.60689	47
chr11	71707002	71707235	L1-3_CUX2_pvalue_1e-2_peak_25102	68	.	4.92207	6.89603	4.04328	93
chr11	71736358	71736518	L1-3_CUX2_pvalue_1e-2_peak_25106	61	.	4.30829	6.10909	3.36069	50
chr11	71751855	71752992	L1-3_CUX2_pvalue_1e-2_peak_25108	50	.	4.13052	5.09083	2.51101	91
chr11	71783187	71783562	L1-3_CUX2_pvalue_1e-2_peak_25111	43	.	3.38266	4.39837	1.96485	303
chr11	71791395	71791922	L1-3_CUX2_pvalue_1e-2_peak_25112	87	.	5.84746	8.71442	5.60689	300
chr11	71814113	71814634	L1-3_CUX2_pvalue_1e-2_peak_25113	59	.	4.25459	5.92478	3.22300	455
chr11	71823107	71823975	L1-3_CUX2_pvalue_1e-2_peak_25114	178	.	10.53820	17.84198	13.53268	333
chr11	71934332	71934570	L1-3_CUX2_pvalue_1e-2_peak_25116	74	.	5.10551	7.46124	4.52906	56
chr11	72052431	72052622	L1-3_CUX2_pvalue_1e-2_peak_25117	46	.	3.44649	4.61288	2.09867	28
chr11	72064088	72064186	L1-3_CUX2_pvalue_1e-2_peak_25118	61	.	4.30812	6.10846	3.36069	49
chr11	72065359	72065570	L1-3_CUX2_pvalue_1e-2_peak_25119	46	.	3.44649	4.61288	2.09867	159
chr11	72141984	72142394	L1-3_CUX2_pvalue_1e-2_peak_25120	40	.	3.28138	4.09424	1.71428	256
chr11	72145184	72145762	L1-3_CUX2_pvalue_1e-2_peak_25121	114	.	7.33915	11.45596	7.98412	504
chr11	72181796	72181902	L1-3_CUX2_pvalue_1e-2_peak_25122	93	.	6.03161	9.32406	6.13114	53
chr11	72182489	72182661	L1-3_CUX2_pvalue_1e-2_peak_25123	46	.	3.44664	4.61338	2.09867	49
chr11	72193462	72193585	L1-3_CUX2_pvalue_1e-2_peak_25124	61	.	4.30829	6.10909	3.36069	74
chr11	72199573	72199646	L1-3_CUX2_pvalue_1e-2_peak_25125	46	.	3.44664	4.61338	2.09867	35
chr11	72224290	72224403	L1-3_CUX2_pvalue_1e-2_peak_25127	46	.	3.44664	4.61338	2.09867	72
chr11	72230527	72230608	L1-3_CUX2_pvalue_1e-2_peak_25128	46	.	3.44664	4.61338	2.09867	38
chr11	72303150	72303678	L1-3_CUX2_pvalue_1e-2_peak_25134	60	.	4.67789	6.01958	3.30224	78
chr11	72304245	72304377	L1-3_CUX2_pvalue_1e-2_peak_25135	37	.	3.32513	3.74949	1.42490	66
chr11	72317375	72318184	L1-3_CUX2_pvalue_1e-2_peak_25137	52	.	4.21526	5.25383	2.65280	418
chr11	72325171	72325334	L1-3_CUX2_pvalue_1e-2_peak_25141	39	.	3.42489	3.93137	1.58050	34
chr11	72346237	72346688	L1-3_CUX2_pvalue_1e-2_peak_25151	57	.	4.44313	5.71997	3.04882	327
chr11	72354158	72354957	L1-3_CUX2_pvalue_1e-2_peak_25154	52	.	4.23699	5.29645	2.68778	580
chr11	72360005	72360284	L1-3_CUX2_pvalue_1e-2_peak_25155	46	.	3.44649	4.61288	2.09867	23
chr11	72385510	72385682	L1-3_CUX2_pvalue_1e-2_peak_25160	55	.	4.34909	5.52219	2.88193	66
chr11	72392389	72392851	L1-3_CUX2_pvalue_1e-2_peak_25162	47	.	3.80546	4.70840	2.17997	377
chr11	72427460	72427607	L1-3_CUX2_pvalue_1e-2_peak_25163	76	.	5.16995	7.68331	4.71147	87
chr11	72432392	72432465	L1-3_CUX2_pvalue_1e-2_peak_25164	41	.	3.30115	4.15062	1.76081	56
chr11	72484500	72484865	L1-3_CUX2_pvalue_1e-2_peak_25166	61	.	4.30829	6.10909	3.36069	50
chr11	72493997	72494217	L1-3_CUX2_pvalue_1e-2_peak_25167	45	.	3.42495	4.53818	2.07932	164
chr11	72504531	72505264	L1-3_CUX2_pvalue_1e-2_peak_25170	50	.	3.93670	5.01899	2.44908	360
chr11	72525011	72525644	L1-3_CUX2_pvalue_1e-2_peak_25171	54	.	4.10172	5.45601	2.82252	230
chr11	72532998	72533500	L1-3_CUX2_pvalue_1e-2_peak_25172	66	.	4.83520	6.65579	3.83453	331
chr11	72853451	72853782	L1-3_CUX2_pvalue_1e-2_peak_25174	56	.	4.15144	5.60057	2.94620	161
chr11	72972498	72972571	L1-3_CUX2_pvalue_1e-2_peak_25177	46	.	3.44664	4.61338	2.09867	35
chr11	73000647	73000820	L1-3_CUX2_pvalue_1e-2_peak_25178	46	.	3.44664	4.61338	2.09867	20
chr11	73019385	73019458	L1-3_CUX2_pvalue_1e-2_peak_25179	46	.	3.44664	4.61338	2.09867	31
chr11	73087297	73087471	L1-3_CUX2_pvalue_1e-2_peak_25181	76	.	5.16995	7.68331	4.71147	81
chr11	73096027	73096287	L1-3_CUX2_pvalue_1e-2_peak_25182	46	.	3.44664	4.61338	2.09867	208
chr11	73101033	73101106	L1-3_CUX2_pvalue_1e-2_peak_25183	45	.	3.42495	4.53818	2.07932	32
chr11	73126089	73126464	L1-3_CUX2_pvalue_1e-2_peak_25185	72	.	5.04286	7.25809	4.35490	109
chr11	73308934	73309808	L1-3_CUX2_pvalue_1e-2_peak_25186a	71	.	5.32021	7.18204	4.28917	246
chr11	73308934	73309808	L1-3_CUX2_pvalue_1e-2_peak_25186b	97	.	6.65026	9.73652	6.48929	448
chr11	73308934	73309808	L1-3_CUX2_pvalue_1e-2_peak_25186c	84	.	5.98524	8.43663	5.36508	739
chr11	73336931	73337122	L1-3_CUX2_pvalue_1e-2_peak_25187	46	.	3.44664	4.61338	2.09867	127
chr11	73358572	73358741	L1-3_CUX2_pvalue_1e-2_peak_25189	110	.	6.89327	11.02251	7.60665	55
chr11	73372133	73372272	L1-3_CUX2_pvalue_1e-2_peak_25190	90	.	5.95643	9.06419	5.91110	71
chr11	73397012	73397290	L1-3_CUX2_pvalue_1e-2_peak_25192	61	.	4.30829	6.10909	3.36069	69
chr11	73471881	73472577	L1-3_CUX2_pvalue_1e-2_peak_25194	151	.	9.22084	15.14613	11.19613	368
chr11	73477944	73478209	L1-3_CUX2_pvalue_1e-2_peak_25195	93	.	6.03136	9.32317	6.13114	46
chr11	73490261	73490899	L1-3_CUX2_pvalue_1e-2_peak_25196a	112	.	7.40521	11.25228	7.80634	136
chr11	73490261	73490899	L1-3_CUX2_pvalue_1e-2_peak_25196b	141	.	8.83848	14.18136	10.35949	365
chr11	73498850	73499417	L1-3_CUX2_pvalue_1e-2_peak_25197a	90	.	5.95643	9.06419	5.91110	62
chr11	73498850	73499417	L1-3_CUX2_pvalue_1e-2_peak_25197b	89	.	5.91966	8.94285	5.80428	328
chr11	73525363	73525436	L1-3_CUX2_pvalue_1e-2_peak_25198	46	.	3.44664	4.61338	2.09867	34
chr11	73587616	73588184	L1-3_CUX2_pvalue_1e-2_peak_25199a	38	.	3.18598	3.83903	1.50015	165
chr11	73587616	73588184	L1-3_CUX2_pvalue_1e-2_peak_25199b	158	.	9.55794	15.89400	11.84601	338
chr11	73641998	73642071	L1-3_CUX2_pvalue_1e-2_peak_25200	46	.	3.44664	4.61338	2.09867	34
chr11	73661990	73662134	L1-3_CUX2_pvalue_1e-2_peak_25201	61	.	4.30829	6.10909	3.36069	72
chr11	73672401	73672789	L1-3_CUX2_pvalue_1e-2_peak_25202	69	.	5.12821	6.90473	4.04935	190
chr11	73673061	73673610	L1-3_CUX2_pvalue_1e-2_peak_25203	56	.	4.41924	5.66894	3.00612	331
chr11	73675514	73675661	L1-3_CUX2_pvalue_1e-2_peak_25204	58	.	4.51637	5.88004	3.18503	50
chr11	73693969	73694472	L1-3_CUX2_pvalue_1e-2_peak_25205	46	.	3.44664	4.61338	2.09867	44
chr11	73730938	73731184	L1-3_CUX2_pvalue_1e-2_peak_25206	61	.	4.30829	6.10909	3.36069	195
chr11	73764753	73764826	L1-3_CUX2_pvalue_1e-2_peak_25207	46	.	3.44664	4.61338	2.09867	37
chr11	73853934	73854023	L1-3_CUX2_pvalue_1e-2_peak_25208	61	.	4.30829	6.10909	3.36069	41
chr11	73881732	73882438	L1-3_CUX2_pvalue_1e-2_peak_25209	124	.	8.01574	12.46937	8.86765	410
chr11	74036652	74037032	L1-3_CUX2_pvalue_1e-2_peak_25210	73	.	5.07400	7.35758	4.43923	53
chr11	74109297	74110034	L1-3_CUX2_pvalue_1e-2_peak_25213a	75	.	5.50737	7.53408	4.59332	247
chr11	74109297	74110034	L1-3_CUX2_pvalue_1e-2_peak_25213b	114	.	7.49727	11.42233	7.95526	668
chr11	74160513	74160656	L1-3_CUX2_pvalue_1e-2_peak_25216	76	.	5.16995	7.68331	4.71147	88
chr11	74204111	74204590	L1-3_CUX2_pvalue_1e-2_peak_25217	142	.	8.76145	14.22149	10.39406	149
chr11	74303075	74303768	L1-3_CUX2_pvalue_1e-2_peak_25218	74	.	5.10551	7.46124	4.52906	615
chr11	74384285	74384664	L1-3_CUX2_pvalue_1e-2_peak_25220	74	.	5.35742	7.41268	4.48825	316
chr11	74384888	74385150	L1-3_CUX2_pvalue_1e-2_peak_25221	59	.	4.56656	5.99310	3.28160	70
chr11	74392353	74392426	L1-3_CUX2_pvalue_1e-2_peak_25222	39	.	3.22347	3.93622	1.58154	52
chr11	74394426	74394746	L1-3_CUX2_pvalue_1e-2_peak_25223	51	.	3.98248	5.13441	2.54804	162
chr11	74418931	74419032	L1-3_CUX2_pvalue_1e-2_peak_25224	61	.	4.30829	6.10909	3.36069	49
chr11	74459546	74459984	L1-3_CUX2_pvalue_1e-2_peak_25226a	115	.	7.57263	11.56821	8.08230	223
chr11	74459546	74459984	L1-3_CUX2_pvalue_1e-2_peak_25226b	144	.	8.94947	14.45231	10.59343	341
chr11	74491432	74491956	L1-3_CUX2_pvalue_1e-2_peak_25228	77	.	5.47988	7.70589	4.72926	51
chr11	74492315	74492443	L1-3_CUX2_pvalue_1e-2_peak_25229	37	.	3.13136	3.70371	1.38693	85
chr11	74533265	74533552	L1-3_CUX2_pvalue_1e-2_peak_25230	46	.	3.44664	4.61338	2.09867	19
chr11	74534510	74534583	L1-3_CUX2_pvalue_1e-2_peak_25231	46	.	3.44664	4.61338	2.09867	57
chr11	74644066	74644150	L1-3_CUX2_pvalue_1e-2_peak_25233	46	.	3.44664	4.61338	2.09867	46
chr11	74654163	74654741	L1-3_CUX2_pvalue_1e-2_peak_25234	76	.	5.16974	7.68256	4.71147	410
chr11	74659745	74660473	L1-3_CUX2_pvalue_1e-2_peak_25235	61	.	4.61787	6.11180	3.36069	600
chr11	74699674	74700111	L1-3_CUX2_pvalue_1e-2_peak_25237	85	.	5.77701	8.50271	5.42293	67
chr11	74734114	74734238	L1-3_CUX2_pvalue_1e-2_peak_25238	61	.	4.30829	6.10909	3.36069	53
chr11	74741435	74741508	L1-3_CUX2_pvalue_1e-2_peak_25239	46	.	3.44664	4.61338	2.09867	62
chr11	74814719	74814796	L1-3_CUX2_pvalue_1e-2_peak_25240	46	.	3.44664	4.61338	2.09867	32
chr11	74853849	74854531	L1-3_CUX2_pvalue_1e-2_peak_25241	109	.	7.24848	10.91615	7.51631	483
chr11	74925863	74925936	L1-3_CUX2_pvalue_1e-2_peak_25244	46	.	3.44664	4.61338	2.09867	35
chr11	74951496	74951993	L1-3_CUX2_pvalue_1e-2_peak_25246	37	.	3.34132	3.74684	1.42415	48
chr11	74952277	74953057	L1-3_CUX2_pvalue_1e-2_peak_25247a	80	.	5.68440	8.05505	5.03280	77
chr11	74952277	74953057	L1-3_CUX2_pvalue_1e-2_peak_25247b	81	.	5.75606	8.17358	5.13859	537
chr11	74959847	74959955	L1-3_CUX2_pvalue_1e-2_peak_25248	46	.	3.44664	4.61338	2.09867	53
chr11	74998460	74998533	L1-3_CUX2_pvalue_1e-2_peak_25250	46	.	3.44664	4.61338	2.09867	57
chr11	75031259	75031557	L1-3_CUX2_pvalue_1e-2_peak_25251	61	.	4.30829	6.10909	3.36069	225
chr11	75037200	75037459	L1-3_CUX2_pvalue_1e-2_peak_25252	137	.	8.56231	13.71613	9.95205	122
chr11	75059139	75059227	L1-3_CUX2_pvalue_1e-2_peak_25254	44	.	3.68270	4.44048	2.00164	49
chr11	75062717	75062985	L1-3_CUX2_pvalue_1e-2_peak_25257	47	.	3.82673	4.75687	2.22233	211
chr11	75095678	75095841	L1-3_CUX2_pvalue_1e-2_peak_25258	61	.	4.30829	6.10909	3.36069	53
chr11	75105002	75105075	L1-3_CUX2_pvalue_1e-2_peak_25259	46	.	3.44649	4.61288	2.09867	38
chr11	75110438	75110961	L1-3_CUX2_pvalue_1e-2_peak_25260	89	.	6.15716	8.91201	5.77751	121
chr11	75132348	75132484	L1-3_CUX2_pvalue_1e-2_peak_25263	36	.	3.11357	3.66110	1.35133	86
chr11	75132708	75132919	L1-3_CUX2_pvalue_1e-2_peak_25264	49	.	3.89196	4.90993	2.35460	53
chr11	75140914	75141766	L1-3_CUX2_pvalue_1e-2_peak_25266a	91	.	6.34236	9.17744	6.00774	224
chr11	75140914	75141766	L1-3_CUX2_pvalue_1e-2_peak_25266b	79	.	5.70812	7.93602	4.93084	361
chr11	75181866	75181958	L1-3_CUX2_pvalue_1e-2_peak_25267	61	.	4.30829	6.10909	3.36069	46
chr11	75234217	75234442	L1-3_CUX2_pvalue_1e-2_peak_25269	45	.	3.74308	4.56981	2.09867	68
chr11	75236834	75237366	L1-3_CUX2_pvalue_1e-2_peak_25270	85	.	6.02183	8.59982	5.50797	183
chr11	75243546	75243619	L1-3_CUX2_pvalue_1e-2_peak_25271	46	.	3.44664	4.61338	2.09867	30
chr11	75268848	75269503	L1-3_CUX2_pvalue_1e-2_peak_25272a	87	.	6.16481	8.77517	5.65875	55
chr11	75268848	75269503	L1-3_CUX2_pvalue_1e-2_peak_25272b	62	.	4.79485	6.23798	3.47100	330
chr11	75268848	75269503	L1-3_CUX2_pvalue_1e-2_peak_25272c	129	.	8.21974	12.91251	9.25505	442
chr11	75294052	75294149	L1-3_CUX2_pvalue_1e-2_peak_25273	61	.	4.61787	6.11180	3.36069	49
chr11	75294457	75294572	L1-3_CUX2_pvalue_1e-2_peak_25274	59	.	4.54133	5.93590	3.23141	65
chr11	75294918	75295151	L1-3_CUX2_pvalue_1e-2_peak_25275	72	.	5.29821	7.27678	4.36991	50
chr11	75327433	75327506	L1-3_CUX2_pvalue_1e-2_peak_25278	46	.	3.44664	4.61338	2.09867	38
chr11	75350783	75351247	L1-3_CUX2_pvalue_1e-2_peak_25279a	78	.	5.54324	7.86473	4.86900	93
chr11	75350783	75351247	L1-3_CUX2_pvalue_1e-2_peak_25279b	93	.	6.33513	9.34982	6.15224	404
chr11	75379129	75379432	L1-3_CUX2_pvalue_1e-2_peak_25282	113	.	7.33900	11.30038	7.84899	95
chr11	75379634	75380310	L1-3_CUX2_pvalue_1e-2_peak_25283	75	.	5.50425	7.58169	4.63250	156
chr11	75471928	75472141	L1-3_CUX2_pvalue_1e-2_peak_25284	46	.	3.44664	4.61338	2.09867	41
chr11	75479514	75479859	L1-3_CUX2_pvalue_1e-2_peak_25285	53	.	4.07731	5.38744	2.76360	244
chr11	75512835	75512908	L1-3_CUX2_pvalue_1e-2_peak_25288	46	.	3.44649	4.61288	2.09867	37
chr11	75514541	75514614	L1-3_CUX2_pvalue_1e-2_peak_25289	46	.	3.44664	4.61338	2.09867	35
chr11	75525600	75526365	L1-3_CUX2_pvalue_1e-2_peak_25290a	159	.	9.09723	15.94613	11.89033	386
chr11	75525600	75526365	L1-3_CUX2_pvalue_1e-2_peak_25290b	108	.	6.92964	10.89423	7.49686	586
chr11	75659839	75660176	L1-3_CUX2_pvalue_1e-2_peak_25292	43	.	3.38266	4.39837	1.96485	54
chr11	75660442	75660565	L1-3_CUX2_pvalue_1e-2_peak_25293	58	.	4.22833	5.83877	3.14872	71
chr11	75680291	75680912	L1-3_CUX2_pvalue_1e-2_peak_25294	46	.	3.44664	4.61338	2.09867	114
chr11	75777048	75777219	L1-3_CUX2_pvalue_1e-2_peak_25295	46	.	3.44664	4.61338	2.09867	27
chr11	75831958	75832246	L1-3_CUX2_pvalue_1e-2_peak_25296	45	.	3.42495	4.53818	2.07932	44
chr11	75857624	75857961	L1-3_CUX2_pvalue_1e-2_peak_25298	46	.	3.44664	4.61338	2.09867	212
chr11	75863392	75863507	L1-3_CUX2_pvalue_1e-2_peak_25299	46	.	3.44664	4.61338	2.09867	57
chr11	75911925	75912044	L1-3_CUX2_pvalue_1e-2_peak_25300	46	.	3.44664	4.61338	2.09867	64
chr11	75918728	75918874	L1-3_CUX2_pvalue_1e-2_peak_25301	61	.	4.30829	6.10909	3.36069	77
chr11	75945586	75945711	L1-3_CUX2_pvalue_1e-2_peak_25302	39	.	3.38852	3.91055	1.56202	36
chr11	75945986	75947548	L1-3_CUX2_pvalue_1e-2_peak_25303a	88	.	5.82949	8.80710	5.68876	452
chr11	75945986	75947548	L1-3_CUX2_pvalue_1e-2_peak_25303b	183	.	9.71581	18.32960	13.94945	560
chr11	75945986	75947548	L1-3_CUX2_pvalue_1e-2_peak_25303c	110	.	6.80107	11.02281	7.60665	667
chr11	75945986	75947548	L1-3_CUX2_pvalue_1e-2_peak_25303d	88	.	5.82949	8.80710	5.68876	1025
chr11	75978717	75978916	L1-3_CUX2_pvalue_1e-2_peak_25305	61	.	4.30829	6.10909	3.36069	129
chr11	76082169	76082615	L1-3_CUX2_pvalue_1e-2_peak_25307	131	.	8.15461	13.10219	9.41796	274
chr11	76091699	76092512	L1-3_CUX2_pvalue_1e-2_peak_25308a	108	.	7.17594	10.81983	7.43294	552
chr11	76091699	76092512	L1-3_CUX2_pvalue_1e-2_peak_25308b	69	.	5.21887	6.99745	4.13002	772
chr11	76155519	76156192	L1-3_CUX2_pvalue_1e-2_peak_25309	123	.	7.77698	12.31224	8.73157	314
chr11	76156591	76156978	L1-3_CUX2_pvalue_1e-2_peak_25310	85	.	5.98229	8.55312	5.46587	295
chr11	76271316	76271550	L1-3_CUX2_pvalue_1e-2_peak_25311	46	.	3.44664	4.61338	2.09867	65
chr11	76406803	76407184	L1-3_CUX2_pvalue_1e-2_peak_25315	97	.	6.48508	9.74780	6.49877	204
chr11	76432968	76433119	L1-3_CUX2_pvalue_1e-2_peak_25316	61	.	4.30829	6.10909	3.36069	82
chr11	76489778	76490207	L1-3_CUX2_pvalue_1e-2_peak_25318a	77	.	5.62993	7.79885	4.81074	241
chr11	76489778	76490207	L1-3_CUX2_pvalue_1e-2_peak_25318b	77	.	5.62993	7.79885	4.81074	376
chr11	76493268	76494377	L1-3_CUX2_pvalue_1e-2_peak_25319	73	.	5.36065	7.33802	4.42479	993
chr11	76510250	76510577	L1-3_CUX2_pvalue_1e-2_peak_25320	61	.	4.30829	6.10909	3.36069	38
chr11	76547381	76547887	L1-3_CUX2_pvalue_1e-2_peak_25321	92	.	6.42169	9.28323	6.09918	257
chr11	76571662	76572049	L1-3_CUX2_pvalue_1e-2_peak_25322	121	.	7.78392	12.12817	8.57048	278
chr11	76585699	76585967	L1-3_CUX2_pvalue_1e-2_peak_25324	100	.	6.60229	10.08138	6.79020	135
chr11	76631164	76631243	L1-3_CUX2_pvalue_1e-2_peak_25327	61	.	4.30829	6.10909	3.36069	41
chr11	76751034	76751232	L1-3_CUX2_pvalue_1e-2_peak_25328	43	.	3.38266	4.39837	1.96485	144
chr11	76758199	76758332	L1-3_CUX2_pvalue_1e-2_peak_25329	58	.	4.51637	5.88004	3.18503	57
chr11	76763226	76764275	L1-3_CUX2_pvalue_1e-2_peak_25331	110	.	7.32601	11.08074	7.65593	646
chr11	76777127	76778363	L1-3_CUX2_pvalue_1e-2_peak_25332a	135	.	8.33879	13.56991	9.82723	756
chr11	76777127	76778363	L1-3_CUX2_pvalue_1e-2_peak_25332b	96	.	6.52354	9.67276	6.43432	938
chr11	76787874	76788133	L1-3_CUX2_pvalue_1e-2_peak_25333	104	.	6.72382	10.45234	7.11485	51
chr11	76802412	76802559	L1-3_CUX2_pvalue_1e-2_peak_25334	103	.	6.68282	10.32403	7.00094	55
chr11	76817460	76817628	L1-3_CUX2_pvalue_1e-2_peak_25335	36	.	3.09598	3.61963	1.31548	27
chr11	76820382	76820841	L1-3_CUX2_pvalue_1e-2_peak_25337	74	.	5.38752	7.48318	4.54658	47
chr11	76838301	76838428	L1-3_CUX2_pvalue_1e-2_peak_25342	41	.	3.30115	4.15062	1.76081	64
chr11	76862984	76863429	L1-3_CUX2_pvalue_1e-2_peak_25344	40	.	3.26184	4.03980	1.66851	317
chr11	76865786	76865859	L1-3_CUX2_pvalue_1e-2_peak_25345	40	.	3.28138	4.09424	1.71428	35
chr11	76902447	76902876	L1-3_CUX2_pvalue_1e-2_peak_25348	55	.	4.12643	5.52700	2.88255	158
chr11	76955744	76955951	L1-3_CUX2_pvalue_1e-2_peak_25350	61	.	4.30829	6.10909	3.36069	137
chr11	76970934	76971007	L1-3_CUX2_pvalue_1e-2_peak_25351	46	.	3.44664	4.61338	2.09867	60
chr11	76991980	76992216	L1-3_CUX2_pvalue_1e-2_peak_25353	46	.	3.44664	4.61338	2.09867	39
chr11	77020170	77021078	L1-3_CUX2_pvalue_1e-2_peak_25354	63	.	4.69704	6.30170	3.52664	404
chr11	77062516	77063104	L1-3_CUX2_pvalue_1e-2_peak_25355	77	.	5.51138	7.78420	4.79796	265
chr11	77064611	77064689	L1-3_CUX2_pvalue_1e-2_peak_25356	38	.	3.18598	3.83903	1.50015	36
chr11	77065825	77066023	L1-3_CUX2_pvalue_1e-2_peak_25357	64	.	4.75135	6.43718	3.64398	130
chr11	77086294	77086448	L1-3_CUX2_pvalue_1e-2_peak_25358	61	.	4.30829	6.10909	3.36069	46
chr11	77090497	77090570	L1-3_CUX2_pvalue_1e-2_peak_25359	46	.	3.44664	4.61338	2.09867	35
chr11	77097105	77097553	L1-3_CUX2_pvalue_1e-2_peak_25360	93	.	6.03136	9.32317	6.13114	264
chr11	77111377	77111467	L1-3_CUX2_pvalue_1e-2_peak_25361	59	.	4.25459	5.92478	3.22300	45
chr11	77122536	77123262	L1-3_CUX2_pvalue_1e-2_peak_25362	168	.	10.02406	16.88095	12.70201	485
chr11	77137638	77137711	L1-3_CUX2_pvalue_1e-2_peak_25364	46	.	3.44664	4.61338	2.09867	51
chr11	77147215	77147955	L1-3_CUX2_pvalue_1e-2_peak_25365	101	.	6.81199	10.12414	6.82716	373
chr11	77158068	77158725	L1-3_CUX2_pvalue_1e-2_peak_25366	60	.	4.67789	6.01958	3.30224	403
chr11	77160302	77160510	L1-3_CUX2_pvalue_1e-2_peak_25367	61	.	4.74737	6.14848	3.39407	154
chr11	77178154	77178508	L1-3_CUX2_pvalue_1e-2_peak_25369	42	.	3.58629	4.24258	1.83847	288
chr11	77184110	77184939	L1-3_CUX2_pvalue_1e-2_peak_25371	90	.	6.12574	9.00885	5.86266	593
chr11	77185187	77185524	L1-3_CUX2_pvalue_1e-2_peak_25372	49	.	4.04624	4.93512	2.37857	283
chr11	77222106	77222291	L1-3_CUX2_pvalue_1e-2_peak_25373	61	.	4.30829	6.10909	3.36069	99
chr11	77253105	77253660	L1-3_CUX2_pvalue_1e-2_peak_25374a	57	.	4.46728	5.77213	3.09239	129
chr11	77253105	77253660	L1-3_CUX2_pvalue_1e-2_peak_25374b	98	.	6.70092	9.87487	6.60872	424
chr11	77259233	77259576	L1-3_CUX2_pvalue_1e-2_peak_25375	93	.	6.03161	9.32406	6.13114	273
chr11	77300404	77301643	L1-3_CUX2_pvalue_1e-2_peak_25376a	74	.	5.45554	7.49852	4.56058	242
chr11	77300404	77301643	L1-3_CUX2_pvalue_1e-2_peak_25376b	75	.	5.50425	7.58169	4.63250	622
chr11	77300404	77301643	L1-3_CUX2_pvalue_1e-2_peak_25376c	52	.	4.26206	5.29078	2.68380	1021
chr11	77324643	77324716	L1-3_CUX2_pvalue_1e-2_peak_25377	46	.	3.44664	4.61338	2.09867	35
chr11	77348561	77349042	L1-3_CUX2_pvalue_1e-2_peak_25378a	124	.	7.91891	12.46716	8.86672	108
chr11	77348561	77349042	L1-3_CUX2_pvalue_1e-2_peak_25378b	108	.	7.12702	10.88573	7.48926	316
chr11	77383136	77383640	L1-3_CUX2_pvalue_1e-2_peak_25379	59	.	4.25459	5.92478	3.22300	72
chr11	77476173	77476246	L1-3_CUX2_pvalue_1e-2_peak_25381	46	.	3.44664	4.61338	2.09867	34
chr11	77530486	77530688	L1-3_CUX2_pvalue_1e-2_peak_25382a	57	.	4.20221	5.70362	3.03502	41
chr11	77530486	77530688	L1-3_CUX2_pvalue_1e-2_peak_25382b	85	.	5.46287	8.53155	5.44761	136
chr11	77531615	77532250	L1-3_CUX2_pvalue_1e-2_peak_25383	209	.	10.02381	20.90883	16.16331	331
chr11	77625508	77625687	L1-3_CUX2_pvalue_1e-2_peak_25384	46	.	3.44664	4.61338	2.09867	51
chr11	77705542	77706293	L1-3_CUX2_pvalue_1e-2_peak_25385a	126	.	7.58265	12.65762	9.03248	221
chr11	77705542	77706293	L1-3_CUX2_pvalue_1e-2_peak_25385b	163	.	9.06573	16.32545	12.22341	469
chr11	77731265	77731616	L1-3_CUX2_pvalue_1e-2_peak_25386	61	.	4.30812	6.10846	3.36069	172
chr11	77741433	77741511	L1-3_CUX2_pvalue_1e-2_peak_25387	46	.	3.44664	4.61338	2.09867	41
chr11	77757352	77757447	L1-3_CUX2_pvalue_1e-2_peak_25388	46	.	3.44649	4.61288	2.09867	38
chr11	77772614	77773388	L1-3_CUX2_pvalue_1e-2_peak_25389	76	.	5.56328	7.64239	4.68508	423
chr11	77790628	77791120	L1-3_CUX2_pvalue_1e-2_peak_25390a	63	.	4.72404	6.36848	3.58540	110
chr11	77790628	77791120	L1-3_CUX2_pvalue_1e-2_peak_25390b	123	.	7.87340	12.35105	8.76627	350
chr11	77811343	77812016	L1-3_CUX2_pvalue_1e-2_peak_25391a	81	.	5.81583	8.12776	5.09585	196
chr11	77811343	77812016	L1-3_CUX2_pvalue_1e-2_peak_25391b	93	.	6.46204	9.39162	6.18914	620
chr11	77820051	77820617	L1-3_CUX2_pvalue_1e-2_peak_25393a	120	.	7.73994	12.02109	8.47849	64
chr11	77820051	77820617	L1-3_CUX2_pvalue_1e-2_peak_25393b	104	.	6.96594	10.48530	7.14108	309
chr11	77850451	77851308	L1-3_CUX2_pvalue_1e-2_peak_25394	99	.	6.74855	9.92096	6.65051	323
chr11	77851595	77851668	L1-3_CUX2_pvalue_1e-2_peak_25395	48	.	4.00962	4.86629	2.31716	34
chr11	77860653	77861052	L1-3_CUX2_pvalue_1e-2_peak_25396	61	.	4.30829	6.10909	3.36069	328
chr11	77899074	77900211	L1-3_CUX2_pvalue_1e-2_peak_25397a	52	.	4.02919	5.21823	2.62089	333
chr11	77899074	77900211	L1-3_CUX2_pvalue_1e-2_peak_25397b	70	.	4.92456	7.08695	4.20714	457
chr11	77899074	77900211	L1-3_CUX2_pvalue_1e-2_peak_25397c	221	.	10.74450	22.11753	17.19405	718
chr11	77907360	77907837	L1-3_CUX2_pvalue_1e-2_peak_25398	42	.	3.58629	4.24258	1.83847	49
chr11	77920295	77920523	L1-3_CUX2_pvalue_1e-2_peak_25401	56	.	4.39560	5.61900	2.96202	67
chr11	77926800	77926873	L1-3_CUX2_pvalue_1e-2_peak_25402	37	.	3.16756	3.79261	1.46139	61
chr11	77930713	77930836	L1-3_CUX2_pvalue_1e-2_peak_25403	51	.	4.00577	5.19473	2.60070	54
chr11	77939507	77940312	L1-3_CUX2_pvalue_1e-2_peak_25404	49	.	3.89196	4.90993	2.35460	243
chr11	77965826	77965936	L1-3_CUX2_pvalue_1e-2_peak_25405	42	.	3.60516	4.28055	1.86780	54
chr11	77968014	77968361	L1-3_CUX2_pvalue_1e-2_peak_25406a	68	.	5.10093	6.84728	4.00002	66
chr11	77968014	77968361	L1-3_CUX2_pvalue_1e-2_peak_25406b	109	.	7.24848	10.91615	7.51631	181
chr11	77980005	77980365	L1-3_CUX2_pvalue_1e-2_peak_25408	59	.	4.65518	5.97795	3.26936	248
chr11	77982106	77982403	L1-3_CUX2_pvalue_1e-2_peak_25409	47	.	3.97088	4.79614	2.25780	173
chr11	77982592	77982867	L1-3_CUX2_pvalue_1e-2_peak_25410	48	.	3.99016	4.83094	2.28719	60
chr11	78036375	78036773	L1-3_CUX2_pvalue_1e-2_peak_25414	76	.	5.16995	7.68331	4.71147	182
chr11	78049210	78049605	L1-3_CUX2_pvalue_1e-2_peak_25415	100	.	6.60229	10.08138	6.79020	316
chr11	78056694	78056977	L1-3_CUX2_pvalue_1e-2_peak_25416a	70	.	5.20231	7.07421	4.19664	56
chr11	78056694	78056977	L1-3_CUX2_pvalue_1e-2_peak_25416b	57	.	4.49161	5.76404	3.08644	229
chr11	78057581	78057654	L1-3_CUX2_pvalue_1e-2_peak_25417	37	.	3.34132	3.74684	1.42415	53
chr11	78060533	78061266	L1-3_CUX2_pvalue_1e-2_peak_25418a	115	.	7.29886	11.50349	8.02623	220
chr11	78060533	78061266	L1-3_CUX2_pvalue_1e-2_peak_25418b	79	.	5.61451	7.94014	4.93420	329
chr11	78060533	78061266	L1-3_CUX2_pvalue_1e-2_peak_25418c	68	.	5.05306	6.82959	3.98473	453
chr11	78074873	78075087	L1-3_CUX2_pvalue_1e-2_peak_25420	51	.	4.00577	5.19473	2.60070	148
chr11	78081682	78081858	L1-3_CUX2_pvalue_1e-2_peak_25421	40	.	3.28138	4.09424	1.71428	35
chr11	78082087	78082263	L1-3_CUX2_pvalue_1e-2_peak_25422	54	.	4.10172	5.45601	2.82252	33
chr11	78106661	78106931	L1-3_CUX2_pvalue_1e-2_peak_25423	76	.	5.16995	7.68331	4.71147	231
chr11	78115092	78115259	L1-3_CUX2_pvalue_1e-2_peak_25424	46	.	3.44664	4.61338	2.09867	117
chr11	78127947	78128246	L1-3_CUX2_pvalue_1e-2_peak_25425	41	.	3.47917	4.19334	1.79997	171
chr11	78128910	78129305	L1-3_CUX2_pvalue_1e-2_peak_25426	154	.	8.26303	15.45923	11.47050	140
chr11	78221037	78221110	L1-3_CUX2_pvalue_1e-2_peak_25429	46	.	3.44664	4.61338	2.09867	46
chr11	78251245	78251536	L1-3_CUX2_pvalue_1e-2_peak_25430	103	.	6.68282	10.32403	7.00094	229
chr11	78253121	78253194	L1-3_CUX2_pvalue_1e-2_peak_25431	38	.	3.18598	3.83903	1.50015	38
chr11	78257298	78257633	L1-3_CUX2_pvalue_1e-2_peak_25432	46	.	3.44649	4.61288	2.09867	199
chr11	78275475	78275735	L1-3_CUX2_pvalue_1e-2_peak_25433	46	.	3.44649	4.61288	2.09867	222
chr11	78285464	78286435	L1-3_CUX2_pvalue_1e-2_peak_25434a	49	.	4.06339	4.96293	2.40203	59
chr11	78285464	78286435	L1-3_CUX2_pvalue_1e-2_peak_25434b	49	.	4.06339	4.96293	2.40203	222
chr11	78285464	78286435	L1-3_CUX2_pvalue_1e-2_peak_25434c	119	.	7.54629	11.91876	8.38763	462
chr11	78285464	78286435	L1-3_CUX2_pvalue_1e-2_peak_25434d	119	.	7.54629	11.91876	8.38763	606
chr11	78285464	78286435	L1-3_CUX2_pvalue_1e-2_peak_25434e	60	.	4.64387	6.01169	3.29850	840
chr11	78360572	78361052	L1-3_CUX2_pvalue_1e-2_peak_25436	66	.	4.99465	6.62877	3.81160	57
chr11	78371456	78372065	L1-3_CUX2_pvalue_1e-2_peak_25438a	64	.	4.89271	6.42638	3.63674	50
chr11	78371456	78372065	L1-3_CUX2_pvalue_1e-2_peak_25438b	76	.	5.59167	7.69798	4.72344	301
chr11	78377564	78378362	L1-3_CUX2_pvalue_1e-2_peak_25439a	126	.	7.98624	12.67539	9.04824	344
chr11	78377564	78378362	L1-3_CUX2_pvalue_1e-2_peak_25439b	101	.	6.78803	10.12752	6.82918	595
chr11	78402034	78402936	L1-3_CUX2_pvalue_1e-2_peak_25440a	78	.	5.64932	7.81219	4.82175	222
chr11	78402034	78402936	L1-3_CUX2_pvalue_1e-2_peak_25440b	105	.	7.06165	10.53180	7.18166	421
chr11	78402034	78402936	L1-3_CUX2_pvalue_1e-2_peak_25440c	91	.	6.35548	9.14931	5.98418	536
chr11	78426890	78427020	L1-3_CUX2_pvalue_1e-2_peak_25441	60	.	4.28119	6.01457	3.29850	71
chr11	78502468	78502571	L1-3_CUX2_pvalue_1e-2_peak_25444	73	.	5.07400	7.35758	4.43923	58
chr11	78521203	78521555	L1-3_CUX2_pvalue_1e-2_peak_25446	68	.	4.89277	6.81329	3.97057	297
chr11	78529669	78530318	L1-3_CUX2_pvalue_1e-2_peak_25448a	115	.	7.57263	11.56821	8.08230	238
chr11	78529669	78530318	L1-3_CUX2_pvalue_1e-2_peak_25448b	75	.	5.53518	7.58777	4.63701	525
chr11	78536880	78536953	L1-3_CUX2_pvalue_1e-2_peak_25449	46	.	3.44664	4.61338	2.09867	39
chr11	78541078	78541210	L1-3_CUX2_pvalue_1e-2_peak_25450	42	.	3.32116	4.20906	1.80865	42
chr11	78543486	78543703	L1-3_CUX2_pvalue_1e-2_peak_25451	45	.	3.42495	4.53818	2.07932	34
chr11	78568776	78569177	L1-3_CUX2_pvalue_1e-2_peak_25454a	51	.	4.16940	5.13652	2.54942	67
chr11	78568776	78569177	L1-3_CUX2_pvalue_1e-2_peak_25454b	85	.	5.95628	8.50903	5.42764	262
chr11	78583206	78583470	L1-3_CUX2_pvalue_1e-2_peak_25457	47	.	3.93288	4.72811	2.19752	217
chr11	78583781	78583934	L1-3_CUX2_pvalue_1e-2_peak_25458	110	.	7.27995	11.01162	7.59914	70
chr11	78593928	78594004	L1-3_CUX2_pvalue_1e-2_peak_25459	46	.	3.44664	4.61338	2.09867	39
chr11	78612695	78612992	L1-3_CUX2_pvalue_1e-2_peak_25460	70	.	4.98173	7.07040	4.19373	138
chr11	78636327	78636954	L1-3_CUX2_pvalue_1e-2_peak_25461	112	.	7.42340	11.28112	7.83167	278
chr11	78638669	78638759	L1-3_CUX2_pvalue_1e-2_peak_25463	61	.	4.72398	6.10482	3.36069	47
chr11	78665360	78665976	L1-3_CUX2_pvalue_1e-2_peak_25465	108	.	7.12702	10.88573	7.48926	542
chr11	78673317	78673391	L1-3_CUX2_pvalue_1e-2_peak_25467	60	.	4.28119	6.01457	3.29850	54
chr11	78680489	78680608	L1-3_CUX2_pvalue_1e-2_peak_25468	46	.	3.44664	4.61338	2.09867	66
chr11	78686226	78686304	L1-3_CUX2_pvalue_1e-2_peak_25469	61	.	4.30829	6.10909	3.36069	36
chr11	78692284	78692585	L1-3_CUX2_pvalue_1e-2_peak_25470	105	.	7.00553	10.58141	7.22521	150
chr11	78701353	78701871	L1-3_CUX2_pvalue_1e-2_peak_25471	42	.	3.32116	4.20906	1.80865	213
chr11	78728340	78728418	L1-3_CUX2_pvalue_1e-2_peak_25472	41	.	3.30115	4.15062	1.76081	39
chr11	78728754	78728932	L1-3_CUX2_pvalue_1e-2_peak_25473	55	.	4.12643	5.52700	2.88255	114
chr11	78729686	78729881	L1-3_CUX2_pvalue_1e-2_peak_25474	41	.	3.30115	4.15062	1.76081	157
chr11	78736770	78737065	L1-3_CUX2_pvalue_1e-2_peak_25475	72	.	5.04286	7.25809	4.35490	250
chr11	78741395	78741625	L1-3_CUX2_pvalue_1e-2_peak_25476	59	.	4.56656	5.99310	3.28160	173
chr11	78746495	78747100	L1-3_CUX2_pvalue_1e-2_peak_25477	67	.	5.09749	6.78128	3.94447	303
chr11	78751493	78752027	L1-3_CUX2_pvalue_1e-2_peak_25478	90	.	6.32289	9.08417	5.92561	284
chr11	78756980	78757248	L1-3_CUX2_pvalue_1e-2_peak_25479	76	.	5.16995	7.68331	4.71147	205
chr11	78777785	78778133	L1-3_CUX2_pvalue_1e-2_peak_25481	122	.	7.93136	12.29140	8.71385	131
chr11	78787560	78787962	L1-3_CUX2_pvalue_1e-2_peak_25482	44	.	3.40368	4.46677	2.02171	38
chr11	78803286	78804333	L1-3_CUX2_pvalue_1e-2_peak_25483a	53	.	4.25894	5.33988	2.72411	150
chr11	78803286	78804333	L1-3_CUX2_pvalue_1e-2_peak_25483b	92	.	6.38842	9.21565	6.04169	365
chr11	78812106	78813169	L1-3_CUX2_pvalue_1e-2_peak_25485	202	.	11.59756	20.20646	15.55875	598
chr11	78819893	78820234	L1-3_CUX2_pvalue_1e-2_peak_25487	54	.	4.32620	5.47526	2.83947	290
chr11	78824438	78824758	L1-3_CUX2_pvalue_1e-2_peak_25491	53	.	4.25894	5.33988	2.72411	78
chr11	78832348	78832724	L1-3_CUX2_pvalue_1e-2_peak_25492	78	.	5.54324	7.86473	4.86900	220
chr11	78851642	78852031	L1-3_CUX2_pvalue_1e-2_peak_25493	61	.	4.30829	6.10909	3.36069	356
chr11	78878643	78879203	L1-3_CUX2_pvalue_1e-2_peak_25494	55	.	4.37222	5.57009	2.92088	413
chr11	78884749	78885651	L1-3_CUX2_pvalue_1e-2_peak_25497	129	.	8.13212	12.93255	9.27147	78
chr11	78890123	78890196	L1-3_CUX2_pvalue_1e-2_peak_25498	36	.	3.09598	3.61963	1.31548	42
chr11	78910695	78910994	L1-3_CUX2_pvalue_1e-2_peak_25499	43	.	3.38266	4.39837	1.96485	232
chr11	78923600	78924441	L1-3_CUX2_pvalue_1e-2_peak_25501a	109	.	7.24494	10.94675	7.54272	257
chr11	78923600	78924441	L1-3_CUX2_pvalue_1e-2_peak_25501b	137	.	8.60357	13.79063	10.01808	427
chr11	78923600	78924441	L1-3_CUX2_pvalue_1e-2_peak_25501c	83	.	5.95632	8.38323	5.31907	609
chr11	78947616	78947947	L1-3_CUX2_pvalue_1e-2_peak_25505	56	.	4.46030	5.63000	2.97163	49
chr11	78948723	78949162	L1-3_CUX2_pvalue_1e-2_peak_25506	92	.	6.37186	9.22990	6.05295	174
chr11	78955630	78955836	L1-3_CUX2_pvalue_1e-2_peak_25508	42	.	3.32116	4.20906	1.80865	138
chr11	78962233	78962306	L1-3_CUX2_pvalue_1e-2_peak_25509	43	.	3.36191	4.33276	1.91026	33
chr11	78969767	78970122	L1-3_CUX2_pvalue_1e-2_peak_25510a	76	.	5.56328	7.64239	4.68508	68
chr11	78969767	78970122	L1-3_CUX2_pvalue_1e-2_peak_25510b	176	.	10.43115	17.67257	13.38615	169
chr11	79091332	79091590	L1-3_CUX2_pvalue_1e-2_peak_25515	61	.	4.30829	6.10909	3.36069	217
chr11	79104745	79104838	L1-3_CUX2_pvalue_1e-2_peak_25516	46	.	3.44664	4.61338	2.09867	49
chr11	79145539	79145640	L1-3_CUX2_pvalue_1e-2_peak_25517	77	.	5.18583	7.78196	4.79795	54
chr11	79149652	79150227	L1-3_CUX2_pvalue_1e-2_peak_25519a	58	.	3.70243	5.84110	3.15105	209
chr11	79149652	79150227	L1-3_CUX2_pvalue_1e-2_peak_25519b	73	.	4.23953	7.35916	4.44079	515
chr11	79151142	79152271	L1-3_CUX2_pvalue_1e-2_peak_25520a	47	.	3.32769	4.72491	2.19548	55
chr11	79151142	79152271	L1-3_CUX2_pvalue_1e-2_peak_25520b	94	.	5.00167	9.40572	6.20200	656
chr11	79151142	79152271	L1-3_CUX2_pvalue_1e-2_peak_25520c	77	.	4.46404	7.77484	4.79138	829
chr11	79151142	79152271	L1-3_CUX2_pvalue_1e-2_peak_25520d	103	.	5.30104	10.31356	6.99334	974
chr11	79172259	79172332	L1-3_CUX2_pvalue_1e-2_peak_25521	46	.	3.44664	4.61338	2.09867	40
chr11	79198158	79198592	L1-3_CUX2_pvalue_1e-2_peak_25522	46	.	3.44664	4.61338	2.09867	63
chr11	79204756	79204936	L1-3_CUX2_pvalue_1e-2_peak_25523	46	.	3.44664	4.61338	2.09867	39
chr11	79209936	79210300	L1-3_CUX2_pvalue_1e-2_peak_25524	46	.	3.44664	4.61338	2.09867	40
chr11	79236351	79237047	L1-3_CUX2_pvalue_1e-2_peak_25525a	83	.	5.92417	8.38401	5.31907	51
chr11	79236351	79237047	L1-3_CUX2_pvalue_1e-2_peak_25525b	174	.	10.36730	17.45844	13.20279	231
chr11	79315534	79315749	L1-3_CUX2_pvalue_1e-2_peak_25526	78	.	5.65575	7.84397	4.85095	55
chr11	79316292	79317053	L1-3_CUX2_pvalue_1e-2_peak_25527	91	.	6.31313	9.12568	5.96374	689
chr11	79424963	79425132	L1-3_CUX2_pvalue_1e-2_peak_25528	61	.	4.30829	6.10909	3.36069	114
chr11	79431329	79431801	L1-3_CUX2_pvalue_1e-2_peak_25529	57	.	4.20239	5.75623	3.07922	207
chr11	79572763	79572877	L1-3_CUX2_pvalue_1e-2_peak_25531	46	.	3.44649	4.61288	2.09867	61
chr11	79634515	79635029	L1-3_CUX2_pvalue_1e-2_peak_25534	58	.	4.22833	5.83877	3.14872	238
chr11	79781568	79781852	L1-3_CUX2_pvalue_1e-2_peak_25536	46	.	3.44664	4.61338	2.09867	56
chr11	79796520	79796872	L1-3_CUX2_pvalue_1e-2_peak_25537	80	.	5.60808	8.03297	5.01392	143
chr11	79869768	79870133	L1-3_CUX2_pvalue_1e-2_peak_25538	74	.	5.38752	7.48318	4.54658	74
chr11	79996845	79997320	L1-3_CUX2_pvalue_1e-2_peak_25542	79	.	5.57547	7.94761	4.93924	382
chr11	80008768	80009219	L1-3_CUX2_pvalue_1e-2_peak_25543	68	.	5.10093	6.84728	4.00002	392
chr11	80011888	80012276	L1-3_CUX2_pvalue_1e-2_peak_25544	135	.	8.51789	13.50590	9.77043	74
chr11	80025532	80025946	L1-3_CUX2_pvalue_1e-2_peak_25545	45	.	3.42495	4.53818	2.07932	17
chr11	80031466	80031539	L1-3_CUX2_pvalue_1e-2_peak_25546	44	.	3.40368	4.46677	2.02171	36
chr11	80070836	80070931	L1-3_CUX2_pvalue_1e-2_peak_25549	76	.	5.16995	7.68331	4.71147	43
chr11	80158627	80158712	L1-3_CUX2_pvalue_1e-2_peak_25553	46	.	3.44664	4.61338	2.09867	65
chr11	80275880	80276541	L1-3_CUX2_pvalue_1e-2_peak_25557	71	.	5.01211	7.16245	4.27133	577
chr11	80355067	80355341	L1-3_CUX2_pvalue_1e-2_peak_25558	46	.	3.44664	4.61338	2.09867	68
chr11	80380103	80380176	L1-3_CUX2_pvalue_1e-2_peak_25559	46	.	3.44664	4.61338	2.09867	33
chr11	80406035	80406245	L1-3_CUX2_pvalue_1e-2_peak_25561	88	.	6.12276	8.83110	5.70698	61
chr11	80437869	80438956	L1-3_CUX2_pvalue_1e-2_peak_25562a	113	.	7.18113	11.30801	7.85529	74
chr11	80437869	80438956	L1-3_CUX2_pvalue_1e-2_peak_25562b	67	.	4.99168	6.73000	3.90126	570
chr11	80437869	80438956	L1-3_CUX2_pvalue_1e-2_peak_25562c	90	.	6.15075	9.04999	5.89848	733
chr11	80437869	80438956	L1-3_CUX2_pvalue_1e-2_peak_25562d	57	.	4.49161	5.76404	3.08644	1043
chr11	80459108	80460043	L1-3_CUX2_pvalue_1e-2_peak_25564	67	.	5.07393	6.79101	3.95190	348
chr11	80479580	80479982	L1-3_CUX2_pvalue_1e-2_peak_25565	105	.	6.76533	10.58580	7.22843	339
chr11	80516753	80516826	L1-3_CUX2_pvalue_1e-2_peak_25566	46	.	3.44664	4.61338	2.09867	54
chr11	80533325	80533655	L1-3_CUX2_pvalue_1e-2_peak_25567	75	.	5.13743	7.56943	4.62210	227
chr11	80557478	80558067	L1-3_CUX2_pvalue_1e-2_peak_25568a	81	.	5.75606	8.17358	5.13859	54
chr11	80557478	80558067	L1-3_CUX2_pvalue_1e-2_peak_25568b	272	.	13.81454	27.27646	21.56361	246
chr11	80569691	80569764	L1-3_CUX2_pvalue_1e-2_peak_25569	46	.	3.44664	4.61338	2.09867	38
chr11	80593096	80593169	L1-3_CUX2_pvalue_1e-2_peak_25571	46	.	3.44664	4.61338	2.09867	59
chr11	80610391	80610930	L1-3_CUX2_pvalue_1e-2_peak_25572a	79	.	5.73806	7.99162	4.97837	189
chr11	80610391	80610930	L1-3_CUX2_pvalue_1e-2_peak_25572b	122	.	7.93136	12.29140	8.71385	336
chr11	80648809	80649230	L1-3_CUX2_pvalue_1e-2_peak_25574	68	.	4.89277	6.81329	3.97057	299
chr11	80665458	80665597	L1-3_CUX2_pvalue_1e-2_peak_25575	46	.	3.44664	4.61338	2.09867	72
chr11	80670771	80670897	L1-3_CUX2_pvalue_1e-2_peak_25576	76	.	5.16974	7.68256	4.71147	64
chr11	80727525	80727598	L1-3_CUX2_pvalue_1e-2_peak_25579	46	.	3.44664	4.61338	2.09867	37
chr11	80884376	80884451	L1-3_CUX2_pvalue_1e-2_peak_25583	56	.	4.15144	5.60057	2.94620	59
chr11	80886250	80886604	L1-3_CUX2_pvalue_1e-2_peak_25584	41	.	3.30115	4.15062	1.76081	48
chr11	80904267	80904547	L1-3_CUX2_pvalue_1e-2_peak_25585a	59	.	4.63269	5.93696	3.23141	92
chr11	80904267	80904547	L1-3_CUX2_pvalue_1e-2_peak_25585b	59	.	4.63269	5.93696	3.23141	221
chr11	80906598	80907376	L1-3_CUX2_pvalue_1e-2_peak_25586	71	.	5.29451	7.13485	4.24983	293
chr11	80948330	80948428	L1-3_CUX2_pvalue_1e-2_peak_25587	76	.	5.16995	7.68331	4.71147	51
chr11	81053745	81054360	L1-3_CUX2_pvalue_1e-2_peak_25591	42	.	3.60516	4.28055	1.86780	553
chr11	81057828	81057914	L1-3_CUX2_pvalue_1e-2_peak_25592	50	.	3.95946	5.07586	2.49881	48
chr11	81076579	81076827	L1-3_CUX2_pvalue_1e-2_peak_25593	46	.	3.44664	4.61338	2.09867	146
chr11	81089270	81089433	L1-3_CUX2_pvalue_1e-2_peak_25594	60	.	4.28119	6.01457	3.29850	120
chr11	81155335	81155611	L1-3_CUX2_pvalue_1e-2_peak_25595	46	.	3.44664	4.61338	2.09867	25
chr11	81268959	81269283	L1-3_CUX2_pvalue_1e-2_peak_25596	75	.	5.50737	7.53408	4.59332	92
chr11	81272527	81273281	L1-3_CUX2_pvalue_1e-2_peak_25597	50	.	4.13052	5.09083	2.51101	625
chr11	81278350	81278619	L1-3_CUX2_pvalue_1e-2_peak_25598	107	.	6.80735	10.72482	7.34939	72
chr11	81296621	81296720	L1-3_CUX2_pvalue_1e-2_peak_25599	61	.	4.30829	6.10909	3.36069	43
chr11	81309729	81309854	L1-3_CUX2_pvalue_1e-2_peak_25600	61	.	4.30829	6.10909	3.36069	62
chr11	81338202	81338408	L1-3_CUX2_pvalue_1e-2_peak_25601	65	.	4.80692	6.58071	3.76805	100
chr11	81341736	81341809	L1-3_CUX2_pvalue_1e-2_peak_25602	37	.	3.14936	3.74753	1.42415	53
chr11	81342031	81342245	L1-3_CUX2_pvalue_1e-2_peak_25603	50	.	3.93670	5.01899	2.44908	116
chr11	81351054	81351520	L1-3_CUX2_pvalue_1e-2_peak_25604	40	.	3.28138	4.09424	1.71428	33
chr11	81355483	81355556	L1-3_CUX2_pvalue_1e-2_peak_25606	36	.	3.24633	3.61062	1.30963	35
chr11	81358507	81358580	L1-3_CUX2_pvalue_1e-2_peak_25607	49	.	4.04913	4.93869	2.38081	53
chr11	81358785	81359341	L1-3_CUX2_pvalue_1e-2_peak_25608	84	.	6.01443	8.49085	5.41317	402
chr11	81364658	81364731	L1-3_CUX2_pvalue_1e-2_peak_25609	46	.	3.44664	4.61338	2.09867	35
chr11	81373181	81373430	L1-3_CUX2_pvalue_1e-2_peak_25610	43	.	3.36191	4.33276	1.91026	68
chr11	81373735	81373862	L1-3_CUX2_pvalue_1e-2_peak_25611	43	.	3.38266	4.39837	1.96485	56
chr11	81428334	81428443	L1-3_CUX2_pvalue_1e-2_peak_25613	38	.	3.18598	3.83903	1.50015	70
chr11	81428777	81428922	L1-3_CUX2_pvalue_1e-2_peak_25614	38	.	3.18598	3.83903	1.50015	96
chr11	81431142	81431397	L1-3_CUX2_pvalue_1e-2_peak_25615	80	.	5.60808	8.03297	5.01392	206
chr11	81483163	81483434	L1-3_CUX2_pvalue_1e-2_peak_25617	42	.	3.32116	4.20906	1.80865	188
chr11	81498572	81499135	L1-3_CUX2_pvalue_1e-2_peak_25618a	150	.	9.22771	15.00933	11.07769	249
chr11	81498572	81499135	L1-3_CUX2_pvalue_1e-2_peak_25618b	65	.	4.96877	6.57675	3.76773	522
chr11	81568486	81568756	L1-3_CUX2_pvalue_1e-2_peak_25621	76	.	5.16995	7.68331	4.71147	221
chr11	81591802	81591875	L1-3_CUX2_pvalue_1e-2_peak_25622	39	.	3.24254	3.98716	1.62484	40
chr11	81596687	81597454	L1-3_CUX2_pvalue_1e-2_peak_25623a	92	.	6.38842	9.21565	6.04169	69
chr11	81596687	81597454	L1-3_CUX2_pvalue_1e-2_peak_25623b	80	.	5.76826	8.05376	5.03227	518
chr11	81625351	81625424	L1-3_CUX2_pvalue_1e-2_peak_25625	46	.	3.44664	4.61338	2.09867	33
chr11	81674117	81674190	L1-3_CUX2_pvalue_1e-2_peak_25626	46	.	3.44664	4.61338	2.09867	62
chr11	81715311	81715400	L1-3_CUX2_pvalue_1e-2_peak_25628	76	.	5.16974	7.68256	4.71147	42
chr11	81757951	81758156	L1-3_CUX2_pvalue_1e-2_peak_25631	105	.	6.76533	10.58580	7.22843	45
chr11	81770467	81770540	L1-3_CUX2_pvalue_1e-2_peak_25632	43	.	3.38266	4.39837	1.96485	54
chr11	81787377	81787474	L1-3_CUX2_pvalue_1e-2_peak_25633	47	.	3.80546	4.70840	2.17997	45
chr11	81791369	81791556	L1-3_CUX2_pvalue_1e-2_peak_25634	58	.	4.51637	5.88004	3.18503	142
chr11	81792018	81792392	L1-3_CUX2_pvalue_1e-2_peak_25635	46	.	3.78444	4.66110	2.13920	229
chr11	81804300	81804792	L1-3_CUX2_pvalue_1e-2_peak_25636	51	.	4.17246	5.17088	2.58059	50
chr11	81805118	81805414	L1-3_CUX2_pvalue_1e-2_peak_25637a	40	.	3.49479	4.06336	1.68910	53
chr11	81805118	81805414	L1-3_CUX2_pvalue_1e-2_peak_25637b	117	.	7.68854	11.79645	8.28176	200
chr11	81816273	81817219	L1-3_CUX2_pvalue_1e-2_peak_25638a	64	.	4.91461	6.46443	3.66927	51
chr11	81816273	81817219	L1-3_CUX2_pvalue_1e-2_peak_25638b	126	.	7.98624	12.67539	9.04824	288
chr11	81822717	81823957	L1-3_CUX2_pvalue_1e-2_peak_25639a	82	.	5.66514	8.26184	5.21358	505
chr11	81822717	81823957	L1-3_CUX2_pvalue_1e-2_peak_25639b	167	.	9.30521	16.72071	12.56256	770
chr11	81822717	81823957	L1-3_CUX2_pvalue_1e-2_peak_25639c	93	.	6.18015	9.36989	6.16923	976
chr11	81903064	81903137	L1-3_CUX2_pvalue_1e-2_peak_25640	46	.	3.44664	4.61338	2.09867	42
chr11	81932821	81933010	L1-3_CUX2_pvalue_1e-2_peak_25641	56	.	4.17676	5.67691	3.01019	53
chr11	81944197	81944526	L1-3_CUX2_pvalue_1e-2_peak_25642	45	.	3.84098	4.56661	2.09867	42
chr11	81945113	81945853	L1-3_CUX2_pvalue_1e-2_peak_25643	106	.	7.10824	10.69650	7.32434	361
chr11	81968833	81969052	L1-3_CUX2_pvalue_1e-2_peak_25644	58	.	4.51637	5.88004	3.18503	51
chr11	81970464	81970656	L1-3_CUX2_pvalue_1e-2_peak_25645	71	.	5.24031	7.14717	4.25957	121
chr11	81999601	82000137	L1-3_CUX2_pvalue_1e-2_peak_25647	78	.	5.54324	7.86473	4.86900	184
chr11	82000348	82000461	L1-3_CUX2_pvalue_1e-2_peak_25648	38	.	3.18598	3.83903	1.50015	49
chr11	82018844	82018917	L1-3_CUX2_pvalue_1e-2_peak_25649	46	.	3.44664	4.61338	2.09867	58
chr11	82042625	82043212	L1-3_CUX2_pvalue_1e-2_peak_25650	54	.	4.10172	5.45601	2.82252	435
chr11	82117840	82118452	L1-3_CUX2_pvalue_1e-2_peak_25652	56	.	4.17676	5.67691	3.01019	144
chr11	82156574	82156647	L1-3_CUX2_pvalue_1e-2_peak_25653	46	.	3.44664	4.61338	2.09867	49
chr11	82234296	82234617	L1-3_CUX2_pvalue_1e-2_peak_25655	146	.	8.91699	14.64088	10.75726	62
chr11	82310799	82311471	L1-3_CUX2_pvalue_1e-2_peak_25657a	119	.	7.76781	11.95541	8.42146	280
chr11	82310799	82311471	L1-3_CUX2_pvalue_1e-2_peak_25657b	119	.	7.76781	11.95541	8.42146	431
chr11	82384562	82385129	L1-3_CUX2_pvalue_1e-2_peak_25659	71	.	5.01211	7.16245	4.27133	72
chr11	82393423	82393593	L1-3_CUX2_pvalue_1e-2_peak_25660	76	.	5.16995	7.68331	4.71147	42
chr11	82406882	82407118	L1-3_CUX2_pvalue_1e-2_peak_25662	113	.	7.29572	11.33472	7.87986	105
chr11	82429217	82430750	L1-3_CUX2_pvalue_1e-2_peak_25663a	52	.	4.22450	5.22796	2.62945	298
chr11	82429217	82430750	L1-3_CUX2_pvalue_1e-2_peak_25663b	62	.	4.80683	6.28208	3.51179	860
chr11	82429217	82430750	L1-3_CUX2_pvalue_1e-2_peak_25663c	74	.	5.43150	7.45768	4.52803	977
chr11	82441985	82442072	L1-3_CUX2_pvalue_1e-2_peak_25664	53	.	4.28113	5.38413	2.76360	40
chr11	82444557	82445101	L1-3_CUX2_pvalue_1e-2_peak_25665	105	.	7.06165	10.53180	7.18166	392
chr11	82464945	82465787	L1-3_CUX2_pvalue_1e-2_peak_25666a	100	.	6.57570	10.01344	6.73149	55
chr11	82464945	82465787	L1-3_CUX2_pvalue_1e-2_peak_25666b	66	.	4.93178	6.63332	3.81536	161
chr11	82464945	82465787	L1-3_CUX2_pvalue_1e-2_peak_25666c	88	.	6.02773	8.84824	5.72102	329
chr11	82464945	82465787	L1-3_CUX2_pvalue_1e-2_peak_25666d	55	.	4.38380	5.59124	2.94103	468
chr11	82469333	82469482	L1-3_CUX2_pvalue_1e-2_peak_25667	44	.	3.71688	4.41318	1.97811	36
chr11	82471556	82471738	L1-3_CUX2_pvalue_1e-2_peak_25668	58	.	4.51637	5.88004	3.18503	112
chr11	82508764	82508865	L1-3_CUX2_pvalue_1e-2_peak_25670	46	.	3.44664	4.61338	2.09867	43
chr11	82527895	82528470	L1-3_CUX2_pvalue_1e-2_peak_25672	57	.	4.20239	5.75623	3.07922	140
chr11	82534910	82535453	L1-3_CUX2_pvalue_1e-2_peak_25673	75	.	5.13743	7.56943	4.62210	476
chr11	82600049	82600122	L1-3_CUX2_pvalue_1e-2_peak_25677	42	.	3.34141	4.26972	1.85968	35
chr11	82600347	82600660	L1-3_CUX2_pvalue_1e-2_peak_25678	42	.	3.32116	4.20906	1.80865	284
chr11	82611367	82612830	L1-3_CUX2_pvalue_1e-2_peak_25679a	123	.	7.36522	12.30355	8.72465	173
chr11	82611367	82612830	L1-3_CUX2_pvalue_1e-2_peak_25679b	57	.	4.38768	5.77341	3.09332	842
chr11	82611367	82612830	L1-3_CUX2_pvalue_1e-2_peak_25679c	111	.	6.84965	11.10137	7.67578	1070
chr11	82611367	82612830	L1-3_CUX2_pvalue_1e-2_peak_25679d	134	.	7.80031	13.40257	9.68116	1320
chr11	82681594	82681667	L1-3_CUX2_pvalue_1e-2_peak_25680	46	.	3.44664	4.61338	2.09867	30
chr11	82703207	82703693	L1-3_CUX2_pvalue_1e-2_peak_25682	74	.	5.38752	7.48318	4.54658	272
chr11	82708447	82708530	L1-3_CUX2_pvalue_1e-2_peak_25683	57	.	4.20239	5.75623	3.07922	40
chr11	82708725	82708798	L1-3_CUX2_pvalue_1e-2_peak_25684	45	.	3.42495	4.53818	2.07932	43
chr11	82745108	82745799	L1-3_CUX2_pvalue_1e-2_peak_25688a	97	.	6.68271	9.79705	6.54134	383
chr11	82745108	82745799	L1-3_CUX2_pvalue_1e-2_peak_25688b	97	.	6.65026	9.73652	6.48929	526
chr11	82745108	82745799	L1-3_CUX2_pvalue_1e-2_peak_25688c	97	.	6.65026	9.73652	6.48929	639
chr11	82756171	82756256	L1-3_CUX2_pvalue_1e-2_peak_25689	46	.	3.44649	4.61288	2.09867	45
chr11	82768785	82769079	L1-3_CUX2_pvalue_1e-2_peak_25690	59	.	4.25459	5.92478	3.22300	235
chr11	82782371	82783472	L1-3_CUX2_pvalue_1e-2_peak_25691a	46	.	3.79219	4.66975	2.14646	77
chr11	82782371	82783472	L1-3_CUX2_pvalue_1e-2_peak_25691b	46	.	3.79219	4.66975	2.14646	213
chr11	82782371	82783472	L1-3_CUX2_pvalue_1e-2_peak_25691c	218	.	10.90254	21.83504	16.94751	634
chr11	82852702	82852791	L1-3_CUX2_pvalue_1e-2_peak_25692	61	.	4.30829	6.10909	3.36069	44
chr11	82867367	82868299	L1-3_CUX2_pvalue_1e-2_peak_25693a	217	.	10.22328	21.79389	16.91598	548
chr11	82867367	82868299	L1-3_CUX2_pvalue_1e-2_peak_25693b	157	.	8.17862	15.78323	11.75082	668
chr11	82867367	82868299	L1-3_CUX2_pvalue_1e-2_peak_25693c	192	.	9.37742	19.28630	14.77522	855
chr11	82882479	82882552	L1-3_CUX2_pvalue_1e-2_peak_25694	46	.	3.44664	4.61338	2.09867	33
chr11	82904482	82905756	L1-3_CUX2_pvalue_1e-2_peak_25695a	57	.	4.45509	5.70529	3.03615	66
chr11	82904482	82905756	L1-3_CUX2_pvalue_1e-2_peak_25695b	139	.	8.35329	13.92874	10.13938	336
chr11	82910683	82911184	L1-3_CUX2_pvalue_1e-2_peak_25696a	91	.	6.35548	9.14931	5.98418	282
chr11	82910683	82911184	L1-3_CUX2_pvalue_1e-2_peak_25696b	78	.	5.67859	7.87088	4.87285	388
chr11	82996794	82997649	L1-3_CUX2_pvalue_1e-2_peak_25698a	100	.	6.42928	10.08252	6.79087	56
chr11	82996794	82997649	L1-3_CUX2_pvalue_1e-2_peak_25698b	186	.	9.92704	18.67859	14.25109	316
chr11	82996794	82997649	L1-3_CUX2_pvalue_1e-2_peak_25698c	213	.	10.91974	21.33246	16.52143	446
chr11	82996794	82997649	L1-3_CUX2_pvalue_1e-2_peak_25698d	174	.	9.46498	17.43938	13.18609	676
chr11	82996794	82997649	L1-3_CUX2_pvalue_1e-2_peak_25698e	113	.	6.97420	11.30303	7.85103	789
chr11	83004127	83004277	L1-3_CUX2_pvalue_1e-2_peak_25699	93	.	6.03161	9.32406	6.13114	52
chr11	83060036	83060756	L1-3_CUX2_pvalue_1e-2_peak_25701a	73	.	5.32765	7.34391	4.42872	377
chr11	83060036	83060756	L1-3_CUX2_pvalue_1e-2_peak_25701b	72	.	5.26910	7.21123	4.31464	628
chr11	83066287	83066744	L1-3_CUX2_pvalue_1e-2_peak_25702	68	.	4.92207	6.89603	4.04328	305
chr11	83099518	83099647	L1-3_CUX2_pvalue_1e-2_peak_25703	93	.	6.03161	9.32406	6.13114	56
chr11	83155079	83155152	L1-3_CUX2_pvalue_1e-2_peak_25704	46	.	3.44664	4.61338	2.09867	35
chr11	83170990	83171142	L1-3_CUX2_pvalue_1e-2_peak_25706	41	.	3.30115	4.15062	1.76081	22
chr11	83183063	83183238	L1-3_CUX2_pvalue_1e-2_peak_25707	53	.	4.28113	5.38413	2.76360	132
chr11	83186995	83187171	L1-3_CUX2_pvalue_1e-2_peak_25710	64	.	4.89271	6.42638	3.63674	44
chr11	83212190	83212263	L1-3_CUX2_pvalue_1e-2_peak_25712	46	.	3.44664	4.61338	2.09867	35
chr11	83252134	83252212	L1-3_CUX2_pvalue_1e-2_peak_25715	36	.	3.11357	3.66110	1.35133	37
chr11	83253677	83254135	L1-3_CUX2_pvalue_1e-2_peak_25716	36	.	3.11357	3.66110	1.35133	227
chr11	83266142	83266224	L1-3_CUX2_pvalue_1e-2_peak_25717	46	.	3.44664	4.61338	2.09867	32
chr11	83280570	83280817	L1-3_CUX2_pvalue_1e-2_peak_25720	57	.	4.52342	5.74098	3.06764	70
chr11	83285754	83285853	L1-3_CUX2_pvalue_1e-2_peak_25721	51	.	4.00577	5.19473	2.60070	48
chr11	83295124	83295232	L1-3_CUX2_pvalue_1e-2_peak_25722	56	.	4.15144	5.60057	2.94620	57
chr11	83311773	83312113	L1-3_CUX2_pvalue_1e-2_peak_25725	49	.	3.89196	4.90993	2.35460	89
chr11	83315339	83315459	L1-3_CUX2_pvalue_1e-2_peak_25727	37	.	3.13136	3.70371	1.38693	60
chr11	83322201	83322279	L1-3_CUX2_pvalue_1e-2_peak_25728	43	.	3.38266	4.39837	1.96485	39
chr11	83324896	83324969	L1-3_CUX2_pvalue_1e-2_peak_25729	42	.	3.32116	4.20906	1.80865	55
chr11	83356234	83356333	L1-3_CUX2_pvalue_1e-2_peak_25732	49	.	3.89196	4.90993	2.35460	61
chr11	83386841	83387236	L1-3_CUX2_pvalue_1e-2_peak_25735	73	.	5.42557	7.37831	4.45716	136
chr11	83392218	83392872	L1-3_CUX2_pvalue_1e-2_peak_25736	52	.	4.19375	5.21198	2.61500	71
chr11	83424577	83425004	L1-3_CUX2_pvalue_1e-2_peak_25739	67	.	4.86381	6.73327	3.90200	309
chr11	83429965	83430038	L1-3_CUX2_pvalue_1e-2_peak_25740	46	.	3.44664	4.61338	2.09867	66
chr11	83435628	83436531	L1-3_CUX2_pvalue_1e-2_peak_25742	82	.	5.86081	8.24779	5.20124	193
chr11	83447969	83448057	L1-3_CUX2_pvalue_1e-2_peak_25744	73	.	5.39884	7.32807	4.41589	43
chr11	83449663	83449944	L1-3_CUX2_pvalue_1e-2_peak_25745a	71	.	5.32021	7.18204	4.28917	40
chr11	83449663	83449944	L1-3_CUX2_pvalue_1e-2_peak_25745b	83	.	5.95632	8.38323	5.31907	221
chr11	83455662	83456001	L1-3_CUX2_pvalue_1e-2_peak_25747	86	.	6.05510	8.67509	5.57241	139
chr11	83471907	83472265	L1-3_CUX2_pvalue_1e-2_peak_25748	58	.	4.22833	5.83877	3.14872	39
chr11	83511555	83511628	L1-3_CUX2_pvalue_1e-2_peak_25750	46	.	3.44664	4.61338	2.09867	55
chr11	83518276	83518349	L1-3_CUX2_pvalue_1e-2_peak_25751	46	.	3.44664	4.61338	2.09867	35
chr11	83527745	83527837	L1-3_CUX2_pvalue_1e-2_peak_25756	54	.	4.32620	5.47526	2.83947	45
chr11	83534825	83534953	L1-3_CUX2_pvalue_1e-2_peak_25757	45	.	3.84098	4.56661	2.09867	57
chr11	83538899	83538972	L1-3_CUX2_pvalue_1e-2_peak_25758	49	.	4.04913	4.93869	2.38081	41
chr11	83539158	83539359	L1-3_CUX2_pvalue_1e-2_peak_25759	60	.	4.70083	6.06186	3.33913	36
chr11	83546462	83547053	L1-3_CUX2_pvalue_1e-2_peak_25760	48	.	3.84823	4.80658	2.26509	40
chr11	83572105	83572635	L1-3_CUX2_pvalue_1e-2_peak_25762	41	.	3.30115	4.15062	1.76081	268
chr11	83604986	83605059	L1-3_CUX2_pvalue_1e-2_peak_25764	46	.	3.44664	4.61338	2.09867	61
chr11	83629696	83629823	L1-3_CUX2_pvalue_1e-2_peak_25766	51	.	4.00577	5.19473	2.60070	54
chr11	83673743	83674084	L1-3_CUX2_pvalue_1e-2_peak_25768	53	.	4.05318	5.32112	2.70850	289
chr11	83682157	83682410	L1-3_CUX2_pvalue_1e-2_peak_25769	59	.	4.54133	5.93590	3.23141	222
chr11	83687232	83687773	L1-3_CUX2_pvalue_1e-2_peak_25770	89	.	6.25869	8.95735	5.81691	76
chr11	83691484	83691752	L1-3_CUX2_pvalue_1e-2_peak_25771	42	.	3.56761	4.20535	1.80865	56
chr11	83701170	83702050	L1-3_CUX2_pvalue_1e-2_peak_25772b	130	.	8.28001	13.04990	9.37368	485
chr11	83715195	83715268	L1-3_CUX2_pvalue_1e-2_peak_25774	40	.	3.26184	4.03980	1.66851	42
chr11	83717942	83718303	L1-3_CUX2_pvalue_1e-2_peak_25775	56	.	4.17676	5.67691	3.01019	71
chr11	83730831	83730904	L1-3_CUX2_pvalue_1e-2_peak_25776	42	.	3.34141	4.26972	1.85968	39
chr11	83736446	83737089	L1-3_CUX2_pvalue_1e-2_peak_25778	88	.	6.12276	8.83110	5.70698	587
chr11	83756927	83757000	L1-3_CUX2_pvalue_1e-2_peak_25779	46	.	3.44664	4.61338	2.09867	53
chr11	83773296	83773369	L1-3_CUX2_pvalue_1e-2_peak_25780	46	.	3.44664	4.61338	2.09867	48
chr11	83800874	83800947	L1-3_CUX2_pvalue_1e-2_peak_25783	44	.	3.40368	4.46677	2.02171	45
chr11	83841077	83841593	L1-3_CUX2_pvalue_1e-2_peak_25785	57	.	4.20239	5.75623	3.07922	444
chr11	83847888	83848074	L1-3_CUX2_pvalue_1e-2_peak_25786	58	.	4.22833	5.83877	3.14872	60
chr11	83888192	83888434	L1-3_CUX2_pvalue_1e-2_peak_25789	58	.	4.22833	5.83877	3.14872	173
chr11	83898878	83899021	L1-3_CUX2_pvalue_1e-2_peak_25790	46	.	3.44664	4.61338	2.09867	100
chr11	83935816	83935889	L1-3_CUX2_pvalue_1e-2_peak_25791	46	.	3.44664	4.61338	2.09867	33
chr11	83941624	83942012	L1-3_CUX2_pvalue_1e-2_peak_25792	115	.	7.38310	11.58128	8.09367	87
chr11	83943720	83943793	L1-3_CUX2_pvalue_1e-2_peak_25793	38	.	3.18598	3.83903	1.50015	47
chr11	83972053	83972453	L1-3_CUX2_pvalue_1e-2_peak_25794a	60	.	4.59207	6.05171	3.33053	51
chr11	83972053	83972453	L1-3_CUX2_pvalue_1e-2_peak_25794b	60	.	4.59207	6.05171	3.33053	349
chr11	83973393	83973484	L1-3_CUX2_pvalue_1e-2_peak_25795	46	.	3.78444	4.66110	2.13920	47
chr11	83984303	83984520	L1-3_CUX2_pvalue_1e-2_peak_25797	52	.	4.23699	5.29645	2.68778	28
chr11	83984783	83985308	L1-3_CUX2_pvalue_1e-2_peak_25798	53	.	4.28113	5.38413	2.76360	311
chr11	83995966	83996716	L1-3_CUX2_pvalue_1e-2_peak_25800a	58	.	4.49169	5.82547	3.13894	326
chr11	83995966	83996716	L1-3_CUX2_pvalue_1e-2_peak_25800b	45	.	3.74308	4.56981	2.09867	673
chr11	84003138	84003259	L1-3_CUX2_pvalue_1e-2_peak_25802	63	.	4.69704	6.30170	3.52664	61
chr11	84004190	84004263	L1-3_CUX2_pvalue_1e-2_peak_25803	37	.	3.14936	3.74753	1.42415	35
chr11	84028029	84028635	L1-3_CUX2_pvalue_1e-2_peak_25804a	76	.	5.59167	7.69798	4.72344	269
chr11	84028029	84028635	L1-3_CUX2_pvalue_1e-2_peak_25804b	132	.	8.38750	13.24269	9.54025	369
chr11	84028029	84028635	L1-3_CUX2_pvalue_1e-2_peak_25804c	103	.	6.98959	10.38778	7.05820	492
chr11	84095919	84096027	L1-3_CUX2_pvalue_1e-2_peak_25807	57	.	4.20239	5.75623	3.07922	49
chr11	84100837	84100910	L1-3_CUX2_pvalue_1e-2_peak_25808	46	.	3.44649	4.61288	2.09867	45
chr11	84109321	84109394	L1-3_CUX2_pvalue_1e-2_peak_25809	43	.	3.38266	4.39837	1.96485	47
chr11	84147988	84148294	L1-3_CUX2_pvalue_1e-2_peak_25811	51	.	4.15139	5.13051	2.54702	288
chr11	84148604	84148985	L1-3_CUX2_pvalue_1e-2_peak_25812	117	.	7.68854	11.79645	8.28176	61
chr11	84174339	84174417	L1-3_CUX2_pvalue_1e-2_peak_25815	61	.	4.30829	6.10909	3.36069	37
chr11	84206042	84206223	L1-3_CUX2_pvalue_1e-2_peak_25816	40	.	3.28138	4.09424	1.71428	120
chr11	84209235	84209487	L1-3_CUX2_pvalue_1e-2_peak_25817	68	.	4.92207	6.89603	4.04328	189
chr11	84235545	84235673	L1-3_CUX2_pvalue_1e-2_peak_25818	76	.	5.16995	7.68331	4.71147	55
chr11	84252806	84253103	L1-3_CUX2_pvalue_1e-2_peak_25819	97	.	6.55191	9.72096	6.47564	147
chr11	84254777	84255294	L1-3_CUX2_pvalue_1e-2_peak_25821	87	.	6.08865	8.73470	5.62361	300
chr11	84269328	84269450	L1-3_CUX2_pvalue_1e-2_peak_25822	61	.	4.30812	6.10846	3.36069	42
chr11	84275371	84275527	L1-3_CUX2_pvalue_1e-2_peak_25823	68	.	4.92207	6.89603	4.04328	65
chr11	84281300	84282079	L1-3_CUX2_pvalue_1e-2_peak_25824	58	.	4.51637	5.88004	3.18503	584
chr11	84290714	84291157	L1-3_CUX2_pvalue_1e-2_peak_25825	56	.	4.15144	5.60057	2.94620	303
chr11	84294289	84294419	L1-3_CUX2_pvalue_1e-2_peak_25827	50	.	3.93670	5.01899	2.44908	65
chr11	84305663	84305781	L1-3_CUX2_pvalue_1e-2_peak_25829	71	.	5.24031	7.14717	4.25957	61
chr11	84306615	84306736	L1-3_CUX2_pvalue_1e-2_peak_25830	72	.	5.26910	7.21123	4.31464	52
chr11	84310545	84310763	L1-3_CUX2_pvalue_1e-2_peak_25831	79	.	5.57547	7.94761	4.93924	63
chr11	84337404	84337623	L1-3_CUX2_pvalue_1e-2_peak_25832	57	.	4.20239	5.75623	3.07922	52
chr11	84339913	84340170	L1-3_CUX2_pvalue_1e-2_peak_25833	70	.	4.98173	7.07040	4.19373	189
chr11	84359704	84360086	L1-3_CUX2_pvalue_1e-2_peak_25835	60	.	4.28119	6.01457	3.29850	39
chr11	84382965	84383372	L1-3_CUX2_pvalue_1e-2_peak_25837	61	.	4.74737	6.14848	3.39407	123
chr11	84384901	84385067	L1-3_CUX2_pvalue_1e-2_peak_25838	36	.	3.24633	3.61062	1.30963	96
chr11	84386628	84386786	L1-3_CUX2_pvalue_1e-2_peak_25840	47	.	3.97088	4.79614	2.25780	32
chr11	84416061	84416336	L1-3_CUX2_pvalue_1e-2_peak_25843	46	.	3.44664	4.61338	2.09867	50
chr11	84430788	84431120	L1-3_CUX2_pvalue_1e-2_peak_25844	57	.	4.54486	5.77904	3.09781	103
chr11	84433847	84434165	L1-3_CUX2_pvalue_1e-2_peak_25845	48	.	3.99016	4.83094	2.28719	302
chr11	84491923	84492070	L1-3_CUX2_pvalue_1e-2_peak_25846	46	.	3.44664	4.61338	2.09867	111
chr11	84512067	84512175	L1-3_CUX2_pvalue_1e-2_peak_25847	46	.	3.44664	4.61338	2.09867	70
chr11	84523402	84524132	L1-3_CUX2_pvalue_1e-2_peak_25848a	86	.	6.10376	8.65869	5.55856	44
chr11	84523402	84524132	L1-3_CUX2_pvalue_1e-2_peak_25848b	86	.	6.10376	8.65869	5.55856	184
chr11	84535073	84536054	L1-3_CUX2_pvalue_1e-2_peak_25849	63	.	4.72404	6.36848	3.58540	945
chr11	84536665	84536738	L1-3_CUX2_pvalue_1e-2_peak_25850	37	.	3.14936	3.74753	1.42415	47
chr11	84576949	84577584	L1-3_CUX2_pvalue_1e-2_peak_25851	72	.	5.04286	7.25809	4.35490	106
chr11	84613255	84613358	L1-3_CUX2_pvalue_1e-2_peak_25852	89	.	5.91966	8.94285	5.80428	53
chr11	84618074	84618729	L1-3_CUX2_pvalue_1e-2_peak_25853	71	.	5.01211	7.16245	4.27133	179
chr11	84634559	84634821	L1-3_CUX2_pvalue_1e-2_peak_25855	45	.	3.85902	4.59799	2.09867	214
chr11	84635225	84635797	L1-3_CUX2_pvalue_1e-2_peak_25856	81	.	5.84340	8.17739	5.14103	272
chr11	84640937	84641101	L1-3_CUX2_pvalue_1e-2_peak_25857	46	.	3.44664	4.61338	2.09867	130
chr11	84658972	84659933	L1-3_CUX2_pvalue_1e-2_peak_25858	128	.	8.19001	12.84796	9.19673	280
chr11	84682301	84683189	L1-3_CUX2_pvalue_1e-2_peak_25860	93	.	6.33513	9.34982	6.15224	712
chr11	84692601	84692994	L1-3_CUX2_pvalue_1e-2_peak_25861	46	.	3.44664	4.61338	2.09867	254
chr11	84787675	84787786	L1-3_CUX2_pvalue_1e-2_peak_25863	46	.	3.44664	4.61338	2.09867	55
chr11	84808492	84808565	L1-3_CUX2_pvalue_1e-2_peak_25865	46	.	3.44664	4.61338	2.09867	46
chr11	84821844	84822322	L1-3_CUX2_pvalue_1e-2_peak_25866	82	.	5.67445	8.21174	5.17055	335
chr11	84843861	84844247	L1-3_CUX2_pvalue_1e-2_peak_25867	103	.	6.68282	10.32403	7.00094	218
chr11	84891743	84891840	L1-3_CUX2_pvalue_1e-2_peak_25868	36	.	3.24633	3.61062	1.30963	58
chr11	84893798	84894079	L1-3_CUX2_pvalue_1e-2_peak_25869	57	.	4.52342	5.74098	3.06764	167
chr11	84895700	84896308	L1-3_CUX2_pvalue_1e-2_peak_25870	55	.	4.41919	5.55854	2.91204	237
chr11	84900749	84900822	L1-3_CUX2_pvalue_1e-2_peak_25871	39	.	3.22347	3.93622	1.58154	33
chr11	84990328	84990441	L1-3_CUX2_pvalue_1e-2_peak_25872	61	.	4.30829	6.10909	3.36069	46
chr11	85000594	85000967	L1-3_CUX2_pvalue_1e-2_peak_25873	93	.	6.03161	9.32406	6.13114	206
chr11	85021636	85021966	L1-3_CUX2_pvalue_1e-2_peak_25874	74	.	5.10551	7.46124	4.52906	66
chr11	85195048	85195361	L1-3_CUX2_pvalue_1e-2_peak_25875	157	.	9.50269	15.75011	11.72306	122
chr11	85302076	85302149	L1-3_CUX2_pvalue_1e-2_peak_25877	45	.	3.42495	4.53818	2.07932	41
chr11	85306520	85306662	L1-3_CUX2_pvalue_1e-2_peak_25878	60	.	4.28119	6.01457	3.29850	101
chr11	85338643	85339720	L1-3_CUX2_pvalue_1e-2_peak_25879a	52	.	4.18301	5.27405	2.66831	589
chr11	85338643	85339720	L1-3_CUX2_pvalue_1e-2_peak_25879b	195	.	10.45752	19.55851	15.00789	833
chr11	85338643	85339720	L1-3_CUX2_pvalue_1e-2_peak_25879c	106	.	6.79739	10.67841	7.31104	972
chr11	85358372	85359126	L1-3_CUX2_pvalue_1e-2_peak_25880	123	.	7.90358	12.31284	8.73157	611
chr11	85374971	85376356	L1-3_CUX2_pvalue_1e-2_peak_25882a	100	.	6.57570	10.01344	6.73149	344
chr11	85374971	85376356	L1-3_CUX2_pvalue_1e-2_peak_25882b	77	.	5.50176	7.75612	4.77293	781
chr11	85374971	85376356	L1-3_CUX2_pvalue_1e-2_peak_25882c	45	.	3.83583	4.59922	2.09867	1056
chr11	85374971	85376356	L1-3_CUX2_pvalue_1e-2_peak_25882d	77	.	5.47975	7.72038	4.74168	1245
chr11	85393918	85394035	L1-3_CUX2_pvalue_1e-2_peak_25884	63	.	4.86787	6.37804	3.59297	56
chr11	85396592	85397428	L1-3_CUX2_pvalue_1e-2_peak_25885	64	.	4.89271	6.42638	3.63674	663
chr11	85405629	85405722	L1-3_CUX2_pvalue_1e-2_peak_25886	46	.	3.44664	4.61338	2.09867	46
chr11	85416410	85416683	L1-3_CUX2_pvalue_1e-2_peak_25887	61	.	4.74737	6.14848	3.39407	208
chr11	85416995	85417197	L1-3_CUX2_pvalue_1e-2_peak_25888	72	.	5.34616	7.22996	4.33023	62
chr11	85422122	85422321	L1-3_CUX2_pvalue_1e-2_peak_25889	41	.	3.53082	4.13302	1.74828	29
chr11	85429989	85430496	L1-3_CUX2_pvalue_1e-2_peak_25891a	71	.	5.13084	7.16038	4.27133	302
chr11	85429989	85430496	L1-3_CUX2_pvalue_1e-2_peak_25891b	82	.	5.64392	8.22783	5.18347	391
chr11	85460076	85460149	L1-3_CUX2_pvalue_1e-2_peak_25892	46	.	3.44664	4.61338	2.09867	33
chr11	85475966	85476225	L1-3_CUX2_pvalue_1e-2_peak_25893	46	.	3.44664	4.61338	2.09867	50
chr11	85514209	85514683	L1-3_CUX2_pvalue_1e-2_peak_25895	56	.	4.15144	5.60057	2.94620	40
chr11	85521055	85522331	L1-3_CUX2_pvalue_1e-2_peak_25896a	109	.	6.72948	10.90713	7.50909	499
chr11	85521055	85522331	L1-3_CUX2_pvalue_1e-2_peak_25896b	168	.	9.13286	16.89215	12.71070	774
chr11	85521055	85522331	L1-3_CUX2_pvalue_1e-2_peak_25896c	87	.	5.76812	8.70910	5.60352	917
chr11	85521055	85522331	L1-3_CUX2_pvalue_1e-2_peak_25896d	47	.	3.83197	4.73067	2.19987	1189
chr11	85537306	85537451	L1-3_CUX2_pvalue_1e-2_peak_25897	73	.	5.32765	7.34391	4.42872	89
chr11	85538966	85539584	L1-3_CUX2_pvalue_1e-2_peak_25899	118	.	7.65345	11.81495	8.29720	321
chr11	85565732	85566432	L1-3_CUX2_pvalue_1e-2_peak_25900a	80	.	5.76148	8.03057	5.01364	48
chr11	85565732	85566432	L1-3_CUX2_pvalue_1e-2_peak_25900b	160	.	9.60246	16.09791	12.02274	337
chr11	85565732	85566432	L1-3_CUX2_pvalue_1e-2_peak_25900c	220	.	12.16311	22.07039	17.15227	456
chr11	85652592	85652667	L1-3_CUX2_pvalue_1e-2_peak_25901	58	.	4.22833	5.83877	3.14872	43
chr11	85657343	85657960	L1-3_CUX2_pvalue_1e-2_peak_25902	71	.	5.24031	7.14717	4.25957	334
chr11	85680091	85680248	L1-3_CUX2_pvalue_1e-2_peak_25905	76	.	5.16974	7.68256	4.71147	55
chr11	85688518	85689295	L1-3_CUX2_pvalue_1e-2_peak_25906	83	.	5.89232	8.31518	5.25928	337
chr11	85753164	85753264	L1-3_CUX2_pvalue_1e-2_peak_25907	61	.	4.30829	6.10909	3.36069	50
chr11	85779778	85780623	L1-3_CUX2_pvalue_1e-2_peak_25910a	58	.	4.45104	5.87223	3.17936	51
chr11	85779778	85780623	L1-3_CUX2_pvalue_1e-2_peak_25910b	68	.	4.94560	6.86712	4.01752	208
chr11	85779778	85780623	L1-3_CUX2_pvalue_1e-2_peak_25910c	89	.	5.93472	8.97544	5.83241	384
chr11	85779778	85780623	L1-3_CUX2_pvalue_1e-2_peak_25910d	212	.	10.88032	21.26699	16.46791	527
chr11	85815210	85815389	L1-3_CUX2_pvalue_1e-2_peak_25912	93	.	6.03161	9.32406	6.13114	119
chr11	85827369	85827617	L1-3_CUX2_pvalue_1e-2_peak_25913	61	.	4.30829	6.10909	3.36069	44
chr11	85851531	85851986	L1-3_CUX2_pvalue_1e-2_peak_25914	42	.	3.32116	4.20906	1.80865	387
chr11	85853244	85853317	L1-3_CUX2_pvalue_1e-2_peak_25915	42	.	3.32116	4.20906	1.80865	35
chr11	85856008	85856173	L1-3_CUX2_pvalue_1e-2_peak_25916	58	.	4.22833	5.83877	3.14872	52
chr11	85862409	85862540	L1-3_CUX2_pvalue_1e-2_peak_25917	46	.	3.44664	4.61338	2.09867	68
chr11	85904729	85904839	L1-3_CUX2_pvalue_1e-2_peak_25919	61	.	4.30829	6.10909	3.36069	49
chr11	85913243	85913855	L1-3_CUX2_pvalue_1e-2_peak_25920	39	.	3.24254	3.98716	1.62484	301
chr11	85955265	85956353	L1-3_CUX2_pvalue_1e-2_peak_25922a	117	.	7.42052	11.70686	8.20539	305
chr11	85955265	85956353	L1-3_CUX2_pvalue_1e-2_peak_25922b	93	.	6.30517	9.30570	6.11967	597
chr11	85955265	85956353	L1-3_CUX2_pvalue_1e-2_peak_25922c	105	.	6.87837	10.51513	7.16839	901
chr11	85955265	85956353	L1-3_CUX2_pvalue_1e-2_peak_25922d	156	.	9.17116	15.67383	11.65619	994
chr11	85971206	85971279	L1-3_CUX2_pvalue_1e-2_peak_25923	46	.	3.44664	4.61338	2.09867	62
chr11	86012786	86013661	L1-3_CUX2_pvalue_1e-2_peak_25924a	149	.	9.13302	14.98313	11.05498	422
chr11	86012786	86013661	L1-3_CUX2_pvalue_1e-2_peak_25924b	179	.	10.43773	17.91192	13.59071	521
chr11	86041190	86041856	L1-3_CUX2_pvalue_1e-2_peak_25925	43	.	3.38266	4.39837	1.96485	367
chr11	86070135	86070288	L1-3_CUX2_pvalue_1e-2_peak_25926	102	.	6.64231	10.20049	6.89377	83
chr11	86071740	86072180	L1-3_CUX2_pvalue_1e-2_peak_25927	84	.	5.74241	8.40242	5.33437	314
chr11	86145079	86145429	L1-3_CUX2_pvalue_1e-2_peak_25930	61	.	4.30829	6.10909	3.36069	295
chr11	86151804	86151877	L1-3_CUX2_pvalue_1e-2_peak_25931	46	.	3.44664	4.61338	2.09867	34
chr11	86167292	86167373	L1-3_CUX2_pvalue_1e-2_peak_25932	45	.	3.83583	4.59922	2.09867	43
chr11	86171221	86172119	L1-3_CUX2_pvalue_1e-2_peak_25933a	73	.	5.26898	7.38073	4.45914	118
chr11	86171221	86172119	L1-3_CUX2_pvalue_1e-2_peak_25933b	196	.	10.53796	19.69258	15.12286	593
chr11	86171221	86172119	L1-3_CUX2_pvalue_1e-2_peak_25933c	108	.	6.87612	10.80677	7.42222	827
chr11	86195197	86195679	L1-3_CUX2_pvalue_1e-2_peak_25934	55	.	4.37222	5.57009	2.92088	435
chr11	86197630	86197962	L1-3_CUX2_pvalue_1e-2_peak_25935	53	.	4.25894	5.33988	2.72411	179
chr11	86203571	86203987	L1-3_CUX2_pvalue_1e-2_peak_25937	43	.	3.36191	4.33276	1.91026	206
chr11	86221909	86222635	L1-3_CUX2_pvalue_1e-2_peak_25938a	129	.	8.16942	12.99889	9.32783	366
chr11	86221909	86222635	L1-3_CUX2_pvalue_1e-2_peak_25938b	143	.	8.75766	14.30282	10.46322	570
chr11	86230169	86230900	L1-3_CUX2_pvalue_1e-2_peak_25939a	77	.	5.47988	7.70589	4.72926	50
chr11	86230169	86230900	L1-3_CUX2_pvalue_1e-2_peak_25939b	77	.	5.47988	7.70589	4.72926	182
chr11	86258798	86259763	L1-3_CUX2_pvalue_1e-2_peak_25940	86	.	6.06171	8.68850	5.58422	554
chr11	86266191	86267257	L1-3_CUX2_pvalue_1e-2_peak_25941	70	.	5.21182	7.08455	4.20499	434
chr11	86287624	86287975	L1-3_CUX2_pvalue_1e-2_peak_25942	57	.	4.20239	5.75623	3.07922	278
chr11	86319360	86319666	L1-3_CUX2_pvalue_1e-2_peak_25944	57	.	4.20239	5.75623	3.07922	45
chr11	86328413	86328917	L1-3_CUX2_pvalue_1e-2_peak_25945	58	.	4.22833	5.83877	3.14872	87
chr11	86334950	86335104	L1-3_CUX2_pvalue_1e-2_peak_25947	52	.	4.22450	5.22796	2.62945	73
chr11	86338952	86339415	L1-3_CUX2_pvalue_1e-2_peak_25949a	85	.	5.95628	8.50903	5.42764	293
chr11	86338952	86339415	L1-3_CUX2_pvalue_1e-2_peak_25949b	85	.	5.95628	8.50903	5.42764	405
chr11	86348528	86348601	L1-3_CUX2_pvalue_1e-2_peak_25951	39	.	3.22347	3.93622	1.58154	63
chr11	86350359	86350625	L1-3_CUX2_pvalue_1e-2_peak_25952	135	.	8.30289	13.53559	9.79757	56
chr11	86382667	86383776	L1-3_CUX2_pvalue_1e-2_peak_25956a	82	.	5.82954	8.29593	5.24450	361
chr11	86382667	86383776	L1-3_CUX2_pvalue_1e-2_peak_25956b	60	.	4.66364	6.04417	3.32537	566
chr11	86382667	86383776	L1-3_CUX2_pvalue_1e-2_peak_25956c	50	.	4.09812	5.01948	2.44908	847
chr11	86389037	86389228	L1-3_CUX2_pvalue_1e-2_peak_25957	39	.	3.45949	3.99620	1.63181	68
chr11	86389437	86390235	L1-3_CUX2_pvalue_1e-2_peak_25958	62	.	4.81895	6.28387	3.51207	507
chr11	86451413	86452172	L1-3_CUX2_pvalue_1e-2_peak_25959	166	.	9.54466	16.69506	12.53941	473
chr11	86454400	86454740	L1-3_CUX2_pvalue_1e-2_peak_25960	59	.	4.58558	5.91635	3.21811	147
chr11	86510873	86511921	L1-3_CUX2_pvalue_1e-2_peak_25961a	56	.	4.46030	5.63000	2.97163	684
chr11	86510873	86511921	L1-3_CUX2_pvalue_1e-2_peak_25961b	105	.	7.00905	10.51782	7.16954	808
chr11	86529646	86529769	L1-3_CUX2_pvalue_1e-2_peak_25964	60	.	4.28119	6.01457	3.29850	76
chr11	86630807	86630918	L1-3_CUX2_pvalue_1e-2_peak_25965	76	.	5.16995	7.68331	4.71147	53
chr11	86650142	86650497	L1-3_CUX2_pvalue_1e-2_peak_25967	70	.	4.98173	7.07040	4.19373	65
chr11	86665932	86667194	L1-3_CUX2_pvalue_1e-2_peak_25968a	54	.	4.04106	5.45175	2.82252	328
chr11	86665932	86667194	L1-3_CUX2_pvalue_1e-2_peak_25968b	144	.	7.67801	14.48756	10.62584	567
chr11	86665932	86667194	L1-3_CUX2_pvalue_1e-2_peak_25968c	191	.	9.29443	19.14593	14.65221	640
chr11	86704146	86704219	L1-3_CUX2_pvalue_1e-2_peak_25969	46	.	3.44664	4.61338	2.09867	35
chr11	86716583	86716980	L1-3_CUX2_pvalue_1e-2_peak_25970	76	.	5.16995	7.68331	4.71147	329
chr11	86748294	86749203	L1-3_CUX2_pvalue_1e-2_peak_25971a	50	.	4.01445	5.01167	2.44626	222
chr11	86748294	86749203	L1-3_CUX2_pvalue_1e-2_peak_25971b	69	.	5.01806	6.98158	4.11562	325
chr11	86748294	86749203	L1-3_CUX2_pvalue_1e-2_peak_25971c	242	.	12.04336	24.28162	19.03052	517
chr11	86748294	86749203	L1-3_CUX2_pvalue_1e-2_peak_25971d	69	.	5.01806	6.98158	4.11562	660
chr11	86755046	86755119	L1-3_CUX2_pvalue_1e-2_peak_25972	46	.	3.44664	4.61338	2.09867	51
chr11	86812876	86812949	L1-3_CUX2_pvalue_1e-2_peak_25975	41	.	3.30115	4.15062	1.76081	53
chr11	86816910	86817119	L1-3_CUX2_pvalue_1e-2_peak_25976	88	.	5.88334	8.82639	5.70522	64
chr11	86825341	86825628	L1-3_CUX2_pvalue_1e-2_peak_25977	46	.	3.44649	4.61288	2.09867	32
chr11	86832915	86833000	L1-3_CUX2_pvalue_1e-2_peak_25978	61	.	4.30829	6.10909	3.36069	43
chr11	86847274	86847485	L1-3_CUX2_pvalue_1e-2_peak_25979	36	.	3.26179	3.63756	1.33176	72
chr11	86848461	86849148	L1-3_CUX2_pvalue_1e-2_peak_25980a	125	.	8.01925	12.52908	8.92048	485
chr11	86848461	86849148	L1-3_CUX2_pvalue_1e-2_peak_25980b	72	.	5.34616	7.22996	4.33023	615
chr11	86984026	86984099	L1-3_CUX2_pvalue_1e-2_peak_25981	46	.	3.44664	4.61338	2.09867	33
chr11	87001504	87001577	L1-3_CUX2_pvalue_1e-2_peak_25982	46	.	3.44664	4.61338	2.09867	36
chr11	87005423	87005496	L1-3_CUX2_pvalue_1e-2_peak_25984	46	.	3.44664	4.61338	2.09867	49
chr11	87062874	87063221	L1-3_CUX2_pvalue_1e-2_peak_25985	41	.	3.62100	4.19502	1.80097	211
chr11	87063807	87064138	L1-3_CUX2_pvalue_1e-2_peak_25986a	52	.	4.24320	5.25918	2.65405	183
chr11	87063807	87064138	L1-3_CUX2_pvalue_1e-2_peak_25986b	86	.	6.06171	8.68850	5.58422	281
chr11	87064953	87065406	L1-3_CUX2_pvalue_1e-2_peak_25987a	63	.	4.82800	6.31767	3.54154	56
chr11	87064953	87065406	L1-3_CUX2_pvalue_1e-2_peak_25987b	98	.	6.63850	9.86893	6.60491	272
chr11	87141151	87141356	L1-3_CUX2_pvalue_1e-2_peak_25988	65	.	4.77897	6.50788	3.70620	133
chr11	87143251	87143324	L1-3_CUX2_pvalue_1e-2_peak_25989	37	.	3.16756	3.79261	1.46139	43
chr11	87144623	87144696	L1-3_CUX2_pvalue_1e-2_peak_25990	37	.	3.14936	3.74753	1.42415	50
chr11	87150995	87151604	L1-3_CUX2_pvalue_1e-2_peak_25991a	73	.	5.32765	7.34391	4.42872	60
chr11	87150995	87151604	L1-3_CUX2_pvalue_1e-2_peak_25991b	102	.	6.84984	10.21116	6.90294	187
chr11	87165123	87165710	L1-3_CUX2_pvalue_1e-2_peak_25992	73	.	5.07400	7.35758	4.43923	328
chr11	87171536	87171609	L1-3_CUX2_pvalue_1e-2_peak_25993	46	.	3.44664	4.61338	2.09867	30
chr11	87174713	87174872	L1-3_CUX2_pvalue_1e-2_peak_25994	54	.	4.32620	5.47526	2.83947	108
chr11	87176657	87177048	L1-3_CUX2_pvalue_1e-2_peak_25995	69	.	5.12821	6.90473	4.04935	69
chr11	87184421	87184725	L1-3_CUX2_pvalue_1e-2_peak_25997	92	.	6.42169	9.28323	6.09918	72
chr11	87188510	87188712	L1-3_CUX2_pvalue_1e-2_peak_25998	54	.	4.30354	5.42925	2.80063	64
chr11	87188932	87189482	L1-3_CUX2_pvalue_1e-2_peak_25999	55	.	4.34909	5.52219	2.88193	450
chr11	87242975	87243151	L1-3_CUX2_pvalue_1e-2_peak_26002	61	.	4.30812	6.10846	3.36069	30
chr11	87267898	87268050	L1-3_CUX2_pvalue_1e-2_peak_26003	61	.	4.30829	6.10909	3.36069	131
chr11	87307806	87307931	L1-3_CUX2_pvalue_1e-2_peak_26005	61	.	4.30829	6.10909	3.36069	69
chr11	87345054	87345634	L1-3_CUX2_pvalue_1e-2_peak_26006	42	.	3.58629	4.24258	1.83847	54
chr11	87345826	87346421	L1-3_CUX2_pvalue_1e-2_peak_26007	63	.	4.86787	6.37804	3.59297	549
chr11	87366541	87366710	L1-3_CUX2_pvalue_1e-2_peak_26010	114	.	7.33915	11.45596	7.98412	111
chr11	87371636	87372676	L1-3_CUX2_pvalue_1e-2_peak_26011a	53	.	4.13736	5.38522	2.76360	129
chr11	87371636	87372676	L1-3_CUX2_pvalue_1e-2_peak_26011b	174	.	9.16338	17.41786	13.16658	384
chr11	87371636	87372676	L1-3_CUX2_pvalue_1e-2_peak_26011c	103	.	6.41437	10.39880	7.06629	733
chr11	87430003	87430904	L1-3_CUX2_pvalue_1e-2_peak_26014a	62	.	4.78583	6.24690	3.47865	80
chr11	87430003	87430904	L1-3_CUX2_pvalue_1e-2_peak_26014b	74	.	5.40768	7.41733	4.49140	437
chr11	87432714	87433186	L1-3_CUX2_pvalue_1e-2_peak_26015	53	.	4.30028	5.35518	2.73774	30
chr11	87433831	87433923	L1-3_CUX2_pvalue_1e-2_peak_26016	51	.	4.18760	5.16664	2.57797	46
chr11	87443559	87444240	L1-3_CUX2_pvalue_1e-2_peak_26017	65	.	4.77897	6.50788	3.70620	71
chr11	87487546	87487621	L1-3_CUX2_pvalue_1e-2_peak_26018	45	.	3.42495	4.53818	2.07932	10
chr11	87489091	87489164	L1-3_CUX2_pvalue_1e-2_peak_26019	46	.	3.44664	4.61338	2.09867	68
chr11	87523640	87524445	L1-3_CUX2_pvalue_1e-2_peak_26021	68	.	4.89277	6.81329	3.97057	492
chr11	87529825	87530372	L1-3_CUX2_pvalue_1e-2_peak_26022a	62	.	4.70588	6.27279	3.50340	273
chr11	87529825	87530372	L1-3_CUX2_pvalue_1e-2_peak_26022b	95	.	6.27451	9.52240	6.30369	470
chr11	87534771	87535146	L1-3_CUX2_pvalue_1e-2_peak_26024a	92	.	6.13403	9.29553	6.11044	54
chr11	87534771	87535146	L1-3_CUX2_pvalue_1e-2_peak_26024b	132	.	7.96474	13.28391	9.57575	268
chr11	87549377	87550041	L1-3_CUX2_pvalue_1e-2_peak_26026a	60	.	4.67789	6.01958	3.30224	188
chr11	87549377	87550041	L1-3_CUX2_pvalue_1e-2_peak_26026b	111	.	7.35098	11.14430	7.71231	273
chr11	87562389	87562480	L1-3_CUX2_pvalue_1e-2_peak_26028	42	.	3.32116	4.20906	1.80865	43
chr11	87581238	87581311	L1-3_CUX2_pvalue_1e-2_peak_26029	46	.	3.44664	4.61338	2.09867	32
chr11	87589119	87589678	L1-3_CUX2_pvalue_1e-2_peak_26030	64	.	4.75135	6.43718	3.64398	260
chr11	87593613	87593758	L1-3_CUX2_pvalue_1e-2_peak_26031	36	.	3.11357	3.66110	1.35133	53
chr11	87628271	87628404	L1-3_CUX2_pvalue_1e-2_peak_26033	46	.	3.44664	4.61338	2.09867	80
chr11	87633083	87633196	L1-3_CUX2_pvalue_1e-2_peak_26034	58	.	4.22833	5.83877	3.14872	62
chr11	87643296	87644177	L1-3_CUX2_pvalue_1e-2_peak_26036a	79	.	5.73806	7.99162	4.97837	162
chr11	87643296	87644177	L1-3_CUX2_pvalue_1e-2_peak_26036b	122	.	7.88983	12.20500	8.63710	401
chr11	87685552	87685627	L1-3_CUX2_pvalue_1e-2_peak_26038	42	.	3.34141	4.26972	1.85968	34
chr11	87685811	87685966	L1-3_CUX2_pvalue_1e-2_peak_26039	72	.	5.04286	7.25809	4.35490	78
chr11	87763276	87763508	L1-3_CUX2_pvalue_1e-2_peak_26040	61	.	4.30829	6.10909	3.36069	164
chr11	87783535	87783819	L1-3_CUX2_pvalue_1e-2_peak_26041	61	.	4.30829	6.10909	3.36069	217
chr11	87846628	87846701	L1-3_CUX2_pvalue_1e-2_peak_26042	46	.	3.44664	4.61338	2.09867	34
chr11	87907991	87908167	L1-3_CUX2_pvalue_1e-2_peak_26043	46	.	3.44664	4.61338	2.09867	139
chr11	87949169	87949242	L1-3_CUX2_pvalue_1e-2_peak_26044	46	.	3.44664	4.61338	2.09867	62
chr11	88010443	88010941	L1-3_CUX2_pvalue_1e-2_peak_26045	38	.	3.20461	3.88688	1.54091	338
chr11	88025545	88026394	L1-3_CUX2_pvalue_1e-2_peak_26047	115	.	7.38310	11.58128	8.09367	578
chr11	88046769	88046902	L1-3_CUX2_pvalue_1e-2_peak_26048	42	.	3.34141	4.26972	1.85968	60
chr11	88047405	88047732	L1-3_CUX2_pvalue_1e-2_peak_26049	71	.	5.01211	7.16245	4.27133	52
chr11	88068393	88068466	L1-3_CUX2_pvalue_1e-2_peak_26050	37	.	3.13136	3.70371	1.38693	57
chr11	88070439	88071086	L1-3_CUX2_pvalue_1e-2_peak_26051	61	.	4.61787	6.11180	3.36069	510
chr11	88092784	88093091	L1-3_CUX2_pvalue_1e-2_peak_26052	43	.	3.36191	4.33276	1.91026	286
chr11	88117712	88117785	L1-3_CUX2_pvalue_1e-2_peak_26053	46	.	3.44664	4.61338	2.09867	33
chr11	88153605	88154007	L1-3_CUX2_pvalue_1e-2_peak_26055	61	.	4.64396	6.17345	3.41578	71
chr11	88154888	88155104	L1-3_CUX2_pvalue_1e-2_peak_26056	49	.	3.89196	4.90993	2.35460	39
chr11	88209263	88209353	L1-3_CUX2_pvalue_1e-2_peak_26057	46	.	3.44664	4.61338	2.09867	18
chr11	88238313	88238750	L1-3_CUX2_pvalue_1e-2_peak_26058	38	.	3.20461	3.88688	1.54091	367
chr11	88242030	88242284	L1-3_CUX2_pvalue_1e-2_peak_26059	37	.	3.14936	3.74753	1.42415	30
chr11	88244471	88244544	L1-3_CUX2_pvalue_1e-2_peak_26060	41	.	3.30115	4.15062	1.76081	33
chr11	88254551	88255228	L1-3_CUX2_pvalue_1e-2_peak_26061a	129	.	8.21974	12.91251	9.25505	304
chr11	88254551	88255228	L1-3_CUX2_pvalue_1e-2_peak_26061b	114	.	7.49727	11.42233	7.95526	484
chr11	88254551	88255228	L1-3_CUX2_pvalue_1e-2_peak_26061c	61	.	4.77099	6.19286	3.43215	607
chr11	88264975	88265284	L1-3_CUX2_pvalue_1e-2_peak_26062	55	.	4.12643	5.52700	2.88255	270
chr11	88270557	88270687	L1-3_CUX2_pvalue_1e-2_peak_26063	70	.	4.98173	7.07040	4.19373	45
chr11	88277536	88277917	L1-3_CUX2_pvalue_1e-2_peak_26064	65	.	4.80692	6.58071	3.76805	316
chr11	88285841	88285914	L1-3_CUX2_pvalue_1e-2_peak_26065	42	.	3.34141	4.26972	1.85968	36
chr11	88295138	88295211	L1-3_CUX2_pvalue_1e-2_peak_26066	42	.	3.32116	4.20906	1.80865	47
chr11	88301559	88302035	L1-3_CUX2_pvalue_1e-2_peak_26068	48	.	3.86997	4.85757	2.30969	314
chr11	88309062	88309135	L1-3_CUX2_pvalue_1e-2_peak_26070	46	.	3.44664	4.61338	2.09867	35
chr11	88337924	88338021	L1-3_CUX2_pvalue_1e-2_peak_26072	44	.	3.40368	4.46677	2.02171	35
chr11	88353917	88354390	L1-3_CUX2_pvalue_1e-2_peak_26074	69	.	5.12821	6.90473	4.04935	274
chr11	88359194	88359313	L1-3_CUX2_pvalue_1e-2_peak_26075	53	.	4.07731	5.38744	2.76360	50
chr11	88359512	88359791	L1-3_CUX2_pvalue_1e-2_peak_26076	41	.	3.30115	4.15062	1.76081	61
chr11	88388211	88388677	L1-3_CUX2_pvalue_1e-2_peak_26077	97	.	6.66469	9.79542	6.54119	307
chr11	88407185	88407258	L1-3_CUX2_pvalue_1e-2_peak_26080	44	.	3.40368	4.46677	2.02171	32
chr11	88420239	88420312	L1-3_CUX2_pvalue_1e-2_peak_26081	46	.	3.44649	4.61288	2.09867	41
chr11	88429421	88429621	L1-3_CUX2_pvalue_1e-2_peak_26083	69	.	4.95172	6.98166	4.11562	59
chr11	88443006	88443809	L1-3_CUX2_pvalue_1e-2_peak_26084a	75	.	5.53518	7.58777	4.63701	140
chr11	88443006	88443809	L1-3_CUX2_pvalue_1e-2_peak_26084b	61	.	4.77099	6.19286	3.43215	633
chr11	88453620	88453970	L1-3_CUX2_pvalue_1e-2_peak_26087	49	.	3.89196	4.90993	2.35460	285
chr11	88512436	88513043	L1-3_CUX2_pvalue_1e-2_peak_26094	71	.	5.24031	7.14717	4.25957	446
chr11	88593610	88593955	L1-3_CUX2_pvalue_1e-2_peak_26097	93	.	6.03161	9.32406	6.13114	280
chr11	88595246	88595319	L1-3_CUX2_pvalue_1e-2_peak_26098	45	.	3.42495	4.53818	2.07932	30
chr11	88608965	88609071	L1-3_CUX2_pvalue_1e-2_peak_26099	44	.	3.40368	4.46677	2.02171	50
chr11	88644442	88644780	L1-3_CUX2_pvalue_1e-2_peak_26101	91	.	5.99366	9.19080	6.01909	41
chr11	88688594	88689078	L1-3_CUX2_pvalue_1e-2_peak_26102	46	.	3.78444	4.66110	2.13920	334
chr11	88692858	88693311	L1-3_CUX2_pvalue_1e-2_peak_26103	73	.	5.32765	7.34391	4.42872	190
chr11	88695065	88695138	L1-3_CUX2_pvalue_1e-2_peak_26104	43	.	3.36191	4.33276	1.91026	33
chr11	88704201	88704349	L1-3_CUX2_pvalue_1e-2_peak_26105	53	.	4.07731	5.38744	2.76360	44
chr11	88708460	88708878	L1-3_CUX2_pvalue_1e-2_peak_26106	66	.	4.83520	6.65579	3.83453	384
chr11	88734207	88734466	L1-3_CUX2_pvalue_1e-2_peak_26108	38	.	3.20461	3.88688	1.54091	32
chr11	88735520	88735593	L1-3_CUX2_pvalue_1e-2_peak_26109	38	.	3.20461	3.88688	1.54091	47
chr11	88745137	88745912	L1-3_CUX2_pvalue_1e-2_peak_26110	40	.	3.26184	4.03980	1.66851	366
chr11	88746122	88746372	L1-3_CUX2_pvalue_1e-2_peak_26111	39	.	3.24254	3.98716	1.62484	206
chr11	88758193	88758455	L1-3_CUX2_pvalue_1e-2_peak_26112	43	.	3.38266	4.39837	1.96485	202
chr11	88769203	88769503	L1-3_CUX2_pvalue_1e-2_peak_26114	62	.	4.79485	6.23798	3.47100	241
chr11	88774057	88774881	L1-3_CUX2_pvalue_1e-2_peak_26115a	100	.	6.81570	10.04886	6.76163	172
chr11	88774057	88774881	L1-3_CUX2_pvalue_1e-2_peak_26115b	66	.	5.02080	6.68179	3.85644	528
chr11	88796782	88797128	L1-3_CUX2_pvalue_1e-2_peak_26117a	60	.	4.40490	6.01999	3.30250	59
chr11	88796782	88797128	L1-3_CUX2_pvalue_1e-2_peak_26117b	51	.	3.96441	5.11835	2.53683	182
chr11	88796782	88797128	L1-3_CUX2_pvalue_1e-2_peak_26117c	69	.	4.82986	6.93757	4.07925	270
chr11	88798030	88798348	L1-3_CUX2_pvalue_1e-2_peak_26118	42	.	3.50140	4.22705	1.82521	285
chr11	88798539	88799221	L1-3_CUX2_pvalue_1e-2_peak_26119a	59	.	4.34896	5.93269	3.23072	416
chr11	88798539	88799221	L1-3_CUX2_pvalue_1e-2_peak_26119b	50	.	3.91406	5.04079	2.46967	631
chr11	88820018	88820411	L1-3_CUX2_pvalue_1e-2_peak_26121	69	.	4.95172	6.98166	4.11562	264
chr11	88896810	88897265	L1-3_CUX2_pvalue_1e-2_peak_26125	47	.	3.80546	4.70840	2.17997	126
chr11	88908792	88909400	L1-3_CUX2_pvalue_1e-2_peak_26127	64	.	4.91780	6.47559	3.67854	463
chr11	88916859	88917576	L1-3_CUX2_pvalue_1e-2_peak_26130a	126	.	7.98624	12.67539	9.04824	509
chr11	88916859	88917576	L1-3_CUX2_pvalue_1e-2_peak_26130b	182	.	10.44354	18.24537	13.87868	582
chr11	88929972	88930503	L1-3_CUX2_pvalue_1e-2_peak_26131	121	.	7.84873	12.12024	8.56415	384
chr11	89114411	89114515	L1-3_CUX2_pvalue_1e-2_peak_26133	46	.	3.44664	4.61338	2.09867	61
chr11	89149435	89150457	L1-3_CUX2_pvalue_1e-2_peak_26134	62	.	4.67035	6.23671	3.47100	929
chr11	89201097	89201555	L1-3_CUX2_pvalue_1e-2_peak_26136	68	.	4.89277	6.81329	3.97057	284
chr11	89270104	89270444	L1-3_CUX2_pvalue_1e-2_peak_26137a	62	.	4.79485	6.23798	3.47100	157
chr11	89270104	89270444	L1-3_CUX2_pvalue_1e-2_peak_26137b	74	.	5.47983	7.48129	4.54658	228
chr11	89270674	89270797	L1-3_CUX2_pvalue_1e-2_peak_26138	50	.	4.13052	5.09083	2.51101	58
chr11	89279349	89279578	L1-3_CUX2_pvalue_1e-2_peak_26139	61	.	4.30829	6.10909	3.36069	53
chr11	89321923	89322034	L1-3_CUX2_pvalue_1e-2_peak_26140	61	.	4.30829	6.10909	3.36069	39
chr11	89349240	89349688	L1-3_CUX2_pvalue_1e-2_peak_26142	110	.	7.32601	11.08074	7.65593	338
chr11	89349971	89350396	L1-3_CUX2_pvalue_1e-2_peak_26143	56	.	4.39560	5.61900	2.96202	26
chr11	89359481	89359554	L1-3_CUX2_pvalue_1e-2_peak_26144	46	.	3.44664	4.61338	2.09867	35
chr11	89474736	89474909	L1-3_CUX2_pvalue_1e-2_peak_26147	46	.	3.44664	4.61338	2.09867	122
chr11	89597609	89597682	L1-3_CUX2_pvalue_1e-2_peak_26148	46	.	3.44664	4.61338	2.09867	37
chr11	89867272	89868201	L1-3_CUX2_pvalue_1e-2_peak_26151a	68	.	5.07385	6.86345	4.01540	233
chr11	89867272	89868201	L1-3_CUX2_pvalue_1e-2_peak_26151b	103	.	6.76514	10.32632	7.00244	455
chr11	89867272	89868201	L1-3_CUX2_pvalue_1e-2_peak_26151c	68	.	5.07385	6.86345	4.01540	716
chr11	89938181	89938952	L1-3_CUX2_pvalue_1e-2_peak_26155	45	.	3.74308	4.56981	2.09867	140
chr11	89955426	89956637	L1-3_CUX2_pvalue_1e-2_peak_26156a	101	.	6.04376	10.15585	6.85599	250
chr11	89955426	89956637	L1-3_CUX2_pvalue_1e-2_peak_26156b	101	.	6.04376	10.15585	6.85599	458
chr11	89955426	89956637	L1-3_CUX2_pvalue_1e-2_peak_26156c	54	.	4.02917	5.43315	2.80438	574
chr11	89955426	89956637	L1-3_CUX2_pvalue_1e-2_peak_26156d	72	.	4.83501	7.22202	4.32417	651
chr11	89955426	89956637	L1-3_CUX2_pvalue_1e-2_peak_26156e	91	.	5.62430	9.12073	5.95997	839
chr11	89955426	89956637	L1-3_CUX2_pvalue_1e-2_peak_26156f	91	.	5.62430	9.12073	5.95997	980
chr11	89955426	89956637	L1-3_CUX2_pvalue_1e-2_peak_26156g	38	.	3.23285	3.82037	1.48697	1147
chr11	89957959	89958193	L1-3_CUX2_pvalue_1e-2_peak_26157	46	.	3.66943	4.66398	2.14092	133
chr11	89968138	89968892	L1-3_CUX2_pvalue_1e-2_peak_26158	75	.	5.41796	7.55548	4.61051	72
chr11	89982901	89983035	L1-3_CUX2_pvalue_1e-2_peak_26159	46	.	3.44664	4.61338	2.09867	67
chr11	90001412	90001485	L1-3_CUX2_pvalue_1e-2_peak_26160	46	.	3.44664	4.61338	2.09867	33
chr11	90021547	90021683	L1-3_CUX2_pvalue_1e-2_peak_26161	93	.	6.03161	9.32406	6.13114	48
chr11	90044325	90044861	L1-3_CUX2_pvalue_1e-2_peak_26162	39	.	3.24254	3.98716	1.62484	165
chr11	90045591	90045833	L1-3_CUX2_pvalue_1e-2_peak_26163	38	.	3.18598	3.83903	1.50015	177
chr11	90076602	90077271	L1-3_CUX2_pvalue_1e-2_peak_26167a	114	.	7.48615	11.43136	7.96191	485
chr11	90076602	90077271	L1-3_CUX2_pvalue_1e-2_peak_26167b	83	.	5.92417	8.38401	5.31907	611
chr11	90111010	90111085	L1-3_CUX2_pvalue_1e-2_peak_26168	46	.	3.44664	4.61338	2.09867	36
chr11	90243792	90244542	L1-3_CUX2_pvalue_1e-2_peak_26169a	93	.	6.45532	9.35211	6.15261	415
chr11	90243792	90244542	L1-3_CUX2_pvalue_1e-2_peak_26169b	79	.	5.73806	7.99162	4.97837	692
chr11	90297631	90298148	L1-3_CUX2_pvalue_1e-2_peak_26172a	121	.	7.79120	12.10591	8.55155	59
chr11	90297631	90298148	L1-3_CUX2_pvalue_1e-2_peak_26172b	95	.	6.52358	9.50327	6.28567	280
chr11	90372794	90373149	L1-3_CUX2_pvalue_1e-2_peak_26173	59	.	4.25459	5.92478	3.22300	42
chr11	90378657	90379128	L1-3_CUX2_pvalue_1e-2_peak_26175	66	.	4.83520	6.65579	3.83453	64
chr11	90432777	90433432	L1-3_CUX2_pvalue_1e-2_peak_26176	128	.	8.19001	12.84796	9.19673	429
chr11	90433665	90433820	L1-3_CUX2_pvalue_1e-2_peak_26177	45	.	3.72273	4.52573	2.07316	110
chr11	90492647	90492943	L1-3_CUX2_pvalue_1e-2_peak_26179	82	.	5.67445	8.21174	5.17055	228
chr11	90499088	90499721	L1-3_CUX2_pvalue_1e-2_peak_26180	67	.	4.86381	6.73327	3.90200	379
chr11	90576907	90576980	L1-3_CUX2_pvalue_1e-2_peak_26182	38	.	3.18598	3.83903	1.50015	35
chr11	90577284	90577494	L1-3_CUX2_pvalue_1e-2_peak_26183	49	.	3.91420	4.96371	2.40203	143
chr11	90608369	90609317	L1-3_CUX2_pvalue_1e-2_peak_26185	126	.	8.05856	12.60337	8.98450	416
chr11	90639720	90640073	L1-3_CUX2_pvalue_1e-2_peak_26186	55	.	4.12643	5.52700	2.88255	121
chr11	90640265	90640362	L1-3_CUX2_pvalue_1e-2_peak_26187	40	.	3.28138	4.09424	1.71428	59
chr11	90648803	90649257	L1-3_CUX2_pvalue_1e-2_peak_26188	51	.	3.98248	5.13441	2.54804	270
chr11	90717608	90718098	L1-3_CUX2_pvalue_1e-2_peak_26191	93	.	6.33513	9.34982	6.15224	94
chr11	90744280	90744353	L1-3_CUX2_pvalue_1e-2_peak_26194	46	.	3.44664	4.61338	2.09867	36
chr11	90774286	90774359	L1-3_CUX2_pvalue_1e-2_peak_26195	46	.	3.44664	4.61338	2.09867	34
chr11	90784597	90784708	L1-3_CUX2_pvalue_1e-2_peak_26196	61	.	4.30829	6.10909	3.36069	52
chr11	90797940	90798405	L1-3_CUX2_pvalue_1e-2_peak_26197	55	.	4.12643	5.52700	2.88255	225
chr11	90800139	90800212	L1-3_CUX2_pvalue_1e-2_peak_26198	42	.	3.34141	4.26972	1.85968	39
chr11	90833833	90833991	L1-3_CUX2_pvalue_1e-2_peak_26199	40	.	3.26184	4.03980	1.66851	36
chr11	90839168	90839581	L1-3_CUX2_pvalue_1e-2_peak_26200	63	.	4.84329	6.33054	3.55206	376
chr11	90839768	90839850	L1-3_CUX2_pvalue_1e-2_peak_26201	51	.	4.17246	5.17088	2.58059	37
chr11	90911594	90911667	L1-3_CUX2_pvalue_1e-2_peak_26205	37	.	3.14936	3.74753	1.42415	31
chr11	90913587	90913997	L1-3_CUX2_pvalue_1e-2_peak_26206	91	.	6.26272	9.16759	6.00001	116
chr11	90932949	90933510	L1-3_CUX2_pvalue_1e-2_peak_26208a	107	.	6.99545	10.71197	7.33857	153
chr11	90932949	90933510	L1-3_CUX2_pvalue_1e-2_peak_26208b	107	.	7.02535	10.76250	7.38224	265
chr11	90932949	90933510	L1-3_CUX2_pvalue_1e-2_peak_26208c	83	.	5.85446	8.33761	5.27846	368
chr11	90952460	90953716	L1-3_CUX2_pvalue_1e-2_peak_26210a	86	.	5.72792	8.64496	5.54701	422
chr11	90952460	90953716	L1-3_CUX2_pvalue_1e-2_peak_26210b	97	.	6.20525	9.72228	6.47661	589
chr11	90953952	90954705	L1-3_CUX2_pvalue_1e-2_peak_26211a	38	.	3.34129	3.83929	1.50019	295
chr11	90953952	90954705	L1-3_CUX2_pvalue_1e-2_peak_26211b	76	.	5.25060	7.60192	4.65080	531
chr11	90974152	90974790	L1-3_CUX2_pvalue_1e-2_peak_26213	75	.	5.41796	7.55548	4.61051	384
chr11	91038443	91038516	L1-3_CUX2_pvalue_1e-2_peak_26215	46	.	3.44664	4.61338	2.09867	35
chr11	91045715	91046012	L1-3_CUX2_pvalue_1e-2_peak_26218	99	.	6.74855	9.92096	6.65051	202
chr11	91076481	91077270	L1-3_CUX2_pvalue_1e-2_peak_26220a	56	.	4.41924	5.66894	3.00612	212
chr11	91076481	91077270	L1-3_CUX2_pvalue_1e-2_peak_26220b	81	.	5.82963	8.18180	5.14375	469
chr11	91082904	91082977	L1-3_CUX2_pvalue_1e-2_peak_26221	43	.	3.36191	4.33276	1.91026	43
chr11	91098508	91100097	L1-3_CUX2_pvalue_1e-2_peak_26223a	60	.	4.53286	6.00025	3.28823	749
chr11	91098508	91100097	L1-3_CUX2_pvalue_1e-2_peak_26223b	80	.	5.54017	8.06197	5.03933	856
chr11	91098508	91100097	L1-3_CUX2_pvalue_1e-2_peak_26223c	114	.	7.05112	11.42783	7.96017	1013
chr11	91098508	91100097	L1-3_CUX2_pvalue_1e-2_peak_26223d	60	.	4.53286	6.00025	3.28823	1244
chr11	91109390	91109463	L1-3_CUX2_pvalue_1e-2_peak_26224	46	.	3.44664	4.61338	2.09867	30
chr11	91119502	91120100	L1-3_CUX2_pvalue_1e-2_peak_26225	83	.	5.89232	8.31518	5.25928	264
chr11	91136938	91137914	L1-3_CUX2_pvalue_1e-2_peak_26228a	80	.	5.76826	8.05376	5.03227	304
chr11	91136938	91137914	L1-3_CUX2_pvalue_1e-2_peak_26228b	55	.	4.34909	5.52219	2.88193	729
chr11	91143553	91143903	L1-3_CUX2_pvalue_1e-2_peak_26229	74	.	5.10551	7.46124	4.52906	59
chr11	91216033	91216116	L1-3_CUX2_pvalue_1e-2_peak_26232	75	.	5.13743	7.56943	4.62210	39
chr11	91341986	91342215	L1-3_CUX2_pvalue_1e-2_peak_26233	38	.	3.20461	3.88688	1.54091	44
chr11	91342621	91342694	L1-3_CUX2_pvalue_1e-2_peak_26234	37	.	3.14936	3.74753	1.42415	34
chr11	91357182	91357255	L1-3_CUX2_pvalue_1e-2_peak_26237	46	.	3.44664	4.61338	2.09867	62
chr11	91358306	91358379	L1-3_CUX2_pvalue_1e-2_peak_26238	46	.	3.44664	4.61338	2.09867	30
chr11	91407835	91408040	L1-3_CUX2_pvalue_1e-2_peak_26241	98	.	6.52369	9.85529	6.59428	76
chr11	91568139	91568703	L1-3_CUX2_pvalue_1e-2_peak_26244	65	.	4.98163	6.57940	3.76805	397
chr11	91571192	91571437	L1-3_CUX2_pvalue_1e-2_peak_26246	64	.	4.91461	6.46443	3.66927	125
chr11	91602923	91603216	L1-3_CUX2_pvalue_1e-2_peak_26248	46	.	3.44664	4.61338	2.09867	37
chr11	91617144	91617217	L1-3_CUX2_pvalue_1e-2_peak_26249	46	.	3.44664	4.61338	2.09867	52
chr11	91648116	91648418	L1-3_CUX2_pvalue_1e-2_peak_26252	113	.	7.29572	11.33472	7.87986	137
chr11	91699539	91699618	L1-3_CUX2_pvalue_1e-2_peak_26254	53	.	4.07731	5.38744	2.76360	40
chr11	91701667	91701863	L1-3_CUX2_pvalue_1e-2_peak_26255	53	.	4.07731	5.38744	2.76360	44
chr11	91788924	91789007	L1-3_CUX2_pvalue_1e-2_peak_26258	61	.	4.30829	6.10909	3.36069	42
chr11	91820948	91821732	L1-3_CUX2_pvalue_1e-2_peak_26260a	182	.	9.64739	18.21664	13.85391	252
chr11	91820948	91821732	L1-3_CUX2_pvalue_1e-2_peak_26260b	195	.	10.12976	19.50927	14.96679	455
chr11	91820948	91821732	L1-3_CUX2_pvalue_1e-2_peak_26260c	144	.	8.17151	14.42255	10.56795	564
chr11	91832004	91832808	L1-3_CUX2_pvalue_1e-2_peak_26261	70	.	4.98173	7.07040	4.19373	520
chr11	91843857	91843930	L1-3_CUX2_pvalue_1e-2_peak_26263	42	.	3.32116	4.20906	1.80865	36
chr11	91844139	91844212	L1-3_CUX2_pvalue_1e-2_peak_26264	42	.	3.32116	4.20906	1.80865	35
chr11	91856846	91857780	L1-3_CUX2_pvalue_1e-2_peak_26265	143	.	8.93455	14.39270	10.54131	122
chr11	91869940	91870233	L1-3_CUX2_pvalue_1e-2_peak_26267	41	.	3.30115	4.15062	1.76081	33
chr11	91879620	91879910	L1-3_CUX2_pvalue_1e-2_peak_26268	36	.	3.27740	3.66490	1.35365	230
chr11	91881109	91881559	L1-3_CUX2_pvalue_1e-2_peak_26270	148	.	9.04685	14.82470	10.91763	137
chr11	91886843	91887988	L1-3_CUX2_pvalue_1e-2_peak_26271	67	.	5.07393	6.79101	3.95190	340
chr11	91910421	91910572	L1-3_CUX2_pvalue_1e-2_peak_26273	43	.	3.62424	4.31930	1.90275	102
chr11	91913540	91914352	L1-3_CUX2_pvalue_1e-2_peak_26274a	107	.	7.17257	10.75800	7.37861	592
chr11	91913540	91914352	L1-3_CUX2_pvalue_1e-2_peak_26274b	66	.	5.02080	6.68179	3.85644	746
chr11	91923797	91924080	L1-3_CUX2_pvalue_1e-2_peak_26275	56	.	4.17676	5.67691	3.01019	228
chr11	91925470	91925554	L1-3_CUX2_pvalue_1e-2_peak_26276	56	.	4.17676	5.67691	3.01019	44
chr11	91944775	91945002	L1-3_CUX2_pvalue_1e-2_peak_26277	57	.	4.20239	5.75623	3.07922	164
chr11	91945468	91945541	L1-3_CUX2_pvalue_1e-2_peak_26278	42	.	3.34141	4.26972	1.85968	41
chr11	91957500	91958516	L1-3_CUX2_pvalue_1e-2_peak_26279a	122	.	5.53737	12.24874	8.67614	199
chr11	91957500	91958516	L1-3_CUX2_pvalue_1e-2_peak_26279b	122	.	5.53737	12.24874	8.67614	489
chr11	91957500	91958516	L1-3_CUX2_pvalue_1e-2_peak_26279c	89	.	4.57435	8.90354	5.77146	655
chr11	91957500	91958516	L1-3_CUX2_pvalue_1e-2_peak_26279d	45	.	3.12982	4.57081	2.09867	988
chr11	91958839	91960288	L1-3_CUX2_pvalue_1e-2_peak_26280a	59	.	3.62406	5.93447	3.23141	249
chr11	91958839	91960288	L1-3_CUX2_pvalue_1e-2_peak_26280b	67	.	3.89313	6.70088	3.87377	1164
chr11	91958839	91960288	L1-3_CUX2_pvalue_1e-2_peak_26280c	46	.	3.16317	4.63242	2.11404	1274
chr11	91986265	91986643	L1-3_CUX2_pvalue_1e-2_peak_26282	42	.	3.32116	4.20906	1.80865	212
chr11	91987294	91987367	L1-3_CUX2_pvalue_1e-2_peak_26284	42	.	3.34141	4.26972	1.85968	69
chr11	91994321	91994896	L1-3_CUX2_pvalue_1e-2_peak_26285	61	.	4.30829	6.10909	3.36069	39
chr11	92010149	92010252	L1-3_CUX2_pvalue_1e-2_peak_26287	46	.	3.44664	4.61338	2.09867	46
chr11	92018878	92019317	L1-3_CUX2_pvalue_1e-2_peak_26289	87	.	6.08874	8.75215	5.63882	348
chr11	92032119	92032192	L1-3_CUX2_pvalue_1e-2_peak_26290	46	.	3.44664	4.61338	2.09867	50
chr11	92063056	92063325	L1-3_CUX2_pvalue_1e-2_peak_26291	44	.	3.40368	4.46677	2.02171	70
chr11	92066892	92066965	L1-3_CUX2_pvalue_1e-2_peak_26292	46	.	3.44649	4.61288	2.09867	33
chr11	92074902	92075074	L1-3_CUX2_pvalue_1e-2_peak_26293	52	.	4.02933	5.25693	2.65280	55
chr11	92095227	92095372	L1-3_CUX2_pvalue_1e-2_peak_26298	43	.	3.36191	4.33276	1.91026	30
chr11	92101713	92102234	L1-3_CUX2_pvalue_1e-2_peak_26300	64	.	4.75135	6.43718	3.64398	152
chr11	92117755	92117873	L1-3_CUX2_pvalue_1e-2_peak_26301	48	.	3.84823	4.80658	2.26509	65
chr11	92118236	92118311	L1-3_CUX2_pvalue_1e-2_peak_26302	47	.	3.80546	4.70840	2.17997	37
chr11	92126488	92126623	L1-3_CUX2_pvalue_1e-2_peak_26305	53	.	4.07731	5.38744	2.76360	72
chr11	92133856	92134060	L1-3_CUX2_pvalue_1e-2_peak_26306	46	.	3.44664	4.61338	2.09867	48
chr11	92139164	92139525	L1-3_CUX2_pvalue_1e-2_peak_26307	55	.	4.12643	5.52700	2.88255	126
chr11	92176325	92176950	L1-3_CUX2_pvalue_1e-2_peak_26312	73	.	5.32765	7.34391	4.42872	249
chr11	92205313	92205685	L1-3_CUX2_pvalue_1e-2_peak_26313	67	.	4.86381	6.73327	3.90200	52
chr11	92210358	92210575	L1-3_CUX2_pvalue_1e-2_peak_26314	51	.	4.00577	5.19473	2.60070	60
chr11	92240321	92240394	L1-3_CUX2_pvalue_1e-2_peak_26317	37	.	3.13136	3.70371	1.38693	42
chr11	92243506	92243824	L1-3_CUX2_pvalue_1e-2_peak_26318	41	.	3.30115	4.15062	1.76081	160
chr11	92261398	92261471	L1-3_CUX2_pvalue_1e-2_peak_26320	46	.	3.44664	4.61338	2.09867	58
chr11	92291240	92291391	L1-3_CUX2_pvalue_1e-2_peak_26322	59	.	4.25459	5.92478	3.22300	78
chr11	92302508	92302646	L1-3_CUX2_pvalue_1e-2_peak_26324	44	.	3.40368	4.46677	2.02171	71
chr11	92303014	92303096	L1-3_CUX2_pvalue_1e-2_peak_26325	59	.	4.25459	5.92478	3.22300	43
chr11	92321829	92321948	L1-3_CUX2_pvalue_1e-2_peak_26326	81	.	5.73197	8.13365	5.10096	55
chr11	92322569	92323157	L1-3_CUX2_pvalue_1e-2_peak_26327a	128	.	7.89266	12.81274	9.16690	268
chr11	92322569	92323157	L1-3_CUX2_pvalue_1e-2_peak_26327b	76	.	5.41477	7.61517	4.66332	530
chr11	92324624	92324942	L1-3_CUX2_pvalue_1e-2_peak_26328	60	.	4.54959	6.02648	3.30865	268
chr11	92327951	92328576	L1-3_CUX2_pvalue_1e-2_peak_26329a	52	.	4.22450	5.22796	2.62945	43
chr11	92327951	92328576	L1-3_CUX2_pvalue_1e-2_peak_26329b	56	.	4.48115	5.66648	3.00577	566
chr11	92336019	92336541	L1-3_CUX2_pvalue_1e-2_peak_26330	59	.	4.25459	5.92478	3.22300	379
chr11	92345822	92346088	L1-3_CUX2_pvalue_1e-2_peak_26331	44	.	3.40368	4.46677	2.02171	60
chr11	92396618	92397194	L1-3_CUX2_pvalue_1e-2_peak_26336	79	.	5.73806	7.99162	4.97837	53
chr11	92430844	92431301	L1-3_CUX2_pvalue_1e-2_peak_26337	63	.	4.72404	6.36848	3.58540	256
chr11	92470106	92470545	L1-3_CUX2_pvalue_1e-2_peak_26338	43	.	3.66300	4.39923	1.96485	290
chr11	92471351	92471772	L1-3_CUX2_pvalue_1e-2_peak_26339	79	.	5.73806	7.99162	4.97837	336
chr11	92478153	92478770	L1-3_CUX2_pvalue_1e-2_peak_26342a	106	.	6.93642	10.61251	7.25082	59
chr11	92478153	92478770	L1-3_CUX2_pvalue_1e-2_peak_26342b	106	.	6.96581	10.66197	7.29600	181
chr11	92478153	92478770	L1-3_CUX2_pvalue_1e-2_peak_26342c	94	.	6.41250	9.48525	6.27085	475
chr11	92484759	92484832	L1-3_CUX2_pvalue_1e-2_peak_26343	38	.	3.18598	3.83903	1.50015	44
chr11	92486466	92486581	L1-3_CUX2_pvalue_1e-2_peak_26345	46	.	3.78444	4.66110	2.13920	44
chr11	92489795	92490101	L1-3_CUX2_pvalue_1e-2_peak_26346	48	.	3.84823	4.80658	2.26509	118
chr11	92498453	92499596	L1-3_CUX2_pvalue_1e-2_peak_26347a	94	.	6.20347	9.40754	6.20329	333
chr11	92498453	92499596	L1-3_CUX2_pvalue_1e-2_peak_26347b	60	.	4.58342	6.07961	3.35545	1076
chr11	92526898	92527568	L1-3_CUX2_pvalue_1e-2_peak_26351	38	.	3.42485	3.87831	1.53614	143
chr11	92529693	92530132	L1-3_CUX2_pvalue_1e-2_peak_26352	128	.	7.92528	12.86742	9.21365	263
chr11	92544397	92545177	L1-3_CUX2_pvalue_1e-2_peak_26354a	169	.	10.07320	16.97449	12.78257	264
chr11	92544397	92545177	L1-3_CUX2_pvalue_1e-2_peak_26354b	140	.	8.73011	14.02912	10.22583	441
chr11	92555869	92556082	L1-3_CUX2_pvalue_1e-2_peak_26355	46	.	3.44664	4.61338	2.09867	152
chr11	92582362	92582630	L1-3_CUX2_pvalue_1e-2_peak_26357	85	.	6.04392	8.54592	5.45990	51
chr11	92586080	92586474	L1-3_CUX2_pvalue_1e-2_peak_26359	61	.	4.74737	6.14848	3.39407	185
chr11	92594854	92594932	L1-3_CUX2_pvalue_1e-2_peak_26360	37	.	3.13136	3.70371	1.38693	38
chr11	92600361	92600492	L1-3_CUX2_pvalue_1e-2_peak_26365	45	.	3.74308	4.56981	2.09867	52
chr11	92606600	92606687	L1-3_CUX2_pvalue_1e-2_peak_26366	45	.	3.42495	4.53818	2.07932	43
chr11	92615129	92615599	L1-3_CUX2_pvalue_1e-2_peak_26368a	55	.	4.41919	5.55854	2.91204	247
chr11	92615129	92615599	L1-3_CUX2_pvalue_1e-2_peak_26368b	91	.	6.31313	9.12568	5.96374	400
chr11	92619249	92619728	L1-3_CUX2_pvalue_1e-2_peak_26369	56	.	4.48115	5.66648	3.00577	423
chr11	92651892	92651965	L1-3_CUX2_pvalue_1e-2_peak_26374	46	.	3.44664	4.61338	2.09867	33
chr11	92670993	92671086	L1-3_CUX2_pvalue_1e-2_peak_26377	63	.	4.84329	6.33054	3.55206	45
chr11	92675102	92675432	L1-3_CUX2_pvalue_1e-2_peak_26379	58	.	4.51637	5.88004	3.18503	237
chr11	92702844	92702917	L1-3_CUX2_pvalue_1e-2_peak_26380	41	.	3.30115	4.15062	1.76081	61
chr11	92707298	92707571	L1-3_CUX2_pvalue_1e-2_peak_26382	63	.	4.84329	6.33054	3.55206	163
chr11	92711715	92712635	L1-3_CUX2_pvalue_1e-2_peak_26383	93	.	6.45532	9.35211	6.15261	508
chr11	92742707	92742930	L1-3_CUX2_pvalue_1e-2_peak_26385	76	.	5.16995	7.68331	4.71147	100
chr11	92753236	92754127	L1-3_CUX2_pvalue_1e-2_peak_26386	42	.	3.58629	4.24258	1.83847	252
chr11	92764357	92764827	L1-3_CUX2_pvalue_1e-2_peak_26387	84	.	5.95637	8.45435	5.38055	358
chr11	92768705	92769125	L1-3_CUX2_pvalue_1e-2_peak_26388	40	.	3.49479	4.06336	1.68910	283
chr11	92771462	92771805	L1-3_CUX2_pvalue_1e-2_peak_26389	37	.	3.16756	3.79261	1.46139	70
chr11	92787616	92787960	L1-3_CUX2_pvalue_1e-2_peak_26391	53	.	4.25894	5.33988	2.72411	275
chr11	92788196	92788513	L1-3_CUX2_pvalue_1e-2_peak_26392	106	.	7.09824	10.60580	7.24567	112
chr11	92808875	92809281	L1-3_CUX2_pvalue_1e-2_peak_26393	115	.	7.52729	11.52394	8.04374	271
chr11	92821729	92821802	L1-3_CUX2_pvalue_1e-2_peak_26395	46	.	3.44649	4.61288	2.09867	34
chr11	92822835	92822951	L1-3_CUX2_pvalue_1e-2_peak_26396	61	.	4.30829	6.10909	3.36069	48
chr11	92829159	92829792	L1-3_CUX2_pvalue_1e-2_peak_26397	71	.	5.01211	7.16245	4.27133	462
chr11	92888437	92888549	L1-3_CUX2_pvalue_1e-2_peak_26401	133	.	8.25287	13.38607	9.66608	59
chr11	92894103	92894228	L1-3_CUX2_pvalue_1e-2_peak_26402	47	.	3.80546	4.70840	2.17997	47
chr11	92897757	92897951	L1-3_CUX2_pvalue_1e-2_peak_26404	56	.	4.39560	5.61900	2.96202	52
chr11	92899188	92899752	L1-3_CUX2_pvalue_1e-2_peak_26405	48	.	3.84823	4.80658	2.26509	306
chr11	92930451	92931537	L1-3_CUX2_pvalue_1e-2_peak_26406a	246	.	11.93317	24.66219	19.35024	288
chr11	92930451	92931537	L1-3_CUX2_pvalue_1e-2_peak_26406b	120	.	7.21015	12.05171	8.50364	710
chr11	92958631	92959147	L1-3_CUX2_pvalue_1e-2_peak_26407	93	.	6.03136	9.32317	6.13114	396
chr11	92967902	92968118	L1-3_CUX2_pvalue_1e-2_peak_26408	196	.	11.35332	19.64557	15.08278	123
chr11	92970079	92970225	L1-3_CUX2_pvalue_1e-2_peak_26409	83	.	5.92417	8.38401	5.31907	72
chr11	92983407	92983537	L1-3_CUX2_pvalue_1e-2_peak_26410	45	.	3.42495	4.53818	2.07932	75
chr11	93022099	93022760	L1-3_CUX2_pvalue_1e-2_peak_26412	89	.	6.19195	8.99500	5.84964	319
chr11	93063319	93063446	L1-3_CUX2_pvalue_1e-2_peak_26413	42	.	3.32116	4.20906	1.80865	45
chr11	93063704	93063843	L1-3_CUX2_pvalue_1e-2_peak_26414	56	.	4.15144	5.60057	2.94620	74
chr11	93127276	93127349	L1-3_CUX2_pvalue_1e-2_peak_26415	37	.	3.13136	3.70371	1.38693	40
chr11	93127600	93127868	L1-3_CUX2_pvalue_1e-2_peak_26416	92	.	6.29872	9.25743	6.07816	210
chr11	93177903	93178154	L1-3_CUX2_pvalue_1e-2_peak_26417	55	.	4.12643	5.52700	2.88255	163
chr11	93198039	93198844	L1-3_CUX2_pvalue_1e-2_peak_26418	59	.	4.56656	5.99310	3.28160	764
chr11	93217312	93217421	L1-3_CUX2_pvalue_1e-2_peak_26420	59	.	4.25459	5.92478	3.22300	56
chr11	93240101	93240216	L1-3_CUX2_pvalue_1e-2_peak_26421	81	.	5.64107	8.12096	5.09080	52
chr11	93261612	93262619	L1-3_CUX2_pvalue_1e-2_peak_26423a	95	.	6.55480	9.56030	6.33651	451
chr11	93261612	93262619	L1-3_CUX2_pvalue_1e-2_peak_26423b	82	.	5.89932	8.27880	5.22872	718
chr11	93269747	93270653	L1-3_CUX2_pvalue_1e-2_peak_26424a	71	.	4.98979	7.18985	4.29598	688
chr11	93269747	93270653	L1-3_CUX2_pvalue_1e-2_peak_26424b	63	.	4.47154	6.37162	3.58816	852
chr11	93270845	93271085	L1-3_CUX2_pvalue_1e-2_peak_26425	36	.	3.10463	3.62626	1.32148	193
chr11	93275090	93275773	L1-3_CUX2_pvalue_1e-2_peak_26426a	55	.	3.95513	5.54806	2.90254	43
chr11	93275090	93275773	L1-3_CUX2_pvalue_1e-2_peak_26426b	41	.	3.32324	4.12899	1.74589	220
chr11	93275090	93275773	L1-3_CUX2_pvalue_1e-2_peak_26426c	86	.	5.35721	8.68401	5.58084	316
chr11	93275090	93275773	L1-3_CUX2_pvalue_1e-2_peak_26426d	168	.	8.53658	16.86128	12.68575	510
chr11	93276337	93276713	L1-3_CUX2_pvalue_1e-2_peak_26427	155	.	8.31583	15.54646	11.54477	261
chr11	93310195	93311038	L1-3_CUX2_pvalue_1e-2_peak_26428	120	.	7.80806	12.03706	8.49119	444
chr11	93357987	93358352	L1-3_CUX2_pvalue_1e-2_peak_26429	109	.	7.16846	10.99299	7.58403	216
chr11	93385360	93385782	L1-3_CUX2_pvalue_1e-2_peak_26430	61	.	4.61787	6.11180	3.36069	46
chr11	93394348	93395336	L1-3_CUX2_pvalue_1e-2_peak_26431	244	.	13.01760	24.42275	19.15417	476
chr11	93410676	93410749	L1-3_CUX2_pvalue_1e-2_peak_26432	44	.	3.40368	4.46677	2.02171	57
chr11	93417350	93417425	L1-3_CUX2_pvalue_1e-2_peak_26434	41	.	3.30115	4.15062	1.76081	6
chr11	93460190	93460530	L1-3_CUX2_pvalue_1e-2_peak_26436	42	.	3.60516	4.28055	1.86780	48
chr11	93474122	93475070	L1-3_CUX2_pvalue_1e-2_peak_26444a	182	.	8.47368	18.24359	13.87844	68
chr11	93474122	93475070	L1-3_CUX2_pvalue_1e-2_peak_26444b	89	.	5.29605	8.91490	5.78030	278
chr11	93474122	93475070	L1-3_CUX2_pvalue_1e-2_peak_26444c	88	.	5.28243	8.89195	5.76181	439
chr11	93474122	93475070	L1-3_CUX2_pvalue_1e-2_peak_26444d	117	.	6.32267	11.76829	8.25827	608
chr11	93478255	93478609	L1-3_CUX2_pvalue_1e-2_peak_26445	59	.	4.19751	5.93631	3.23141	67
chr11	93478841	93478914	L1-3_CUX2_pvalue_1e-2_peak_26446	36	.	3.12232	3.65305	1.34648	27
chr11	93490352	93490583	L1-3_CUX2_pvalue_1e-2_peak_26447	44	.	3.40368	4.46677	2.02171	198
chr11	93495432	93495505	L1-3_CUX2_pvalue_1e-2_peak_26448	38	.	3.20461	3.88688	1.54091	38
chr11	93495768	93495841	L1-3_CUX2_pvalue_1e-2_peak_26449	39	.	3.24254	3.98716	1.62484	35
chr11	93516993	93518121	L1-3_CUX2_pvalue_1e-2_peak_26452a	184	.	10.04972	18.40817	14.01671	189
chr11	93516993	93518121	L1-3_CUX2_pvalue_1e-2_peak_26452b	144	.	8.46292	14.48918	10.62612	418
chr11	93516993	93518121	L1-3_CUX2_pvalue_1e-2_peak_26452c	73	.	5.26898	7.38073	4.45914	766
chr11	93555641	93555716	L1-3_CUX2_pvalue_1e-2_peak_26454	57	.	4.20239	5.75623	3.07922	34
chr11	93572882	93572955	L1-3_CUX2_pvalue_1e-2_peak_26455	46	.	3.44664	4.61338	2.09867	33
chr11	93582918	93583870	L1-3_CUX2_pvalue_1e-2_peak_26457	46	.	3.76364	4.61492	2.09867	805
chr11	93590591	93591563	L1-3_CUX2_pvalue_1e-2_peak_26458a	81	.	5.60196	8.16067	5.12692	124
chr11	93590591	93591563	L1-3_CUX2_pvalue_1e-2_peak_26458b	115	.	7.15637	11.59892	8.10884	257
chr11	93590591	93591563	L1-3_CUX2_pvalue_1e-2_peak_26458c	92	.	6.13403	9.29553	6.11044	551
chr11	93590591	93591563	L1-3_CUX2_pvalue_1e-2_peak_26458d	71	.	5.13084	7.16038	4.27133	716
chr11	93628694	93628943	L1-3_CUX2_pvalue_1e-2_peak_26459	94	.	6.37196	9.44488	6.23541	75
chr11	93690383	93691230	L1-3_CUX2_pvalue_1e-2_peak_26461	65	.	4.80692	6.58071	3.76805	221
chr11	93761893	93761994	L1-3_CUX2_pvalue_1e-2_peak_26462	61	.	4.30829	6.10909	3.36069	52
chr11	93767401	93767650	L1-3_CUX2_pvalue_1e-2_peak_26463	56	.	4.15144	5.60057	2.94620	31
chr11	93767942	93768042	L1-3_CUX2_pvalue_1e-2_peak_26464	42	.	3.34141	4.26972	1.85968	51
chr11	93808518	93808906	L1-3_CUX2_pvalue_1e-2_peak_26465a	135	.	8.48066	13.56251	9.82089	176
chr11	93808518	93808906	L1-3_CUX2_pvalue_1e-2_peak_26465b	121	.	7.82830	12.17390	8.61079	326
chr11	93809132	93809321	L1-3_CUX2_pvalue_1e-2_peak_26466	46	.	3.91415	4.69486	2.16956	33
chr11	93861554	93862509	L1-3_CUX2_pvalue_1e-2_peak_26469a	50	.	3.92653	5.05999	2.48612	57
chr11	93861554	93862509	L1-3_CUX2_pvalue_1e-2_peak_26469b	153	.	8.21089	15.37303	11.39529	567
chr11	93861554	93862509	L1-3_CUX2_pvalue_1e-2_peak_26469c	119	.	6.89269	11.92346	8.39188	872
chr11	93868290	93868672	L1-3_CUX2_pvalue_1e-2_peak_26470	44	.	3.70261	4.48264	2.03408	280
chr11	93868855	93869237	L1-3_CUX2_pvalue_1e-2_peak_26471	58	.	4.51637	5.88004	3.18503	115
chr11	93884204	93884756	L1-3_CUX2_pvalue_1e-2_peak_26473a	63	.	4.82800	6.31767	3.54154	214
chr11	93884204	93884756	L1-3_CUX2_pvalue_1e-2_peak_26473b	124	.	7.84550	12.43046	8.83586	359
chr11	93885590	93885709	L1-3_CUX2_pvalue_1e-2_peak_26474	42	.	3.66950	4.27531	1.86453	78
chr11	93900998	93901190	L1-3_CUX2_pvalue_1e-2_peak_26475	43	.	3.36191	4.33276	1.91026	36
chr11	93905008	93905104	L1-3_CUX2_pvalue_1e-2_peak_26476	53	.	4.05318	5.32112	2.70850	47
chr11	93916924	93917307	L1-3_CUX2_pvalue_1e-2_peak_26477	77	.	5.47988	7.70589	4.72926	214
chr11	93927590	93928639	L1-3_CUX2_pvalue_1e-2_peak_26478a	64	.	4.51171	6.43519	3.64398	190
chr11	93927590	93928639	L1-3_CUX2_pvalue_1e-2_peak_26478b	143	.	7.61065	14.37492	10.52637	418
chr11	93927590	93928639	L1-3_CUX2_pvalue_1e-2_peak_26478c	62	.	4.38055	6.22741	3.46454	626
chr11	93931842	93932382	L1-3_CUX2_pvalue_1e-2_peak_26479	62	.	4.41909	6.28852	3.51658	259
chr11	93932732	93932892	L1-3_CUX2_pvalue_1e-2_peak_26480	50	.	3.92653	5.05999	2.48612	110
chr11	93943937	93945110	L1-3_CUX2_pvalue_1e-2_peak_26481a	58	.	4.56647	5.88525	3.18955	579
chr11	93943937	93945110	L1-3_CUX2_pvalue_1e-2_peak_26481b	92	.	6.25284	9.21872	6.04393	776
chr11	93943937	93945110	L1-3_CUX2_pvalue_1e-2_peak_26481c	69	.	5.11596	6.93224	4.07421	969
chr11	93950918	93951540	L1-3_CUX2_pvalue_1e-2_peak_26482	98	.	6.71547	9.85852	6.59609	252
chr11	94036160	94036246	L1-3_CUX2_pvalue_1e-2_peak_26483	39	.	3.24254	3.98716	1.62484	36
chr11	94037954	94038159	L1-3_CUX2_pvalue_1e-2_peak_26485	37	.	3.13136	3.70371	1.38693	153
chr11	94060206	94060279	L1-3_CUX2_pvalue_1e-2_peak_26486	43	.	3.38266	4.39837	1.96485	40
chr11	94064169	94064305	L1-3_CUX2_pvalue_1e-2_peak_26487	43	.	3.68596	4.30275	1.88860	46
chr11	94065324	94065757	L1-3_CUX2_pvalue_1e-2_peak_26488	115	.	7.47245	11.53401	8.05236	226
chr11	94066286	94066875	L1-3_CUX2_pvalue_1e-2_peak_26489	43	.	3.71932	4.35869	1.93315	452
chr11	94084811	94085087	L1-3_CUX2_pvalue_1e-2_peak_26491	46	.	3.44664	4.61338	2.09867	222
chr11	94128553	94128626	L1-3_CUX2_pvalue_1e-2_peak_26492	38	.	3.20461	3.88688	1.54091	45
chr11	94134050	94134860	L1-3_CUX2_pvalue_1e-2_peak_26493a	74	.	4.95152	7.40835	4.48603	254
chr11	94134050	94134860	L1-3_CUX2_pvalue_1e-2_peak_26493b	74	.	4.98153	7.45628	4.52749	600
chr11	94138378	94138980	L1-3_CUX2_pvalue_1e-2_peak_26494a	50	.	3.92653	5.05999	2.48612	185
chr11	94138378	94138980	L1-3_CUX2_pvalue_1e-2_peak_26494b	90	.	5.76343	9.01398	5.86719	455
chr11	94150675	94150901	L1-3_CUX2_pvalue_1e-2_peak_26496	119	.	7.51817	11.98455	8.44574	119
chr11	94158659	94159150	L1-3_CUX2_pvalue_1e-2_peak_26498	41	.	3.54912	4.16884	1.77630	180
chr11	94160044	94160742	L1-3_CUX2_pvalue_1e-2_peak_26499	65	.	4.96877	6.57675	3.76773	400
chr11	94211024	94211118	L1-3_CUX2_pvalue_1e-2_peak_26500	46	.	3.44664	4.61338	2.09867	35
chr11	94226612	94227480	L1-3_CUX2_pvalue_1e-2_peak_26501a	76	.	5.43626	7.64991	4.69192	56
chr11	94226612	94227480	L1-3_CUX2_pvalue_1e-2_peak_26501b	232	.	12.05546	23.23235	18.13713	507
chr11	94226612	94227480	L1-3_CUX2_pvalue_1e-2_peak_26501c	88	.	6.05194	8.88781	5.75774	816
chr11	94238119	94238199	L1-3_CUX2_pvalue_1e-2_peak_26502	68	.	4.89277	6.81329	3.97057	40
chr11	94238999	94239269	L1-3_CUX2_pvalue_1e-2_peak_26503	40	.	3.26184	4.03980	1.66851	63
chr11	94245237	94246496	L1-3_CUX2_pvalue_1e-2_peak_26504a	178	.	9.98336	17.85149	13.53872	453
chr11	94245237	94246496	L1-3_CUX2_pvalue_1e-2_peak_26504b	56	.	4.43705	5.67635	3.01019	703
chr11	94252839	94253004	L1-3_CUX2_pvalue_1e-2_peak_26505	70	.	4.98173	7.07040	4.19373	49
chr11	94255043	94255116	L1-3_CUX2_pvalue_1e-2_peak_26506	42	.	3.34141	4.26972	1.85968	53
chr11	94276816	94277747	L1-3_CUX2_pvalue_1e-2_peak_26507a	50	.	4.04408	5.05757	2.48385	55
chr11	94276816	94277747	L1-3_CUX2_pvalue_1e-2_peak_26507b	126	.	7.55477	12.61215	8.99227	285
chr11	94276816	94277747	L1-3_CUX2_pvalue_1e-2_peak_26507c	49	.	3.99980	4.98900	2.42485	563
chr11	94276816	94277747	L1-3_CUX2_pvalue_1e-2_peak_26507d	49	.	3.95648	4.92209	2.36636	871
chr11	94293508	94293581	L1-3_CUX2_pvalue_1e-2_peak_26508	37	.	3.13136	3.70371	1.38693	37
chr11	94296859	94297014	L1-3_CUX2_pvalue_1e-2_peak_26509	67	.	4.86381	6.73327	3.90200	46
chr11	94332327	94332400	L1-3_CUX2_pvalue_1e-2_peak_26510	43	.	3.36191	4.33276	1.91026	60
chr11	94336424	94336506	L1-3_CUX2_pvalue_1e-2_peak_26511	45	.	3.42495	4.53818	2.07932	39
chr11	94371619	94372323	L1-3_CUX2_pvalue_1e-2_peak_26512	40	.	3.26184	4.03980	1.66851	637
chr11	94374363	94374436	L1-3_CUX2_pvalue_1e-2_peak_26513	41	.	3.30115	4.15062	1.76081	33
chr11	94402123	94402670	L1-3_CUX2_pvalue_1e-2_peak_26514	140	.	8.71080	14.08981	10.28042	317
chr11	94439419	94440624	L1-3_CUX2_pvalue_1e-2_peak_26519	81	.	5.82963	8.18180	5.14375	231
chr11	94455282	94455548	L1-3_CUX2_pvalue_1e-2_peak_26520	72	.	5.34616	7.22996	4.33023	217
chr11	94455756	94456241	L1-3_CUX2_pvalue_1e-2_peak_26521	168	.	10.02406	16.88095	12.70201	137
chr11	94463527	94463808	L1-3_CUX2_pvalue_1e-2_peak_26522	55	.	4.36634	5.56342	2.91618	172
chr11	94465051	94465774	L1-3_CUX2_pvalue_1e-2_peak_26523	212	.	11.19403	21.27858	16.47525	466
chr11	94473534	94474135	L1-3_CUX2_pvalue_1e-2_peak_26524	147	.	8.85740	14.78279	10.88118	129
chr11	94474438	94474833	L1-3_CUX2_pvalue_1e-2_peak_26525	51	.	4.18760	5.16664	2.57797	347
chr11	94501385	94501586	L1-3_CUX2_pvalue_1e-2_peak_26526	44	.	3.40368	4.46677	2.02171	45
chr11	94526237	94526478	L1-3_CUX2_pvalue_1e-2_peak_26528	61	.	4.30829	6.10909	3.36069	57
chr11	94560682	94560755	L1-3_CUX2_pvalue_1e-2_peak_26529	38	.	3.18598	3.83903	1.50015	43
chr11	94564193	94564579	L1-3_CUX2_pvalue_1e-2_peak_26530	59	.	4.56656	5.99310	3.28160	285
chr11	94568925	94569055	L1-3_CUX2_pvalue_1e-2_peak_26531	36	.	3.09598	3.61963	1.31548	46
chr11	94589016	94589114	L1-3_CUX2_pvalue_1e-2_peak_26532	40	.	3.26184	4.03980	1.66851	48
chr11	94609475	94610294	L1-3_CUX2_pvalue_1e-2_peak_26535a	66	.	5.02080	6.68179	3.85644	186
chr11	94609475	94610294	L1-3_CUX2_pvalue_1e-2_peak_26535b	122	.	7.93136	12.29140	8.71385	594
chr11	94630646	94630742	L1-3_CUX2_pvalue_1e-2_peak_26536	46	.	3.44664	4.61338	2.09867	34
chr11	94660019	94660118	L1-3_CUX2_pvalue_1e-2_peak_26539	46	.	3.44664	4.61338	2.09867	59
chr11	94671727	94671800	L1-3_CUX2_pvalue_1e-2_peak_26541	46	.	3.44649	4.61288	2.09867	55
chr11	94677037	94677759	L1-3_CUX2_pvalue_1e-2_peak_26542a	70	.	5.21182	7.08455	4.20499	426
chr11	94677037	94677759	L1-3_CUX2_pvalue_1e-2_peak_26542b	129	.	8.23477	12.94781	9.28450	524
chr11	94706213	94707182	L1-3_CUX2_pvalue_1e-2_peak_26544a	100	.	6.75759	10.07453	6.78479	358
chr11	94706213	94707182	L1-3_CUX2_pvalue_1e-2_peak_26544b	141	.	8.67840	14.16221	10.34305	590
chr11	94706213	94707182	L1-3_CUX2_pvalue_1e-2_peak_26544c	199	.	11.20867	19.97221	15.36171	686
chr11	94761308	94762039	L1-3_CUX2_pvalue_1e-2_peak_26545a	117	.	7.68854	11.79645	8.28176	311
chr11	94761308	94762039	L1-3_CUX2_pvalue_1e-2_peak_26545b	147	.	9.08646	14.72352	10.82869	427
chr11	94761308	94762039	L1-3_CUX2_pvalue_1e-2_peak_26545c	90	.	6.29063	9.02020	5.87157	579
chr11	94791818	94791891	L1-3_CUX2_pvalue_1e-2_peak_26546	46	.	3.44664	4.61338	2.09867	33
chr11	94800080	94801381	L1-3_CUX2_pvalue_1e-2_peak_26547a	55	.	4.08931	5.52722	2.88264	50
chr11	94800080	94801381	L1-3_CUX2_pvalue_1e-2_peak_26547b	157	.	8.17862	15.78323	11.75082	278
chr11	94800080	94801381	L1-3_CUX2_pvalue_1e-2_peak_26547c	113	.	6.54290	11.35015	7.89247	668
chr11	94800080	94801381	L1-3_CUX2_pvalue_1e-2_peak_26547d	64	.	4.49824	6.41388	3.62671	842
chr11	94801644	94801983	L1-3_CUX2_pvalue_1e-2_peak_26548a	82	.	5.30028	8.26969	5.22125	43
chr11	94801644	94801983	L1-3_CUX2_pvalue_1e-2_peak_26548b	55	.	4.07714	5.50819	2.87047	254
chr11	94808535	94808993	L1-3_CUX2_pvalue_1e-2_peak_26549	84	.	5.74241	8.40242	5.33437	127
chr11	94816261	94816804	L1-3_CUX2_pvalue_1e-2_peak_26551	128	.	8.19001	12.84796	9.19673	470
chr11	94822452	94823766	L1-3_CUX2_pvalue_1e-2_peak_26553a	146	.	7.74656	14.60203	10.72365	248
chr11	94822452	94823766	L1-3_CUX2_pvalue_1e-2_peak_26553b	113	.	6.56249	11.38237	7.92089	341
chr11	94822452	94823766	L1-3_CUX2_pvalue_1e-2_peak_26553c	171	.	8.71767	17.16508	12.94731	542
chr11	94822452	94823766	L1-3_CUX2_pvalue_1e-2_peak_26553d	105	.	6.30332	10.57998	7.22521	906
chr11	94841400	94842389	L1-3_CUX2_pvalue_1e-2_peak_26555a	86	.	5.93280	8.69362	5.58868	50
chr11	94841400	94842389	L1-3_CUX2_pvalue_1e-2_peak_26555b	86	.	5.93280	8.69362	5.58868	156
chr11	94841400	94842389	L1-3_CUX2_pvalue_1e-2_peak_26555c	55	.	4.34901	5.53586	2.89079	538
chr11	94867553	94867927	L1-3_CUX2_pvalue_1e-2_peak_26556	51	.	4.00577	5.19473	2.60070	155
chr11	94875686	94876246	L1-3_CUX2_pvalue_1e-2_peak_26557a	134	.	7.56127	13.42469	9.69952	193
chr11	94875686	94876246	L1-3_CUX2_pvalue_1e-2_peak_26557b	169	.	8.89561	16.97534	12.78289	350
chr11	94880654	94880969	L1-3_CUX2_pvalue_1e-2_peak_26558	45	.	3.46813	4.54817	2.08925	180
chr11	94883212	94883521	L1-3_CUX2_pvalue_1e-2_peak_26559	53	.	4.00561	5.39626	2.77176	240
chr11	94884394	94885154	L1-3_CUX2_pvalue_1e-2_peak_26561	101	.	6.04376	10.15585	6.85599	445
chr11	94896371	94896477	L1-3_CUX2_pvalue_1e-2_peak_26563	38	.	3.39098	3.86873	1.52731	41
chr11	94898055	94898135	L1-3_CUX2_pvalue_1e-2_peak_26565	40	.	3.49479	4.06336	1.68910	39
chr11	94909267	94909340	L1-3_CUX2_pvalue_1e-2_peak_26566	45	.	3.42495	4.53818	2.07932	36
chr11	94917172	94917579	L1-3_CUX2_pvalue_1e-2_peak_26567	47	.	3.80546	4.70840	2.17997	71
chr11	94929467	94929540	L1-3_CUX2_pvalue_1e-2_peak_26571	36	.	3.11357	3.66110	1.35133	35
chr11	94943678	94943759	L1-3_CUX2_pvalue_1e-2_peak_26574	38	.	3.20461	3.88688	1.54091	35
chr11	94946998	94947403	L1-3_CUX2_pvalue_1e-2_peak_26575	37	.	3.13136	3.70371	1.38693	240
chr11	94955905	94955978	L1-3_CUX2_pvalue_1e-2_peak_26576	42	.	3.32116	4.20906	1.80865	36
chr11	94964013	94965016	L1-3_CUX2_pvalue_1e-2_peak_26577a	64	.	4.06327	6.48902	3.69132	290
chr11	94964013	94965016	L1-3_CUX2_pvalue_1e-2_peak_26577b	175	.	7.56210	17.55976	13.29012	461
chr11	94964013	94965016	L1-3_CUX2_pvalue_1e-2_peak_26577c	175	.	7.56210	17.55976	13.29012	665
chr11	94964013	94965016	L1-3_CUX2_pvalue_1e-2_peak_26577d	98	.	5.23530	9.83880	6.58019	777
chr11	94965466	94965762	L1-3_CUX2_pvalue_1e-2_peak_26578	57	.	3.78909	5.75342	3.07922	69
chr11	94979490	94979563	L1-3_CUX2_pvalue_1e-2_peak_26579	46	.	3.44664	4.61338	2.09867	63
chr11	94980378	94980451	L1-3_CUX2_pvalue_1e-2_peak_26580	46	.	3.44664	4.61338	2.09867	33
chr11	94987329	94987827	L1-3_CUX2_pvalue_1e-2_peak_26581a	88	.	6.00371	8.80904	5.68987	51
chr11	94987329	94987827	L1-3_CUX2_pvalue_1e-2_peak_26581b	136	.	8.18688	13.65138	9.89765	303
chr11	95000419	95000641	L1-3_CUX2_pvalue_1e-2_peak_26584	48	.	3.86997	4.85757	2.30969	156
chr11	95016326	95016598	L1-3_CUX2_pvalue_1e-2_peak_26587	75	.	5.39345	7.58075	4.63244	51
chr11	95016957	95017590	L1-3_CUX2_pvalue_1e-2_peak_26588a	120	.	7.43376	12.05225	8.50364	460
chr11	95016957	95017590	L1-3_CUX2_pvalue_1e-2_peak_26588b	120	.	7.46269	12.09976	8.54725	572
chr11	95023363	95023969	L1-3_CUX2_pvalue_1e-2_peak_26589	122	.	7.86576	12.24287	8.67111	521
chr11	95047072	95047528	L1-3_CUX2_pvalue_1e-2_peak_26591	76	.	5.16995	7.68331	4.71147	65
chr11	95071966	95072282	L1-3_CUX2_pvalue_1e-2_peak_26593	72	.	5.37237	7.27863	4.37051	115
chr11	95076231	95076320	L1-3_CUX2_pvalue_1e-2_peak_26594	50	.	4.08942	5.01349	2.44665	50
chr11	95098013	95098132	L1-3_CUX2_pvalue_1e-2_peak_26596	46	.	3.44664	4.61338	2.09867	69
chr11	95140978	95141603	L1-3_CUX2_pvalue_1e-2_peak_26597a	125	.	8.01925	12.52908	8.92048	87
chr11	95140978	95141603	L1-3_CUX2_pvalue_1e-2_peak_26597b	153	.	9.35579	15.39976	11.41894	244
chr11	95140978	95141603	L1-3_CUX2_pvalue_1e-2_peak_26597c	59	.	4.65518	5.97795	3.26936	546
chr11	95151996	95152894	L1-3_CUX2_pvalue_1e-2_peak_26598a	119	.	7.57841	11.97314	8.43517	94
chr11	95151996	95152894	L1-3_CUX2_pvalue_1e-2_peak_26598b	132	.	8.16136	13.26626	9.56123	317
chr11	95159804	95160352	L1-3_CUX2_pvalue_1e-2_peak_26599	71	.	5.01211	7.16245	4.27133	336
chr11	95168465	95169094	L1-3_CUX2_pvalue_1e-2_peak_26600	171	.	10.17294	17.16598	12.94731	142
chr11	95175926	95176000	L1-3_CUX2_pvalue_1e-2_peak_26602	61	.	4.30829	6.10909	3.36069	32
chr11	95197225	95197298	L1-3_CUX2_pvalue_1e-2_peak_26604	42	.	3.32116	4.20906	1.80865	38
chr11	95232657	95232992	L1-3_CUX2_pvalue_1e-2_peak_26608	56	.	4.15144	5.60057	2.94620	208
chr11	95245955	95246136	L1-3_CUX2_pvalue_1e-2_peak_26609	71	.	5.26901	7.18476	4.29114	58
chr11	95249371	95250273	L1-3_CUX2_pvalue_1e-2_peak_26610a	37	.	3.31437	3.70481	1.38763	74
chr11	95249371	95250273	L1-3_CUX2_pvalue_1e-2_peak_26610b	77	.	5.52395	7.79221	4.80526	760
chr11	95254395	95254527	L1-3_CUX2_pvalue_1e-2_peak_26611	46	.	3.89560	4.66210	2.13920	51
chr11	95289933	95290094	L1-3_CUX2_pvalue_1e-2_peak_26612	49	.	4.04913	4.93869	2.38081	91
chr11	95295056	95295206	L1-3_CUX2_pvalue_1e-2_peak_26613	42	.	3.42479	4.28633	1.87318	122
chr11	95295596	95296731	L1-3_CUX2_pvalue_1e-2_peak_26614a	50	.	3.77387	5.03244	2.46179	254
chr11	95295596	95296731	L1-3_CUX2_pvalue_1e-2_peak_26614b	84	.	5.24011	8.49130	5.41352	342
chr11	95295596	95296731	L1-3_CUX2_pvalue_1e-2_peak_26614c	48	.	3.63372	4.81118	2.26964	540
chr11	95295596	95296731	L1-3_CUX2_pvalue_1e-2_peak_26614d	48	.	3.63372	4.81118	2.26964	644
chr11	95295596	95296731	L1-3_CUX2_pvalue_1e-2_peak_26614e	48	.	3.63372	4.81118	2.26964	749
chr11	95295596	95296731	L1-3_CUX2_pvalue_1e-2_peak_26614f	48	.	3.63372	4.81118	2.26964	1032
chr11	95298980	95299257	L1-3_CUX2_pvalue_1e-2_peak_26615	50	.	3.79478	5.06536	2.49140	61
chr11	95300798	95301134	L1-3_CUX2_pvalue_1e-2_peak_26616	46	.	3.76612	4.62990	2.11167	259
chr11	95309723	95310277	L1-3_CUX2_pvalue_1e-2_peak_26617	56	.	4.17676	5.67691	3.01019	37
chr11	95317461	95317534	L1-3_CUX2_pvalue_1e-2_peak_26618	46	.	3.44664	4.61338	2.09867	30
chr11	95323794	95324437	L1-3_CUX2_pvalue_1e-2_peak_26619	95	.	6.27451	9.52240	6.30369	483
chr11	95326290	95326700	L1-3_CUX2_pvalue_1e-2_peak_26620	71	.	5.11169	7.12996	4.24633	225
chr11	95358137	95358967	L1-3_CUX2_pvalue_1e-2_peak_26622a	86	.	6.05510	8.67509	5.57241	388
chr11	95358137	95358967	L1-3_CUX2_pvalue_1e-2_peak_26622b	72	.	5.29821	7.27678	4.36991	684
chr11	95413826	95414004	L1-3_CUX2_pvalue_1e-2_peak_26623	39	.	3.41264	3.94702	1.59165	59
chr11	95417601	95418475	L1-3_CUX2_pvalue_1e-2_peak_26624a	108	.	6.70594	10.86913	7.47661	233
chr11	95417601	95418475	L1-3_CUX2_pvalue_1e-2_peak_26624b	143	.	8.14293	14.37582	10.52644	443
chr11	95417601	95418475	L1-3_CUX2_pvalue_1e-2_peak_26624c	97	.	6.22695	9.75712	6.50750	692
chr11	95431324	95431489	L1-3_CUX2_pvalue_1e-2_peak_26625	37	.	3.09779	3.77777	1.45169	46
chr11	95432284	95433979	L1-3_CUX2_pvalue_1e-2_peak_26626a	51	.	3.68435	5.10936	2.52806	47
chr11	95432284	95433979	L1-3_CUX2_pvalue_1e-2_peak_26626b	51	.	3.68435	5.10936	2.52806	198
chr11	95432284	95433979	L1-3_CUX2_pvalue_1e-2_peak_26626c	75	.	4.66636	7.53252	4.59330	729
chr11	95432284	95433979	L1-3_CUX2_pvalue_1e-2_peak_26626d	92	.	5.32003	9.29582	6.11069	948
chr11	95435984	95436083	L1-3_CUX2_pvalue_1e-2_peak_26627	39	.	3.12051	3.98887	1.62653	43
chr11	95438853	95438970	L1-3_CUX2_pvalue_1e-2_peak_26628	76	.	5.45792	7.68498	4.71249	48
chr11	95448807	95449173	L1-3_CUX2_pvalue_1e-2_peak_26630	56	.	4.17676	5.67691	3.01019	62
chr11	95460352	95461343	L1-3_CUX2_pvalue_1e-2_peak_26631a	57	.	4.37212	5.74919	3.07546	115
chr11	95460352	95461343	L1-3_CUX2_pvalue_1e-2_peak_26631b	110	.	6.80107	11.02281	7.60665	247
chr11	95460352	95461343	L1-3_CUX2_pvalue_1e-2_peak_26631c	57	.	4.37212	5.74919	3.07546	455
chr11	95460352	95461343	L1-3_CUX2_pvalue_1e-2_peak_26631d	146	.	8.28783	14.61290	10.73304	684
chr11	95460352	95461343	L1-3_CUX2_pvalue_1e-2_peak_26631e	99	.	6.33775	9.93519	6.66337	815
chr11	95497595	95497696	L1-3_CUX2_pvalue_1e-2_peak_26633	100	.	6.77456	10.03915	6.75409	49
chr11	95522152	95522309	L1-3_CUX2_pvalue_1e-2_peak_26636	44	.	3.30459	4.48235	2.03408	37
chr11	95522515	95523935	L1-3_CUX2_pvalue_1e-2_peak_26637a	101	.	5.39568	10.13178	6.83316	175
chr11	95522515	95523935	L1-3_CUX2_pvalue_1e-2_peak_26637b	149	.	6.89448	14.90786	10.99207	289
chr11	95522515	95523935	L1-3_CUX2_pvalue_1e-2_peak_26637c	180	.	7.79377	18.00067	13.66654	617
chr11	95522515	95523935	L1-3_CUX2_pvalue_1e-2_peak_26637d	59	.	3.90543	5.95523	3.24839	886
chr11	95522515	95523935	L1-3_CUX2_pvalue_1e-2_peak_26637e	129	.	6.30877	12.96197	9.29818	1096
chr11	95553998	95555099	L1-3_CUX2_pvalue_1e-2_peak_26639	60	.	4.59207	6.05171	3.33053	568
chr11	95560074	95560306	L1-3_CUX2_pvalue_1e-2_peak_26640	86	.	6.05510	8.67509	5.57241	47
chr11	95569191	95569571	L1-3_CUX2_pvalue_1e-2_peak_26643	83	.	5.89232	8.31518	5.25928	271
chr11	95574357	95574430	L1-3_CUX2_pvalue_1e-2_peak_26644	37	.	3.13136	3.70371	1.38693	39
chr11	95580156	95580231	L1-3_CUX2_pvalue_1e-2_peak_26646	39	.	3.24254	3.98716	1.62484	35
chr11	95581481	95581554	L1-3_CUX2_pvalue_1e-2_peak_26647	42	.	3.34141	4.26972	1.85968	35
chr11	95624982	95625340	L1-3_CUX2_pvalue_1e-2_peak_26648	174	.	10.32631	17.46490	13.20670	244
chr11	95625543	95625899	L1-3_CUX2_pvalue_1e-2_peak_26649	50	.	4.13052	5.09083	2.51101	36
chr11	95646037	95646398	L1-3_CUX2_pvalue_1e-2_peak_26650	55	.	4.34901	5.53586	2.89079	214
chr11	95646898	95647341	L1-3_CUX2_pvalue_1e-2_peak_26651	45	.	3.77542	4.50442	2.05499	261
chr11	95649061	95649718	L1-3_CUX2_pvalue_1e-2_peak_26652a	100	.	6.60211	10.05685	6.76881	248
chr11	95649061	95649718	L1-3_CUX2_pvalue_1e-2_peak_26652b	46	.	3.85123	4.62350	2.10661	401
chr11	95655477	95655565	L1-3_CUX2_pvalue_1e-2_peak_26653	40	.	3.49982	4.07940	1.70407	60
chr11	95655832	95656051	L1-3_CUX2_pvalue_1e-2_peak_26654	50	.	4.01445	5.01167	2.44626	161
chr11	95656669	95657489	L1-3_CUX2_pvalue_1e-2_peak_26655a	126	.	7.55477	12.61215	8.99227	438
chr11	95656669	95657489	L1-3_CUX2_pvalue_1e-2_peak_26655b	150	.	8.56207	15.06253	11.12480	668
chr11	95720857	95720944	L1-3_CUX2_pvalue_1e-2_peak_26657	58	.	4.22833	5.83877	3.14872	46
chr11	95721173	95721269	L1-3_CUX2_pvalue_1e-2_peak_26658	58	.	4.22833	5.83877	3.14872	56
chr11	95745028	95745735	L1-3_CUX2_pvalue_1e-2_peak_26661a	140	.	8.73011	14.02912	10.22583	377
chr11	95745028	95745735	L1-3_CUX2_pvalue_1e-2_peak_26661b	48	.	4.00962	4.86629	2.31716	632
chr11	95753292	95753365	L1-3_CUX2_pvalue_1e-2_peak_26662	46	.	3.44664	4.61338	2.09867	38
chr11	95779185	95779594	L1-3_CUX2_pvalue_1e-2_peak_26663	96	.	6.44693	9.64370	6.40720	115
chr11	95788225	95788314	L1-3_CUX2_pvalue_1e-2_peak_26664	71	.	5.01211	7.16245	4.27133	43
chr11	95846686	95847175	L1-3_CUX2_pvalue_1e-2_peak_26668a	88	.	5.63576	8.80923	5.68987	64
chr11	95846686	95847175	L1-3_CUX2_pvalue_1e-2_peak_26668b	50	.	3.90168	5.02170	2.45116	437
chr11	95847420	95847843	L1-3_CUX2_pvalue_1e-2_peak_26669a	50	.	3.88937	5.00275	2.43768	240
chr11	95847420	95847843	L1-3_CUX2_pvalue_1e-2_peak_26669b	68	.	4.76872	6.84113	3.99575	358
chr11	95849350	95849909	L1-3_CUX2_pvalue_1e-2_peak_26670a	68	.	4.79909	6.88904	4.03905	355
chr11	95849350	95849909	L1-3_CUX2_pvalue_1e-2_peak_26670b	59	.	4.36281	5.95430	3.24755	486
chr11	95862999	95863754	L1-3_CUX2_pvalue_1e-2_peak_26672	108	.	7.17594	10.81983	7.43294	361
chr11	95873011	95873194	L1-3_CUX2_pvalue_1e-2_peak_26673	77	.	5.62993	7.79885	4.81074	115
chr11	95876345	95877002	L1-3_CUX2_pvalue_1e-2_peak_26674	88	.	6.14326	8.82881	5.70663	430
chr11	95883172	95883559	L1-3_CUX2_pvalue_1e-2_peak_26675	93	.	6.18015	9.36989	6.16923	274
chr11	95885431	95886146	L1-3_CUX2_pvalue_1e-2_peak_26676a	46	.	3.65854	4.64720	2.12865	266
chr11	95885431	95886146	L1-3_CUX2_pvalue_1e-2_peak_26676b	102	.	6.09756	10.24397	6.93202	487
chr11	95885431	95886146	L1-3_CUX2_pvalue_1e-2_peak_26676c	63	.	4.47154	6.37162	3.58816	636
chr11	95888916	95890317	L1-3_CUX2_pvalue_1e-2_peak_26677	80	.	5.35475	8.05080	5.03122	283
chr11	95896004	95896447	L1-3_CUX2_pvalue_1e-2_peak_26678	113	.	7.46016	11.35116	7.89247	198
chr11	95899489	95899754	L1-3_CUX2_pvalue_1e-2_peak_26679	40	.	3.47705	4.02948	1.66218	3
chr11	95921887	95921987	L1-3_CUX2_pvalue_1e-2_peak_26682	76	.	5.16995	7.68331	4.71147	48
chr11	95938188	95938930	L1-3_CUX2_pvalue_1e-2_peak_26683a	73	.	5.42557	7.37831	4.45716	401
chr11	95938188	95938930	L1-3_CUX2_pvalue_1e-2_peak_26683b	100	.	6.81570	10.04886	6.76163	658
chr11	95975548	95975806	L1-3_CUX2_pvalue_1e-2_peak_26685	57	.	4.38768	5.77341	3.09332	105
chr11	95976115	95976754	L1-3_CUX2_pvalue_1e-2_peak_26686a	48	.	3.91409	4.85678	2.30969	161
chr11	95976115	95976754	L1-3_CUX2_pvalue_1e-2_peak_26686b	48	.	3.90016	4.83535	2.29131	302
chr11	95976115	95976754	L1-3_CUX2_pvalue_1e-2_peak_26686c	170	.	9.23002	17.05212	12.84850	435
chr11	96000354	96000427	L1-3_CUX2_pvalue_1e-2_peak_26689	46	.	3.44664	4.61338	2.09867	66
chr11	96013024	96013112	L1-3_CUX2_pvalue_1e-2_peak_26690	61	.	4.30829	6.10909	3.36069	44
chr11	96040181	96040902	L1-3_CUX2_pvalue_1e-2_peak_26691	72	.	5.29821	7.27678	4.36991	115
chr11	96065426	96065499	L1-3_CUX2_pvalue_1e-2_peak_26693	46	.	3.44649	4.61288	2.09867	35
chr11	96075800	96076879	L1-3_CUX2_pvalue_1e-2_peak_26695a	70	.	5.03651	7.01077	4.14216	451
chr11	96075800	96076879	L1-3_CUX2_pvalue_1e-2_peak_26695b	244	.	12.13224	24.42996	19.15611	715
chr11	96122902	96123515	L1-3_CUX2_pvalue_1e-2_peak_26697a	43	.	3.66013	4.32526	1.90835	42
chr11	96122902	96123515	L1-3_CUX2_pvalue_1e-2_peak_26697b	263	.	12.97286	26.39937	20.83471	277
chr11	96159682	96160268	L1-3_CUX2_pvalue_1e-2_peak_26699a	104	.	6.72382	10.45234	7.11485	214
chr11	96159682	96160268	L1-3_CUX2_pvalue_1e-2_peak_26699b	72	.	5.04286	7.25809	4.35490	499
chr11	96192772	96192889	L1-3_CUX2_pvalue_1e-2_peak_26700	42	.	3.60516	4.28055	1.86780	53
chr11	96197153	96197404	L1-3_CUX2_pvalue_1e-2_peak_26701	156	.	9.34056	15.62690	11.61524	86
chr11	96197983	96198159	L1-3_CUX2_pvalue_1e-2_peak_26702	81	.	5.81583	8.12776	5.09585	77
chr11	96229455	96229528	L1-3_CUX2_pvalue_1e-2_peak_26703	46	.	3.44664	4.61338	2.09867	35
chr11	96257811	96257925	L1-3_CUX2_pvalue_1e-2_peak_26704	46	.	3.44664	4.61338	2.09867	70
chr11	96547488	96547561	L1-3_CUX2_pvalue_1e-2_peak_26708	46	.	3.44664	4.61338	2.09867	45
chr11	96698140	96698528	L1-3_CUX2_pvalue_1e-2_peak_26711	76	.	5.16995	7.68331	4.71147	300
chr11	96740322	96740395	L1-3_CUX2_pvalue_1e-2_peak_26712	46	.	3.44664	4.61338	2.09867	42
chr11	96776159	96776575	L1-3_CUX2_pvalue_1e-2_peak_26713a	97	.	6.66469	9.79542	6.54119	156
chr11	96776159	96776575	L1-3_CUX2_pvalue_1e-2_peak_26713b	70	.	5.18365	7.02331	4.15240	343
chr11	96808236	96808456	L1-3_CUX2_pvalue_1e-2_peak_26715	156	.	9.24525	15.61541	11.60551	70
chr11	96849946	96850030	L1-3_CUX2_pvalue_1e-2_peak_26716	61	.	4.30829	6.10909	3.36069	38
chr11	96919295	96919396	L1-3_CUX2_pvalue_1e-2_peak_26717	46	.	3.44664	4.61338	2.09867	63
chr11	96940324	96940397	L1-3_CUX2_pvalue_1e-2_peak_26718	46	.	3.44664	4.61338	2.09867	47
chr11	96964040	96964204	L1-3_CUX2_pvalue_1e-2_peak_26719	46	.	3.44664	4.61338	2.09867	30
chr11	97060264	97060860	L1-3_CUX2_pvalue_1e-2_peak_26720	69	.	5.15578	6.96338	4.10096	469
chr11	97063046	97063339	L1-3_CUX2_pvalue_1e-2_peak_26721	121	.	7.84873	12.12024	8.56415	83
chr11	97203058	97203666	L1-3_CUX2_pvalue_1e-2_peak_26724	67	.	4.86381	6.73327	3.90200	272
chr11	97220407	97220842	L1-3_CUX2_pvalue_1e-2_peak_26726	86	.	5.81202	8.60663	5.51156	268
chr11	97229428	97229501	L1-3_CUX2_pvalue_1e-2_peak_26727	42	.	3.32116	4.20906	1.80865	38
chr11	97233007	97233167	L1-3_CUX2_pvalue_1e-2_peak_26728	88	.	5.88334	8.82639	5.70522	64
chr11	97321077	97321403	L1-3_CUX2_pvalue_1e-2_peak_26730	46	.	3.44664	4.61338	2.09867	45
chr11	97478434	97479001	L1-3_CUX2_pvalue_1e-2_peak_26733a	129	.	8.21974	12.91251	9.25505	117
chr11	97478434	97479001	L1-3_CUX2_pvalue_1e-2_peak_26733b	75	.	5.50737	7.53408	4.59332	399
chr11	97525163	97525236	L1-3_CUX2_pvalue_1e-2_peak_26734	46	.	3.44664	4.61338	2.09867	57
chr11	97537366	97538035	L1-3_CUX2_pvalue_1e-2_peak_26736	103	.	6.98959	10.38778	7.05820	300
chr11	97630597	97631206	L1-3_CUX2_pvalue_1e-2_peak_26740	52	.	4.02933	5.25693	2.65280	558
chr11	97641135	97641208	L1-3_CUX2_pvalue_1e-2_peak_26741	46	.	3.44664	4.61338	2.09867	59
chr11	97683500	97683723	L1-3_CUX2_pvalue_1e-2_peak_26742	41	.	3.30115	4.15062	1.76081	21
chr11	97685716	97685789	L1-3_CUX2_pvalue_1e-2_peak_26743	39	.	3.22347	3.93622	1.58154	44
chr11	97686843	97687012	L1-3_CUX2_pvalue_1e-2_peak_26744	39	.	3.24254	3.98716	1.62484	50
chr11	97898745	97898818	L1-3_CUX2_pvalue_1e-2_peak_26749	39	.	3.24254	3.98716	1.62484	33
chr11	97904160	97904233	L1-3_CUX2_pvalue_1e-2_peak_26750	46	.	3.44664	4.61338	2.09867	62
chr11	97945516	97945589	L1-3_CUX2_pvalue_1e-2_peak_26752	46	.	3.44664	4.61338	2.09867	33
chr11	98167085	98167720	L1-3_CUX2_pvalue_1e-2_peak_26756	59	.	4.54133	5.93590	3.23141	349
chr11	98181016	98181089	L1-3_CUX2_pvalue_1e-2_peak_26757	46	.	3.44664	4.61338	2.09867	55
chr11	98193821	98193897	L1-3_CUX2_pvalue_1e-2_peak_26759	46	.	3.44664	4.61338	2.09867	36
chr11	98260946	98261314	L1-3_CUX2_pvalue_1e-2_peak_26760	46	.	3.44664	4.61338	2.09867	300
chr11	98266029	98266102	L1-3_CUX2_pvalue_1e-2_peak_26761	46	.	3.44664	4.61338	2.09867	35
chr11	98285165	98285238	L1-3_CUX2_pvalue_1e-2_peak_26762	46	.	3.44664	4.61338	2.09867	34
chr11	98304863	98305701	L1-3_CUX2_pvalue_1e-2_peak_26763	57	.	4.46728	5.77213	3.09239	423
chr11	98326698	98327109	L1-3_CUX2_pvalue_1e-2_peak_26764	154	.	9.39408	15.47418	11.48433	202
chr11	98357883	98357956	L1-3_CUX2_pvalue_1e-2_peak_26765	46	.	3.44664	4.61338	2.09867	63
chr11	98478245	98478352	L1-3_CUX2_pvalue_1e-2_peak_26768	61	.	4.30829	6.10909	3.36069	52
chr11	98581921	98581994	L1-3_CUX2_pvalue_1e-2_peak_26771	46	.	3.44649	4.61288	2.09867	58
chr11	98643005	98643078	L1-3_CUX2_pvalue_1e-2_peak_26772	46	.	3.44664	4.61338	2.09867	38
chr11	98648272	98648384	L1-3_CUX2_pvalue_1e-2_peak_26774	67	.	5.04723	6.73586	3.90265	53
chr11	98649749	98649864	L1-3_CUX2_pvalue_1e-2_peak_26775	54	.	4.30354	5.42925	2.80063	55
chr11	98652655	98653179	L1-3_CUX2_pvalue_1e-2_peak_26776	44	.	3.68270	4.44048	2.00164	305
chr11	98732340	98732659	L1-3_CUX2_pvalue_1e-2_peak_26778	59	.	4.25459	5.92478	3.22300	49
chr11	98736989	98737247	L1-3_CUX2_pvalue_1e-2_peak_26779	40	.	3.26184	4.03980	1.66851	35
chr11	98799431	98799504	L1-3_CUX2_pvalue_1e-2_peak_26783	46	.	3.44664	4.61338	2.09867	48
chr11	98890975	98892146	L1-3_CUX2_pvalue_1e-2_peak_26785a	79	.	5.28588	7.94121	4.93507	323
chr11	98890975	98892146	L1-3_CUX2_pvalue_1e-2_peak_26785b	101	.	6.26763	10.16220	6.86151	583
chr11	98890975	98892146	L1-3_CUX2_pvalue_1e-2_peak_26785c	124	.	7.18649	12.40275	8.81004	665
chr11	98890975	98892146	L1-3_CUX2_pvalue_1e-2_peak_26785d	102	.	6.32969	10.26227	6.94834	790
chr11	98890975	98892146	L1-3_CUX2_pvalue_1e-2_peak_26785e	53	.	4.13736	5.38522	2.76360	1035
chr11	98920474	98920812	L1-3_CUX2_pvalue_1e-2_peak_26787	46	.	3.44664	4.61338	2.09867	278
chr11	99019308	99019477	L1-3_CUX2_pvalue_1e-2_peak_26792	46	.	3.44664	4.61338	2.09867	46
chr11	99058927	99059253	L1-3_CUX2_pvalue_1e-2_peak_26795	45	.	3.42495	4.53818	2.07932	50
chr11	99088065	99088801	L1-3_CUX2_pvalue_1e-2_peak_26798	109	.	7.28704	10.99761	7.58726	385
chr11	99109227	99109398	L1-3_CUX2_pvalue_1e-2_peak_26799	45	.	3.42495	4.53818	2.07932	136
chr11	99111114	99111187	L1-3_CUX2_pvalue_1e-2_peak_26800	45	.	3.42495	4.53818	2.07932	54
chr11	99157707	99157780	L1-3_CUX2_pvalue_1e-2_peak_26802	46	.	3.44664	4.61338	2.09867	62
chr11	99159924	99159997	L1-3_CUX2_pvalue_1e-2_peak_26803	45	.	3.42495	4.53818	2.07932	38
chr11	99185172	99185245	L1-3_CUX2_pvalue_1e-2_peak_26804	46	.	3.44664	4.61338	2.09867	33
chr11	99191914	99191994	L1-3_CUX2_pvalue_1e-2_peak_26805	46	.	3.44664	4.61338	2.09867	38
chr11	99197201	99197337	L1-3_CUX2_pvalue_1e-2_peak_26806	60	.	4.28119	6.01457	3.29850	67
chr11	99222055	99222960	L1-3_CUX2_pvalue_1e-2_peak_26807a	105	.	6.90727	10.56356	7.21120	130
chr11	99222055	99222960	L1-3_CUX2_pvalue_1e-2_peak_26807b	70	.	5.15878	7.00248	4.13429	530
chr11	99223148	99223515	L1-3_CUX2_pvalue_1e-2_peak_26808	58	.	4.54752	5.85447	3.16335	93
chr11	99241658	99241828	L1-3_CUX2_pvalue_1e-2_peak_26809	61	.	4.30829	6.10909	3.36069	122
chr11	99284502	99284640	L1-3_CUX2_pvalue_1e-2_peak_26811	39	.	3.24254	3.98716	1.62484	67
chr11	99339103	99339180	L1-3_CUX2_pvalue_1e-2_peak_26812	61	.	4.30829	6.10909	3.36069	37
chr11	99358147	99358237	L1-3_CUX2_pvalue_1e-2_peak_26813	46	.	3.44664	4.61338	2.09867	48
chr11	99388357	99388430	L1-3_CUX2_pvalue_1e-2_peak_26814	43	.	3.36191	4.33276	1.91026	31
chr11	99391794	99391992	L1-3_CUX2_pvalue_1e-2_peak_26815	55	.	4.12643	5.52700	2.88255	163
chr11	99394448	99394521	L1-3_CUX2_pvalue_1e-2_peak_26816	44	.	3.40368	4.46677	2.02171	33
chr11	99462782	99463236	L1-3_CUX2_pvalue_1e-2_peak_26818	54	.	4.32620	5.47526	2.83947	388
chr11	99463438	99463846	L1-3_CUX2_pvalue_1e-2_peak_26819a	81	.	5.79878	8.11714	5.08939	144
chr11	99463438	99463846	L1-3_CUX2_pvalue_1e-2_peak_26819b	138	.	8.69817	13.88044	10.09622	236
chr11	99505504	99506370	L1-3_CUX2_pvalue_1e-2_peak_26820a	58	.	4.56651	5.81765	3.13393	381
chr11	99505504	99506370	L1-3_CUX2_pvalue_1e-2_peak_26820b	69	.	5.21887	6.99745	4.13002	557
chr11	99563731	99563818	L1-3_CUX2_pvalue_1e-2_peak_26822	38	.	3.18598	3.83903	1.50015	41
chr11	99564852	99565005	L1-3_CUX2_pvalue_1e-2_peak_26823	38	.	3.20461	3.88688	1.54091	115
chr11	99565967	99566240	L1-3_CUX2_pvalue_1e-2_peak_26824	39	.	3.24254	3.98716	1.62484	101
chr11	99579786	99580059	L1-3_CUX2_pvalue_1e-2_peak_26827	50	.	3.95946	5.07586	2.49881	122
chr11	99590853	99591075	L1-3_CUX2_pvalue_1e-2_peak_26828	54	.	4.10172	5.45601	2.82252	72
chr11	99594911	99595135	L1-3_CUX2_pvalue_1e-2_peak_26829	45	.	3.42495	4.53818	2.07932	38
chr11	99602320	99602756	L1-3_CUX2_pvalue_1e-2_peak_26830	64	.	4.75135	6.43718	3.64398	269
chr11	99609044	99609189	L1-3_CUX2_pvalue_1e-2_peak_26831	39	.	3.24254	3.98716	1.62484	33
chr11	99746893	99746970	L1-3_CUX2_pvalue_1e-2_peak_26834	61	.	4.30829	6.10909	3.36069	37
chr11	99841395	99841960	L1-3_CUX2_pvalue_1e-2_peak_26838	53	.	4.07731	5.38744	2.76360	493
chr11	99858995	99859096	L1-3_CUX2_pvalue_1e-2_peak_26839	61	.	4.30829	6.10909	3.36069	62
chr11	99937349	99937422	L1-3_CUX2_pvalue_1e-2_peak_26840	37	.	3.13136	3.70371	1.38693	36
chr11	99941229	99941461	L1-3_CUX2_pvalue_1e-2_peak_26841	36	.	3.09598	3.61963	1.31548	27
chr11	99993141	99993214	L1-3_CUX2_pvalue_1e-2_peak_26844	46	.	3.44664	4.61338	2.09867	55
chr11	100013914	100014229	L1-3_CUX2_pvalue_1e-2_peak_26846	46	.	3.44649	4.61288	2.09867	247
chr11	100033731	100033804	L1-3_CUX2_pvalue_1e-2_peak_26847	46	.	3.44664	4.61338	2.09867	36
chr11	100061917	100063321	L1-3_CUX2_pvalue_1e-2_peak_26848a	73	.	5.09094	7.34951	4.43361	1043
chr11	100061917	100063321	L1-3_CUX2_pvalue_1e-2_peak_26848b	53	.	4.12352	5.36384	2.74610	1363
chr11	100073515	100074913	L1-3_CUX2_pvalue_1e-2_peak_26851a	60	.	4.58342	6.07961	3.35545	455
chr11	100073515	100074913	L1-3_CUX2_pvalue_1e-2_peak_26851b	70	.	5.09269	7.09979	4.21804	1139
chr11	100073515	100074913	L1-3_CUX2_pvalue_1e-2_peak_26851c	70	.	5.09269	7.09979	4.21804	1274
chr11	100075937	100076040	L1-3_CUX2_pvalue_1e-2_peak_26852	41	.	3.56488	4.17876	1.78563	37
chr11	100188062	100188143	L1-3_CUX2_pvalue_1e-2_peak_26855	39	.	3.24254	3.98716	1.62484	46
chr11	100266938	100267223	L1-3_CUX2_pvalue_1e-2_peak_26856	46	.	3.44664	4.61338	2.09867	42
chr11	100298910	100299170	L1-3_CUX2_pvalue_1e-2_peak_26857	46	.	3.44664	4.61338	2.09867	26
chr11	100311555	100312063	L1-3_CUX2_pvalue_1e-2_peak_26859	59	.	4.58558	5.91635	3.21811	136
chr11	100315692	100316260	L1-3_CUX2_pvalue_1e-2_peak_26860	72	.	5.33745	7.29906	4.38913	360
chr11	100353625	100354169	L1-3_CUX2_pvalue_1e-2_peak_26862a	100	.	6.77456	10.03915	6.75409	132
chr11	100353625	100354169	L1-3_CUX2_pvalue_1e-2_peak_26862b	83	.	5.92417	8.38401	5.31907	476
chr11	100416328	100416700	L1-3_CUX2_pvalue_1e-2_peak_26864	76	.	5.16995	7.68331	4.71147	124
chr11	100431157	100431230	L1-3_CUX2_pvalue_1e-2_peak_26865	46	.	3.44664	4.61338	2.09867	56
chr11	100446328	100446418	L1-3_CUX2_pvalue_1e-2_peak_26866	61	.	4.30812	6.10846	3.36069	39
chr11	100447151	100447438	L1-3_CUX2_pvalue_1e-2_peak_26867	59	.	4.25459	5.92478	3.22300	225
chr11	100463361	100463987	L1-3_CUX2_pvalue_1e-2_peak_26869	52	.	4.02933	5.25693	2.65280	234
chr11	100508461	100508781	L1-3_CUX2_pvalue_1e-2_peak_26870	134	.	8.46610	13.48302	9.75306	250
chr11	100557835	100558166	L1-3_CUX2_pvalue_1e-2_peak_26872	50	.	3.93670	5.01899	2.44908	220
chr11	100558449	100558552	L1-3_CUX2_pvalue_1e-2_peak_26873	63	.	4.72404	6.36848	3.58540	44
chr11	100590235	100590791	L1-3_CUX2_pvalue_1e-2_peak_26874	58	.	4.22833	5.83877	3.14872	487
chr11	100598611	100599058	L1-3_CUX2_pvalue_1e-2_peak_26875	147	.	9.08265	14.72768	10.83181	285
chr11	100742252	100742325	L1-3_CUX2_pvalue_1e-2_peak_26878	46	.	3.44664	4.61338	2.09867	54
chr11	100748077	100748171	L1-3_CUX2_pvalue_1e-2_peak_26879	46	.	3.44664	4.61338	2.09867	46
chr11	100761693	100761780	L1-3_CUX2_pvalue_1e-2_peak_26882	43	.	3.38266	4.39837	1.96485	39
chr11	100800936	100801242	L1-3_CUX2_pvalue_1e-2_peak_26884	117	.	7.42758	11.71094	8.20822	162
chr11	100806440	100806513	L1-3_CUX2_pvalue_1e-2_peak_26885	46	.	3.44664	4.61338	2.09867	35
chr11	100835264	100835337	L1-3_CUX2_pvalue_1e-2_peak_26886	46	.	3.44664	4.61338	2.09867	37
chr11	100883015	100883088	L1-3_CUX2_pvalue_1e-2_peak_26887	46	.	3.44664	4.61338	2.09867	61
chr11	100967203	100967295	L1-3_CUX2_pvalue_1e-2_peak_26888	59	.	4.25459	5.92478	3.22300	50
chr11	100972904	100972977	L1-3_CUX2_pvalue_1e-2_peak_26889	46	.	3.44664	4.61338	2.09867	46
chr11	101003938	101004254	L1-3_CUX2_pvalue_1e-2_peak_26890	58	.	4.22833	5.83877	3.14872	256
chr11	101059274	101060043	L1-3_CUX2_pvalue_1e-2_peak_26891	104	.	6.97660	10.45986	7.11920	515
chr11	101208019	101208092	L1-3_CUX2_pvalue_1e-2_peak_26893	40	.	3.28138	4.09424	1.71428	40
chr11	101275020	101275462	L1-3_CUX2_pvalue_1e-2_peak_26897	64	.	4.75135	6.43718	3.64398	382
chr11	101275667	101275865	L1-3_CUX2_pvalue_1e-2_peak_26898	50	.	3.93670	5.01899	2.44908	51
chr11	101281255	101281328	L1-3_CUX2_pvalue_1e-2_peak_26899	45	.	3.42495	4.53818	2.07932	36
chr11	101299821	101299970	L1-3_CUX2_pvalue_1e-2_peak_26900	61	.	4.74737	6.14848	3.39407	46
chr11	101300415	101301020	L1-3_CUX2_pvalue_1e-2_peak_26901	73	.	5.39884	7.32807	4.41589	540
chr11	101310440	101310994	L1-3_CUX2_pvalue_1e-2_peak_26903	51	.	4.00577	5.19473	2.60070	330
chr11	101327711	101327821	L1-3_CUX2_pvalue_1e-2_peak_26904	55	.	4.12643	5.52700	2.88255	47
chr11	101328020	101328108	L1-3_CUX2_pvalue_1e-2_peak_26905	55	.	4.12643	5.52700	2.88255	46
chr11	101367814	101368386	L1-3_CUX2_pvalue_1e-2_peak_26906	61	.	4.30812	6.10846	3.36069	355
chr11	101375151	101375224	L1-3_CUX2_pvalue_1e-2_peak_26907	46	.	3.44664	4.61338	2.09867	35
chr11	101454069	101455115	L1-3_CUX2_pvalue_1e-2_peak_26912a	42	.	3.56761	4.20535	1.80865	74
chr11	101454069	101455115	L1-3_CUX2_pvalue_1e-2_peak_26912b	65	.	4.96877	6.57675	3.76773	611
chr11	101473452	101473525	L1-3_CUX2_pvalue_1e-2_peak_26913	41	.	3.30115	4.15062	1.76081	49
chr11	101474942	101475490	L1-3_CUX2_pvalue_1e-2_peak_26915	39	.	3.22347	3.93622	1.58154	238
chr11	101484884	101484957	L1-3_CUX2_pvalue_1e-2_peak_26916	36	.	3.11357	3.66110	1.35133	34
chr11	101488757	101488950	L1-3_CUX2_pvalue_1e-2_peak_26919	114	.	7.48615	11.43136	7.96191	94
chr11	101542928	101543058	L1-3_CUX2_pvalue_1e-2_peak_26925	46	.	3.44649	4.61288	2.09867	70
chr11	101589258	101589412	L1-3_CUX2_pvalue_1e-2_peak_26926	61	.	4.30829	6.10909	3.36069	92
chr11	101609232	101609576	L1-3_CUX2_pvalue_1e-2_peak_26927a	70	.	5.05510	7.04020	4.16796	130
chr11	101609232	101609576	L1-3_CUX2_pvalue_1e-2_peak_26927b	126	.	7.58265	12.65762	9.03248	211
chr11	101611627	101612452	L1-3_CUX2_pvalue_1e-2_peak_26928	50	.	4.01445	5.01167	2.44626	152
chr11	101619314	101619416	L1-3_CUX2_pvalue_1e-2_peak_26929	46	.	3.78444	4.66110	2.13920	39
chr11	101623065	101623368	L1-3_CUX2_pvalue_1e-2_peak_26930a	66	.	4.99465	6.62877	3.81160	53
chr11	101623065	101623368	L1-3_CUX2_pvalue_1e-2_peak_26930b	53	.	4.25894	5.33988	2.72411	204
chr11	101627016	101628127	L1-3_CUX2_pvalue_1e-2_peak_26931	54	.	4.30354	5.42925	2.80063	861
chr11	101731281	101732199	L1-3_CUX2_pvalue_1e-2_peak_26933	158	.	9.62678	15.85613	11.81417	431
chr11	101743068	101743769	L1-3_CUX2_pvalue_1e-2_peak_26935a	56	.	4.48115	5.66648	3.00577	114
chr11	101743068	101743769	L1-3_CUX2_pvalue_1e-2_peak_26935b	81	.	5.84340	8.17739	5.14103	310
chr11	101752257	101752330	L1-3_CUX2_pvalue_1e-2_peak_26936	46	.	3.44664	4.61338	2.09867	45
chr11	101764655	101764949	L1-3_CUX2_pvalue_1e-2_peak_26937	54	.	4.32620	5.47526	2.83947	42
chr11	101765152	101765535	L1-3_CUX2_pvalue_1e-2_peak_26938a	79	.	5.70817	7.93068	4.92709	65
chr11	101765152	101765535	L1-3_CUX2_pvalue_1e-2_peak_26938b	79	.	5.70817	7.93068	4.92709	194
chr11	101772391	101772464	L1-3_CUX2_pvalue_1e-2_peak_26940	42	.	3.32116	4.20906	1.80865	63
chr11	101776384	101776485	L1-3_CUX2_pvalue_1e-2_peak_26941	38	.	3.18598	3.83903	1.50015	39
chr11	101785295	101786258	L1-3_CUX2_pvalue_1e-2_peak_26943a	52	.	3.64498	5.26989	2.66467	44
chr11	101785295	101786258	L1-3_CUX2_pvalue_1e-2_peak_26943b	38	.	3.03076	3.84256	1.50341	227
chr11	101785295	101786258	L1-3_CUX2_pvalue_1e-2_peak_26943c	202	.	8.44875	20.25043	15.59551	410
chr11	101785295	101786258	L1-3_CUX2_pvalue_1e-2_peak_26943d	160	.	7.27383	16.07043	12.00027	734
chr11	101812171	101812437	L1-3_CUX2_pvalue_1e-2_peak_26947	46	.	3.91415	4.69486	2.16956	214
chr11	101815721	101815900	L1-3_CUX2_pvalue_1e-2_peak_26948	38	.	3.37427	3.83819	1.50015	67
chr11	101837094	101837294	L1-3_CUX2_pvalue_1e-2_peak_26949	46	.	3.44664	4.61338	2.09867	139
chr11	101844988	101845340	L1-3_CUX2_pvalue_1e-2_peak_26950	52	.	4.02933	5.25693	2.65280	217
chr11	101849119	101849259	L1-3_CUX2_pvalue_1e-2_peak_26951	38	.	3.18598	3.83903	1.50015	68
chr11	101865375	101866104	L1-3_CUX2_pvalue_1e-2_peak_26954a	57	.	4.45509	5.70529	3.03615	261
chr11	101865375	101866104	L1-3_CUX2_pvalue_1e-2_peak_26954b	113	.	7.18113	11.30801	7.85529	496
chr11	101865375	101866104	L1-3_CUX2_pvalue_1e-2_peak_26954c	56	.	4.41916	5.64770	2.98846	657
chr11	101866993	101867499	L1-3_CUX2_pvalue_1e-2_peak_26955	88	.	6.00371	8.80904	5.68987	206
chr11	101872285	101872973	L1-3_CUX2_pvalue_1e-2_peak_26956	160	.	9.60246	16.09791	12.02274	277
chr11	101878522	101878832	L1-3_CUX2_pvalue_1e-2_peak_26957	49	.	3.89196	4.90993	2.35460	72
chr11	101881682	101882112	L1-3_CUX2_pvalue_1e-2_peak_26958	37	.	3.16756	3.79261	1.46139	45
chr11	101887452	101888072	L1-3_CUX2_pvalue_1e-2_peak_26959	69	.	4.95172	6.98166	4.11562	560
chr11	101896535	101897011	L1-3_CUX2_pvalue_1e-2_peak_26960	117	.	7.61083	11.77975	8.26708	120
chr11	101916949	101917142	L1-3_CUX2_pvalue_1e-2_peak_26962	54	.	4.35893	5.45487	2.82252	55
chr11	101918088	101918654	L1-3_CUX2_pvalue_1e-2_peak_26965	78	.	5.65575	7.84397	4.85095	110
chr11	101980904	101981447	L1-3_CUX2_pvalue_1e-2_peak_26966	70	.	4.98173	7.07040	4.19373	250
chr11	102009973	102010046	L1-3_CUX2_pvalue_1e-2_peak_26967	46	.	3.44664	4.61338	2.09867	29
chr11	102056023	102056096	L1-3_CUX2_pvalue_1e-2_peak_26968	46	.	3.44664	4.61338	2.09867	36
chr11	102097334	102097753	L1-3_CUX2_pvalue_1e-2_peak_26969	65	.	4.80692	6.58071	3.76805	335
chr11	102123006	102123430	L1-3_CUX2_pvalue_1e-2_peak_26971	59	.	4.56656	5.99310	3.28160	311
chr11	102139569	102139922	L1-3_CUX2_pvalue_1e-2_peak_26974	40	.	3.28138	4.09424	1.71428	70
chr11	102147091	102147660	L1-3_CUX2_pvalue_1e-2_peak_26975a	162	.	9.53005	16.28891	12.19008	102
chr11	102147091	102147660	L1-3_CUX2_pvalue_1e-2_peak_26975b	72	.	5.33745	7.29906	4.38913	331
chr11	102153885	102154135	L1-3_CUX2_pvalue_1e-2_peak_26977	58	.	4.58836	5.85683	3.16459	185
chr11	102158856	102159068	L1-3_CUX2_pvalue_1e-2_peak_26978a	52	.	4.22450	5.22796	2.62945	42
chr11	102158856	102159068	L1-3_CUX2_pvalue_1e-2_peak_26978b	65	.	4.93675	6.50227	3.70309	134
chr11	102159332	102159410	L1-3_CUX2_pvalue_1e-2_peak_26979	45	.	3.82312	4.53568	2.07932	42
chr11	102160312	102160819	L1-3_CUX2_pvalue_1e-2_peak_26980	54	.	4.37883	5.48897	2.85179	93
chr11	102187953	102188482	L1-3_CUX2_pvalue_1e-2_peak_26981a	77	.	5.47988	7.70589	4.72926	264
chr11	102187953	102188482	L1-3_CUX2_pvalue_1e-2_peak_26981b	77	.	5.47988	7.70589	4.72926	461
chr11	102200623	102200696	L1-3_CUX2_pvalue_1e-2_peak_26982	46	.	3.44649	4.61288	2.09867	52
chr11	102217232	102219008	L1-3_CUX2_pvalue_1e-2_peak_26983a	83	.	5.36414	8.37264	5.31206	259
chr11	102217232	102219008	L1-3_CUX2_pvalue_1e-2_peak_26983b	95	.	5.86510	9.51184	6.29406	497
chr11	102217232	102219008	L1-3_CUX2_pvalue_1e-2_peak_26983c	222	.	10.47340	22.21734	17.27763	707
chr11	102217232	102219008	L1-3_CUX2_pvalue_1e-2_peak_26983d	66	.	4.62243	6.61022	3.79625	962
chr11	102253024	102253097	L1-3_CUX2_pvalue_1e-2_peak_26986	42	.	3.32116	4.20906	1.80865	63
chr11	102253545	102253677	L1-3_CUX2_pvalue_1e-2_peak_26987	70	.	4.98173	7.07040	4.19373	61
chr11	102261380	102261704	L1-3_CUX2_pvalue_1e-2_peak_26988	54	.	4.10172	5.45601	2.82252	219
chr11	102262757	102262830	L1-3_CUX2_pvalue_1e-2_peak_26989	38	.	3.18598	3.83903	1.50015	48
chr11	102277823	102278019	L1-3_CUX2_pvalue_1e-2_peak_26993	39	.	3.22347	3.93622	1.58154	35
chr11	102282287	102282360	L1-3_CUX2_pvalue_1e-2_peak_26994	42	.	3.34141	4.26972	1.85968	53
chr11	102322667	102322742	L1-3_CUX2_pvalue_1e-2_peak_26995	47	.	3.82673	4.75687	2.22233	34
chr11	102323259	102323733	L1-3_CUX2_pvalue_1e-2_peak_26997	47	.	3.80546	4.70840	2.17997	34
chr11	102366307	102366477	L1-3_CUX2_pvalue_1e-2_peak_26998	73	.	5.07400	7.35758	4.43923	46
chr11	102369412	102369485	L1-3_CUX2_pvalue_1e-2_peak_26999	42	.	3.34141	4.26972	1.85968	34
chr11	102380973	102382068	L1-3_CUX2_pvalue_1e-2_peak_27000a	62	.	4.81895	6.28387	3.51207	46
chr11	102380973	102382068	L1-3_CUX2_pvalue_1e-2_peak_27000b	88	.	6.19579	8.83487	5.70906	672
chr11	102396253	102396326	L1-3_CUX2_pvalue_1e-2_peak_27001	40	.	3.28138	4.09424	1.71428	47
chr11	102423884	102423957	L1-3_CUX2_pvalue_1e-2_peak_27003	41	.	3.30115	4.15062	1.76081	34
chr11	102427913	102427986	L1-3_CUX2_pvalue_1e-2_peak_27004	41	.	3.30115	4.15062	1.76081	38
chr11	102428318	102428432	L1-3_CUX2_pvalue_1e-2_peak_27005	42	.	3.32116	4.20906	1.80865	56
chr11	102435093	102435166	L1-3_CUX2_pvalue_1e-2_peak_27007	46	.	3.44664	4.61338	2.09867	46
chr11	102459301	102459557	L1-3_CUX2_pvalue_1e-2_peak_27008	42	.	3.32116	4.20906	1.80865	20
chr11	102459744	102460281	L1-3_CUX2_pvalue_1e-2_peak_27009	57	.	4.20239	5.75623	3.07922	63
chr11	102529673	102529877	L1-3_CUX2_pvalue_1e-2_peak_27013	43	.	3.38266	4.39837	1.96485	157
chr11	102681854	102682014	L1-3_CUX2_pvalue_1e-2_peak_27018	61	.	4.30829	6.10909	3.36069	54
chr11	102714100	102714758	L1-3_CUX2_pvalue_1e-2_peak_27020	96	.	6.44693	9.64370	6.40720	329
chr11	102785677	102785800	L1-3_CUX2_pvalue_1e-2_peak_27021	90	.	5.95643	9.06419	5.91110	60
chr11	102797860	102798042	L1-3_CUX2_pvalue_1e-2_peak_27023	79	.	5.57547	7.94761	4.93924	71
chr11	102811896	102811969	L1-3_CUX2_pvalue_1e-2_peak_27025	38	.	3.18598	3.83903	1.50015	68
chr11	102812375	102812850	L1-3_CUX2_pvalue_1e-2_peak_27026	38	.	3.20461	3.88688	1.54091	233
chr11	102848031	102848129	L1-3_CUX2_pvalue_1e-2_peak_27027	44	.	3.40368	4.46677	2.02171	56
```
