## Supplementary material for "Single nucleus multi-omics links human cortical cell regulatory genome diversity to disease risk variants": Table S10: L1-3_CUX2_qvalue_0.05_peaks.narrowPeak (part 3 of 13)

```
chr11	102867233	102867316	L1-3_CUX2_pvalue_1e-2_peak_27029	61	.	4.30829	6.10909	3.36069	38
chr11	102867769	102867842	L1-3_CUX2_pvalue_1e-2_peak_27030	46	.	3.44664	4.61338	2.09867	60
chr11	102925900	102926241	L1-3_CUX2_pvalue_1e-2_peak_27031	87	.	5.84746	8.71442	5.60689	239
chr11	102934637	102934975	L1-3_CUX2_pvalue_1e-2_peak_27035	69	.	5.12821	6.90473	4.04935	42
chr11	102955723	102955796	L1-3_CUX2_pvalue_1e-2_peak_27038	40	.	3.26184	4.03980	1.66851	35
chr11	102962303	102963183	L1-3_CUX2_pvalue_1e-2_peak_27040a	38	.	3.36474	3.87464	1.53301	78
chr11	102962303	102963183	L1-3_CUX2_pvalue_1e-2_peak_27040b	119	.	7.15990	11.97019	8.43427	607
chr11	102966092	102966165	L1-3_CUX2_pvalue_1e-2_peak_27041	38	.	3.35297	3.85690	1.51695	61
chr11	102971637	102972284	L1-3_CUX2_pvalue_1e-2_peak_27043a	58	.	4.56651	5.81765	3.13393	50
chr11	102971637	102972284	L1-3_CUX2_pvalue_1e-2_peak_27043b	84	.	5.98524	8.43663	5.36508	303
chr11	102979751	102980913	L1-3_CUX2_pvalue_1e-2_peak_27044a	75	.	5.23236	7.57307	4.62540	129
chr11	102979751	102980913	L1-3_CUX2_pvalue_1e-2_peak_27044b	233	.	11.45585	23.30290	18.19853	473
chr11	103052158	103052231	L1-3_CUX2_pvalue_1e-2_peak_27046	36	.	3.11357	3.66110	1.35133	35
chr11	103052554	103052718	L1-3_CUX2_pvalue_1e-2_peak_27047	37	.	3.13136	3.70371	1.38693	35
chr11	103054516	103054942	L1-3_CUX2_pvalue_1e-2_peak_27048	74	.	5.35742	7.41268	4.48825	364
chr11	103058512	103058761	L1-3_CUX2_pvalue_1e-2_peak_27049	54	.	4.10172	5.45601	2.82252	195
chr11	103101849	103101922	L1-3_CUX2_pvalue_1e-2_peak_27050	46	.	3.44664	4.61338	2.09867	47
chr11	103127496	103127569	L1-3_CUX2_pvalue_1e-2_peak_27052	36	.	3.09598	3.61963	1.31548	41
chr11	103128060	103128431	L1-3_CUX2_pvalue_1e-2_peak_27053	48	.	3.86997	4.85757	2.30969	269
chr11	103130860	103131124	L1-3_CUX2_pvalue_1e-2_peak_27054	47	.	3.80546	4.70840	2.17997	207
chr11	103136826	103137559	L1-3_CUX2_pvalue_1e-2_peak_27055a	75	.	5.47979	7.53985	4.59809	261
chr11	103136826	103137559	L1-3_CUX2_pvalue_1e-2_peak_27055b	166	.	9.74184	16.65803	12.50771	535
chr11	103136826	103137559	L1-3_CUX2_pvalue_1e-2_peak_27055c	138	.	8.48639	13.82541	10.04866	654
chr11	103167129	103167310	L1-3_CUX2_pvalue_1e-2_peak_27057	46	.	3.44664	4.61338	2.09867	44
chr11	103196918	103197006	L1-3_CUX2_pvalue_1e-2_peak_27059	74	.	5.10551	7.46124	4.52906	46
chr11	103227278	103227351	L1-3_CUX2_pvalue_1e-2_peak_27061	46	.	3.44664	4.61338	2.09867	34
chr11	103238817	103238904	L1-3_CUX2_pvalue_1e-2_peak_27062	61	.	4.30829	6.10909	3.36069	41
chr11	103242443	103242516	L1-3_CUX2_pvalue_1e-2_peak_27063	46	.	3.44664	4.61338	2.09867	30
chr11	103303284	103303357	L1-3_CUX2_pvalue_1e-2_peak_27064	40	.	3.26184	4.03980	1.66851	34
chr11	103305360	103305459	L1-3_CUX2_pvalue_1e-2_peak_27065	37	.	3.14936	3.74753	1.42415	61
chr11	103308193	103308266	L1-3_CUX2_pvalue_1e-2_peak_27066	36	.	3.11357	3.66110	1.35133	35
chr11	103308549	103308622	L1-3_CUX2_pvalue_1e-2_peak_27067	36	.	3.11357	3.66110	1.35133	35
chr11	103313161	103313352	L1-3_CUX2_pvalue_1e-2_peak_27069	46	.	3.44664	4.61338	2.09867	171
chr11	103355884	103355957	L1-3_CUX2_pvalue_1e-2_peak_27073	46	.	3.44664	4.61338	2.09867	40
chr11	103380856	103380929	L1-3_CUX2_pvalue_1e-2_peak_27074	46	.	3.44664	4.61338	2.09867	61
chr11	103418489	103418868	L1-3_CUX2_pvalue_1e-2_peak_27075	101	.	6.84978	10.11438	6.81959	311
chr11	103419939	103420066	L1-3_CUX2_pvalue_1e-2_peak_27076	63	.	4.86787	6.37804	3.59297	51
chr11	103437019	103437155	L1-3_CUX2_pvalue_1e-2_peak_27077	46	.	3.44664	4.61338	2.09867	39
chr11	103467065	103467234	L1-3_CUX2_pvalue_1e-2_peak_27078	67	.	4.86381	6.73327	3.90200	68
chr11	103490901	103491056	L1-3_CUX2_pvalue_1e-2_peak_27079	89	.	5.91966	8.94285	5.80428	99
chr11	103529310	103529565	L1-3_CUX2_pvalue_1e-2_peak_27080	59	.	4.63269	5.93696	3.23141	57
chr11	103530296	103530853	L1-3_CUX2_pvalue_1e-2_peak_27081	112	.	7.38701	11.21218	7.77319	352
chr11	103551524	103551856	L1-3_CUX2_pvalue_1e-2_peak_27082	47	.	3.95179	4.76187	2.22611	281
chr11	103552863	103553717	L1-3_CUX2_pvalue_1e-2_peak_27083	112	.	7.38701	11.21218	7.77319	411
chr11	103559918	103560237	L1-3_CUX2_pvalue_1e-2_peak_27084	73	.	5.07400	7.35758	4.43923	71
chr11	103584462	103585680	L1-3_CUX2_pvalue_1e-2_peak_27086a	66	.	5.02080	6.68179	3.85644	536
chr11	103584462	103585680	L1-3_CUX2_pvalue_1e-2_peak_27086b	79	.	5.73806	7.99162	4.97837	763
chr11	103591709	103591782	L1-3_CUX2_pvalue_1e-2_peak_27087	46	.	3.44664	4.61338	2.09867	43
chr11	103600969	103601078	L1-3_CUX2_pvalue_1e-2_peak_27089	61	.	4.30829	6.10909	3.36069	60
chr11	103606671	103607743	L1-3_CUX2_pvalue_1e-2_peak_27091	61	.	4.64396	6.17345	3.41578	504
chr11	103614992	103615833	L1-3_CUX2_pvalue_1e-2_peak_27092a	52	.	4.23699	5.29645	2.68778	347
chr11	103614992	103615833	L1-3_CUX2_pvalue_1e-2_peak_27092b	105	.	7.06165	10.53180	7.18166	426
chr11	103614992	103615833	L1-3_CUX2_pvalue_1e-2_peak_27092c	52	.	4.23699	5.29645	2.68778	742
chr11	103643751	103644256	L1-3_CUX2_pvalue_1e-2_peak_27094	49	.	3.91420	4.96371	2.40203	41
chr11	103671120	103672047	L1-3_CUX2_pvalue_1e-2_peak_27095	57	.	4.46728	5.77213	3.09239	422
chr11	103678326	103678890	L1-3_CUX2_pvalue_1e-2_peak_27097	58	.	4.56647	5.88525	3.18955	506
chr11	103679168	103679265	L1-3_CUX2_pvalue_1e-2_peak_27098	59	.	4.58558	5.91635	3.21811	51
chr11	103681275	103681783	L1-3_CUX2_pvalue_1e-2_peak_27099	85	.	5.95628	8.50903	5.42764	337
chr11	103691498	103691571	L1-3_CUX2_pvalue_1e-2_peak_27101	46	.	3.44664	4.61338	2.09867	55
chr11	103712764	103713352	L1-3_CUX2_pvalue_1e-2_peak_27103a	77	.	5.60433	7.75431	4.77231	233
chr11	103712764	103713352	L1-3_CUX2_pvalue_1e-2_peak_27103b	65	.	4.95909	6.54059	3.73480	391
chr11	103713600	103713705	L1-3_CUX2_pvalue_1e-2_peak_27104	101	.	6.81875	10.18116	6.87779	52
chr11	103720183	103720443	L1-3_CUX2_pvalue_1e-2_peak_27105	43	.	3.73622	4.38721	1.95985	33
chr11	103721655	103722288	L1-3_CUX2_pvalue_1e-2_peak_27107a	56	.	4.46030	5.63000	2.97163	301
chr11	103721655	103722288	L1-3_CUX2_pvalue_1e-2_peak_27107b	67	.	5.07389	6.73982	3.90547	563
chr11	103757818	103758064	L1-3_CUX2_pvalue_1e-2_peak_27110	42	.	3.34141	4.26972	1.85968	216
chr11	103770911	103770984	L1-3_CUX2_pvalue_1e-2_peak_27111	46	.	3.44649	4.61288	2.09867	29
chr11	103790705	103791007	L1-3_CUX2_pvalue_1e-2_peak_27113	52	.	4.02933	5.25693	2.65280	178
chr11	103798277	103798544	L1-3_CUX2_pvalue_1e-2_peak_27115	66	.	4.83520	6.65579	3.83453	220
chr11	103799191	103799264	L1-3_CUX2_pvalue_1e-2_peak_27116	40	.	3.26184	4.03980	1.66851	52
chr11	103816227	103816470	L1-3_CUX2_pvalue_1e-2_peak_27117	46	.	3.44664	4.61338	2.09867	89
chr11	103829412	103829560	L1-3_CUX2_pvalue_1e-2_peak_27119	63	.	4.69704	6.30170	3.52664	64
chr11	103832474	103833097	L1-3_CUX2_pvalue_1e-2_peak_27120	55	.	4.34909	5.52219	2.88193	265
chr11	103850231	103851397	L1-3_CUX2_pvalue_1e-2_peak_27123a	84	.	5.98524	8.43663	5.36508	812
chr11	103850231	103851397	L1-3_CUX2_pvalue_1e-2_peak_27123b	59	.	4.63269	5.93696	3.23141	1108
chr11	103872355	103872907	L1-3_CUX2_pvalue_1e-2_peak_27124a	143	.	8.79784	14.37448	10.52637	273
chr11	103872355	103872907	L1-3_CUX2_pvalue_1e-2_peak_27124b	157	.	9.42626	15.77986	11.74808	447
chr11	103919430	103919802	L1-3_CUX2_pvalue_1e-2_peak_27127	110	.	7.27995	11.01162	7.59914	135
chr11	103926427	103926650	L1-3_CUX2_pvalue_1e-2_peak_27130	50	.	4.10987	5.05183	2.47843	68
chr11	103931038	103931800	L1-3_CUX2_pvalue_1e-2_peak_27131	45	.	3.82054	4.57517	2.09867	421
chr11	103933406	103933716	L1-3_CUX2_pvalue_1e-2_peak_27132	46	.	3.88242	4.67280	2.14900	43
chr11	103934738	103935302	L1-3_CUX2_pvalue_1e-2_peak_27133	66	.	4.97155	6.69746	3.87152	504
chr11	103944653	103945421	L1-3_CUX2_pvalue_1e-2_peak_27134a	129	.	8.13212	12.93255	9.27147	277
chr11	103944653	103945421	L1-3_CUX2_pvalue_1e-2_peak_27134b	77	.	5.62993	7.79885	4.81074	537
chr11	103944653	103945421	L1-3_CUX2_pvalue_1e-2_peak_27134c	77	.	5.62993	7.79885	4.81074	719
chr11	103962311	103962939	L1-3_CUX2_pvalue_1e-2_peak_27136a	50	.	3.88937	5.00275	2.43768	342
chr11	103962311	103962939	L1-3_CUX2_pvalue_1e-2_peak_27136b	50	.	3.90168	5.02170	2.45116	475
chr11	103964054	103964611	L1-3_CUX2_pvalue_1e-2_peak_27137	97	.	6.03110	9.78042	6.52858	185
chr11	103969461	103969549	L1-3_CUX2_pvalue_1e-2_peak_27138	39	.	3.24254	3.98716	1.62484	45
chr11	103999728	104000006	L1-3_CUX2_pvalue_1e-2_peak_27139	56	.	4.17676	5.67691	3.01019	208
chr11	104031458	104031531	L1-3_CUX2_pvalue_1e-2_peak_27141	36	.	3.26179	3.63756	1.33176	5
chr11	104033915	104034037	L1-3_CUX2_pvalue_1e-2_peak_27142	37	.	3.30907	3.72086	1.40225	36
chr11	104034220	104034821	L1-3_CUX2_pvalue_1e-2_peak_27143	47	.	3.95179	4.76187	2.22611	67
chr11	104035032	104035187	L1-3_CUX2_pvalue_1e-2_peak_27144	47	.	3.95179	4.76187	2.22611	50
chr11	104069647	104070239	L1-3_CUX2_pvalue_1e-2_peak_27145	65	.	4.77897	6.50788	3.70620	285
chr11	104095429	104095754	L1-3_CUX2_pvalue_1e-2_peak_27146	89	.	5.91966	8.94285	5.80428	71
chr11	104127393	104127500	L1-3_CUX2_pvalue_1e-2_peak_27147	66	.	4.93178	6.63332	3.81536	54
chr11	104128254	104129077	L1-3_CUX2_pvalue_1e-2_peak_27148a	55	.	4.38380	5.59124	2.94103	53
chr11	104128254	104129077	L1-3_CUX2_pvalue_1e-2_peak_27148b	88	.	6.02773	8.84824	5.72102	169
chr11	104128254	104129077	L1-3_CUX2_pvalue_1e-2_peak_27148c	88	.	6.05194	8.88781	5.75774	276
chr11	104143810	104143892	L1-3_CUX2_pvalue_1e-2_peak_27149	52	.	4.02933	5.25693	2.65280	42
chr11	104149006	104149528	L1-3_CUX2_pvalue_1e-2_peak_27150a	76	.	5.55384	7.66692	4.70726	257
chr11	104149006	104149528	L1-3_CUX2_pvalue_1e-2_peak_27150b	88	.	6.17093	8.87674	5.74755	338
chr11	104152567	104153051	L1-3_CUX2_pvalue_1e-2_peak_27151	45	.	3.84098	4.56661	2.09867	220
chr11	104179348	104179449	L1-3_CUX2_pvalue_1e-2_peak_27152	46	.	3.44664	4.61338	2.09867	37
chr11	104228394	104228467	L1-3_CUX2_pvalue_1e-2_peak_27153	46	.	3.44664	4.61338	2.09867	61
chr11	104240578	104240675	L1-3_CUX2_pvalue_1e-2_peak_27154	46	.	3.44664	4.61338	2.09867	45
chr11	104323239	104323312	L1-3_CUX2_pvalue_1e-2_peak_27156	46	.	3.44664	4.61338	2.09867	34
chr11	104332943	104333459	L1-3_CUX2_pvalue_1e-2_peak_27157	107	.	7.08606	10.78148	7.39860	370
chr11	104355614	104355806	L1-3_CUX2_pvalue_1e-2_peak_27161	44	.	3.68270	4.44048	2.00164	148
chr11	104356020	104356436	L1-3_CUX2_pvalue_1e-2_peak_27162	56	.	4.41924	5.66894	3.00612	121
chr11	104356865	104357654	L1-3_CUX2_pvalue_1e-2_peak_27163	56	.	4.39560	5.61900	2.96202	696
chr11	104379364	104379437	L1-3_CUX2_pvalue_1e-2_peak_27166	37	.	3.14936	3.74753	1.42415	42
chr11	104380977	104381449	L1-3_CUX2_pvalue_1e-2_peak_27167	128	.	8.05867	12.83642	9.18785	60
chr11	104395059	104395573	L1-3_CUX2_pvalue_1e-2_peak_27168a	92	.	6.25284	9.21872	6.04393	238
chr11	104395059	104395573	L1-3_CUX2_pvalue_1e-2_peak_27168b	68	.	5.09482	6.89767	4.04431	388
chr11	104399788	104400296	L1-3_CUX2_pvalue_1e-2_peak_27169	52	.	4.15132	5.22448	2.62674	274
chr11	104400840	104401195	L1-3_CUX2_pvalue_1e-2_peak_27170	47	.	3.93016	4.74863	2.21707	74
chr11	104405099	104405490	L1-3_CUX2_pvalue_1e-2_peak_27171	66	.	4.99465	6.62877	3.81160	241
chr11	104418549	104418622	L1-3_CUX2_pvalue_1e-2_peak_27172	46	.	3.44664	4.61338	2.09867	39
chr11	104440917	104441197	L1-3_CUX2_pvalue_1e-2_peak_27173	53	.	4.28113	5.38413	2.76360	39
chr11	104444283	104444812	L1-3_CUX2_pvalue_1e-2_peak_27175	81	.	5.79878	8.11714	5.08939	390
chr11	104451095	104451361	L1-3_CUX2_pvalue_1e-2_peak_27176	46	.	3.44664	4.61338	2.09867	70
chr11	104465016	104465627	L1-3_CUX2_pvalue_1e-2_peak_27177	107	.	7.08606	10.78148	7.39860	236
chr11	104479512	104480707	L1-3_CUX2_pvalue_1e-2_peak_27179	67	.	5.07393	6.79101	3.95190	656
chr11	104568777	104568920	L1-3_CUX2_pvalue_1e-2_peak_27182	60	.	4.28119	6.01457	3.29850	89
chr11	104576271	104576947	L1-3_CUX2_pvalue_1e-2_peak_27184	58	.	4.49169	5.82547	3.13894	92
chr11	104584082	104584475	L1-3_CUX2_pvalue_1e-2_peak_27185	75	.	5.13743	7.56943	4.62210	178
chr11	104599894	104600283	L1-3_CUX2_pvalue_1e-2_peak_27186	57	.	4.44313	5.71997	3.04882	182
chr11	104601038	104601768	L1-3_CUX2_pvalue_1e-2_peak_27187	45	.	3.72273	4.52573	2.07316	54
chr11	104689764	104689976	L1-3_CUX2_pvalue_1e-2_peak_27189	43	.	3.38266	4.39837	1.96485	84
chr11	104699149	104699274	L1-3_CUX2_pvalue_1e-2_peak_27190	40	.	3.26184	4.03980	1.66851	61
chr11	104699477	104699550	L1-3_CUX2_pvalue_1e-2_peak_27191	40	.	3.28138	4.09424	1.71428	50
chr11	104700763	104701144	L1-3_CUX2_pvalue_1e-2_peak_27192	42	.	3.34141	4.26972	1.85968	311
chr11	104723458	104723888	L1-3_CUX2_pvalue_1e-2_peak_27194	71	.	5.29451	7.13485	4.24983	269
chr11	104726508	104726607	L1-3_CUX2_pvalue_1e-2_peak_27195	44	.	3.78788	4.47508	2.02905	56
chr11	104730067	104730585	L1-3_CUX2_pvalue_1e-2_peak_27196	95	.	6.40923	9.54279	6.32100	332
chr11	104763728	104763801	L1-3_CUX2_pvalue_1e-2_peak_27197	46	.	3.44664	4.61338	2.09867	57
chr11	104788511	104789244	L1-3_CUX2_pvalue_1e-2_peak_27198	65	.	4.80692	6.58071	3.76805	238
chr11	104799759	104799832	L1-3_CUX2_pvalue_1e-2_peak_27199	46	.	3.44664	4.61338	2.09867	30
chr11	104915636	104916282	L1-3_CUX2_pvalue_1e-2_peak_27203a	37	.	3.36870	3.78974	1.46139	320
chr11	104915636	104916282	L1-3_CUX2_pvalue_1e-2_peak_27203b	79	.	5.59159	7.90261	4.90160	445
chr11	104920143	104920586	L1-3_CUX2_pvalue_1e-2_peak_27204a	86	.	6.03500	8.64284	5.54522	129
chr11	104920143	104920586	L1-3_CUX2_pvalue_1e-2_peak_27204b	99	.	6.69752	9.97050	6.69262	354
chr11	104963201	104963279	L1-3_CUX2_pvalue_1e-2_peak_27205	46	.	3.44664	4.61338	2.09867	40
chr11	105026903	105026976	L1-3_CUX2_pvalue_1e-2_peak_27208	46	.	3.44664	4.61338	2.09867	52
chr11	105048543	105048773	L1-3_CUX2_pvalue_1e-2_peak_27210	105	.	6.76533	10.58580	7.22843	154
chr11	105068399	105068472	L1-3_CUX2_pvalue_1e-2_peak_27211	46	.	3.44664	4.61338	2.09867	32
chr11	105161445	105161879	L1-3_CUX2_pvalue_1e-2_peak_27214	46	.	3.44664	4.61338	2.09867	412
chr11	105274210	105274283	L1-3_CUX2_pvalue_1e-2_peak_27217	46	.	3.44664	4.61338	2.09867	58
chr11	105289540	105290125	L1-3_CUX2_pvalue_1e-2_peak_27218a	91	.	6.35548	9.14931	5.98418	133
chr11	105289540	105290125	L1-3_CUX2_pvalue_1e-2_peak_27218b	164	.	9.88631	16.44015	12.31868	248
chr11	105362145	105362566	L1-3_CUX2_pvalue_1e-2_peak_27219	82	.	5.67445	8.21174	5.17055	354
chr11	105362788	105362866	L1-3_CUX2_pvalue_1e-2_peak_27220	40	.	3.26184	4.03980	1.66851	40
chr11	105431353	105431448	L1-3_CUX2_pvalue_1e-2_peak_27222	46	.	3.44664	4.61338	2.09867	53
chr11	105470926	105471024	L1-3_CUX2_pvalue_1e-2_peak_27224	61	.	4.77099	6.19286	3.43215	44
chr11	105474003	105474268	L1-3_CUX2_pvalue_1e-2_peak_27225	82	.	5.80484	8.25471	5.20700	109
chr11	105480171	105480350	L1-3_CUX2_pvalue_1e-2_peak_27227	67	.	4.34361	6.70055	3.87358	53
chr11	105480777	105481534	L1-3_CUX2_pvalue_1e-2_peak_27228a	83	.	4.97545	8.37010	5.30971	113
chr11	105480777	105481534	L1-3_CUX2_pvalue_1e-2_peak_27228b	50	.	3.62235	5.00802	2.44290	329
chr11	105480777	105481534	L1-3_CUX2_pvalue_1e-2_peak_27228c	111	.	5.94177	11.10633	7.67932	562
chr11	105483648	105483790	L1-3_CUX2_pvalue_1e-2_peak_27229	61	.	4.16175	6.13185	3.38048	81
chr11	105488793	105489560	L1-3_CUX2_pvalue_1e-2_peak_27230a	115	.	7.29886	11.50349	8.02623	412
chr11	105488793	105489560	L1-3_CUX2_pvalue_1e-2_peak_27230b	90	.	6.17596	9.09154	5.93214	609
chr11	105498030	105498201	L1-3_CUX2_pvalue_1e-2_peak_27231	39	.	3.22347	3.93622	1.58154	24
chr11	105506004	105506249	L1-3_CUX2_pvalue_1e-2_peak_27233	39	.	3.22347	3.93622	1.58154	195
chr11	105509096	105509367	L1-3_CUX2_pvalue_1e-2_peak_27234	37	.	3.13136	3.70371	1.38693	222
chr11	105512008	105512426	L1-3_CUX2_pvalue_1e-2_peak_27235	40	.	3.28138	4.09424	1.71428	160
chr11	105540757	105541240	L1-3_CUX2_pvalue_1e-2_peak_27239	49	.	3.91420	4.96371	2.40203	272
chr11	105552929	105553207	L1-3_CUX2_pvalue_1e-2_peak_27240	65	.	4.77897	6.50788	3.70620	240
chr11	105575265	105575437	L1-3_CUX2_pvalue_1e-2_peak_27247	50	.	3.95946	5.07586	2.49881	40
chr11	105576963	105577050	L1-3_CUX2_pvalue_1e-2_peak_27248	56	.	4.15144	5.60057	2.94620	44
chr11	105590360	105590699	L1-3_CUX2_pvalue_1e-2_peak_27249	36	.	3.27740	3.66490	1.35365	127
chr11	105591011	105591396	L1-3_CUX2_pvalue_1e-2_peak_27250	96	.	6.58631	9.61817	6.38790	119
chr11	105608587	105608892	L1-3_CUX2_pvalue_1e-2_peak_27252	43	.	3.64352	4.35885	1.93315	237
chr11	105609815	105610035	L1-3_CUX2_pvalue_1e-2_peak_27253	55	.	4.34909	5.52219	2.88193	177
chr11	105619583	105619720	L1-3_CUX2_pvalue_1e-2_peak_27256	54	.	4.32620	5.47526	2.83947	70
chr11	105625551	105625907	L1-3_CUX2_pvalue_1e-2_peak_27258	57	.	4.52342	5.74098	3.06764	334
chr11	105634623	105634820	L1-3_CUX2_pvalue_1e-2_peak_27259	51	.	4.15139	5.13051	2.54702	48
chr11	105641587	105642018	L1-3_CUX2_pvalue_1e-2_peak_27261	48	.	3.84823	4.80658	2.26509	267
chr11	105642810	105642990	L1-3_CUX2_pvalue_1e-2_peak_27262	36	.	3.09598	3.61963	1.31548	47
chr11	105643638	105643822	L1-3_CUX2_pvalue_1e-2_peak_27263	48	.	3.86997	4.85757	2.30969	130
chr11	105692181	105692789	L1-3_CUX2_pvalue_1e-2_peak_27273a	84	.	5.75163	8.40076	5.33437	51
chr11	105692181	105692789	L1-3_CUX2_pvalue_1e-2_peak_27273b	52	.	4.19903	5.29917	2.69009	486
chr11	105693919	105694080	L1-3_CUX2_pvalue_1e-2_peak_27274	62	.	4.67023	6.21640	3.45390	114
chr11	105696382	105696829	L1-3_CUX2_pvalue_1e-2_peak_27275	40	.	3.51265	4.09893	1.71709	45
chr11	105702148	105703387	L1-3_CUX2_pvalue_1e-2_peak_27276	49	.	4.04624	4.93512	2.37857	462
chr11	105704948	105705357	L1-3_CUX2_pvalue_1e-2_peak_27277	59	.	4.60485	5.94779	3.24151	275
chr11	105722740	105723141	L1-3_CUX2_pvalue_1e-2_peak_27280	58	.	4.51637	5.88004	3.18503	256
chr11	105739132	105739368	L1-3_CUX2_pvalue_1e-2_peak_27287	36	.	3.09598	3.61963	1.31548	57
chr11	105739565	105739695	L1-3_CUX2_pvalue_1e-2_peak_27288	48	.	3.86997	4.85757	2.30969	62
chr11	105739928	105740136	L1-3_CUX2_pvalue_1e-2_peak_27289	36	.	3.11357	3.66110	1.35133	143
chr11	105770786	105770859	L1-3_CUX2_pvalue_1e-2_peak_27291	43	.	3.36191	4.33276	1.91026	33
chr11	105796668	105796815	L1-3_CUX2_pvalue_1e-2_peak_27292	41	.	3.30115	4.15062	1.76081	50
chr11	105813881	105814110	L1-3_CUX2_pvalue_1e-2_peak_27296	71	.	5.24031	7.14717	4.25957	176
chr11	105818646	105818719	L1-3_CUX2_pvalue_1e-2_peak_27297	38	.	3.20461	3.88688	1.54091	35
chr11	105852333	105852408	L1-3_CUX2_pvalue_1e-2_peak_27298	48	.	3.86997	4.85757	2.30969	35
chr11	105870901	105870974	L1-3_CUX2_pvalue_1e-2_peak_27302	46	.	3.44664	4.61338	2.09867	43
chr11	105883533	105883866	L1-3_CUX2_pvalue_1e-2_peak_27303	69	.	5.12821	6.90473	4.04935	96
chr11	105892615	105893395	L1-3_CUX2_pvalue_1e-2_peak_27304a	101	.	6.24721	10.12927	6.83070	211
chr11	105892615	105893395	L1-3_CUX2_pvalue_1e-2_peak_27304b	157	.	8.42348	15.72415	11.70159	468
chr11	105892615	105893395	L1-3_CUX2_pvalue_1e-2_peak_27304c	133	.	7.51248	13.34480	9.62976	652
chr11	105893818	105894186	L1-3_CUX2_pvalue_1e-2_peak_27305	60	.	4.41911	6.04217	3.32405	300
chr11	105947416	105948513	L1-3_CUX2_pvalue_1e-2_peak_27307a	115	.	6.64204	11.51304	8.03461	360
chr11	105947416	105948513	L1-3_CUX2_pvalue_1e-2_peak_27307b	194	.	9.49041	19.47700	14.93971	741
chr11	105947416	105948513	L1-3_CUX2_pvalue_1e-2_peak_27307c	125	.	7.01465	12.52660	8.91960	893
chr11	105947416	105948513	L1-3_CUX2_pvalue_1e-2_peak_27307d	170	.	8.66515	17.07709	12.87007	975
chr11	105957704	105958070	L1-3_CUX2_pvalue_1e-2_peak_27308	50	.	3.95946	5.07586	2.49881	310
chr11	106003661	106003773	L1-3_CUX2_pvalue_1e-2_peak_27310	37	.	3.16756	3.79261	1.46139	57
chr11	106005229	106005857	L1-3_CUX2_pvalue_1e-2_peak_27311	53	.	4.05318	5.32112	2.70850	65
chr11	106022858	106022961	L1-3_CUX2_pvalue_1e-2_peak_27312	57	.	4.20239	5.75623	3.07922	55
chr11	106027085	106027645	L1-3_CUX2_pvalue_1e-2_peak_27313	56	.	4.15144	5.60057	2.94620	62
chr11	106033212	106033748	L1-3_CUX2_pvalue_1e-2_peak_27314	87	.	5.84746	8.71442	5.60689	277
chr11	106062580	106062653	L1-3_CUX2_pvalue_1e-2_peak_27316	46	.	3.44664	4.61338	2.09867	68
chr11	106067861	106068626	L1-3_CUX2_pvalue_1e-2_peak_27317	131	.	8.15461	13.10219	9.41796	503
chr11	106113515	106113742	L1-3_CUX2_pvalue_1e-2_peak_27319	46	.	3.44664	4.61338	2.09867	161
chr11	106200104	106200274	L1-3_CUX2_pvalue_1e-2_peak_27322	48	.	3.84823	4.80658	2.26509	122
chr11	106200548	106200742	L1-3_CUX2_pvalue_1e-2_peak_27323	49	.	3.91420	4.96371	2.40203	136
chr11	106215290	106216307	L1-3_CUX2_pvalue_1e-2_peak_27324a	129	.	8.16942	12.99889	9.32783	67
chr11	106215290	106216307	L1-3_CUX2_pvalue_1e-2_peak_27324b	78	.	5.68182	7.88969	4.88982	210
chr11	106215290	106216307	L1-3_CUX2_pvalue_1e-2_peak_27324c	102	.	6.84974	10.23548	6.92385	558
chr11	106224281	106224354	L1-3_CUX2_pvalue_1e-2_peak_27325	46	.	3.44664	4.61338	2.09867	39
chr11	106248903	106249202	L1-3_CUX2_pvalue_1e-2_peak_27327	95	.	6.40923	9.54279	6.32100	93
chr11	106262601	106262760	L1-3_CUX2_pvalue_1e-2_peak_27329	61	.	4.30829	6.10909	3.36069	60
chr11	106285501	106285774	L1-3_CUX2_pvalue_1e-2_peak_27330	58	.	4.22833	5.83877	3.14872	204
chr11	106313616	106313689	L1-3_CUX2_pvalue_1e-2_peak_27331	39	.	3.42489	3.93137	1.58050	33
chr11	106317441	106317973	L1-3_CUX2_pvalue_1e-2_peak_27332	97	.	6.65026	9.73652	6.48929	468
chr11	106318162	106318235	L1-3_CUX2_pvalue_1e-2_peak_27333	48	.	3.99016	4.83094	2.28719	34
chr11	106327206	106328803	L1-3_CUX2_pvalue_1e-2_peak_27334	149	.	8.93442	14.91547	10.99656	361
chr11	106354347	106354426	L1-3_CUX2_pvalue_1e-2_peak_27336	44	.	3.40368	4.46677	2.02171	36
chr11	106365953	106366110	L1-3_CUX2_pvalue_1e-2_peak_27337	99	.	6.56276	9.96641	6.69071	67
chr11	106395203	106395537	L1-3_CUX2_pvalue_1e-2_peak_27339a	107	.	7.08606	10.78148	7.39860	79
chr11	106395203	106395537	L1-3_CUX2_pvalue_1e-2_peak_27339b	107	.	7.08606	10.78148	7.39860	185
chr11	106439534	106439928	L1-3_CUX2_pvalue_1e-2_peak_27340	46	.	3.44664	4.61338	2.09867	346
chr11	106531953	106532344	L1-3_CUX2_pvalue_1e-2_peak_27341	44	.	3.40368	4.46677	2.02171	308
chr11	106533092	106533195	L1-3_CUX2_pvalue_1e-2_peak_27342	59	.	4.25459	5.92478	3.22300	48
chr11	106550080	106550715	L1-3_CUX2_pvalue_1e-2_peak_27343	84	.	5.74241	8.40242	5.33437	54
chr11	106566371	106566530	L1-3_CUX2_pvalue_1e-2_peak_27345	107	.	6.80735	10.72482	7.34939	58
chr11	106586180	106586253	L1-3_CUX2_pvalue_1e-2_peak_27346	46	.	3.44664	4.61338	2.09867	32
chr11	106595312	106595433	L1-3_CUX2_pvalue_1e-2_peak_27347	63	.	4.82800	6.31767	3.54154	73
chr11	106599090	106600206	L1-3_CUX2_pvalue_1e-2_peak_27348a	57	.	4.49161	5.76404	3.08644	291
chr11	106599090	106600206	L1-3_CUX2_pvalue_1e-2_peak_27348b	46	.	3.88242	4.67280	2.14900	773
chr11	106599090	106600206	L1-3_CUX2_pvalue_1e-2_peak_27348c	67	.	5.01197	6.76286	3.92740	1004
chr11	106651223	106651495	L1-3_CUX2_pvalue_1e-2_peak_27349	42	.	3.34141	4.26972	1.85968	226
chr11	106652072	106652158	L1-3_CUX2_pvalue_1e-2_peak_27350	56	.	4.15144	5.60057	2.94620	42
chr11	106706339	106706412	L1-3_CUX2_pvalue_1e-2_peak_27351	46	.	3.44664	4.61338	2.09867	44
chr11	106731367	106731676	L1-3_CUX2_pvalue_1e-2_peak_27355	43	.	3.66300	4.39923	1.96485	242
chr11	106810493	106810713	L1-3_CUX2_pvalue_1e-2_peak_27356	61	.	4.30829	6.10909	3.36069	210
chr11	106829393	106830794	L1-3_CUX2_pvalue_1e-2_peak_27357	49	.	3.89196	4.90993	2.35460	359
chr11	106838025	106838098	L1-3_CUX2_pvalue_1e-2_peak_27358	41	.	3.30115	4.15062	1.76081	37
chr11	106838643	106838735	L1-3_CUX2_pvalue_1e-2_peak_27359	38	.	3.20461	3.88688	1.54091	42
chr11	106844350	106844426	L1-3_CUX2_pvalue_1e-2_peak_27361	39	.	3.45949	3.99620	1.63181	59
chr11	106845681	106846066	L1-3_CUX2_pvalue_1e-2_peak_27362	57	.	4.50219	5.70347	3.03500	313
chr11	106849371	106849875	L1-3_CUX2_pvalue_1e-2_peak_27363	38	.	3.41064	3.85581	1.51604	33
chr11	106853894	106854283	L1-3_CUX2_pvalue_1e-2_peak_27364	51	.	4.12010	5.17576	2.58509	311
chr11	106857206	106857351	L1-3_CUX2_pvalue_1e-2_peak_27365	48	.	3.79363	4.85530	2.30969	45
chr11	106859150	106859560	L1-3_CUX2_pvalue_1e-2_peak_27366	64	.	4.67552	6.44287	3.64936	356
chr11	106861000	106861439	L1-3_CUX2_pvalue_1e-2_peak_27367a	45	.	3.74041	4.59063	2.09867	48
chr11	106861000	106861439	L1-3_CUX2_pvalue_1e-2_peak_27367b	141	.	7.97560	14.10225	10.28942	264
chr11	106865212	106865285	L1-3_CUX2_pvalue_1e-2_peak_27368	38	.	3.41064	3.85581	1.51604	33
chr11	106888110	106888749	L1-3_CUX2_pvalue_1e-2_peak_27372a	77	.	5.18583	7.78196	4.79795	307
chr11	106888110	106888749	L1-3_CUX2_pvalue_1e-2_peak_27372b	58	.	4.32152	5.88986	3.19401	597
chr11	106889060	106889512	L1-3_CUX2_pvalue_1e-2_peak_27373a	88	.	5.63576	8.80923	5.68987	59
chr11	106889060	106889512	L1-3_CUX2_pvalue_1e-2_peak_27373b	78	.	5.20224	7.80809	4.81977	240
chr11	106889905	106890245	L1-3_CUX2_pvalue_1e-2_peak_27374	59	.	4.34896	5.93269	3.23072	77
chr11	106932137	106932716	L1-3_CUX2_pvalue_1e-2_peak_27375	85	.	5.77701	8.50271	5.42293	407
chr11	107007140	107007220	L1-3_CUX2_pvalue_1e-2_peak_27376	59	.	4.25459	5.92478	3.22300	39
chr11	107011727	107012075	L1-3_CUX2_pvalue_1e-2_peak_27377	39	.	3.22347	3.93622	1.58154	309
chr11	107012344	107012938	L1-3_CUX2_pvalue_1e-2_peak_27378	54	.	4.10172	5.45601	2.82252	312
chr11	107054934	107055009	L1-3_CUX2_pvalue_1e-2_peak_27379	42	.	3.34141	4.26972	1.85968	62
chr11	107055596	107055751	L1-3_CUX2_pvalue_1e-2_peak_27380	42	.	3.32116	4.20906	1.80865	53
chr11	107055981	107056175	L1-3_CUX2_pvalue_1e-2_peak_27381	42	.	3.32116	4.20906	1.80865	55
chr11	107072973	107073502	L1-3_CUX2_pvalue_1e-2_peak_27382a	124	.	8.01574	12.46937	8.86765	54
chr11	107072973	107073502	L1-3_CUX2_pvalue_1e-2_peak_27382b	95	.	6.55833	9.56699	6.34110	177
chr11	107084192	107084267	L1-3_CUX2_pvalue_1e-2_peak_27383	61	.	4.30829	6.10909	3.36069	36
chr11	107136058	107136807	L1-3_CUX2_pvalue_1e-2_peak_27384	122	.	7.93136	12.29140	8.71385	490
chr11	107146539	107147358	L1-3_CUX2_pvalue_1e-2_peak_27387	66	.	4.83520	6.65579	3.83453	188
chr11	107252827	107252952	L1-3_CUX2_pvalue_1e-2_peak_27389	46	.	3.44664	4.61338	2.09867	46
chr11	107313584	107313994	L1-3_CUX2_pvalue_1e-2_peak_27390	72	.	5.04286	7.25809	4.35490	236
chr11	107328114	107329012	L1-3_CUX2_pvalue_1e-2_peak_27391a	114	.	7.48615	11.43136	7.96191	67
chr11	107328114	107329012	L1-3_CUX2_pvalue_1e-2_peak_27391b	72	.	5.29821	7.27678	4.36991	473
chr11	107376759	107376912	L1-3_CUX2_pvalue_1e-2_peak_27392	61	.	4.30829	6.10909	3.36069	30
chr11	107379214	107379428	L1-3_CUX2_pvalue_1e-2_peak_27393	46	.	3.44664	4.61338	2.09867	168
chr11	107415176	107415285	L1-3_CUX2_pvalue_1e-2_peak_27394	42	.	3.32116	4.20906	1.80865	50
chr11	107435992	107436617	L1-3_CUX2_pvalue_1e-2_peak_27396a	90	.	5.99970	9.07960	5.92317	115
chr11	107435992	107436617	L1-3_CUX2_pvalue_1e-2_peak_27396b	79	.	5.49972	7.99749	4.98364	285
chr11	107435992	107436617	L1-3_CUX2_pvalue_1e-2_peak_27396c	79	.	5.49972	7.99749	4.98364	504
chr11	107436904	107436982	L1-3_CUX2_pvalue_1e-2_peak_27397	50	.	4.01445	5.01167	2.44626	34
chr11	107437404	107437541	L1-3_CUX2_pvalue_1e-2_peak_27398	42	.	3.60509	4.24044	1.83820	86
chr11	107447420	107447568	L1-3_CUX2_pvalue_1e-2_peak_27399	46	.	3.44664	4.61338	2.09867	41
chr11	107461627	107462162	L1-3_CUX2_pvalue_1e-2_peak_27400a	67	.	4.85791	6.72901	3.90100	228
chr11	107461627	107462162	L1-3_CUX2_pvalue_1e-2_peak_27400b	57	.	4.35667	5.72515	3.05359	463
chr11	107462487	107463270	L1-3_CUX2_pvalue_1e-2_peak_27401	66	.	4.82369	6.67523	3.85185	238
chr11	107463582	107463989	L1-3_CUX2_pvalue_1e-2_peak_27402a	56	.	4.31096	5.65412	2.99460	69
chr11	107463582	107463989	L1-3_CUX2_pvalue_1e-2_peak_27402b	65	.	4.75669	6.57006	3.76312	362
chr11	107469574	107469939	L1-3_CUX2_pvalue_1e-2_peak_27404	70	.	5.18365	7.02331	4.15240	179
chr11	107476948	107477262	L1-3_CUX2_pvalue_1e-2_peak_27405	45	.	3.74308	4.56981	2.09867	228
chr11	107479152	107479457	L1-3_CUX2_pvalue_1e-2_peak_27406	86	.	6.05510	8.67509	5.57241	79
chr11	107488014	107488097	L1-3_CUX2_pvalue_1e-2_peak_27408	56	.	4.15144	5.60057	2.94620	42
chr11	107502661	107503134	L1-3_CUX2_pvalue_1e-2_peak_27411a	97	.	6.62886	9.71767	6.47404	128
chr11	107502661	107503134	L1-3_CUX2_pvalue_1e-2_peak_27411b	83	.	5.89232	8.31518	5.25928	253
chr11	107508542	107508886	L1-3_CUX2_pvalue_1e-2_peak_27412	97	.	6.48508	9.74780	6.49877	189
chr11	107537866	107538639	L1-3_CUX2_pvalue_1e-2_peak_27413	84	.	5.98524	8.43663	5.36508	496
chr11	107548591	107549003	L1-3_CUX2_pvalue_1e-2_peak_27414	70	.	4.98173	7.07040	4.19373	276
chr11	107561519	107562055	L1-3_CUX2_pvalue_1e-2_peak_27415	45	.	3.42495	4.53818	2.07932	479
chr11	107566994	107567177	L1-3_CUX2_pvalue_1e-2_peak_27416	66	.	4.83520	6.65579	3.83453	85
chr11	107570643	107570893	L1-3_CUX2_pvalue_1e-2_peak_27417	50	.	3.93670	5.01899	2.44908	180
chr11	107578019	107578427	L1-3_CUX2_pvalue_1e-2_peak_27418	44	.	3.68270	4.44048	2.00164	341
chr11	107582620	107583346	L1-3_CUX2_pvalue_1e-2_peak_27419	60	.	4.70083	6.06186	3.33913	233
chr11	107583871	107584468	L1-3_CUX2_pvalue_1e-2_peak_27420	53	.	4.28113	5.38413	2.76360	155
chr11	107589941	107590148	L1-3_CUX2_pvalue_1e-2_peak_27421	97	.	6.65026	9.73652	6.48929	72
chr11	107590420	107591217	L1-3_CUX2_pvalue_1e-2_peak_27422	48	.	3.99016	4.83094	2.28719	329
chr11	107670165	107670275	L1-3_CUX2_pvalue_1e-2_peak_27425	61	.	4.30829	6.10909	3.36069	52
chr11	107711016	107711818	L1-3_CUX2_pvalue_1e-2_peak_27428a	89	.	6.22704	8.97441	5.83179	113
chr11	107711016	107711818	L1-3_CUX2_pvalue_1e-2_peak_27428b	102	.	6.84974	10.23548	6.92385	472
chr11	107711016	107711818	L1-3_CUX2_pvalue_1e-2_peak_27428c	65	.	4.98163	6.57940	3.76805	614
chr11	107711016	107711818	L1-3_CUX2_pvalue_1e-2_peak_27428d	77	.	5.60433	7.75431	4.77231	732
chr11	107728815	107729420	L1-3_CUX2_pvalue_1e-2_peak_27429	68	.	4.89277	6.81329	3.97057	473
chr11	107769182	107769255	L1-3_CUX2_pvalue_1e-2_peak_27430	46	.	3.44664	4.61338	2.09867	35
chr11	107798727	107799336	L1-3_CUX2_pvalue_1e-2_peak_27431	94	.	6.41250	9.48525	6.27085	262
chr11	107799865	107800835	L1-3_CUX2_pvalue_1e-2_peak_27432	49	.	4.04624	4.93512	2.37857	858
chr11	107827806	107828377	L1-3_CUX2_pvalue_1e-2_peak_27434	55	.	4.37222	5.57009	2.92088	264
chr11	107829850	107830213	L1-3_CUX2_pvalue_1e-2_peak_27435	69	.	5.15578	6.96338	4.10096	270
chr11	107879077	107879866	L1-3_CUX2_pvalue_1e-2_peak_27436	138	.	8.64534	13.86893	10.08820	565
chr11	107880051	107880140	L1-3_CUX2_pvalue_1e-2_peak_27437	47	.	3.97088	4.79614	2.25780	45
chr11	107901901	107902007	L1-3_CUX2_pvalue_1e-2_peak_27438	46	.	3.44664	4.61338	2.09867	39
chr11	107992030	107993176	L1-3_CUX2_pvalue_1e-2_peak_27440	135	.	8.33879	13.56991	9.82723	268
chr11	108015370	108015455	L1-3_CUX2_pvalue_1e-2_peak_27444	57	.	4.20239	5.75623	3.07922	41
chr11	108043133	108043734	L1-3_CUX2_pvalue_1e-2_peak_27446	109	.	7.16846	10.99299	7.58403	533
chr11	108093143	108094092	L1-3_CUX2_pvalue_1e-2_peak_27448a	72	.	5.16956	7.22199	4.32417	249
chr11	108093143	108094092	L1-3_CUX2_pvalue_1e-2_peak_27448b	167	.	9.34046	16.77903	12.61328	446
chr11	108093143	108094092	L1-3_CUX2_pvalue_1e-2_peak_27448c	83	.	5.70806	8.33071	5.27259	696
chr11	108183380	108183890	L1-3_CUX2_pvalue_1e-2_peak_27449	69	.	4.95172	6.98166	4.11562	338
chr11	108190508	108190633	L1-3_CUX2_pvalue_1e-2_peak_27450	46	.	3.44664	4.61338	2.09867	51
chr11	108214837	108215602	L1-3_CUX2_pvalue_1e-2_peak_27451	125	.	7.96495	12.58663	8.97122	589
chr11	108328708	108328781	L1-3_CUX2_pvalue_1e-2_peak_27454	46	.	3.44664	4.61338	2.09867	31
chr11	108337801	108338482	L1-3_CUX2_pvalue_1e-2_peak_27455a	76	.	5.52893	7.62404	4.67118	188
chr11	108337801	108338482	L1-3_CUX2_pvalue_1e-2_peak_27455b	211	.	11.67220	21.18531	16.39840	481
chr11	108345507	108345682	L1-3_CUX2_pvalue_1e-2_peak_27456	46	.	3.44664	4.61338	2.09867	127
chr11	108351997	108352132	L1-3_CUX2_pvalue_1e-2_peak_27457	46	.	3.44664	4.61338	2.09867	68
chr11	108368389	108369348	L1-3_CUX2_pvalue_1e-2_peak_27458	84	.	5.74241	8.40242	5.33437	139
chr11	108400774	108401095	L1-3_CUX2_pvalue_1e-2_peak_27460	46	.	3.44664	4.61338	2.09867	294
chr11	108408896	108409265	L1-3_CUX2_pvalue_1e-2_peak_27462	77	.	5.47988	7.70589	4.72926	229
chr11	108463678	108464680	L1-3_CUX2_pvalue_1e-2_peak_27464a	104	.	6.82128	10.41976	7.08496	124
chr11	108463678	108464680	L1-3_CUX2_pvalue_1e-2_peak_27464b	48	.	3.97908	4.82686	2.28432	682
chr11	108463678	108464680	L1-3_CUX2_pvalue_1e-2_peak_27464c	104	.	6.82128	10.41976	7.08496	918
chr11	108503577	108504173	L1-3_CUX2_pvalue_1e-2_peak_27466	103	.	6.92681	10.39163	7.05987	367
chr11	108518240	108518548	L1-3_CUX2_pvalue_1e-2_peak_27468	77	.	5.51138	7.78420	4.79796	66
chr11	108519194	108519278	L1-3_CUX2_pvalue_1e-2_peak_27470	37	.	3.13136	3.70371	1.38693	43
chr11	108525948	108526042	L1-3_CUX2_pvalue_1e-2_peak_27471	76	.	5.16995	7.68331	4.71147	47
chr11	108531618	108531864	L1-3_CUX2_pvalue_1e-2_peak_27472	63	.	4.84329	6.33054	3.55206	158
chr11	108535418	108535926	L1-3_CUX2_pvalue_1e-2_peak_27473	176	.	10.43115	17.67257	13.38615	290
chr11	108542996	108543134	L1-3_CUX2_pvalue_1e-2_peak_27474	93	.	6.03161	9.32406	6.13114	69
chr11	108545914	108545987	L1-3_CUX2_pvalue_1e-2_peak_27475	43	.	3.38266	4.39837	1.96485	33
chr11	108559651	108559793	L1-3_CUX2_pvalue_1e-2_peak_27476	46	.	3.44664	4.61338	2.09867	42
chr11	108568767	108568920	L1-3_CUX2_pvalue_1e-2_peak_27478	110	.	6.89327	11.02251	7.60665	60
chr11	108603321	108603525	L1-3_CUX2_pvalue_1e-2_peak_27479	45	.	3.84098	4.56661	2.09867	147
chr11	108604364	108604551	L1-3_CUX2_pvalue_1e-2_peak_27481	56	.	4.46030	5.63000	2.97163	35
chr11	108604989	108605266	L1-3_CUX2_pvalue_1e-2_peak_27482	45	.	3.85902	4.59799	2.09867	231
chr11	108650895	108651681	L1-3_CUX2_pvalue_1e-2_peak_27483	50	.	3.93670	5.01899	2.44908	546
chr11	108652843	108653113	L1-3_CUX2_pvalue_1e-2_peak_27484	61	.	4.61787	6.11180	3.36069	205
chr11	108704113	108704186	L1-3_CUX2_pvalue_1e-2_peak_27489	46	.	3.44664	4.61338	2.09867	37
chr11	108713807	108713992	L1-3_CUX2_pvalue_1e-2_peak_27490	56	.	4.17676	5.67691	3.01019	42
chr11	108730560	108731426	L1-3_CUX2_pvalue_1e-2_peak_27496a	57	.	4.46728	5.77213	3.09239	323
chr11	108730560	108731426	L1-3_CUX2_pvalue_1e-2_peak_27496b	58	.	4.49169	5.82547	3.13894	637
chr11	108742096	108742314	L1-3_CUX2_pvalue_1e-2_peak_27498	39	.	3.24254	3.98716	1.62484	167
chr11	108743137	108743425	L1-3_CUX2_pvalue_1e-2_peak_27500	39	.	3.22347	3.93622	1.58154	186
chr11	108756896	108757002	L1-3_CUX2_pvalue_1e-2_peak_27501	52	.	4.02933	5.25693	2.65280	54
chr11	108797713	108797896	L1-3_CUX2_pvalue_1e-2_peak_27505	84	.	5.95637	8.45435	5.38055	62
chr11	108798084	108798503	L1-3_CUX2_pvalue_1e-2_peak_27506	59	.	4.54133	5.93590	3.23141	238
chr11	108805361	108805685	L1-3_CUX2_pvalue_1e-2_peak_27508	67	.	4.86381	6.73327	3.90200	278
chr11	108814151	108814658	L1-3_CUX2_pvalue_1e-2_peak_27509	49	.	3.89196	4.90993	2.35460	57
chr11	108823649	108823759	L1-3_CUX2_pvalue_1e-2_peak_27511	61	.	4.30829	6.10909	3.36069	56
chr11	108828747	108829469	L1-3_CUX2_pvalue_1e-2_peak_27512a	81	.	5.75606	8.17358	5.13859	57
chr11	108828747	108829469	L1-3_CUX2_pvalue_1e-2_peak_27512b	49	.	4.02924	4.90761	2.35460	304
chr11	108828747	108829469	L1-3_CUX2_pvalue_1e-2_peak_27512c	59	.	4.60485	5.94779	3.24151	576
chr11	108831069	108831711	L1-3_CUX2_pvalue_1e-2_peak_27513a	59	.	4.62428	5.97956	3.27019	57
chr11	108831069	108831711	L1-3_CUX2_pvalue_1e-2_peak_27513b	49	.	4.04624	4.93512	2.37857	349
chr11	108838294	108838792	L1-3_CUX2_pvalue_1e-2_peak_27514a	140	.	8.79121	14.07900	10.27072	248
chr11	108838294	108838792	L1-3_CUX2_pvalue_1e-2_peak_27514b	110	.	7.32601	11.08074	7.65593	411
chr11	108846209	108846529	L1-3_CUX2_pvalue_1e-2_peak_27515	46	.	3.44664	4.61338	2.09867	272
chr11	108854997	108855280	L1-3_CUX2_pvalue_1e-2_peak_27516	64	.	4.89267	6.42707	3.63674	50
chr11	108856151	108856224	L1-3_CUX2_pvalue_1e-2_peak_27517	43	.	3.68596	4.30275	1.88860	38
chr11	108856519	108857064	L1-3_CUX2_pvalue_1e-2_peak_27518	65	.	4.93675	6.50227	3.70309	83
chr11	108890130	108890695	L1-3_CUX2_pvalue_1e-2_peak_27519	97	.	6.66469	9.79542	6.54119	228
chr11	108909114	108909561	L1-3_CUX2_pvalue_1e-2_peak_27522	74	.	5.38752	7.48318	4.54658	64
chr11	108942857	108943173	L1-3_CUX2_pvalue_1e-2_peak_27523	61	.	4.30829	6.10909	3.36069	264
chr11	108994676	108995130	L1-3_CUX2_pvalue_1e-2_peak_27524	105	.	6.76533	10.58580	7.22843	143
chr11	109019557	109019811	L1-3_CUX2_pvalue_1e-2_peak_27525	61	.	4.30829	6.10909	3.36069	65
chr11	109038955	109039089	L1-3_CUX2_pvalue_1e-2_peak_27526	46	.	3.44664	4.61338	2.09867	50
chr11	109078992	109079192	L1-3_CUX2_pvalue_1e-2_peak_27527	93	.	6.03161	9.32406	6.13114	153
chr11	109119186	109119561	L1-3_CUX2_pvalue_1e-2_peak_27528	40	.	3.26184	4.03980	1.66851	162
chr11	109120103	109120176	L1-3_CUX2_pvalue_1e-2_peak_27529	40	.	3.26184	4.03980	1.66851	40
chr11	109120601	109120787	L1-3_CUX2_pvalue_1e-2_peak_27530	41	.	3.30115	4.15062	1.76081	37
chr11	109213526	109214311	L1-3_CUX2_pvalue_1e-2_peak_27534a	178	.	10.38826	17.82035	13.51274	336
chr11	109213526	109214311	L1-3_CUX2_pvalue_1e-2_peak_27534b	134	.	8.40065	13.41579	9.69200	713
chr11	109219842	109220226	L1-3_CUX2_pvalue_1e-2_peak_27535	42	.	3.32116	4.20906	1.80865	23
chr11	109233680	109233753	L1-3_CUX2_pvalue_1e-2_peak_27537	44	.	3.40368	4.46677	2.02171	33
chr11	109254101	109254340	L1-3_CUX2_pvalue_1e-2_peak_27538	54	.	4.10172	5.45601	2.82252	163
chr11	109254542	109254670	L1-3_CUX2_pvalue_1e-2_peak_27539	40	.	3.26184	4.03980	1.66851	61
chr11	109292446	109292963	L1-3_CUX2_pvalue_1e-2_peak_27542	69	.	4.84539	6.96207	4.10096	391
chr11	109293745	109294748	L1-3_CUX2_pvalue_1e-2_peak_27543a	50	.	3.95170	5.09877	2.51865	300
chr11	109293745	109294748	L1-3_CUX2_pvalue_1e-2_peak_27543b	50	.	3.95170	5.09877	2.51865	523
chr11	109297380	109297472	L1-3_CUX2_pvalue_1e-2_peak_27545	37	.	3.30672	3.78728	1.46022	48
chr11	109426875	109427348	L1-3_CUX2_pvalue_1e-2_peak_27547	71	.	5.01211	7.16245	4.27133	416
chr11	109475789	109476182	L1-3_CUX2_pvalue_1e-2_peak_27548	43	.	3.62424	4.31930	1.90275	56
chr11	109476390	109477355	L1-3_CUX2_pvalue_1e-2_peak_27549	43	.	3.64352	4.35885	1.93315	888
chr11	109514481	109515220	L1-3_CUX2_pvalue_1e-2_peak_27551	65	.	4.77897	6.50788	3.70620	596
chr11	109609831	109609909	L1-3_CUX2_pvalue_1e-2_peak_27552	53	.	4.07731	5.38744	2.76360	39
chr11	109610144	109610378	L1-3_CUX2_pvalue_1e-2_peak_27553	40	.	3.26184	4.03980	1.66851	171
chr11	109627380	109628129	L1-3_CUX2_pvalue_1e-2_peak_27554a	98	.	6.71547	9.85852	6.59609	246
chr11	109627380	109628129	L1-3_CUX2_pvalue_1e-2_peak_27554b	85	.	6.04392	8.54592	5.45990	455
chr11	109627380	109628129	L1-3_CUX2_pvalue_1e-2_peak_27554c	155	.	9.44797	15.57537	11.57054	552
chr11	109643449	109644115	L1-3_CUX2_pvalue_1e-2_peak_27557	122	.	7.88983	12.20500	8.63710	213
chr11	109683478	109684080	L1-3_CUX2_pvalue_1e-2_peak_27559	50	.	4.13345	5.07733	2.49952	286
chr11	109686284	109686776	L1-3_CUX2_pvalue_1e-2_peak_27560	85	.	6.00853	8.59772	5.50767	318
chr11	109735698	109735886	L1-3_CUX2_pvalue_1e-2_peak_27561	39	.	3.22347	3.93622	1.58154	28
chr11	109736496	109736824	L1-3_CUX2_pvalue_1e-2_peak_27562	80	.	5.60808	8.03297	5.01392	185
chr11	109805638	109805987	L1-3_CUX2_pvalue_1e-2_peak_27563	63	.	4.69704	6.30170	3.52664	287
chr11	109810034	109810584	L1-3_CUX2_pvalue_1e-2_peak_27564	105	.	7.00553	10.58141	7.22521	127
chr11	109817119	109817324	L1-3_CUX2_pvalue_1e-2_peak_27565	93	.	6.03136	9.32317	6.13114	83
chr11	109851525	109851726	L1-3_CUX2_pvalue_1e-2_peak_27566	93	.	6.03161	9.32406	6.13114	152
chr11	109870722	109871051	L1-3_CUX2_pvalue_1e-2_peak_27567	76	.	5.16974	7.68256	4.71147	221
chr11	109899771	109899844	L1-3_CUX2_pvalue_1e-2_peak_27568	46	.	3.44664	4.61338	2.09867	31
chr11	109956082	109956298	L1-3_CUX2_pvalue_1e-2_peak_27569	133	.	8.25287	13.38607	9.66608	133
chr11	109963205	109964713	L1-3_CUX2_pvalue_1e-2_peak_27570a	69	.	5.11596	6.93224	4.07421	150
chr11	109963205	109964713	L1-3_CUX2_pvalue_1e-2_peak_27570b	92	.	6.25284	9.21872	6.04393	470
chr11	109963205	109964713	L1-3_CUX2_pvalue_1e-2_peak_27570c	69	.	5.11596	6.93224	4.07421	684
chr11	109963205	109964713	L1-3_CUX2_pvalue_1e-2_peak_27570d	58	.	4.54752	5.85447	3.16335	950
chr11	110005048	110005163	L1-3_CUX2_pvalue_1e-2_peak_27571	46	.	3.44664	4.61338	2.09867	54
chr11	110043390	110043694	L1-3_CUX2_pvalue_1e-2_peak_27573	37	.	3.16756	3.79261	1.46139	52
chr11	110046035	110046392	L1-3_CUX2_pvalue_1e-2_peak_27575	50	.	3.95946	5.07586	2.49881	284
chr11	110072308	110072411	L1-3_CUX2_pvalue_1e-2_peak_27576	61	.	4.30829	6.10909	3.36069	54
chr11	110072747	110072820	L1-3_CUX2_pvalue_1e-2_peak_27577	46	.	3.44664	4.61338	2.09867	45
chr11	110088853	110088951	L1-3_CUX2_pvalue_1e-2_peak_27578	58	.	4.58836	5.85683	3.16459	45
chr11	110089701	110090346	L1-3_CUX2_pvalue_1e-2_peak_27579	95	.	6.55480	9.56030	6.33651	224
chr11	110120068	110120141	L1-3_CUX2_pvalue_1e-2_peak_27580	46	.	3.44664	4.61338	2.09867	45
chr11	110166872	110167878	L1-3_CUX2_pvalue_1e-2_peak_27581a	83	.	5.95632	8.38323	5.31907	279
chr11	110166872	110167878	L1-3_CUX2_pvalue_1e-2_peak_27581b	110	.	7.27995	11.01162	7.59914	501
chr11	110166872	110167878	L1-3_CUX2_pvalue_1e-2_peak_27581c	59	.	4.63269	5.93696	3.23141	633
chr11	110244036	110244212	L1-3_CUX2_pvalue_1e-2_peak_27583	44	.	3.40368	4.46677	2.02171	70
chr11	110300411	110301306	L1-3_CUX2_pvalue_1e-2_peak_27584a	82	.	5.82954	8.29593	5.24450	241
chr11	110300411	110301306	L1-3_CUX2_pvalue_1e-2_peak_27584b	119	.	7.57841	11.97314	8.43517	377
chr11	110300411	110301306	L1-3_CUX2_pvalue_1e-2_peak_27584c	60	.	4.64387	6.01169	3.29850	533
chr11	110300411	110301306	L1-3_CUX2_pvalue_1e-2_peak_27584d	49	.	4.06339	4.96293	2.40203	779
chr11	110340941	110341417	L1-3_CUX2_pvalue_1e-2_peak_27588	100	.	6.77456	10.03915	6.75409	295
chr11	110344547	110344895	L1-3_CUX2_pvalue_1e-2_peak_27589	81	.	5.82963	8.18180	5.14375	84
chr11	110349778	110350743	L1-3_CUX2_pvalue_1e-2_peak_27590a	60	.	4.70083	6.06186	3.33913	183
chr11	110349778	110350743	L1-3_CUX2_pvalue_1e-2_peak_27590b	113	.	7.46016	11.35116	7.89247	456
chr11	110349778	110350743	L1-3_CUX2_pvalue_1e-2_peak_27590c	100	.	6.81570	10.04886	6.76163	558
chr11	110394921	110395251	L1-3_CUX2_pvalue_1e-2_peak_27591a	95	.	6.40923	9.54279	6.32100	85
chr11	110394921	110395251	L1-3_CUX2_pvalue_1e-2_peak_27591b	111	.	7.21038	11.10345	7.67650	180
chr11	110437276	110437785	L1-3_CUX2_pvalue_1e-2_peak_27592	68	.	4.89277	6.81329	3.97057	304
chr11	110475779	110476101	L1-3_CUX2_pvalue_1e-2_peak_27594	50	.	3.95946	5.07586	2.49881	200
chr11	110477241	110477551	L1-3_CUX2_pvalue_1e-2_peak_27595	37	.	3.16756	3.79261	1.46139	47
chr11	110492734	110493016	L1-3_CUX2_pvalue_1e-2_peak_27596	46	.	3.44664	4.61338	2.09867	37
chr11	110514103	110514176	L1-3_CUX2_pvalue_1e-2_peak_27598	46	.	3.44664	4.61338	2.09867	40
chr11	110561330	110561739	L1-3_CUX2_pvalue_1e-2_peak_27599	42	.	3.32116	4.20906	1.80865	357
chr11	110582575	110584440	L1-3_CUX2_pvalue_1e-2_peak_27603a	71	.	4.98979	7.18985	4.29598	268
chr11	110582575	110584440	L1-3_CUX2_pvalue_1e-2_peak_27603b	53	.	4.08256	5.30058	2.69133	533
chr11	110582575	110584440	L1-3_CUX2_pvalue_1e-2_peak_27603c	53	.	4.08256	5.30058	2.69133	715
chr11	110582575	110584440	L1-3_CUX2_pvalue_1e-2_peak_27603d	62	.	4.53618	6.22496	3.46221	1042
chr11	110582575	110584440	L1-3_CUX2_pvalue_1e-2_peak_27603e	71	.	4.97332	7.16387	4.27249	1545
chr11	110665765	110666108	L1-3_CUX2_pvalue_1e-2_peak_27605	36	.	3.09598	3.61963	1.31548	220
chr11	110668864	110669238	L1-3_CUX2_pvalue_1e-2_peak_27606	64	.	4.75135	6.43718	3.64398	262
chr11	110696049	110696244	L1-3_CUX2_pvalue_1e-2_peak_27607	93	.	6.03161	9.32406	6.13114	63
chr11	110708552	110708655	L1-3_CUX2_pvalue_1e-2_peak_27609	61	.	4.30829	6.10909	3.36069	48
chr11	110764144	110764262	L1-3_CUX2_pvalue_1e-2_peak_27611	46	.	3.44664	4.61338	2.09867	67
chr11	110779176	110779784	L1-3_CUX2_pvalue_1e-2_peak_27612a	87	.	6.08874	8.75215	5.63882	372
chr11	110779176	110779784	L1-3_CUX2_pvalue_1e-2_peak_27612b	101	.	6.81199	10.12414	6.82716	482
chr11	110790421	110790603	L1-3_CUX2_pvalue_1e-2_peak_27613	61	.	4.77099	6.19286	3.43215	22
chr11	110792353	110792916	L1-3_CUX2_pvalue_1e-2_peak_27614	62	.	4.79485	6.23798	3.47100	300
chr11	110828543	110828616	L1-3_CUX2_pvalue_1e-2_peak_27615	46	.	3.44664	4.61338	2.09867	45
chr11	110851296	110851496	L1-3_CUX2_pvalue_1e-2_peak_27616	46	.	3.44664	4.61338	2.09867	172
chr11	110871514	110871714	L1-3_CUX2_pvalue_1e-2_peak_27618	45	.	3.74308	4.56981	2.09867	141
chr11	110875982	110876126	L1-3_CUX2_pvalue_1e-2_peak_27619	51	.	4.17246	5.17088	2.58059	32
chr11	110876361	110876482	L1-3_CUX2_pvalue_1e-2_peak_27620	39	.	3.45949	3.99620	1.63181	53
chr11	110877064	110877366	L1-3_CUX2_pvalue_1e-2_peak_27621	54	.	4.32620	5.47526	2.83947	59
chr11	110929347	110929442	L1-3_CUX2_pvalue_1e-2_peak_27622	46	.	3.44664	4.61338	2.09867	34
chr11	110934153	110934757	L1-3_CUX2_pvalue_1e-2_peak_27624	106	.	7.04556	10.68009	7.31104	392
chr11	110951800	110952219	L1-3_CUX2_pvalue_1e-2_peak_27625	108	.	7.12702	10.88573	7.48926	81
chr11	110957603	110957704	L1-3_CUX2_pvalue_1e-2_peak_27626	46	.	3.44664	4.61338	2.09867	62
chr11	110969815	110969984	L1-3_CUX2_pvalue_1e-2_peak_27627	46	.	3.44664	4.61338	2.09867	25
chr11	110991292	110991365	L1-3_CUX2_pvalue_1e-2_peak_27628	41	.	3.30115	4.15062	1.76081	35
chr11	110994873	110995220	L1-3_CUX2_pvalue_1e-2_peak_27630	52	.	4.19375	5.21198	2.61500	104
chr11	110998711	110999449	L1-3_CUX2_pvalue_1e-2_peak_27631	104	.	7.02543	10.45915	7.11920	288
chr11	111033088	111033600	L1-3_CUX2_pvalue_1e-2_peak_27632	133	.	8.25287	13.38607	9.66608	147
chr11	111042786	111043535	L1-3_CUX2_pvalue_1e-2_peak_27633	78	.	5.54324	7.86473	4.86900	643
chr11	111057141	111057299	L1-3_CUX2_pvalue_1e-2_peak_27634	61	.	4.30829	6.10909	3.36069	36
chr11	111096726	111097153	L1-3_CUX2_pvalue_1e-2_peak_27635a	75	.	5.41796	7.55548	4.61051	59
chr11	111096726	111097153	L1-3_CUX2_pvalue_1e-2_peak_27635b	89	.	6.19195	8.99500	5.84964	185
chr11	111101096	111101523	L1-3_CUX2_pvalue_1e-2_peak_27636	63	.	4.72404	6.36848	3.58540	242
chr11	111117679	111117752	L1-3_CUX2_pvalue_1e-2_peak_27637	40	.	3.28138	4.09424	1.71428	40
chr11	111117959	111118035	L1-3_CUX2_pvalue_1e-2_peak_27638	40	.	3.28138	4.09424	1.71428	37
chr11	111119792	111119957	L1-3_CUX2_pvalue_1e-2_peak_27639	37	.	3.14936	3.74753	1.42415	57
chr11	111122397	111122470	L1-3_CUX2_pvalue_1e-2_peak_27641	37	.	3.14936	3.74753	1.42415	40
chr11	111123644	111123800	L1-3_CUX2_pvalue_1e-2_peak_27642	55	.	4.12643	5.52700	2.88255	40
chr11	111154121	111154303	L1-3_CUX2_pvalue_1e-2_peak_27643	61	.	4.30829	6.10909	3.36069	120
chr11	111169456	111169709	L1-3_CUX2_pvalue_1e-2_peak_27644	46	.	3.44664	4.61338	2.09867	201
chr11	111169917	111170422	L1-3_CUX2_pvalue_1e-2_peak_27645	46	.	3.44664	4.61338	2.09867	465
chr11	111223872	111224381	L1-3_CUX2_pvalue_1e-2_peak_27646	100	.	6.60229	10.08138	6.79020	340
chr11	111317397	111317611	L1-3_CUX2_pvalue_1e-2_peak_27647	85	.	5.77701	8.50271	5.42293	62
chr11	111325706	111325779	L1-3_CUX2_pvalue_1e-2_peak_27648	46	.	3.44664	4.61338	2.09867	30
chr11	111353157	111353413	L1-3_CUX2_pvalue_1e-2_peak_27650	76	.	5.16995	7.68331	4.71147	219
chr11	111383682	111383755	L1-3_CUX2_pvalue_1e-2_peak_27651	46	.	3.44664	4.61338	2.09867	34
chr11	111412060	111412211	L1-3_CUX2_pvalue_1e-2_peak_27652	46	.	3.44664	4.61338	2.09867	35
chr11	111428444	111428750	L1-3_CUX2_pvalue_1e-2_peak_27653	46	.	3.44664	4.61338	2.09867	278
chr11	111457238	111457519	L1-3_CUX2_pvalue_1e-2_peak_27654	46	.	3.44664	4.61338	2.09867	37
chr11	111469340	111469544	L1-3_CUX2_pvalue_1e-2_peak_27655	55	.	4.26621	5.58467	2.93516	152
chr11	111472615	111473504	L1-3_CUX2_pvalue_1e-2_peak_27656a	55	.	4.22238	5.51674	2.87834	65
chr11	111472615	111473504	L1-3_CUX2_pvalue_1e-2_peak_27656b	46	.	3.76612	4.62990	2.11167	290
chr11	111472615	111473504	L1-3_CUX2_pvalue_1e-2_peak_27656c	129	.	7.53225	12.96576	9.30120	547
chr11	111473872	111474372	L1-3_CUX2_pvalue_1e-2_peak_27657	67	.	4.84074	6.70202	3.87462	442
chr11	111506445	111506712	L1-3_CUX2_pvalue_1e-2_peak_27660	86	.	5.81202	8.60663	5.51156	186
chr11	111582069	111582622	L1-3_CUX2_pvalue_1e-2_peak_27662	89	.	6.19195	8.99500	5.84964	489
chr11	111593374	111593835	L1-3_CUX2_pvalue_1e-2_peak_27664	40	.	3.52775	4.04295	1.67078	380
chr11	111594166	111594783	L1-3_CUX2_pvalue_1e-2_peak_27665	63	.	4.82800	6.31767	3.54154	498
chr11	111605572	111606165	L1-3_CUX2_pvalue_1e-2_peak_27667	52	.	4.26206	5.29078	2.68380	532
chr11	111608231	111608940	L1-3_CUX2_pvalue_1e-2_peak_27669a	53	.	4.30028	5.35518	2.73774	459
chr11	111608231	111608940	L1-3_CUX2_pvalue_1e-2_peak_27669b	76	.	5.52893	7.62404	4.67118	610
chr11	111617639	111617712	L1-3_CUX2_pvalue_1e-2_peak_27670	46	.	3.44664	4.61338	2.09867	50
chr11	111636915	111637243	L1-3_CUX2_pvalue_1e-2_peak_27673	116	.	7.56888	11.61867	8.12540	270
chr11	111648192	111648265	L1-3_CUX2_pvalue_1e-2_peak_27675	46	.	3.44664	4.61338	2.09867	53
chr11	111664783	111664913	L1-3_CUX2_pvalue_1e-2_peak_27676	45	.	3.72273	4.52573	2.07316	70
chr11	111668924	111669475	L1-3_CUX2_pvalue_1e-2_peak_27679	82	.	5.86081	8.24779	5.20124	321
chr11	111685457	111685732	L1-3_CUX2_pvalue_1e-2_peak_27680	76	.	5.16995	7.68331	4.71147	72
chr11	111699942	111700168	L1-3_CUX2_pvalue_1e-2_peak_27681	46	.	3.44664	4.61338	2.09867	7
chr11	111704461	111704541	L1-3_CUX2_pvalue_1e-2_peak_27682	61	.	4.30829	6.10909	3.36069	41
chr11	111712134	111712507	L1-3_CUX2_pvalue_1e-2_peak_27683	61	.	4.30829	6.10909	3.36069	324
chr11	111717646	111717847	L1-3_CUX2_pvalue_1e-2_peak_27684	61	.	4.30829	6.10909	3.36069	70
chr11	111741645	111742345	L1-3_CUX2_pvalue_1e-2_peak_27685	80	.	5.60808	8.03297	5.01392	397
chr11	111742764	111742837	L1-3_CUX2_pvalue_1e-2_peak_27686	38	.	3.18598	3.83903	1.50015	32
chr11	111749652	111750323	L1-3_CUX2_pvalue_1e-2_peak_27688a	85	.	5.98229	8.55312	5.46587	71
chr11	111749652	111750323	L1-3_CUX2_pvalue_1e-2_peak_27688b	110	.	7.17875	11.02373	7.60665	261
chr11	111749652	111750323	L1-3_CUX2_pvalue_1e-2_peak_27688c	41	.	3.57377	4.11763	1.73496	570
chr11	111781398	111781669	L1-3_CUX2_pvalue_1e-2_peak_27689	38	.	3.18598	3.83903	1.50015	207
chr11	111782675	111783026	L1-3_CUX2_pvalue_1e-2_peak_27690	50	.	3.93670	5.01899	2.44908	100
chr11	111783821	111783894	L1-3_CUX2_pvalue_1e-2_peak_27691	38	.	3.18598	3.83903	1.50015	55
chr11	111797565	111798344	L1-3_CUX2_pvalue_1e-2_peak_27692a	75	.	5.50425	7.58169	4.63250	148
chr11	111797565	111798344	L1-3_CUX2_pvalue_1e-2_peak_27692b	149	.	8.97344	14.98294	11.05498	422
chr11	111802710	111802832	L1-3_CUX2_pvalue_1e-2_peak_27693	38	.	3.37427	3.83819	1.50015	72
chr11	111803304	111803518	L1-3_CUX2_pvalue_1e-2_peak_27694	50	.	3.95946	5.07586	2.49881	70
chr11	111807681	111808063	L1-3_CUX2_pvalue_1e-2_peak_27695	47	.	3.82673	4.75687	2.22233	198
chr11	111812759	111813043	L1-3_CUX2_pvalue_1e-2_peak_27697	36	.	3.09598	3.61963	1.31548	35
chr11	111815164	111815237	L1-3_CUX2_pvalue_1e-2_peak_27698	44	.	3.40368	4.46677	2.02171	52
chr11	111815569	111815661	L1-3_CUX2_pvalue_1e-2_peak_27699	93	.	6.03161	9.32406	6.13114	44
chr11	111847676	111848537	L1-3_CUX2_pvalue_1e-2_peak_27700	57	.	4.50219	5.70347	3.03500	278
chr11	111849190	111849517	L1-3_CUX2_pvalue_1e-2_peak_27701	145	.	8.92061	14.59509	10.71809	183
chr11	111859464	111859945	L1-3_CUX2_pvalue_1e-2_peak_27702	61	.	4.30812	6.10846	3.36069	253
chr11	111895598	111896306	L1-3_CUX2_pvalue_1e-2_peak_27705	78	.	5.54324	7.86473	4.86900	498
chr11	111944556	111945196	L1-3_CUX2_pvalue_1e-2_peak_27707a	58	.	4.51637	5.88004	3.18503	42
chr11	111944556	111945196	L1-3_CUX2_pvalue_1e-2_peak_27707b	72	.	5.29821	7.27678	4.36991	247
chr11	111957078	111957786	L1-3_CUX2_pvalue_1e-2_peak_27708	64	.	4.75135	6.43718	3.64398	422
chr11	111984106	111984387	L1-3_CUX2_pvalue_1e-2_peak_27710	61	.	4.30829	6.10909	3.36069	232
chr11	112028188	112028379	L1-3_CUX2_pvalue_1e-2_peak_27711	61	.	4.30829	6.10909	3.36069	68
chr11	112046221	112046506	L1-3_CUX2_pvalue_1e-2_peak_27712	129	.	8.10636	12.96718	9.30164	70
chr11	112090423	112090764	L1-3_CUX2_pvalue_1e-2_peak_27713	76	.	5.16974	7.68256	4.71147	250
chr11	112096971	112097969	L1-3_CUX2_pvalue_1e-2_peak_27714a	108	.	7.21033	10.83630	7.44698	135
chr11	112096971	112097969	L1-3_CUX2_pvalue_1e-2_peak_27714b	94	.	6.48929	9.42233	6.21594	380
chr11	112108467	112108701	L1-3_CUX2_pvalue_1e-2_peak_27715	61	.	4.30829	6.10909	3.36069	163
chr11	112108993	112109104	L1-3_CUX2_pvalue_1e-2_peak_27716	61	.	4.30829	6.10909	3.36069	55
chr11	112160705	112161087	L1-3_CUX2_pvalue_1e-2_peak_27718	68	.	4.89277	6.81329	3.97057	232
chr11	112163577	112163899	L1-3_CUX2_pvalue_1e-2_peak_27719	60	.	4.28119	6.01457	3.29850	293
chr11	112171049	112171516	L1-3_CUX2_pvalue_1e-2_peak_27720	46	.	3.44664	4.61338	2.09867	52
chr11	112185911	112186281	L1-3_CUX2_pvalue_1e-2_peak_27721	74	.	5.10551	7.46124	4.52906	169
chr11	112226586	112226844	L1-3_CUX2_pvalue_1e-2_peak_27722	76	.	5.16995	7.68331	4.71147	65
chr11	112236102	112236283	L1-3_CUX2_pvalue_1e-2_peak_27724	61	.	4.30829	6.10909	3.36069	121
chr11	112352805	112352921	L1-3_CUX2_pvalue_1e-2_peak_27726	76	.	5.16995	7.68331	4.71147	65
chr11	112381978	112382251	L1-3_CUX2_pvalue_1e-2_peak_27727	61	.	4.30829	6.10909	3.36069	232
chr11	112410134	112410291	L1-3_CUX2_pvalue_1e-2_peak_27728	45	.	3.42495	4.53818	2.07932	106
chr11	112527887	112528233	L1-3_CUX2_pvalue_1e-2_peak_27732	46	.	3.78444	4.66110	2.13920	59
chr11	112532000	112532230	L1-3_CUX2_pvalue_1e-2_peak_27734	37	.	3.32513	3.74949	1.42490	34
chr11	112534877	112534959	L1-3_CUX2_pvalue_1e-2_peak_27735	40	.	3.51272	4.09787	1.71629	38
chr11	112536085	112536257	L1-3_CUX2_pvalue_1e-2_peak_27737	42	.	3.60516	4.28055	1.86780	82
chr11	112585552	112585731	L1-3_CUX2_pvalue_1e-2_peak_27739	46	.	3.44664	4.61338	2.09867	72
chr11	112605610	112605717	L1-3_CUX2_pvalue_1e-2_peak_27740	76	.	5.16995	7.68331	4.71147	57
chr11	112619243	112619739	L1-3_CUX2_pvalue_1e-2_peak_27743	70	.	5.24384	7.04257	4.16911	373
chr11	112643963	112644456	L1-3_CUX2_pvalue_1e-2_peak_27745a	140	.	8.79121	14.07900	10.27072	79
chr11	112643963	112644456	L1-3_CUX2_pvalue_1e-2_peak_27745b	83	.	5.89232	8.31518	5.25928	299
chr11	112651212	112651735	L1-3_CUX2_pvalue_1e-2_peak_27746	72	.	5.26910	7.21123	4.31464	55
chr11	112655539	112656077	L1-3_CUX2_pvalue_1e-2_peak_27747	67	.	5.07393	6.79101	3.95190	104
chr11	112656278	112656771	L1-3_CUX2_pvalue_1e-2_peak_27748	38	.	3.18598	3.83903	1.50015	432
chr11	112666100	112666386	L1-3_CUX2_pvalue_1e-2_peak_27749	60	.	4.28119	6.01457	3.29850	57
chr11	112668847	112669000	L1-3_CUX2_pvalue_1e-2_peak_27750	40	.	3.28138	4.09424	1.71428	38
chr11	112704977	112705352	L1-3_CUX2_pvalue_1e-2_peak_27751	71	.	5.01211	7.16245	4.27133	277
chr11	112722854	112723109	L1-3_CUX2_pvalue_1e-2_peak_27752	61	.	4.30829	6.10909	3.36069	241
chr11	112752112	112752763	L1-3_CUX2_pvalue_1e-2_peak_27754	119	.	7.76781	11.95541	8.42146	261
chr11	112772047	112772344	L1-3_CUX2_pvalue_1e-2_peak_27757	59	.	4.25459	5.92478	3.22300	230
chr11	112773538	112773922	L1-3_CUX2_pvalue_1e-2_peak_27758	43	.	3.38266	4.39837	1.96485	54
chr11	112820965	112821611	L1-3_CUX2_pvalue_1e-2_peak_27759	74	.	5.35742	7.41268	4.48825	89
chr11	112822868	112823059	L1-3_CUX2_pvalue_1e-2_peak_27761	61	.	4.61787	6.11180	3.36069	59
chr11	112831601	112832238	L1-3_CUX2_pvalue_1e-2_peak_27762	67	.	5.01197	6.76286	3.92740	419
chr11	112832714	112832816	L1-3_CUX2_pvalue_1e-2_peak_27763	37	.	3.35495	3.76818	1.44277	54
chr11	112833098	112834190	L1-3_CUX2_pvalue_1e-2_peak_27764a	47	.	3.91411	4.72310	2.19368	749
chr11	112833098	112834190	L1-3_CUX2_pvalue_1e-2_peak_27764b	67	.	5.03243	6.79606	3.95616	867
chr11	112848453	112848861	L1-3_CUX2_pvalue_1e-2_peak_27765	58	.	4.22833	5.83877	3.14872	125
chr11	112877426	112878062	L1-3_CUX2_pvalue_1e-2_peak_27766	57	.	4.20239	5.75623	3.07922	224
chr11	112885542	112885954	L1-3_CUX2_pvalue_1e-2_peak_27767	71	.	5.01211	7.16245	4.27133	63
chr11	112892566	112893201	L1-3_CUX2_pvalue_1e-2_peak_27768	78	.	5.54324	7.86473	4.86900	158
chr11	112920219	112920404	L1-3_CUX2_pvalue_1e-2_peak_27773	44	.	3.40368	4.46677	2.02171	137
chr11	112960202	112960614	L1-3_CUX2_pvalue_1e-2_peak_27774	37	.	3.14936	3.74753	1.42415	61
chr11	112961747	112961820	L1-3_CUX2_pvalue_1e-2_peak_27775	39	.	3.22347	3.93622	1.58154	53
chr11	112963824	112963897	L1-3_CUX2_pvalue_1e-2_peak_27777	38	.	3.18598	3.83903	1.50015	51
chr11	112967467	112967540	L1-3_CUX2_pvalue_1e-2_peak_27778	46	.	3.44664	4.61338	2.09867	35
chr11	112985187	112985486	L1-3_CUX2_pvalue_1e-2_peak_27779	122	.	7.61099	12.27967	8.70435	227
chr11	113005488	113005561	L1-3_CUX2_pvalue_1e-2_peak_27782	40	.	3.28138	4.09424	1.71428	44
chr11	113005878	113006306	L1-3_CUX2_pvalue_1e-2_peak_27783	42	.	3.32116	4.20906	1.80865	57
chr11	113013262	113013409	L1-3_CUX2_pvalue_1e-2_peak_27784	41	.	3.30115	4.15062	1.76081	55
chr11	113018169	113018315	L1-3_CUX2_pvalue_1e-2_peak_27785	38	.	3.20461	3.88688	1.54091	37
chr11	113031649	113031871	L1-3_CUX2_pvalue_1e-2_peak_27786	69	.	4.95172	6.98166	4.11562	157
chr11	113032504	113032608	L1-3_CUX2_pvalue_1e-2_peak_27787	70	.	4.98173	7.07040	4.19373	55
chr11	113070723	113070912	L1-3_CUX2_pvalue_1e-2_peak_27790	38	.	3.18598	3.83903	1.50015	51
chr11	113074208	113074631	L1-3_CUX2_pvalue_1e-2_peak_27793	37	.	3.16756	3.79261	1.46139	36
chr11	113113760	113114521	L1-3_CUX2_pvalue_1e-2_peak_27795	57	.	4.46728	5.77213	3.09239	59
chr11	113118928	113119013	L1-3_CUX2_pvalue_1e-2_peak_27797	37	.	3.14936	3.74753	1.42415	39
chr11	113130156	113130229	L1-3_CUX2_pvalue_1e-2_peak_27799	45	.	3.42495	4.53818	2.07932	33
chr11	113132574	113132647	L1-3_CUX2_pvalue_1e-2_peak_27800	43	.	3.38266	4.39837	1.96485	45
chr11	113133040	113133113	L1-3_CUX2_pvalue_1e-2_peak_27801	44	.	3.40368	4.46677	2.02171	51
chr11	113138265	113138338	L1-3_CUX2_pvalue_1e-2_peak_27802	46	.	3.44664	4.61338	2.09867	35
chr11	113147527	113147600	L1-3_CUX2_pvalue_1e-2_peak_27803	44	.	3.40368	4.46677	2.02171	61
chr11	113158045	113158175	L1-3_CUX2_pvalue_1e-2_peak_27805	76	.	5.16995	7.68331	4.71147	57
chr11	113176588	113176671	L1-3_CUX2_pvalue_1e-2_peak_27807	46	.	3.44664	4.61338	2.09867	40
chr11	113185021	113185612	L1-3_CUX2_pvalue_1e-2_peak_27808	57	.	4.20239	5.75623	3.07922	208
chr11	113237794	113237867	L1-3_CUX2_pvalue_1e-2_peak_27809	46	.	3.44664	4.61338	2.09867	31
chr11	113244782	113245031	L1-3_CUX2_pvalue_1e-2_peak_27812	52	.	4.23699	5.29645	2.68778	182
chr11	113246751	113247185	L1-3_CUX2_pvalue_1e-2_peak_27813	55	.	4.34909	5.52219	2.88193	362
chr11	113248342	113248606	L1-3_CUX2_pvalue_1e-2_peak_27814	56	.	4.39560	5.61900	2.96202	192
chr11	113352078	113352644	L1-3_CUX2_pvalue_1e-2_peak_27817	82	.	5.67445	8.21174	5.17055	99
chr11	113364940	113365058	L1-3_CUX2_pvalue_1e-2_peak_27818	93	.	6.03161	9.32406	6.13114	69
chr11	113377901	113377974	L1-3_CUX2_pvalue_1e-2_peak_27819	46	.	3.44664	4.61338	2.09867	46
chr11	113402560	113402633	L1-3_CUX2_pvalue_1e-2_peak_27820	46	.	3.44664	4.61338	2.09867	50
chr11	113403607	113403680	L1-3_CUX2_pvalue_1e-2_peak_27821	46	.	3.44664	4.61338	2.09867	34
chr11	113409263	113409533	L1-3_CUX2_pvalue_1e-2_peak_27822	61	.	4.30829	6.10909	3.36069	226
chr11	113422517	113422645	L1-3_CUX2_pvalue_1e-2_peak_27823	42	.	3.32116	4.20906	1.80865	70
chr11	113423810	113424313	L1-3_CUX2_pvalue_1e-2_peak_27824	70	.	4.98173	7.07040	4.19373	386
chr11	113433910	113434385	L1-3_CUX2_pvalue_1e-2_peak_27825	43	.	3.38266	4.39837	1.96485	69
chr11	113447878	113448202	L1-3_CUX2_pvalue_1e-2_peak_27826	61	.	4.30829	6.10909	3.36069	277
chr11	113517037	113517110	L1-3_CUX2_pvalue_1e-2_peak_27827	46	.	3.44664	4.61338	2.09867	34
chr11	113592622	113593244	L1-3_CUX2_pvalue_1e-2_peak_27830	76	.	5.16974	7.68256	4.71147	292
chr11	113601860	113602010	L1-3_CUX2_pvalue_1e-2_peak_27831	46	.	3.44664	4.61338	2.09867	33
chr11	113644221	113644692	L1-3_CUX2_pvalue_1e-2_peak_27832	92	.	6.42169	9.28323	6.09918	315
chr11	113648852	113649315	L1-3_CUX2_pvalue_1e-2_peak_27833	106	.	7.13521	10.68118	7.31104	241
chr11	113708631	113708785	L1-3_CUX2_pvalue_1e-2_peak_27839	53	.	4.07731	5.38744	2.76360	43
chr11	113746255	113746749	L1-3_CUX2_pvalue_1e-2_peak_27840	103	.	6.88811	10.30028	6.98087	177
chr11	113755192	113755267	L1-3_CUX2_pvalue_1e-2_peak_27841	61	.	4.30829	6.10909	3.36069	36
chr11	113767196	113767375	L1-3_CUX2_pvalue_1e-2_peak_27842	61	.	4.30829	6.10909	3.36069	48
chr11	113793913	113793986	L1-3_CUX2_pvalue_1e-2_peak_27846	39	.	3.24254	3.98716	1.62484	55
chr11	113794399	113794760	L1-3_CUX2_pvalue_1e-2_peak_27847	53	.	4.05318	5.32112	2.70850	78
chr11	113803423	113803878	L1-3_CUX2_pvalue_1e-2_peak_27849a	79	.	5.70817	7.93068	4.92709	69
chr11	113803423	113803878	L1-3_CUX2_pvalue_1e-2_peak_27849b	121	.	7.84873	12.12024	8.56415	183
chr11	113806709	113807141	L1-3_CUX2_pvalue_1e-2_peak_27850	57	.	4.44313	5.71997	3.04882	338
chr11	113823120	113823200	L1-3_CUX2_pvalue_1e-2_peak_27851	46	.	3.44664	4.61338	2.09867	38
chr11	113898076	113898502	L1-3_CUX2_pvalue_1e-2_peak_27852	87	.	5.84746	8.71442	5.60689	304
chr11	113920280	113920433	L1-3_CUX2_pvalue_1e-2_peak_27854	58	.	4.22833	5.83877	3.14872	72
chr11	113924118	113924210	L1-3_CUX2_pvalue_1e-2_peak_27855	51	.	4.00577	5.19473	2.60070	44
chr11	113929756	113930593	L1-3_CUX2_pvalue_1e-2_peak_27856	74	.	5.43150	7.45768	4.52803	485
chr11	113931099	113931607	L1-3_CUX2_pvalue_1e-2_peak_27857	40	.	3.54296	4.06755	1.69263	305
chr11	113938973	113939053	L1-3_CUX2_pvalue_1e-2_peak_27859	41	.	3.30115	4.15062	1.76081	34
chr11	113959661	113959776	L1-3_CUX2_pvalue_1e-2_peak_27863	36	.	3.09598	3.61963	1.31548	42
chr11	113962035	113962108	L1-3_CUX2_pvalue_1e-2_peak_27865	38	.	3.20461	3.88688	1.54091	52
chr11	113962715	113962788	L1-3_CUX2_pvalue_1e-2_peak_27866	36	.	3.11357	3.66110	1.35133	32
chr11	113968760	113969096	L1-3_CUX2_pvalue_1e-2_peak_27869	52	.	4.23699	5.29645	2.68778	48
chr11	113970313	113970669	L1-3_CUX2_pvalue_1e-2_peak_27870	39	.	3.44210	3.96350	1.60633	121
chr11	113990227	113990300	L1-3_CUX2_pvalue_1e-2_peak_27871	36	.	3.09598	3.61963	1.31548	39
chr11	113992720	113992928	L1-3_CUX2_pvalue_1e-2_peak_27872	48	.	3.84823	4.80658	2.26509	70
chr11	114000246	114000319	L1-3_CUX2_pvalue_1e-2_peak_27875	38	.	3.20461	3.88688	1.54091	49
chr11	114011694	114012123	L1-3_CUX2_pvalue_1e-2_peak_27877	52	.	4.24320	5.25918	2.65405	40
chr11	114014945	114015064	L1-3_CUX2_pvalue_1e-2_peak_27878	51	.	4.16940	5.13652	2.54942	60
chr11	114023156	114023811	L1-3_CUX2_pvalue_1e-2_peak_27880	53	.	4.25894	5.33988	2.72411	524
chr11	114025844	114025928	L1-3_CUX2_pvalue_1e-2_peak_27881	49	.	4.06918	4.97578	2.41215	40
chr11	114030828	114031110	L1-3_CUX2_pvalue_1e-2_peak_27882	51	.	4.18760	5.16664	2.57797	40
chr11	114034694	114035016	L1-3_CUX2_pvalue_1e-2_peak_27885	48	.	4.01238	4.88040	2.33026	179
chr11	114037709	114037820	L1-3_CUX2_pvalue_1e-2_peak_27886	74	.	5.45554	7.49852	4.56058	49
chr11	114049939	114050639	L1-3_CUX2_pvalue_1e-2_peak_27888	47	.	3.80546	4.70840	2.17997	398
chr11	114050996	114051466	L1-3_CUX2_pvalue_1e-2_peak_27889	44	.	3.70261	4.48264	2.03408	446
chr11	114104638	114105815	L1-3_CUX2_pvalue_1e-2_peak_27892	53	.	4.25894	5.33988	2.72411	75
chr11	114112930	114113023	L1-3_CUX2_pvalue_1e-2_peak_27893	46	.	3.44664	4.61338	2.09867	38
chr11	114114760	114114890	L1-3_CUX2_pvalue_1e-2_peak_27894	46	.	3.44664	4.61338	2.09867	64
chr11	114247188	114247450	L1-3_CUX2_pvalue_1e-2_peak_27902	38	.	3.20461	3.88688	1.54091	42
chr11	114248547	114248971	L1-3_CUX2_pvalue_1e-2_peak_27903	89	.	6.15716	8.91201	5.77751	341
chr11	114252393	114252559	L1-3_CUX2_pvalue_1e-2_peak_27904	36	.	3.09598	3.61963	1.31548	87
chr11	114270812	114271440	L1-3_CUX2_pvalue_1e-2_peak_27905	79	.	5.57547	7.94761	4.93924	460
chr11	114310026	114310324	L1-3_CUX2_pvalue_1e-2_peak_27906	76	.	5.16974	7.68256	4.71147	182
chr11	114317956	114318500	L1-3_CUX2_pvalue_1e-2_peak_27908	61	.	4.30829	6.10909	3.36069	297
chr11	114724942	114725034	L1-3_CUX2_pvalue_1e-2_peak_27910	46	.	3.44664	4.61338	2.09867	46
chr11	114901038	114901253	L1-3_CUX2_pvalue_1e-2_peak_27911	110	.	6.89327	11.02251	7.60665	61
chr11	114949079	114949851	L1-3_CUX2_pvalue_1e-2_peak_27913a	59	.	4.54133	5.93590	3.23141	450
chr11	114949079	114949851	L1-3_CUX2_pvalue_1e-2_peak_27913b	72	.	5.29821	7.27678	4.36991	588
chr11	114990136	114990576	L1-3_CUX2_pvalue_1e-2_peak_27914	144	.	8.86453	14.49678	10.63307	281
chr11	115038988	115039106	L1-3_CUX2_pvalue_1e-2_peak_27915	51	.	4.00577	5.19473	2.60070	71
chr11	115039998	115040229	L1-3_CUX2_pvalue_1e-2_peak_27916	50	.	3.95946	5.07586	2.49881	62
chr11	115093101	115093524	L1-3_CUX2_pvalue_1e-2_peak_27917	85	.	5.77701	8.50271	5.42293	337
chr11	115147078	115147190	L1-3_CUX2_pvalue_1e-2_peak_27919	59	.	4.25459	5.92478	3.22300	50
chr11	115151238	115151540	L1-3_CUX2_pvalue_1e-2_peak_27920	58	.	4.22833	5.83877	3.14872	237
chr11	115201888	115202091	L1-3_CUX2_pvalue_1e-2_peak_27922	46	.	3.44664	4.61338	2.09867	132
chr11	115320090	115320163	L1-3_CUX2_pvalue_1e-2_peak_27924	46	.	3.44664	4.61338	2.09867	30
chr11	115321041	115321267	L1-3_CUX2_pvalue_1e-2_peak_27925	76	.	5.16995	7.68331	4.71147	42
chr11	115373743	115374045	L1-3_CUX2_pvalue_1e-2_peak_27926	43	.	3.58150	4.34864	1.92550	230
chr11	115374949	115375543	L1-3_CUX2_pvalue_1e-2_peak_27927a	158	.	8.47836	15.81466	11.77903	249
chr11	115374949	115375543	L1-3_CUX2_pvalue_1e-2_peak_27927b	71	.	4.94071	7.11242	4.22932	542
chr11	115377595	115377912	L1-3_CUX2_pvalue_1e-2_peak_27928	44	.	3.66535	4.47617	2.02998	275
chr11	115410010	115410171	L1-3_CUX2_pvalue_1e-2_peak_27929	76	.	5.16995	7.68331	4.71147	46
chr11	115513941	115514014	L1-3_CUX2_pvalue_1e-2_peak_27930	46	.	3.44664	4.61338	2.09867	38
chr11	115589356	115589430	L1-3_CUX2_pvalue_1e-2_peak_27931	46	.	3.44664	4.61338	2.09867	35
chr11	115630955	115631028	L1-3_CUX2_pvalue_1e-2_peak_27932	46	.	3.44649	4.61288	2.09867	61
chr11	115689831	115689904	L1-3_CUX2_pvalue_1e-2_peak_27933	46	.	3.44664	4.61338	2.09867	51
chr11	115811938	115812853	L1-3_CUX2_pvalue_1e-2_peak_27935	71	.	5.01211	7.16245	4.27133	417
chr11	115829440	115829513	L1-3_CUX2_pvalue_1e-2_peak_27936	37	.	3.14936	3.74753	1.42415	36
chr11	115833762	115834207	L1-3_CUX2_pvalue_1e-2_peak_27937	93	.	6.33513	9.34982	6.15224	209
chr11	115851549	115852109	L1-3_CUX2_pvalue_1e-2_peak_27939	56	.	4.15144	5.60057	2.94620	54
chr11	115936188	115937053	L1-3_CUX2_pvalue_1e-2_peak_27941	61	.	4.61787	6.11180	3.36069	319
chr11	115944364	115945085	L1-3_CUX2_pvalue_1e-2_peak_27942a	63	.	4.69704	6.30170	3.52664	263
chr11	115944364	115945085	L1-3_CUX2_pvalue_1e-2_peak_27942b	77	.	5.47988	7.70589	4.72926	448
chr11	115980151	115980268	L1-3_CUX2_pvalue_1e-2_peak_27943	46	.	3.44664	4.61338	2.09867	60
chr11	116028522	116028771	L1-3_CUX2_pvalue_1e-2_peak_27944	93	.	6.03161	9.32406	6.13114	52
chr11	116037256	116037551	L1-3_CUX2_pvalue_1e-2_peak_27945	61	.	4.30812	6.10846	3.36069	252
chr11	116046340	116046809	L1-3_CUX2_pvalue_1e-2_peak_27946	76	.	5.44874	7.62969	4.67447	406
chr11	116051565	116051761	L1-3_CUX2_pvalue_1e-2_peak_27947	57	.	4.20239	5.75623	3.07922	128
chr11	116064194	116064608	L1-3_CUX2_pvalue_1e-2_peak_27948	45	.	3.42495	4.53818	2.07932	51
chr11	116090094	116090432	L1-3_CUX2_pvalue_1e-2_peak_27949	74	.	5.10551	7.46124	4.52906	64
chr11	116095345	116096379	L1-3_CUX2_pvalue_1e-2_peak_27950	62	.	4.67035	6.23671	3.47100	54
chr11	116102589	116103545	L1-3_CUX2_pvalue_1e-2_peak_27952	60	.	4.59207	6.05171	3.33053	149
chr11	116134674	116134885	L1-3_CUX2_pvalue_1e-2_peak_27953	61	.	4.30829	6.10909	3.36069	39
chr11	116141931	116142004	L1-3_CUX2_pvalue_1e-2_peak_27954	39	.	3.24254	3.98716	1.62484	58
chr11	116145327	116145559	L1-3_CUX2_pvalue_1e-2_peak_27955a	79	.	5.57547	7.94761	4.93924	46
chr11	116145327	116145559	L1-3_CUX2_pvalue_1e-2_peak_27955b	93	.	6.33513	9.34982	6.15224	159
chr11	116173440	116173513	L1-3_CUX2_pvalue_1e-2_peak_27956	46	.	3.44664	4.61338	2.09867	38
chr11	116280095	116280254	L1-3_CUX2_pvalue_1e-2_peak_27958	76	.	5.16995	7.68331	4.71147	56
chr11	116285603	116286416	L1-3_CUX2_pvalue_1e-2_peak_27959	45	.	3.74308	4.56981	2.09867	458
chr11	116293469	116293564	L1-3_CUX2_pvalue_1e-2_peak_27961	46	.	3.44664	4.61338	2.09867	39
chr11	116298774	116299193	L1-3_CUX2_pvalue_1e-2_peak_27962	44	.	3.40368	4.46677	2.02171	54
chr11	116303121	116303474	L1-3_CUX2_pvalue_1e-2_peak_27963	45	.	3.42495	4.53818	2.07932	46
chr11	116309527	116309707	L1-3_CUX2_pvalue_1e-2_peak_27964	93	.	6.03161	9.32406	6.13114	65
chr11	116325602	116326303	L1-3_CUX2_pvalue_1e-2_peak_27966	53	.	4.07731	5.38744	2.76360	15
chr11	116332691	116332945	L1-3_CUX2_pvalue_1e-2_peak_27967	119	.	7.51817	11.98455	8.44574	83
chr11	116363239	116363729	L1-3_CUX2_pvalue_1e-2_peak_27968	76	.	5.44874	7.62969	4.67447	437
chr11	116371317	116371429	L1-3_CUX2_pvalue_1e-2_peak_27972	41	.	3.53082	4.13302	1.74828	54
chr11	116371628	116371890	L1-3_CUX2_pvalue_1e-2_peak_27973	41	.	3.53082	4.13302	1.74828	30
chr11	116380167	116380261	L1-3_CUX2_pvalue_1e-2_peak_27974	53	.	4.07731	5.38744	2.76360	43
chr11	116400289	116400362	L1-3_CUX2_pvalue_1e-2_peak_27975	46	.	3.44664	4.61338	2.09867	30
chr11	116410687	116410941	L1-3_CUX2_pvalue_1e-2_peak_27976	46	.	3.44664	4.61338	2.09867	208
chr11	116434177	116434390	L1-3_CUX2_pvalue_1e-2_peak_27977	61	.	4.30829	6.10909	3.36069	179
chr11	116472616	116472868	L1-3_CUX2_pvalue_1e-2_peak_27978	93	.	6.03161	9.32406	6.13114	58
chr11	116518001	116518460	L1-3_CUX2_pvalue_1e-2_peak_27981	63	.	4.72404	6.36848	3.58540	214
chr11	116519081	116519392	L1-3_CUX2_pvalue_1e-2_peak_27982	49	.	3.91420	4.96371	2.40203	168
chr11	116580794	116581203	L1-3_CUX2_pvalue_1e-2_peak_27984	59	.	4.54133	5.93590	3.23141	148
chr11	116592729	116593036	L1-3_CUX2_pvalue_1e-2_peak_27986	65	.	4.80692	6.58071	3.76805	194
chr11	116601926	116602369	L1-3_CUX2_pvalue_1e-2_peak_27987	55	.	4.37222	5.57009	2.92088	253
chr11	116602923	116603746	L1-3_CUX2_pvalue_1e-2_peak_27988	45	.	3.72273	4.52573	2.07316	295
chr11	116613685	116613803	L1-3_CUX2_pvalue_1e-2_peak_27990	46	.	3.44649	4.61288	2.09867	63
chr11	116643797	116644085	L1-3_CUX2_pvalue_1e-2_peak_27991	76	.	5.16995	7.68331	4.71147	69
chr11	116658719	116658867	L1-3_CUX2_pvalue_1e-2_peak_27993	90	.	5.95643	9.06419	5.91110	89
chr11	116706556	116706950	L1-3_CUX2_pvalue_1e-2_peak_27994	99	.	6.56276	9.96641	6.69071	338
chr11	116732575	116732648	L1-3_CUX2_pvalue_1e-2_peak_27996	46	.	3.44664	4.61338	2.09867	35
chr11	116758463	116759183	L1-3_CUX2_pvalue_1e-2_peak_27998	97	.	6.62886	9.71767	6.47404	421
chr11	116773944	116774178	L1-3_CUX2_pvalue_1e-2_peak_27999	76	.	5.16995	7.68331	4.71147	60
chr11	116774866	116774939	L1-3_CUX2_pvalue_1e-2_peak_28000	46	.	3.44664	4.61338	2.09867	55
chr11	116831688	116831853	L1-3_CUX2_pvalue_1e-2_peak_28001	46	.	3.44664	4.61338	2.09867	129
chr11	116837952	116838048	L1-3_CUX2_pvalue_1e-2_peak_28002	61	.	4.30829	6.10909	3.36069	46
chr11	116881766	116882080	L1-3_CUX2_pvalue_1e-2_peak_28003	46	.	3.44664	4.61338	2.09867	71
chr11	116968462	116968771	L1-3_CUX2_pvalue_1e-2_peak_28005	46	.	3.91415	4.69486	2.16956	279
chr11	116969229	116969550	L1-3_CUX2_pvalue_1e-2_peak_28006	69	.	5.21887	6.99745	4.13002	137
chr11	116969775	116969930	L1-3_CUX2_pvalue_1e-2_peak_28007	94	.	6.49266	9.44705	6.23552	57
chr11	116976901	116977006	L1-3_CUX2_pvalue_1e-2_peak_28008	93	.	6.03161	9.32406	6.13114	49
chr11	116993782	116994215	L1-3_CUX2_pvalue_1e-2_peak_28009	56	.	4.17676	5.67691	3.01019	186
chr11	117014801	117015108	L1-3_CUX2_pvalue_1e-2_peak_28011	116	.	7.56888	11.61867	8.12540	228
chr11	117049364	117049721	L1-3_CUX2_pvalue_1e-2_peak_28015	93	.	6.33513	9.34982	6.15224	48
chr11	117076080	117076153	L1-3_CUX2_pvalue_1e-2_peak_28016	46	.	3.44664	4.61338	2.09867	32
chr11	117091795	117092377	L1-3_CUX2_pvalue_1e-2_peak_28018	57	.	4.20239	5.75623	3.07922	171
chr11	117092883	117093249	L1-3_CUX2_pvalue_1e-2_peak_28019	38	.	3.20461	3.88688	1.54091	63
chr11	117097321	117097480	L1-3_CUX2_pvalue_1e-2_peak_28020	61	.	4.30829	6.10909	3.36069	37
chr11	117102798	117103039	L1-3_CUX2_pvalue_1e-2_peak_28021	87	.	5.84746	8.71442	5.60689	71
chr11	117103265	117103470	L1-3_CUX2_pvalue_1e-2_peak_28022	56	.	4.17676	5.67691	3.01019	48
chr11	117171465	117171734	L1-3_CUX2_pvalue_1e-2_peak_28023	46	.	3.44664	4.61338	2.09867	14
chr11	117186931	117187477	L1-3_CUX2_pvalue_1e-2_peak_28024	115	.	7.38310	11.58128	8.09367	61
chr11	117198282	117199078	L1-3_CUX2_pvalue_1e-2_peak_28025	85	.	5.77701	8.50271	5.42293	352
chr11	117204641	117204842	L1-3_CUX2_pvalue_1e-2_peak_28026	76	.	5.16995	7.68331	4.71147	85
chr11	117232311	117232564	L1-3_CUX2_pvalue_1e-2_peak_28027	60	.	4.28119	6.01457	3.29850	161
chr11	117237075	117237276	L1-3_CUX2_pvalue_1e-2_peak_28028	46	.	3.44664	4.61338	2.09867	162
chr11	117297202	117297347	L1-3_CUX2_pvalue_1e-2_peak_28030	61	.	4.30829	6.10909	3.36069	57
chr11	117309283	117309361	L1-3_CUX2_pvalue_1e-2_peak_28031	46	.	3.44664	4.61338	2.09867	37
chr11	117354930	117355450	L1-3_CUX2_pvalue_1e-2_peak_28032	76	.	5.16974	7.68256	4.71147	220
chr11	117361713	117361968	L1-3_CUX2_pvalue_1e-2_peak_28033	87	.	5.84746	8.71442	5.60689	65
chr11	117406213	117406749	L1-3_CUX2_pvalue_1e-2_peak_28034	77	.	5.47988	7.70589	4.72926	229
chr11	117408486	117408564	L1-3_CUX2_pvalue_1e-2_peak_28035	50	.	3.93670	5.01899	2.44908	38
chr11	117417529	117417802	L1-3_CUX2_pvalue_1e-2_peak_28036	44	.	3.40368	4.46677	2.02171	216
chr11	117461963	117462184	L1-3_CUX2_pvalue_1e-2_peak_28038	46	.	3.44664	4.61338	2.09867	40
chr11	117484352	117484513	L1-3_CUX2_pvalue_1e-2_peak_28039	46	.	3.44664	4.61338	2.09867	39
chr11	117494967	117495045	L1-3_CUX2_pvalue_1e-2_peak_28041	38	.	3.20461	3.88688	1.54091	39
chr11	117496113	117496458	L1-3_CUX2_pvalue_1e-2_peak_28042	129	.	8.10636	12.96718	9.30164	112
chr11	117505928	117506177	L1-3_CUX2_pvalue_1e-2_peak_28043	61	.	4.30829	6.10909	3.36069	11
chr11	117526524	117526603	L1-3_CUX2_pvalue_1e-2_peak_28044	61	.	4.30829	6.10909	3.36069	43
chr11	117534131	117534807	L1-3_CUX2_pvalue_1e-2_peak_28046	53	.	4.25894	5.33988	2.72411	514
chr11	117539089	117539716	L1-3_CUX2_pvalue_1e-2_peak_28047	67	.	5.07393	6.79101	3.95190	178
chr11	117555894	117555967	L1-3_CUX2_pvalue_1e-2_peak_28048	42	.	3.34141	4.26972	1.85968	47
chr11	117557415	117557744	L1-3_CUX2_pvalue_1e-2_peak_28049	39	.	3.22347	3.93622	1.58154	288
chr11	117562129	117562257	L1-3_CUX2_pvalue_1e-2_peak_28050	42	.	3.34141	4.26972	1.85968	64
chr11	117562943	117563016	L1-3_CUX2_pvalue_1e-2_peak_28051	46	.	3.44649	4.61288	2.09867	42
chr11	117575191	117575803	L1-3_CUX2_pvalue_1e-2_peak_28052a	89	.	6.19195	8.99500	5.84964	177
chr11	117575191	117575803	L1-3_CUX2_pvalue_1e-2_peak_28052b	77	.	5.47988	7.70589	4.72926	454
chr11	117581038	117581323	L1-3_CUX2_pvalue_1e-2_peak_28054	107	.	6.80735	10.72482	7.34939	169
chr11	117619761	117619834	L1-3_CUX2_pvalue_1e-2_peak_28055	40	.	3.26184	4.03980	1.66851	35
chr11	117621877	117622417	L1-3_CUX2_pvalue_1e-2_peak_28056	68	.	4.92207	6.89603	4.04328	54
chr11	117665015	117665431	L1-3_CUX2_pvalue_1e-2_peak_28058	48	.	3.84823	4.80658	2.26509	303
chr11	117667587	117668094	L1-3_CUX2_pvalue_1e-2_peak_28059	85	.	6.02183	8.59982	5.50797	385
chr11	117680047	117680354	L1-3_CUX2_pvalue_1e-2_peak_28060	76	.	5.16974	7.68256	4.71147	189
chr11	117689997	117690070	L1-3_CUX2_pvalue_1e-2_peak_28061	46	.	3.44664	4.61338	2.09867	37
chr11	117722182	117722290	L1-3_CUX2_pvalue_1e-2_peak_28062	60	.	4.28119	6.01457	3.29850	56
chr11	117737508	117737805	L1-3_CUX2_pvalue_1e-2_peak_28065	49	.	3.89196	4.90993	2.35460	263
chr11	117746162	117746443	L1-3_CUX2_pvalue_1e-2_peak_28066	36	.	3.26176	3.62326	1.31858	68
chr11	117746674	117746922	L1-3_CUX2_pvalue_1e-2_peak_28067	46	.	3.88242	4.67280	2.14900	183
chr11	117747188	117747718	L1-3_CUX2_pvalue_1e-2_peak_28068a	38	.	3.39655	3.83356	1.49946	265
chr11	117747188	117747718	L1-3_CUX2_pvalue_1e-2_peak_28068b	58	.	4.52873	5.82402	3.13894	479
chr11	117753437	117753598	L1-3_CUX2_pvalue_1e-2_peak_28069	74	.	5.10551	7.46124	4.52906	93
chr11	117759023	117759435	L1-3_CUX2_pvalue_1e-2_peak_28070	104	.	6.72382	10.45234	7.11485	185
chr11	117777961	117778323	L1-3_CUX2_pvalue_1e-2_peak_28071	104	.	6.72382	10.45234	7.11485	116
chr11	117817569	117817882	L1-3_CUX2_pvalue_1e-2_peak_28072	61	.	4.30829	6.10909	3.36069	244
chr11	117856658	117857179	L1-3_CUX2_pvalue_1e-2_peak_28073	61	.	4.30829	6.10909	3.36069	456
chr11	118003558	118003631	L1-3_CUX2_pvalue_1e-2_peak_28077	46	.	3.44664	4.61338	2.09867	45
chr11	118015367	118015795	L1-3_CUX2_pvalue_1e-2_peak_28078	42	.	3.32116	4.20906	1.80865	39
chr11	118016109	118016345	L1-3_CUX2_pvalue_1e-2_peak_28079	69	.	4.95172	6.98166	4.11562	120
chr11	118023586	118023944	L1-3_CUX2_pvalue_1e-2_peak_28080	82	.	5.67445	8.21174	5.17055	132
chr11	118028380	118028453	L1-3_CUX2_pvalue_1e-2_peak_28081	42	.	3.34141	4.26972	1.85968	33
chr11	118042513	118042654	L1-3_CUX2_pvalue_1e-2_peak_28082	42	.	3.32116	4.20906	1.80865	29
chr11	118046956	118047079	L1-3_CUX2_pvalue_1e-2_peak_28083	37	.	3.14936	3.74753	1.42415	56
chr11	118047387	118047480	L1-3_CUX2_pvalue_1e-2_peak_28084	38	.	3.20461	3.88688	1.54091	49
chr11	118051261	118051392	L1-3_CUX2_pvalue_1e-2_peak_28085	44	.	3.40368	4.46677	2.02171	51
chr11	118081649	118081931	L1-3_CUX2_pvalue_1e-2_peak_28086	46	.	3.44664	4.61338	2.09867	85
chr11	118187412	118187652	L1-3_CUX2_pvalue_1e-2_peak_28087	46	.	3.44664	4.61338	2.09867	112
chr11	118286646	118286719	L1-3_CUX2_pvalue_1e-2_peak_28089	46	.	3.44664	4.61338	2.09867	33
chr11	118306135	118306371	L1-3_CUX2_pvalue_1e-2_peak_28090	45	.	3.80538	4.55136	2.09196	196
chr11	118306716	118307229	L1-3_CUX2_pvalue_1e-2_peak_28091a	65	.	4.89263	6.57041	3.76312	65
chr11	118306716	118307229	L1-3_CUX2_pvalue_1e-2_peak_28091b	123	.	7.61076	12.34379	8.76073	187
chr11	118306716	118307229	L1-3_CUX2_pvalue_1e-2_peak_28091c	123	.	7.64109	12.39394	8.80168	323
chr11	118306716	118307229	L1-3_CUX2_pvalue_1e-2_peak_28091d	88	.	6.00371	8.80904	5.68987	462
chr11	118312717	118312790	L1-3_CUX2_pvalue_1e-2_peak_28092	46	.	3.44649	4.61288	2.09867	51
chr11	118369164	118369237	L1-3_CUX2_pvalue_1e-2_peak_28094	46	.	3.44664	4.61338	2.09867	47
chr11	118401439	118402285	L1-3_CUX2_pvalue_1e-2_peak_28095	83	.	5.92417	8.38401	5.31907	505
chr11	118436706	118436891	L1-3_CUX2_pvalue_1e-2_peak_28096	93	.	6.03161	9.32406	6.13114	122
chr11	118478180	118478405	L1-3_CUX2_pvalue_1e-2_peak_28097	42	.	3.34141	4.26972	1.85968	167
chr11	118490303	118490755	L1-3_CUX2_pvalue_1e-2_peak_28100	95	.	6.40923	9.54279	6.32100	80
chr11	118492010	118492198	L1-3_CUX2_pvalue_1e-2_peak_28101	51	.	3.98248	5.13441	2.54804	49
chr11	118516453	118516532	L1-3_CUX2_pvalue_1e-2_peak_28102	46	.	3.44664	4.61338	2.09867	38
chr11	118560686	118560759	L1-3_CUX2_pvalue_1e-2_peak_28104	40	.	3.28138	4.09424	1.71428	30
chr11	118561048	118561140	L1-3_CUX2_pvalue_1e-2_peak_28105	41	.	3.30115	4.15062	1.76081	62
chr11	118562684	118563372	L1-3_CUX2_pvalue_1e-2_peak_28106	69	.	4.95172	6.98166	4.11562	555
chr11	118661287	118661365	L1-3_CUX2_pvalue_1e-2_peak_28108	45	.	3.74308	4.56981	2.09867	36
chr11	118661735	118662183	L1-3_CUX2_pvalue_1e-2_peak_28109	71	.	5.24031	7.14717	4.25957	237
chr11	118662422	118662658	L1-3_CUX2_pvalue_1e-2_peak_28110	71	.	5.24031	7.14717	4.25957	171
chr11	118778250	118778323	L1-3_CUX2_pvalue_1e-2_peak_28112	44	.	3.40368	4.46677	2.02171	63
chr11	118796595	118796865	L1-3_CUX2_pvalue_1e-2_peak_28113	38	.	3.42485	3.87831	1.53614	212
chr11	118798914	118799775	L1-3_CUX2_pvalue_1e-2_peak_28114	71	.	5.22436	7.11066	4.22787	525
chr11	118800037	118800490	L1-3_CUX2_pvalue_1e-2_peak_28115	52	.	4.24320	5.25918	2.65405	402
chr11	118818814	118818887	L1-3_CUX2_pvalue_1e-2_peak_28117	46	.	3.44664	4.61338	2.09867	51
chr11	118824156	118824442	L1-3_CUX2_pvalue_1e-2_peak_28118	100	.	6.60229	10.08138	6.79020	63
chr11	118827282	118827526	L1-3_CUX2_pvalue_1e-2_peak_28119	53	.	4.05318	5.32112	2.70850	203
chr11	118868143	118868216	L1-3_CUX2_pvalue_1e-2_peak_28120	44	.	3.40368	4.46677	2.02171	65
chr11	118868707	118868972	L1-3_CUX2_pvalue_1e-2_peak_28121	59	.	4.25459	5.92478	3.22300	60
chr11	118889049	118889575	L1-3_CUX2_pvalue_1e-2_peak_28122a	100	.	6.77456	10.03915	6.75409	142
chr11	118889049	118889575	L1-3_CUX2_pvalue_1e-2_peak_28122b	72	.	5.26910	7.21123	4.31464	460
chr11	118901182	118901738	L1-3_CUX2_pvalue_1e-2_peak_28124	66	.	4.83520	6.65579	3.83453	46
chr11	118927540	118928252	L1-3_CUX2_pvalue_1e-2_peak_28125a	74	.	5.35742	7.41268	4.48825	440
chr11	118927540	118928252	L1-3_CUX2_pvalue_1e-2_peak_28125b	88	.	6.12276	8.83110	5.70698	654
chr11	118938208	118938465	L1-3_CUX2_pvalue_1e-2_peak_28126	61	.	4.30829	6.10909	3.36069	35
chr11	118955608	118956041	L1-3_CUX2_pvalue_1e-2_peak_28127	42	.	3.34141	4.26972	1.85968	49
chr11	118961958	118962171	L1-3_CUX2_pvalue_1e-2_peak_28128	45	.	3.80542	4.50517	2.05499	50
chr11	118965969	118966542	L1-3_CUX2_pvalue_1e-2_peak_28129	91	.	6.34236	9.17744	6.00774	245
chr11	118972410	118973341	L1-3_CUX2_pvalue_1e-2_peak_28130	40	.	3.49479	4.06336	1.68910	535
chr11	118977903	118978121	L1-3_CUX2_pvalue_1e-2_peak_28132	58	.	4.61042	5.89659	3.19955	149
chr11	118991896	118992619	L1-3_CUX2_pvalue_1e-2_peak_28136	55	.	4.34909	5.52219	2.88193	59
chr11	119039487	119039724	L1-3_CUX2_pvalue_1e-2_peak_28137	46	.	3.44664	4.61338	2.09867	37
chr11	119067823	119067896	L1-3_CUX2_pvalue_1e-2_peak_28138	46	.	3.44664	4.61338	2.09867	33
chr11	119076597	119077043	L1-3_CUX2_pvalue_1e-2_peak_28139	107	.	6.80735	10.72482	7.34939	187
chr11	119157643	119157826	L1-3_CUX2_pvalue_1e-2_peak_28140	76	.	5.16974	7.68256	4.71147	69
chr11	119205074	119205325	L1-3_CUX2_pvalue_1e-2_peak_28142	58	.	4.22833	5.83877	3.14872	61
chr11	119227072	119227327	L1-3_CUX2_pvalue_1e-2_peak_28145	53	.	4.05318	5.32112	2.70850	198
chr11	119234900	119235069	L1-3_CUX2_pvalue_1e-2_peak_28147	66	.	5.02734	6.65855	3.83621	58
chr11	119235840	119236088	L1-3_CUX2_pvalue_1e-2_peak_28148	45	.	3.80542	4.50517	2.05499	48
chr11	119242176	119242488	L1-3_CUX2_pvalue_1e-2_peak_28149	46	.	3.76364	4.61492	2.09867	64
chr11	119244820	119245150	L1-3_CUX2_pvalue_1e-2_peak_28151	54	.	4.10172	5.45601	2.82252	282
chr11	119252304	119252565	L1-3_CUX2_pvalue_1e-2_peak_28152	140	.	8.45666	14.01914	10.21945	65
chr11	119277036	119277110	L1-3_CUX2_pvalue_1e-2_peak_28153	61	.	4.30829	6.10909	3.36069	37
chr11	119287710	119289013	L1-3_CUX2_pvalue_1e-2_peak_28154	51	.	4.20597	5.19712	2.60232	922
chr11	119293737	119294122	L1-3_CUX2_pvalue_1e-2_peak_28156	69	.	5.19413	6.95298	4.09293	249
chr11	119295189	119295284	L1-3_CUX2_pvalue_1e-2_peak_28157	49	.	4.06918	4.97578	2.41215	40
chr11	119303878	119304235	L1-3_CUX2_pvalue_1e-2_peak_28158	56	.	4.17676	5.67691	3.01019	41
chr11	119316750	119316823	L1-3_CUX2_pvalue_1e-2_peak_28160	43	.	3.38266	4.39837	1.96485	55
chr11	119318375	119318656	L1-3_CUX2_pvalue_1e-2_peak_28161	73	.	5.07400	7.35758	4.43923	19
chr11	119404726	119404799	L1-3_CUX2_pvalue_1e-2_peak_28163	46	.	3.44664	4.61338	2.09867	34
chr11	119454986	119455631	L1-3_CUX2_pvalue_1e-2_peak_28164a	56	.	4.41924	5.66894	3.00612	92
chr11	119454986	119455631	L1-3_CUX2_pvalue_1e-2_peak_28164b	44	.	3.68270	4.44048	2.00164	451
chr11	119461529	119462041	L1-3_CUX2_pvalue_1e-2_peak_28166	67	.	4.86381	6.73327	3.90200	346
chr11	119523339	119523549	L1-3_CUX2_pvalue_1e-2_peak_28167	61	.	4.30829	6.10909	3.36069	144
chr11	119534095	119534168	L1-3_CUX2_pvalue_1e-2_peak_28168	38	.	3.18598	3.83903	1.50015	39
chr11	119542392	119542510	L1-3_CUX2_pvalue_1e-2_peak_28172	57	.	4.20239	5.75623	3.07922	71
chr11	119558277	119558436	L1-3_CUX2_pvalue_1e-2_peak_28173	58	.	4.22833	5.83877	3.14872	122
chr11	119562289	119562387	L1-3_CUX2_pvalue_1e-2_peak_28174	43	.	3.36191	4.33276	1.91026	59
chr11	119580452	119580757	L1-3_CUX2_pvalue_1e-2_peak_28175	63	.	4.69704	6.30170	3.52664	56
chr11	119582371	119582597	L1-3_CUX2_pvalue_1e-2_peak_28176	64	.	4.75135	6.43718	3.64398	63
chr11	119598700	119598776	L1-3_CUX2_pvalue_1e-2_peak_28177	43	.	3.66300	4.39923	1.96485	43
chr11	119599711	119600056	L1-3_CUX2_pvalue_1e-2_peak_28178	75	.	5.50737	7.53408	4.59332	252
chr11	119604208	119604597	L1-3_CUX2_pvalue_1e-2_peak_28179	45	.	3.72273	4.52573	2.07316	65
chr11	119604848	119604921	L1-3_CUX2_pvalue_1e-2_peak_28180	37	.	3.14936	3.74753	1.42415	35
chr11	119616758	119617220	L1-3_CUX2_pvalue_1e-2_peak_28184	80	.	5.76826	8.05376	5.03227	114
chr11	119623257	119623528	L1-3_CUX2_pvalue_1e-2_peak_28186	55	.	4.37222	5.57009	2.92088	72
chr11	119626047	119626381	L1-3_CUX2_pvalue_1e-2_peak_28188	65	.	4.94315	6.52570	3.72136	183
chr11	119630228	119630373	L1-3_CUX2_pvalue_1e-2_peak_28189	47	.	3.82673	4.75687	2.22233	44
chr11	119651015	119651125	L1-3_CUX2_pvalue_1e-2_peak_28190	72	.	5.04286	7.25809	4.35490	58
chr11	119653113	119653618	L1-3_CUX2_pvalue_1e-2_peak_28191	61	.	4.30812	6.10846	3.36069	218
chr11	119662450	119662799	L1-3_CUX2_pvalue_1e-2_peak_28193	103	.	6.88811	10.30028	6.98087	280
chr11	119666010	119666160	L1-3_CUX2_pvalue_1e-2_peak_28194	48	.	3.86997	4.85757	2.30969	112
chr11	119671910	119672000	L1-3_CUX2_pvalue_1e-2_peak_28195	46	.	3.44664	4.61338	2.09867	55
chr11	119778780	119779328	L1-3_CUX2_pvalue_1e-2_peak_28196	37	.	3.13136	3.70371	1.38693	482
chr11	119780215	119780465	L1-3_CUX2_pvalue_1e-2_peak_28197	49	.	3.91420	4.96371	2.40203	178
chr11	119791018	119791587	L1-3_CUX2_pvalue_1e-2_peak_28199	83	.	5.87959	8.37975	5.31804	214
chr11	119792347	119792617	L1-3_CUX2_pvalue_1e-2_peak_28200	50	.	4.11571	5.04824	2.47638	71
chr11	119811101	119811600	L1-3_CUX2_pvalue_1e-2_peak_28203	46	.	3.44664	4.61338	2.09867	231
chr11	119845379	119845489	L1-3_CUX2_pvalue_1e-2_peak_28204	61	.	4.30829	6.10909	3.36069	61
chr11	119894868	119895120	L1-3_CUX2_pvalue_1e-2_peak_28206	61	.	4.30829	6.10909	3.36069	109
chr11	119937610	119937976	L1-3_CUX2_pvalue_1e-2_peak_28208	68	.	4.89277	6.81329	3.97057	309
chr11	120039723	120039796	L1-3_CUX2_pvalue_1e-2_peak_28210	43	.	3.38266	4.39837	1.96485	48
chr11	120039988	120040353	L1-3_CUX2_pvalue_1e-2_peak_28211	58	.	4.22833	5.83877	3.14872	54
chr11	120170839	120170912	L1-3_CUX2_pvalue_1e-2_peak_28212	46	.	3.44664	4.61338	2.09867	35
chr11	120173682	120173998	L1-3_CUX2_pvalue_1e-2_peak_28213	46	.	3.44664	4.61338	2.09867	22
chr11	120178589	120179070	L1-3_CUX2_pvalue_1e-2_peak_28214	76	.	5.16995	7.68331	4.71147	431
chr11	120187663	120188095	L1-3_CUX2_pvalue_1e-2_peak_28215	46	.	3.44664	4.61338	2.09867	111
chr11	120195950	120196407	L1-3_CUX2_pvalue_1e-2_peak_28216	68	.	4.89277	6.81329	3.97057	134
chr11	120206514	120207649	L1-3_CUX2_pvalue_1e-2_peak_28218	76	.	5.56328	7.64239	4.68508	495
chr11	120255976	120256172	L1-3_CUX2_pvalue_1e-2_peak_28220	76	.	5.16995	7.68331	4.71147	35
chr11	120271583	120271780	L1-3_CUX2_pvalue_1e-2_peak_28221	61	.	4.30829	6.10909	3.36069	142
chr11	120381827	120382097	L1-3_CUX2_pvalue_1e-2_peak_28222	42	.	3.58629	4.24258	1.83847	156
chr11	120382373	120382540	L1-3_CUX2_pvalue_1e-2_peak_28223	65	.	4.94315	6.52570	3.72136	60
chr11	120384845	120385024	L1-3_CUX2_pvalue_1e-2_peak_28224	50	.	4.13052	5.09083	2.51101	18
chr11	120401180	120401315	L1-3_CUX2_pvalue_1e-2_peak_28225	46	.	3.44664	4.61338	2.09867	67
chr11	120405830	120405903	L1-3_CUX2_pvalue_1e-2_peak_28226	46	.	3.44664	4.61338	2.09867	43
chr11	120417336	120417623	L1-3_CUX2_pvalue_1e-2_peak_28227	65	.	4.77897	6.50788	3.70620	220
chr11	120418605	120418881	L1-3_CUX2_pvalue_1e-2_peak_28229	51	.	3.98248	5.13441	2.54804	217
chr11	120425574	120425792	L1-3_CUX2_pvalue_1e-2_peak_28230	90	.	5.95643	9.06419	5.91110	68
chr11	120433895	120434165	L1-3_CUX2_pvalue_1e-2_peak_28231	48	.	3.84823	4.80658	2.26509	179
chr11	120434716	120435038	L1-3_CUX2_pvalue_1e-2_peak_28232	48	.	3.86997	4.85757	2.30969	251
chr11	120457654	120457727	L1-3_CUX2_pvalue_1e-2_peak_28235	46	.	3.44664	4.61338	2.09867	64
chr11	120472072	120472572	L1-3_CUX2_pvalue_1e-2_peak_28236	61	.	4.30829	6.10909	3.36069	68
chr11	120482271	120482566	L1-3_CUX2_pvalue_1e-2_peak_28237	58	.	4.22833	5.83877	3.14872	72
chr11	120496299	120496404	L1-3_CUX2_pvalue_1e-2_peak_28238	46	.	3.44664	4.61338	2.09867	52
chr11	120504460	120504734	L1-3_CUX2_pvalue_1e-2_peak_28240a	103	.	6.92681	10.39163	7.05987	104
chr11	120504460	120504734	L1-3_CUX2_pvalue_1e-2_peak_28240b	89	.	6.15716	8.91201	5.77751	217
chr11	120512605	120512859	L1-3_CUX2_pvalue_1e-2_peak_28242	72	.	5.04286	7.25809	4.35490	88
chr11	120513500	120513611	L1-3_CUX2_pvalue_1e-2_peak_28243	57	.	4.20239	5.75623	3.07922	65
chr11	120528389	120528469	L1-3_CUX2_pvalue_1e-2_peak_28244	46	.	3.44664	4.61338	2.09867	25
chr11	120538038	120538303	L1-3_CUX2_pvalue_1e-2_peak_28245	56	.	4.15144	5.60057	2.94620	71
chr11	120539389	120539613	L1-3_CUX2_pvalue_1e-2_peak_28246	42	.	3.34141	4.26972	1.85968	166
chr11	120547081	120547556	L1-3_CUX2_pvalue_1e-2_peak_28247	68	.	4.89277	6.81329	3.97057	356
chr11	120621945	120622018	L1-3_CUX2_pvalue_1e-2_peak_28249	46	.	3.44664	4.61338	2.09867	57
chr11	120622443	120622611	L1-3_CUX2_pvalue_1e-2_peak_28250	46	.	3.44664	4.61338	2.09867	39
chr11	120653899	120653977	L1-3_CUX2_pvalue_1e-2_peak_28251	46	.	3.44664	4.61338	2.09867	33
chr11	120703897	120704112	L1-3_CUX2_pvalue_1e-2_peak_28252	65	.	4.80692	6.58071	3.76805	57
chr11	120705015	120705088	L1-3_CUX2_pvalue_1e-2_peak_28253	39	.	3.22347	3.93622	1.58154	50
chr11	120738942	120739040	L1-3_CUX2_pvalue_1e-2_peak_28254	61	.	4.30829	6.10909	3.36069	45
chr11	120740238	120740458	L1-3_CUX2_pvalue_1e-2_peak_28255	61	.	4.30829	6.10909	3.36069	102
chr11	120745212	120745495	L1-3_CUX2_pvalue_1e-2_peak_28256	46	.	3.44664	4.61338	2.09867	224
chr11	120753102	120753278	L1-3_CUX2_pvalue_1e-2_peak_28258	72	.	5.29821	7.27678	4.36991	84
chr11	120754496	120754874	L1-3_CUX2_pvalue_1e-2_peak_28259	46	.	3.78444	4.66110	2.13920	139
chr11	120761671	120761836	L1-3_CUX2_pvalue_1e-2_peak_28260	46	.	3.44664	4.61338	2.09867	36
chr11	120782889	120783486	L1-3_CUX2_pvalue_1e-2_peak_28262	68	.	4.92207	6.89603	4.04328	227
chr11	120807354	120807535	L1-3_CUX2_pvalue_1e-2_peak_28265	51	.	3.98248	5.13441	2.54804	54
chr11	120814734	120814864	L1-3_CUX2_pvalue_1e-2_peak_28267	46	.	3.44664	4.61338	2.09867	59
chr11	120840766	120840839	L1-3_CUX2_pvalue_1e-2_peak_28270	46	.	3.44649	4.61288	2.09867	30
chr11	120847962	120848572	L1-3_CUX2_pvalue_1e-2_peak_28271	64	.	4.75135	6.43718	3.64398	346
chr11	120894717	120894959	L1-3_CUX2_pvalue_1e-2_peak_28274	110	.	6.89327	11.02251	7.60665	47
chr11	120914473	120914554	L1-3_CUX2_pvalue_1e-2_peak_28276	41	.	3.30115	4.15062	1.76081	59
chr11	120914823	120914998	L1-3_CUX2_pvalue_1e-2_peak_28277	41	.	3.30115	4.15062	1.76081	76
chr11	120915196	120915269	L1-3_CUX2_pvalue_1e-2_peak_28278	41	.	3.30115	4.15062	1.76081	31
chr11	120983250	120983709	L1-3_CUX2_pvalue_1e-2_peak_28279	81	.	5.64107	8.12096	5.09080	198
chr11	121005244	121006138	L1-3_CUX2_pvalue_1e-2_peak_28280	70	.	4.98173	7.07040	4.19373	194
chr11	121026273	121026346	L1-3_CUX2_pvalue_1e-2_peak_28281	46	.	3.44664	4.61338	2.09867	41
chr11	121034581	121034919	L1-3_CUX2_pvalue_1e-2_peak_28282	61	.	4.30829	6.10909	3.36069	267
chr11	121141213	121141494	L1-3_CUX2_pvalue_1e-2_peak_28283	61	.	4.30829	6.10909	3.36069	216
chr11	121162706	121163604	L1-3_CUX2_pvalue_1e-2_peak_28284	81	.	5.82963	8.18180	5.14375	663
chr11	121163928	121164198	L1-3_CUX2_pvalue_1e-2_peak_28285	43	.	3.64352	4.35885	1.93315	54
chr11	121175591	121175848	L1-3_CUX2_pvalue_1e-2_peak_28286	59	.	4.25459	5.92478	3.22300	67
chr11	121256262	121256731	L1-3_CUX2_pvalue_1e-2_peak_28288	48	.	3.84823	4.80658	2.26509	63
chr11	121260425	121260709	L1-3_CUX2_pvalue_1e-2_peak_28289	80	.	5.60808	8.03297	5.01392	71
chr11	121305903	121306145	L1-3_CUX2_pvalue_1e-2_peak_28290	76	.	5.16995	7.68331	4.71147	71
chr11	121318913	121319002	L1-3_CUX2_pvalue_1e-2_peak_28292	51	.	4.15139	5.13051	2.54702	40
chr11	121322784	121323125	L1-3_CUX2_pvalue_1e-2_peak_28293	104	.	6.97660	10.45986	7.11920	246
chr11	121323367	121323529	L1-3_CUX2_pvalue_1e-2_peak_28294	55	.	4.39892	5.52352	2.88224	138
chr11	121335307	121335588	L1-3_CUX2_pvalue_1e-2_peak_28296	54	.	4.33920	5.42121	2.79503	218
chr11	121337414	121337513	L1-3_CUX2_pvalue_1e-2_peak_28297	66	.	5.05051	6.69891	3.87198	50
chr11	121338925	121339158	L1-3_CUX2_pvalue_1e-2_peak_28298	57	.	4.50219	5.70347	3.03500	68
chr11	121345242	121345315	L1-3_CUX2_pvalue_1e-2_peak_28300	43	.	3.38266	4.39837	1.96485	49
chr11	121353102	121353293	L1-3_CUX2_pvalue_1e-2_peak_28302	44	.	3.40368	4.46677	2.02171	98
chr11	121365127	121365419	L1-3_CUX2_pvalue_1e-2_peak_28303	43	.	3.36191	4.33276	1.91026	68
chr11	121394595	121394668	L1-3_CUX2_pvalue_1e-2_peak_28305	46	.	3.44664	4.61338	2.09867	36
chr11	121404356	121405231	L1-3_CUX2_pvalue_1e-2_peak_28306	46	.	3.78444	4.66110	2.13920	71
chr11	121420790	121420863	L1-3_CUX2_pvalue_1e-2_peak_28309	46	.	3.44664	4.61338	2.09867	48
chr11	121426640	121426801	L1-3_CUX2_pvalue_1e-2_peak_28310	46	.	3.44664	4.61338	2.09867	50
chr11	121428231	121428304	L1-3_CUX2_pvalue_1e-2_peak_28311	46	.	3.44664	4.61338	2.09867	54
chr11	121443440	121443733	L1-3_CUX2_pvalue_1e-2_peak_28312	70	.	5.18365	7.02331	4.15240	186
chr11	121460985	121461349	L1-3_CUX2_pvalue_1e-2_peak_28317	48	.	3.84823	4.80658	2.26509	56
chr11	121466606	121466679	L1-3_CUX2_pvalue_1e-2_peak_28320	38	.	3.20461	3.88688	1.54091	50
chr11	121489003	121489442	L1-3_CUX2_pvalue_1e-2_peak_28323	72	.	5.04286	7.25809	4.35490	63
chr11	121501451	121501524	L1-3_CUX2_pvalue_1e-2_peak_28324	38	.	3.20461	3.88688	1.54091	54
chr11	121502340	121502536	L1-3_CUX2_pvalue_1e-2_peak_28326	67	.	4.86381	6.73327	3.90200	85
chr11	121516497	121516799	L1-3_CUX2_pvalue_1e-2_peak_28330	70	.	5.21182	7.08455	4.20499	100
chr11	121525555	121526956	L1-3_CUX2_pvalue_1e-2_peak_28331a	66	.	5.02080	6.68179	3.85644	827
chr11	121525555	121526956	L1-3_CUX2_pvalue_1e-2_peak_28331b	79	.	5.73806	7.99162	4.97837	1118
chr11	121525555	121526956	L1-3_CUX2_pvalue_1e-2_peak_28331c	79	.	5.73806	7.99162	4.97837	1339
chr11	121542207	121542296	L1-3_CUX2_pvalue_1e-2_peak_28332	46	.	3.44649	4.61288	2.09867	20
chr11	121542529	121543067	L1-3_CUX2_pvalue_1e-2_peak_28333	46	.	3.44649	4.61288	2.09867	35
chr11	121593088	121594367	L1-3_CUX2_pvalue_1e-2_peak_28334	59	.	4.54133	5.93590	3.23141	627
chr11	121665445	121665751	L1-3_CUX2_pvalue_1e-2_peak_28335	46	.	3.44664	4.61338	2.09867	128
chr11	121681160	121681305	L1-3_CUX2_pvalue_1e-2_peak_28337	76	.	5.16995	7.68331	4.71147	51
chr11	121699995	121700449	L1-3_CUX2_pvalue_1e-2_peak_28338	90	.	5.95643	9.06419	5.91110	319
chr11	121756970	121757043	L1-3_CUX2_pvalue_1e-2_peak_28339	46	.	3.44664	4.61338	2.09867	51
chr11	121899186	121899608	L1-3_CUX2_pvalue_1e-2_peak_28341	89	.	5.91966	8.94285	5.80428	328
chr11	121906835	121907116	L1-3_CUX2_pvalue_1e-2_peak_28342	46	.	3.44664	4.61338	2.09867	26
chr11	121907340	121907413	L1-3_CUX2_pvalue_1e-2_peak_28343	46	.	3.44664	4.61338	2.09867	62
chr11	121938880	121939241	L1-3_CUX2_pvalue_1e-2_peak_28344	41	.	3.53082	4.13302	1.74828	53
chr11	121940851	121941027	L1-3_CUX2_pvalue_1e-2_peak_28346	53	.	4.25894	5.33988	2.72411	72
chr11	121942640	121942749	L1-3_CUX2_pvalue_1e-2_peak_28347	53	.	4.28113	5.38413	2.76360	55
chr11	121948259	121948644	L1-3_CUX2_pvalue_1e-2_peak_28349	61	.	4.30829	6.10909	3.36069	172
chr11	121972499	121973010	L1-3_CUX2_pvalue_1e-2_peak_28353	70	.	5.24384	7.04257	4.16911	59
chr11	122029623	122030586	L1-3_CUX2_pvalue_1e-2_peak_28355	52	.	4.02933	5.25693	2.65280	750
chr11	122080324	122080578	L1-3_CUX2_pvalue_1e-2_peak_28357	46	.	3.44664	4.61338	2.09867	240
chr11	122095533	122095884	L1-3_CUX2_pvalue_1e-2_peak_28359	59	.	4.56656	5.99310	3.28160	300
chr11	122100804	122101285	L1-3_CUX2_pvalue_1e-2_peak_28362	74	.	5.35742	7.41268	4.48825	109
chr11	122124608	122124987	L1-3_CUX2_pvalue_1e-2_peak_28363	61	.	4.30829	6.10909	3.36069	331
chr11	122136838	122137188	L1-3_CUX2_pvalue_1e-2_peak_28364	58	.	4.22833	5.83877	3.14872	60
chr11	122156233	122156368	L1-3_CUX2_pvalue_1e-2_peak_28365	46	.	3.44664	4.61338	2.09867	48
chr11	122164251	122164343	L1-3_CUX2_pvalue_1e-2_peak_28366	46	.	3.44664	4.61338	2.09867	35
chr11	122178866	122179186	L1-3_CUX2_pvalue_1e-2_peak_28369	44	.	3.68270	4.44048	2.00164	257
chr11	122180164	122180515	L1-3_CUX2_pvalue_1e-2_peak_28372	44	.	3.68270	4.44048	2.00164	250
chr11	122362342	122362468	L1-3_CUX2_pvalue_1e-2_peak_28373	61	.	4.30829	6.10909	3.36069	71
chr11	122376217	122376290	L1-3_CUX2_pvalue_1e-2_peak_28374	46	.	3.44664	4.61338	2.09867	43
chr11	122376607	122376793	L1-3_CUX2_pvalue_1e-2_peak_28375	61	.	4.30829	6.10909	3.36069	127
chr11	122451029	122451102	L1-3_CUX2_pvalue_1e-2_peak_28376	42	.	3.32116	4.20906	1.80865	44
chr11	122451385	122451543	L1-3_CUX2_pvalue_1e-2_peak_28377	135	.	8.30289	13.53559	9.79757	94
chr11	122470346	122470455	L1-3_CUX2_pvalue_1e-2_peak_28379	61	.	4.30829	6.10909	3.36069	56
chr11	122475623	122475696	L1-3_CUX2_pvalue_1e-2_peak_28380	46	.	3.44664	4.61338	2.09867	56
chr11	122499529	122499947	L1-3_CUX2_pvalue_1e-2_peak_28381	97	.	6.48508	9.74780	6.49877	137
chr11	122517840	122517913	L1-3_CUX2_pvalue_1e-2_peak_28383	46	.	3.44664	4.61338	2.09867	57
chr11	122526189	122526818	L1-3_CUX2_pvalue_1e-2_peak_28384	119	.	7.76781	11.95541	8.42146	229
chr11	122527167	122527544	L1-3_CUX2_pvalue_1e-2_peak_28385	64	.	4.91780	6.47559	3.67854	137
chr11	122539105	122539829	L1-3_CUX2_pvalue_1e-2_peak_28386	94	.	6.37196	9.44488	6.23541	584
chr11	122582900	122583053	L1-3_CUX2_pvalue_1e-2_peak_28388	49	.	3.91420	4.96371	2.40203	40
chr11	122586235	122586958	L1-3_CUX2_pvalue_1e-2_peak_28389	65	.	4.80692	6.58071	3.76805	569
chr11	122598070	122598143	L1-3_CUX2_pvalue_1e-2_peak_28391	46	.	3.44664	4.61338	2.09867	37
chr11	122619810	122619883	L1-3_CUX2_pvalue_1e-2_peak_28392	46	.	3.44664	4.61338	2.09867	35
chr11	122635484	122635584	L1-3_CUX2_pvalue_1e-2_peak_28393	61	.	4.30829	6.10909	3.36069	47
chr11	122662669	122662806	L1-3_CUX2_pvalue_1e-2_peak_28395	46	.	3.44664	4.61338	2.09867	72
chr11	122722486	122723409	L1-3_CUX2_pvalue_1e-2_peak_28397a	59	.	4.54133	5.93590	3.23141	477
chr11	122722486	122723409	L1-3_CUX2_pvalue_1e-2_peak_28397b	59	.	4.54133	5.93590	3.23141	590
chr11	122722486	122723409	L1-3_CUX2_pvalue_1e-2_peak_28397c	59	.	4.54133	5.93590	3.23141	866
chr11	122727588	122727661	L1-3_CUX2_pvalue_1e-2_peak_28398	37	.	3.16756	3.79261	1.46139	43
chr11	122734620	122734700	L1-3_CUX2_pvalue_1e-2_peak_28399	61	.	4.30829	6.10909	3.36069	36
chr11	122753581	122754516	L1-3_CUX2_pvalue_1e-2_peak_28400	62	.	4.67035	6.23671	3.47100	344
chr11	122771619	122771808	L1-3_CUX2_pvalue_1e-2_peak_28401	43	.	3.38266	4.39837	1.96485	53
chr11	122924185	122924334	L1-3_CUX2_pvalue_1e-2_peak_28404	37	.	3.16756	3.79261	1.46139	118
chr11	122926523	122926626	L1-3_CUX2_pvalue_1e-2_peak_28406	46	.	3.78444	4.66110	2.13920	55
chr11	122932861	122933491	L1-3_CUX2_pvalue_1e-2_peak_28407a	94	.	6.22697	9.44550	6.23541	62
chr11	122932861	122933491	L1-3_CUX2_pvalue_1e-2_peak_28407b	154	.	8.82155	15.48965	11.49484	204
chr11	122932861	122933491	L1-3_CUX2_pvalue_1e-2_peak_28407c	94	.	6.25065	9.48379	6.27054	346
chr11	122932861	122933491	L1-3_CUX2_pvalue_1e-2_peak_28407d	94	.	6.25065	9.48379	6.27054	542
chr11	122971169	122971467	L1-3_CUX2_pvalue_1e-2_peak_28408a	69	.	5.15578	6.96338	4.10096	59
chr11	122971169	122971467	L1-3_CUX2_pvalue_1e-2_peak_28408b	157	.	9.57502	15.74266	11.71730	188
chr11	122974083	122974200	L1-3_CUX2_pvalue_1e-2_peak_28409	81	.	5.82963	8.18180	5.14375	62
chr11	123110148	123110451	L1-3_CUX2_pvalue_1e-2_peak_28410	105	.	7.00553	10.58141	7.22521	188
chr11	123112695	123112790	L1-3_CUX2_pvalue_1e-2_peak_28411	48	.	3.84823	4.80658	2.26509	41
chr11	123118087	123118230	L1-3_CUX2_pvalue_1e-2_peak_28412	37	.	3.16756	3.79261	1.46139	38
chr11	123121846	123122173	L1-3_CUX2_pvalue_1e-2_peak_28413	65	.	4.77897	6.50788	3.70620	266
chr11	123122898	123123208	L1-3_CUX2_pvalue_1e-2_peak_28414	52	.	4.02933	5.25693	2.65280	22
chr11	123192411	123192683	L1-3_CUX2_pvalue_1e-2_peak_28415	122	.	7.61099	12.27967	8.70435	202
chr11	123193889	123194016	L1-3_CUX2_pvalue_1e-2_peak_28416	43	.	3.38266	4.39837	1.96485	62
chr11	123228730	123229073	L1-3_CUX2_pvalue_1e-2_peak_28417	46	.	3.44649	4.61288	2.09867	185
chr11	123229277	123229350	L1-3_CUX2_pvalue_1e-2_peak_28418	44	.	3.40368	4.46677	2.02171	35
chr11	123230440	123230516	L1-3_CUX2_pvalue_1e-2_peak_28419	56	.	4.15144	5.60057	2.94620	35
chr11	123253269	123253352	L1-3_CUX2_pvalue_1e-2_peak_28420	46	.	3.44664	4.61338	2.09867	37
chr11	123349232	123349372	L1-3_CUX2_pvalue_1e-2_peak_28421	93	.	6.03161	9.32406	6.13114	70
chr11	123357662	123358634	L1-3_CUX2_pvalue_1e-2_peak_28422a	92	.	6.42169	9.28323	6.09918	397
chr11	123357662	123358634	L1-3_CUX2_pvalue_1e-2_peak_28422b	106	.	7.13521	10.68118	7.31104	556
chr11	123365320	123365670	L1-3_CUX2_pvalue_1e-2_peak_28424	53	.	4.05318	5.32112	2.70850	157
chr11	123380173	123380743	L1-3_CUX2_pvalue_1e-2_peak_28425	69	.	5.13728	6.96717	4.10409	437
chr11	123381686	123382340	L1-3_CUX2_pvalue_1e-2_peak_28426a	70	.	5.15878	7.00248	4.13429	341
chr11	123381686	123382340	L1-3_CUX2_pvalue_1e-2_peak_28426b	156	.	9.17116	15.67383	11.65619	459
chr11	123388572	123388892	L1-3_CUX2_pvalue_1e-2_peak_28427	76	.	5.16995	7.68331	4.71147	76
chr11	123395990	123396475	L1-3_CUX2_pvalue_1e-2_peak_28428	72	.	5.26910	7.21123	4.31464	367
chr11	123419437	123419978	L1-3_CUX2_pvalue_1e-2_peak_28433	53	.	4.05318	5.32112	2.70850	289
chr11	123430581	123431155	L1-3_CUX2_pvalue_1e-2_peak_28435	67	.	4.87520	6.75621	3.92131	366
chr11	123431732	123432442	L1-3_CUX2_pvalue_1e-2_peak_28436	121	.	7.26111	12.13442	8.57552	250
chr11	123435068	123435159	L1-3_CUX2_pvalue_1e-2_peak_28437	41	.	3.53857	4.13851	1.75351	44
chr11	123447431	123447545	L1-3_CUX2_pvalue_1e-2_peak_28438	37	.	3.14936	3.74753	1.42415	55
chr11	123447874	123448025	L1-3_CUX2_pvalue_1e-2_peak_28439	50	.	3.95946	5.07586	2.49881	53
chr11	123460931	123461642	L1-3_CUX2_pvalue_1e-2_peak_28441	44	.	3.70261	4.48264	2.03408	151
chr11	123478704	123478783	L1-3_CUX2_pvalue_1e-2_peak_28445	39	.	3.24254	3.98716	1.62484	40
chr11	123485694	123486178	L1-3_CUX2_pvalue_1e-2_peak_28446	86	.	6.07369	8.60186	5.50875	117
chr11	123498692	123498983	L1-3_CUX2_pvalue_1e-2_peak_28448	37	.	3.13136	3.70371	1.38693	72
chr11	123509585	123509868	L1-3_CUX2_pvalue_1e-2_peak_28451	36	.	3.09598	3.61963	1.31548	37
chr11	123511813	123512173	L1-3_CUX2_pvalue_1e-2_peak_28453	45	.	3.72273	4.52573	2.07316	56
chr11	123523265	123523609	L1-3_CUX2_pvalue_1e-2_peak_28456	39	.	3.48290	3.97081	1.61272	35
chr11	123524171	123524431	L1-3_CUX2_pvalue_1e-2_peak_28457	39	.	3.49773	3.99458	1.63162	171
chr11	123524909	123525606	L1-3_CUX2_pvalue_1e-2_peak_28458a	50	.	4.09812	5.01948	2.44908	292
chr11	123524909	123525606	L1-3_CUX2_pvalue_1e-2_peak_28458b	83	.	5.87959	8.37975	5.31804	521
chr11	123524909	123525606	L1-3_CUX2_pvalue_1e-2_peak_28458c	95	.	6.46755	9.57797	6.35056	610
chr11	123542547	123542627	L1-3_CUX2_pvalue_1e-2_peak_28459	36	.	3.11357	3.66110	1.35133	42
chr11	123542920	123543673	L1-3_CUX2_pvalue_1e-2_peak_28460	50	.	3.93670	5.01899	2.44908	629
chr11	123553656	123554010	L1-3_CUX2_pvalue_1e-2_peak_28461	66	.	5.00438	6.61872	3.80371	253
chr11	123554394	123554961	L1-3_CUX2_pvalue_1e-2_peak_28462	53	.	4.31965	5.38798	2.76360	299
chr11	123561097	123561538	L1-3_CUX2_pvalue_1e-2_peak_28465	79	.	5.70817	7.93068	4.92709	291
chr11	123565844	123565967	L1-3_CUX2_pvalue_1e-2_peak_28466	87	.	6.08874	8.75215	5.63882	53
chr11	123572891	123573173	L1-3_CUX2_pvalue_1e-2_peak_28467	98	.	6.52369	9.85529	6.59428	182
chr11	123578466	123578545	L1-3_CUX2_pvalue_1e-2_peak_28469	44	.	3.40368	4.46677	2.02171	31
chr11	123582161	123582251	L1-3_CUX2_pvalue_1e-2_peak_28470	46	.	3.44664	4.61338	2.09867	45
chr11	123611945	123612542	L1-3_CUX2_pvalue_1e-2_peak_28472a	64	.	4.89271	6.42638	3.63674	291
chr11	123611945	123612542	L1-3_CUX2_pvalue_1e-2_peak_28472b	88	.	6.19579	8.83487	5.70906	503
chr11	123685561	123685675	L1-3_CUX2_pvalue_1e-2_peak_28474	61	.	4.30829	6.10909	3.36069	55
chr11	123711578	123711722	L1-3_CUX2_pvalue_1e-2_peak_28475	76	.	5.16995	7.68331	4.71147	72
chr11	123712386	123712459	L1-3_CUX2_pvalue_1e-2_peak_28477	46	.	3.44664	4.61338	2.09867	59
chr11	123776484	123777006	L1-3_CUX2_pvalue_1e-2_peak_28479	59	.	4.25459	5.92478	3.22300	407
chr11	123940254	123940327	L1-3_CUX2_pvalue_1e-2_peak_28480	46	.	3.44664	4.61338	2.09867	34
chr11	123946803	123947345	L1-3_CUX2_pvalue_1e-2_peak_28481	54	.	4.37883	5.48897	2.85179	278
chr11	123950274	123950497	L1-3_CUX2_pvalue_1e-2_peak_28482	39	.	3.43918	3.90106	1.55290	48
chr11	123952168	123952491	L1-3_CUX2_pvalue_1e-2_peak_28483	39	.	3.45363	3.92405	1.57479	287
chr11	123956461	123956728	L1-3_CUX2_pvalue_1e-2_peak_28484	55	.	4.43965	5.59403	2.94285	49
chr11	123956945	123957461	L1-3_CUX2_pvalue_1e-2_peak_28485	102	.	6.88102	10.29049	6.97337	455
chr11	123961903	123962091	L1-3_CUX2_pvalue_1e-2_peak_28486	55	.	4.39892	5.52352	2.88224	141
chr11	123965425	123965792	L1-3_CUX2_pvalue_1e-2_peak_28487	75	.	5.53518	7.58777	4.63701	49
chr11	123991832	123991905	L1-3_CUX2_pvalue_1e-2_peak_28488	46	.	3.44664	4.61338	2.09867	33
chr11	124030123	124030882	L1-3_CUX2_pvalue_1e-2_peak_28489	128	.	8.17884	12.83335	9.18583	357
chr11	124031092	124031165	L1-3_CUX2_pvalue_1e-2_peak_28490	39	.	3.42489	3.93137	1.58050	42
chr11	124044823	124045224	L1-3_CUX2_pvalue_1e-2_peak_28491	85	.	5.77701	8.50271	5.42293	160
chr11	124061253	124061491	L1-3_CUX2_pvalue_1e-2_peak_28492	52	.	4.24320	5.25918	2.65405	191
chr11	124061735	124062370	L1-3_CUX2_pvalue_1e-2_peak_28493a	86	.	6.06171	8.68850	5.58422	60
chr11	124061735	124062370	L1-3_CUX2_pvalue_1e-2_peak_28493b	86	.	6.06171	8.68850	5.58422	565
chr11	124146400	124146855	L1-3_CUX2_pvalue_1e-2_peak_28497	99	.	6.56276	9.96641	6.69071	136
chr11	124272304	124272487	L1-3_CUX2_pvalue_1e-2_peak_28498	61	.	4.30829	6.10909	3.36069	141
chr11	124279683	124280290	L1-3_CUX2_pvalue_1e-2_peak_28499	139	.	8.66074	13.96182	10.16794	465
chr11	124285439	124285559	L1-3_CUX2_pvalue_1e-2_peak_28501	61	.	4.30829	6.10909	3.36069	72
chr11	124296960	124297157	L1-3_CUX2_pvalue_1e-2_peak_28502	46	.	3.44664	4.61338	2.09867	39
chr11	124303960	124304086	L1-3_CUX2_pvalue_1e-2_peak_28503	46	.	3.44664	4.61338	2.09867	59
chr11	124310539	124310807	L1-3_CUX2_pvalue_1e-2_peak_28504	89	.	5.91966	8.94285	5.80428	201
chr11	124315645	124316245	L1-3_CUX2_pvalue_1e-2_peak_28505	85	.	5.77701	8.50271	5.42293	280
chr11	124319001	124319074	L1-3_CUX2_pvalue_1e-2_peak_28506	36	.	3.11357	3.66110	1.35133	60
chr11	124323327	124323540	L1-3_CUX2_pvalue_1e-2_peak_28507	60	.	4.28119	6.01457	3.29850	129
chr11	124337271	124337573	L1-3_CUX2_pvalue_1e-2_peak_28508	58	.	4.58836	5.85683	3.16459	197
chr11	124340296	124340654	L1-3_CUX2_pvalue_1e-2_peak_28509	83	.	5.92768	8.33063	5.27259	80
chr11	124351493	124352049	L1-3_CUX2_pvalue_1e-2_peak_28511	141	.	8.83848	14.18136	10.35949	357
chr11	124369277	124369830	L1-3_CUX2_pvalue_1e-2_peak_28512	87	.	6.08874	8.75215	5.63882	243
chr11	124388983	124389426	L1-3_CUX2_pvalue_1e-2_peak_28514a	61	.	4.64396	6.17345	3.41578	85
chr11	124388983	124389426	L1-3_CUX2_pvalue_1e-2_peak_28514b	75	.	5.41796	7.55548	4.61051	385
chr11	124389862	124390011	L1-3_CUX2_pvalue_1e-2_peak_28515	36	.	3.11357	3.66110	1.35133	123
chr11	124398950	124399304	L1-3_CUX2_pvalue_1e-2_peak_28516	49	.	3.91420	4.96371	2.40203	127
chr11	124400889	124401019	L1-3_CUX2_pvalue_1e-2_peak_28517	72	.	5.26910	7.21123	4.31464	71
chr11	124405249	124405383	L1-3_CUX2_pvalue_1e-2_peak_28518	46	.	3.76364	4.61492	2.09867	67
chr11	124406627	124406831	L1-3_CUX2_pvalue_1e-2_peak_28519	91	.	6.26272	9.16759	6.00001	54
chr11	124447879	124448253	L1-3_CUX2_pvalue_1e-2_peak_28520	63	.	4.72404	6.36848	3.58540	307
chr11	124452624	124452746	L1-3_CUX2_pvalue_1e-2_peak_28521	58	.	4.49169	5.82547	3.13894	64
chr11	124456291	124456390	L1-3_CUX2_pvalue_1e-2_peak_28523	40	.	3.28138	4.09424	1.71428	56
chr11	124467593	124467798	L1-3_CUX2_pvalue_1e-2_peak_28524	59	.	4.25459	5.92478	3.22300	83
chr11	124492377	124493284	L1-3_CUX2_pvalue_1e-2_peak_28526a	64	.	4.89271	6.42638	3.63674	48
chr11	124492377	124493284	L1-3_CUX2_pvalue_1e-2_peak_28526b	131	.	8.34492	13.15802	9.46570	344
chr11	124513405	124513952	L1-3_CUX2_pvalue_1e-2_peak_28530	62	.	4.67035	6.23671	3.47100	153
chr11	124514421	124514568	L1-3_CUX2_pvalue_1e-2_peak_28531	57	.	4.44313	5.71997	3.04882	44
chr11	124518672	124518931	L1-3_CUX2_pvalue_1e-2_peak_28532	47	.	3.80546	4.70840	2.17997	55
chr11	124519825	124520164	L1-3_CUX2_pvalue_1e-2_peak_28533	40	.	3.28138	4.09424	1.71428	115
chr11	124526770	124527555	L1-3_CUX2_pvalue_1e-2_peak_28534a	60	.	4.67789	6.01958	3.30224	249
chr11	124526770	124527555	L1-3_CUX2_pvalue_1e-2_peak_28534b	72	.	5.34616	7.22996	4.33023	580
chr11	124526770	124527555	L1-3_CUX2_pvalue_1e-2_peak_28534c	84	.	6.01443	8.49085	5.41317	678
chr11	124537529	124537746	L1-3_CUX2_pvalue_1e-2_peak_28536	58	.	4.56651	5.81765	3.13393	162
chr11	124539028	124539276	L1-3_CUX2_pvalue_1e-2_peak_28537	44	.	3.73134	4.43567	1.99913	217
chr11	124540751	124540915	L1-3_CUX2_pvalue_1e-2_peak_28538	52	.	4.13565	5.20002	2.60469	120
chr11	124542978	124544139	L1-3_CUX2_pvalue_1e-2_peak_28539	57	.	4.49161	5.76404	3.08644	678
chr11	124569545	124569761	L1-3_CUX2_pvalue_1e-2_peak_28540	46	.	3.44664	4.61338	2.09867	178
chr11	124570223	124570499	L1-3_CUX2_pvalue_1e-2_peak_28541	46	.	3.44664	4.61338	2.09867	170
chr11	124578343	124578564	L1-3_CUX2_pvalue_1e-2_peak_28542	76	.	5.16995	7.68331	4.71147	63
chr11	124581574	124581647	L1-3_CUX2_pvalue_1e-2_peak_28543	43	.	3.36191	4.33276	1.91026	53
chr11	124589189	124589307	L1-3_CUX2_pvalue_1e-2_peak_28545	47	.	3.97088	4.79614	2.25780	71
chr11	124591148	124591346	L1-3_CUX2_pvalue_1e-2_peak_28546	62	.	4.78583	6.24690	3.47865	91
chr11	124595500	124595986	L1-3_CUX2_pvalue_1e-2_peak_28547	61	.	4.74737	6.14848	3.39407	204
chr11	124607978	124608141	L1-3_CUX2_pvalue_1e-2_peak_28548	36	.	3.21795	3.65414	1.34743	52
chr11	124609428	124609916	L1-3_CUX2_pvalue_1e-2_peak_28549a	81	.	5.38987	8.10666	5.08073	133
chr11	124609428	124609916	L1-3_CUX2_pvalue_1e-2_peak_28549b	89	.	5.74484	8.98417	5.84096	379
chr11	124612072	124612174	L1-3_CUX2_pvalue_1e-2_peak_28550	38	.	3.26171	3.86406	1.52402	33
chr11	124616918	124617051	L1-3_CUX2_pvalue_1e-2_peak_28551	47	.	3.83197	4.73067	2.19987	70
chr11	124628049	124628520	L1-3_CUX2_pvalue_1e-2_peak_28554	46	.	3.78444	4.66110	2.13920	349
chr11	124669502	124670757	L1-3_CUX2_pvalue_1e-2_peak_28557a	64	.	4.91780	6.47559	3.67854	468
chr11	124669502	124670757	L1-3_CUX2_pvalue_1e-2_peak_28557b	104	.	7.02543	10.45915	7.11920	855
chr11	124669502	124670757	L1-3_CUX2_pvalue_1e-2_peak_28557c	64	.	4.91780	6.47559	3.67854	1111
chr11	124678736	124678814	L1-3_CUX2_pvalue_1e-2_peak_28560	61	.	4.30829	6.10909	3.36069	36
chr11	124707493	124707653	L1-3_CUX2_pvalue_1e-2_peak_28563	47	.	3.97088	4.79614	2.25780	91
chr11	124709094	124709613	L1-3_CUX2_pvalue_1e-2_peak_28564	46	.	3.89560	4.66210	2.13920	150
chr11	124746303	124746526	L1-3_CUX2_pvalue_1e-2_peak_28568	61	.	4.30812	6.10846	3.36069	57
chr11	124764934	124765007	L1-3_CUX2_pvalue_1e-2_peak_28569	46	.	3.44664	4.61338	2.09867	54
chr11	124790593	124790749	L1-3_CUX2_pvalue_1e-2_peak_28571	46	.	3.44649	4.61288	2.09867	118
chr11	124790971	124791267	L1-3_CUX2_pvalue_1e-2_peak_28572	46	.	3.44649	4.61288	2.09867	257
chr11	124823786	124824312	L1-3_CUX2_pvalue_1e-2_peak_28573a	107	.	7.17257	10.75800	7.37861	170
chr11	124823786	124824312	L1-3_CUX2_pvalue_1e-2_peak_28573b	167	.	10.04160	16.76003	12.59739	280
chr11	124852848	124852921	L1-3_CUX2_pvalue_1e-2_peak_28576	46	.	3.44664	4.61338	2.09867	36
chr11	124961283	124961406	L1-3_CUX2_pvalue_1e-2_peak_28577	61	.	4.30829	6.10909	3.36069	68
chr11	124962224	124962297	L1-3_CUX2_pvalue_1e-2_peak_28579	46	.	3.44664	4.61338	2.09867	34
chr11	124981018	124981091	L1-3_CUX2_pvalue_1e-2_peak_28580	37	.	3.34135	3.77858	1.45169	64
chr11	124981509	124981932	L1-3_CUX2_pvalue_1e-2_peak_28581a	125	.	8.01925	12.52908	8.92048	60
chr11	124981509	124981932	L1-3_CUX2_pvalue_1e-2_peak_28581b	214	.	12.02887	21.48547	16.65193	195
chr11	125034420	125035184	L1-3_CUX2_pvalue_1e-2_peak_28582a	91	.	6.22700	9.17590	6.00732	85
chr11	125034420	125035184	L1-3_CUX2_pvalue_1e-2_peak_28582b	91	.	6.20138	9.13350	5.97064	416
chr11	125038880	125039021	L1-3_CUX2_pvalue_1e-2_peak_28583	36	.	3.28785	3.66363	1.35344	16
chr11	125046738	125047216	L1-3_CUX2_pvalue_1e-2_peak_28585	56	.	4.41924	5.66894	3.00612	48
chr11	125061209	125061373	L1-3_CUX2_pvalue_1e-2_peak_28587	77	.	5.47988	7.70589	4.72926	51
chr11	125088131	125088567	L1-3_CUX2_pvalue_1e-2_peak_28590	66	.	4.83520	6.65579	3.83453	373
chr11	125090306	125090502	L1-3_CUX2_pvalue_1e-2_peak_28591	39	.	3.22347	3.93622	1.58154	43
chr11	125103784	125104100	L1-3_CUX2_pvalue_1e-2_peak_28594	41	.	3.30115	4.15062	1.76081	32
chr11	125109562	125110390	L1-3_CUX2_pvalue_1e-2_peak_28595	64	.	4.75135	6.43718	3.64398	442
chr11	125123148	125123358	L1-3_CUX2_pvalue_1e-2_peak_28597	43	.	3.64352	4.35885	1.93315	64
chr11	125123653	125124047	L1-3_CUX2_pvalue_1e-2_peak_28598	67	.	5.04723	6.73586	3.90265	242
chr11	125133245	125133530	L1-3_CUX2_pvalue_1e-2_peak_28599	55	.	4.12643	5.52700	2.88255	55
chr11	125145685	125145758	L1-3_CUX2_pvalue_1e-2_peak_28600	40	.	3.28138	4.09424	1.71428	35
chr11	125155151	125155323	L1-3_CUX2_pvalue_1e-2_peak_28604	91	.	6.34236	9.17744	6.00774	45
chr11	125157515	125157646	L1-3_CUX2_pvalue_1e-2_peak_28605	46	.	3.87722	4.62981	2.11167	52
chr11	125162148	125162693	L1-3_CUX2_pvalue_1e-2_peak_28606	46	.	3.78444	4.66110	2.13920	480
chr11	125165721	125165857	L1-3_CUX2_pvalue_1e-2_peak_28608	36	.	3.11357	3.66110	1.35133	64
chr11	125166071	125166144	L1-3_CUX2_pvalue_1e-2_peak_28609	36	.	3.09598	3.61963	1.31548	58
chr11	125183243	125183865	L1-3_CUX2_pvalue_1e-2_peak_28611	36	.	3.11357	3.66110	1.35133	228
chr11	125200171	125200643	L1-3_CUX2_pvalue_1e-2_peak_28614	48	.	3.97908	4.82686	2.28432	370
chr11	125202869	125204057	L1-3_CUX2_pvalue_1e-2_peak_28615	49	.	4.08068	4.99105	2.42622	917
chr11	125215445	125215956	L1-3_CUX2_pvalue_1e-2_peak_28617	66	.	5.00438	6.61872	3.80371	140
chr11	125219386	125219459	L1-3_CUX2_pvalue_1e-2_peak_28619	41	.	3.62100	4.19502	1.80097	34
chr11	125230152	125230375	L1-3_CUX2_pvalue_1e-2_peak_28623	36	.	3.26179	3.63756	1.33176	33
chr11	125234130	125234761	L1-3_CUX2_pvalue_1e-2_peak_28624a	70	.	5.26905	7.08836	4.20714	414
chr11	125234130	125234761	L1-3_CUX2_pvalue_1e-2_peak_28624b	58	.	4.61042	5.89659	3.19955	572
chr11	125243663	125243941	L1-3_CUX2_pvalue_1e-2_peak_28626	68	.	5.07385	6.86345	4.01540	226
chr11	125244979	125245098	L1-3_CUX2_pvalue_1e-2_peak_28628	36	.	3.27475	3.64335	1.33689	67
chr11	125245926	125246478	L1-3_CUX2_pvalue_1e-2_peak_28629a	52	.	4.19903	5.29917	2.69009	292
chr11	125245926	125246478	L1-3_CUX2_pvalue_1e-2_peak_28629b	40	.	3.48710	4.06002	1.68743	495
chr11	125250019	125250092	L1-3_CUX2_pvalue_1e-2_peak_28630	41	.	3.52556	4.11864	1.73571	47
chr11	125251040	125252071	L1-3_CUX2_pvalue_1e-2_peak_28631a	72	.	5.29163	7.22243	4.32417	368
chr11	125251040	125252071	L1-3_CUX2_pvalue_1e-2_peak_28631b	84	.	5.93049	8.46545	5.39037	852
chr11	125264493	125264856	L1-3_CUX2_pvalue_1e-2_peak_28632	71	.	5.01211	7.16245	4.27133	50
chr11	125278116	125278702	L1-3_CUX2_pvalue_1e-2_peak_28637	68	.	5.12131	6.82331	3.97922	112
chr11	125287042	125287176	L1-3_CUX2_pvalue_1e-2_peak_28638	46	.	3.44664	4.61338	2.09867	28
chr11	125299156	125299229	L1-3_CUX2_pvalue_1e-2_peak_28639	38	.	3.40785	3.89979	1.55215	59
chr11	125300484	125300657	L1-3_CUX2_pvalue_1e-2_peak_28640	62	.	4.81895	6.28387	3.51207	49
chr11	125303172	125303692	L1-3_CUX2_pvalue_1e-2_peak_28641	71	.	5.32021	7.18204	4.28917	408
chr11	125309773	125310020	L1-3_CUX2_pvalue_1e-2_peak_28643	44	.	3.73134	4.43567	1.99913	14
chr11	125311507	125311896	L1-3_CUX2_pvalue_1e-2_peak_28644	52	.	4.18301	5.27405	2.66831	321
chr11	125314624	125314951	L1-3_CUX2_pvalue_1e-2_peak_28645	49	.	4.08068	4.99105	2.42622	152
chr11	125321245	125321734	L1-3_CUX2_pvalue_1e-2_peak_28646	48	.	3.84823	4.80658	2.26509	200
chr11	125322321	125322438	L1-3_CUX2_pvalue_1e-2_peak_28648	61	.	4.64396	6.17345	3.41578	52
chr11	125322727	125322883	L1-3_CUX2_pvalue_1e-2_peak_28649	37	.	3.13136	3.70371	1.38693	38
chr11	125334333	125334611	L1-3_CUX2_pvalue_1e-2_peak_28650	46	.	3.44664	4.61338	2.09867	7
chr11	125345370	125345903	L1-3_CUX2_pvalue_1e-2_peak_28651	45	.	3.42495	4.53818	2.07932	39
chr11	125364608	125365477	L1-3_CUX2_pvalue_1e-2_peak_28652	50	.	4.13345	5.07733	2.49952	68
chr11	125365674	125366508	L1-3_CUX2_pvalue_1e-2_peak_28653	73	.	5.38406	7.37745	4.45716	534
chr11	125378871	125379220	L1-3_CUX2_pvalue_1e-2_peak_28654	65	.	4.77897	6.50788	3.70620	287
chr11	125383487	125383753	L1-3_CUX2_pvalue_1e-2_peak_28655	38	.	3.37427	3.83819	1.50015	120
chr11	125387176	125387383	L1-3_CUX2_pvalue_1e-2_peak_28657	63	.	4.86787	6.37804	3.59297	50
chr11	125439103	125439850	L1-3_CUX2_pvalue_1e-2_peak_28658	88	.	6.12276	8.83110	5.70698	146
chr11	125461795	125462221	L1-3_CUX2_pvalue_1e-2_peak_28659	36	.	3.24633	3.61062	1.30963	19
chr11	125462407	125462869	L1-3_CUX2_pvalue_1e-2_peak_28660	165	.	9.83220	16.52046	12.38952	218
chr11	125495257	125496343	L1-3_CUX2_pvalue_1e-2_peak_28661a	58	.	4.51637	5.88004	3.18503	83
chr11	125495257	125496343	L1-3_CUX2_pvalue_1e-2_peak_28661b	100	.	6.77456	10.03915	6.75409	370
chr11	125495257	125496343	L1-3_CUX2_pvalue_1e-2_peak_28661c	72	.	5.26910	7.21123	4.31464	585
chr11	125756942	125758398	L1-3_CUX2_pvalue_1e-2_peak_28663a	165	.	9.69873	16.58249	12.44239	524
chr11	125756942	125758398	L1-3_CUX2_pvalue_1e-2_peak_28663b	52	.	4.24320	5.25918	2.65405	746
chr11	125773096	125773294	L1-3_CUX2_pvalue_1e-2_peak_28664	59	.	4.65518	5.97795	3.26936	128
chr11	125773915	125774591	L1-3_CUX2_pvalue_1e-2_peak_28665	96	.	6.58631	9.61817	6.38790	480
chr11	125795392	125796067	L1-3_CUX2_pvalue_1e-2_peak_28668	72	.	5.29821	7.27678	4.36991	324
chr11	125808781	125809220	L1-3_CUX2_pvalue_1e-2_peak_28669	61	.	4.30829	6.10909	3.36069	283
chr11	125826125	125826697	L1-3_CUX2_pvalue_1e-2_peak_28670a	84	.	6.01443	8.49085	5.41317	50
chr11	125826125	125826697	L1-3_CUX2_pvalue_1e-2_peak_28670b	84	.	6.01443	8.49085	5.41317	237
chr11	125865408	125865516	L1-3_CUX2_pvalue_1e-2_peak_28671	76	.	5.16995	7.68331	4.71147	48
chr11	125932022	125933474	L1-3_CUX2_pvalue_1e-2_peak_28672a	96	.	6.58631	9.61817	6.38790	804
chr11	125932022	125933474	L1-3_CUX2_pvalue_1e-2_peak_28672b	58	.	4.61042	5.89659	3.19955	924
chr11	125972568	125972643	L1-3_CUX2_pvalue_1e-2_peak_28674	61	.	4.30829	6.10909	3.36069	36
chr11	126028737	126028810	L1-3_CUX2_pvalue_1e-2_peak_28676	40	.	3.28138	4.09424	1.71428	65
chr11	126063962	126064035	L1-3_CUX2_pvalue_1e-2_peak_28678	42	.	3.34141	4.26972	1.85968	64
chr11	126068569	126068782	L1-3_CUX2_pvalue_1e-2_peak_28679	42	.	3.34141	4.26972	1.85968	84
chr11	126080978	126081816	L1-3_CUX2_pvalue_1e-2_peak_28680a	63	.	4.86787	6.37804	3.59297	387
chr11	126080978	126081816	L1-3_CUX2_pvalue_1e-2_peak_28680b	87	.	6.16481	8.77517	5.65875	650
chr11	126088757	126088830	L1-3_CUX2_pvalue_1e-2_peak_28681	44	.	3.40368	4.46677	2.02171	69
chr11	126127839	126128097	L1-3_CUX2_pvalue_1e-2_peak_28682	40	.	3.28138	4.09424	1.71428	52
chr11	126128560	126128643	L1-3_CUX2_pvalue_1e-2_peak_28683	53	.	4.07731	5.38744	2.76360	44
chr11	126138555	126139099	L1-3_CUX2_pvalue_1e-2_peak_28685	119	.	7.71803	11.97277	8.43517	348
chr11	126152374	126152551	L1-3_CUX2_pvalue_1e-2_peak_28686	62	.	4.80683	6.28208	3.51179	47
chr11	126152801	126153707	L1-3_CUX2_pvalue_1e-2_peak_28687	52	.	4.24320	5.25918	2.65405	230
chr11	126173456	126174435	L1-3_CUX2_pvalue_1e-2_peak_28691a	115	.	7.50657	11.59426	8.10498	582
chr11	126173456	126174435	L1-3_CUX2_pvalue_1e-2_peak_28691b	90	.	6.28417	9.07460	5.91998	797
chr11	126180570	126180688	L1-3_CUX2_pvalue_1e-2_peak_28692	61	.	4.30829	6.10909	3.36069	43
chr11	126188710	126188789	L1-3_CUX2_pvalue_1e-2_peak_28693	46	.	3.44664	4.61338	2.09867	35
chr11	126215657	126216029	L1-3_CUX2_pvalue_1e-2_peak_28695	70	.	4.98173	7.07040	4.19373	67
chr11	126220821	126221273	L1-3_CUX2_pvalue_1e-2_peak_28696	54	.	4.32620	5.47526	2.83947	60
chr11	126225161	126225651	L1-3_CUX2_pvalue_1e-2_peak_28697	51	.	4.20597	5.19712	2.60232	354
chr11	126229628	126229849	L1-3_CUX2_pvalue_1e-2_peak_28699	59	.	4.62428	5.97956	3.27019	107
chr11	126233872	126233957	L1-3_CUX2_pvalue_1e-2_peak_28701	43	.	3.70256	4.33054	1.91026	59
chr11	126236104	126236380	L1-3_CUX2_pvalue_1e-2_peak_28702	88	.	6.22708	8.89558	5.76380	213
chr11	126260419	126260778	L1-3_CUX2_pvalue_1e-2_peak_28703	54	.	4.10172	5.45601	2.82252	223
chr11	126286498	126286874	L1-3_CUX2_pvalue_1e-2_peak_28705	111	.	7.35098	11.14430	7.71231	139
chr11	126289682	126290259	L1-3_CUX2_pvalue_1e-2_peak_28706	73	.	5.42557	7.37831	4.45716	531
chr11	126297319	126297824	L1-3_CUX2_pvalue_1e-2_peak_28707	82	.	5.86081	8.24779	5.20124	69
chr11	126310657	126310981	L1-3_CUX2_pvalue_1e-2_peak_28710	51	.	3.98248	5.13441	2.54804	218
chr11	126313250	126313483	L1-3_CUX2_pvalue_1e-2_peak_28711	50	.	3.95946	5.07586	2.49881	65
chr11	126346685	126346759	L1-3_CUX2_pvalue_1e-2_peak_28712	40	.	3.28138	4.09424	1.71428	35
chr11	126350752	126350867	L1-3_CUX2_pvalue_1e-2_peak_28713	77	.	5.47988	7.70589	4.72926	62
chr11	126357276	126357349	L1-3_CUX2_pvalue_1e-2_peak_28715	36	.	3.11357	3.66110	1.35133	35
chr11	126359903	126360341	L1-3_CUX2_pvalue_1e-2_peak_28716	50	.	3.95946	5.07586	2.49881	171
chr11	126389429	126389811	L1-3_CUX2_pvalue_1e-2_peak_28717	48	.	3.84823	4.80658	2.26509	220
chr11	126393397	126394040	L1-3_CUX2_pvalue_1e-2_peak_28718	41	.	3.53082	4.13302	1.74828	484
chr11	126398553	126398959	L1-3_CUX2_pvalue_1e-2_peak_28719	107	.	7.08606	10.78148	7.39860	72
chr11	126418735	126419215	L1-3_CUX2_pvalue_1e-2_peak_28721	82	.	5.87122	8.22773	5.18347	366
chr11	126426613	126426686	L1-3_CUX2_pvalue_1e-2_peak_28723	36	.	3.09598	3.61963	1.31548	42
chr11	126427009	126427485	L1-3_CUX2_pvalue_1e-2_peak_28724	48	.	3.84823	4.80658	2.26509	226
chr11	126455598	126456119	L1-3_CUX2_pvalue_1e-2_peak_28728	65	.	4.96877	6.57675	3.76773	264
chr11	126457280	126457551	L1-3_CUX2_pvalue_1e-2_peak_28729	54	.	4.30354	5.42925	2.80063	224
chr11	126463715	126463788	L1-3_CUX2_pvalue_1e-2_peak_28732	40	.	3.26184	4.03980	1.66851	54
chr11	126466595	126466701	L1-3_CUX2_pvalue_1e-2_peak_28733	71	.	5.01211	7.16245	4.27133	58
chr11	126477349	126477468	L1-3_CUX2_pvalue_1e-2_peak_28734	61	.	4.30829	6.10909	3.36069	48
chr11	126499233	126499309	L1-3_CUX2_pvalue_1e-2_peak_28736	46	.	3.44664	4.61338	2.09867	5
chr11	126506982	126507644	L1-3_CUX2_pvalue_1e-2_peak_28737	47	.	3.95179	4.76187	2.22611	636
chr11	126510211	126510432	L1-3_CUX2_pvalue_1e-2_peak_28738	36	.	3.29316	3.69266	1.37928	177
chr11	126510806	126511259	L1-3_CUX2_pvalue_1e-2_peak_28739	48	.	3.99016	4.83094	2.28719	343
chr11	126525555	126525628	L1-3_CUX2_pvalue_1e-2_peak_28740	46	.	3.44664	4.61338	2.09867	50
chr11	126539297	126539694	L1-3_CUX2_pvalue_1e-2_peak_28741	138	.	8.40477	13.85168	10.07278	253
chr11	126567755	126567965	L1-3_CUX2_pvalue_1e-2_peak_28742	97	.	6.48508	9.74780	6.49877	141
chr11	126574908	126575030	L1-3_CUX2_pvalue_1e-2_peak_28745	69	.	4.95172	6.98166	4.11562	64
chr11	126581759	126582169	L1-3_CUX2_pvalue_1e-2_peak_28747	66	.	4.83520	6.65579	3.83453	338
chr11	126592851	126593563	L1-3_CUX2_pvalue_1e-2_peak_28748a	72	.	5.34616	7.22996	4.33023	335
chr11	126592851	126593563	L1-3_CUX2_pvalue_1e-2_peak_28748b	84	.	6.01443	8.49085	5.41317	544
chr11	126623902	126623975	L1-3_CUX2_pvalue_1e-2_peak_28749	42	.	3.34141	4.26972	1.85968	51
chr11	126626487	126626819	L1-3_CUX2_pvalue_1e-2_peak_28750	40	.	3.28138	4.09424	1.71428	71
chr11	126635993	126636401	L1-3_CUX2_pvalue_1e-2_peak_28752	66	.	4.83520	6.65579	3.83453	232
chr11	126660643	126661166	L1-3_CUX2_pvalue_1e-2_peak_28754	72	.	5.04286	7.25809	4.35490	68
chr11	126744363	126744444	L1-3_CUX2_pvalue_1e-2_peak_28756	46	.	3.44664	4.61338	2.09867	43
chr11	126762512	126762624	L1-3_CUX2_pvalue_1e-2_peak_28757	47	.	3.80546	4.70840	2.17997	45
chr11	126768720	126768793	L1-3_CUX2_pvalue_1e-2_peak_28760	36	.	3.09598	3.61963	1.31548	34
chr11	126772518	126772796	L1-3_CUX2_pvalue_1e-2_peak_28762	37	.	3.16756	3.79261	1.46139	81
chr11	126775545	126775618	L1-3_CUX2_pvalue_1e-2_peak_28764	43	.	3.38266	4.39837	1.96485	48
chr11	126787360	126788102	L1-3_CUX2_pvalue_1e-2_peak_28765	77	.	5.47988	7.70589	4.72926	487
chr11	126795610	126795982	L1-3_CUX2_pvalue_1e-2_peak_28767	128	.	8.19001	12.84796	9.19673	190
chr11	126797306	126797802	L1-3_CUX2_pvalue_1e-2_peak_28769	56	.	4.39560	5.61900	2.96202	347
chr11	126819516	126820103	L1-3_CUX2_pvalue_1e-2_peak_28772	72	.	5.29821	7.27678	4.36991	114
chr11	126860395	126860518	L1-3_CUX2_pvalue_1e-2_peak_28774	57	.	4.44313	5.71997	3.04882	59
chr11	126861960	126862348	L1-3_CUX2_pvalue_1e-2_peak_28775a	55	.	4.37222	5.57009	2.92088	197
chr11	126861960	126862348	L1-3_CUX2_pvalue_1e-2_peak_28775b	66	.	5.02080	6.68179	3.85644	297
chr11	126870593	126870855	L1-3_CUX2_pvalue_1e-2_peak_28777	98	.	6.44676	9.80236	6.54599	144
chr11	126873090	126873695	L1-3_CUX2_pvalue_1e-2_peak_28779	68	.	5.05306	6.82959	3.98473	246
chr11	126909503	126909805	L1-3_CUX2_pvalue_1e-2_peak_28780	104	.	6.72382	10.45234	7.11485	70
chr11	126925047	126925673	L1-3_CUX2_pvalue_1e-2_peak_28783a	107	.	6.61344	10.71984	7.34600	197
chr11	126925047	126925673	L1-3_CUX2_pvalue_1e-2_peak_28783b	65	.	4.72389	6.51863	3.71615	341
chr11	126925047	126925673	L1-3_CUX2_pvalue_1e-2_peak_28783c	95	.	6.07817	9.51841	6.30029	553
chr11	126926434	126926533	L1-3_CUX2_pvalue_1e-2_peak_28784	62	.	4.58169	6.29609	3.52386	51
chr11	126929350	126930105	L1-3_CUX2_pvalue_1e-2_peak_28785	93	.	5.95620	9.32290	6.13114	146
chr11	126936608	126936913	L1-3_CUX2_pvalue_1e-2_peak_28786	102	.	6.64231	10.20049	6.89377	133
chr11	127115364	127115487	L1-3_CUX2_pvalue_1e-2_peak_28788	37	.	3.16756	3.79261	1.46139	61
chr11	127115687	127115982	L1-3_CUX2_pvalue_1e-2_peak_28789	64	.	4.75135	6.43718	3.64398	103
chr11	127394618	127394843	L1-3_CUX2_pvalue_1e-2_peak_28793	76	.	5.16995	7.68331	4.71147	153
chr11	127477094	127477382	L1-3_CUX2_pvalue_1e-2_peak_28795	39	.	3.22347	3.93622	1.58154	225
chr11	127477599	127478048	L1-3_CUX2_pvalue_1e-2_peak_28796	65	.	4.77897	6.50788	3.70620	292
chr11	127486281	127486354	L1-3_CUX2_pvalue_1e-2_peak_28798	46	.	3.44664	4.61338	2.09867	45
chr11	127494544	127494639	L1-3_CUX2_pvalue_1e-2_peak_28799	57	.	4.20239	5.75623	3.07922	50
chr11	127496766	127496854	L1-3_CUX2_pvalue_1e-2_peak_28800	42	.	3.34141	4.26972	1.85968	43
chr11	127497062	127497208	L1-3_CUX2_pvalue_1e-2_peak_28801	71	.	5.01211	7.16245	4.27133	59
chr11	127502628	127502769	L1-3_CUX2_pvalue_1e-2_peak_28802	76	.	5.16995	7.68331	4.71147	57
chr11	127552589	127552934	L1-3_CUX2_pvalue_1e-2_peak_28804	76	.	5.16974	7.68256	4.71147	293
chr11	127578901	127579203	L1-3_CUX2_pvalue_1e-2_peak_28805	46	.	3.44664	4.61338	2.09867	30
chr11	127602258	127602336	L1-3_CUX2_pvalue_1e-2_peak_28807	46	.	3.44664	4.61338	2.09867	35
chr11	127608657	127609154	L1-3_CUX2_pvalue_1e-2_peak_28808	76	.	5.16995	7.68331	4.71147	251
chr11	127657593	127657911	L1-3_CUX2_pvalue_1e-2_peak_28809	76	.	5.16995	7.68331	4.71147	252
chr11	127660000	127660073	L1-3_CUX2_pvalue_1e-2_peak_28810	46	.	3.44664	4.61338	2.09867	40
chr11	127684712	127684785	L1-3_CUX2_pvalue_1e-2_peak_28811	46	.	3.44664	4.61338	2.09867	46
chr11	127713964	127714037	L1-3_CUX2_pvalue_1e-2_peak_28812	46	.	3.44664	4.61338	2.09867	34
chr11	127729758	127730083	L1-3_CUX2_pvalue_1e-2_peak_28813	61	.	4.30829	6.10909	3.36069	262
chr11	127760289	127760362	L1-3_CUX2_pvalue_1e-2_peak_28814	46	.	3.44664	4.61338	2.09867	39
chr11	127901617	127901690	L1-3_CUX2_pvalue_1e-2_peak_28815	46	.	3.44664	4.61338	2.09867	34
chr11	127974841	127975233	L1-3_CUX2_pvalue_1e-2_peak_28816	61	.	4.30829	6.10909	3.36069	328
chr11	127986270	127986958	L1-3_CUX2_pvalue_1e-2_peak_28817	88	.	6.12276	8.83110	5.70698	403
chr11	128029968	128030041	L1-3_CUX2_pvalue_1e-2_peak_28818	38	.	3.20461	3.88688	1.54091	29
chr11	128030240	128030548	L1-3_CUX2_pvalue_1e-2_peak_28819	51	.	4.00577	5.19473	2.60070	66
chr11	128031471	128031677	L1-3_CUX2_pvalue_1e-2_peak_28820	51	.	4.00577	5.19473	2.60070	23
chr11	128041608	128041681	L1-3_CUX2_pvalue_1e-2_peak_28821	46	.	3.44664	4.61338	2.09867	38
chr11	128042383	128042456	L1-3_CUX2_pvalue_1e-2_peak_28822	46	.	3.44664	4.61338	2.09867	44
chr11	128102664	128102885	L1-3_CUX2_pvalue_1e-2_peak_28824	61	.	4.30829	6.10909	3.36069	46
chr11	128107345	128107418	L1-3_CUX2_pvalue_1e-2_peak_28825	46	.	3.44664	4.61338	2.09867	38
chr11	128148300	128148479	L1-3_CUX2_pvalue_1e-2_peak_28826	46	.	3.44664	4.61338	2.09867	63
chr11	128275913	128276227	L1-3_CUX2_pvalue_1e-2_peak_28827	68	.	4.89277	6.81329	3.97057	254
chr11	128278022	128278206	L1-3_CUX2_pvalue_1e-2_peak_28828	41	.	3.30115	4.15062	1.76081	71
chr11	128287614	128288018	L1-3_CUX2_pvalue_1e-2_peak_28829	99	.	6.56276	9.96641	6.69071	101
chr11	128322983	128323239	L1-3_CUX2_pvalue_1e-2_peak_28830	62	.	4.67035	6.23671	3.47100	121
chr11	128323447	128323817	L1-3_CUX2_pvalue_1e-2_peak_28831	62	.	4.67035	6.23671	3.47100	91
chr11	128333540	128333716	L1-3_CUX2_pvalue_1e-2_peak_28832	76	.	5.16995	7.68331	4.71147	125
chr11	128372616	128372866	L1-3_CUX2_pvalue_1e-2_peak_28833	71	.	5.24031	7.14717	4.25957	115
chr11	128376816	128377408	L1-3_CUX2_pvalue_1e-2_peak_28835	57	.	4.46728	5.77213	3.09239	353
chr11	128391928	128392754	L1-3_CUX2_pvalue_1e-2_peak_28836a	59	.	4.63269	5.93696	3.23141	294
chr11	128391928	128392754	L1-3_CUX2_pvalue_1e-2_peak_28836b	97	.	6.65026	9.73652	6.48929	505
chr11	128402386	128402496	L1-3_CUX2_pvalue_1e-2_peak_28837	61	.	4.30829	6.10909	3.36069	40
chr11	128423174	128423247	L1-3_CUX2_pvalue_1e-2_peak_28839	46	.	3.44664	4.61338	2.09867	37
chr11	128473754	128473827	L1-3_CUX2_pvalue_1e-2_peak_28841	46	.	3.44664	4.61338	2.09867	37
chr11	128489162	128489235	L1-3_CUX2_pvalue_1e-2_peak_28842	46	.	3.44664	4.61338	2.09867	30
chr11	128634597	128634854	L1-3_CUX2_pvalue_1e-2_peak_28843	43	.	3.38266	4.39837	1.96485	247
chr11	128636232	128636310	L1-3_CUX2_pvalue_1e-2_peak_28844	58	.	4.22833	5.83877	3.14872	42
chr11	128761336	128761437	L1-3_CUX2_pvalue_1e-2_peak_28845	61	.	4.30829	6.10909	3.36069	49
chr11	128774592	128774792	L1-3_CUX2_pvalue_1e-2_peak_28848	113	.	7.46016	11.35116	7.89247	53
chr11	128775012	128775112	L1-3_CUX2_pvalue_1e-2_peak_28849	49	.	4.04913	4.93869	2.38081	49
chr11	128813612	128813965	L1-3_CUX2_pvalue_1e-2_peak_28852	43	.	3.36191	4.33276	1.91026	49
chr11	128826537	128826829	L1-3_CUX2_pvalue_1e-2_peak_28853	56	.	4.39560	5.61900	2.96202	50
chr11	128833849	128834220	L1-3_CUX2_pvalue_1e-2_peak_28856	40	.	3.26184	4.03980	1.66851	274
chr11	128891390	128891509	L1-3_CUX2_pvalue_1e-2_peak_28861	56	.	4.39560	5.61900	2.96202	49
chr11	128893851	128894229	L1-3_CUX2_pvalue_1e-2_peak_28862	83	.	5.89232	8.31518	5.25928	265
chr11	128904172	128904245	L1-3_CUX2_pvalue_1e-2_peak_28863	42	.	3.32116	4.20906	1.80865	32
chr11	128904943	128905574	L1-3_CUX2_pvalue_1e-2_peak_28864	56	.	4.17676	5.67691	3.01019	164
chr11	128911491	128912044	L1-3_CUX2_pvalue_1e-2_peak_28865a	92	.	6.29872	9.25743	6.07816	129
chr11	128911491	128912044	L1-3_CUX2_pvalue_1e-2_peak_28865b	63	.	4.69704	6.30170	3.52664	402
chr11	128924699	128924915	L1-3_CUX2_pvalue_1e-2_peak_28866	76	.	5.16995	7.68331	4.71147	151
chr11	128939793	128939888	L1-3_CUX2_pvalue_1e-2_peak_28867	46	.	3.44664	4.61338	2.09867	45
chr11	128965227	128965305	L1-3_CUX2_pvalue_1e-2_peak_28868	46	.	3.44664	4.61338	2.09867	35
chr11	129033881	129034052	L1-3_CUX2_pvalue_1e-2_peak_28870	61	.	4.30829	6.10909	3.36069	50
chr11	129148699	129148979	L1-3_CUX2_pvalue_1e-2_peak_28872	52	.	4.23699	5.29645	2.68778	208
chr11	129149190	129149958	L1-3_CUX2_pvalue_1e-2_peak_28873a	53	.	4.25894	5.33988	2.72411	74
chr11	129149190	129149958	L1-3_CUX2_pvalue_1e-2_peak_28873b	53	.	4.25894	5.33988	2.72411	436
chr11	129183001	129183231	L1-3_CUX2_pvalue_1e-2_peak_28874	90	.	5.95643	9.06419	5.91110	155
chr11	129201871	129202106	L1-3_CUX2_pvalue_1e-2_peak_28876	76	.	5.16995	7.68331	4.71147	110
chr11	129234176	129234249	L1-3_CUX2_pvalue_1e-2_peak_28877	46	.	3.44664	4.61338	2.09867	57
chr11	129245429	129246040	L1-3_CUX2_pvalue_1e-2_peak_28878	61	.	4.30829	6.10909	3.36069	303
chr11	129295255	129295483	L1-3_CUX2_pvalue_1e-2_peak_28879	46	.	3.44664	4.61338	2.09867	41
chr11	129620310	129621113	L1-3_CUX2_pvalue_1e-2_peak_28881	71	.	5.01211	7.16245	4.27133	564
chr11	129725521	129725712	L1-3_CUX2_pvalue_1e-2_peak_28882	46	.	3.44664	4.61338	2.09867	34
chr11	129731704	129731901	L1-3_CUX2_pvalue_1e-2_peak_28883	46	.	3.44664	4.61338	2.09867	142
chr11	129765074	129765687	L1-3_CUX2_pvalue_1e-2_peak_28886	100	.	6.77456	10.03915	6.75409	482
chr11	129820769	129821003	L1-3_CUX2_pvalue_1e-2_peak_28888	46	.	3.44664	4.61338	2.09867	200
chr11	129838637	129839068	L1-3_CUX2_pvalue_1e-2_peak_28890	102	.	6.64231	10.20049	6.89377	281
chr11	129854041	129854337	L1-3_CUX2_pvalue_1e-2_peak_28891	46	.	3.44664	4.61338	2.09867	245
chr11	129872124	129873282	L1-3_CUX2_pvalue_1e-2_peak_28892a	99	.	6.54950	9.97044	6.69262	63
chr11	129872124	129873282	L1-3_CUX2_pvalue_1e-2_peak_28892b	88	.	6.00371	8.80904	5.68987	296
chr11	129872124	129873282	L1-3_CUX2_pvalue_1e-2_peak_28892c	76	.	5.45792	7.68498	4.71249	644
chr11	129872124	129873282	L1-3_CUX2_pvalue_1e-2_peak_28892d	76	.	5.45792	7.68498	4.71249	774
chr11	129872124	129873282	L1-3_CUX2_pvalue_1e-2_peak_28892e	88	.	6.00371	8.80904	5.68987	1105
chr11	129907985	129908332	L1-3_CUX2_pvalue_1e-2_peak_28894	46	.	3.44664	4.61338	2.09867	265
chr11	129925631	129925714	L1-3_CUX2_pvalue_1e-2_peak_28895	76	.	5.16995	7.68331	4.71147	38
chr11	129938742	129939368	L1-3_CUX2_pvalue_1e-2_peak_28896	46	.	3.89820	4.69782	2.17185	506
chr11	129939560	129940245	L1-3_CUX2_pvalue_1e-2_peak_28897a	115	.	7.29886	11.50349	8.02623	156
chr11	129939560	129940245	L1-3_CUX2_pvalue_1e-2_peak_28897b	140	.	8.42176	14.04346	10.23881	290
chr11	129979719	129979844	L1-3_CUX2_pvalue_1e-2_peak_28899	46	.	3.44664	4.61338	2.09867	77
chr11	129989462	129989786	L1-3_CUX2_pvalue_1e-2_peak_28900	61	.	4.30829	6.10909	3.36069	298
chr11	130004406	130004702	L1-3_CUX2_pvalue_1e-2_peak_28901	41	.	3.30115	4.15062	1.76081	150
chr11	130053898	130054131	L1-3_CUX2_pvalue_1e-2_peak_28905	88	.	5.88334	8.82639	5.70522	134
chr11	130082669	130082825	L1-3_CUX2_pvalue_1e-2_peak_28906	46	.	3.44664	4.61338	2.09867	34
chr11	130089839	130090097	L1-3_CUX2_pvalue_1e-2_peak_28907	36	.	3.11357	3.66110	1.35133	193
chr11	130090310	130090846	L1-3_CUX2_pvalue_1e-2_peak_28908	105	.	7.00553	10.58141	7.22521	117
chr11	130131555	130131737	L1-3_CUX2_pvalue_1e-2_peak_28909	76	.	5.16995	7.68331	4.71147	68
chr11	130183987	130185068	L1-3_CUX2_pvalue_1e-2_peak_28910a	67	.	5.07393	6.79101	3.95190	190
chr11	130183987	130185068	L1-3_CUX2_pvalue_1e-2_peak_28910b	108	.	7.21033	10.83630	7.44698	931
chr11	130259663	130259771	L1-3_CUX2_pvalue_1e-2_peak_28911	46	.	3.44664	4.61338	2.09867	39
chr11	130260012	130260187	L1-3_CUX2_pvalue_1e-2_peak_28912	46	.	3.44649	4.61288	2.09867	120
chr11	130273294	130273749	L1-3_CUX2_pvalue_1e-2_peak_28913a	77	.	5.51138	7.78420	4.79796	58
chr11	130273294	130273749	L1-3_CUX2_pvalue_1e-2_peak_28913b	77	.	5.47988	7.70589	4.72926	343
chr11	130279477	130279759	L1-3_CUX2_pvalue_1e-2_peak_28914	134	.	8.40065	13.41579	9.69200	161
chr11	130283185	130283582	L1-3_CUX2_pvalue_1e-2_peak_28915a	51	.	4.16940	5.13652	2.54942	64
chr11	130283185	130283582	L1-3_CUX2_pvalue_1e-2_peak_28915b	96	.	6.52354	9.67276	6.43432	257
chr11	130288257	130288337	L1-3_CUX2_pvalue_1e-2_peak_28917	36	.	3.29316	3.69266	1.37928	48
chr11	130296829	130296909	L1-3_CUX2_pvalue_1e-2_peak_28921	37	.	3.34135	3.77858	1.45169	34
chr11	130297651	130297933	L1-3_CUX2_pvalue_1e-2_peak_28922	49	.	4.04913	4.93869	2.38081	40
chr11	130298508	130298581	L1-3_CUX2_pvalue_1e-2_peak_28923	37	.	3.34135	3.77858	1.45169	15
chr11	130304568	130304707	L1-3_CUX2_pvalue_1e-2_peak_28924	61	.	4.30812	6.10846	3.36069	97
chr11	130318389	130318561	L1-3_CUX2_pvalue_1e-2_peak_28925	53	.	4.05318	5.32112	2.70850	118
chr11	130320047	130320313	L1-3_CUX2_pvalue_1e-2_peak_28926	37	.	3.14936	3.74753	1.42415	32
chr11	130342176	130342698	L1-3_CUX2_pvalue_1e-2_peak_28928	56	.	4.39560	5.61900	2.96202	302
chr11	130346757	130347040	L1-3_CUX2_pvalue_1e-2_peak_28929	80	.	5.76826	8.05376	5.03227	58
chr11	130380524	130380694	L1-3_CUX2_pvalue_1e-2_peak_28930	46	.	3.44664	4.61338	2.09867	46
chr11	130392268	130392385	L1-3_CUX2_pvalue_1e-2_peak_28932	76	.	5.16995	7.68331	4.71147	45
chr11	130405402	130405512	L1-3_CUX2_pvalue_1e-2_peak_28933	46	.	3.44664	4.61338	2.09867	69
chr11	130450518	130450641	L1-3_CUX2_pvalue_1e-2_peak_28934	46	.	3.44649	4.61288	2.09867	70
chr11	130470840	130471081	L1-3_CUX2_pvalue_1e-2_peak_28937	42	.	3.32116	4.20906	1.80865	172
chr11	130477288	130477361	L1-3_CUX2_pvalue_1e-2_peak_28938	37	.	3.13136	3.70371	1.38693	39
chr11	130478062	130478468	L1-3_CUX2_pvalue_1e-2_peak_28939	37	.	3.16756	3.79261	1.46139	22
chr11	130485251	130485324	L1-3_CUX2_pvalue_1e-2_peak_28941	45	.	3.42495	4.53818	2.07932	30
chr11	130542490	130542608	L1-3_CUX2_pvalue_1e-2_peak_28943	46	.	3.44664	4.61338	2.09867	41
chr11	130580035	130580716	L1-3_CUX2_pvalue_1e-2_peak_28944	83	.	5.70823	8.30550	5.25195	457
chr11	130668064	130668300	L1-3_CUX2_pvalue_1e-2_peak_28945	76	.	5.16995	7.68331	4.71147	53
chr11	130689667	130689803	L1-3_CUX2_pvalue_1e-2_peak_28946	46	.	3.44664	4.61338	2.09867	86
chr11	130696088	130696161	L1-3_CUX2_pvalue_1e-2_peak_28948	46	.	3.44664	4.61338	2.09867	34
chr11	130701710	130701840	L1-3_CUX2_pvalue_1e-2_peak_28949	46	.	3.44664	4.61338	2.09867	52
chr11	130719012	130719432	L1-3_CUX2_pvalue_1e-2_peak_28950	93	.	6.03161	9.32406	6.13114	214
chr11	130738147	130738558	L1-3_CUX2_pvalue_1e-2_peak_28951	65	.	4.80692	6.58071	3.76805	344
chr11	130764498	130764573	L1-3_CUX2_pvalue_1e-2_peak_28952	61	.	4.30829	6.10909	3.36069	39
chr11	130786158	130787102	L1-3_CUX2_pvalue_1e-2_peak_28953	89	.	6.19195	8.99500	5.84964	350
chr11	130815720	130816002	L1-3_CUX2_pvalue_1e-2_peak_28954	46	.	3.44664	4.61338	2.09867	17
chr11	130895066	130895224	L1-3_CUX2_pvalue_1e-2_peak_28955	46	.	3.44664	4.61338	2.09867	52
chr11	130934449	130934745	L1-3_CUX2_pvalue_1e-2_peak_28956	46	.	3.44664	4.61338	2.09867	34
chr11	131025481	131025554	L1-3_CUX2_pvalue_1e-2_peak_28958	46	.	3.44664	4.61338	2.09867	55
chr11	131065546	131066066	L1-3_CUX2_pvalue_1e-2_peak_28959	72	.	5.04286	7.25809	4.35490	52
chr11	131076725	131076846	L1-3_CUX2_pvalue_1e-2_peak_28960	61	.	4.30829	6.10909	3.36069	63
chr11	131123782	131124171	L1-3_CUX2_pvalue_1e-2_peak_28961	76	.	5.16995	7.68331	4.71147	193
chr11	131235444	131235517	L1-3_CUX2_pvalue_1e-2_peak_28963	42	.	3.34141	4.26972	1.85968	30
chr11	131240385	131240637	L1-3_CUX2_pvalue_1e-2_peak_28965	80	.	5.76826	8.05376	5.03227	70
chr11	131281255	131281361	L1-3_CUX2_pvalue_1e-2_peak_28969	46	.	3.44664	4.61338	2.09867	37
chr11	131292026	131292251	L1-3_CUX2_pvalue_1e-2_peak_28973	42	.	3.32116	4.20906	1.80865	153
chr11	131292560	131292700	L1-3_CUX2_pvalue_1e-2_peak_28974	56	.	4.17676	5.67691	3.01019	93
chr11	131311715	131311826	L1-3_CUX2_pvalue_1e-2_peak_28975	46	.	3.44664	4.61338	2.09867	55
chr11	131338895	131339201	L1-3_CUX2_pvalue_1e-2_peak_28977	73	.	5.07400	7.35758	4.43923	253
chr11	131355906	131356318	L1-3_CUX2_pvalue_1e-2_peak_28978	46	.	3.44664	4.61338	2.09867	43
chr11	131374213	131374858	L1-3_CUX2_pvalue_1e-2_peak_28980	73	.	5.07400	7.35758	4.43923	188
chr11	131488980	131489389	L1-3_CUX2_pvalue_1e-2_peak_28985	61	.	4.30829	6.10909	3.36069	72
chr11	131543813	131544206	L1-3_CUX2_pvalue_1e-2_peak_28986	74	.	5.10551	7.46124	4.52906	253
chr11	131558046	131558177	L1-3_CUX2_pvalue_1e-2_peak_28987	57	.	4.20239	5.75623	3.07922	82
chr11	131561603	131561744	L1-3_CUX2_pvalue_1e-2_peak_28988	49	.	3.89196	4.90993	2.35460	99
chr11	131564891	131565044	L1-3_CUX2_pvalue_1e-2_peak_28989	52	.	4.02933	5.25693	2.65280	110
chr11	131618261	131618385	L1-3_CUX2_pvalue_1e-2_peak_28990	43	.	3.38266	4.39837	1.96485	70
chr11	131630166	131630893	L1-3_CUX2_pvalue_1e-2_peak_28991	85	.	5.77701	8.50271	5.42293	291
chr11	131646153	131646494	L1-3_CUX2_pvalue_1e-2_peak_28992	46	.	3.44664	4.61338	2.09867	187
chr11	131673816	131674126	L1-3_CUX2_pvalue_1e-2_peak_28993	46	.	3.44664	4.61338	2.09867	55
chr11	131736503	131736748	L1-3_CUX2_pvalue_1e-2_peak_28994	41	.	3.30115	4.15062	1.76081	190
chr11	131740847	131740980	L1-3_CUX2_pvalue_1e-2_peak_28996	37	.	3.13136	3.70371	1.38693	72
chr11	131745584	131745789	L1-3_CUX2_pvalue_1e-2_peak_28997	61	.	4.30829	6.10909	3.36069	28
chr11	131759770	131760077	L1-3_CUX2_pvalue_1e-2_peak_28999	37	.	3.14936	3.74753	1.42415	121
chr11	131763166	131763485	L1-3_CUX2_pvalue_1e-2_peak_29000	36	.	3.11357	3.66110	1.35133	60
chr11	131779549	131779717	L1-3_CUX2_pvalue_1e-2_peak_29002	65	.	4.94315	6.52570	3.72136	50
chr11	131780512	131781430	L1-3_CUX2_pvalue_1e-2_peak_29004	40	.	3.51272	4.09787	1.71629	37
chr11	131794348	131794538	L1-3_CUX2_pvalue_1e-2_peak_29006	44	.	3.40368	4.46677	2.02171	127
chr11	131794748	131794821	L1-3_CUX2_pvalue_1e-2_peak_29007	43	.	3.38266	4.39837	1.96485	35
chr11	131814547	131814916	L1-3_CUX2_pvalue_1e-2_peak_29010	61	.	4.30829	6.10909	3.36069	325
chr11	131851358	131851463	L1-3_CUX2_pvalue_1e-2_peak_29011	61	.	4.30829	6.10909	3.36069	54
chr11	131868916	131869189	L1-3_CUX2_pvalue_1e-2_peak_29012	46	.	3.44664	4.61338	2.09867	219
chr11	131950184	131950336	L1-3_CUX2_pvalue_1e-2_peak_29016	46	.	3.44664	4.61338	2.09867	33
chr11	131981761	131982543	L1-3_CUX2_pvalue_1e-2_peak_29017	53	.	4.05318	5.32112	2.70850	72
chr11	131996352	131996657	L1-3_CUX2_pvalue_1e-2_peak_29019	46	.	3.44664	4.61338	2.09867	39
chr11	131997044	131997117	L1-3_CUX2_pvalue_1e-2_peak_29020	46	.	3.44664	4.61338	2.09867	35
chr11	132053953	132054153	L1-3_CUX2_pvalue_1e-2_peak_29021	44	.	3.70261	4.48264	2.03408	169
chr11	132057224	132058068	L1-3_CUX2_pvalue_1e-2_peak_29022	82	.	5.86081	8.24779	5.20124	773
chr11	132078848	132078921	L1-3_CUX2_pvalue_1e-2_peak_29023	42	.	3.34141	4.26972	1.85968	33
chr11	132081423	132081785	L1-3_CUX2_pvalue_1e-2_peak_29024	39	.	3.22347	3.93622	1.58154	291
chr11	132090265	132090778	L1-3_CUX2_pvalue_1e-2_peak_29026	69	.	4.95172	6.98166	4.11562	263
chr11	132104990	132105310	L1-3_CUX2_pvalue_1e-2_peak_29027	41	.	3.30115	4.15062	1.76081	25
chr11	132118367	132119552	L1-3_CUX2_pvalue_1e-2_peak_29029	81	.	5.82963	8.18180	5.14375	1000
chr11	132177378	132177503	L1-3_CUX2_pvalue_1e-2_peak_29030	76	.	5.16995	7.68331	4.71147	58
chr11	132188413	132188714	L1-3_CUX2_pvalue_1e-2_peak_29031	61	.	4.30829	6.10909	3.36069	232
chr11	132217433	132217538	L1-3_CUX2_pvalue_1e-2_peak_29032	46	.	3.44664	4.61338	2.09867	67
chr11	132272094	132272203	L1-3_CUX2_pvalue_1e-2_peak_29033	61	.	4.30829	6.10909	3.36069	47
chr11	132316236	132316323	L1-3_CUX2_pvalue_1e-2_peak_29034	46	.	3.44664	4.61338	2.09867	54
chr11	132342222	132342814	L1-3_CUX2_pvalue_1e-2_peak_29035	63	.	4.72404	6.36848	3.58540	236
chr11	132389529	132389856	L1-3_CUX2_pvalue_1e-2_peak_29037	60	.	4.28119	6.01457	3.29850	126
chr11	132440914	132441097	L1-3_CUX2_pvalue_1e-2_peak_29038	46	.	3.44664	4.61338	2.09867	32
chr11	132479435	132479508	L1-3_CUX2_pvalue_1e-2_peak_29040	43	.	3.36191	4.33276	1.91026	36
chr11	132480156	132480556	L1-3_CUX2_pvalue_1e-2_peak_29041	43	.	3.38266	4.39837	1.96485	374
chr11	132481041	132481114	L1-3_CUX2_pvalue_1e-2_peak_29042	45	.	3.42495	4.53818	2.07932	47
chr11	132502494	132502983	L1-3_CUX2_pvalue_1e-2_peak_29043	61	.	4.30829	6.10909	3.36069	64
chr11	132510100	132510234	L1-3_CUX2_pvalue_1e-2_peak_29044	110	.	6.89327	11.02251	7.60665	50
chr11	132525322	132525734	L1-3_CUX2_pvalue_1e-2_peak_29045	69	.	4.95172	6.98166	4.11562	82
chr11	132535661	132535749	L1-3_CUX2_pvalue_1e-2_peak_29046	44	.	3.40368	4.46677	2.02171	47
chr11	132539935	132540165	L1-3_CUX2_pvalue_1e-2_peak_29047	37	.	3.16756	3.79261	1.46139	36
chr11	132540977	132541377	L1-3_CUX2_pvalue_1e-2_peak_29048	55	.	4.12643	5.52700	2.88255	40
chr11	132589473	132589879	L1-3_CUX2_pvalue_1e-2_peak_29049	93	.	6.03161	9.32406	6.13114	129
chr11	132705125	132705205	L1-3_CUX2_pvalue_1e-2_peak_29052	38	.	3.18598	3.83903	1.50015	39
chr11	132708683	132708864	L1-3_CUX2_pvalue_1e-2_peak_29053	36	.	3.09598	3.61963	1.31548	29
chr11	132709251	132709557	L1-3_CUX2_pvalue_1e-2_peak_29054	60	.	4.59207	6.05171	3.33053	118
chr11	132722434	132722562	L1-3_CUX2_pvalue_1e-2_peak_29056	76	.	5.16995	7.68331	4.71147	74
chr11	132744520	132744833	L1-3_CUX2_pvalue_1e-2_peak_29057	61	.	4.30829	6.10909	3.36069	217
chr11	132765414	132765689	L1-3_CUX2_pvalue_1e-2_peak_29058	61	.	4.30829	6.10909	3.36069	111
chr11	132779829	132780213	L1-3_CUX2_pvalue_1e-2_peak_29059	72	.	5.04286	7.25809	4.35490	153
chr11	132780440	132780513	L1-3_CUX2_pvalue_1e-2_peak_29060	43	.	3.36191	4.33276	1.91026	42
chr11	132813646	132813955	L1-3_CUX2_pvalue_1e-2_peak_29062	48	.	3.86997	4.85757	2.30969	234
chr11	132814197	132814270	L1-3_CUX2_pvalue_1e-2_peak_29063	36	.	3.09598	3.61963	1.31548	35
chr11	132830268	132830653	L1-3_CUX2_pvalue_1e-2_peak_29066	56	.	4.39560	5.61900	2.96202	235
chr11	132831989	132832379	L1-3_CUX2_pvalue_1e-2_peak_29067	56	.	4.39560	5.61900	2.96202	53
chr11	132863011	132863165	L1-3_CUX2_pvalue_1e-2_peak_29068	68	.	5.10093	6.84728	4.00002	60
chr11	132863596	132864184	L1-3_CUX2_pvalue_1e-2_peak_29069	68	.	5.10093	6.84728	4.00002	260
chr11	132867459	132867648	L1-3_CUX2_pvalue_1e-2_peak_29072	43	.	3.64352	4.35885	1.93315	61
chr11	132890189	132890389	L1-3_CUX2_pvalue_1e-2_peak_29073	61	.	4.30829	6.10909	3.36069	32
chr11	132934151	132934539	L1-3_CUX2_pvalue_1e-2_peak_29076	121	.	7.56430	12.12922	8.57090	150
chr11	132948227	132948860	L1-3_CUX2_pvalue_1e-2_peak_29078	82	.	5.86081	8.24779	5.20124	475
chr11	132954677	132954750	L1-3_CUX2_pvalue_1e-2_peak_29080	42	.	3.34141	4.26972	1.85968	63
chr11	132974084	132974266	L1-3_CUX2_pvalue_1e-2_peak_29081	40	.	3.28138	4.09424	1.71428	67
chr11	132974515	132974684	L1-3_CUX2_pvalue_1e-2_peak_29082	40	.	3.26184	4.03980	1.66851	72
chr11	132988505	132988774	L1-3_CUX2_pvalue_1e-2_peak_29084	60	.	4.28119	6.01457	3.29850	190
chr11	133007790	133007904	L1-3_CUX2_pvalue_1e-2_peak_29087	46	.	3.44664	4.61338	2.09867	39
chr11	133022977	133023444	L1-3_CUX2_pvalue_1e-2_peak_29089	67	.	5.04723	6.73586	3.90265	106
chr11	133025267	133025749	L1-3_CUX2_pvalue_1e-2_peak_29090	43	.	3.62424	4.31930	1.90275	352
chr11	133026908	133027336	L1-3_CUX2_pvalue_1e-2_peak_29091	42	.	3.60516	4.28055	1.86780	388
chr11	133033501	133033604	L1-3_CUX2_pvalue_1e-2_peak_29092	60	.	4.28119	6.01457	3.29850	48
chr11	133098534	133098656	L1-3_CUX2_pvalue_1e-2_peak_29094	76	.	5.16995	7.68331	4.71147	49
chr11	133160660	133160733	L1-3_CUX2_pvalue_1e-2_peak_29095	39	.	3.22347	3.93622	1.58154	46
chr11	133161823	133161922	L1-3_CUX2_pvalue_1e-2_peak_29097	39	.	3.22347	3.93622	1.58154	44
chr11	133162662	133163035	L1-3_CUX2_pvalue_1e-2_peak_29098	66	.	4.83520	6.65579	3.83453	92
chr11	133176474	133176568	L1-3_CUX2_pvalue_1e-2_peak_29101	61	.	4.30829	6.10909	3.36069	49
chr11	133193105	133193355	L1-3_CUX2_pvalue_1e-2_peak_29102	43	.	3.36191	4.33276	1.91026	44
chr11	133232405	133232701	L1-3_CUX2_pvalue_1e-2_peak_29104	46	.	3.44664	4.61338	2.09867	40
chr11	133237341	133237619	L1-3_CUX2_pvalue_1e-2_peak_29105	46	.	3.44664	4.61338	2.09867	220
chr11	133269359	133269720	L1-3_CUX2_pvalue_1e-2_peak_29106	45	.	3.42495	4.53818	2.07932	32
chr11	133284509	133284759	L1-3_CUX2_pvalue_1e-2_peak_29108	76	.	5.16995	7.68331	4.71147	31
chr11	133313290	133313411	L1-3_CUX2_pvalue_1e-2_peak_29109	46	.	3.44664	4.61338	2.09867	68
chr11	133388701	133388774	L1-3_CUX2_pvalue_1e-2_peak_29110	46	.	3.44664	4.61338	2.09867	39
chr11	133389849	133389922	L1-3_CUX2_pvalue_1e-2_peak_29111	46	.	3.44664	4.61338	2.09867	31
chr11	133401647	133402808	L1-3_CUX2_pvalue_1e-2_peak_29113	56	.	4.41924	5.66894	3.00612	805
chr11	133425210	133425395	L1-3_CUX2_pvalue_1e-2_peak_29117	42	.	3.32116	4.20906	1.80865	156
chr11	133430425	133430646	L1-3_CUX2_pvalue_1e-2_peak_29118	61	.	4.30829	6.10909	3.36069	157
chr11	133449489	133449889	L1-3_CUX2_pvalue_1e-2_peak_29119	61	.	4.30829	6.10909	3.36069	231
chr11	133459977	133460078	L1-3_CUX2_pvalue_1e-2_peak_29120	61	.	4.30829	6.10909	3.36069	63
chr11	133531907	133532086	L1-3_CUX2_pvalue_1e-2_peak_29121	61	.	4.30829	6.10909	3.36069	111
chr11	133554128	133554222	L1-3_CUX2_pvalue_1e-2_peak_29123	46	.	3.44664	4.61338	2.09867	52
chr11	133562175	133562565	L1-3_CUX2_pvalue_1e-2_peak_29124	60	.	4.28119	6.01457	3.29850	351
chr11	133590892	133591234	L1-3_CUX2_pvalue_1e-2_peak_29125	57	.	4.20239	5.75623	3.07922	176
chr11	133593097	133593170	L1-3_CUX2_pvalue_1e-2_peak_29126	43	.	3.36191	4.33276	1.91026	35
chr11	133617400	133617504	L1-3_CUX2_pvalue_1e-2_peak_29129	45	.	3.42495	4.53818	2.07932	52
chr11	133663440	133663558	L1-3_CUX2_pvalue_1e-2_peak_29130	61	.	4.30829	6.10909	3.36069	58
chr11	133679508	133680179	L1-3_CUX2_pvalue_1e-2_peak_29131	61	.	4.30829	6.10909	3.36069	56
chr11	133686272	133686677	L1-3_CUX2_pvalue_1e-2_peak_29133	56	.	4.15144	5.60057	2.94620	347
chr11	133691590	133691856	L1-3_CUX2_pvalue_1e-2_peak_29134	76	.	5.16995	7.68331	4.71147	208
chr11	133699343	133699416	L1-3_CUX2_pvalue_1e-2_peak_29135	43	.	3.36191	4.33276	1.91026	35
chr11	133703239	133703312	L1-3_CUX2_pvalue_1e-2_peak_29136	37	.	3.14936	3.74753	1.42415	33
chr11	133705274	133705347	L1-3_CUX2_pvalue_1e-2_peak_29137	39	.	3.22347	3.93622	1.58154	54
chr11	133705625	133705940	L1-3_CUX2_pvalue_1e-2_peak_29138	40	.	3.26184	4.03980	1.66851	265
chr11	133762276	133762349	L1-3_CUX2_pvalue_1e-2_peak_29139	39	.	3.24254	3.98716	1.62484	49
chr11	133762593	133762671	L1-3_CUX2_pvalue_1e-2_peak_29140	54	.	4.10172	5.45601	2.82252	37
chr11	133775172	133775343	L1-3_CUX2_pvalue_1e-2_peak_29141	56	.	4.15144	5.60057	2.94620	137
chr11	133793463	133793827	L1-3_CUX2_pvalue_1e-2_peak_29144	65	.	4.77897	6.50788	3.70620	241
chr11	133804561	133805092	L1-3_CUX2_pvalue_1e-2_peak_29146	57	.	4.46728	5.77213	3.09239	282
chr11	133817435	133817518	L1-3_CUX2_pvalue_1e-2_peak_29149	44	.	3.76061	4.48129	2.03408	40
chr11	133817869	133818222	L1-3_CUX2_pvalue_1e-2_peak_29150	54	.	4.31476	5.48154	2.84534	287
chr11	133818779	133818852	L1-3_CUX2_pvalue_1e-2_peak_29151	44	.	3.74592	4.45837	2.01799	42
chr11	133826642	133827144	L1-3_CUX2_pvalue_1e-2_peak_29152	108	.	7.08592	10.86525	7.47335	322
chr11	133837767	133837873	L1-3_CUX2_pvalue_1e-2_peak_29153	61	.	4.30829	6.10909	3.36069	52
chr11	133887239	133887817	L1-3_CUX2_pvalue_1e-2_peak_29156	50	.	3.95946	5.07586	2.49881	538
chr11	133902163	133902917	L1-3_CUX2_pvalue_1e-2_peak_29160	53	.	4.31965	5.38798	2.76360	71
chr11	133903404	133903813	L1-3_CUX2_pvalue_1e-2_peak_29161	72	.	5.31444	7.26053	4.35645	275
chr11	133904006	133904136	L1-3_CUX2_pvalue_1e-2_peak_29162	40	.	3.51267	4.01863	1.65314	100
chr11	133911426	133911511	L1-3_CUX2_pvalue_1e-2_peak_29164	36	.	3.29316	3.69266	1.37928	46
chr11	133914868	133915255	L1-3_CUX2_pvalue_1e-2_peak_29165	62	.	4.81895	6.28387	3.51207	61
chr11	133917525	133917777	L1-3_CUX2_pvalue_1e-2_peak_29166	62	.	4.81895	6.28387	3.51207	186
chr11	133920536	133920704	L1-3_CUX2_pvalue_1e-2_peak_29167	61	.	4.64396	6.17345	3.41578	101
chr11	133932328	133932467	L1-3_CUX2_pvalue_1e-2_peak_29169	61	.	4.30829	6.10909	3.36069	50
chr11	133938826	133939069	L1-3_CUX2_pvalue_1e-2_peak_29170	59	.	4.25459	5.92478	3.22300	70
chr11	133949162	133949235	L1-3_CUX2_pvalue_1e-2_peak_29171	46	.	3.44664	4.61338	2.09867	47
chr11	133969997	133970415	L1-3_CUX2_pvalue_1e-2_peak_29172	46	.	3.44664	4.61338	2.09867	243
chr11	133994542	133995300	L1-3_CUX2_pvalue_1e-2_peak_29175	43	.	3.66300	4.39923	1.96485	454
chr11	133996244	133996389	L1-3_CUX2_pvalue_1e-2_peak_29176	36	.	3.11357	3.66110	1.35133	76
chr11	134014769	134014842	L1-3_CUX2_pvalue_1e-2_peak_29177	46	.	3.44664	4.61338	2.09867	35
chr11	134021852	134022008	L1-3_CUX2_pvalue_1e-2_peak_29179	42	.	3.32116	4.20906	1.80865	99
chr11	134046367	134046440	L1-3_CUX2_pvalue_1e-2_peak_29180	46	.	3.44664	4.61338	2.09867	32
chr11	134093875	134094079	L1-3_CUX2_pvalue_1e-2_peak_29181	71	.	5.24031	7.14717	4.25957	142
chr11	134094405	134094702	L1-3_CUX2_pvalue_1e-2_peak_29182	83	.	5.92417	8.38401	5.31907	216
chr11	134122911	134123760	L1-3_CUX2_pvalue_1e-2_peak_29185a	64	.	4.89271	6.42638	3.63674	158
chr11	134122911	134123760	L1-3_CUX2_pvalue_1e-2_peak_29185b	77	.	5.62035	7.75457	4.77231	399
chr11	134122911	134123760	L1-3_CUX2_pvalue_1e-2_peak_29185c	134	.	8.47398	13.41658	9.69200	571
chr11	134145476	134146271	L1-3_CUX2_pvalue_1e-2_peak_29186a	119	.	7.71803	11.97277	8.43517	628
chr11	134145476	134146271	L1-3_CUX2_pvalue_1e-2_peak_29186b	68	.	5.14536	6.86593	4.01670	747
chr11	134146536	134146834	L1-3_CUX2_pvalue_1e-2_peak_29187	57	.	4.52342	5.74098	3.06764	248
chr11	134201665	134201979	L1-3_CUX2_pvalue_1e-2_peak_29188	140	.	8.45666	14.01914	10.21945	173
chr11	134234954	134235308	L1-3_CUX2_pvalue_1e-2_peak_29190	116	.	7.61088	11.64299	8.14718	295
chr11	134242914	134243244	L1-3_CUX2_pvalue_1e-2_peak_29192	49	.	4.02928	4.90220	2.35034	271
chr11	134277302	134277375	L1-3_CUX2_pvalue_1e-2_peak_29197	49	.	4.04913	4.93869	2.38081	34
chr11	134282396	134282735	L1-3_CUX2_pvalue_1e-2_peak_29200	44	.	3.77050	4.44540	2.00567	63
chr11	134283228	134283490	L1-3_CUX2_pvalue_1e-2_peak_29201	45	.	3.80542	4.50517	2.05499	38
chr11	134293105	134293313	L1-3_CUX2_pvalue_1e-2_peak_29202	49	.	3.91420	4.96371	2.40203	48
chr11	134293619	134293905	L1-3_CUX2_pvalue_1e-2_peak_29203	37	.	3.13136	3.70371	1.38693	109
chr11	134296213	134296310	L1-3_CUX2_pvalue_1e-2_peak_29205	38	.	3.20461	3.88688	1.54091	58
chr11	134303406	134303479	L1-3_CUX2_pvalue_1e-2_peak_29206	46	.	3.44664	4.61338	2.09867	34
chr11	134309274	134309347	L1-3_CUX2_pvalue_1e-2_peak_29207	46	.	3.44664	4.61338	2.09867	47
chr11	134322266	134323210	L1-3_CUX2_pvalue_1e-2_peak_29208	77	.	5.51138	7.78420	4.79796	529
chr11	134329481	134329554	L1-3_CUX2_pvalue_1e-2_peak_29209	46	.	3.44664	4.61338	2.09867	39
chr11	134331840	134331931	L1-3_CUX2_pvalue_1e-2_peak_29210	42	.	3.32116	4.20906	1.80865	45
chr11	134336084	134336469	L1-3_CUX2_pvalue_1e-2_peak_29211	43	.	3.38266	4.39837	1.96485	240
chr11	134341036	134341119	L1-3_CUX2_pvalue_1e-2_peak_29212	43	.	3.36191	4.33276	1.91026	42
chr11	134341444	134341573	L1-3_CUX2_pvalue_1e-2_peak_29213	46	.	3.44664	4.61338	2.09867	57
chr11	134357864	134357942	L1-3_CUX2_pvalue_1e-2_peak_29214	46	.	3.44664	4.61338	2.09867	39
chr11	134378904	134379040	L1-3_CUX2_pvalue_1e-2_peak_29215	43	.	3.36191	4.33276	1.91026	81
chr11	134386635	134387069	L1-3_CUX2_pvalue_1e-2_peak_29217	85	.	5.77701	8.50271	5.42293	67
chr11	134443775	134444080	L1-3_CUX2_pvalue_1e-2_peak_29218	121	.	7.78392	12.12817	8.57048	218
chr11	134476878	134476984	L1-3_CUX2_pvalue_1e-2_peak_29219	58	.	4.22833	5.83877	3.14872	49
chr11	134479457	134479625	L1-3_CUX2_pvalue_1e-2_peak_29221	43	.	3.36191	4.33276	1.91026	35
chr11	134502189	134502669	L1-3_CUX2_pvalue_1e-2_peak_29222	61	.	4.30829	6.10909	3.36069	189
chr11	134509050	134509196	L1-3_CUX2_pvalue_1e-2_peak_29223	46	.	3.44664	4.61338	2.09867	34
chr11	134532407	134532529	L1-3_CUX2_pvalue_1e-2_peak_29224	61	.	4.30829	6.10909	3.36069	64
chr11	134595564	134596057	L1-3_CUX2_pvalue_1e-2_peak_29227	61	.	4.64396	6.17345	3.41578	341
chr11	134604340	134604708	L1-3_CUX2_pvalue_1e-2_peak_29229	81	.	5.64107	8.12096	5.09080	235
chr11	134623051	134623481	L1-3_CUX2_pvalue_1e-2_peak_29232	37	.	3.13136	3.70371	1.38693	362
chr11	134623680	134624101	L1-3_CUX2_pvalue_1e-2_peak_29233	79	.	5.57547	7.94761	4.93924	69
chr11	134670688	134671074	L1-3_CUX2_pvalue_1e-2_peak_29234	79	.	5.57547	7.94761	4.93924	299
chr11	134692968	134693118	L1-3_CUX2_pvalue_1e-2_peak_29236	46	.	3.44664	4.61338	2.09867	102
chr11	134724530	134724725	L1-3_CUX2_pvalue_1e-2_peak_29237	46	.	3.44664	4.61338	2.09867	152
chr11	134738600	134738780	L1-3_CUX2_pvalue_1e-2_peak_29238	46	.	3.44664	4.61338	2.09867	37
chr11	134764942	134765024	L1-3_CUX2_pvalue_1e-2_peak_29239	61	.	4.30829	6.10909	3.36069	10
chr11	134769616	134769858	L1-3_CUX2_pvalue_1e-2_peak_29240	37	.	3.14936	3.74753	1.42415	185
chr11	134772312	134772435	L1-3_CUX2_pvalue_1e-2_peak_29241	61	.	4.61787	6.11180	3.36069	71
chr11	134781745	134781947	L1-3_CUX2_pvalue_1e-2_peak_29246	72	.	5.26910	7.21123	4.31464	154
chr11	134790916	134791731	L1-3_CUX2_pvalue_1e-2_peak_29247	43	.	3.36191	4.33276	1.91026	45
chr11	134808090	134808178	L1-3_CUX2_pvalue_1e-2_peak_29249	76	.	5.16995	7.68331	4.71147	45
chr11	134820806	134821628	L1-3_CUX2_pvalue_1e-2_peak_29250	112	.	7.25280	11.21729	7.77569	622
chr11	134834601	134834935	L1-3_CUX2_pvalue_1e-2_peak_29251	61	.	4.30829	6.10909	3.36069	61
chr11	134850872	134850982	L1-3_CUX2_pvalue_1e-2_peak_29253	46	.	3.44664	4.61338	2.09867	72
chr11	134857088	134857233	L1-3_CUX2_pvalue_1e-2_peak_29254	45	.	3.42495	4.53818	2.07932	72
chr11	134857939	134858075	L1-3_CUX2_pvalue_1e-2_peak_29255	61	.	4.30812	6.10846	3.36069	57
chr11	134875348	134875421	L1-3_CUX2_pvalue_1e-2_peak_29256	38	.	3.20461	3.88688	1.54091	34
chr11	134876762	134877049	L1-3_CUX2_pvalue_1e-2_peak_29258	51	.	4.00577	5.19473	2.60070	253
chr11	134877808	134878205	L1-3_CUX2_pvalue_1e-2_peak_29259	38	.	3.20461	3.88688	1.54091	37
chr11	134899044	134899122	L1-3_CUX2_pvalue_1e-2_peak_29260	61	.	4.30829	6.10909	3.36069	35
chr11	134913411	134913606	L1-3_CUX2_pvalue_1e-2_peak_29261	45	.	3.42495	4.53818	2.07932	163
chr11	134916499	134916661	L1-3_CUX2_pvalue_1e-2_peak_29262	75	.	5.13743	7.56943	4.62210	113
chr11	134944509	134944619	L1-3_CUX2_pvalue_1e-2_peak_29264	46	.	3.44664	4.61338	2.09867	70
chr12	175935	176114	L1-3_CUX2_pvalue_1e-2_peak_29265	110	.	6.89327	11.02251	7.60665	124
chr12	193119	193472	L1-3_CUX2_pvalue_1e-2_peak_29268	39	.	3.24254	3.98716	1.62484	232
chr12	285956	286312	L1-3_CUX2_pvalue_1e-2_peak_29272	111	.	7.21038	11.10345	7.67650	225
chr12	296855	297084	L1-3_CUX2_pvalue_1e-2_peak_29274	50	.	3.93670	5.01899	2.44908	71
chr12	298047	298605	L1-3_CUX2_pvalue_1e-2_peak_29275	75	.	5.41796	7.55548	4.61051	325
chr12	307483	307556	L1-3_CUX2_pvalue_1e-2_peak_29276	46	.	3.44664	4.61338	2.09867	34
chr12	365505	365877	L1-3_CUX2_pvalue_1e-2_peak_29277	68	.	4.92207	6.89603	4.04328	73
chr12	366248	366321	L1-3_CUX2_pvalue_1e-2_peak_29278	41	.	3.30115	4.15062	1.76081	34
chr12	376972	377077	L1-3_CUX2_pvalue_1e-2_peak_29279	46	.	3.44664	4.61338	2.09867	67
chr12	498120	498836	L1-3_CUX2_pvalue_1e-2_peak_29281	78	.	5.54324	7.86473	4.86900	664
chr12	510639	510871	L1-3_CUX2_pvalue_1e-2_peak_29282	103	.	6.68282	10.32403	7.00094	138
chr12	538023	538189	L1-3_CUX2_pvalue_1e-2_peak_29283	46	.	3.44664	4.61338	2.09867	112
chr12	568470	568764	L1-3_CUX2_pvalue_1e-2_peak_29286	49	.	4.02928	4.90220	2.35034	43
chr12	572083	572345	L1-3_CUX2_pvalue_1e-2_peak_29287	36	.	3.24633	3.61062	1.30963	43
chr12	573803	574263	L1-3_CUX2_pvalue_1e-2_peak_29288	54	.	4.30354	5.42925	2.80063	202
chr12	590141	590390	L1-3_CUX2_pvalue_1e-2_peak_29289	76	.	5.16995	7.68331	4.71147	58
chr12	639500	639715	L1-3_CUX2_pvalue_1e-2_peak_29290	61	.	4.30829	6.10909	3.36069	186
chr12	656595	656841	L1-3_CUX2_pvalue_1e-2_peak_29291	93	.	6.03161	9.32406	6.13114	193
chr12	679026	679216	L1-3_CUX2_pvalue_1e-2_peak_29292	68	.	4.92207	6.89603	4.04328	61
chr12	751721	751901	L1-3_CUX2_pvalue_1e-2_peak_29293	37	.	3.14936	3.74753	1.42415	157
chr12	752124	752277	L1-3_CUX2_pvalue_1e-2_peak_29294	37	.	3.16756	3.79261	1.46139	109
chr12	821430	822059	L1-3_CUX2_pvalue_1e-2_peak_29295a	66	.	4.99465	6.62877	3.81160	181
chr12	821430	822059	L1-3_CUX2_pvalue_1e-2_peak_29295b	53	.	4.28113	5.38413	2.76360	380
chr12	822843	823021	L1-3_CUX2_pvalue_1e-2_peak_29296	41	.	3.53082	4.13302	1.74828	78
chr12	825786	825886	L1-3_CUX2_pvalue_1e-2_peak_29297	50	.	4.13052	5.09083	2.51101	50
chr12	831704	831953	L1-3_CUX2_pvalue_1e-2_peak_29298	46	.	3.44649	4.61288	2.09867	66
chr12	860480	860670	L1-3_CUX2_pvalue_1e-2_peak_29299	68	.	5.09482	6.89767	4.04431	138
chr12	861069	861863	L1-3_CUX2_pvalue_1e-2_peak_29300a	58	.	4.52873	5.82402	3.13894	494
chr12	861069	861863	L1-3_CUX2_pvalue_1e-2_peak_29300b	116	.	7.35918	11.60415	8.11312	624
chr12	925772	925881	L1-3_CUX2_pvalue_1e-2_peak_29302	61	.	4.30829	6.10909	3.36069	41
chr12	966924	967123	L1-3_CUX2_pvalue_1e-2_peak_29303	72	.	5.04286	7.25809	4.35490	102
chr12	971491	971671	L1-3_CUX2_pvalue_1e-2_peak_29304	75	.	5.13743	7.56943	4.62210	132
chr12	1058437	1059288	L1-3_CUX2_pvalue_1e-2_peak_29306a	96	.	6.58631	9.61817	6.38790	235
chr12	1058437	1059288	L1-3_CUX2_pvalue_1e-2_peak_29306b	83	.	5.92768	8.33063	5.27259	491
chr12	1100036	1100832	L1-3_CUX2_pvalue_1e-2_peak_29307a	75	.	5.50737	7.53408	4.59332	92
chr12	1100036	1100832	L1-3_CUX2_pvalue_1e-2_peak_29307b	115	.	7.57263	11.56821	8.08230	409
chr12	1391299	1391458	L1-3_CUX2_pvalue_1e-2_peak_29311	90	.	5.95643	9.06419	5.91110	72
chr12	1489276	1489535	L1-3_CUX2_pvalue_1e-2_peak_29314	46	.	3.44664	4.61338	2.09867	212
chr12	1701732	1701982	L1-3_CUX2_pvalue_1e-2_peak_29316	64	.	4.81618	6.44808	3.65409	51
chr12	1703428	1703514	L1-3_CUX2_pvalue_1e-2_peak_29317	45	.	3.82054	4.57517	2.09867	35
chr12	1703799	1704178	L1-3_CUX2_pvalue_1e-2_peak_29318	66	.	4.91213	6.60171	3.78794	44
chr12	1714832	1715013	L1-3_CUX2_pvalue_1e-2_peak_29319	46	.	3.44664	4.61338	2.09867	42
chr12	1743887	1744109	L1-3_CUX2_pvalue_1e-2_peak_29320	76	.	5.16995	7.68331	4.71147	63
chr12	1753833	1754048	L1-3_CUX2_pvalue_1e-2_peak_29322	124	.	7.91891	12.46716	8.86672	63
chr12	1759181	1759818	L1-3_CUX2_pvalue_1e-2_peak_29323a	69	.	5.15578	6.96338	4.10096	272
chr12	1759181	1759818	L1-3_CUX2_pvalue_1e-2_peak_29323b	95	.	6.55833	9.56699	6.34110	371
chr12	1770764	1770837	L1-3_CUX2_pvalue_1e-2_peak_29324	46	.	3.44664	4.61338	2.09867	36
chr12	1799818	1800201	L1-3_CUX2_pvalue_1e-2_peak_29326	71	.	5.01211	7.16245	4.27133	225
chr12	1800498	1800571	L1-3_CUX2_pvalue_1e-2_peak_29327	42	.	3.34141	4.26972	1.85968	51
chr12	1871268	1871409	L1-3_CUX2_pvalue_1e-2_peak_29329	46	.	3.44664	4.61338	2.09867	56
chr12	1899925	1900196	L1-3_CUX2_pvalue_1e-2_peak_29330	46	.	3.44664	4.61338	2.09867	205
chr12	1905000	1905818	L1-3_CUX2_pvalue_1e-2_peak_29331	123	.	7.87340	12.35105	8.76627	473
chr12	1913818	1913928	L1-3_CUX2_pvalue_1e-2_peak_29332	76	.	5.16995	7.68331	4.71147	41
chr12	1929647	1930094	L1-3_CUX2_pvalue_1e-2_peak_29334a	66	.	5.02734	6.65855	3.83621	60
chr12	1929647	1930094	L1-3_CUX2_pvalue_1e-2_peak_29334b	55	.	4.39892	5.52352	2.88224	257
chr12	1943021	1943547	L1-3_CUX2_pvalue_1e-2_peak_29338	43	.	3.70256	4.33054	1.91026	50
chr12	1947105	1947192	L1-3_CUX2_pvalue_1e-2_peak_29339	53	.	4.31965	5.38798	2.76360	46
chr12	1947403	1947917	L1-3_CUX2_pvalue_1e-2_peak_29340	90	.	6.28417	9.07460	5.91998	187
chr12	1954230	1954328	L1-3_CUX2_pvalue_1e-2_peak_29341	42	.	3.34141	4.26972	1.85968	52
chr12	1960340	1960511	L1-3_CUX2_pvalue_1e-2_peak_29342	46	.	3.44664	4.61338	2.09867	35
chr12	1983158	1983409	L1-3_CUX2_pvalue_1e-2_peak_29343	46	.	3.44664	4.61338	2.09867	221
chr12	2045530	2046073	L1-3_CUX2_pvalue_1e-2_peak_29345	64	.	4.75135	6.43718	3.64398	168
chr12	2059440	2059571	L1-3_CUX2_pvalue_1e-2_peak_29347	46	.	3.44664	4.61338	2.09867	66
chr12	2113098	2113955	L1-3_CUX2_pvalue_1e-2_peak_29349a	82	.	5.86081	8.24779	5.20124	356
chr12	2113098	2113955	L1-3_CUX2_pvalue_1e-2_peak_29349b	125	.	8.05861	12.56107	8.94801	615
chr12	2144247	2144840	L1-3_CUX2_pvalue_1e-2_peak_29352	58	.	4.49169	5.82547	3.13894	30
chr12	2162114	2162453	L1-3_CUX2_pvalue_1e-2_peak_29354	79	.	5.73468	7.98297	4.97152	61
chr12	2162984	2163338	L1-3_CUX2_pvalue_1e-2_peak_29356	56	.	4.46030	5.63000	2.97163	297
chr12	2183127	2183320	L1-3_CUX2_pvalue_1e-2_peak_29358	46	.	3.44664	4.61338	2.09867	143
chr12	2220917	2220990	L1-3_CUX2_pvalue_1e-2_peak_29360	46	.	3.44664	4.61338	2.09867	40
chr12	2233710	2233995	L1-3_CUX2_pvalue_1e-2_peak_29361	45	.	3.42495	4.53818	2.07932	61
chr12	2234949	2235162	L1-3_CUX2_pvalue_1e-2_peak_29362	61	.	4.30829	6.10909	3.36069	144
chr12	2263339	2263560	L1-3_CUX2_pvalue_1e-2_peak_29363	131	.	8.15461	13.10219	9.41796	167
chr12	2289343	2289869	L1-3_CUX2_pvalue_1e-2_peak_29365	61	.	4.64396	6.17345	3.41578	271
chr12	2307365	2307786	L1-3_CUX2_pvalue_1e-2_peak_29366a	73	.	5.32765	7.34391	4.42872	74
chr12	2307365	2307786	L1-3_CUX2_pvalue_1e-2_peak_29366b	59	.	4.56656	5.99310	3.28160	220
chr12	2309144	2309227	L1-3_CUX2_pvalue_1e-2_peak_29367	49	.	3.89196	4.90993	2.35460	37
chr12	2322151	2322352	L1-3_CUX2_pvalue_1e-2_peak_29368	49	.	4.02928	4.90220	2.35034	127
chr12	2322602	2322975	L1-3_CUX2_pvalue_1e-2_peak_29369a	72	.	5.34616	7.22996	4.33023	69
chr12	2322602	2322975	L1-3_CUX2_pvalue_1e-2_peak_29369b	72	.	5.34616	7.22996	4.33023	225
chr12	2358448	2358615	L1-3_CUX2_pvalue_1e-2_peak_29373	52	.	4.02933	5.25693	2.65280	111
chr12	2374775	2375262	L1-3_CUX2_pvalue_1e-2_peak_29375a	69	.	5.16963	6.90914	4.05258	164
chr12	2374775	2375262	L1-3_CUX2_pvalue_1e-2_peak_29375b	80	.	5.78853	8.07883	5.05465	415
chr12	2405227	2405538	L1-3_CUX2_pvalue_1e-2_peak_29378	42	.	3.32116	4.20906	1.80865	166
chr12	2406015	2406088	L1-3_CUX2_pvalue_1e-2_peak_29379	43	.	3.38266	4.39837	1.96485	35
chr12	2417313	2417388	L1-3_CUX2_pvalue_1e-2_peak_29380	46	.	3.44664	4.61338	2.09867	34
chr12	2463105	2463181	L1-3_CUX2_pvalue_1e-2_peak_29381	47	.	3.97088	4.79614	2.25780	37
chr12	2469910	2470156	L1-3_CUX2_pvalue_1e-2_peak_29384	47	.	3.93288	4.72811	2.19752	218
chr12	2519126	2519713	L1-3_CUX2_pvalue_1e-2_peak_29385	44	.	3.40368	4.46677	2.02171	230
chr12	2542228	2542363	L1-3_CUX2_pvalue_1e-2_peak_29386	46	.	3.44664	4.61338	2.09867	48
chr12	2548804	2548877	L1-3_CUX2_pvalue_1e-2_peak_29387	39	.	3.24254	3.98716	1.62484	64
chr12	2549227	2549401	L1-3_CUX2_pvalue_1e-2_peak_29388	65	.	4.80692	6.58071	3.76805	48
chr12	2549601	2549807	L1-3_CUX2_pvalue_1e-2_peak_29389	65	.	4.80692	6.58071	3.76805	56
chr12	2556785	2557449	L1-3_CUX2_pvalue_1e-2_peak_29391	49	.	3.91420	4.96371	2.40203	371
chr12	2590946	2591460	L1-3_CUX2_pvalue_1e-2_peak_29395	43	.	3.64352	4.35885	1.93315	230
chr12	2592692	2593421	L1-3_CUX2_pvalue_1e-2_peak_29397	46	.	3.76364	4.61492	2.09867	44
chr12	2661147	2661483	L1-3_CUX2_pvalue_1e-2_peak_29398	65	.	4.80692	6.58071	3.76805	198
chr12	2692155	2692498	L1-3_CUX2_pvalue_1e-2_peak_29400	65	.	4.77897	6.50788	3.70620	276
chr12	2694426	2694897	L1-3_CUX2_pvalue_1e-2_peak_29401	51	.	3.98248	5.13441	2.54804	168
chr12	2702043	2702454	L1-3_CUX2_pvalue_1e-2_peak_29402	46	.	3.44664	4.61338	2.09867	253
chr12	2702924	2702997	L1-3_CUX2_pvalue_1e-2_peak_29403	46	.	3.44664	4.61338	2.09867	49
chr12	2717764	2718551	L1-3_CUX2_pvalue_1e-2_peak_29405	42	.	3.56761	4.20535	1.80865	391
chr12	2722700	2723313	L1-3_CUX2_pvalue_1e-2_peak_29406	81	.	5.79878	8.11714	5.08939	368
chr12	2724928	2725153	L1-3_CUX2_pvalue_1e-2_peak_29407	51	.	3.98248	5.13441	2.54804	160
chr12	2740369	2740650	L1-3_CUX2_pvalue_1e-2_peak_29410	64	.	4.75135	6.43718	3.64398	69
chr12	2746051	2746492	L1-3_CUX2_pvalue_1e-2_peak_29412	76	.	5.52893	7.62404	4.67118	334
chr12	2749743	2750234	L1-3_CUX2_pvalue_1e-2_peak_29413a	66	.	5.02734	6.65855	3.83621	255
chr12	2749743	2750234	L1-3_CUX2_pvalue_1e-2_peak_29413b	103	.	6.91259	10.34621	7.02050	392
chr12	2790183	2791148	L1-3_CUX2_pvalue_1e-2_peak_29414	59	.	4.56656	5.99310	3.28160	401
chr12	2893100	2893552	L1-3_CUX2_pvalue_1e-2_peak_29417	89	.	5.91966	8.94285	5.80428	348
chr12	2903785	2904298	L1-3_CUX2_pvalue_1e-2_peak_29418a	67	.	5.07389	6.73982	3.90547	132
chr12	2903785	2904298	L1-3_CUX2_pvalue_1e-2_peak_29418b	91	.	6.34236	9.17744	6.00774	360
chr12	2905087	2905396	L1-3_CUX2_pvalue_1e-2_peak_29419	45	.	3.84098	4.56661	2.09867	78
chr12	2921489	2922356	L1-3_CUX2_pvalue_1e-2_peak_29420	138	.	8.69817	13.88044	10.09622	325
chr12	2922938	2923074	L1-3_CUX2_pvalue_1e-2_peak_29421	43	.	3.62424	4.31930	1.90275	71
chr12	2944288	2944561	L1-3_CUX2_pvalue_1e-2_peak_29423	102	.	6.64231	10.20049	6.89377	214
chr12	2986318	2987024	L1-3_CUX2_pvalue_1e-2_peak_29424	86	.	5.81202	8.60663	5.51156	151
chr12	2999507	3000229	L1-3_CUX2_pvalue_1e-2_peak_29426	103	.	6.88811	10.30028	6.98087	496
chr12	3107962	3108391	L1-3_CUX2_pvalue_1e-2_peak_29427	99	.	6.56276	9.96641	6.69071	262
chr12	3150873	3150975	L1-3_CUX2_pvalue_1e-2_peak_29429	76	.	5.16995	7.68331	4.71147	51
chr12	3185814	3185887	L1-3_CUX2_pvalue_1e-2_peak_29430	37	.	3.16756	3.79261	1.46139	43
chr12	3186070	3186600	L1-3_CUX2_pvalue_1e-2_peak_29431	91	.	6.26272	9.16759	6.00001	435
chr12	3201025	3201307	L1-3_CUX2_pvalue_1e-2_peak_29432	59	.	4.25459	5.92478	3.22300	38
chr12	3206328	3207018	L1-3_CUX2_pvalue_1e-2_peak_29433	51	.	3.98248	5.13441	2.54804	40
chr12	3212111	3212362	L1-3_CUX2_pvalue_1e-2_peak_29435	42	.	3.34141	4.26972	1.85968	192
chr12	3277579	3277689	L1-3_CUX2_pvalue_1e-2_peak_29436	45	.	3.42495	4.53818	2.07932	69
chr12	3278052	3278179	L1-3_CUX2_pvalue_1e-2_peak_29437	45	.	3.42495	4.53818	2.07932	46
chr12	3309241	3309803	L1-3_CUX2_pvalue_1e-2_peak_29438	37	.	3.16756	3.79261	1.46139	232
chr12	3312324	3312402	L1-3_CUX2_pvalue_1e-2_peak_29439	39	.	3.22347	3.93622	1.58154	35
chr12	3327956	3328047	L1-3_CUX2_pvalue_1e-2_peak_29440	61	.	4.30829	6.10909	3.36069	46
chr12	3334447	3334779	L1-3_CUX2_pvalue_1e-2_peak_29441	46	.	3.44649	4.61288	2.09867	150
chr12	3342710	3342783	L1-3_CUX2_pvalue_1e-2_peak_29442	42	.	3.32116	4.20906	1.80865	43
chr12	3342982	3343495	L1-3_CUX2_pvalue_1e-2_peak_29443	88	.	5.88334	8.82639	5.70522	249
chr12	3361777	3361903	L1-3_CUX2_pvalue_1e-2_peak_29445	46	.	3.44664	4.61338	2.09867	55
chr12	3384795	3384868	L1-3_CUX2_pvalue_1e-2_peak_29447	46	.	3.44664	4.61338	2.09867	37
chr12	3397931	3398196	L1-3_CUX2_pvalue_1e-2_peak_29448	46	.	3.44664	4.61338	2.09867	160
chr12	3408913	3409301	L1-3_CUX2_pvalue_1e-2_peak_29449	52	.	4.02933	5.25693	2.65280	291
chr12	3415222	3415833	L1-3_CUX2_pvalue_1e-2_peak_29450a	99	.	6.78196	9.98440	6.70432	53
chr12	3415222	3415833	L1-3_CUX2_pvalue_1e-2_peak_29450b	73	.	5.42557	7.37831	4.45716	410
chr12	3422207	3422510	L1-3_CUX2_pvalue_1e-2_peak_29451	46	.	3.44664	4.61338	2.09867	66
chr12	3442903	3443085	L1-3_CUX2_pvalue_1e-2_peak_29452	46	.	3.44664	4.61338	2.09867	110
chr12	3451436	3451511	L1-3_CUX2_pvalue_1e-2_peak_29454	61	.	4.30829	6.10909	3.36069	34
chr12	3456357	3456505	L1-3_CUX2_pvalue_1e-2_peak_29455	58	.	4.22833	5.83877	3.14872	102
chr12	3461061	3461189	L1-3_CUX2_pvalue_1e-2_peak_29456	56	.	4.17676	5.67691	3.01019	56
chr12	3475226	3475331	L1-3_CUX2_pvalue_1e-2_peak_29458	99	.	6.56276	9.96641	6.69071	53
chr12	3528230	3528498	L1-3_CUX2_pvalue_1e-2_peak_29460	44	.	3.75328	4.41611	1.98021	36
chr12	3529837	3530296	L1-3_CUX2_pvalue_1e-2_peak_29461a	44	.	3.77050	4.44540	2.00567	138
chr12	3529837	3530296	L1-3_CUX2_pvalue_1e-2_peak_29461b	78	.	5.65575	7.84397	4.85095	322
chr12	3598269	3598537	L1-3_CUX2_pvalue_1e-2_peak_29465	60	.	4.54959	6.02648	3.30865	37
chr12	3602499	3602984	L1-3_CUX2_pvalue_1e-2_peak_29468	40	.	3.47446	4.04080	1.66926	371
chr12	3640763	3641049	L1-3_CUX2_pvalue_1e-2_peak_29469	46	.	3.44664	4.61338	2.09867	15
chr12	3660603	3661078	L1-3_CUX2_pvalue_1e-2_peak_29470	72	.	5.04286	7.25809	4.35490	175
chr12	3669179	3669569	L1-3_CUX2_pvalue_1e-2_peak_29471	66	.	4.83520	6.65579	3.83453	236
chr12	3683945	3684260	L1-3_CUX2_pvalue_1e-2_peak_29472	46	.	3.44649	4.61288	2.09867	243
chr12	3691765	3691838	L1-3_CUX2_pvalue_1e-2_peak_29473	46	.	3.44664	4.61338	2.09867	48
chr12	3714114	3714702	L1-3_CUX2_pvalue_1e-2_peak_29474	46	.	3.44649	4.61288	2.09867	223
chr12	3731490	3732413	L1-3_CUX2_pvalue_1e-2_peak_29475	63	.	4.84329	6.33054	3.55206	439
chr12	3766143	3766412	L1-3_CUX2_pvalue_1e-2_peak_29476	75	.	5.13743	7.56943	4.62210	231
chr12	3772038	3772137	L1-3_CUX2_pvalue_1e-2_peak_29477	46	.	3.44664	4.61338	2.09867	51
chr12	3921515	3921650	L1-3_CUX2_pvalue_1e-2_peak_29479	46	.	3.44664	4.61338	2.09867	56
chr12	3982236	3982779	L1-3_CUX2_pvalue_1e-2_peak_29480a	72	.	5.29821	7.27678	4.36991	151
chr12	3982236	3982779	L1-3_CUX2_pvalue_1e-2_peak_29480b	147	.	9.08265	14.72768	10.83181	412
chr12	4006093	4006408	L1-3_CUX2_pvalue_1e-2_peak_29481	105	.	6.76533	10.58580	7.22843	184
chr12	4100226	4100431	L1-3_CUX2_pvalue_1e-2_peak_29482	60	.	4.28119	6.01457	3.29850	148
chr12	4105156	4105285	L1-3_CUX2_pvalue_1e-2_peak_29483	61	.	4.30829	6.10909	3.36069	66
chr12	4125170	4125333	L1-3_CUX2_pvalue_1e-2_peak_29484	61	.	4.30829	6.10909	3.36069	54
chr12	4140233	4140741	L1-3_CUX2_pvalue_1e-2_peak_29485	86	.	5.81202	8.60663	5.51156	351
chr12	4142681	4142779	L1-3_CUX2_pvalue_1e-2_peak_29486	39	.	3.24254	3.98716	1.62484	55
chr12	4249747	4249997	L1-3_CUX2_pvalue_1e-2_peak_29489	43	.	3.38266	4.39837	1.96485	185
chr12	4250577	4250929	L1-3_CUX2_pvalue_1e-2_peak_29490	73	.	5.07400	7.35758	4.43923	299
chr12	4273716	4274086	L1-3_CUX2_pvalue_1e-2_peak_29491	46	.	3.44664	4.61338	2.09867	61
chr12	4378526	4379093	L1-3_CUX2_pvalue_1e-2_peak_29493	37	.	3.27286	3.73642	1.41691	173
chr12	4381283	4381395	L1-3_CUX2_pvalue_1e-2_peak_29494	59	.	4.39078	5.99795	3.28626	52
chr12	4382680	4383033	L1-3_CUX2_pvalue_1e-2_peak_29495	133	.	7.48833	13.30523	9.59629	232
chr12	4391834	4391923	L1-3_CUX2_pvalue_1e-2_peak_29496	40	.	3.51272	4.09787	1.71629	42
chr12	4398097	4398605	L1-3_CUX2_pvalue_1e-2_peak_29498a	76	.	5.52893	7.62404	4.67118	117
chr12	4398097	4398605	L1-3_CUX2_pvalue_1e-2_peak_29498b	54	.	4.35893	5.45487	2.82252	462
chr12	4399159	4399232	L1-3_CUX2_pvalue_1e-2_peak_29499	45	.	3.80542	4.50517	2.05499	54
chr12	4413895	4413968	L1-3_CUX2_pvalue_1e-2_peak_29500	40	.	3.28138	4.09424	1.71428	51
chr12	4417107	4417317	L1-3_CUX2_pvalue_1e-2_peak_29501	57	.	4.20239	5.75623	3.07922	59
chr12	4429942	4430863	L1-3_CUX2_pvalue_1e-2_peak_29502a	67	.	5.07389	6.73982	3.90547	63
chr12	4429942	4430863	L1-3_CUX2_pvalue_1e-2_peak_29502b	145	.	8.87930	14.52058	10.65351	281
chr12	4429942	4430863	L1-3_CUX2_pvalue_1e-2_peak_29502c	173	.	10.14778	17.38092	13.13542	407
chr12	4463119	4463327	L1-3_CUX2_pvalue_1e-2_peak_29504	46	.	3.44664	4.61338	2.09867	21
chr12	4526856	4526947	L1-3_CUX2_pvalue_1e-2_peak_29505	76	.	5.16995	7.68331	4.71147	42
chr12	4557339	4558027	L1-3_CUX2_pvalue_1e-2_peak_29508	78	.	5.67859	7.87088	4.87285	253
chr12	4585283	4585529	L1-3_CUX2_pvalue_1e-2_peak_29509	44	.	3.40368	4.46677	2.02171	52
chr12	4585735	4585932	L1-3_CUX2_pvalue_1e-2_peak_29510	59	.	4.25459	5.92478	3.22300	124
chr12	4593422	4593513	L1-3_CUX2_pvalue_1e-2_peak_29511	52	.	4.02933	5.25693	2.65280	45
chr12	4596088	4596251	L1-3_CUX2_pvalue_1e-2_peak_29512	36	.	3.11357	3.66110	1.35133	113
chr12	4598188	4598543	L1-3_CUX2_pvalue_1e-2_peak_29513	49	.	3.91420	4.96371	2.40203	49
chr12	4647484	4648147	L1-3_CUX2_pvalue_1e-2_peak_29516	113	.	7.29572	11.33472	7.87986	205
chr12	4713952	4714395	L1-3_CUX2_pvalue_1e-2_peak_29517	59	.	4.25459	5.92478	3.22300	122
chr12	4758062	4758419	L1-3_CUX2_pvalue_1e-2_peak_29518	104	.	6.72382	10.45234	7.11485	260
chr12	4810710	4811296	L1-3_CUX2_pvalue_1e-2_peak_29519	68	.	4.92207	6.89603	4.04328	444
chr12	4844211	4844354	L1-3_CUX2_pvalue_1e-2_peak_29520	60	.	4.28119	6.01457	3.29850	48
chr12	4867460	4867546	L1-3_CUX2_pvalue_1e-2_peak_29523	76	.	5.16995	7.68331	4.71147	43
chr12	4918458	4918887	L1-3_CUX2_pvalue_1e-2_peak_29526	102	.	6.84984	10.21116	6.90294	83
chr12	4923093	4923321	L1-3_CUX2_pvalue_1e-2_peak_29527	57	.	4.52342	5.74098	3.06764	47
chr12	4924953	4925026	L1-3_CUX2_pvalue_1e-2_peak_29528	38	.	3.35773	3.80814	1.47539	11
chr12	4928999	4929175	L1-3_CUX2_pvalue_1e-2_peak_29530	42	.	3.60516	4.28055	1.86780	137
chr12	4931896	4931969	L1-3_CUX2_pvalue_1e-2_peak_29531	42	.	3.34141	4.26972	1.85968	35
chr12	4947050	4947166	L1-3_CUX2_pvalue_1e-2_peak_29532	46	.	3.44664	4.61338	2.09867	52
chr12	4964776	4964943	L1-3_CUX2_pvalue_1e-2_peak_29534	36	.	3.09598	3.61963	1.31548	38
chr12	4967070	4967326	L1-3_CUX2_pvalue_1e-2_peak_29535	81	.	5.64107	8.12096	5.09080	107
chr12	4990524	4991270	L1-3_CUX2_pvalue_1e-2_peak_29536	81	.	5.64107	8.12096	5.09080	698
chr12	5008711	5008896	L1-3_CUX2_pvalue_1e-2_peak_29538	46	.	3.44664	4.61338	2.09867	34
chr12	5009707	5009800	L1-3_CUX2_pvalue_1e-2_peak_29539	46	.	3.44664	4.61338	2.09867	47
chr12	5017446	5018641	L1-3_CUX2_pvalue_1e-2_peak_29540	59	.	4.60485	5.94779	3.24151	547
chr12	5019036	5019301	L1-3_CUX2_pvalue_1e-2_peak_29541a	59	.	4.60485	5.94779	3.24151	49
chr12	5019036	5019301	L1-3_CUX2_pvalue_1e-2_peak_29541b	70	.	5.18045	7.03815	4.16626	162
chr12	5026135	5026330	L1-3_CUX2_pvalue_1e-2_peak_29544	74	.	5.10551	7.46124	4.52906	62
chr12	5027825	5027898	L1-3_CUX2_pvalue_1e-2_peak_29545	46	.	3.44649	4.61288	2.09867	45
chr12	5040049	5040122	L1-3_CUX2_pvalue_1e-2_peak_29546	46	.	3.44649	4.61288	2.09867	33
chr12	5047274	5048363	L1-3_CUX2_pvalue_1e-2_peak_29547	79	.	5.73806	7.99162	4.97837	186
chr12	5069292	5069658	L1-3_CUX2_pvalue_1e-2_peak_29551	75	.	5.47979	7.53985	4.59809	267
chr12	5069852	5070034	L1-3_CUX2_pvalue_1e-2_peak_29552	64	.	4.89267	6.42707	3.63674	50
chr12	5070337	5070604	L1-3_CUX2_pvalue_1e-2_peak_29553	44	.	3.77050	4.44540	2.00567	62
chr12	5093163	5094498	L1-3_CUX2_pvalue_1e-2_peak_29554a	92	.	6.42169	9.28323	6.09918	537
chr12	5093163	5094498	L1-3_CUX2_pvalue_1e-2_peak_29554b	78	.	5.67859	7.87088	4.87285	1277
chr12	5100981	5101341	L1-3_CUX2_pvalue_1e-2_peak_29555	57	.	4.20239	5.75623	3.07922	231
chr12	5107050	5107487	L1-3_CUX2_pvalue_1e-2_peak_29556	108	.	7.12702	10.88573	7.48926	235
chr12	5152888	5152961	L1-3_CUX2_pvalue_1e-2_peak_29559	40	.	3.26184	4.03980	1.66851	35
chr12	5156658	5156746	L1-3_CUX2_pvalue_1e-2_peak_29561	43	.	3.36191	4.33276	1.91026	35
chr12	5263646	5263719	L1-3_CUX2_pvalue_1e-2_peak_29562	46	.	3.44664	4.61338	2.09867	35
chr12	5281198	5281271	L1-3_CUX2_pvalue_1e-2_peak_29565	46	.	3.44664	4.61338	2.09867	46
chr12	5287741	5288277	L1-3_CUX2_pvalue_1e-2_peak_29566	61	.	4.61787	6.11180	3.36069	168
chr12	5288814	5289086	L1-3_CUX2_pvalue_1e-2_peak_29567	48	.	3.84823	4.80658	2.26509	41
chr12	5289603	5289976	L1-3_CUX2_pvalue_1e-2_peak_29568	74	.	5.35742	7.41268	4.48825	132
chr12	5324495	5324568	L1-3_CUX2_pvalue_1e-2_peak_29569	46	.	3.44664	4.61338	2.09867	34
chr12	5368954	5369045	L1-3_CUX2_pvalue_1e-2_peak_29570	46	.	3.44664	4.61338	2.09867	43
chr12	5381553	5381844	L1-3_CUX2_pvalue_1e-2_peak_29571	46	.	3.44664	4.61338	2.09867	41
chr12	5537915	5538202	L1-3_CUX2_pvalue_1e-2_peak_29574	46	.	3.44664	4.61338	2.09867	221
chr12	5551765	5551838	L1-3_CUX2_pvalue_1e-2_peak_29575	46	.	3.44664	4.61338	2.09867	35
chr12	5657206	5657636	L1-3_CUX2_pvalue_1e-2_peak_29577	74	.	5.10551	7.46124	4.52906	205
chr12	6060447	6060598	L1-3_CUX2_pvalue_1e-2_peak_29579	46	.	3.44664	4.61338	2.09867	42
chr12	6079337	6079410	L1-3_CUX2_pvalue_1e-2_peak_29580	46	.	3.44664	4.61338	2.09867	52
chr12	6097923	6097997	L1-3_CUX2_pvalue_1e-2_peak_29581	46	.	3.44664	4.61338	2.09867	19
chr12	6133189	6133728	L1-3_CUX2_pvalue_1e-2_peak_29582	98	.	6.52369	9.85529	6.59428	66
chr12	6146210	6146283	L1-3_CUX2_pvalue_1e-2_peak_29583	46	.	3.44664	4.61338	2.09867	39
chr12	6149152	6149413	L1-3_CUX2_pvalue_1e-2_peak_29584	61	.	4.30829	6.10909	3.36069	226
chr12	6193742	6193844	L1-3_CUX2_pvalue_1e-2_peak_29585	61	.	4.30829	6.10909	3.36069	50
chr12	6291465	6291682	L1-3_CUX2_pvalue_1e-2_peak_29589	43	.	3.66300	4.39923	1.96485	49
chr12	6292951	6293347	L1-3_CUX2_pvalue_1e-2_peak_29590	58	.	4.49169	5.82547	3.13894	225
chr12	6325049	6325604	L1-3_CUX2_pvalue_1e-2_peak_29591	93	.	6.33513	9.34982	6.15224	280
chr12	6335327	6335708	L1-3_CUX2_pvalue_1e-2_peak_29593	63	.	4.69704	6.30170	3.52664	47
chr12	6387897	6388130	L1-3_CUX2_pvalue_1e-2_peak_29594	61	.	4.30829	6.10909	3.36069	71
chr12	6432589	6432714	L1-3_CUX2_pvalue_1e-2_peak_29595	46	.	3.44664	4.61338	2.09867	85
chr12	6448491	6448778	L1-3_CUX2_pvalue_1e-2_peak_29596	65	.	4.77897	6.50788	3.70620	231
chr12	6449590	6449678	L1-3_CUX2_pvalue_1e-2_peak_29597	38	.	3.18598	3.83903	1.50015	60
chr12	6451268	6451360	L1-3_CUX2_pvalue_1e-2_peak_29598	52	.	4.02933	5.25693	2.65280	45
chr12	6539865	6539960	L1-3_CUX2_pvalue_1e-2_peak_29600	46	.	3.44649	4.61288	2.09867	39
chr12	6560348	6561387	L1-3_CUX2_pvalue_1e-2_peak_29601	77	.	5.51138	7.78420	4.79796	401
chr12	6574797	6574946	L1-3_CUX2_pvalue_1e-2_peak_29602	42	.	3.32116	4.20906	1.80865	40
chr12	6579575	6580323	L1-3_CUX2_pvalue_1e-2_peak_29603a	148	.	9.04685	14.82470	10.91763	369
chr12	6579575	6580323	L1-3_CUX2_pvalue_1e-2_peak_29603b	120	.	7.75444	12.03888	8.49157	605
chr12	6602281	6603284	L1-3_CUX2_pvalue_1e-2_peak_29604	57	.	4.46728	5.77213	3.09239	253
chr12	6641895	6642101	L1-3_CUX2_pvalue_1e-2_peak_29606	55	.	4.26621	5.58467	2.93516	73
chr12	6643175	6643732	L1-3_CUX2_pvalue_1e-2_peak_29608a	42	.	3.52392	4.26121	1.85579	178
chr12	6643175	6643732	L1-3_CUX2_pvalue_1e-2_peak_29608b	42	.	3.52392	4.26121	1.85579	362
chr12	6643175	6643732	L1-3_CUX2_pvalue_1e-2_peak_29608c	60	.	4.40490	6.01999	3.30250	468
chr12	6660321	6660463	L1-3_CUX2_pvalue_1e-2_peak_29609	37	.	3.36870	3.78974	1.46139	96
chr12	6661164	6661334	L1-3_CUX2_pvalue_1e-2_peak_29610	58	.	4.52873	5.82402	3.13894	40
chr12	6662335	6662658	L1-3_CUX2_pvalue_1e-2_peak_29611	58	.	4.54752	5.85447	3.16335	51
chr12	6665207	6665445	L1-3_CUX2_pvalue_1e-2_peak_29612	100	.	6.75759	10.07453	6.78479	98
chr12	6677290	6677853	L1-3_CUX2_pvalue_1e-2_peak_29613	44	.	3.40368	4.46677	2.02171	308
chr12	6716500	6716802	L1-3_CUX2_pvalue_1e-2_peak_29615	58	.	4.56651	5.81765	3.13393	109
chr12	6722236	6723490	L1-3_CUX2_pvalue_1e-2_peak_29616	52	.	4.19375	5.21198	2.61500	188
chr12	6727015	6727196	L1-3_CUX2_pvalue_1e-2_peak_29617	45	.	3.74308	4.56981	2.09867	46
chr12	6735976	6736064	L1-3_CUX2_pvalue_1e-2_peak_29618	46	.	3.44664	4.61338	2.09867	41
chr12	6747573	6747663	L1-3_CUX2_pvalue_1e-2_peak_29619	46	.	3.44664	4.61338	2.09867	43
chr12	6750410	6750606	L1-3_CUX2_pvalue_1e-2_peak_29620	93	.	6.03136	9.32317	6.13114	134
chr12	6771901	6772636	L1-3_CUX2_pvalue_1e-2_peak_29622	81	.	5.64107	8.12096	5.09080	500
chr12	6798154	6799003	L1-3_CUX2_pvalue_1e-2_peak_29623a	57	.	4.54486	5.77904	3.09781	60
chr12	6798154	6799003	L1-3_CUX2_pvalue_1e-2_peak_29623b	82	.	5.87122	8.22773	5.18347	444
chr12	6807629	6808188	L1-3_CUX2_pvalue_1e-2_peak_29624	50	.	4.10987	5.05183	2.47843	535
chr12	6808904	6809312	L1-3_CUX2_pvalue_1e-2_peak_29625	50	.	4.13052	5.09083	2.51101	93
chr12	6832997	6833324	L1-3_CUX2_pvalue_1e-2_peak_29626	55	.	4.12643	5.52700	2.88255	178
chr12	6845043	6845153	L1-3_CUX2_pvalue_1e-2_peak_29628	46	.	3.44664	4.61338	2.09867	51
chr12	6861372	6861628	L1-3_CUX2_pvalue_1e-2_peak_29629	38	.	3.37427	3.83819	1.50015	21
chr12	6862128	6862997	L1-3_CUX2_pvalue_1e-2_peak_29630	114	.	7.49727	11.42233	7.95526	310
chr12	6873270	6873879	L1-3_CUX2_pvalue_1e-2_peak_29631a	54	.	4.19365	5.47227	2.83835	105
chr12	6873270	6873879	L1-3_CUX2_pvalue_1e-2_peak_29631b	83	.	5.57258	8.39743	5.33220	319
chr12	6873270	6873879	L1-3_CUX2_pvalue_1e-2_peak_29631c	45	.	3.70250	4.53278	2.07932	520
chr12	6875304	6875741	L1-3_CUX2_pvalue_1e-2_peak_29632b	71	.	4.95696	7.13806	4.25283	206
chr12	6887441	6887889	L1-3_CUX2_pvalue_1e-2_peak_29633	53	.	4.05318	5.32112	2.70850	131
chr12	6888077	6888391	L1-3_CUX2_pvalue_1e-2_peak_29634	53	.	4.05318	5.32112	2.70850	140
chr12	6895823	6895896	L1-3_CUX2_pvalue_1e-2_peak_29635	46	.	3.44664	4.61338	2.09867	34
chr12	6901587	6901937	L1-3_CUX2_pvalue_1e-2_peak_29636	46	.	3.44664	4.61338	2.09867	140
chr12	6930227	6930916	L1-3_CUX2_pvalue_1e-2_peak_29637	73	.	5.22876	7.31641	4.40581	396
chr12	6934782	6935078	L1-3_CUX2_pvalue_1e-2_peak_29638	50	.	3.88937	5.00275	2.43768	133
chr12	6944874	6944947	L1-3_CUX2_pvalue_1e-2_peak_29641	46	.	3.44664	4.61338	2.09867	29
chr12	6960513	6961877	L1-3_CUX2_pvalue_1e-2_peak_29644a	117	.	7.26480	11.77568	8.26413	84
chr12	6960513	6961877	L1-3_CUX2_pvalue_1e-2_peak_29644b	83	.	5.72976	8.36558	5.30552	678
chr12	6960513	6961877	L1-3_CUX2_pvalue_1e-2_peak_29644c	94	.	6.22697	9.44550	6.23541	1096
chr12	6960513	6961877	L1-3_CUX2_pvalue_1e-2_peak_29644d	117	.	7.26480	11.77568	8.26413	1301
chr12	6976268	6976842	L1-3_CUX2_pvalue_1e-2_peak_29645	132	.	8.28342	13.20316	9.50660	401
chr12	6977223	6977580	L1-3_CUX2_pvalue_1e-2_peak_29646	42	.	3.63703	4.22146	1.81977	337
chr12	6981709	6981782	L1-3_CUX2_pvalue_1e-2_peak_29648	39	.	3.42489	3.93137	1.58050	54
chr12	6982424	6982906	L1-3_CUX2_pvalue_1e-2_peak_29649	45	.	3.74308	4.56981	2.09867	211
chr12	7000008	7000887	L1-3_CUX2_pvalue_1e-2_peak_29650a	104	.	7.02543	10.45915	7.11920	211
chr12	7000008	7000887	L1-3_CUX2_pvalue_1e-2_peak_29650b	90	.	6.32289	9.08417	5.92561	397
chr12	7000008	7000887	L1-3_CUX2_pvalue_1e-2_peak_29650c	77	.	5.62035	7.75457	4.77231	533
chr12	7013570	7014191	L1-3_CUX2_pvalue_1e-2_peak_29651	140	.	8.79121	14.07900	10.27072	413
chr12	7022895	7023918	L1-3_CUX2_pvalue_1e-2_peak_29653	44	.	3.70261	4.48264	2.03408	817
chr12	7033365	7033833	L1-3_CUX2_pvalue_1e-2_peak_29656	43	.	3.73622	4.38721	1.95985	368
chr12	7036754	7036916	L1-3_CUX2_pvalue_1e-2_peak_29659	53	.	4.31965	5.38798	2.76360	88
chr12	7044384	7044729	L1-3_CUX2_pvalue_1e-2_peak_29660	51	.	4.15135	5.10675	2.52550	275
chr12	7046824	7047432	L1-3_CUX2_pvalue_1e-2_peak_29661	85	.	5.95628	8.50903	5.42764	387
chr12	7052522	7054003	L1-3_CUX2_pvalue_1e-2_peak_29662	64	.	4.89271	6.42638	3.63674	1437
chr12	7070544	7070779	L1-3_CUX2_pvalue_1e-2_peak_29663	61	.	4.30829	6.10909	3.36069	62
chr12	7079429	7080166	L1-3_CUX2_pvalue_1e-2_peak_29664	94	.	6.37196	9.44488	6.23541	585
chr12	7096577	7096892	L1-3_CUX2_pvalue_1e-2_peak_29665	46	.	3.44664	4.61338	2.09867	18
chr12	7108491	7109015	L1-3_CUX2_pvalue_1e-2_peak_29666	63	.	4.69704	6.30170	3.52664	21
chr12	7109244	7109501	L1-3_CUX2_pvalue_1e-2_peak_29667	36	.	3.11357	3.66110	1.35133	29
chr12	7125241	7126456	L1-3_CUX2_pvalue_1e-2_peak_29668	79	.	5.73806	7.99162	4.97837	690
chr12	7175675	7176083	L1-3_CUX2_pvalue_1e-2_peak_29669	40	.	3.26184	4.03980	1.66851	58
chr12	7261496	7261990	L1-3_CUX2_pvalue_1e-2_peak_29670	61	.	4.30829	6.10909	3.36069	430
chr12	7282533	7283123	L1-3_CUX2_pvalue_1e-2_peak_29671a	73	.	5.38406	7.37745	4.45716	172
chr12	7282533	7283123	L1-3_CUX2_pvalue_1e-2_peak_29671b	51	.	4.15135	5.10675	2.52550	542
chr12	7308533	7308625	L1-3_CUX2_pvalue_1e-2_peak_29674	39	.	3.48290	3.97081	1.61272	67
chr12	7311601	7311836	L1-3_CUX2_pvalue_1e-2_peak_29676	44	.	3.71688	4.41318	1.97811	50
chr12	7315353	7315700	L1-3_CUX2_pvalue_1e-2_peak_29677	52	.	4.26206	5.29078	2.68380	152
chr12	7341070	7342545	L1-3_CUX2_pvalue_1e-2_peak_29678a	68	.	5.05306	6.82959	3.98473	248
chr12	7341070	7342545	L1-3_CUX2_pvalue_1e-2_peak_29678b	56	.	4.43705	5.67635	3.01019	626
chr12	7341070	7342545	L1-3_CUX2_pvalue_1e-2_peak_29678c	78	.	5.54631	7.82864	4.83749	740
chr12	7341070	7342545	L1-3_CUX2_pvalue_1e-2_peak_29678d	57	.	4.47327	5.73452	3.06238	1220
chr12	7342794	7343160	L1-3_CUX2_pvalue_1e-2_peak_29679	46	.	3.89820	4.69782	2.17185	51
chr12	7363953	7364326	L1-3_CUX2_pvalue_1e-2_peak_29681	86	.	5.81202	8.60663	5.51156	223
chr12	7455419	7455549	L1-3_CUX2_pvalue_1e-2_peak_29683	76	.	5.16995	7.68331	4.71147	66
chr12	7525809	7526262	L1-3_CUX2_pvalue_1e-2_peak_29684	56	.	4.39560	5.61900	2.96202	176
chr12	7561328	7561475	L1-3_CUX2_pvalue_1e-2_peak_29687	93	.	6.03161	9.32406	6.13114	66
chr12	7613392	7613498	L1-3_CUX2_pvalue_1e-2_peak_29689	61	.	4.30829	6.10909	3.36069	47
chr12	7791366	7791612	L1-3_CUX2_pvalue_1e-2_peak_29690	115	.	7.38310	11.58128	8.09367	92
chr12	7830145	7830249	L1-3_CUX2_pvalue_1e-2_peak_29691	61	.	4.30829	6.10909	3.36069	57
chr12	7845577	7845650	L1-3_CUX2_pvalue_1e-2_peak_29692	46	.	3.44664	4.61338	2.09867	46
chr12	7991985	7992259	L1-3_CUX2_pvalue_1e-2_peak_29693	100	.	6.60229	10.08138	6.79020	103
chr12	7999849	8000663	L1-3_CUX2_pvalue_1e-2_peak_29695	79	.	5.57547	7.94761	4.93924	533
chr12	8012354	8013404	L1-3_CUX2_pvalue_1e-2_peak_29696a	109	.	7.28704	10.99761	7.58726	302
chr12	8012354	8013404	L1-3_CUX2_pvalue_1e-2_peak_29696b	109	.	7.28704	10.99761	7.58726	470
chr12	8012354	8013404	L1-3_CUX2_pvalue_1e-2_peak_29696c	55	.	4.37222	5.57009	2.92088	891
chr12	8025314	8025387	L1-3_CUX2_pvalue_1e-2_peak_29697	46	.	3.44664	4.61338	2.09867	56
chr12	8068840	8068913	L1-3_CUX2_pvalue_1e-2_peak_29698	46	.	3.44649	4.61288	2.09867	62
chr12	8085924	8086123	L1-3_CUX2_pvalue_1e-2_peak_29700	50	.	4.08942	5.01349	2.44665	39
chr12	8087113	8087192	L1-3_CUX2_pvalue_1e-2_peak_29701	50	.	4.10987	5.05183	2.47843	53
chr12	8088175	8088374	L1-3_CUX2_pvalue_1e-2_peak_29702	39	.	3.44210	3.96350	1.60633	143
chr12	8088804	8089067	L1-3_CUX2_pvalue_1e-2_peak_29703	39	.	3.44210	3.96350	1.60633	44
chr12	8107188	8107320	L1-3_CUX2_pvalue_1e-2_peak_29704	46	.	3.44664	4.61338	2.09867	37
chr12	8112736	8113774	L1-3_CUX2_pvalue_1e-2_peak_29706	70	.	5.21182	7.08455	4.20499	550
chr12	8122947	8123728	L1-3_CUX2_pvalue_1e-2_peak_29707a	68	.	5.12131	6.82331	3.97922	280
chr12	8122947	8123728	L1-3_CUX2_pvalue_1e-2_peak_29707b	45	.	3.84098	4.56661	2.09867	414
chr12	8122947	8123728	L1-3_CUX2_pvalue_1e-2_peak_29707c	67	.	5.09749	6.78128	3.94447	607
chr12	8129282	8130118	L1-3_CUX2_pvalue_1e-2_peak_29709	69	.	5.12821	6.90473	4.04935	377
chr12	8147773	8148474	L1-3_CUX2_pvalue_1e-2_peak_29711	82	.	5.86081	8.24779	5.20124	224
chr12	8171021	8171121	L1-3_CUX2_pvalue_1e-2_peak_29712	61	.	4.64396	6.17345	3.41578	46
chr12	8171420	8172069	L1-3_CUX2_pvalue_1e-2_peak_29713	49	.	3.89196	4.90993	2.35460	186
chr12	8178830	8179965	L1-3_CUX2_pvalue_1e-2_peak_29714a	71	.	5.24659	7.14751	4.25957	210
chr12	8178830	8179965	L1-3_CUX2_pvalue_1e-2_peak_29714b	94	.	6.38533	9.43964	6.23198	502
chr12	8178830	8179965	L1-3_CUX2_pvalue_1e-2_peak_29714c	89	.	6.10094	8.96811	5.82670	984
chr12	8184755	8185589	L1-3_CUX2_pvalue_1e-2_peak_29715	185	.	9.85562	18.56053	14.14976	495
chr12	8190786	8191632	L1-3_CUX2_pvalue_1e-2_peak_29717a	76	.	5.41477	7.61517	4.66332	402
chr12	8190786	8191632	L1-3_CUX2_pvalue_1e-2_peak_29717b	76	.	5.45792	7.68498	4.71249	531
chr12	8190786	8191632	L1-3_CUX2_pvalue_1e-2_peak_29717c	77	.	5.52395	7.79221	4.80526	725
chr12	8211294	8211514	L1-3_CUX2_pvalue_1e-2_peak_29719a	85	.	5.77701	8.50271	5.42293	62
chr12	8211294	8211514	L1-3_CUX2_pvalue_1e-2_peak_29719b	84	.	5.74241	8.40242	5.33437	165
chr12	8231160	8231244	L1-3_CUX2_pvalue_1e-2_peak_29720	36	.	3.28785	3.66363	1.35344	41
chr12	8231676	8231828	L1-3_CUX2_pvalue_1e-2_peak_29721	36	.	3.28785	3.66363	1.35344	119
chr12	8234547	8235457	L1-3_CUX2_pvalue_1e-2_peak_29722a	136	.	8.18688	13.65138	9.89765	235
chr12	8234547	8235457	L1-3_CUX2_pvalue_1e-2_peak_29722b	55	.	4.38380	5.59124	2.94103	394
chr12	8261588	8261661	L1-3_CUX2_pvalue_1e-2_peak_29723	46	.	3.44664	4.61338	2.09867	36
chr12	8286799	8286872	L1-3_CUX2_pvalue_1e-2_peak_29724	46	.	3.44664	4.61338	2.09867	35
chr12	8295936	8296009	L1-3_CUX2_pvalue_1e-2_peak_29725	36	.	3.11357	3.66110	1.35133	39
chr12	8298562	8299070	L1-3_CUX2_pvalue_1e-2_peak_29726	107	.	7.08606	10.78148	7.39860	358
chr12	8332749	8333159	L1-3_CUX2_pvalue_1e-2_peak_29727	104	.	6.96594	10.48530	7.14108	66
chr12	8333612	8333948	L1-3_CUX2_pvalue_1e-2_peak_29728	36	.	3.11357	3.66110	1.35133	300
chr12	8380003	8380375	L1-3_CUX2_pvalue_1e-2_peak_29730	56	.	4.39560	5.61900	2.96202	240
chr12	8390212	8390366	L1-3_CUX2_pvalue_1e-2_peak_29732	56	.	4.48115	5.66648	3.00577	49
chr12	8395547	8396570	L1-3_CUX2_pvalue_1e-2_peak_29733a	159	.	8.56203	15.95257	11.89519	217
chr12	8395547	8396570	L1-3_CUX2_pvalue_1e-2_peak_29733b	52	.	4.05570	5.25912	2.65405	536
chr12	8395547	8396570	L1-3_CUX2_pvalue_1e-2_peak_29733c	135	.	7.66076	13.58751	9.84354	689
chr12	8412619	8412692	L1-3_CUX2_pvalue_1e-2_peak_29734	46	.	3.44664	4.61338	2.09867	46
chr12	8444604	8444701	L1-3_CUX2_pvalue_1e-2_peak_29735	60	.	4.28119	6.01457	3.29850	49
chr12	8460297	8460375	L1-3_CUX2_pvalue_1e-2_peak_29737	61	.	4.30829	6.10909	3.36069	43
chr12	8472900	8473007	L1-3_CUX2_pvalue_1e-2_peak_29738	46	.	3.44664	4.61338	2.09867	50
chr12	8515214	8515287	L1-3_CUX2_pvalue_1e-2_peak_29739	46	.	3.44664	4.61338	2.09867	51
chr12	8516688	8516883	L1-3_CUX2_pvalue_1e-2_peak_29740	46	.	3.44664	4.61338	2.09867	68
chr12	8526538	8526664	L1-3_CUX2_pvalue_1e-2_peak_29741	45	.	3.42495	4.53818	2.07932	66
chr12	8530286	8530575	L1-3_CUX2_pvalue_1e-2_peak_29742	61	.	4.30812	6.10846	3.36069	66
chr12	8542657	8543157	L1-3_CUX2_pvalue_1e-2_peak_29743	46	.	3.44649	4.61288	2.09867	214
chr12	8548906	8549562	L1-3_CUX2_pvalue_1e-2_peak_29744	61	.	4.61787	6.11180	3.36069	453
chr12	8554042	8554115	L1-3_CUX2_pvalue_1e-2_peak_29746	36	.	3.09598	3.61963	1.31548	61
chr12	8595058	8595157	L1-3_CUX2_pvalue_1e-2_peak_29747	46	.	3.44664	4.61338	2.09867	71
chr12	8687450	8687667	L1-3_CUX2_pvalue_1e-2_peak_29750	46	.	3.44664	4.61338	2.09867	179
chr12	8736577	8737143	L1-3_CUX2_pvalue_1e-2_peak_29754a	91	.	6.31313	9.12568	5.96374	71
chr12	8736577	8737143	L1-3_CUX2_pvalue_1e-2_peak_29754b	91	.	6.31313	9.12568	5.96374	293
chr12	8736577	8737143	L1-3_CUX2_pvalue_1e-2_peak_29754c	172	.	10.10101	17.29649	13.06156	398
chr12	8761527	8761868	L1-3_CUX2_pvalue_1e-2_peak_29755	46	.	3.44664	4.61338	2.09867	201
chr12	8781278	8781585	L1-3_CUX2_pvalue_1e-2_peak_29756	48	.	3.86997	4.85757	2.30969	235
chr12	8782014	8782661	L1-3_CUX2_pvalue_1e-2_peak_29757	89	.	6.19195	8.99500	5.84964	448
chr12	8790743	8790849	L1-3_CUX2_pvalue_1e-2_peak_29758	46	.	3.44664	4.61338	2.09867	41
chr12	8834804	8835130	L1-3_CUX2_pvalue_1e-2_peak_29759	45	.	3.42495	4.53818	2.07932	62
chr12	8840550	8840735	L1-3_CUX2_pvalue_1e-2_peak_29760	60	.	4.68357	6.07701	3.35328	112
chr12	8845176	8845552	L1-3_CUX2_pvalue_1e-2_peak_29761	171	.	9.01266	17.16889	12.94961	211
chr12	8849753	8851372	L1-3_CUX2_pvalue_1e-2_peak_29762a	54	.	3.89381	5.44922	2.82037	110
chr12	8849753	8851372	L1-3_CUX2_pvalue_1e-2_peak_29762b	68	.	4.59190	6.83146	3.98651	563
chr12	8849753	8851372	L1-3_CUX2_pvalue_1e-2_peak_29762c	147	.	7.81636	14.71837	10.82517	816
chr12	8849753	8851372	L1-3_CUX2_pvalue_1e-2_peak_29762d	93	.	5.75942	9.34045	6.14564	947
chr12	8849753	8851372	L1-3_CUX2_pvalue_1e-2_peak_29762e	64	.	4.55260	6.49987	3.70170	1116
chr12	8933011	8933295	L1-3_CUX2_pvalue_1e-2_peak_29764	163	.	9.72763	16.35225	12.24423	215
chr12	8974247	8974506	L1-3_CUX2_pvalue_1e-2_peak_29765	105	.	7.00553	10.58141	7.22521	194
chr12	8976372	8976445	L1-3_CUX2_pvalue_1e-2_peak_29766	37	.	3.13136	3.70371	1.38693	30
chr12	9020463	9020617	L1-3_CUX2_pvalue_1e-2_peak_29768	76	.	5.16995	7.68331	4.71147	58
chr12	9023240	9023345	L1-3_CUX2_pvalue_1e-2_peak_29769	76	.	5.16995	7.68331	4.71147	49
chr12	9051040	9051113	L1-3_CUX2_pvalue_1e-2_peak_29770	46	.	3.44664	4.61338	2.09867	46
chr12	9066554	9067688	L1-3_CUX2_pvalue_1e-2_peak_29771a	108	.	6.92964	10.89423	7.49686	328
chr12	9066554	9067688	L1-3_CUX2_pvalue_1e-2_peak_29771b	108	.	6.92964	10.89423	7.49686	478
chr12	9084769	9085114	L1-3_CUX2_pvalue_1e-2_peak_29773	65	.	4.80692	6.58071	3.76805	227
chr12	9088969	9089042	L1-3_CUX2_pvalue_1e-2_peak_29774	38	.	3.20461	3.88688	1.54091	35
chr12	9101418	9102807	L1-3_CUX2_pvalue_1e-2_peak_29775a	102	.	6.32969	10.26227	6.94834	703
chr12	9101418	9102807	L1-3_CUX2_pvalue_1e-2_peak_29775b	148	.	8.13817	14.80234	10.89919	902
chr12	9101418	9102807	L1-3_CUX2_pvalue_1e-2_peak_29775c	113	.	6.80426	11.39368	7.93092	1034
chr12	9101418	9102807	L1-3_CUX2_pvalue_1e-2_peak_29775d	136	.	7.71150	13.67050	9.91574	1280
chr12	9192210	9192283	L1-3_CUX2_pvalue_1e-2_peak_29776	46	.	3.44664	4.61338	2.09867	65
chr12	9202276	9202461	L1-3_CUX2_pvalue_1e-2_peak_29777	61	.	4.30829	6.10909	3.36069	69
chr12	9216877	9217748	L1-3_CUX2_pvalue_1e-2_peak_29778	171	.	10.17294	17.16598	12.94731	86
chr12	9268349	9268979	L1-3_CUX2_pvalue_1e-2_peak_29779a	145	.	8.92061	14.59509	10.71809	131
chr12	9268349	9268979	L1-3_CUX2_pvalue_1e-2_peak_29779b	145	.	8.92061	14.59509	10.71809	518
chr12	9390021	9390222	L1-3_CUX2_pvalue_1e-2_peak_29780	63	.	4.69704	6.30170	3.52664	47
chr12	9392765	9393127	L1-3_CUX2_pvalue_1e-2_peak_29781	38	.	3.18598	3.83903	1.50015	60
chr12	9393638	9393951	L1-3_CUX2_pvalue_1e-2_peak_29782	38	.	3.20461	3.88688	1.54091	55
chr12	9436100	9436639	L1-3_CUX2_pvalue_1e-2_peak_29783a	96	.	6.44693	9.64370	6.40720	248
chr12	9436100	9436639	L1-3_CUX2_pvalue_1e-2_peak_29783b	83	.	5.70823	8.30550	5.25195	469
chr12	9483908	9484309	L1-3_CUX2_pvalue_1e-2_peak_29785	84	.	5.74241	8.40242	5.33437	70
chr12	9517079	9518157	L1-3_CUX2_pvalue_1e-2_peak_29786a	47	.	3.81862	4.71021	2.18153	140
chr12	9517079	9518157	L1-3_CUX2_pvalue_1e-2_peak_29786b	167	.	9.06921	16.78739	12.62011	540
chr12	9517079	9518157	L1-3_CUX2_pvalue_1e-2_peak_29786c	97	.	6.20525	9.72228	6.47661	652
chr12	9517079	9518157	L1-3_CUX2_pvalue_1e-2_peak_29786d	38	.	3.35297	3.85690	1.51695	881
chr12	9517079	9518157	L1-3_CUX2_pvalue_1e-2_peak_29786e	66	.	4.78996	6.62226	3.80697	1034
chr12	9564662	9564760	L1-3_CUX2_pvalue_1e-2_peak_29787	61	.	4.30829	6.10909	3.36069	50
chr12	9583997	9584070	L1-3_CUX2_pvalue_1e-2_peak_29788	46	.	3.44664	4.61338	2.09867	35
chr12	9600424	9600985	L1-3_CUX2_pvalue_1e-2_peak_29789a	91	.	6.26272	9.16759	6.00001	80
chr12	9600424	9600985	L1-3_CUX2_pvalue_1e-2_peak_29789b	77	.	5.47988	7.70589	4.72926	396
chr12	9714745	9714820	L1-3_CUX2_pvalue_1e-2_peak_29794	61	.	4.30829	6.10909	3.36069	32
chr12	9799927	9800135	L1-3_CUX2_pvalue_1e-2_peak_29797	46	.	3.76364	4.61492	2.09867	37
chr12	9800346	9800965	L1-3_CUX2_pvalue_1e-2_peak_29798	73	.	5.32765	7.34391	4.42872	358
chr12	9846935	9847360	L1-3_CUX2_pvalue_1e-2_peak_29799a	158	.	9.58970	15.84936	11.80885	86
chr12	9846935	9847360	L1-3_CUX2_pvalue_1e-2_peak_29799b	114	.	7.53476	11.49467	8.01870	229
chr12	9846935	9847360	L1-3_CUX2_pvalue_1e-2_peak_29799c	101	.	6.84978	10.11438	6.81959	348
chr12	9855052	9855125	L1-3_CUX2_pvalue_1e-2_peak_29801	45	.	3.42495	4.53818	2.07932	51
chr12	9856137	9856210	L1-3_CUX2_pvalue_1e-2_peak_29802	43	.	3.38266	4.39837	1.96485	35
chr12	9872123	9872751	L1-3_CUX2_pvalue_1e-2_peak_29804a	60	.	4.66364	6.04417	3.32537	87
chr12	9872123	9872751	L1-3_CUX2_pvalue_1e-2_peak_29804b	132	.	8.16136	13.26626	9.56123	328
chr12	9872123	9872751	L1-3_CUX2_pvalue_1e-2_peak_29804c	82	.	5.82954	8.29593	5.24450	463
chr12	9873717	9873790	L1-3_CUX2_pvalue_1e-2_peak_29805	39	.	3.49773	3.99458	1.63162	60
chr12	9874008	9874228	L1-3_CUX2_pvalue_1e-2_peak_29806	40	.	3.51267	4.01863	1.65314	175
chr12	9901445	9901590	L1-3_CUX2_pvalue_1e-2_peak_29808	46	.	3.44664	4.61338	2.09867	97
chr12	9907723	9908349	L1-3_CUX2_pvalue_1e-2_peak_29809	88	.	6.12276	8.83110	5.70698	556
chr12	9913520	9913595	L1-3_CUX2_pvalue_1e-2_peak_29810	61	.	4.30829	6.10909	3.36069	36
chr12	9992753	9992826	L1-3_CUX2_pvalue_1e-2_peak_29811	46	.	3.44664	4.61338	2.09867	40
chr12	10035610	10035683	L1-3_CUX2_pvalue_1e-2_peak_29812	46	.	3.44664	4.61338	2.09867	36
chr12	10078414	10078911	L1-3_CUX2_pvalue_1e-2_peak_29813	110	.	6.89299	11.02150	7.60665	205
chr12	10095208	10096256	L1-3_CUX2_pvalue_1e-2_peak_29816	65	.	4.94315	6.52570	3.72136	635
chr12	10123664	10124267	L1-3_CUX2_pvalue_1e-2_peak_29817	78	.	5.54324	7.86473	4.86900	223
chr12	10162647	10162789	L1-3_CUX2_pvalue_1e-2_peak_29818	46	.	3.44664	4.61338	2.09867	68
chr12	10199082	10199473	L1-3_CUX2_pvalue_1e-2_peak_29819	72	.	5.04286	7.25809	4.35490	134
chr12	10292226	10292847	L1-3_CUX2_pvalue_1e-2_peak_29820	57	.	4.20239	5.75623	3.07922	370
chr12	10300472	10300918	L1-3_CUX2_pvalue_1e-2_peak_29822	65	.	4.77897	6.50788	3.70620	349
chr12	10305834	10306642	L1-3_CUX2_pvalue_1e-2_peak_29823a	72	.	5.34616	7.22996	4.33023	174
chr12	10305834	10306642	L1-3_CUX2_pvalue_1e-2_peak_29823b	111	.	7.35098	11.14430	7.71231	288
chr12	10305834	10306642	L1-3_CUX2_pvalue_1e-2_peak_29823c	71	.	5.29451	7.13485	4.24983	531
chr12	10311398	10311558	L1-3_CUX2_pvalue_1e-2_peak_29824	55	.	4.37222	5.57009	2.92088	66
chr12	10324669	10324976	L1-3_CUX2_pvalue_1e-2_peak_29826	68	.	4.92207	6.89603	4.04328	144
chr12	10336989	10337372	L1-3_CUX2_pvalue_1e-2_peak_29827	62	.	4.67035	6.23671	3.47100	311
chr12	10338989	10339149	L1-3_CUX2_pvalue_1e-2_peak_29828	38	.	3.37427	3.83819	1.50015	117
chr12	10342520	10342722	L1-3_CUX2_pvalue_1e-2_peak_29829	43	.	3.62424	4.31930	1.90275	38
chr12	10343333	10343902	L1-3_CUX2_pvalue_1e-2_peak_29830a	66	.	4.99465	6.62877	3.81160	72
chr12	10343333	10343902	L1-3_CUX2_pvalue_1e-2_peak_29830b	80	.	5.76826	8.05376	5.03227	293
chr12	10353502	10354474	L1-3_CUX2_pvalue_1e-2_peak_29832	88	.	6.17093	8.87674	5.74755	741
chr12	10364856	10366306	L1-3_CUX2_pvalue_1e-2_peak_29833a	102	.	5.90798	10.29617	6.97868	266
chr12	10364856	10366306	L1-3_CUX2_pvalue_1e-2_peak_29833b	124	.	6.70067	12.41370	8.82066	635
chr12	10364856	10366306	L1-3_CUX2_pvalue_1e-2_peak_29833c	113	.	6.29420	11.32536	7.87183	1090
chr12	10364856	10366306	L1-3_CUX2_pvalue_1e-2_peak_29833d	66	.	4.45500	6.61018	3.79625	1255
chr12	10366662	10366905	L1-3_CUX2_pvalue_1e-2_peak_29834	41	.	3.33222	4.14292	1.75741	54
chr12	10372778	10373372	L1-3_CUX2_pvalue_1e-2_peak_29835	39	.	3.41264	3.94702	1.59165	205
chr12	10375779	10376337	L1-3_CUX2_pvalue_1e-2_peak_29836a	80	.	5.56061	8.09461	5.06920	186
chr12	10375779	10376337	L1-3_CUX2_pvalue_1e-2_peak_29836b	103	.	6.57163	10.31225	6.99205	308
chr12	10388396	10388693	L1-3_CUX2_pvalue_1e-2_peak_29837	76	.	5.16995	7.68331	4.71147	174
chr12	10484221	10484548	L1-3_CUX2_pvalue_1e-2_peak_29840	75	.	5.13743	7.56943	4.62210	268
chr12	10517129	10517789	L1-3_CUX2_pvalue_1e-2_peak_29842	52	.	4.23699	5.29645	2.68778	609
chr12	10519711	10519811	L1-3_CUX2_pvalue_1e-2_peak_29847	65	.	4.94315	6.52570	3.72136	49
chr12	10537779	10537852	L1-3_CUX2_pvalue_1e-2_peak_29848	46	.	3.44664	4.61338	2.09867	43
chr12	10559356	10559429	L1-3_CUX2_pvalue_1e-2_peak_29849	46	.	3.44664	4.61338	2.09867	33
chr12	10655808	10655881	L1-3_CUX2_pvalue_1e-2_peak_29850	46	.	3.44664	4.61338	2.09867	32
chr12	10693480	10693941	L1-3_CUX2_pvalue_1e-2_peak_29852a	193	.	11.03753	19.31904	14.80266	151
chr12	10693480	10693941	L1-3_CUX2_pvalue_1e-2_peak_29852b	206	.	11.57705	20.63998	15.93479	286
chr12	10699462	10699714	L1-3_CUX2_pvalue_1e-2_peak_29853	70	.	4.98173	7.07040	4.19373	127
chr12	10715056	10715270	L1-3_CUX2_pvalue_1e-2_peak_29854	46	.	3.44664	4.61338	2.09867	36
chr12	10727047	10727774	L1-3_CUX2_pvalue_1e-2_peak_29856	77	.	5.62035	7.75457	4.77231	82
chr12	10765619	10766364	L1-3_CUX2_pvalue_1e-2_peak_29858a	152	.	8.41593	15.25811	11.29436	410
chr12	10765619	10766364	L1-3_CUX2_pvalue_1e-2_peak_29858b	103	.	6.39299	10.36433	7.03738	672
chr12	10770132	10770286	L1-3_CUX2_pvalue_1e-2_peak_29859	80	.	5.19211	8.09496	5.06943	89
chr12	10770638	10770728	L1-3_CUX2_pvalue_1e-2_peak_29860	55	.	4.07714	5.50819	2.87047	44
chr12	10772578	10772651	L1-3_CUX2_pvalue_1e-2_peak_29861	39	.	3.41264	3.94702	1.59165	42
chr12	10772943	10773345	L1-3_CUX2_pvalue_1e-2_peak_29862	78	.	5.40116	7.84068	4.84885	164
chr12	10814990	10815102	L1-3_CUX2_pvalue_1e-2_peak_29865	70	.	4.98173	7.07040	4.19373	56
chr12	10826249	10827007	L1-3_CUX2_pvalue_1e-2_peak_29867	89	.	6.19886	8.92526	5.78942	510
chr12	10870948	10871287	L1-3_CUX2_pvalue_1e-2_peak_29868	51	.	4.15135	5.10675	2.52550	44
chr12	10874601	10875790	L1-3_CUX2_pvalue_1e-2_peak_29869	61	.	4.72394	6.14380	3.39090	880
chr12	10902456	10903109	L1-3_CUX2_pvalue_1e-2_peak_29870a	69	.	5.15578	6.96338	4.10096	256
chr12	10902456	10903109	L1-3_CUX2_pvalue_1e-2_peak_29870b	111	.	7.36540	11.16560	7.73132	487
chr12	10923914	10924034	L1-3_CUX2_pvalue_1e-2_peak_29871	93	.	6.03161	9.32406	6.13114	50
chr12	11016107	11016359	L1-3_CUX2_pvalue_1e-2_peak_29873	56	.	4.15144	5.60057	2.94620	125
chr12	11201573	11202181	L1-3_CUX2_pvalue_1e-2_peak_29877	43	.	3.36191	4.33276	1.91026	482
chr12	11266413	11266863	L1-3_CUX2_pvalue_1e-2_peak_29879	55	.	4.12643	5.52700	2.88255	72
chr12	11286915	11287286	L1-3_CUX2_pvalue_1e-2_peak_29880	46	.	3.44664	4.61338	2.09867	304
chr12	11323752	11324396	L1-3_CUX2_pvalue_1e-2_peak_29881a	225	.	11.63652	22.52741	17.53959	82
chr12	11323752	11324396	L1-3_CUX2_pvalue_1e-2_peak_29881b	96	.	6.37179	9.68025	6.43971	342
chr12	11323752	11324396	L1-3_CUX2_pvalue_1e-2_peak_29881c	145	.	8.49573	14.54340	10.67191	558
chr12	11352533	11352793	L1-3_CUX2_pvalue_1e-2_peak_29882	76	.	5.16995	7.68331	4.71147	189
chr12	11363535	11363857	L1-3_CUX2_pvalue_1e-2_peak_29883	60	.	4.28119	6.01457	3.29850	185
chr12	11460243	11460438	L1-3_CUX2_pvalue_1e-2_peak_29885	61	.	4.30829	6.10909	3.36069	114
chr12	11580033	11580873	L1-3_CUX2_pvalue_1e-2_peak_29886	91	.	6.35548	9.14931	5.98418	505
chr12	11600997	11601549	L1-3_CUX2_pvalue_1e-2_peak_29887	56	.	4.15144	5.60057	2.94620	270
chr12	11639347	11639836	L1-3_CUX2_pvalue_1e-2_peak_29888	61	.	4.61787	6.11180	3.36069	421
chr12	11640716	11640981	L1-3_CUX2_pvalue_1e-2_peak_29889	47	.	3.82673	4.75687	2.22233	123
chr12	11652349	11652671	L1-3_CUX2_pvalue_1e-2_peak_29890	46	.	3.88242	4.67280	2.14900	163
chr12	11652921	11653797	L1-3_CUX2_pvalue_1e-2_peak_29891a	66	.	4.95158	6.66523	3.84220	112
chr12	11652921	11653797	L1-3_CUX2_pvalue_1e-2_peak_29891b	77	.	5.52395	7.79221	4.80526	496
chr12	11652921	11653797	L1-3_CUX2_pvalue_1e-2_peak_29891c	46	.	3.86676	4.64802	2.12898	629
chr12	11661519	11661867	L1-3_CUX2_pvalue_1e-2_peak_29893	51	.	4.00577	5.19473	2.60070	276
chr12	11670772	11670888	L1-3_CUX2_pvalue_1e-2_peak_29894	45	.	3.42495	4.53818	2.07932	58
chr12	11699599	11700560	L1-3_CUX2_pvalue_1e-2_peak_29895a	64	.	4.91780	6.47559	3.67854	201
chr12	11699599	11700560	L1-3_CUX2_pvalue_1e-2_peak_29895b	90	.	6.32289	9.08417	5.92561	419
chr12	11707117	11707231	L1-3_CUX2_pvalue_1e-2_peak_29897	119	.	7.69645	11.91673	8.38676	59
chr12	11708643	11708892	L1-3_CUX2_pvalue_1e-2_peak_29898	46	.	3.76364	4.61492	2.09867	232
chr12	11713388	11713461	L1-3_CUX2_pvalue_1e-2_peak_29900	41	.	3.30115	4.15062	1.76081	35
chr12	11734357	11734448	L1-3_CUX2_pvalue_1e-2_peak_29901	61	.	4.30829	6.10909	3.36069	43
chr12	11801768	11802707	L1-3_CUX2_pvalue_1e-2_peak_29903a	81	.	5.38987	8.10666	5.08073	117
chr12	11801768	11802707	L1-3_CUX2_pvalue_1e-2_peak_29903b	70	.	4.92456	7.08695	4.20714	306
chr12	11801768	11802707	L1-3_CUX2_pvalue_1e-2_peak_29903c	52	.	4.02919	5.21823	2.62089	528
chr12	11802949	11803267	L1-3_CUX2_pvalue_1e-2_peak_29904	43	.	3.56983	4.33092	1.91026	277
chr12	11803960	11804102	L1-3_CUX2_pvalue_1e-2_peak_29905	42	.	3.54673	4.29583	1.88252	70
chr12	11816161	11816234	L1-3_CUX2_pvalue_1e-2_peak_29907	38	.	3.20461	3.88688	1.54091	35
chr12	11822309	11822506	L1-3_CUX2_pvalue_1e-2_peak_29909	52	.	4.02933	5.25693	2.65280	46
chr12	11829096	11829378	L1-3_CUX2_pvalue_1e-2_peak_29910	101	.	6.78803	10.12752	6.82918	134
chr12	11830254	11830468	L1-3_CUX2_pvalue_1e-2_peak_29911	104	.	6.94444	10.40266	7.06892	61
chr12	11840688	11840887	L1-3_CUX2_pvalue_1e-2_peak_29912	71	.	5.24031	7.14717	4.25957	51
chr12	11846501	11846927	L1-3_CUX2_pvalue_1e-2_peak_29913	77	.	5.50176	7.75612	4.77293	257
chr12	11847742	11847818	L1-3_CUX2_pvalue_1e-2_peak_29914	43	.	3.67415	4.34694	1.92399	34
chr12	11848532	11848696	L1-3_CUX2_pvalue_1e-2_peak_29915	74	.	5.28933	7.41332	4.48841	46
chr12	11852433	11852648	L1-3_CUX2_pvalue_1e-2_peak_29916	44	.	3.75328	4.41611	1.98021	53
chr12	11854506	11854650	L1-3_CUX2_pvalue_1e-2_peak_29917	57	.	4.52342	5.74098	3.06764	72
chr12	11860437	11860542	L1-3_CUX2_pvalue_1e-2_peak_29918	50	.	4.04408	5.05757	2.48385	64
chr12	11862771	11863052	L1-3_CUX2_pvalue_1e-2_peak_29919	38	.	3.31816	3.80448	1.47299	123
chr12	11864400	11864995	L1-3_CUX2_pvalue_1e-2_peak_29920a	60	.	4.54959	6.02648	3.30865	125
chr12	11864400	11864995	L1-3_CUX2_pvalue_1e-2_peak_29920b	49	.	3.95648	4.92209	2.36636	371
chr12	11870027	11870210	L1-3_CUX2_pvalue_1e-2_peak_29923	71	.	5.24659	7.14751	4.25957	62
chr12	11871659	11872055	L1-3_CUX2_pvalue_1e-2_peak_29924	43	.	3.71932	4.35869	1.93315	367
chr12	11872473	11872546	L1-3_CUX2_pvalue_1e-2_peak_29925	43	.	3.71932	4.35869	1.93315	44
chr12	11872824	11873085	L1-3_CUX2_pvalue_1e-2_peak_29926	43	.	3.68596	4.30275	1.88860	53
chr12	11879858	11880431	L1-3_CUX2_pvalue_1e-2_peak_29929	78	.	5.67859	7.87088	4.87285	384
chr12	11898188	11898261	L1-3_CUX2_pvalue_1e-2_peak_29931	43	.	3.36191	4.33276	1.91026	41
chr12	11916684	11916842	L1-3_CUX2_pvalue_1e-2_peak_29934	40	.	3.49479	4.06336	1.68910	132
chr12	11919114	11919782	L1-3_CUX2_pvalue_1e-2_peak_29935	63	.	4.84329	6.33054	3.55206	255
chr12	11927816	11928090	L1-3_CUX2_pvalue_1e-2_peak_29938	66	.	4.83520	6.65579	3.83453	205
chr12	11938508	11938956	L1-3_CUX2_pvalue_1e-2_peak_29941	82	.	5.86081	8.24779	5.20124	253
chr12	11946436	11947562	L1-3_CUX2_pvalue_1e-2_peak_29942a	73	.	5.36065	7.33802	4.42479	422
chr12	11946436	11947562	L1-3_CUX2_pvalue_1e-2_peak_29942b	97	.	6.55191	9.72096	6.47564	575
chr12	11946436	11947562	L1-3_CUX2_pvalue_1e-2_peak_29942c	62	.	4.76502	6.21214	3.45012	1046
chr12	11959940	11960197	L1-3_CUX2_pvalue_1e-2_peak_29945	37	.	3.13136	3.70371	1.38693	18
chr12	11964972	11966141	L1-3_CUX2_pvalue_1e-2_peak_29947a	69	.	5.19413	6.95298	4.09293	489
chr12	11964972	11966141	L1-3_CUX2_pvalue_1e-2_peak_29947b	46	.	3.87722	4.62981	2.11167	780
chr12	11984864	11984986	L1-3_CUX2_pvalue_1e-2_peak_29951	38	.	3.39098	3.86873	1.52731	41
chr12	11988420	11988773	L1-3_CUX2_pvalue_1e-2_peak_29952	62	.	4.81895	6.28387	3.51207	114
chr12	12004465	12004648	L1-3_CUX2_pvalue_1e-2_peak_29955	38	.	3.18598	3.83903	1.50015	49
chr12	12016352	12016495	L1-3_CUX2_pvalue_1e-2_peak_29958	38	.	3.20461	3.88688	1.54091	70
chr12	12016678	12017000	L1-3_CUX2_pvalue_1e-2_peak_29959	38	.	3.20461	3.88688	1.54091	72
chr12	12030002	12030301	L1-3_CUX2_pvalue_1e-2_peak_29960	54	.	4.37883	5.48897	2.85179	49
chr12	12030637	12031345	L1-3_CUX2_pvalue_1e-2_peak_29961	143	.	8.79784	14.37448	10.52637	498
chr12	12038320	12038403	L1-3_CUX2_pvalue_1e-2_peak_29962	61	.	4.30829	6.10909	3.36069	45
chr12	12094726	12095149	L1-3_CUX2_pvalue_1e-2_peak_29963	64	.	4.83507	6.47824	3.68056	316
chr12	12097394	12097567	L1-3_CUX2_pvalue_1e-2_peak_29965	53	.	4.21519	5.32452	2.71045	79
chr12	12098951	12099473	L1-3_CUX2_pvalue_1e-2_peak_29966	168	.	9.41176	16.89712	12.71340	280
chr12	12113682	12113947	L1-3_CUX2_pvalue_1e-2_peak_29967	61	.	4.61787	6.11180	3.36069	209
chr12	12118372	12118760	L1-3_CUX2_pvalue_1e-2_peak_29968	51	.	3.98248	5.13441	2.54804	178
chr12	12133986	12134517	L1-3_CUX2_pvalue_1e-2_peak_29969	116	.	7.61088	11.64299	8.14718	296
chr12	12163385	12163805	L1-3_CUX2_pvalue_1e-2_peak_29970	46	.	3.76364	4.61492	2.09867	252
chr12	12168146	12168322	L1-3_CUX2_pvalue_1e-2_peak_29972	38	.	3.40785	3.89979	1.55215	69
chr12	12169790	12169864	L1-3_CUX2_pvalue_1e-2_peak_29974	44	.	3.70261	4.48264	2.03408	46
chr12	12170455	12170538	L1-3_CUX2_pvalue_1e-2_peak_29975	45	.	3.74308	4.56981	2.09867	36
chr12	12184879	12185743	L1-3_CUX2_pvalue_1e-2_peak_29976	67	.	5.07393	6.79101	3.95190	58
chr12	12186155	12186646	L1-3_CUX2_pvalue_1e-2_peak_29977a	82	.	5.86081	8.24779	5.20124	76
chr12	12186155	12186646	L1-3_CUX2_pvalue_1e-2_peak_29977b	56	.	4.39560	5.61900	2.96202	242
chr12	12234814	12235041	L1-3_CUX2_pvalue_1e-2_peak_29978	61	.	4.30829	6.10909	3.36069	124
chr12	12243991	12244150	L1-3_CUX2_pvalue_1e-2_peak_29979	42	.	3.32116	4.20906	1.80865	41
chr12	12250159	12250449	L1-3_CUX2_pvalue_1e-2_peak_29982	56	.	4.15144	5.60057	2.94620	62
chr12	12267900	12269033	L1-3_CUX2_pvalue_1e-2_peak_29983a	100	.	6.72742	10.02220	6.73911	120
chr12	12267900	12269033	L1-3_CUX2_pvalue_1e-2_peak_29983b	86	.	6.03500	8.64284	5.54522	660
chr12	12267900	12269033	L1-3_CUX2_pvalue_1e-2_peak_29983c	74	.	5.40768	7.41733	4.49140	839
chr12	12274104	12274415	L1-3_CUX2_pvalue_1e-2_peak_29984	66	.	5.02080	6.68179	3.85644	63
chr12	12276299	12276507	L1-3_CUX2_pvalue_1e-2_peak_29986	44	.	3.70261	4.48264	2.03408	46
chr12	12295149	12295222	L1-3_CUX2_pvalue_1e-2_peak_29987	46	.	3.44664	4.61338	2.09867	35
chr12	12306430	12307017	L1-3_CUX2_pvalue_1e-2_peak_29988	119	.	7.69645	11.91673	8.38676	350
chr12	12324838	12325066	L1-3_CUX2_pvalue_1e-2_peak_29989	57	.	4.20239	5.75623	3.07922	144
chr12	12348011	12348106	L1-3_CUX2_pvalue_1e-2_peak_29990	46	.	3.44664	4.61338	2.09867	63
chr12	12348292	12348394	L1-3_CUX2_pvalue_1e-2_peak_29991	61	.	4.30829	6.10909	3.36069	40
chr12	12381541	12381807	L1-3_CUX2_pvalue_1e-2_peak_29992	46	.	3.44664	4.61338	2.09867	48
chr12	12393902	12394160	L1-3_CUX2_pvalue_1e-2_peak_29993	65	.	4.80692	6.58071	3.76805	192
chr12	12395668	12395742	L1-3_CUX2_pvalue_1e-2_peak_29994	51	.	3.98248	5.13441	2.54804	43
chr12	12419567	12420602	L1-3_CUX2_pvalue_1e-2_peak_29996a	107	.	6.84968	10.76362	7.38281	350
chr12	12419567	12420602	L1-3_CUX2_pvalue_1e-2_peak_29996b	183	.	10.01106	18.34381	13.96160	469
chr12	12419567	12420602	L1-3_CUX2_pvalue_1e-2_peak_29996c	96	.	6.37179	9.68025	6.43971	750
chr12	12484020	12484795	L1-3_CUX2_pvalue_1e-2_peak_29997a	56	.	4.43705	5.67635	3.01019	225
chr12	12484020	12484795	L1-3_CUX2_pvalue_1e-2_peak_29997b	67	.	5.01197	6.76286	3.92740	387
chr12	12484020	12484795	L1-3_CUX2_pvalue_1e-2_peak_29997c	78	.	5.56886	7.86544	4.86911	602
chr12	12502595	12503479	L1-3_CUX2_pvalue_1e-2_peak_29999a	140	.	8.73011	14.02912	10.22583	239
chr12	12502595	12503479	L1-3_CUX2_pvalue_1e-2_peak_29999b	73	.	5.39884	7.32807	4.41589	447
chr12	12502595	12503479	L1-3_CUX2_pvalue_1e-2_peak_29999c	98	.	6.71547	9.85852	6.59609	613
chr12	12509891	12510355	L1-3_CUX2_pvalue_1e-2_peak_30000	143	.	8.14293	14.37582	10.52644	121
chr12	12510623	12510852	L1-3_CUX2_pvalue_1e-2_peak_30001	46	.	3.79219	4.66975	2.14646	71
chr12	12512244	12512317	L1-3_CUX2_pvalue_1e-2_peak_30002	37	.	3.29536	3.77020	1.44461	33
chr12	12512622	12512846	L1-3_CUX2_pvalue_1e-2_peak_30003	55	.	4.22238	5.51674	2.87834	66
chr12	12518788	12519448	L1-3_CUX2_pvalue_1e-2_peak_30004	92	.	6.42169	9.28323	6.09918	500
chr12	12521013	12521297	L1-3_CUX2_pvalue_1e-2_peak_30005	43	.	3.66300	4.39923	1.96485	69
chr12	12529759	12529899	L1-3_CUX2_pvalue_1e-2_peak_30006	61	.	4.30829	6.10909	3.36069	58
chr12	12550951	12551591	L1-3_CUX2_pvalue_1e-2_peak_30008	93	.	6.33513	9.34982	6.15224	536
chr12	12578100	12578344	L1-3_CUX2_pvalue_1e-2_peak_30010	78	.	5.54324	7.86473	4.86900	58
chr12	12578574	12578875	L1-3_CUX2_pvalue_1e-2_peak_30011	50	.	3.95946	5.07586	2.49881	41
chr12	12583880	12584132	L1-3_CUX2_pvalue_1e-2_peak_30012	46	.	3.44664	4.61338	2.09867	201
chr12	12609664	12609980	L1-3_CUX2_pvalue_1e-2_peak_30013	72	.	5.04286	7.25809	4.35490	118
chr12	12629855	12630171	L1-3_CUX2_pvalue_1e-2_peak_30014	66	.	4.83520	6.65579	3.83453	178
chr12	12640254	12640696	L1-3_CUX2_pvalue_1e-2_peak_30015	64	.	4.89267	6.42707	3.63674	349
chr12	12640939	12641608	L1-3_CUX2_pvalue_1e-2_peak_30016a	111	.	7.27405	11.18776	7.75064	440
chr12	12640939	12641608	L1-3_CUX2_pvalue_1e-2_peak_30016b	99	.	6.66788	9.91941	6.65031	592
chr12	12657148	12657721	L1-3_CUX2_pvalue_1e-2_peak_30017	39	.	3.24254	3.98716	1.62484	466
chr12	12658975	12659079	L1-3_CUX2_pvalue_1e-2_peak_30018	51	.	3.98248	5.13441	2.54804	51
chr12	12666552	12666666	L1-3_CUX2_pvalue_1e-2_peak_30019	45	.	3.42495	4.53818	2.07932	63
chr12	12714585	12714762	L1-3_CUX2_pvalue_1e-2_peak_30022	45	.	3.80538	4.55136	2.09196	95
chr12	12715535	12716056	L1-3_CUX2_pvalue_1e-2_peak_30023a	55	.	4.33182	5.50857	2.87047	53
chr12	12715535	12716056	L1-3_CUX2_pvalue_1e-2_peak_30023b	87	.	5.95625	8.73173	5.62185	187
chr12	12764436	12765356	L1-3_CUX2_pvalue_1e-2_peak_30024a	74	.	5.43150	7.45768	4.52803	346
chr12	12764436	12765356	L1-3_CUX2_pvalue_1e-2_peak_30024b	122	.	7.74317	12.25413	8.68003	485
chr12	12764436	12765356	L1-3_CUX2_pvalue_1e-2_peak_30024c	83	.	5.87959	8.37975	5.31804	678
chr12	12769497	12769828	L1-3_CUX2_pvalue_1e-2_peak_30025	40	.	3.55830	4.09244	1.71428	162
chr12	12795851	12796250	L1-3_CUX2_pvalue_1e-2_peak_30027	121	.	7.79120	12.10591	8.55155	195
chr12	12798705	12799089	L1-3_CUX2_pvalue_1e-2_peak_30028	57	.	4.54486	5.77904	3.09781	277
chr12	12808699	12809170	L1-3_CUX2_pvalue_1e-2_peak_30029	117	.	7.61093	11.71563	8.21137	320
chr12	12821887	12822311	L1-3_CUX2_pvalue_1e-2_peak_30031	56	.	4.39560	5.61900	2.96202	245
chr12	12822515	12822647	L1-3_CUX2_pvalue_1e-2_peak_30032	44	.	3.70261	4.48264	2.03408	59
chr12	12836853	12836967	L1-3_CUX2_pvalue_1e-2_peak_30033	53	.	4.08256	5.30058	2.69133	51
chr12	12837298	12837770	L1-3_CUX2_pvalue_1e-2_peak_30034	160	.	8.64737	16.09314	12.01925	267
chr12	12838337	12838613	L1-3_CUX2_pvalue_1e-2_peak_30035	104	.	6.43589	10.43351	7.09728	139
chr12	12849139	12849998	L1-3_CUX2_pvalue_1e-2_peak_30036a	119	.	7.76781	11.95541	8.42146	144
chr12	12849139	12849998	L1-3_CUX2_pvalue_1e-2_peak_30036b	90	.	6.32289	9.08417	5.92561	517
chr12	12857648	12857887	L1-3_CUX2_pvalue_1e-2_peak_30037	117	.	7.42758	11.71094	8.20822	95
chr12	12869373	12869450	L1-3_CUX2_pvalue_1e-2_peak_30038	39	.	3.45363	3.92405	1.57479	30
chr12	12869638	12870422	L1-3_CUX2_pvalue_1e-2_peak_30039a	59	.	4.60485	5.94779	3.24151	174
chr12	12869638	12870422	L1-3_CUX2_pvalue_1e-2_peak_30039b	131	.	8.09249	13.14933	9.45980	605
chr12	12877649	12878961	L1-3_CUX2_pvalue_1e-2_peak_30041a	84	.	5.77367	8.43624	5.36508	496
chr12	12877649	12878961	L1-3_CUX2_pvalue_1e-2_peak_30041b	73	.	5.26898	7.38073	4.45914	604
chr12	12877649	12878961	L1-3_CUX2_pvalue_1e-2_peak_30041c	73	.	5.26898	7.38073	4.45914	727
chr12	12877649	12878961	L1-3_CUX2_pvalue_1e-2_peak_30041d	63	.	4.74208	6.33018	3.55206	1014
chr12	12939704	12940156	L1-3_CUX2_pvalue_1e-2_peak_30042	120	.	7.75444	12.03888	8.49157	260
chr12	12941885	12941980	L1-3_CUX2_pvalue_1e-2_peak_30043	42	.	3.63703	4.22146	1.81977	52
chr12	12953351	12953806	L1-3_CUX2_pvalue_1e-2_peak_30046	58	.	4.52873	5.82402	3.13894	215
chr12	12954518	12954860	L1-3_CUX2_pvalue_1e-2_peak_30047	94	.	6.25065	9.48379	6.27054	283
chr12	12959043	12959145	L1-3_CUX2_pvalue_1e-2_peak_30048	38	.	3.36474	3.87464	1.53301	58
chr12	12959671	12960073	L1-3_CUX2_pvalue_1e-2_peak_30049	43	.	3.70253	4.39090	1.96318	240
chr12	12961170	12961865	L1-3_CUX2_pvalue_1e-2_peak_30050	70	.	5.07382	7.06987	4.19373	624
chr12	12966115	12966434	L1-3_CUX2_pvalue_1e-2_peak_30051	84	.	5.98524	8.43663	5.36508	130
chr12	13052569	13052967	L1-3_CUX2_pvalue_1e-2_peak_30054	47	.	3.80546	4.70840	2.17997	71
chr12	13054475	13054789	L1-3_CUX2_pvalue_1e-2_peak_30055	85	.	6.02183	8.59982	5.50797	156
chr12	13069132	13069702	L1-3_CUX2_pvalue_1e-2_peak_30056	93	.	6.03161	9.32406	6.13114	309
chr12	13086915	13087162	L1-3_CUX2_pvalue_1e-2_peak_30057	46	.	3.44664	4.61338	2.09867	19
chr12	13096445	13096518	L1-3_CUX2_pvalue_1e-2_peak_30058	46	.	3.44664	4.61338	2.09867	35
chr12	13136568	13136715	L1-3_CUX2_pvalue_1e-2_peak_30061	46	.	3.44649	4.61288	2.09867	68
chr12	13152811	13152894	L1-3_CUX2_pvalue_1e-2_peak_30063	39	.	3.41264	3.94702	1.59165	35
chr12	13153085	13153512	L1-3_CUX2_pvalue_1e-2_peak_30064	184	.	9.78521	18.44422	14.04863	271
chr12	13154166	13154489	L1-3_CUX2_pvalue_1e-2_peak_30065	39	.	3.43710	3.98408	1.62484	42
chr12	13160827	13161021	L1-3_CUX2_pvalue_1e-2_peak_30066	70	.	4.98173	7.07040	4.19373	141
chr12	13172140	13172855	L1-3_CUX2_pvalue_1e-2_peak_30068	65	.	4.94315	6.52570	3.72136	387
chr12	13187728	13187801	L1-3_CUX2_pvalue_1e-2_peak_30070	46	.	3.44664	4.61338	2.09867	39
chr12	13191449	13191657	L1-3_CUX2_pvalue_1e-2_peak_30071	46	.	3.44664	4.61338	2.09867	149
chr12	13196736	13198022	L1-3_CUX2_pvalue_1e-2_peak_30072a	69	.	5.16963	6.90914	4.05258	301
chr12	13196736	13198022	L1-3_CUX2_pvalue_1e-2_peak_30072b	68	.	5.12131	6.82331	3.97922	578
chr12	13203924	13204652	L1-3_CUX2_pvalue_1e-2_peak_30073	42	.	3.32116	4.20906	1.80865	276
chr12	13215398	13215814	L1-3_CUX2_pvalue_1e-2_peak_30075	100	.	6.77456	10.03915	6.75409	277
chr12	13224598	13224769	L1-3_CUX2_pvalue_1e-2_peak_30078	36	.	3.27740	3.66490	1.35365	45
chr12	13227504	13228374	L1-3_CUX2_pvalue_1e-2_peak_30079a	83	.	5.95632	8.38323	5.31907	55
chr12	13227504	13228374	L1-3_CUX2_pvalue_1e-2_peak_30079b	59	.	4.65518	5.97795	3.26936	705
chr12	13240786	13241600	L1-3_CUX2_pvalue_1e-2_peak_30080a	68	.	5.12131	6.82331	3.97922	476
chr12	13240786	13241600	L1-3_CUX2_pvalue_1e-2_peak_30080b	69	.	5.16963	6.90914	4.05258	738
chr12	13251166	13251395	L1-3_CUX2_pvalue_1e-2_peak_30082	60	.	4.66364	6.04417	3.32537	57
chr12	13253983	13254627	L1-3_CUX2_pvalue_1e-2_peak_30083	61	.	4.74440	6.17777	3.41927	283
chr12	13280339	13280582	L1-3_CUX2_pvalue_1e-2_peak_30084	71	.	5.01211	7.16245	4.27133	173
chr12	13307039	13307124	L1-3_CUX2_pvalue_1e-2_peak_30085	76	.	5.16995	7.68331	4.71147	43
chr12	13324935	13325062	L1-3_CUX2_pvalue_1e-2_peak_30086	61	.	4.30829	6.10909	3.36069	62
chr12	13331815	13332949	L1-3_CUX2_pvalue_1e-2_peak_30087a	79	.	5.70817	7.93068	4.92709	219
chr12	13331815	13332949	L1-3_CUX2_pvalue_1e-2_peak_30087b	92	.	6.42169	9.28323	6.09918	416
chr12	13349185	13349675	L1-3_CUX2_pvalue_1e-2_peak_30088	130	.	8.30277	13.07480	9.39427	379
chr12	13361603	13361683	L1-3_CUX2_pvalue_1e-2_peak_30090	41	.	3.30115	4.15062	1.76081	35
chr12	13364356	13364429	L1-3_CUX2_pvalue_1e-2_peak_30091	40	.	3.26184	4.03980	1.66851	33
chr12	13365149	13365317	L1-3_CUX2_pvalue_1e-2_peak_30092	40	.	3.26184	4.03980	1.66851	115
chr12	13408757	13409179	L1-3_CUX2_pvalue_1e-2_peak_30093a	65	.	4.96877	6.57675	3.76773	125
chr12	13408757	13409179	L1-3_CUX2_pvalue_1e-2_peak_30093b	78	.	5.67859	7.87088	4.87285	233
chr12	13423972	13424050	L1-3_CUX2_pvalue_1e-2_peak_30095	46	.	3.87722	4.62981	2.11167	33
chr12	13428376	13428502	L1-3_CUX2_pvalue_1e-2_peak_30097	45	.	3.77542	4.50442	2.05499	49
chr12	13428823	13429388	L1-3_CUX2_pvalue_1e-2_peak_30098	56	.	4.41916	5.64770	2.98846	151
chr12	13431090	13431426	L1-3_CUX2_pvalue_1e-2_peak_30100	47	.	3.94633	4.77444	2.23768	264
chr12	13459924	13460619	L1-3_CUX2_pvalue_1e-2_peak_30101	82	.	5.86081	8.24779	5.20124	400
chr12	13493138	13493269	L1-3_CUX2_pvalue_1e-2_peak_30105	61	.	4.74737	6.14848	3.39407	73
chr12	13493494	13493887	L1-3_CUX2_pvalue_1e-2_peak_30106	60	.	4.70083	6.06186	3.33913	154
chr12	13500223	13500959	L1-3_CUX2_pvalue_1e-2_peak_30107a	71	.	5.22436	7.11066	4.22787	54
chr12	13500223	13500959	L1-3_CUX2_pvalue_1e-2_peak_30107b	158	.	9.28775	15.87234	11.82622	255
chr12	13500223	13500959	L1-3_CUX2_pvalue_1e-2_peak_30107c	106	.	6.96581	10.66197	7.29600	379
chr12	13500223	13500959	L1-3_CUX2_pvalue_1e-2_peak_30107d	60	.	4.64387	6.01169	3.29850	680
chr12	13518961	13519295	L1-3_CUX2_pvalue_1e-2_peak_30108	113	.	7.46016	11.35116	7.89247	56
chr12	13520303	13520450	L1-3_CUX2_pvalue_1e-2_peak_30109	50	.	4.10987	5.05183	2.47843	103
chr12	13520954	13521176	L1-3_CUX2_pvalue_1e-2_peak_30111	75	.	5.50737	7.53408	4.59332	64
chr12	13528009	13528266	L1-3_CUX2_pvalue_1e-2_peak_30112	76	.	5.16974	7.68256	4.71147	61
chr12	13543166	13543895	L1-3_CUX2_pvalue_1e-2_peak_30113	76	.	5.44874	7.62969	4.67447	415
chr12	13559499	13559595	L1-3_CUX2_pvalue_1e-2_peak_30114	46	.	3.44664	4.61338	2.09867	47
chr12	13569379	13569940	L1-3_CUX2_pvalue_1e-2_peak_30115	70	.	4.98173	7.07040	4.19373	233
chr12	13571523	13571799	L1-3_CUX2_pvalue_1e-2_peak_30116	42	.	3.34141	4.26972	1.85968	210
chr12	13578904	13579006	L1-3_CUX2_pvalue_1e-2_peak_30117	41	.	3.53082	4.13302	1.74828	41
chr12	13581413	13582025	L1-3_CUX2_pvalue_1e-2_peak_30118	102	.	6.91898	10.24874	6.93520	54
chr12	13618538	13618909	L1-3_CUX2_pvalue_1e-2_peak_30119	51	.	4.00577	5.19473	2.60070	254
chr12	13624598	13624844	L1-3_CUX2_pvalue_1e-2_peak_30120a	86	.	5.88645	8.61842	5.52209	49
chr12	13624598	13624844	L1-3_CUX2_pvalue_1e-2_peak_30120b	86	.	5.88645	8.61842	5.52209	154
chr12	13625859	13625963	L1-3_CUX2_pvalue_1e-2_peak_30121	54	.	4.28105	5.42823	2.80063	50
chr12	13626622	13626777	L1-3_CUX2_pvalue_1e-2_peak_30122	45	.	3.79034	4.52778	2.07488	67
chr12	13657146	13657444	L1-3_CUX2_pvalue_1e-2_peak_30124	98	.	6.70092	9.87487	6.60872	65
chr12	13662432	13662731	L1-3_CUX2_pvalue_1e-2_peak_30127	45	.	3.72273	4.52573	2.07316	109
chr12	13665097	13665354	L1-3_CUX2_pvalue_1e-2_peak_30128	79	.	5.57547	7.94761	4.93924	64
chr12	13676640	13676903	L1-3_CUX2_pvalue_1e-2_peak_30129	40	.	3.26184	4.03980	1.66851	37
chr12	13677866	13677939	L1-3_CUX2_pvalue_1e-2_peak_30131	40	.	3.28138	4.09424	1.71428	32
chr12	13690369	13690452	L1-3_CUX2_pvalue_1e-2_peak_30138	40	.	3.51272	4.09787	1.71629	43
chr12	13699140	13699534	L1-3_CUX2_pvalue_1e-2_peak_30140	76	.	5.56328	7.64239	4.68508	287
chr12	13704063	13704385	L1-3_CUX2_pvalue_1e-2_peak_30142	56	.	4.41924	5.66894	3.00612	269
chr12	13717172	13717245	L1-3_CUX2_pvalue_1e-2_peak_30143	45	.	3.85902	4.59799	2.09867	58
chr12	13720563	13720784	L1-3_CUX2_pvalue_1e-2_peak_30145	48	.	3.96264	4.80051	2.26169	89
chr12	13725375	13725810	L1-3_CUX2_pvalue_1e-2_peak_30146	39	.	3.45949	3.99620	1.63181	279
chr12	13737613	13738052	L1-3_CUX2_pvalue_1e-2_peak_30149	58	.	4.58836	5.85683	3.16459	37
chr12	13756702	13757341	L1-3_CUX2_pvalue_1e-2_peak_30152	59	.	4.54133	5.93590	3.23141	145
chr12	13775009	13775281	L1-3_CUX2_pvalue_1e-2_peak_30154	56	.	4.15144	5.60057	2.94620	203
chr12	13783842	13784104	L1-3_CUX2_pvalue_1e-2_peak_30155	51	.	3.98248	5.13441	2.54804	227
chr12	13786912	13786986	L1-3_CUX2_pvalue_1e-2_peak_30156	37	.	3.16756	3.79261	1.46139	29
chr12	13812271	13812536	L1-3_CUX2_pvalue_1e-2_peak_30158	37	.	3.16756	3.79261	1.46139	54
chr12	13813081	13813272	L1-3_CUX2_pvalue_1e-2_peak_30159	37	.	3.13136	3.70371	1.38693	69
chr12	13815271	13815344	L1-3_CUX2_pvalue_1e-2_peak_30160	36	.	3.09598	3.61963	1.31548	36
chr12	13823086	13823648	L1-3_CUX2_pvalue_1e-2_peak_30161a	64	.	4.89267	6.42707	3.63674	227
chr12	13823086	13823648	L1-3_CUX2_pvalue_1e-2_peak_30161b	137	.	8.44900	13.76043	9.99269	490
chr12	13838577	13838896	L1-3_CUX2_pvalue_1e-2_peak_30162	56	.	4.48115	5.66648	3.00577	45
chr12	13839326	13839487	L1-3_CUX2_pvalue_1e-2_peak_30163	131	.	8.24507	13.13417	9.44699	100
chr12	13844652	13844910	L1-3_CUX2_pvalue_1e-2_peak_30164a	149	.	9.13302	14.98313	11.05498	59
chr12	13844652	13844910	L1-3_CUX2_pvalue_1e-2_peak_30164b	69	.	5.21887	6.99745	4.13002	207
chr12	13850167	13850598	L1-3_CUX2_pvalue_1e-2_peak_30166	57	.	4.44313	5.71997	3.04882	55
chr12	13857378	13857688	L1-3_CUX2_pvalue_1e-2_peak_30167	54	.	4.30354	5.42925	2.80063	30
chr12	13861197	13861275	L1-3_CUX2_pvalue_1e-2_peak_30172	43	.	3.64352	4.35885	1.93315	39
chr12	13866841	13867267	L1-3_CUX2_pvalue_1e-2_peak_30174	63	.	4.72404	6.36848	3.58540	334
chr12	13875456	13875751	L1-3_CUX2_pvalue_1e-2_peak_30176	37	.	3.16756	3.79261	1.46139	236
chr12	13882478	13883078	L1-3_CUX2_pvalue_1e-2_peak_30177a	64	.	4.91461	6.46443	3.66927	46
chr12	13882478	13883078	L1-3_CUX2_pvalue_1e-2_peak_30177b	88	.	6.17093	8.87674	5.74755	242
chr12	13892446	13893124	L1-3_CUX2_pvalue_1e-2_peak_30179	94	.	6.38533	9.43964	6.23198	398
chr12	13897370	13897782	L1-3_CUX2_pvalue_1e-2_peak_30180	62	.	4.78583	6.24690	3.47865	285
chr12	13898228	13898307	L1-3_CUX2_pvalue_1e-2_peak_30181	50	.	4.08942	5.01349	2.44665	38
chr12	13925135	13925495	L1-3_CUX2_pvalue_1e-2_peak_30184	71	.	5.32021	7.18204	4.28917	300
chr12	13947292	13947539	L1-3_CUX2_pvalue_1e-2_peak_30189	57	.	4.46728	5.77213	3.09239	146
chr12	13947735	13947815	L1-3_CUX2_pvalue_1e-2_peak_30190	41	.	3.53082	4.13302	1.74828	36
chr12	13952645	13952865	L1-3_CUX2_pvalue_1e-2_peak_30191	51	.	4.00577	5.19473	2.60070	66
chr12	13968676	13968790	L1-3_CUX2_pvalue_1e-2_peak_30192	48	.	3.97908	4.82686	2.28432	63
chr12	13969465	13969655	L1-3_CUX2_pvalue_1e-2_peak_30193	87	.	5.95625	8.73173	5.62185	79
chr12	13973746	13973899	L1-3_CUX2_pvalue_1e-2_peak_30195	120	.	7.64346	12.08369	8.53294	67
chr12	13987977	13988483	L1-3_CUX2_pvalue_1e-2_peak_30196	66	.	5.00438	6.61872	3.80371	237
chr12	13988714	13988980	L1-3_CUX2_pvalue_1e-2_peak_30197	65	.	4.95909	6.54059	3.73480	118
chr12	13998711	13998821	L1-3_CUX2_pvalue_1e-2_peak_30198	67	.	4.86381	6.73327	3.90200	61
chr12	14004803	14005262	L1-3_CUX2_pvalue_1e-2_peak_30200	89	.	6.25869	8.95735	5.81691	111
chr12	14010313	14011034	L1-3_CUX2_pvalue_1e-2_peak_30201	42	.	3.56761	4.20535	1.80865	588
chr12	14017215	14017386	L1-3_CUX2_pvalue_1e-2_peak_30203	52	.	4.19375	5.21198	2.61500	111
chr12	14033432	14033542	L1-3_CUX2_pvalue_1e-2_peak_30208	76	.	5.44874	7.62969	4.67447	52
chr12	14033772	14033916	L1-3_CUX2_pvalue_1e-2_peak_30209	36	.	3.09598	3.61963	1.31548	33
chr12	14044140	14044486	L1-3_CUX2_pvalue_1e-2_peak_30212	44	.	3.68270	4.44048	2.00164	66
chr12	14049123	14049223	L1-3_CUX2_pvalue_1e-2_peak_30213	38	.	3.20461	3.88688	1.54091	47
chr12	14063398	14063471	L1-3_CUX2_pvalue_1e-2_peak_30214	39	.	3.22347	3.93622	1.58154	37
chr12	14064908	14065103	L1-3_CUX2_pvalue_1e-2_peak_30215	50	.	3.95946	5.07586	2.49881	49
chr12	14068342	14068415	L1-3_CUX2_pvalue_1e-2_peak_30216	38	.	3.18598	3.83903	1.50015	66
chr12	14076930	14077147	L1-3_CUX2_pvalue_1e-2_peak_30217	38	.	3.18598	3.83903	1.50015	201
chr12	14090802	14090875	L1-3_CUX2_pvalue_1e-2_peak_30218	42	.	3.32116	4.20906	1.80865	42
chr12	14100310	14100469	L1-3_CUX2_pvalue_1e-2_peak_30221	61	.	4.74737	6.14848	3.39407	115
chr12	14110588	14110820	L1-3_CUX2_pvalue_1e-2_peak_30223a	64	.	4.69153	6.46794	3.67250	73
chr12	14110588	14110820	L1-3_CUX2_pvalue_1e-2_peak_30223b	127	.	7.40501	12.75860	9.11895	165
chr12	14112393	14112605	L1-3_CUX2_pvalue_1e-2_peak_30224	81	.	5.42545	8.16327	5.12927	128
chr12	14115652	14115925	L1-3_CUX2_pvalue_1e-2_peak_30225	36	.	3.26176	3.62326	1.31858	232
chr12	14133260	14135194	L1-3_CUX2_pvalue_1e-2_peak_30230a	60	.	4.41911	6.04217	3.32405	414
chr12	14133260	14135194	L1-3_CUX2_pvalue_1e-2_peak_30230b	70	.	4.87675	7.01153	4.14275	569
chr12	14133260	14135194	L1-3_CUX2_pvalue_1e-2_peak_30230c	43	.	3.58150	4.34864	1.92550	712
chr12	14133260	14135194	L1-3_CUX2_pvalue_1e-2_peak_30230d	83	.	5.51648	8.30812	5.25424	1468
chr12	14200999	14201423	L1-3_CUX2_pvalue_1e-2_peak_30232	99	.	6.78196	9.98440	6.70432	232
chr12	14211461	14212104	L1-3_CUX2_pvalue_1e-2_peak_30233a	123	.	7.94176	12.38385	8.79344	268
chr12	14211461	14212104	L1-3_CUX2_pvalue_1e-2_peak_30233b	123	.	7.94176	12.38385	8.79344	437
chr12	14216997	14217129	L1-3_CUX2_pvalue_1e-2_peak_30235	55	.	4.12643	5.52700	2.88255	66
chr12	14217879	14218213	L1-3_CUX2_pvalue_1e-2_peak_30236	45	.	3.42495	4.53818	2.07932	24
chr12	14282492	14283154	L1-3_CUX2_pvalue_1e-2_peak_30237a	119	.	7.71803	11.97277	8.43517	234
chr12	14282492	14283154	L1-3_CUX2_pvalue_1e-2_peak_30237b	106	.	7.07486	10.63612	7.27247	335
chr12	14301822	14302333	L1-3_CUX2_pvalue_1e-2_peak_30238	134	.	8.46610	13.48302	9.75306	306
chr12	14306978	14307139	L1-3_CUX2_pvalue_1e-2_peak_30239	58	.	4.22833	5.83877	3.14872	100
chr12	14319781	14320210	L1-3_CUX2_pvalue_1e-2_peak_30240a	146	.	9.04033	14.63156	10.74901	254
chr12	14319781	14320210	L1-3_CUX2_pvalue_1e-2_peak_30240b	63	.	4.86787	6.37804	3.59297	387
chr12	14327865	14328718	L1-3_CUX2_pvalue_1e-2_peak_30242a	55	.	4.41919	5.55854	2.91204	69
chr12	14327865	14328718	L1-3_CUX2_pvalue_1e-2_peak_30242b	91	.	6.31313	9.12568	5.96374	469
chr12	14339011	14339141	L1-3_CUX2_pvalue_1e-2_peak_30244	61	.	4.30812	6.10846	3.36069	50
chr12	14409155	14409377	L1-3_CUX2_pvalue_1e-2_peak_30247	48	.	3.80534	4.87333	2.32399	167
chr12	14410639	14411183	L1-3_CUX2_pvalue_1e-2_peak_30248a	57	.	4.24124	5.76456	3.08684	128
chr12	14410639	14411183	L1-3_CUX2_pvalue_1e-2_peak_30248b	57	.	4.25441	5.78512	3.10371	261
chr12	14413094	14413195	L1-3_CUX2_pvalue_1e-2_peak_30249	41	.	3.44634	4.14359	1.75776	52
chr12	14413629	14413915	L1-3_CUX2_pvalue_1e-2_peak_30250	58	.	4.32152	5.88986	3.19401	70
chr12	14422118	14422211	L1-3_CUX2_pvalue_1e-2_peak_30251	61	.	4.30829	6.10909	3.36069	44
chr12	14422480	14422699	L1-3_CUX2_pvalue_1e-2_peak_30252	76	.	5.16995	7.68331	4.71147	49
chr12	14431429	14431694	L1-3_CUX2_pvalue_1e-2_peak_30253	61	.	4.30829	6.10909	3.36069	212
chr12	14468608	14468681	L1-3_CUX2_pvalue_1e-2_peak_30254	46	.	3.44664	4.61338	2.09867	35
chr12	14494646	14494719	L1-3_CUX2_pvalue_1e-2_peak_30255	46	.	3.44664	4.61338	2.09867	46
chr12	14518163	14519037	L1-3_CUX2_pvalue_1e-2_peak_30256a	331	.	15.16530	33.12175	26.53813	313
chr12	14518163	14519037	L1-3_CUX2_pvalue_1e-2_peak_30256b	176	.	9.60469	17.67007	13.38470	422
chr12	14518163	14519037	L1-3_CUX2_pvalue_1e-2_peak_30256c	50	.	4.02921	5.03453	2.46358	733
chr12	14537928	14538006	L1-3_CUX2_pvalue_1e-2_peak_30258	49	.	4.02928	4.90220	2.35034	35
chr12	14538192	14538314	L1-3_CUX2_pvalue_1e-2_peak_30259	61	.	4.74737	6.14848	3.39407	71
chr12	14541985	14542441	L1-3_CUX2_pvalue_1e-2_peak_30260	60	.	4.67789	6.01958	3.30224	321
chr12	14547108	14547653	L1-3_CUX2_pvalue_1e-2_peak_30261	103	.	6.68282	10.32403	7.00094	481
chr12	14556417	14557076	L1-3_CUX2_pvalue_1e-2_peak_30262	102	.	6.88102	10.29049	6.97337	363
chr12	14569573	14570019	L1-3_CUX2_pvalue_1e-2_peak_30264	61	.	4.72394	6.14380	3.39090	320
chr12	14570329	14570412	L1-3_CUX2_pvalue_1e-2_peak_30265	40	.	3.54296	4.06755	1.69263	40
chr12	14570706	14571078	L1-3_CUX2_pvalue_1e-2_peak_30266a	72	.	5.31444	7.26053	4.35645	194
chr12	14570706	14571078	L1-3_CUX2_pvalue_1e-2_peak_30266b	72	.	5.31444	7.26053	4.35645	270
chr12	14571263	14571750	L1-3_CUX2_pvalue_1e-2_peak_30267	51	.	4.16940	5.13652	2.54942	420
chr12	14584855	14585216	L1-3_CUX2_pvalue_1e-2_peak_30268	68	.	4.89277	6.81329	3.97057	302
chr12	14592270	14592606	L1-3_CUX2_pvalue_1e-2_peak_30270	55	.	4.12643	5.52700	2.88255	267
chr12	14613674	14613766	L1-3_CUX2_pvalue_1e-2_peak_30271	61	.	4.30829	6.10909	3.36069	43
chr12	14700227	14700926	L1-3_CUX2_pvalue_1e-2_peak_30274	102	.	6.84984	10.21116	6.90294	634
chr12	14707287	14707553	L1-3_CUX2_pvalue_1e-2_peak_30276	76	.	5.16995	7.68331	4.71147	119
chr12	14755161	14755262	L1-3_CUX2_pvalue_1e-2_peak_30279	59	.	4.25459	5.92478	3.22300	45
chr12	14765888	14766463	L1-3_CUX2_pvalue_1e-2_peak_30280a	65	.	4.93675	6.50227	3.70309	43
chr12	14765888	14766463	L1-3_CUX2_pvalue_1e-2_peak_30280b	89	.	6.19886	8.92526	5.78942	263
chr12	14767689	14768031	L1-3_CUX2_pvalue_1e-2_peak_30281	52	.	4.22450	5.22796	2.62945	160
chr12	14772113	14772244	L1-3_CUX2_pvalue_1e-2_peak_30282	38	.	3.18598	3.83903	1.50015	72
chr12	14783183	14783364	L1-3_CUX2_pvalue_1e-2_peak_30283	107	.	6.80735	10.72482	7.34939	59
chr12	14817488	14817660	L1-3_CUX2_pvalue_1e-2_peak_30284	46	.	3.44664	4.61338	2.09867	126
chr12	14876793	14876866	L1-3_CUX2_pvalue_1e-2_peak_30285	46	.	3.44664	4.61338	2.09867	55
chr12	14887441	14887801	L1-3_CUX2_pvalue_1e-2_peak_30286a	97	.	6.62886	9.71767	6.47404	138
chr12	14887441	14887801	L1-3_CUX2_pvalue_1e-2_peak_30286b	69	.	5.15578	6.96338	4.10096	274
chr12	14922991	14924276	L1-3_CUX2_pvalue_1e-2_peak_30288b	49	.	3.71250	4.93570	2.37909	533
chr12	14922991	14924276	L1-3_CUX2_pvalue_1e-2_peak_30288c	93	.	5.55370	9.34655	6.15160	863
chr12	14922991	14924276	L1-3_CUX2_pvalue_1e-2_peak_30288d	93	.	5.56876	9.37162	6.17091	1160
chr12	14926983	14927438	L1-3_CUX2_pvalue_1e-2_peak_30289a	76	.	4.90603	7.63022	4.67485	208
chr12	14926983	14927438	L1-3_CUX2_pvalue_1e-2_peak_30289b	148	.	7.61064	14.82565	10.91837	322
chr12	14955840	14956817	L1-3_CUX2_pvalue_1e-2_peak_30290a	55	.	4.23689	5.53922	2.89391	429
chr12	14955840	14956817	L1-3_CUX2_pvalue_1e-2_peak_30290b	178	.	9.41531	17.83365	13.52487	651
chr12	14955840	14956817	L1-3_CUX2_pvalue_1e-2_peak_30290c	258	.	12.28211	25.82399	20.33545	734
chr12	14978967	14979375	L1-3_CUX2_pvalue_1e-2_peak_30292	46	.	3.44664	4.61338	2.09867	97
chr12	14998334	14998630	L1-3_CUX2_pvalue_1e-2_peak_30293	83	.	5.70823	8.30550	5.25195	76
chr12	15031526	15031715	L1-3_CUX2_pvalue_1e-2_peak_30296	55	.	4.37222	5.57009	2.92088	90
chr12	15036730	15037026	L1-3_CUX2_pvalue_1e-2_peak_30297	60	.	4.66364	6.04417	3.32537	44
chr12	15037451	15037783	L1-3_CUX2_pvalue_1e-2_peak_30298	59	.	4.62428	5.97956	3.27019	127
chr12	15038495	15039045	L1-3_CUX2_pvalue_1e-2_peak_30299	39	.	3.45363	3.92405	1.57479	435
chr12	15049444	15050125	L1-3_CUX2_pvalue_1e-2_peak_30300a	134	.	8.44046	13.48863	9.75706	270
chr12	15049444	15050125	L1-3_CUX2_pvalue_1e-2_peak_30300b	121	.	7.79120	12.10591	8.55155	497
chr12	15049444	15050125	L1-3_CUX2_pvalue_1e-2_peak_30300c	107	.	7.14193	10.75773	7.37861	558
chr12	15098836	15099395	L1-3_CUX2_pvalue_1e-2_peak_30302a	83	.	5.36414	8.37264	5.31206	232
chr12	15098836	15099395	L1-3_CUX2_pvalue_1e-2_peak_30302b	73	.	4.93665	7.38460	4.46280	392
chr12	15102884	15103061	L1-3_CUX2_pvalue_1e-2_peak_30303	44	.	3.40774	4.45176	2.01198	141
chr12	15105285	15105601	L1-3_CUX2_pvalue_1e-2_peak_30306	125	.	7.05716	12.59675	8.98100	122
chr12	15112712	15112859	L1-3_CUX2_pvalue_1e-2_peak_30307	40	.	3.54296	4.06755	1.69263	119
chr12	15113667	15114350	L1-3_CUX2_pvalue_1e-2_peak_30308	73	.	5.36065	7.33802	4.42479	247
chr12	15114673	15115008	L1-3_CUX2_pvalue_1e-2_peak_30309	63	.	4.84937	6.35369	3.57378	286
chr12	15146318	15146759	L1-3_CUX2_pvalue_1e-2_peak_30311	63	.	4.72404	6.36848	3.58540	377
chr12	15148822	15149074	L1-3_CUX2_pvalue_1e-2_peak_30312	51	.	3.98248	5.13441	2.54804	193
chr12	15154769	15155384	L1-3_CUX2_pvalue_1e-2_peak_30313	159	.	9.67910	15.97206	11.91322	453
chr12	15270161	15270234	L1-3_CUX2_pvalue_1e-2_peak_30314	46	.	3.44664	4.61338	2.09867	35
chr12	15279631	15279704	L1-3_CUX2_pvalue_1e-2_peak_30315	44	.	3.40368	4.46677	2.02171	35
chr12	15297527	15297920	L1-3_CUX2_pvalue_1e-2_peak_30317	111	.	7.21038	11.10345	7.67650	339
chr12	15304608	15304727	L1-3_CUX2_pvalue_1e-2_peak_30318	85	.	5.77701	8.50271	5.42293	48
chr12	15316987	15317060	L1-3_CUX2_pvalue_1e-2_peak_30319	51	.	4.15139	5.13051	2.54702	35
chr12	15317890	15318559	L1-3_CUX2_pvalue_1e-2_peak_30320a	61	.	4.77099	6.19286	3.43215	309
chr12	15317890	15318559	L1-3_CUX2_pvalue_1e-2_peak_30320b	99	.	6.78196	9.98440	6.70432	403
chr12	15332679	15332835	L1-3_CUX2_pvalue_1e-2_peak_30321	61	.	4.30829	6.10909	3.36069	37
chr12	15367762	15367835	L1-3_CUX2_pvalue_1e-2_peak_30322	46	.	3.44664	4.61338	2.09867	39
chr12	15373876	15374826	L1-3_CUX2_pvalue_1e-2_peak_30323	108	.	7.21033	10.83630	7.44698	561
chr12	15429020	15429369	L1-3_CUX2_pvalue_1e-2_peak_30325	69	.	4.95172	6.98166	4.11562	234
chr12	15474492	15474781	L1-3_CUX2_pvalue_1e-2_peak_30327	66	.	4.46711	6.62979	3.81255	240
chr12	15475256	15475934	L1-3_CUX2_pvalue_1e-2_peak_30328a	57	.	4.08375	5.75454	3.07922	38
chr12	15475256	15475934	L1-3_CUX2_pvalue_1e-2_peak_30328b	58	.	4.16272	5.88080	3.18568	597
chr12	15478217	15478433	L1-3_CUX2_pvalue_1e-2_peak_30329	43	.	3.48284	4.37610	1.94969	156
chr12	15481271	15481344	L1-3_CUX2_pvalue_1e-2_peak_30330	39	.	3.43918	3.90106	1.55290	36
chr12	15490014	15490446	L1-3_CUX2_pvalue_1e-2_peak_30333a	57	.	4.49161	5.76404	3.08644	88
chr12	15490014	15490446	L1-3_CUX2_pvalue_1e-2_peak_30333b	126	.	7.79640	12.65190	9.02897	180
chr12	15490014	15490446	L1-3_CUX2_pvalue_1e-2_peak_30333c	78	.	5.56886	7.86544	4.86911	307
chr12	15494405	15494715	L1-3_CUX2_pvalue_1e-2_peak_30334	39	.	3.46821	3.94730	1.59165	82
chr12	15503655	15503916	L1-3_CUX2_pvalue_1e-2_peak_30335	91	.	6.31313	9.12568	5.96374	74
chr12	15505550	15505874	L1-3_CUX2_pvalue_1e-2_peak_30336	57	.	4.51009	5.79388	3.11178	193
chr12	15509867	15510181	L1-3_CUX2_pvalue_1e-2_peak_30337	82	.	5.89932	8.27880	5.22872	137
chr12	15525300	15525969	L1-3_CUX2_pvalue_1e-2_peak_30340	74	.	5.38752	7.48318	4.54658	190
chr12	15534388	15534508	L1-3_CUX2_pvalue_1e-2_peak_30341	49	.	3.91420	4.96371	2.40203	59
chr12	15535160	15535475	L1-3_CUX2_pvalue_1e-2_peak_30342	49	.	3.91420	4.96371	2.40203	266
chr12	15540837	15541103	L1-3_CUX2_pvalue_1e-2_peak_30343	71	.	5.29451	7.13485	4.24983	107
chr12	15541331	15542092	L1-3_CUX2_pvalue_1e-2_peak_30344	58	.	4.56651	5.81765	3.13393	397
chr12	15551202	15551685	L1-3_CUX2_pvalue_1e-2_peak_30346	36	.	3.09598	3.61963	1.31548	439
chr12	15557336	15557964	L1-3_CUX2_pvalue_1e-2_peak_30347	66	.	5.02080	6.68179	3.85644	323
chr12	15570704	15571927	L1-3_CUX2_pvalue_1e-2_peak_30350	139	.	8.74444	13.97872	10.18167	199
chr12	15586567	15586829	L1-3_CUX2_pvalue_1e-2_peak_30352	77	.	5.51138	7.78420	4.79796	134
chr12	15599808	15600190	L1-3_CUX2_pvalue_1e-2_peak_30353a	70	.	5.24384	7.04257	4.16911	58
chr12	15599808	15600190	L1-3_CUX2_pvalue_1e-2_peak_30353b	136	.	8.52124	13.63745	9.88483	191
chr12	15618074	15618562	L1-3_CUX2_pvalue_1e-2_peak_30354a	96	.	6.58631	9.61817	6.38790	81
chr12	15618074	15618562	L1-3_CUX2_pvalue_1e-2_peak_30354b	96	.	6.58631	9.61817	6.38790	201
chr12	15627298	15628340	L1-3_CUX2_pvalue_1e-2_peak_30355a	118	.	7.32026	11.86630	8.34220	501
chr12	15627298	15628340	L1-3_CUX2_pvalue_1e-2_peak_30355b	180	.	9.85937	18.09176	13.74716	582
chr12	15627298	15628340	L1-3_CUX2_pvalue_1e-2_peak_30355c	52	.	4.16710	5.24916	2.64987	1000
chr12	15632820	15632893	L1-3_CUX2_pvalue_1e-2_peak_30356	39	.	3.46821	3.94730	1.59165	42
chr12	15634714	15635313	L1-3_CUX2_pvalue_1e-2_peak_30357	73	.	5.39884	7.32807	4.41589	364
chr12	15655182	15655396	L1-3_CUX2_pvalue_1e-2_peak_30358	107	.	6.80735	10.72482	7.34939	64
chr12	15675698	15675790	L1-3_CUX2_pvalue_1e-2_peak_30359	40	.	3.51272	4.09787	1.71629	41
chr12	15680095	15680505	L1-3_CUX2_pvalue_1e-2_peak_30361a	162	.	9.78542	16.23638	12.14429	87
chr12	15680095	15680505	L1-3_CUX2_pvalue_1e-2_peak_30361b	103	.	6.98959	10.38778	7.05820	243
chr12	15689987	15690593	L1-3_CUX2_pvalue_1e-2_peak_30362	59	.	4.25459	5.92478	3.22300	238
chr12	15714194	15714534	L1-3_CUX2_pvalue_1e-2_peak_30364	46	.	3.78444	4.66110	2.13920	114
chr12	15716458	15716931	L1-3_CUX2_pvalue_1e-2_peak_30365	61	.	4.61787	6.11180	3.36069	398
chr12	15729315	15729449	L1-3_CUX2_pvalue_1e-2_peak_30367	54	.	4.10172	5.45601	2.82252	85
chr12	15731812	15731885	L1-3_CUX2_pvalue_1e-2_peak_30368	39	.	3.22347	3.93622	1.58154	51
chr12	15737121	15737651	L1-3_CUX2_pvalue_1e-2_peak_30369	59	.	4.56656	5.99310	3.28160	501
chr12	15742792	15743568	L1-3_CUX2_pvalue_1e-2_peak_30371a	142	.	8.71785	14.23208	10.40215	478
chr12	15742792	15743568	L1-3_CUX2_pvalue_1e-2_peak_30371b	54	.	4.35893	5.45487	2.82252	682
chr12	15879208	15879281	L1-3_CUX2_pvalue_1e-2_peak_30375	46	.	3.44664	4.61338	2.09867	34
chr12	15888494	15888567	L1-3_CUX2_pvalue_1e-2_peak_30376	46	.	3.44664	4.61338	2.09867	36
chr12	15941949	15942688	L1-3_CUX2_pvalue_1e-2_peak_30377	188	.	10.78201	18.85126	14.40133	418
chr12	15961485	15961854	L1-3_CUX2_pvalue_1e-2_peak_30378	94	.	6.37196	9.44488	6.23541	170
chr12	15990400	15990755	L1-3_CUX2_pvalue_1e-2_peak_30379	61	.	4.30812	6.10846	3.36069	294
chr12	16009257	16009585	L1-3_CUX2_pvalue_1e-2_peak_30380	76	.	5.16995	7.68331	4.71147	252
chr12	16034724	16035725	L1-3_CUX2_pvalue_1e-2_peak_30381a	89	.	5.72637	8.95456	5.81573	136
chr12	16034724	16035725	L1-3_CUX2_pvalue_1e-2_peak_30381b	144	.	7.90340	14.41654	10.56269	337
chr12	16034724	16035725	L1-3_CUX2_pvalue_1e-2_peak_30381c	190	.	9.56771	19.08755	14.60356	526
chr12	16052229	16052495	L1-3_CUX2_pvalue_1e-2_peak_30384	40	.	3.28138	4.09424	1.71428	237
chr12	16055637	16055710	L1-3_CUX2_pvalue_1e-2_peak_30385	37	.	3.16756	3.79261	1.46139	51
chr12	16064153	16064630	L1-3_CUX2_pvalue_1e-2_peak_30387a	159	.	9.51354	15.93680	11.88455	144
chr12	16064153	16064630	L1-3_CUX2_pvalue_1e-2_peak_30387b	56	.	4.48115	5.66648	3.00577	425
chr12	16072109	16072695	L1-3_CUX2_pvalue_1e-2_peak_30388	105	.	7.00553	10.58141	7.22521	504
chr12	16099714	16099881	L1-3_CUX2_pvalue_1e-2_peak_30389	76	.	5.16995	7.68331	4.71147	51
chr12	16124266	16124529	L1-3_CUX2_pvalue_1e-2_peak_30390	104	.	6.96594	10.48530	7.14108	71
chr12	16135488	16136160	L1-3_CUX2_pvalue_1e-2_peak_30393a	82	.	5.86081	8.24779	5.20124	180
chr12	16135488	16136160	L1-3_CUX2_pvalue_1e-2_peak_30393b	56	.	4.39560	5.61900	2.96202	447
chr12	16148295	16148368	L1-3_CUX2_pvalue_1e-2_peak_30394	46	.	3.44664	4.61338	2.09867	50
chr12	16149367	16149541	L1-3_CUX2_pvalue_1e-2_peak_30395	61	.	4.30829	6.10909	3.36069	116
chr12	16225470	16226074	L1-3_CUX2_pvalue_1e-2_peak_30398a	124	.	7.47235	12.47785	8.87533	140
chr12	16225470	16226074	L1-3_CUX2_pvalue_1e-2_peak_30398b	124	.	7.47235	12.47785	8.87533	360
chr12	16225470	16226074	L1-3_CUX2_pvalue_1e-2_peak_30398c	136	.	7.97051	13.68046	9.92491	437
chr12	16236933	16237084	L1-3_CUX2_pvalue_1e-2_peak_30399	40	.	3.26184	4.03980	1.66851	112
chr12	16248703	16249646	L1-3_CUX2_pvalue_1e-2_peak_30401	81	.	5.79878	8.11714	5.08939	626
chr12	16287778	16287906	L1-3_CUX2_pvalue_1e-2_peak_30403	64	.	4.89267	6.42707	3.63674	60
chr12	16288134	16288391	L1-3_CUX2_pvalue_1e-2_peak_30404	53	.	4.31965	5.38798	2.76360	193
chr12	16288893	16289415	L1-3_CUX2_pvalue_1e-2_peak_30405	64	.	4.91461	6.46443	3.66927	183
chr12	16289677	16289954	L1-3_CUX2_pvalue_1e-2_peak_30406	64	.	4.91461	6.46443	3.66927	46
chr12	16318539	16318671	L1-3_CUX2_pvalue_1e-2_peak_30409	78	.	5.54324	7.86473	4.86900	65
chr12	16358372	16359068	L1-3_CUX2_pvalue_1e-2_peak_30411	43	.	3.38266	4.39837	1.96485	467
chr12	16401812	16401908	L1-3_CUX2_pvalue_1e-2_peak_30412	46	.	3.44664	4.61338	2.09867	47
chr12	16422768	16423236	L1-3_CUX2_pvalue_1e-2_peak_30413	40	.	3.51272	4.09787	1.71629	396
chr12	16423419	16423807	L1-3_CUX2_pvalue_1e-2_peak_30414	40	.	3.51272	4.09787	1.71629	276
chr12	16453907	16453998	L1-3_CUX2_pvalue_1e-2_peak_30418	53	.	4.07731	5.38744	2.76360	45
chr12	16460816	16461485	L1-3_CUX2_pvalue_1e-2_peak_30420	51	.	4.00577	5.19473	2.60070	443
chr12	16482263	16482924	L1-3_CUX2_pvalue_1e-2_peak_30421	70	.	5.18365	7.02331	4.15240	466
chr12	16491756	16492332	L1-3_CUX2_pvalue_1e-2_peak_30422a	95	.	6.55480	9.56030	6.33651	300
chr12	16491756	16492332	L1-3_CUX2_pvalue_1e-2_peak_30422b	58	.	4.61042	5.89659	3.19955	437
chr12	16496668	16496921	L1-3_CUX2_pvalue_1e-2_peak_30423	44	.	3.77050	4.44540	2.00567	31
chr12	16506824	16507082	L1-3_CUX2_pvalue_1e-2_peak_30426	46	.	3.76364	4.61492	2.09867	52
chr12	16507394	16507566	L1-3_CUX2_pvalue_1e-2_peak_30427	96	.	6.59341	9.64155	6.40678	92
chr12	16511787	16512090	L1-3_CUX2_pvalue_1e-2_peak_30428	36	.	3.11357	3.66110	1.35133	60
chr12	16539122	16539894	L1-3_CUX2_pvalue_1e-2_peak_30431	139	.	8.74444	13.97872	10.18167	123
chr12	16548872	16549237	L1-3_CUX2_pvalue_1e-2_peak_30432	92	.	6.29872	9.25743	6.07816	66
chr12	16572144	16572366	L1-3_CUX2_pvalue_1e-2_peak_30433	61	.	4.30829	6.10909	3.36069	123
chr12	16580497	16580570	L1-3_CUX2_pvalue_1e-2_peak_30434	46	.	3.44664	4.61338	2.09867	55
chr12	16590953	16591362	L1-3_CUX2_pvalue_1e-2_peak_30436	103	.	6.68282	10.32403	7.00094	337
chr12	16633861	16633934	L1-3_CUX2_pvalue_1e-2_peak_30439	46	.	3.44664	4.61338	2.09867	35
chr12	16660390	16660566	L1-3_CUX2_pvalue_1e-2_peak_30440	93	.	6.03161	9.32406	6.13114	88
chr12	16668681	16669023	L1-3_CUX2_pvalue_1e-2_peak_30441a	76	.	5.59167	7.69798	4.72344	118
chr12	16668681	16669023	L1-3_CUX2_pvalue_1e-2_peak_30441b	90	.	6.29063	9.02020	5.87157	242
chr12	16673406	16673614	L1-3_CUX2_pvalue_1e-2_peak_30442	45	.	3.71506	4.55192	2.09236	96
chr12	16674448	16674812	L1-3_CUX2_pvalue_1e-2_peak_30443	41	.	3.56488	4.17876	1.78563	91
chr12	16675098	16675171	L1-3_CUX2_pvalue_1e-2_peak_30444	41	.	3.56488	4.17876	1.78563	40
chr12	16676328	16676774	L1-3_CUX2_pvalue_1e-2_peak_30445	127	.	7.63903	12.74966	9.11370	163
chr12	16682686	16682996	L1-3_CUX2_pvalue_1e-2_peak_30446	37	.	3.13136	3.70371	1.38693	219
chr12	16692788	16692923	L1-3_CUX2_pvalue_1e-2_peak_30447	39	.	3.45949	3.99620	1.63181	100
chr12	16713512	16713625	L1-3_CUX2_pvalue_1e-2_peak_30450	43	.	3.64352	4.35885	1.93315	54
chr12	16714631	16714775	L1-3_CUX2_pvalue_1e-2_peak_30451	43	.	3.64352	4.35885	1.93315	36
chr12	16715200	16715300	L1-3_CUX2_pvalue_1e-2_peak_30452	42	.	3.58629	4.24258	1.83847	50
chr12	16720341	16720888	L1-3_CUX2_pvalue_1e-2_peak_30453a	98	.	6.05013	9.81117	6.55442	112
chr12	16720341	16720888	L1-3_CUX2_pvalue_1e-2_peak_30453b	88	.	5.63576	8.80923	5.68987	392
chr12	16721785	16722229	L1-3_CUX2_pvalue_1e-2_peak_30454	62	.	4.41909	6.28852	3.51658	311
chr12	16727658	16727948	L1-3_CUX2_pvalue_1e-2_peak_30456	57	.	4.25441	5.78512	3.10371	238
chr12	16729067	16729934	L1-3_CUX2_pvalue_1e-2_peak_30457	43	.	3.56983	4.33092	1.91026	99
chr12	16739309	16739799	L1-3_CUX2_pvalue_1e-2_peak_30459a	76	.	5.12120	7.67903	4.71147	90
chr12	16739309	16739799	L1-3_CUX2_pvalue_1e-2_peak_30459b	49	.	3.82897	4.90973	2.35460	274
chr12	16740082	16740315	L1-3_CUX2_pvalue_1e-2_peak_30460	40	.	3.39299	4.06278	1.68910	161
chr12	16746377	16746630	L1-3_CUX2_pvalue_1e-2_peak_30462	45	.	3.72769	4.57120	2.09867	51
chr12	16749252	16749610	L1-3_CUX2_pvalue_1e-2_peak_30463	43	.	3.56983	4.33092	1.91026	134
chr12	16757205	16757279	L1-3_CUX2_pvalue_1e-2_peak_30465	37	.	2.89230	3.78166	1.45476	35
chr12	16759343	16759772	L1-3_CUX2_pvalue_1e-2_peak_30466	69	.	3.86847	6.91251	4.05594	233
chr12	16761054	16761189	L1-3_CUX2_pvalue_1e-2_peak_30467	64	.	3.74033	6.40328	3.61632	48
chr12	16763030	16763482	L1-3_CUX2_pvalue_1e-2_peak_30468a	71	.	4.10456	7.10524	4.22345	117
chr12	16763030	16763482	L1-3_CUX2_pvalue_1e-2_peak_30468b	70	.	4.09689	7.09071	4.20948	221
chr12	16775130	16775682	L1-3_CUX2_pvalue_1e-2_peak_30469	118	.	7.72797	11.87522	8.34965	341
chr12	16868791	16869012	L1-3_CUX2_pvalue_1e-2_peak_30473	54	.	4.10172	5.45601	2.82252	65
chr12	16879753	16880121	L1-3_CUX2_pvalue_1e-2_peak_30474	70	.	4.98173	7.07040	4.19373	234
chr12	16940186	16940287	L1-3_CUX2_pvalue_1e-2_peak_30476	46	.	3.78444	4.66110	2.13920	48
chr12	16942012	16942591	L1-3_CUX2_pvalue_1e-2_peak_30477	46	.	3.76364	4.61492	2.09867	248
chr12	17023015	17023341	L1-3_CUX2_pvalue_1e-2_peak_30479	46	.	3.44649	4.61288	2.09867	19
chr12	17033977	17034274	L1-3_CUX2_pvalue_1e-2_peak_30481	56	.	4.46030	5.63000	2.97163	200
chr12	17034996	17035108	L1-3_CUX2_pvalue_1e-2_peak_30482	45	.	3.85902	4.59799	2.09867	50
chr12	17052938	17053517	L1-3_CUX2_pvalue_1e-2_peak_30484a	165	.	9.93754	16.54482	12.41112	137
chr12	17052938	17053517	L1-3_CUX2_pvalue_1e-2_peak_30484b	66	.	4.99465	6.62877	3.81160	477
chr12	17072504	17073120	L1-3_CUX2_pvalue_1e-2_peak_30486a	85	.	5.98892	8.52626	5.44257	235
chr12	17072504	17073120	L1-3_CUX2_pvalue_1e-2_peak_30486b	58	.	4.51637	5.88004	3.18503	569
chr12	17102419	17102492	L1-3_CUX2_pvalue_1e-2_peak_30488	42	.	3.32116	4.20906	1.80865	53
chr12	17108243	17108538	L1-3_CUX2_pvalue_1e-2_peak_30490	63	.	4.69704	6.30170	3.52664	224
chr12	17215423	17216188	L1-3_CUX2_pvalue_1e-2_peak_30494a	67	.	4.72387	6.77036	3.93465	357
chr12	17215423	17216188	L1-3_CUX2_pvalue_1e-2_peak_30494b	96	.	5.95618	9.65928	6.42206	527
chr12	17215423	17216188	L1-3_CUX2_pvalue_1e-2_peak_30494c	85	.	5.46287	8.53155	5.44761	638
chr12	17218722	17218808	L1-3_CUX2_pvalue_1e-2_peak_30495	55	.	4.08931	5.52722	2.88264	43
chr12	17219046	17219460	L1-3_CUX2_pvalue_1e-2_peak_30496a	102	.	6.11571	10.27367	6.95898	108
chr12	17219046	17219460	L1-3_CUX2_pvalue_1e-2_peak_30496b	55	.	4.08931	5.52722	2.88264	353
chr12	17220453	17220846	L1-3_CUX2_pvalue_1e-2_peak_30497	39	.	3.34127	3.98447	1.62484	21
chr12	17228847	17230263	L1-3_CUX2_pvalue_1e-2_peak_30499a	55	.	4.23689	5.53922	2.89391	285
chr12	17228847	17230263	L1-3_CUX2_pvalue_1e-2_peak_30499b	129	.	7.50645	12.92376	9.26458	416
chr12	17228847	17230263	L1-3_CUX2_pvalue_1e-2_peak_30499c	117	.	7.01328	11.73244	8.22406	664
chr12	17228847	17230263	L1-3_CUX2_pvalue_1e-2_peak_30499d	106	.	6.59072	10.68317	7.31261	1317
chr12	17283524	17283598	L1-3_CUX2_pvalue_1e-2_peak_30500	46	.	3.44664	4.61338	2.09867	6
chr12	17290402	17290674	L1-3_CUX2_pvalue_1e-2_peak_30502	86	.	5.81202	8.60663	5.51156	62
chr12	17320299	17320955	L1-3_CUX2_pvalue_1e-2_peak_30504a	57	.	4.52342	5.74098	3.06764	235
chr12	17320299	17320955	L1-3_CUX2_pvalue_1e-2_peak_30504b	69	.	5.21887	6.99745	4.13002	597
chr12	17335584	17335976	L1-3_CUX2_pvalue_1e-2_peak_30505	56	.	4.15144	5.60057	2.94620	214
chr12	17346141	17346362	L1-3_CUX2_pvalue_1e-2_peak_30507	40	.	3.28138	4.09424	1.71428	40
chr12	17350988	17351165	L1-3_CUX2_pvalue_1e-2_peak_30508	39	.	3.22347	3.93622	1.58154	146
chr12	17367937	17368190	L1-3_CUX2_pvalue_1e-2_peak_30509	58	.	4.26767	5.80581	3.12328	36
chr12	17368624	17369607	L1-3_CUX2_pvalue_1e-2_peak_30510a	47	.	3.73615	4.76677	2.23085	226
chr12	17368624	17369607	L1-3_CUX2_pvalue_1e-2_peak_30510b	81	.	5.22256	8.14420	5.11108	427
chr12	17368624	17369607	L1-3_CUX2_pvalue_1e-2_peak_30510c	109	.	6.28042	10.91698	7.51635	608
chr12	17368624	17369607	L1-3_CUX2_pvalue_1e-2_peak_30510d	60	.	4.29319	6.08865	3.36069	908
chr12	17373856	17374199	L1-3_CUX2_pvalue_1e-2_peak_30511	46	.	3.80536	4.68991	2.16573	213
chr12	17374751	17374952	L1-3_CUX2_pvalue_1e-2_peak_30512	54	.	4.33920	5.42121	2.79503	52
chr12	17394764	17394837	L1-3_CUX2_pvalue_1e-2_peak_30513	46	.	3.44664	4.61338	2.09867	48
chr12	17423985	17424058	L1-3_CUX2_pvalue_1e-2_peak_30514	43	.	3.38266	4.39837	1.96485	57
chr12	17425518	17425591	L1-3_CUX2_pvalue_1e-2_peak_30515	43	.	3.38266	4.39837	1.96485	34
chr12	17438737	17439005	L1-3_CUX2_pvalue_1e-2_peak_30516	51	.	4.00577	5.19473	2.60070	50
chr12	17457710	17458203	L1-3_CUX2_pvalue_1e-2_peak_30519	51	.	4.15139	5.13051	2.54702	441
chr12	17459140	17459701	L1-3_CUX2_pvalue_1e-2_peak_30520	62	.	4.79485	6.23798	3.47100	500
chr12	17468452	17468697	L1-3_CUX2_pvalue_1e-2_peak_30522	46	.	3.44664	4.61338	2.09867	26
chr12	17509700	17510127	L1-3_CUX2_pvalue_1e-2_peak_30523	81	.	5.64107	8.12096	5.09080	271
chr12	17510317	17510390	L1-3_CUX2_pvalue_1e-2_peak_30524	39	.	3.22347	3.93622	1.58154	59
chr12	17523701	17523956	L1-3_CUX2_pvalue_1e-2_peak_30527	130	.	8.05848	13.09178	9.40921	72
chr12	17524606	17525217	L1-3_CUX2_pvalue_1e-2_peak_30528a	48	.	4.01238	4.88040	2.33026	154
chr12	17524606	17525217	L1-3_CUX2_pvalue_1e-2_peak_30528b	93	.	6.30517	9.30570	6.11967	375
chr12	17603118	17603412	L1-3_CUX2_pvalue_1e-2_peak_30529	40	.	3.26184	4.03980	1.66851	244
chr12	17606311	17606922	L1-3_CUX2_pvalue_1e-2_peak_30530	39	.	3.24254	3.98716	1.62484	122
chr12	17691454	17691527	L1-3_CUX2_pvalue_1e-2_peak_30533	45	.	3.42495	4.53818	2.07932	44
chr12	17734417	17734490	L1-3_CUX2_pvalue_1e-2_peak_30534	46	.	3.44664	4.61338	2.09867	36
chr12	17743292	17744428	L1-3_CUX2_pvalue_1e-2_peak_30535a	60	.	4.64387	6.01169	3.29850	563
chr12	17743292	17744428	L1-3_CUX2_pvalue_1e-2_peak_30535b	39	.	3.46821	3.94730	1.59165	680
chr12	17743292	17744428	L1-3_CUX2_pvalue_1e-2_peak_30535c	70	.	5.20231	7.07421	4.19664	774
chr12	17743292	17744428	L1-3_CUX2_pvalue_1e-2_peak_30535d	49	.	4.04624	4.93512	2.37857	1048
chr12	17744708	17745093	L1-3_CUX2_pvalue_1e-2_peak_30536	49	.	4.02924	4.90761	2.35460	314
chr12	17758036	17758109	L1-3_CUX2_pvalue_1e-2_peak_30537	46	.	3.44664	4.61338	2.09867	35
chr12	17773503	17773576	L1-3_CUX2_pvalue_1e-2_peak_30538	46	.	3.44664	4.61338	2.09867	40
chr12	17794699	17795504	L1-3_CUX2_pvalue_1e-2_peak_30539	97	.	6.62886	9.71767	6.47404	549
chr12	17804147	17804220	L1-3_CUX2_pvalue_1e-2_peak_30540	46	.	3.44664	4.61338	2.09867	34
chr12	17916229	17916669	L1-3_CUX2_pvalue_1e-2_peak_30541a	85	.	5.98229	8.55312	5.46587	162
chr12	17916229	17916669	L1-3_CUX2_pvalue_1e-2_peak_30541b	251	.	13.16104	25.13315	19.75557	311
chr12	17988560	17988633	L1-3_CUX2_pvalue_1e-2_peak_30543	46	.	3.44649	4.61288	2.09867	49
chr12	18037144	18038075	L1-3_CUX2_pvalue_1e-2_peak_30544a	131	.	8.24507	13.13417	9.44699	547
chr12	18037144	18038075	L1-3_CUX2_pvalue_1e-2_peak_30544b	173	.	10.14778	17.38092	13.13542	705
chr12	18082099	18082178	L1-3_CUX2_pvalue_1e-2_peak_30545	76	.	5.16995	7.68331	4.71147	39
chr12	18106919	18106992	L1-3_CUX2_pvalue_1e-2_peak_30547	46	.	3.44664	4.61338	2.09867	48
chr12	18144773	18145340	L1-3_CUX2_pvalue_1e-2_peak_30550	53	.	4.07731	5.38744	2.76360	240
chr12	18145622	18145695	L1-3_CUX2_pvalue_1e-2_peak_30551	40	.	3.28138	4.09424	1.71428	56
chr12	18292954	18293343	L1-3_CUX2_pvalue_1e-2_peak_30552	87	.	6.08874	8.75215	5.63882	203
chr12	18357978	18358313	L1-3_CUX2_pvalue_1e-2_peak_30556	88	.	5.88334	8.82639	5.70522	120
chr12	18377326	18377399	L1-3_CUX2_pvalue_1e-2_peak_30557	40	.	3.26184	4.03980	1.66851	33
chr12	18377660	18377927	L1-3_CUX2_pvalue_1e-2_peak_30558	55	.	4.12643	5.52700	2.88255	229
chr12	18397915	18398009	L1-3_CUX2_pvalue_1e-2_peak_30559	46	.	3.44664	4.61338	2.09867	38
chr12	18403443	18403604	L1-3_CUX2_pvalue_1e-2_peak_30560	42	.	3.34141	4.26972	1.85968	78
chr12	18404898	18404971	L1-3_CUX2_pvalue_1e-2_peak_30561	43	.	3.36191	4.33276	1.91026	53
chr12	18414941	18415176	L1-3_CUX2_pvalue_1e-2_peak_30562	53	.	4.30028	5.35518	2.73774	173
chr12	18415818	18416331	L1-3_CUX2_pvalue_1e-2_peak_30563	51	.	4.18760	5.16664	2.57797	71
chr12	18418401	18418682	L1-3_CUX2_pvalue_1e-2_peak_30565	41	.	3.57377	4.11763	1.73496	252
chr12	18436872	18437431	L1-3_CUX2_pvalue_1e-2_peak_30566	90	.	6.22713	9.08015	5.92317	62
chr12	18443359	18443767	L1-3_CUX2_pvalue_1e-2_peak_30567	75	.	5.41796	7.55548	4.61051	305
chr12	18449321	18449462	L1-3_CUX2_pvalue_1e-2_peak_30569	49	.	3.91420	4.96371	2.40203	70
chr12	18450031	18450178	L1-3_CUX2_pvalue_1e-2_peak_30570	38	.	3.18598	3.83903	1.50015	99
chr12	18457111	18458034	L1-3_CUX2_pvalue_1e-2_peak_30571	54	.	4.30354	5.42925	2.80063	780
chr12	18458976	18459335	L1-3_CUX2_pvalue_1e-2_peak_30572	42	.	3.58629	4.24258	1.83847	37
chr12	18481196	18481465	L1-3_CUX2_pvalue_1e-2_peak_30574	46	.	3.44664	4.61338	2.09867	70
chr12	18488197	18488492	L1-3_CUX2_pvalue_1e-2_peak_30575	46	.	3.44664	4.61338	2.09867	237
chr12	18494335	18494803	L1-3_CUX2_pvalue_1e-2_peak_30576	146	.	8.78169	14.65300	10.76749	330
chr12	18498082	18498642	L1-3_CUX2_pvalue_1e-2_peak_30577a	49	.	4.04624	4.93512	2.37857	38
chr12	18498082	18498642	L1-3_CUX2_pvalue_1e-2_peak_30577b	50	.	4.09812	5.01948	2.44908	442
chr12	18514414	18514771	L1-3_CUX2_pvalue_1e-2_peak_30578	91	.	6.26272	9.16759	6.00001	56
chr12	18521305	18521378	L1-3_CUX2_pvalue_1e-2_peak_30579	46	.	3.44649	4.61288	2.09867	32
chr12	18523607	18523900	L1-3_CUX2_pvalue_1e-2_peak_30580	61	.	4.30812	6.10846	3.36069	35
chr12	18534577	18535030	L1-3_CUX2_pvalue_1e-2_peak_30582	48	.	3.99016	4.83094	2.28719	199
chr12	18536196	18536415	L1-3_CUX2_pvalue_1e-2_peak_30583	70	.	5.26905	7.08836	4.20714	164
chr12	18546627	18546984	L1-3_CUX2_pvalue_1e-2_peak_30584	68	.	4.92207	6.89603	4.04328	279
chr12	18552536	18552609	L1-3_CUX2_pvalue_1e-2_peak_30585	39	.	3.22347	3.93622	1.58154	44
chr12	18556334	18556434	L1-3_CUX2_pvalue_1e-2_peak_30586	49	.	3.91420	4.96371	2.40203	47
chr12	18564389	18564464	L1-3_CUX2_pvalue_1e-2_peak_30588	45	.	3.42495	4.53818	2.07932	36
chr12	18598501	18599318	L1-3_CUX2_pvalue_1e-2_peak_30590	54	.	4.10172	5.45601	2.82252	418
chr12	18604232	18604305	L1-3_CUX2_pvalue_1e-2_peak_30591	46	.	3.44664	4.61338	2.09867	34
chr12	18615557	18615830	L1-3_CUX2_pvalue_1e-2_peak_30592	51	.	4.00577	5.19473	2.60070	228
chr12	18636318	18636504	L1-3_CUX2_pvalue_1e-2_peak_30595	61	.	4.64396	6.17345	3.41578	64
chr12	18661453	18661526	L1-3_CUX2_pvalue_1e-2_peak_30597	45	.	3.42495	4.53818	2.07932	32
chr12	18694825	18695338	L1-3_CUX2_pvalue_1e-2_peak_30598	57	.	4.20239	5.75623	3.07922	449
chr12	18719997	18720070	L1-3_CUX2_pvalue_1e-2_peak_30599	46	.	3.44664	4.61338	2.09867	35
chr12	18796749	18797013	L1-3_CUX2_pvalue_1e-2_peak_30602	58	.	4.58836	5.85683	3.16459	120
chr12	18799516	18799780	L1-3_CUX2_pvalue_1e-2_peak_30603	47	.	3.97088	4.79614	2.25780	167
chr12	18808837	18808914	L1-3_CUX2_pvalue_1e-2_peak_30604	61	.	4.30829	6.10909	3.36069	42
chr12	18825124	18825355	L1-3_CUX2_pvalue_1e-2_peak_30605	45	.	3.84098	4.56661	2.09867	15
chr12	18825594	18826082	L1-3_CUX2_pvalue_1e-2_peak_30606	55	.	4.39892	5.52352	2.88224	442
chr12	18835712	18835825	L1-3_CUX2_pvalue_1e-2_peak_30608	50	.	4.04408	5.05757	2.48385	63
chr12	18836274	18836983	L1-3_CUX2_pvalue_1e-2_peak_30609a	153	.	8.72242	15.32624	11.35357	261
chr12	18836274	18836983	L1-3_CUX2_pvalue_1e-2_peak_30609b	179	.	9.74859	17.90812	13.58847	526
chr12	18844448	18844564	L1-3_CUX2_pvalue_1e-2_peak_30610	46	.	3.44664	4.61338	2.09867	59
chr12	18850007	18850220	L1-3_CUX2_pvalue_1e-2_peak_30611	43	.	3.62424	4.31930	1.90275	153
chr12	18853188	18853728	L1-3_CUX2_pvalue_1e-2_peak_30612	52	.	4.23699	5.29645	2.68778	230
chr12	18900326	18901328	L1-3_CUX2_pvalue_1e-2_peak_30615a	47	.	3.94633	4.77444	2.23768	200
chr12	18900326	18901328	L1-3_CUX2_pvalue_1e-2_peak_30615b	103	.	6.79309	10.37281	7.04493	460
chr12	18900326	18901328	L1-3_CUX2_pvalue_1e-2_peak_30615c	91	.	6.22700	9.17590	6.00732	568
chr12	18900326	18901328	L1-3_CUX2_pvalue_1e-2_peak_30615d	104	.	6.82128	10.41976	7.08496	923
chr12	18913314	18913407	L1-3_CUX2_pvalue_1e-2_peak_30616	61	.	4.30829	6.10909	3.36069	44
chr12	18956406	18956484	L1-3_CUX2_pvalue_1e-2_peak_30618	56	.	4.15144	5.60057	2.94620	43
chr12	18989659	18990679	L1-3_CUX2_pvalue_1e-2_peak_30622a	50	.	4.11571	5.04824	2.47638	226
chr12	18989659	18990679	L1-3_CUX2_pvalue_1e-2_peak_30622b	120	.	7.64346	12.08369	8.53294	472
chr12	18989659	18990679	L1-3_CUX2_pvalue_1e-2_peak_30622c	121	.	7.67641	12.13987	8.57940	562
chr12	18998063	18998136	L1-3_CUX2_pvalue_1e-2_peak_30623	46	.	3.44664	4.61338	2.09867	66
chr12	19027526	19027739	L1-3_CUX2_pvalue_1e-2_peak_30624	38	.	3.18598	3.83903	1.50015	35
chr12	19028143	19028421	L1-3_CUX2_pvalue_1e-2_peak_30625	51	.	4.00577	5.19473	2.60070	17
chr12	19032078	19032151	L1-3_CUX2_pvalue_1e-2_peak_30626	37	.	3.16756	3.79261	1.46139	34
chr12	19040891	19042034	L1-3_CUX2_pvalue_1e-2_peak_30628a	52	.	4.23699	5.29645	2.68778	889
chr12	19040891	19042034	L1-3_CUX2_pvalue_1e-2_peak_30628b	78	.	5.64932	7.81219	4.82175	1029
chr12	19068332	19068729	L1-3_CUX2_pvalue_1e-2_peak_30630	167	.	9.97539	16.78881	12.62030	179
chr12	19075594	19075885	L1-3_CUX2_pvalue_1e-2_peak_30631a	89	.	6.15716	8.91201	5.77751	68
chr12	19075594	19075885	L1-3_CUX2_pvalue_1e-2_peak_30631b	119	.	7.69645	11.91673	8.38676	161
chr12	19088328	19088923	L1-3_CUX2_pvalue_1e-2_peak_30632	96	.	6.58631	9.61817	6.38790	132
chr12	19095979	19096068	L1-3_CUX2_pvalue_1e-2_peak_30633	40	.	3.26184	4.03980	1.66851	37
chr12	19096498	19096571	L1-3_CUX2_pvalue_1e-2_peak_30634	43	.	3.36191	4.33276	1.91026	51
chr12	19106319	19106746	L1-3_CUX2_pvalue_1e-2_peak_30635	134	.	8.47398	13.41658	9.69200	311
chr12	19108686	19108790	L1-3_CUX2_pvalue_1e-2_peak_30637	66	.	5.02080	6.68179	3.85644	52
chr12	19125590	19126586	L1-3_CUX2_pvalue_1e-2_peak_30641a	50	.	4.13345	5.07733	2.49952	232
chr12	19125590	19126586	L1-3_CUX2_pvalue_1e-2_peak_30641b	96	.	6.49542	9.62510	6.39338	368
chr12	19125590	19126586	L1-3_CUX2_pvalue_1e-2_peak_30641c	50	.	4.13345	5.07733	2.49952	664
chr12	19125590	19126586	L1-3_CUX2_pvalue_1e-2_peak_30641d	110	.	7.17875	11.02373	7.60665	912
chr12	19143776	19143854	L1-3_CUX2_pvalue_1e-2_peak_30642	46	.	3.44664	4.61338	2.09867	43
chr12	19167224	19167704	L1-3_CUX2_pvalue_1e-2_peak_30643a	120	.	7.75444	12.03888	8.49157	115
chr12	19167224	19167704	L1-3_CUX2_pvalue_1e-2_peak_30643b	68	.	5.14536	6.86593	4.01670	360
chr12	19193012	19193085	L1-3_CUX2_pvalue_1e-2_peak_30646	46	.	3.44664	4.61338	2.09867	37
chr12	19205893	19206007	L1-3_CUX2_pvalue_1e-2_peak_30647	40	.	3.28138	4.09424	1.71428	54
chr12	19206242	19206315	L1-3_CUX2_pvalue_1e-2_peak_30648	40	.	3.26184	4.03980	1.66851	46
chr12	19206580	19206742	L1-3_CUX2_pvalue_1e-2_peak_30649	53	.	4.07731	5.38744	2.76360	88
chr12	19213218	19213855	L1-3_CUX2_pvalue_1e-2_peak_30650	93	.	6.45532	9.35211	6.15261	453
chr12	19241706	19241947	L1-3_CUX2_pvalue_1e-2_peak_30652	46	.	3.44664	4.61338	2.09867	71
chr12	19272153	19272735	L1-3_CUX2_pvalue_1e-2_peak_30653a	102	.	6.84974	10.23548	6.92385	198
chr12	19272153	19272735	L1-3_CUX2_pvalue_1e-2_peak_30653b	65	.	4.98163	6.57940	3.76805	438
chr12	19276941	19277073	L1-3_CUX2_pvalue_1e-2_peak_30654	53	.	4.21519	5.32452	2.71045	63
chr12	19277265	19277359	L1-3_CUX2_pvalue_1e-2_peak_30655	46	.	3.88242	4.67280	2.14900	41
chr12	19282500	19284125	L1-3_CUX2_pvalue_1e-2_peak_30656a	141	.	7.19114	14.10711	10.29405	238
chr12	19282500	19284125	L1-3_CUX2_pvalue_1e-2_peak_30656b	55	.	3.98652	5.59856	2.94620	518
chr12	19282500	19284125	L1-3_CUX2_pvalue_1e-2_peak_30656c	56	.	4.00772	5.63263	2.97394	719
chr12	19282500	19284125	L1-3_CUX2_pvalue_1e-2_peak_30656d	57	.	4.05082	5.70178	3.03428	1083
chr12	19282500	19284125	L1-3_CUX2_pvalue_1e-2_peak_30656e	74	.	4.80024	7.45717	4.52803	1228
chr12	19282500	19284125	L1-3_CUX2_pvalue_1e-2_peak_30656f	74	.	4.80024	7.45717	4.52803	1334
chr12	19312935	19313021	L1-3_CUX2_pvalue_1e-2_peak_30658	46	.	3.44664	4.61338	2.09867	53
chr12	19319980	19320529	L1-3_CUX2_pvalue_1e-2_peak_30659	49	.	3.89196	4.90993	2.35460	385
chr12	19334733	19335316	L1-3_CUX2_pvalue_1e-2_peak_30663	51	.	4.16940	5.13652	2.54942	234
chr12	19339899	19340473	L1-3_CUX2_pvalue_1e-2_peak_30664	50	.	4.11571	5.04824	2.47638	447
chr12	19343436	19344025	L1-3_CUX2_pvalue_1e-2_peak_30665	64	.	4.91461	6.46443	3.66927	330
chr12	19358222	19358344	L1-3_CUX2_pvalue_1e-2_peak_30666	50	.	4.10987	5.05183	2.47843	73
chr12	19358530	19358943	L1-3_CUX2_pvalue_1e-2_peak_30667	50	.	4.08942	5.01349	2.44665	172
chr12	19359603	19359835	L1-3_CUX2_pvalue_1e-2_peak_30668	74	.	5.45256	7.42938	4.50188	185
chr12	19366246	19366319	L1-3_CUX2_pvalue_1e-2_peak_30669	36	.	3.09598	3.61963	1.31548	31
chr12	19375272	19376089	L1-3_CUX2_pvalue_1e-2_peak_30674a	71	.	5.22436	7.11066	4.22787	389
chr12	19375272	19376089	L1-3_CUX2_pvalue_1e-2_peak_30674b	82	.	5.78035	8.21393	5.17186	479
chr12	19388005	19388323	L1-3_CUX2_pvalue_1e-2_peak_30675	92	.	6.13403	9.29553	6.11044	127
chr12	19389830	19389937	L1-3_CUX2_pvalue_1e-2_peak_30676	42	.	3.59159	4.21970	1.81875	40
chr12	19392644	19392832	L1-3_CUX2_pvalue_1e-2_peak_30677	48	.	3.88632	4.81409	2.27230	83
chr12	19423598	19424357	L1-3_CUX2_pvalue_1e-2_peak_30681	59	.	4.54133	5.93590	3.23141	70
chr12	19430220	19430695	L1-3_CUX2_pvalue_1e-2_peak_30682	77	.	5.51138	7.78420	4.79796	296
chr12	19441640	19441886	L1-3_CUX2_pvalue_1e-2_peak_30683	56	.	4.15144	5.60057	2.94620	174
chr12	19451931	19452545	L1-3_CUX2_pvalue_1e-2_peak_30684a	57	.	4.40335	5.79783	3.11547	454
chr12	19451931	19452545	L1-3_CUX2_pvalue_1e-2_peak_30684b	88	.	5.87113	8.87367	5.74554	559
chr12	19452821	19453077	L1-3_CUX2_pvalue_1e-2_peak_30685	77	.	5.34370	7.74946	4.76992	208
chr12	19455034	19455313	L1-3_CUX2_pvalue_1e-2_peak_30687	67	.	4.85791	6.72901	3.90100	233
chr12	19462698	19462894	L1-3_CUX2_pvalue_1e-2_peak_30688	63	.	4.72404	6.36848	3.58540	132
chr12	19479031	19479375	L1-3_CUX2_pvalue_1e-2_peak_30689	43	.	3.62424	4.31930	1.90275	242
chr12	19485041	19485553	L1-3_CUX2_pvalue_1e-2_peak_30692	154	.	9.21489	15.40449	11.42188	220
chr12	19491538	19491641	L1-3_CUX2_pvalue_1e-2_peak_30693	44	.	3.40368	4.46677	2.02171	54
chr12	19499341	19499553	L1-3_CUX2_pvalue_1e-2_peak_30694	46	.	3.44664	4.61338	2.09867	32
chr12	19522668	19523187	L1-3_CUX2_pvalue_1e-2_peak_30695	76	.	5.56328	7.64239	4.68508	272
chr12	19534366	19534439	L1-3_CUX2_pvalue_1e-2_peak_30696	37	.	3.13136	3.70371	1.38693	32
chr12	19534730	19534803	L1-3_CUX2_pvalue_1e-2_peak_30697	37	.	3.16756	3.79261	1.46139	34
chr12	19535459	19535571	L1-3_CUX2_pvalue_1e-2_peak_30698	37	.	3.16756	3.79261	1.46139	56
chr12	19584943	19585261	L1-3_CUX2_pvalue_1e-2_peak_30701	51	.	4.00577	5.19473	2.60070	115
chr12	19591855	19593569	L1-3_CUX2_pvalue_1e-2_peak_30702a	87	.	5.61798	8.78070	5.66380	358
chr12	19591855	19593569	L1-3_CUX2_pvalue_1e-2_peak_30702b	88	.	5.63576	8.80923	5.68987	685
chr12	19591855	19593569	L1-3_CUX2_pvalue_1e-2_peak_30702c	89	.	5.74484	8.98417	5.84096	1161
chr12	19599521	19600177	L1-3_CUX2_pvalue_1e-2_peak_30703	71	.	5.24031	7.14717	4.25957	534
chr12	19600694	19600800	L1-3_CUX2_pvalue_1e-2_peak_30704	45	.	3.74308	4.56981	2.09867	52
chr12	19609765	19609851	L1-3_CUX2_pvalue_1e-2_peak_30705	36	.	3.09598	3.61963	1.31548	59
chr12	19615138	19615296	L1-3_CUX2_pvalue_1e-2_peak_30707	47	.	3.82673	4.75687	2.22233	102
chr12	19642368	19642727	L1-3_CUX2_pvalue_1e-2_peak_30714	48	.	3.84823	4.80658	2.26509	63
chr12	19649190	19649581	L1-3_CUX2_pvalue_1e-2_peak_30715	87	.	6.13413	8.71645	5.60730	71
chr12	19651938	19652031	L1-3_CUX2_pvalue_1e-2_peak_30716	41	.	3.54912	4.16884	1.77630	46
chr12	19668260	19668521	L1-3_CUX2_pvalue_1e-2_peak_30717	42	.	3.34141	4.26972	1.85968	53
chr12	19699555	19700059	L1-3_CUX2_pvalue_1e-2_peak_30718a	108	.	7.21028	10.88283	7.48778	79
chr12	19699555	19700059	L1-3_CUX2_pvalue_1e-2_peak_30718b	96	.	6.58631	9.61817	6.38790	348
chr12	19717430	19717774	L1-3_CUX2_pvalue_1e-2_peak_30720	45	.	3.42495	4.53818	2.07932	218
chr12	19767740	19768155	L1-3_CUX2_pvalue_1e-2_peak_30723	52	.	4.02933	5.25693	2.65280	269
chr12	19796452	19796808	L1-3_CUX2_pvalue_1e-2_peak_30724	65	.	4.80692	6.58071	3.76805	141
chr12	19806650	19806723	L1-3_CUX2_pvalue_1e-2_peak_30725	46	.	3.44664	4.61338	2.09867	33
chr12	19824548	19824832	L1-3_CUX2_pvalue_1e-2_peak_30726	39	.	3.22347	3.93622	1.58154	246
chr12	19827088	19827161	L1-3_CUX2_pvalue_1e-2_peak_30727	38	.	3.20461	3.88688	1.54091	49
chr12	19841045	19841934	L1-3_CUX2_pvalue_1e-2_peak_30728a	194	.	10.41775	19.49231	14.95285	416
chr12	19841045	19841934	L1-3_CUX2_pvalue_1e-2_peak_30728b	208	.	10.93864	20.85173	16.11392	556
chr12	19841045	19841934	L1-3_CUX2_pvalue_1e-2_peak_30728c	106	.	6.77154	10.63636	7.27247	756
chr12	19878163	19878249	L1-3_CUX2_pvalue_1e-2_peak_30729	46	.	3.44664	4.61338	2.09867	42
chr12	19892319	19892422	L1-3_CUX2_pvalue_1e-2_peak_30730	76	.	5.16995	7.68331	4.71147	57
chr12	19910405	19910535	L1-3_CUX2_pvalue_1e-2_peak_30731	46	.	3.44664	4.61338	2.09867	79
chr12	19920609	19920682	L1-3_CUX2_pvalue_1e-2_peak_30732	44	.	3.40368	4.46677	2.02171	57
chr12	19931102	19931312	L1-3_CUX2_pvalue_1e-2_peak_30733	41	.	3.57818	4.19914	1.80476	54
chr12	19931721	19932176	L1-3_CUX2_pvalue_1e-2_peak_30734a	57	.	4.35667	5.72515	3.05359	300
chr12	19931721	19932176	L1-3_CUX2_pvalue_1e-2_peak_30734b	66	.	4.82369	6.67523	3.85185	407
chr12	19932463	19933213	L1-3_CUX2_pvalue_1e-2_peak_30735	47	.	3.85895	4.77206	2.23590	611
chr12	19936148	19936645	L1-3_CUX2_pvalue_1e-2_peak_30736	49	.	3.97081	4.94422	2.38603	53
chr12	19977731	19978266	L1-3_CUX2_pvalue_1e-2_peak_30738a	60	.	4.70083	6.06186	3.33913	39
chr12	19977731	19978266	L1-3_CUX2_pvalue_1e-2_peak_30738b	98	.	6.71547	9.85852	6.59609	247
chr12	19977731	19978266	L1-3_CUX2_pvalue_1e-2_peak_30738c	99	.	6.74855	9.92096	6.65051	365
chr12	19986880	19987273	L1-3_CUX2_pvalue_1e-2_peak_30739	80	.	5.60808	8.03297	5.01392	132
chr12	19992442	19992541	L1-3_CUX2_pvalue_1e-2_peak_30741	42	.	3.34141	4.26972	1.85968	55
chr12	19999542	19999896	L1-3_CUX2_pvalue_1e-2_peak_30742	76	.	5.30606	7.68978	4.71696	198
chr12	20003169	20003846	L1-3_CUX2_pvalue_1e-2_peak_30743a	96	.	6.18370	9.68770	6.44663	52
chr12	20003169	20003846	L1-3_CUX2_pvalue_1e-2_peak_30743b	97	.	6.20525	9.72228	6.47661	286
chr12	20003169	20003846	L1-3_CUX2_pvalue_1e-2_peak_30743c	143	.	8.14293	14.37582	10.52644	388
chr12	20009134	20009670	L1-3_CUX2_pvalue_1e-2_peak_30744	50	.	3.95946	5.07586	2.49881	414
chr12	20019824	20020395	L1-3_CUX2_pvalue_1e-2_peak_30745a	90	.	6.25547	9.02418	5.87438	296
chr12	20019824	20020395	L1-3_CUX2_pvalue_1e-2_peak_30745b	157	.	9.38321	15.70290	11.68203	488
chr12	20025744	20026035	L1-3_CUX2_pvalue_1e-2_peak_30746	65	.	4.77897	6.50788	3.70620	145
chr12	20047968	20048041	L1-3_CUX2_pvalue_1e-2_peak_30747	38	.	3.18598	3.83903	1.50015	43
chr12	20048343	20048494	L1-3_CUX2_pvalue_1e-2_peak_30748	38	.	3.18598	3.83903	1.50015	31
chr12	20086635	20086827	L1-3_CUX2_pvalue_1e-2_peak_30750	56	.	4.17676	5.67691	3.01019	129
chr12	20099376	20100170	L1-3_CUX2_pvalue_1e-2_peak_30752	154	.	9.25640	15.47772	11.48653	314
chr12	20118550	20118845	L1-3_CUX2_pvalue_1e-2_peak_30755	49	.	3.98525	4.96652	2.40439	184
chr12	20120227	20120948	L1-3_CUX2_pvalue_1e-2_peak_30756a	39	.	3.40053	3.92871	1.57922	194
chr12	20120227	20120948	L1-3_CUX2_pvalue_1e-2_peak_30756b	196	.	10.20160	19.62817	15.06576	494
chr12	20198136	20198233	L1-3_CUX2_pvalue_1e-2_peak_30759	66	.	4.83520	6.65579	3.83453	46
chr12	20202951	20203024	L1-3_CUX2_pvalue_1e-2_peak_30760	43	.	3.36191	4.33276	1.91026	32
chr12	20207643	20207716	L1-3_CUX2_pvalue_1e-2_peak_30761	43	.	3.38266	4.39837	1.96485	56
chr12	20215909	20216406	L1-3_CUX2_pvalue_1e-2_peak_30762	147	.	9.08265	14.72768	10.83181	366
chr12	20250075	20250880	L1-3_CUX2_pvalue_1e-2_peak_30767a	53	.	4.28113	5.38413	2.76360	341
chr12	20250075	20250880	L1-3_CUX2_pvalue_1e-2_peak_30767b	65	.	4.96877	6.57675	3.76773	501
chr12	20250075	20250880	L1-3_CUX2_pvalue_1e-2_peak_30767c	78	.	5.67859	7.87088	4.87285	598
chr12	20256319	20256392	L1-3_CUX2_pvalue_1e-2_peak_30768	41	.	3.30115	4.15062	1.76081	48
chr12	20257749	20258365	L1-3_CUX2_pvalue_1e-2_peak_30769	63	.	4.69704	6.30170	3.52664	394
chr12	20262749	20263101	L1-3_CUX2_pvalue_1e-2_peak_30770	68	.	4.89277	6.81329	3.97057	64
chr12	20295065	20295709	L1-3_CUX2_pvalue_1e-2_peak_30771a	64	.	4.89271	6.42638	3.63674	219
chr12	20295065	20295709	L1-3_CUX2_pvalue_1e-2_peak_30771b	76	.	5.59167	7.69798	4.72344	327
chr12	20296070	20296354	L1-3_CUX2_pvalue_1e-2_peak_30772	63	.	4.84329	6.33054	3.55206	149
chr12	20365198	20366004	L1-3_CUX2_pvalue_1e-2_peak_30775a	57	.	4.54486	5.77904	3.09781	115
chr12	20365198	20366004	L1-3_CUX2_pvalue_1e-2_peak_30775b	81	.	5.84340	8.17739	5.14103	592
chr12	20365198	20366004	L1-3_CUX2_pvalue_1e-2_peak_30775c	149	.	9.08973	14.90336	10.98770	674
chr12	20397263	20398028	L1-3_CUX2_pvalue_1e-2_peak_30777	54	.	4.10172	5.45601	2.82252	477
chr12	20425678	20426060	L1-3_CUX2_pvalue_1e-2_peak_30779	149	.	9.18414	14.96428	11.04006	246
chr12	20451579	20451652	L1-3_CUX2_pvalue_1e-2_peak_30780	46	.	3.44664	4.61338	2.09867	32
chr12	20463784	20464044	L1-3_CUX2_pvalue_1e-2_peak_30781	58	.	4.22833	5.83877	3.14872	205
chr12	20520767	20521854	L1-3_CUX2_pvalue_1e-2_peak_30783a	49	.	3.98525	4.96652	2.40439	268
chr12	20520767	20521854	L1-3_CUX2_pvalue_1e-2_peak_30783b	161	.	8.96682	16.16262	12.08056	489
chr12	20520767	20521854	L1-3_CUX2_pvalue_1e-2_peak_30783c	79	.	5.47972	7.96563	4.95653	783
chr12	20520767	20521854	L1-3_CUX2_pvalue_1e-2_peak_30783d	59	.	4.48341	5.92282	3.22300	1042
chr12	20522250	20522522	L1-3_CUX2_pvalue_1e-2_peak_30784	40	.	3.46192	4.02174	1.65596	92
chr12	20616665	20617164	L1-3_CUX2_pvalue_1e-2_peak_30787	43	.	3.36191	4.33276	1.91026	259
chr12	20635573	20635646	L1-3_CUX2_pvalue_1e-2_peak_30788	46	.	3.44664	4.61338	2.09867	34
chr12	20704396	20704526	L1-3_CUX2_pvalue_1e-2_peak_30789	159	.	9.36011	15.99199	11.93177	63
chr12	20740725	20740994	L1-3_CUX2_pvalue_1e-2_peak_30790	46	.	3.44649	4.61288	2.09867	221
chr12	20755959	20756324	L1-3_CUX2_pvalue_1e-2_peak_30791	127	.	8.13835	12.75547	9.11746	103
chr12	20794118	20794191	L1-3_CUX2_pvalue_1e-2_peak_30793	44	.	3.40368	4.46677	2.02171	35
chr12	20799384	20799622	L1-3_CUX2_pvalue_1e-2_peak_30794	68	.	4.89277	6.81329	3.97057	65
chr12	20810469	20810609	L1-3_CUX2_pvalue_1e-2_peak_30795	46	.	3.44649	4.61288	2.09867	68
chr12	20828339	20828412	L1-3_CUX2_pvalue_1e-2_peak_30796	46	.	3.44664	4.61338	2.09867	31
chr12	20849405	20849664	L1-3_CUX2_pvalue_1e-2_peak_30798	42	.	3.34141	4.26972	1.85968	191
chr12	20865889	20865962	L1-3_CUX2_pvalue_1e-2_peak_30799	46	.	3.44649	4.61288	2.09867	35
chr12	20888898	20889053	L1-3_CUX2_pvalue_1e-2_peak_30800	42	.	3.32116	4.20906	1.80865	32
chr12	20904810	20905476	L1-3_CUX2_pvalue_1e-2_peak_30802	55	.	4.12643	5.52700	2.88255	536
chr12	20944148	20944264	L1-3_CUX2_pvalue_1e-2_peak_30803	61	.	4.30829	6.10909	3.36069	51
chr12	20951697	20951789	L1-3_CUX2_pvalue_1e-2_peak_30805	61	.	4.30829	6.10909	3.36069	44
chr12	20981109	20981182	L1-3_CUX2_pvalue_1e-2_peak_30806	46	.	3.44664	4.61338	2.09867	51
chr12	21105420	21105493	L1-3_CUX2_pvalue_1e-2_peak_30807	46	.	3.44664	4.61338	2.09867	50
chr12	21116457	21116530	L1-3_CUX2_pvalue_1e-2_peak_30808	42	.	3.32116	4.20906	1.80865	42
chr12	21179297	21179546	L1-3_CUX2_pvalue_1e-2_peak_30810	39	.	3.22347	3.93622	1.58154	71
chr12	21206880	21206953	L1-3_CUX2_pvalue_1e-2_peak_30812	37	.	3.16756	3.79261	1.46139	48
chr12	21207163	21207591	L1-3_CUX2_pvalue_1e-2_peak_30813	106	.	7.04556	10.68009	7.31104	236
chr12	21218807	21219073	L1-3_CUX2_pvalue_1e-2_peak_30815	61	.	4.30829	6.10909	3.36069	199
chr12	21392821	21393301	L1-3_CUX2_pvalue_1e-2_peak_30818	143	.	8.93455	14.39270	10.54131	111
chr12	21401462	21401888	L1-3_CUX2_pvalue_1e-2_peak_30819	69	.	4.95172	6.98166	4.11562	174
chr12	21459716	21460117	L1-3_CUX2_pvalue_1e-2_peak_30820	57	.	4.20239	5.75623	3.07922	246
chr12	21559505	21560005	L1-3_CUX2_pvalue_1e-2_peak_30827	66	.	4.83520	6.65579	3.83453	329
chr12	21560392	21560481	L1-3_CUX2_pvalue_1e-2_peak_30828	38	.	3.18598	3.83903	1.50015	52
chr12	21590172	21591105	L1-3_CUX2_pvalue_1e-2_peak_30829a	100	.	6.60211	10.05685	6.76881	416
chr12	21590172	21591105	L1-3_CUX2_pvalue_1e-2_peak_30829b	137	.	8.25264	13.76076	9.99269	501
chr12	21590172	21591105	L1-3_CUX2_pvalue_1e-2_peak_30829c	204	.	11.00352	20.47317	15.78865	671
chr12	21597766	21597839	L1-3_CUX2_pvalue_1e-2_peak_30830	45	.	3.42495	4.53818	2.07932	48
chr12	21616551	21617067	L1-3_CUX2_pvalue_1e-2_peak_30833	42	.	3.56761	4.20535	1.80865	57
chr12	21624935	21625008	L1-3_CUX2_pvalue_1e-2_peak_30836	37	.	3.13136	3.70371	1.38693	57
chr12	21653987	21655033	L1-3_CUX2_pvalue_1e-2_peak_30839a	83	.	5.51648	8.30812	5.25424	308
chr12	21653987	21655033	L1-3_CUX2_pvalue_1e-2_peak_30839b	138	.	7.81501	13.83975	10.06146	395
chr12	21653987	21655033	L1-3_CUX2_pvalue_1e-2_peak_30839c	212	.	10.57325	21.28774	16.48295	648
chr12	21655283	21655383	L1-3_CUX2_pvalue_1e-2_peak_30840	54	.	4.15129	5.40675	2.78152	49
chr12	21671275	21672000	L1-3_CUX2_pvalue_1e-2_peak_30842	71	.	5.24031	7.14717	4.25957	622
chr12	21680235	21681138	L1-3_CUX2_pvalue_1e-2_peak_30844a	64	.	4.91780	6.47559	3.67854	400
chr12	21680235	21681138	L1-3_CUX2_pvalue_1e-2_peak_30844b	119	.	7.76781	11.95541	8.42146	785
chr12	21721283	21722814	L1-3_CUX2_pvalue_1e-2_peak_30846a	89	.	6.07634	8.92777	5.79137	403
chr12	21721283	21722814	L1-3_CUX2_pvalue_1e-2_peak_30846b	46	.	3.85123	4.62350	2.10661	671
chr12	21730410	21730803	L1-3_CUX2_pvalue_1e-2_peak_30848	129	.	8.16942	12.99889	9.32783	269
chr12	21740002	21740075	L1-3_CUX2_pvalue_1e-2_peak_30849	37	.	3.32513	3.74949	1.42490	36
chr12	21741515	21742054	L1-3_CUX2_pvalue_1e-2_peak_30850	83	.	5.95632	8.38323	5.31907	227
chr12	21760802	21760875	L1-3_CUX2_pvalue_1e-2_peak_30851	46	.	3.44664	4.61338	2.09867	63
chr12	21781768	21781863	L1-3_CUX2_pvalue_1e-2_peak_30852	36	.	3.09598	3.61963	1.31548	37
chr12	21782072	21782450	L1-3_CUX2_pvalue_1e-2_peak_30853	59	.	4.54133	5.93590	3.23141	331
chr12	21804174	21804247	L1-3_CUX2_pvalue_1e-2_peak_30857	39	.	3.24254	3.98716	1.62484	42
chr12	21809722	21811037	L1-3_CUX2_pvalue_1e-2_peak_30858a	52	.	3.90290	5.23527	2.63664	39
chr12	21809722	21811037	L1-3_CUX2_pvalue_1e-2_peak_30858b	109	.	6.28042	10.91698	7.51635	270
chr12	21809722	21811037	L1-3_CUX2_pvalue_1e-2_peak_30858c	141	.	7.45800	14.11886	10.30418	688
chr12	21809722	21811037	L1-3_CUX2_pvalue_1e-2_peak_30858d	98	.	5.88789	9.89984	6.63238	879
chr12	21809722	21811037	L1-3_CUX2_pvalue_1e-2_peak_30858e	248	.	10.99074	24.82204	19.49033	1095
chr12	21825070	21825143	L1-3_CUX2_pvalue_1e-2_peak_30860	46	.	3.44664	4.61338	2.09867	37
chr12	21832628	21832701	L1-3_CUX2_pvalue_1e-2_peak_30861	41	.	3.30115	4.15062	1.76081	35
chr12	21833459	21833649	L1-3_CUX2_pvalue_1e-2_peak_30862	68	.	4.92207	6.89603	4.04328	151
chr12	21850952	21851125	L1-3_CUX2_pvalue_1e-2_peak_30863	43	.	3.38266	4.39837	1.96485	39
chr12	21899151	21899224	L1-3_CUX2_pvalue_1e-2_peak_30865	46	.	3.44664	4.61338	2.09867	51
chr12	22010408	22010768	L1-3_CUX2_pvalue_1e-2_peak_30868	39	.	3.22347	3.93622	1.58154	192
chr12	22024309	22024902	L1-3_CUX2_pvalue_1e-2_peak_30870	47	.	3.80546	4.70840	2.17997	41
chr12	22026674	22027071	L1-3_CUX2_pvalue_1e-2_peak_30871	59	.	4.56656	5.99310	3.28160	183
chr12	22033291	22033525	L1-3_CUX2_pvalue_1e-2_peak_30872	37	.	3.16756	3.79261	1.46139	134
chr12	22033714	22034094	L1-3_CUX2_pvalue_1e-2_peak_30873	64	.	4.75135	6.43718	3.64398	117
chr12	22039212	22039285	L1-3_CUX2_pvalue_1e-2_peak_30874	45	.	3.42495	4.53818	2.07932	33
chr12	22094041	22094467	L1-3_CUX2_pvalue_1e-2_peak_30877	39	.	3.22347	3.93622	1.58154	189
chr12	22142558	22143077	L1-3_CUX2_pvalue_1e-2_peak_30880	49	.	3.91420	4.96371	2.40203	42
chr12	22156013	22156086	L1-3_CUX2_pvalue_1e-2_peak_30881	46	.	3.44664	4.61338	2.09867	38
chr12	22196039	22196266	L1-3_CUX2_pvalue_1e-2_peak_30886	68	.	4.79909	6.88904	4.03905	52
chr12	22199090	22200149	L1-3_CUX2_pvalue_1e-2_peak_30887a	138	.	7.56398	13.85680	10.07757	90
chr12	22199090	22200149	L1-3_CUX2_pvalue_1e-2_peak_30887b	48	.	3.77042	4.81956	2.27765	506
chr12	22212790	22213073	L1-3_CUX2_pvalue_1e-2_peak_30890	36	.	3.26179	3.63756	1.33176	62
chr12	22216684	22216947	L1-3_CUX2_pvalue_1e-2_peak_30891	42	.	3.65319	4.24821	1.84319	69
chr12	22218453	22218935	L1-3_CUX2_pvalue_1e-2_peak_30892	48	.	3.99016	4.83094	2.28719	318
chr12	22236130	22236439	L1-3_CUX2_pvalue_1e-2_peak_30894	53	.	4.07731	5.38744	2.76360	255
chr12	22241027	22241344	L1-3_CUX2_pvalue_1e-2_peak_30895	68	.	4.92207	6.89603	4.04328	222
chr12	22254060	22254168	L1-3_CUX2_pvalue_1e-2_peak_30896	40	.	3.28138	4.09424	1.71428	37
chr12	22254944	22255038	L1-3_CUX2_pvalue_1e-2_peak_30897	42	.	3.32116	4.20906	1.80865	44
chr12	22258589	22258664	L1-3_CUX2_pvalue_1e-2_peak_30898	37	.	3.16756	3.79261	1.46139	36
chr12	22268768	22268994	L1-3_CUX2_pvalue_1e-2_peak_30899	57	.	4.20239	5.75623	3.07922	49
chr12	22273755	22273828	L1-3_CUX2_pvalue_1e-2_peak_30900	39	.	3.22347	3.93622	1.58154	34
chr12	22275257	22275557	L1-3_CUX2_pvalue_1e-2_peak_30901	42	.	3.32116	4.20906	1.80865	264
chr12	22306674	22306929	L1-3_CUX2_pvalue_1e-2_peak_30903	67	.	4.86381	6.73327	3.90200	198
chr12	22310619	22310692	L1-3_CUX2_pvalue_1e-2_peak_30904	41	.	3.30115	4.15062	1.76081	40
chr12	22353603	22353676	L1-3_CUX2_pvalue_1e-2_peak_30906	38	.	3.20461	3.88688	1.54091	35
chr12	22373911	22374671	L1-3_CUX2_pvalue_1e-2_peak_30907	63	.	4.72404	6.36848	3.58540	620
chr12	22380956	22381661	L1-3_CUX2_pvalue_1e-2_peak_30908	180	.	10.35071	18.08161	13.73877	366
chr12	22386840	22387478	L1-3_CUX2_pvalue_1e-2_peak_30909	76	.	5.44874	7.62969	4.67447	514
chr12	22397074	22397147	L1-3_CUX2_pvalue_1e-2_peak_30912	46	.	3.44664	4.61338	2.09867	54
chr12	22407990	22408212	L1-3_CUX2_pvalue_1e-2_peak_30914	46	.	3.44649	4.61288	2.09867	57
chr12	22429008	22429081	L1-3_CUX2_pvalue_1e-2_peak_30916	46	.	3.44649	4.61288	2.09867	39
chr12	22467585	22468379	L1-3_CUX2_pvalue_1e-2_peak_30917a	74	.	5.16069	7.45970	4.52906	139
chr12	22467585	22468379	L1-3_CUX2_pvalue_1e-2_peak_30917b	117	.	7.01328	11.73244	8.22406	272
chr12	22467585	22468379	L1-3_CUX2_pvalue_1e-2_peak_30917c	64	.	4.67552	6.44287	3.64936	731
chr12	22471220	22471827	L1-3_CUX2_pvalue_1e-2_peak_30918	63	.	4.61255	6.34433	3.56557	291
chr12	22487643	22488800	L1-3_CUX2_pvalue_1e-2_peak_30920a	52	.	3.76725	5.24432	2.64542	87
chr12	22487643	22488800	L1-3_CUX2_pvalue_1e-2_peak_30920b	97	.	5.56309	9.71288	6.47130	304
chr12	22487643	22488800	L1-3_CUX2_pvalue_1e-2_peak_30920c	89	.	5.32349	8.96112	5.82061	686
chr12	22487643	22488800	L1-3_CUX2_pvalue_1e-2_peak_30920d	171	.	8.16269	17.19881	12.97736	1043
chr12	22511870	22511943	L1-3_CUX2_pvalue_1e-2_peak_30921	46	.	3.44664	4.61338	2.09867	37
chr12	22568710	22568852	L1-3_CUX2_pvalue_1e-2_peak_30924	46	.	3.44664	4.61338	2.09867	102
chr12	22596346	22596725	L1-3_CUX2_pvalue_1e-2_peak_30925	88	.	6.12276	8.83110	5.70698	189
chr12	22612627	22613119	L1-3_CUX2_pvalue_1e-2_peak_30928	91	.	6.26272	9.16759	6.00001	385
chr12	22621799	22622434	L1-3_CUX2_pvalue_1e-2_peak_30930	132	.	8.38750	13.24269	9.54025	415
chr12	22646655	22646736	L1-3_CUX2_pvalue_1e-2_peak_30936	38	.	3.20461	3.88688	1.54091	42
chr12	22647349	22647487	L1-3_CUX2_pvalue_1e-2_peak_30937	37	.	3.16756	3.79261	1.46139	70
chr12	22667600	22667673	L1-3_CUX2_pvalue_1e-2_peak_30938	42	.	3.32116	4.20906	1.80865	62
chr12	22667947	22668020	L1-3_CUX2_pvalue_1e-2_peak_30939	40	.	3.26184	4.03980	1.66851	53
chr12	22671962	22672197	L1-3_CUX2_pvalue_1e-2_peak_30940	38	.	3.18598	3.83903	1.50015	163
chr12	22676473	22676546	L1-3_CUX2_pvalue_1e-2_peak_30941	42	.	3.32116	4.20906	1.80865	42
chr12	22688636	22688891	L1-3_CUX2_pvalue_1e-2_peak_30944	44	.	3.70261	4.48264	2.03408	161
chr12	22691439	22691512	L1-3_CUX2_pvalue_1e-2_peak_30946	38	.	3.39098	3.86873	1.52731	20
chr12	22696634	22696889	L1-3_CUX2_pvalue_1e-2_peak_30947	61	.	4.19360	6.18413	3.42536	204
chr12	22697117	22697744	L1-3_CUX2_pvalue_1e-2_peak_30948a	158	.	7.64925	15.81710	11.78123	115
chr12	22697117	22697744	L1-3_CUX2_pvalue_1e-2_peak_30948b	105	.	5.85137	10.57088	7.21828	377
chr12	22697117	22697744	L1-3_CUX2_pvalue_1e-2_peak_30948c	155	.	7.51571	15.58149	11.57628	552
chr12	22701192	22701485	L1-3_CUX2_pvalue_1e-2_peak_30949	39	.	3.17763	3.90249	1.55428	222
chr12	22709681	22710484	L1-3_CUX2_pvalue_1e-2_peak_30950	149	.	9.13302	14.98313	11.05498	619
chr12	22713547	22713854	L1-3_CUX2_pvalue_1e-2_peak_30951	41	.	3.57377	4.11763	1.73496	206
chr12	22715313	22715626	L1-3_CUX2_pvalue_1e-2_peak_30952	111	.	7.36540	11.16560	7.73132	246
chr12	22727260	22727333	L1-3_CUX2_pvalue_1e-2_peak_30955	42	.	3.34141	4.26972	1.85968	36
chr12	22727554	22727857	L1-3_CUX2_pvalue_1e-2_peak_30956	57	.	4.20239	5.75623	3.07922	259
chr12	22741934	22742223	L1-3_CUX2_pvalue_1e-2_peak_30957	85	.	5.98892	8.52626	5.44257	62
chr12	22746305	22746875	L1-3_CUX2_pvalue_1e-2_peak_30959	67	.	5.07393	6.79101	3.95190	525
chr12	22771411	22772262	L1-3_CUX2_pvalue_1e-2_peak_30962a	66	.	5.02734	6.65855	3.83621	57
chr12	22771411	22772262	L1-3_CUX2_pvalue_1e-2_peak_30962b	78	.	5.65575	7.84397	4.85095	391
chr12	22771411	22772262	L1-3_CUX2_pvalue_1e-2_peak_30962c	78	.	5.65575	7.84397	4.85095	547
chr12	22771411	22772262	L1-3_CUX2_pvalue_1e-2_peak_30962d	102	.	6.88102	10.29049	6.97337	783
chr12	22777468	22778675	L1-3_CUX2_pvalue_1e-2_peak_30963a	69	.	4.86102	6.98672	4.12051	264
chr12	22777468	22778675	L1-3_CUX2_pvalue_1e-2_peak_30963b	194	.	9.78517	19.44970	14.91535	657
chr12	22777468	22778675	L1-3_CUX2_pvalue_1e-2_peak_30963c	42	.	3.54673	4.29583	1.88252	936
chr12	22788827	22789030	L1-3_CUX2_pvalue_1e-2_peak_30965	46	.	3.78444	4.66110	2.13920	110
chr12	22801259	22801599	L1-3_CUX2_pvalue_1e-2_peak_30966	40	.	3.26184	4.03980	1.66851	127
chr12	22820653	22820929	L1-3_CUX2_pvalue_1e-2_peak_30972	36	.	3.11357	3.66110	1.35133	32
chr12	22828133	22828335	L1-3_CUX2_pvalue_1e-2_peak_30973	53	.	4.05318	5.32112	2.70850	151
chr12	22837250	22837429	L1-3_CUX2_pvalue_1e-2_peak_30975	142	.	8.33420	14.27691	10.44402	66
chr12	22837667	22837750	L1-3_CUX2_pvalue_1e-2_peak_30976	72	.	5.18914	7.25319	4.35244	39
chr12	22840732	22840893	L1-3_CUX2_pvalue_1e-2_peak_30977	105	.	6.72043	10.55330	7.20184	50
chr12	22850764	22851757	L1-3_CUX2_pvalue_1e-2_peak_30978a	77	.	5.62035	7.75457	4.77231	218
chr12	22850764	22851757	L1-3_CUX2_pvalue_1e-2_peak_30978b	149	.	9.18014	14.91234	10.99429	311
chr12	22862444	22862611	L1-3_CUX2_pvalue_1e-2_peak_30979	76	.	5.16995	7.68331	4.71147	43
chr12	22886854	22886927	L1-3_CUX2_pvalue_1e-2_peak_30981	46	.	3.44664	4.61338	2.09867	35
chr12	22949608	22951351	L1-3_CUX2_pvalue_1e-2_peak_30982a	43	.	3.59324	4.36648	1.94054	412
chr12	22949608	22951351	L1-3_CUX2_pvalue_1e-2_peak_30982b	91	.	5.83902	9.13513	5.97196	521
chr12	22949608	22951351	L1-3_CUX2_pvalue_1e-2_peak_30982c	124	.	7.18649	12.40275	8.81004	842
chr12	22949608	22951351	L1-3_CUX2_pvalue_1e-2_peak_30982d	81	.	5.38987	8.10666	5.08073	1339
chr12	22959045	22959118	L1-3_CUX2_pvalue_1e-2_peak_30983	39	.	3.22347	3.93622	1.58154	36
chr12	23009265	23009351	L1-3_CUX2_pvalue_1e-2_peak_30988	51	.	3.98248	5.13441	2.54804	39
chr12	23013894	23014128	L1-3_CUX2_pvalue_1e-2_peak_30990	62	.	4.67035	6.23671	3.47100	183
chr12	23020255	23020768	L1-3_CUX2_pvalue_1e-2_peak_30991	194	.	11.09009	19.41650	14.88841	274
chr12	23065462	23066502	L1-3_CUX2_pvalue_1e-2_peak_30992a	52	.	4.23699	5.29645	2.68778	436
chr12	23065462	23066502	L1-3_CUX2_pvalue_1e-2_peak_30992b	65	.	4.96877	6.57675	3.76773	695
chr12	23070038	23070126	L1-3_CUX2_pvalue_1e-2_peak_30993	51	.	4.17246	5.17088	2.58059	37
chr12	23074306	23074418	L1-3_CUX2_pvalue_1e-2_peak_30994	44	.	3.40368	4.46677	2.02171	41
chr12	23088191	23088716	L1-3_CUX2_pvalue_1e-2_peak_30996	74	.	5.38752	7.48318	4.54658	131
chr12	23109265	23109511	L1-3_CUX2_pvalue_1e-2_peak_30999	39	.	3.22347	3.93622	1.58154	183
chr12	23109924	23110017	L1-3_CUX2_pvalue_1e-2_peak_31000	40	.	3.26184	4.03980	1.66851	43
chr12	23116227	23116628	L1-3_CUX2_pvalue_1e-2_peak_31002	36	.	3.29316	3.69266	1.37928	245
chr12	23117364	23117716	L1-3_CUX2_pvalue_1e-2_peak_31004	59	.	4.65518	5.97795	3.26936	234
chr12	23118064	23118147	L1-3_CUX2_pvalue_1e-2_peak_31005	47	.	3.97088	4.79614	2.25780	38
chr12	23118553	23118815	L1-3_CUX2_pvalue_1e-2_peak_31006	36	.	3.29316	3.69266	1.37928	194
chr12	23124330	23125247	L1-3_CUX2_pvalue_1e-2_peak_31008	48	.	3.84823	4.80658	2.26509	53
chr12	23150791	23150864	L1-3_CUX2_pvalue_1e-2_peak_31009	46	.	3.44664	4.61338	2.09867	48
chr12	23179646	23179719	L1-3_CUX2_pvalue_1e-2_peak_31011	46	.	3.44664	4.61338	2.09867	50
chr12	23196111	23196184	L1-3_CUX2_pvalue_1e-2_peak_31012	46	.	3.44664	4.61338	2.09867	50
chr12	23231709	23231782	L1-3_CUX2_pvalue_1e-2_peak_31014	40	.	3.55830	4.09244	1.71428	30
chr12	23233879	23234444	L1-3_CUX2_pvalue_1e-2_peak_31015	61	.	4.70367	6.11022	3.36069	416
chr12	23234647	23235033	L1-3_CUX2_pvalue_1e-2_peak_31016	50	.	4.11571	5.04824	2.47638	219
chr12	23260514	23260976	L1-3_CUX2_pvalue_1e-2_peak_31018	40	.	3.28138	4.09424	1.71428	391
chr12	23338843	23339118	L1-3_CUX2_pvalue_1e-2_peak_31019	60	.	4.28119	6.01457	3.29850	220
chr12	23350379	23350720	L1-3_CUX2_pvalue_1e-2_peak_31020	77	.	5.52395	7.79221	4.80526	55
chr12	23354101	23354684	L1-3_CUX2_pvalue_1e-2_peak_31021a	90	.	5.95622	9.00989	5.86332	245
chr12	23354101	23354684	L1-3_CUX2_pvalue_1e-2_peak_31021b	79	.	5.45987	7.93403	4.93010	405
chr12	23362832	23363087	L1-3_CUX2_pvalue_1e-2_peak_31022	85	.	5.84081	8.54458	5.45986	63
chr12	23364592	23364800	L1-3_CUX2_pvalue_1e-2_peak_31023	45	.	3.83583	4.59922	2.09867	145
chr12	23365773	23365846	L1-3_CUX2_pvalue_1e-2_peak_31024	45	.	3.77542	4.50442	2.05499	35
chr12	23372926	23373112	L1-3_CUX2_pvalue_1e-2_peak_31025	49	.	4.06918	4.97578	2.41215	70
chr12	23373361	23373557	L1-3_CUX2_pvalue_1e-2_peak_31026	45	.	3.80542	4.50517	2.05499	137
chr12	23378179	23378879	L1-3_CUX2_pvalue_1e-2_peak_31027a	78	.	5.67859	7.87088	4.87285	58
chr12	23378179	23378879	L1-3_CUX2_pvalue_1e-2_peak_31027b	57	.	4.44313	5.71997	3.04882	611
chr12	23432029	23432124	L1-3_CUX2_pvalue_1e-2_peak_31029	57	.	4.20239	5.75623	3.07922	47
chr12	23442637	23442710	L1-3_CUX2_pvalue_1e-2_peak_31031	40	.	3.26184	4.03980	1.66851	48
chr12	23448199	23449185	L1-3_CUX2_pvalue_1e-2_peak_31034	54	.	4.32620	5.47526	2.83947	476
chr12	23477840	23477913	L1-3_CUX2_pvalue_1e-2_peak_31035	46	.	3.44664	4.61338	2.09867	35
chr12	23515632	23515917	L1-3_CUX2_pvalue_1e-2_peak_31037	46	.	3.44664	4.61338	2.09867	38
chr12	23650442	23650825	L1-3_CUX2_pvalue_1e-2_peak_31039	115	.	7.38310	11.58128	8.09367	247
chr12	23708177	23708734	L1-3_CUX2_pvalue_1e-2_peak_31042a	43	.	3.70256	4.33054	1.91026	83
chr12	23708177	23708734	L1-3_CUX2_pvalue_1e-2_peak_31042b	114	.	7.40512	11.41575	7.95032	269
chr12	23708177	23708734	L1-3_CUX2_pvalue_1e-2_peak_31042c	127	.	8.02221	12.73849	9.10451	373
chr12	23714635	23715005	L1-3_CUX2_pvalue_1e-2_peak_31043	78	.	5.68182	7.88969	4.88982	299
chr12	23717942	23718671	L1-3_CUX2_pvalue_1e-2_peak_31044	58	.	4.58836	5.85683	3.16459	303
chr12	23745084	23745162	L1-3_CUX2_pvalue_1e-2_peak_31046	46	.	3.44664	4.61338	2.09867	32
chr12	23777974	23778351	L1-3_CUX2_pvalue_1e-2_peak_31047a	64	.	4.75135	6.43718	3.64398	228
chr12	23777974	23778351	L1-3_CUX2_pvalue_1e-2_peak_31047b	124	.	7.91891	12.46716	8.86672	319
chr12	23782134	23782210	L1-3_CUX2_pvalue_1e-2_peak_31048	49	.	3.91420	4.96371	2.40203	38
chr12	23796059	23796132	L1-3_CUX2_pvalue_1e-2_peak_31049	46	.	3.44664	4.61338	2.09867	58
chr12	23824218	23824474	L1-3_CUX2_pvalue_1e-2_peak_31052	38	.	3.18598	3.83903	1.50015	207
chr12	23824822	23825214	L1-3_CUX2_pvalue_1e-2_peak_31053	50	.	3.93670	5.01899	2.44908	189
chr12	23830897	23831480	L1-3_CUX2_pvalue_1e-2_peak_31054	79	.	5.73806	7.99162	4.97837	124
chr12	23837051	23837155	L1-3_CUX2_pvalue_1e-2_peak_31055	37	.	3.16756	3.79261	1.46139	37
chr12	23837340	23837478	L1-3_CUX2_pvalue_1e-2_peak_31056	37	.	3.16756	3.79261	1.46139	69
chr12	23848036	23848266	L1-3_CUX2_pvalue_1e-2_peak_31058	46	.	3.44664	4.61338	2.09867	43
chr12	23875627	23875862	L1-3_CUX2_pvalue_1e-2_peak_31060	66	.	4.83520	6.65579	3.83453	64
chr12	23909158	23909231	L1-3_CUX2_pvalue_1e-2_peak_31062	40	.	3.28138	4.09424	1.71428	50
chr12	23948121	23948700	L1-3_CUX2_pvalue_1e-2_peak_31064	57	.	4.46728	5.77213	3.09239	226
chr12	23965971	23966492	L1-3_CUX2_pvalue_1e-2_peak_31066	50	.	3.93670	5.01899	2.44908	401
chr12	23977621	23978063	L1-3_CUX2_pvalue_1e-2_peak_31067	61	.	4.30829	6.10909	3.36069	257
chr12	23984408	23984486	L1-3_CUX2_pvalue_1e-2_peak_31068	52	.	4.21526	5.25383	2.65280	39
chr12	23984745	23985030	L1-3_CUX2_pvalue_1e-2_peak_31069	209	.	11.88229	20.94664	16.18978	129
chr12	24001519	24001645	L1-3_CUX2_pvalue_1e-2_peak_31072	37	.	3.14936	3.74753	1.42415	62
chr12	24006597	24006878	L1-3_CUX2_pvalue_1e-2_peak_31073	36	.	3.09598	3.61963	1.31548	238
chr12	24008577	24008658	L1-3_CUX2_pvalue_1e-2_peak_31074	50	.	3.95946	5.07586	2.49881	42
chr12	24048584	24049090	L1-3_CUX2_pvalue_1e-2_peak_31081	96	.	6.44693	9.64370	6.40720	334
chr12	24063359	24063432	L1-3_CUX2_pvalue_1e-2_peak_31082	46	.	3.44664	4.61338	2.09867	39
chr12	24073399	24073701	L1-3_CUX2_pvalue_1e-2_peak_31083	64	.	4.89267	6.42707	3.63674	219
chr12	24074299	24074372	L1-3_CUX2_pvalue_1e-2_peak_31084	39	.	3.49773	3.99458	1.63162	35
chr12	24074636	24075108	L1-3_CUX2_pvalue_1e-2_peak_31085	105	.	6.87837	10.51513	7.16839	91
chr12	24086786	24086936	L1-3_CUX2_pvalue_1e-2_peak_31089	58	.	4.49169	5.82547	3.13894	88
chr12	24090668	24090762	L1-3_CUX2_pvalue_1e-2_peak_31091	48	.	3.99016	4.83094	2.28719	46
chr12	24095587	24095835	L1-3_CUX2_pvalue_1e-2_peak_31092	46	.	3.79219	4.66975	2.14646	212
chr12	24097198	24097365	L1-3_CUX2_pvalue_1e-2_peak_31094	86	.	5.56531	8.69615	5.59108	101
chr12	24100436	24100703	L1-3_CUX2_pvalue_1e-2_peak_31095	40	.	3.24453	4.00669	1.64192	40
chr12	24102121	24103096	L1-3_CUX2_pvalue_1e-2_peak_31097	112	.	6.69344	11.21400	7.77386	734
chr12	24170852	24171071	L1-3_CUX2_pvalue_1e-2_peak_31098	46	.	3.44664	4.61338	2.09867	150
chr12	24188853	24188926	L1-3_CUX2_pvalue_1e-2_peak_31099	46	.	3.44664	4.61338	2.09867	35
chr12	24207221	24207294	L1-3_CUX2_pvalue_1e-2_peak_31101	44	.	3.40368	4.46677	2.02171	33
chr12	24207585	24207664	L1-3_CUX2_pvalue_1e-2_peak_31102	45	.	3.42495	4.53818	2.07932	12
chr12	24215337	24215718	L1-3_CUX2_pvalue_1e-2_peak_31103	76	.	5.16995	7.68331	4.71147	240
chr12	24223026	24223397	L1-3_CUX2_pvalue_1e-2_peak_31104	53	.	4.05318	5.32112	2.70850	56
chr12	24234427	24234950	L1-3_CUX2_pvalue_1e-2_peak_31106	68	.	4.92207	6.89603	4.04328	30
chr12	24280147	24280223	L1-3_CUX2_pvalue_1e-2_peak_31108	61	.	4.30829	6.10909	3.36069	36
chr12	24291141	24291272	L1-3_CUX2_pvalue_1e-2_peak_31109	36	.	3.29316	3.69266	1.37928	52
chr12	24291955	24292447	L1-3_CUX2_pvalue_1e-2_peak_31110	59	.	4.65518	5.97795	3.26936	71
chr12	24292816	24292926	L1-3_CUX2_pvalue_1e-2_peak_31111	38	.	3.35773	3.80814	1.47539	60
chr12	24380789	24381858	L1-3_CUX2_pvalue_1e-2_peak_31113a	76	.	5.07378	7.60345	4.65220	245
chr12	24380789	24381858	L1-3_CUX2_pvalue_1e-2_peak_31113b	95	.	5.91941	9.59979	6.37163	424
chr12	24380789	24381858	L1-3_CUX2_pvalue_1e-2_peak_31113c	96	.	5.93774	9.62945	6.39738	600
chr12	24380789	24381858	L1-3_CUX2_pvalue_1e-2_peak_31113d	151	.	8.05836	15.12047	11.17234	747
chr12	24380789	24381858	L1-3_CUX2_pvalue_1e-2_peak_31113e	57	.	4.21514	5.72381	3.05250	1025
chr12	24450219	24450861	L1-3_CUX2_pvalue_1e-2_peak_31115	39	.	3.22347	3.93622	1.58154	531
chr12	24459664	24459737	L1-3_CUX2_pvalue_1e-2_peak_31116	43	.	3.38266	4.39837	1.96485	32
chr12	24478970	24479313	L1-3_CUX2_pvalue_1e-2_peak_31117	56	.	4.17676	5.67691	3.01019	50
chr12	24489445	24489828	L1-3_CUX2_pvalue_1e-2_peak_31118	51	.	3.98248	5.13441	2.54804	163
chr12	24531349	24531914	L1-3_CUX2_pvalue_1e-2_peak_31120a	197	.	11.10768	19.79207	15.20894	173
chr12	24531349	24531914	L1-3_CUX2_pvalue_1e-2_peak_31120b	113	.	7.37191	11.35771	7.89669	340
chr12	24549047	24549945	L1-3_CUX2_pvalue_1e-2_peak_31121	112	.	7.42340	11.28112	7.83167	466
chr12	24562470	24562551	L1-3_CUX2_pvalue_1e-2_peak_31122	46	.	3.44664	4.61338	2.09867	34
chr12	24578682	24578766	L1-3_CUX2_pvalue_1e-2_peak_31123	51	.	4.00577	5.19473	2.60070	42
chr12	24580194	24580720	L1-3_CUX2_pvalue_1e-2_peak_31124	65	.	4.80692	6.58071	3.76805	392
chr12	24631169	24631603	L1-3_CUX2_pvalue_1e-2_peak_31125	65	.	4.80692	6.58071	3.76805	250
chr12	24635104	24635189	L1-3_CUX2_pvalue_1e-2_peak_31126	37	.	3.14936	3.74753	1.42415	37
chr12	24640718	24641123	L1-3_CUX2_pvalue_1e-2_peak_31127	65	.	4.87329	6.53940	3.73452	36
chr12	24642808	24643252	L1-3_CUX2_pvalue_1e-2_peak_31128a	100	.	6.60211	10.05685	6.76881	80
chr12	24642808	24643252	L1-3_CUX2_pvalue_1e-2_peak_31128b	137	.	8.25264	13.76076	9.99269	263
chr12	24642808	24643252	L1-3_CUX2_pvalue_1e-2_peak_31128c	66	.	4.93178	6.63332	3.81536	397
chr12	24665521	24665594	L1-3_CUX2_pvalue_1e-2_peak_31129	44	.	3.40368	4.46677	2.02171	54
chr12	24687409	24688048	L1-3_CUX2_pvalue_1e-2_peak_31131	68	.	5.07385	6.86345	4.01540	272
chr12	24693814	24694161	L1-3_CUX2_pvalue_1e-2_peak_31133	42	.	3.56761	4.20535	1.80865	60
chr12	24714665	24715550	L1-3_CUX2_pvalue_1e-2_peak_31134a	116	.	6.22687	11.60299	8.11279	62
chr12	24714665	24715550	L1-3_CUX2_pvalue_1e-2_peak_31134b	52	.	3.79572	5.29053	2.68380	530
chr12	24715816	24716367	L1-3_CUX2_pvalue_1e-2_peak_31135a	52	.	3.79572	5.29053	2.68380	85
chr12	24715816	24716367	L1-3_CUX2_pvalue_1e-2_peak_31135b	52	.	3.79572	5.29053	2.68380	267
chr12	24742944	24743017	L1-3_CUX2_pvalue_1e-2_peak_31137	43	.	3.38266	4.39837	1.96485	34
chr12	24831152	24832451	L1-3_CUX2_pvalue_1e-2_peak_31138a	114	.	7.26907	11.45390	7.98313	492
chr12	24831152	24832451	L1-3_CUX2_pvalue_1e-2_peak_31138b	46	.	3.89820	4.69782	2.17185	743
chr12	24831152	24832451	L1-3_CUX2_pvalue_1e-2_peak_31138c	56	.	4.43705	5.67635	3.01019	924
chr12	24831152	24832451	L1-3_CUX2_pvalue_1e-2_peak_31138d	101	.	6.65557	10.14493	6.84541	1128
chr12	24834542	24834864	L1-3_CUX2_pvalue_1e-2_peak_31139	37	.	3.36870	3.78974	1.46139	150
chr12	24841557	24841798	L1-3_CUX2_pvalue_1e-2_peak_31140	56	.	4.17676	5.67691	3.01019	182
chr12	24857792	24858296	L1-3_CUX2_pvalue_1e-2_peak_31142	50	.	3.93670	5.01899	2.44908	54
chr12	24862294	24862440	L1-3_CUX2_pvalue_1e-2_peak_31143	54	.	4.35893	5.45487	2.82252	88
chr12	24864013	24864337	L1-3_CUX2_pvalue_1e-2_peak_31144a	109	.	7.24494	10.94675	7.54272	57
chr12	24864013	24864337	L1-3_CUX2_pvalue_1e-2_peak_31144b	180	.	10.53810	18.09899	13.75252	198
chr12	24881336	24881593	L1-3_CUX2_pvalue_1e-2_peak_31145	44	.	3.68270	4.44048	2.00164	194
chr12	24884448	24884871	L1-3_CUX2_pvalue_1e-2_peak_31146	85	.	5.98892	8.52626	5.44257	303
chr12	24931770	24932118	L1-3_CUX2_pvalue_1e-2_peak_31147	74	.	5.38752	7.48318	4.54658	52
chr12	24952896	24953335	L1-3_CUX2_pvalue_1e-2_peak_31149	62	.	4.67035	6.23671	3.47100	186
chr12	24965856	24965929	L1-3_CUX2_pvalue_1e-2_peak_31151	41	.	3.30115	4.15062	1.76081	43
chr12	24970981	24971054	L1-3_CUX2_pvalue_1e-2_peak_31153	41	.	3.30115	4.15062	1.76081	37
chr12	24990902	24991871	L1-3_CUX2_pvalue_1e-2_peak_31154a	76	.	5.55384	7.66692	4.70726	217
chr12	24990902	24991871	L1-3_CUX2_pvalue_1e-2_peak_31154b	76	.	5.55384	7.66692	4.70726	392
chr12	24993565	24993657	L1-3_CUX2_pvalue_1e-2_peak_31155	54	.	4.37883	5.48897	2.85179	44
chr12	25014374	25014447	L1-3_CUX2_pvalue_1e-2_peak_31157	42	.	3.32116	4.20906	1.80865	35
chr12	25042706	25042779	L1-3_CUX2_pvalue_1e-2_peak_31159	41	.	3.30115	4.15062	1.76081	34
chr12	25054425	25056222	L1-3_CUX2_pvalue_1e-2_peak_31162a	84	.	5.24011	8.49130	5.41352	888
chr12	25054425	25056222	L1-3_CUX2_pvalue_1e-2_peak_31162b	75	.	4.85256	7.54284	4.60102	1154
chr12	25054425	25056222	L1-3_CUX2_pvalue_1e-2_peak_31162c	66	.	4.49152	6.66932	3.84621	1413
chr12	25054425	25056222	L1-3_CUX2_pvalue_1e-2_peak_31162d	94	.	5.61440	9.44755	6.23590	1576
chr12	25054425	25056222	L1-3_CUX2_pvalue_1e-2_peak_31162e	41	.	3.36864	4.19939	1.80496	1734
chr12	25056463	25056539	L1-3_CUX2_pvalue_1e-2_peak_31163	42	.	3.37787	4.21369	1.81310	34
chr12	25101147	25101220	L1-3_CUX2_pvalue_1e-2_peak_31164	43	.	3.36191	4.33276	1.91026	37
chr12	25122617	25122704	L1-3_CUX2_pvalue_1e-2_peak_31168	61	.	4.30829	6.10909	3.36069	41
chr12	25144570	25144643	L1-3_CUX2_pvalue_1e-2_peak_31169	39	.	3.24254	3.98716	1.62484	45
chr12	25150704	25151442	L1-3_CUX2_pvalue_1e-2_peak_31170	37	.	3.13136	3.70371	1.38693	552
chr12	25187764	25187858	L1-3_CUX2_pvalue_1e-2_peak_31173	61	.	4.30812	6.10846	3.36069	49
chr12	25205232	25205767	L1-3_CUX2_pvalue_1e-2_peak_31174	48	.	3.84823	4.80658	2.26509	299
chr12	25211104	25211229	L1-3_CUX2_pvalue_1e-2_peak_31177	45	.	3.74308	4.56981	2.09867	49
chr12	25214942	25215423	L1-3_CUX2_pvalue_1e-2_peak_31178	64	.	4.75135	6.43718	3.64398	232
chr12	25220163	25220236	L1-3_CUX2_pvalue_1e-2_peak_31179	46	.	3.44664	4.61338	2.09867	44
chr12	25281196	25281896	L1-3_CUX2_pvalue_1e-2_peak_31182	59	.	4.54133	5.93590	3.23141	396
chr12	25283643	25283937	L1-3_CUX2_pvalue_1e-2_peak_31183	36	.	3.09598	3.61963	1.31548	5
chr12	25304536	25304665	L1-3_CUX2_pvalue_1e-2_peak_31184	84	.	5.74241	8.40242	5.33437	69
chr12	25308000	25308306	L1-3_CUX2_pvalue_1e-2_peak_31185	54	.	4.10172	5.45601	2.82252	243
chr12	25347519	25348602	L1-3_CUX2_pvalue_1e-2_peak_31186a	58	.	4.43503	5.84723	3.15688	406
chr12	25347519	25348602	L1-3_CUX2_pvalue_1e-2_peak_31186b	173	.	9.43069	17.38280	13.13637	627
chr12	25347519	25348602	L1-3_CUX2_pvalue_1e-2_peak_31186c	90	.	5.95622	9.00989	5.86332	1022
chr12	25364051	25364149	L1-3_CUX2_pvalue_1e-2_peak_31189	49	.	4.04913	4.93869	2.38081	58
chr12	25366782	25367320	L1-3_CUX2_pvalue_1e-2_peak_31190	96	.	6.58631	9.61817	6.38790	335
chr12	25372707	25372780	L1-3_CUX2_pvalue_1e-2_peak_31191	36	.	3.11357	3.66110	1.35133	38
chr12	25377482	25377573	L1-3_CUX2_pvalue_1e-2_peak_31192	54	.	4.10172	5.45601	2.82252	47
chr12	25379255	25379328	L1-3_CUX2_pvalue_1e-2_peak_31193	40	.	3.26184	4.03980	1.66851	54
chr12	25394285	25394388	L1-3_CUX2_pvalue_1e-2_peak_31194	70	.	4.98173	7.07040	4.19373	57
chr12	25395767	25395973	L1-3_CUX2_pvalue_1e-2_peak_31195	39	.	3.24254	3.98716	1.62484	37
chr12	25403135	25404305	L1-3_CUX2_pvalue_1e-2_peak_31196a	66	.	4.62243	6.61022	3.79625	387
chr12	25403135	25404305	L1-3_CUX2_pvalue_1e-2_peak_31196b	48	.	3.77042	4.81956	2.27765	583
chr12	25403135	25404305	L1-3_CUX2_pvalue_1e-2_peak_31196c	127	.	7.12191	12.70347	9.07334	755
chr12	25403135	25404305	L1-3_CUX2_pvalue_1e-2_peak_31196d	95	.	5.86510	9.51184	6.29406	881
chr12	25403135	25404305	L1-3_CUX2_pvalue_1e-2_peak_31196e	116	.	6.72354	11.64669	8.15059	1097
chr12	25410099	25410178	L1-3_CUX2_pvalue_1e-2_peak_31197	39	.	3.22347	3.93622	1.58154	40
chr12	25420455	25421322	L1-3_CUX2_pvalue_1e-2_peak_31198	51	.	4.00577	5.19473	2.60070	690
chr12	25476752	25477133	L1-3_CUX2_pvalue_1e-2_peak_31199	56	.	4.17676	5.67691	3.01019	25
chr12	25482266	25482478	L1-3_CUX2_pvalue_1e-2_peak_31200	40	.	3.28138	4.09424	1.71428	37
chr12	25486829	25487201	L1-3_CUX2_pvalue_1e-2_peak_31201	58	.	4.22833	5.83877	3.14872	246
chr12	25499908	25499983	L1-3_CUX2_pvalue_1e-2_peak_31202	46	.	3.44664	4.61338	2.09867	36
chr12	25526549	25526695	L1-3_CUX2_pvalue_1e-2_peak_31203	66	.	4.93178	6.63332	3.81536	74
chr12	25530148	25530815	L1-3_CUX2_pvalue_1e-2_peak_31204a	54	.	4.29784	5.45476	2.82252	119
chr12	25530148	25530815	L1-3_CUX2_pvalue_1e-2_peak_31204b	109	.	6.98399	10.98326	7.57648	433
chr12	25530148	25530815	L1-3_CUX2_pvalue_1e-2_peak_31204c	160	.	9.13291	16.00545	11.94342	508
chr12	25538178	25539656	L1-3_CUX2_pvalue_1e-2_peak_31205a	37	.	3.08230	3.75353	1.42870	63
chr12	25538178	25539656	L1-3_CUX2_pvalue_1e-2_peak_31205b	68	.	4.45221	6.88210	4.03232	439
chr12	25538178	25539656	L1-3_CUX2_pvalue_1e-2_peak_31205c	86	.	5.13716	8.64607	5.54802	717
chr12	25538178	25539656	L1-3_CUX2_pvalue_1e-2_peak_31205d	178	.	8.24006	17.82991	13.52203	1009
chr12	25538178	25539656	L1-3_CUX2_pvalue_1e-2_peak_31205e	167	.	7.89672	16.72983	12.57077	1094
chr12	25538178	25539656	L1-3_CUX2_pvalue_1e-2_peak_31205f	37	.	3.09002	3.76562	1.44067	1353
chr12	25538178	25539656	L1-3_CUX2_pvalue_1e-2_peak_31205g	69	.	4.46337	6.90070	4.04728	1423
chr12	25540290	25540610	L1-3_CUX2_pvalue_1e-2_peak_31206	60	.	4.13038	6.08028	3.35607	271
chr12	25561419	25561943	L1-3_CUX2_pvalue_1e-2_peak_31208a	82	.	5.87122	8.22773	5.18347	54
chr12	25561419	25561943	L1-3_CUX2_pvalue_1e-2_peak_31208b	82	.	5.87122	8.22773	5.18347	158
chr12	25589252	25589579	L1-3_CUX2_pvalue_1e-2_peak_31210	56	.	4.15144	5.60057	2.94620	270
chr12	25610917	25611485	L1-3_CUX2_pvalue_1e-2_peak_31212	154	.	9.42302	15.41598	11.43151	233
chr12	25731305	25731378	L1-3_CUX2_pvalue_1e-2_peak_31213	46	.	3.44664	4.61338	2.09867	40
chr12	25743072	25743255	L1-3_CUX2_pvalue_1e-2_peak_31214	84	.	5.95637	8.45435	5.38055	112
chr12	25747190	25747737	L1-3_CUX2_pvalue_1e-2_peak_31215	57	.	4.46728	5.77213	3.09239	288
chr12	25795530	25795603	L1-3_CUX2_pvalue_1e-2_peak_31216	46	.	3.44664	4.61338	2.09867	45
chr12	25801471	25801654	L1-3_CUX2_pvalue_1e-2_peak_31217	69	.	4.95172	6.98166	4.11562	116
chr12	26049124	26049414	L1-3_CUX2_pvalue_1e-2_peak_31221	131	.	8.32576	13.15436	9.46357	103
chr12	26099745	26099818	L1-3_CUX2_pvalue_1e-2_peak_31222	46	.	3.44664	4.61338	2.09867	32
chr12	26111047	26112093	L1-3_CUX2_pvalue_1e-2_peak_31223	76	.	5.41477	7.61517	4.66332	484
chr12	26144533	26144606	L1-3_CUX2_pvalue_1e-2_peak_31226	46	.	3.44664	4.61338	2.09867	35
chr12	26150363	26150756	L1-3_CUX2_pvalue_1e-2_peak_31227	74	.	5.38752	7.48318	4.54658	328
chr12	26165694	26165767	L1-3_CUX2_pvalue_1e-2_peak_31229	43	.	3.36191	4.33276	1.91026	36
chr12	26182333	26182434	L1-3_CUX2_pvalue_1e-2_peak_31230	57	.	4.20239	5.75623	3.07922	45
chr12	26194168	26194241	L1-3_CUX2_pvalue_1e-2_peak_31232	38	.	3.18598	3.83903	1.50015	66
chr12	26220193	26220435	L1-3_CUX2_pvalue_1e-2_peak_31233	46	.	3.44664	4.61338	2.09867	12
chr12	26250129	26250305	L1-3_CUX2_pvalue_1e-2_peak_31234	124	.	7.65827	12.43638	8.84054	62
chr12	26266984	26267982	L1-3_CUX2_pvalue_1e-2_peak_31235a	49	.	3.72259	4.95161	2.39324	67
chr12	26266984	26267982	L1-3_CUX2_pvalue_1e-2_peak_31235b	163	.	7.93107	16.30999	12.20950	446
chr12	26266984	26267982	L1-3_CUX2_pvalue_1e-2_peak_31235c	68	.	4.44110	6.86359	4.01551	679
chr12	26272532	26272653	L1-3_CUX2_pvalue_1e-2_peak_31236	80	.	4.45283	8.05317	5.03227	52
chr12	26276307	26276397	L1-3_CUX2_pvalue_1e-2_peak_31239	74	.	3.86171	7.42135	4.49537	44
chr12	26277813	26278339	L1-3_CUX2_pvalue_1e-2_peak_31240	72	.	3.92644	7.29403	4.38522	191
chr12	26278737	26279675	L1-3_CUX2_pvalue_1e-2_peak_31241a	55	.	3.40770	5.51618	2.87801	136
chr12	26278737	26279675	L1-3_CUX2_pvalue_1e-2_peak_31241b	49	.	3.20176	4.90511	2.35319	351
chr12	26278737	26279675	L1-3_CUX2_pvalue_1e-2_peak_31241c	64	.	3.77252	6.46636	3.67120	889
chr12	26320349	26320751	L1-3_CUX2_pvalue_1e-2_peak_31243	69	.	4.95172	6.98166	4.11562	150
chr12	26348157	26349239	L1-3_CUX2_pvalue_1e-2_peak_31245	65	.	4.94315	6.52570	3.72136	305
chr12	26356092	26356780	L1-3_CUX2_pvalue_1e-2_peak_31246	65	.	4.96877	6.57675	3.76773	375
chr12	26357115	26357309	L1-3_CUX2_pvalue_1e-2_peak_31247	52	.	4.23699	5.29645	2.68778	142
chr12	26379530	26380381	L1-3_CUX2_pvalue_1e-2_peak_31249	98	.	6.70092	9.87487	6.60872	271
chr12	26386184	26387022	L1-3_CUX2_pvalue_1e-2_peak_31250a	41	.	3.62100	4.19502	1.80097	206
chr12	26386184	26387022	L1-3_CUX2_pvalue_1e-2_peak_31250b	99	.	6.69752	9.97050	6.69262	359
chr12	26386184	26387022	L1-3_CUX2_pvalue_1e-2_peak_31250c	210	.	11.56844	21.00162	16.23933	550
chr12	26386184	26387022	L1-3_CUX2_pvalue_1e-2_peak_31250d	152	.	9.13298	15.26065	11.29591	651
chr12	26424926	26425132	L1-3_CUX2_pvalue_1e-2_peak_31253	37	.	3.31437	3.70481	1.38763	49
chr12	26427464	26428047	L1-3_CUX2_pvalue_1e-2_peak_31254a	60	.	4.64387	6.01169	3.29850	78
chr12	26427464	26428047	L1-3_CUX2_pvalue_1e-2_peak_31254b	132	.	8.12678	13.20748	9.50988	329
chr12	26427464	26428047	L1-3_CUX2_pvalue_1e-2_peak_31254c	158	.	9.28775	15.87234	11.82622	411
chr12	26451882	26452263	L1-3_CUX2_pvalue_1e-2_peak_31256	88	.	6.12276	8.83110	5.70698	248
chr12	26471275	26472768	L1-3_CUX2_pvalue_1e-2_peak_31258a	54	.	4.35893	5.45487	2.82252	709
chr12	26471275	26472768	L1-3_CUX2_pvalue_1e-2_peak_31258b	113	.	7.37191	11.35771	7.89669	1316
chr12	26559467	26560153	L1-3_CUX2_pvalue_1e-2_peak_31259a	91	.	6.22700	9.17590	6.00732	209
chr12	26559467	26560153	L1-3_CUX2_pvalue_1e-2_peak_31259b	115	.	7.32890	11.55357	8.07006	291
chr12	26559467	26560153	L1-3_CUX2_pvalue_1e-2_peak_31259c	193	.	10.62402	19.37187	14.84766	535
chr12	26591042	26591115	L1-3_CUX2_pvalue_1e-2_peak_31262	46	.	3.44664	4.61338	2.09867	58
chr12	26598388	26599307	L1-3_CUX2_pvalue_1e-2_peak_31263	166	.	9.92720	16.69804	12.54116	645
chr12	26617980	26618138	L1-3_CUX2_pvalue_1e-2_peak_31267	42	.	3.32116	4.20906	1.80865	123
chr12	26654534	26654627	L1-3_CUX2_pvalue_1e-2_peak_31270	61	.	4.30829	6.10909	3.36069	46
chr12	26676511	26677037	L1-3_CUX2_pvalue_1e-2_peak_31273a	79	.	5.70817	7.93068	4.92709	115
chr12	26676511	26677037	L1-3_CUX2_pvalue_1e-2_peak_31273b	92	.	6.38842	9.21565	6.04169	329
chr12	26688567	26689279	L1-3_CUX2_pvalue_1e-2_peak_31274a	72	.	5.16956	7.22199	4.32417	61
chr12	26688567	26689279	L1-3_CUX2_pvalue_1e-2_peak_31274b	62	.	4.68799	6.24447	3.47708	279
chr12	26688567	26689279	L1-3_CUX2_pvalue_1e-2_peak_31274c	62	.	4.67023	6.21640	3.45390	418
chr12	26690656	26690978	L1-3_CUX2_pvalue_1e-2_peak_31276a	84	.	5.77367	8.43624	5.36508	56
chr12	26690656	26690978	L1-3_CUX2_pvalue_1e-2_peak_31276b	95	.	6.29855	9.56135	6.33702	170
chr12	26811999	26812250	L1-3_CUX2_pvalue_1e-2_peak_31282	84	.	5.74241	8.40242	5.33437	186
chr12	26844224	26844801	L1-3_CUX2_pvalue_1e-2_peak_31283	153	.	9.34070	15.34173	11.36696	454
chr12	26854742	26854876	L1-3_CUX2_pvalue_1e-2_peak_31284	40	.	3.28138	4.09424	1.71428	66
chr12	26873178	26873251	L1-3_CUX2_pvalue_1e-2_peak_31286	46	.	3.44664	4.61338	2.09867	70
chr12	26899459	26899547	L1-3_CUX2_pvalue_1e-2_peak_31288	58	.	4.61042	5.89659	3.19955	47
chr12	26901548	26901825	L1-3_CUX2_pvalue_1e-2_peak_31289	152	.	9.26539	15.22942	11.26845	91
chr12	26978783	26979080	L1-3_CUX2_pvalue_1e-2_peak_31293	92	.	6.40164	9.28307	6.09918	69
chr12	26985161	26987011	L1-3_CUX2_pvalue_1e-2_peak_31295a	60	.	4.13038	6.08028	3.35607	276
chr12	26985161	26987011	L1-3_CUX2_pvalue_1e-2_peak_31295b	62	.	4.20433	6.20171	3.44067	657
chr12	26985161	26987011	L1-3_CUX2_pvalue_1e-2_peak_31295c	118	.	6.35526	11.82436	8.30539	821
chr12	26985161	26987011	L1-3_CUX2_pvalue_1e-2_peak_31295d	162	.	7.88955	16.23772	12.14544	1118
chr12	27006426	27007031	L1-3_CUX2_pvalue_1e-2_peak_31296	112	.	7.25280	11.21729	7.77569	523
chr12	27015298	27015371	L1-3_CUX2_pvalue_1e-2_peak_31297	46	.	3.44664	4.61338	2.09867	69
chr12	27030880	27032139	L1-3_CUX2_pvalue_1e-2_peak_31298a	102	.	6.84974	10.23548	6.92385	432
chr12	27030880	27032139	L1-3_CUX2_pvalue_1e-2_peak_31298b	102	.	6.84974	10.23548	6.92385	705
chr12	27038049	27038245	L1-3_CUX2_pvalue_1e-2_peak_31300	91	.	5.99366	9.19080	6.01909	40
chr12	27050085	27050228	L1-3_CUX2_pvalue_1e-2_peak_31301	46	.	3.44664	4.61338	2.09867	32
chr12	27059714	27059787	L1-3_CUX2_pvalue_1e-2_peak_31303	46	.	3.44664	4.61338	2.09867	37
chr12	27090549	27091570	L1-3_CUX2_pvalue_1e-2_peak_31305a	146	.	6.97638	14.61433	10.73374	422
chr12	27090549	27091570	L1-3_CUX2_pvalue_1e-2_peak_31305b	188	.	8.26394	18.87842	14.42308	528
chr12	27090549	27091570	L1-3_CUX2_pvalue_1e-2_peak_31305c	211	.	8.94112	21.17306	16.38805	838
chr12	27093958	27094065	L1-3_CUX2_pvalue_1e-2_peak_31306	41	.	3.20072	4.11890	1.73596	66
chr12	27102889	27102967	L1-3_CUX2_pvalue_1e-2_peak_31307	43	.	3.38266	4.39837	1.96485	7
chr12	27130417	27130490	L1-3_CUX2_pvalue_1e-2_peak_31309	46	.	3.44664	4.61338	2.09867	32
chr12	27156703	27157196	L1-3_CUX2_pvalue_1e-2_peak_31310	71	.	5.29451	7.13485	4.24983	281
chr12	27166666	27168660	L1-3_CUX2_pvalue_1e-2_peak_31311a	141	.	8.00301	14.14705	10.33021	738
chr12	27166666	27168660	L1-3_CUX2_pvalue_1e-2_peak_31311b	65	.	4.72389	6.51863	3.71615	1922
chr12	27175003	27175157	L1-3_CUX2_pvalue_1e-2_peak_31312	45	.	3.80538	4.55136	2.09196	64
chr12	27175360	27176075	L1-3_CUX2_pvalue_1e-2_peak_31313a	161	.	9.24164	16.18662	12.10142	85
chr12	27175360	27176075	L1-3_CUX2_pvalue_1e-2_peak_31313b	37	.	3.31437	3.70481	1.38763	448
chr12	27177406	27177492	L1-3_CUX2_pvalue_1e-2_peak_31314	57	.	4.49161	5.76404	3.08644	42
chr12	27223207	27223375	L1-3_CUX2_pvalue_1e-2_peak_31315	61	.	4.30829	6.10909	3.36069	41
chr12	27236921	27237576	L1-3_CUX2_pvalue_1e-2_peak_31316a	105	.	6.50135	10.53904	7.18859	89
chr12	27236921	27237576	L1-3_CUX2_pvalue_1e-2_peak_31316b	54	.	4.19365	5.47227	2.83835	362
chr12	27239858	27240497	L1-3_CUX2_pvalue_1e-2_peak_31317a	47	.	3.81862	4.71021	2.18153	211
chr12	27239858	27240497	L1-3_CUX2_pvalue_1e-2_peak_31317b	76	.	5.26896	7.63099	4.67534	325
chr12	27339288	27339437	L1-3_CUX2_pvalue_1e-2_peak_31320	69	.	4.95172	6.98166	4.11562	101
chr12	27341202	27341275	L1-3_CUX2_pvalue_1e-2_peak_31321	42	.	3.32116	4.20906	1.80865	32
chr12	27350995	27351263	L1-3_CUX2_pvalue_1e-2_peak_31323	71	.	5.01211	7.16245	4.27133	191
chr12	27390768	27390998	L1-3_CUX2_pvalue_1e-2_peak_31325	46	.	3.44664	4.61338	2.09867	174
chr12	27396933	27397653	L1-3_CUX2_pvalue_1e-2_peak_31326	225	.	11.63652	22.52741	17.53959	188
chr12	27450563	27450636	L1-3_CUX2_pvalue_1e-2_peak_31328	46	.	3.44664	4.61338	2.09867	30
chr12	27458437	27458714	L1-3_CUX2_pvalue_1e-2_peak_31329	39	.	3.24254	3.98716	1.62484	65
chr12	27459096	27459432	L1-3_CUX2_pvalue_1e-2_peak_31330	53	.	4.07731	5.38744	2.76360	109
chr12	27465426	27465872	L1-3_CUX2_pvalue_1e-2_peak_31331	62	.	4.67035	6.23671	3.47100	115
chr12	27472420	27472860	L1-3_CUX2_pvalue_1e-2_peak_31332	117	.	7.61093	11.71563	8.21137	137
chr12	27484440	27484590	L1-3_CUX2_pvalue_1e-2_peak_31333	66	.	4.65097	6.65528	3.83453	88
chr12	27485786	27486706	L1-3_CUX2_pvalue_1e-2_peak_31334a	57	.	4.20221	5.70362	3.03502	46
chr12	27485786	27486706	L1-3_CUX2_pvalue_1e-2_peak_31334b	116	.	6.72354	11.64669	8.15059	159
chr12	27485786	27486706	L1-3_CUX2_pvalue_1e-2_peak_31334c	76	.	5.12120	7.67903	4.71147	863
chr12	27495702	27495775	L1-3_CUX2_pvalue_1e-2_peak_31335	41	.	3.30115	4.15062	1.76081	40
chr12	27505223	27505646	L1-3_CUX2_pvalue_1e-2_peak_31339	47	.	3.80546	4.70840	2.17997	223
chr12	27514081	27514868	L1-3_CUX2_pvalue_1e-2_peak_31343a	60	.	4.66364	6.04417	3.32537	41
chr12	27514081	27514868	L1-3_CUX2_pvalue_1e-2_peak_31343b	49	.	4.08068	4.99105	2.42622	263
chr12	27514081	27514868	L1-3_CUX2_pvalue_1e-2_peak_31343c	94	.	6.41250	9.48525	6.27085	406
chr12	27514081	27514868	L1-3_CUX2_pvalue_1e-2_peak_31343d	82	.	5.82954	8.29593	5.24450	642
chr12	27538410	27539018	L1-3_CUX2_pvalue_1e-2_peak_31345	103	.	6.88811	10.30028	6.98087	412
chr12	27539281	27539354	L1-3_CUX2_pvalue_1e-2_peak_31346	37	.	3.14936	3.74753	1.42415	55
chr12	27549036	27549892	L1-3_CUX2_pvalue_1e-2_peak_31347a	52	.	4.22450	5.22796	2.62945	256
chr12	27549036	27549892	L1-3_CUX2_pvalue_1e-2_peak_31347b	124	.	7.84550	12.43046	8.83586	370
chr12	27549036	27549892	L1-3_CUX2_pvalue_1e-2_peak_31347c	98	.	6.63850	9.86893	6.60491	484
chr12	27577502	27577904	L1-3_CUX2_pvalue_1e-2_peak_31351	84	.	5.95637	8.45435	5.38055	264
chr12	27585195	27585268	L1-3_CUX2_pvalue_1e-2_peak_31352	41	.	3.30115	4.15062	1.76081	46
chr12	27587851	27588325	L1-3_CUX2_pvalue_1e-2_peak_31353	70	.	4.98173	7.07040	4.19373	175
chr12	27637361	27637569	L1-3_CUX2_pvalue_1e-2_peak_31355	74	.	5.10551	7.46124	4.52906	30
chr12	27657091	27657365	L1-3_CUX2_pvalue_1e-2_peak_31356	45	.	3.72273	4.52573	2.07316	204
chr12	27658057	27658447	L1-3_CUX2_pvalue_1e-2_peak_31357	56	.	4.41924	5.66894	3.00612	238
chr12	27664018	27664811	L1-3_CUX2_pvalue_1e-2_peak_31359a	52	.	4.22450	5.22796	2.62945	367
chr12	27664018	27664811	L1-3_CUX2_pvalue_1e-2_peak_31359b	125	.	7.91525	12.55147	8.94042	499
chr12	27670674	27670747	L1-3_CUX2_pvalue_1e-2_peak_31360	46	.	3.44664	4.61338	2.09867	42
chr12	27676330	27677400	L1-3_CUX2_pvalue_1e-2_peak_31361a	67	.	4.73872	6.79380	3.95449	219
chr12	27676330	27677400	L1-3_CUX2_pvalue_1e-2_peak_31361b	58	.	4.30793	5.86865	3.17611	454
chr12	27676330	27677400	L1-3_CUX2_pvalue_1e-2_peak_31361c	226	.	10.70251	22.60361	17.60242	776
chr12	27684632	27684820	L1-3_CUX2_pvalue_1e-2_peak_31364	61	.	4.61787	6.11180	3.36069	42
chr12	27692132	27692372	L1-3_CUX2_pvalue_1e-2_peak_31365	57	.	4.52342	5.74098	3.06764	145
chr12	27698291	27699046	L1-3_CUX2_pvalue_1e-2_peak_31367	91	.	6.06612	9.18626	6.01598	355
chr12	27701317	27701609	L1-3_CUX2_pvalue_1e-2_peak_31368	49	.	3.97081	4.94422	2.38603	239
chr12	27706918	27707468	L1-3_CUX2_pvalue_1e-2_peak_31369	46	.	3.80536	4.68991	2.16573	270
chr12	27707859	27708205	L1-3_CUX2_pvalue_1e-2_peak_31370	77	.	5.32481	7.71951	4.74143	193
chr12	27714347	27715026	L1-3_CUX2_pvalue_1e-2_peak_31371a	66	.	4.80677	6.64865	3.83034	139
chr12	27714347	27715026	L1-3_CUX2_pvalue_1e-2_peak_31371b	195	.	10.12976	19.50927	14.96679	398
chr12	27714347	27715026	L1-3_CUX2_pvalue_1e-2_peak_31371c	66	.	4.82369	6.67523	3.85185	612
chr12	27728554	27729068	L1-3_CUX2_pvalue_1e-2_peak_31375	56	.	4.41924	5.66894	3.00612	267
chr12	27734871	27735333	L1-3_CUX2_pvalue_1e-2_peak_31377	96	.	6.61813	9.67690	6.43700	76
chr12	27745302	27746106	L1-3_CUX2_pvalue_1e-2_peak_31378a	50	.	3.92653	5.05999	2.48612	33
chr12	27745302	27746106	L1-3_CUX2_pvalue_1e-2_peak_31378b	59	.	4.36281	5.95430	3.24755	182
chr12	27745302	27746106	L1-3_CUX2_pvalue_1e-2_peak_31378c	69	.	4.81443	6.91323	4.05643	394
chr12	27745302	27746106	L1-3_CUX2_pvalue_1e-2_peak_31378d	78	.	5.25210	7.88746	4.88868	543
chr12	27748117	27748563	L1-3_CUX2_pvalue_1e-2_peak_31379	78	.	5.03077	7.83338	4.84205	211
chr12	27751684	27752395	L1-3_CUX2_pvalue_1e-2_peak_31380	45	.	3.69004	4.51378	2.06336	432
chr12	27756030	27756365	L1-3_CUX2_pvalue_1e-2_peak_31381	86	.	5.74795	8.67691	5.57386	56
chr12	27758964	27759437	L1-3_CUX2_pvalue_1e-2_peak_31382	45	.	3.72769	4.57120	2.09867	307
chr12	27762056	27762332	L1-3_CUX2_pvalue_1e-2_peak_31383	43	.	3.70253	4.39090	1.96318	216
chr12	27763424	27763584	L1-3_CUX2_pvalue_1e-2_peak_31384	70	.	5.05510	7.04020	4.16796	57
chr12	27771695	27772610	L1-3_CUX2_pvalue_1e-2_peak_31386a	86	.	5.74795	8.67691	5.57386	325
chr12	27771695	27772610	L1-3_CUX2_pvalue_1e-2_peak_31386b	167	.	9.06921	16.78739	12.62011	452
chr12	27771695	27772610	L1-3_CUX2_pvalue_1e-2_peak_31386c	76	.	5.28744	7.66028	4.70165	748
chr12	27779798	27780496	L1-3_CUX2_pvalue_1e-2_peak_31387	121	.	7.79120	12.10591	8.55155	604
chr12	27788302	27788595	L1-3_CUX2_pvalue_1e-2_peak_31390	56	.	4.39560	5.61900	2.96202	140
chr12	27790595	27790730	L1-3_CUX2_pvalue_1e-2_peak_31392	43	.	3.64352	4.35885	1.93315	50
chr12	27798031	27798313	L1-3_CUX2_pvalue_1e-2_peak_31394	45	.	3.72273	4.52573	2.07316	239
chr12	27805263	27805365	L1-3_CUX2_pvalue_1e-2_peak_31398	50	.	3.95946	5.07586	2.49881	39
chr12	27826425	27826498	L1-3_CUX2_pvalue_1e-2_peak_31399	46	.	3.44664	4.61338	2.09867	55
chr12	27856496	27856885	L1-3_CUX2_pvalue_1e-2_peak_31400	56	.	4.15144	5.60057	2.94620	106
chr12	27863265	27864556	L1-3_CUX2_pvalue_1e-2_peak_31401a	72	.	5.18914	7.25319	4.35244	52
chr12	27863265	27864556	L1-3_CUX2_pvalue_1e-2_peak_31401b	72	.	5.18914	7.25319	4.35244	285
chr12	27863265	27864556	L1-3_CUX2_pvalue_1e-2_peak_31401c	105	.	6.72043	10.55330	7.20184	484
chr12	27863265	27864556	L1-3_CUX2_pvalue_1e-2_peak_31401d	105	.	6.72043	10.55330	7.20184	614
chr12	27863265	27864556	L1-3_CUX2_pvalue_1e-2_peak_31401e	129	.	7.78372	12.98641	9.31896	798
chr12	27863265	27864556	L1-3_CUX2_pvalue_1e-2_peak_31401f	52	.	4.15132	5.22448	2.62674	1009
chr12	27863265	27864556	L1-3_CUX2_pvalue_1e-2_peak_31401g	52	.	4.19903	5.29917	2.69009	1251
chr12	27885766	27886258	L1-3_CUX2_pvalue_1e-2_peak_31403	56	.	4.15144	5.60057	2.94620	421
chr12	27900588	27900739	L1-3_CUX2_pvalue_1e-2_peak_31404	39	.	3.24254	3.98716	1.62484	81
chr12	27932231	27933520	L1-3_CUX2_pvalue_1e-2_peak_31406a	132	.	6.95945	13.27400	9.56693	343
chr12	27932231	27933520	L1-3_CUX2_pvalue_1e-2_peak_31406b	122	.	6.57558	12.20126	8.63496	650
chr12	27932231	27933520	L1-3_CUX2_pvalue_1e-2_peak_31406c	132	.	6.94089	13.24226	9.54025	794
chr12	27932231	27933520	L1-3_CUX2_pvalue_1e-2_peak_31406d	111	.	6.19376	11.15551	7.72346	932
chr12	27950229	27950942	L1-3_CUX2_pvalue_1e-2_peak_31411a	179	.	10.06486	17.98893	13.65786	288
chr12	27950229	27950942	L1-3_CUX2_pvalue_1e-2_peak_31411b	102	.	6.73741	10.28030	6.96458	430
chr12	27950229	27950942	L1-3_CUX2_pvalue_1e-2_peak_31411c	68	.	5.07385	6.86345	4.01540	652
chr12	27974303	27974446	L1-3_CUX2_pvalue_1e-2_peak_31412	61	.	4.30829	6.10909	3.36069	73
chr12	28052189	28052513	L1-3_CUX2_pvalue_1e-2_peak_31413	44	.	3.70261	4.48264	2.03408	51
chr12	28054887	28055396	L1-3_CUX2_pvalue_1e-2_peak_31414	102	.	6.84984	10.21116	6.90294	216
chr12	28072596	28073424	L1-3_CUX2_pvalue_1e-2_peak_31415	43	.	3.38266	4.39837	1.96485	563
chr12	28087402	28087490	L1-3_CUX2_pvalue_1e-2_peak_31417	46	.	3.44664	4.61338	2.09867	43
chr12	28093705	28094004	L1-3_CUX2_pvalue_1e-2_peak_31418	46	.	3.44664	4.61338	2.09867	46
chr12	28121922	28122169	L1-3_CUX2_pvalue_1e-2_peak_31421	53	.	4.31965	5.38798	2.76360	160
chr12	28122391	28122710	L1-3_CUX2_pvalue_1e-2_peak_31422	52	.	4.26206	5.29078	2.68380	39
chr12	28148265	28148842	L1-3_CUX2_pvalue_1e-2_peak_31425a	92	.	6.40164	9.28307	6.09918	182
chr12	28148265	28148842	L1-3_CUX2_pvalue_1e-2_peak_31425b	67	.	5.07389	6.73982	3.90547	523
chr12	28180614	28180687	L1-3_CUX2_pvalue_1e-2_peak_31426	46	.	3.44664	4.61338	2.09867	32
chr12	28193231	28193304	L1-3_CUX2_pvalue_1e-2_peak_31427	46	.	3.44664	4.61338	2.09867	62
chr12	28201816	28202380	L1-3_CUX2_pvalue_1e-2_peak_31428a	76	.	5.55384	7.66692	4.70726	92
chr12	28201816	28202380	L1-3_CUX2_pvalue_1e-2_peak_31428b	88	.	6.14326	8.82881	5.70663	269
chr12	28204848	28205166	L1-3_CUX2_pvalue_1e-2_peak_31429	54	.	4.26439	5.40194	2.77694	70
chr12	28207393	28207820	L1-3_CUX2_pvalue_1e-2_peak_31430	145	.	8.92061	14.59509	10.71809	255
chr12	28213839	28214201	L1-3_CUX2_pvalue_1e-2_peak_31431	158	.	9.58970	15.84936	11.80885	223
chr12	28235262	28235464	L1-3_CUX2_pvalue_1e-2_peak_31432	76	.	5.16974	7.68256	4.71147	62
chr12	28323463	28323536	L1-3_CUX2_pvalue_1e-2_peak_31433	44	.	3.40368	4.46677	2.02171	36
chr12	28324480	28324571	L1-3_CUX2_pvalue_1e-2_peak_31434	60	.	4.28119	6.01457	3.29850	44
chr12	28343164	28344440	L1-3_CUX2_pvalue_1e-2_peak_31435a	51	.	4.12010	5.17576	2.58509	254
chr12	28343164	28344440	L1-3_CUX2_pvalue_1e-2_peak_31435b	51	.	4.08935	5.12788	2.54588	624
chr12	28343164	28344440	L1-3_CUX2_pvalue_1e-2_peak_31435c	61	.	4.60052	6.10650	3.36069	736
chr12	28344698	28344964	L1-3_CUX2_pvalue_1e-2_peak_31436	42	.	3.60509	4.24044	1.83820	235
chr12	28376698	28377043	L1-3_CUX2_pvalue_1e-2_peak_31439	53	.	4.28113	5.38413	2.76360	71
chr12	28378718	28379005	L1-3_CUX2_pvalue_1e-2_peak_31440	75	.	5.53518	7.58777	4.63701	112
chr12	28384164	28384243	L1-3_CUX2_pvalue_1e-2_peak_31442	55	.	4.12643	5.52700	2.88255	38
chr12	28384836	28384912	L1-3_CUX2_pvalue_1e-2_peak_31443	56	.	4.15144	5.60057	2.94620	36
chr12	28395574	28395647	L1-3_CUX2_pvalue_1e-2_peak_31444	46	.	3.44664	4.61338	2.09867	30
chr12	28402154	28402823	L1-3_CUX2_pvalue_1e-2_peak_31445	114	.	7.48615	11.43136	7.96191	211
chr12	28417826	28418223	L1-3_CUX2_pvalue_1e-2_peak_31447	109	.	7.16846	10.99299	7.58403	255
chr12	28474603	28474837	L1-3_CUX2_pvalue_1e-2_peak_31449	44	.	3.40368	4.46677	2.02171	201
chr12	28522425	28522498	L1-3_CUX2_pvalue_1e-2_peak_31450	46	.	3.44664	4.61338	2.09867	57
chr12	28629324	28629437	L1-3_CUX2_pvalue_1e-2_peak_31451	60	.	4.28119	6.01457	3.29850	60
chr12	28650809	28651310	L1-3_CUX2_pvalue_1e-2_peak_31453	66	.	4.83520	6.65579	3.83453	371
chr12	28689980	28690053	L1-3_CUX2_pvalue_1e-2_peak_31454	46	.	3.44664	4.61338	2.09867	33
chr12	28755197	28755305	L1-3_CUX2_pvalue_1e-2_peak_31459	77	.	5.47988	7.70589	4.72926	60
chr12	28756163	28756464	L1-3_CUX2_pvalue_1e-2_peak_31460	50	.	3.95946	5.07586	2.49881	65
chr12	28775378	28775597	L1-3_CUX2_pvalue_1e-2_peak_31461	66	.	5.02734	6.65855	3.83621	165
chr12	28778892	28779551	L1-3_CUX2_pvalue_1e-2_peak_31462	123	.	7.81109	12.37101	8.78407	447
chr12	28891761	28891834	L1-3_CUX2_pvalue_1e-2_peak_31464	46	.	3.44664	4.61338	2.09867	68
chr12	28946509	28947461	L1-3_CUX2_pvalue_1e-2_peak_31465	52	.	4.19375	5.21198	2.61500	135
chr12	28948372	28948889	L1-3_CUX2_pvalue_1e-2_peak_31467a	77	.	5.62035	7.75457	4.77231	52
chr12	28948372	28948889	L1-3_CUX2_pvalue_1e-2_peak_31467b	52	.	4.21526	5.25383	2.65280	162
chr12	29008088	29009329	L1-3_CUX2_pvalue_1e-2_peak_31469	79	.	5.70817	7.93068	4.92709	302
chr12	29018834	29018952	L1-3_CUX2_pvalue_1e-2_peak_31470	76	.	5.16995	7.68331	4.71147	71
chr12	29083322	29083395	L1-3_CUX2_pvalue_1e-2_peak_31472	46	.	3.44664	4.61338	2.09867	35
chr12	29087859	29087932	L1-3_CUX2_pvalue_1e-2_peak_31473	43	.	3.36191	4.33276	1.91026	33
chr12	29151778	29152067	L1-3_CUX2_pvalue_1e-2_peak_31474	61	.	4.30829	6.10909	3.36069	186
chr12	29226549	29226903	L1-3_CUX2_pvalue_1e-2_peak_31477	66	.	4.83520	6.65579	3.83453	273
chr12	29242330	29242533	L1-3_CUX2_pvalue_1e-2_peak_31478	61	.	4.30829	6.10909	3.36069	50
chr12	29266219	29266413	L1-3_CUX2_pvalue_1e-2_peak_31479	76	.	5.16995	7.68331	4.71147	144
chr12	29301375	29302853	L1-3_CUX2_pvalue_1e-2_peak_31480a	48	.	3.91409	4.85678	2.30969	52
chr12	29301375	29302853	L1-3_CUX2_pvalue_1e-2_peak_31480b	77	.	5.32481	7.71951	4.74143	325
chr12	29301375	29302853	L1-3_CUX2_pvalue_1e-2_peak_31480c	38	.	3.31816	3.80448	1.47299	782
chr12	29311018	29311880	L1-3_CUX2_pvalue_1e-2_peak_31482	94	.	6.41250	9.48525	6.27085	492
chr12	29317833	29317931	L1-3_CUX2_pvalue_1e-2_peak_31483	68	.	4.89277	6.81329	3.97057	48
chr12	29336474	29336547	L1-3_CUX2_pvalue_1e-2_peak_31484	46	.	3.44664	4.61338	2.09867	62
chr12	29394779	29395630	L1-3_CUX2_pvalue_1e-2_peak_31486	127	.	8.02221	12.73849	9.10451	623
chr12	29409742	29409815	L1-3_CUX2_pvalue_1e-2_peak_31487	46	.	3.44664	4.61338	2.09867	31
chr12	29462204	29462538	L1-3_CUX2_pvalue_1e-2_peak_31488	75	.	5.13743	7.56943	4.62210	283
chr12	29470656	29471031	L1-3_CUX2_pvalue_1e-2_peak_31489	135	.	8.51393	13.59808	9.85019	287
chr12	29486262	29486741	L1-3_CUX2_pvalue_1e-2_peak_31490	49	.	4.02928	4.90220	2.35034	416
chr12	29486938	29487226	L1-3_CUX2_pvalue_1e-2_peak_31491	60	.	4.67789	6.01958	3.30224	167
chr12	29495063	29495136	L1-3_CUX2_pvalue_1e-2_peak_31492	41	.	3.30115	4.15062	1.76081	35
chr12	29500831	29501548	L1-3_CUX2_pvalue_1e-2_peak_31495	67	.	5.04723	6.73586	3.90265	223
chr12	29509306	29509462	L1-3_CUX2_pvalue_1e-2_peak_31496	45	.	3.42495	4.53818	2.07932	39
chr12	29533512	29534443	L1-3_CUX2_pvalue_1e-2_peak_31497a	67	.	5.03243	6.79606	3.95616	144
chr12	29533512	29534443	L1-3_CUX2_pvalue_1e-2_peak_31497b	90	.	6.15075	9.04999	5.89848	431
chr12	29533512	29534443	L1-3_CUX2_pvalue_1e-2_peak_31497c	207	.	11.18318	20.77700	16.05177	650
chr12	29546971	29547537	L1-3_CUX2_pvalue_1e-2_peak_31498a	101	.	6.81199	10.12414	6.82716	345
chr12	29546971	29547537	L1-3_CUX2_pvalue_1e-2_peak_31498b	100	.	6.77456	10.03915	6.75409	504
chr12	29568905	29568978	L1-3_CUX2_pvalue_1e-2_peak_31499	46	.	3.44664	4.61338	2.09867	55
chr12	29639903	29640584	L1-3_CUX2_pvalue_1e-2_peak_31500	87	.	6.08865	8.73470	5.62361	280
chr12	29641639	29641952	L1-3_CUX2_pvalue_1e-2_peak_31501	53	.	4.28108	5.32278	2.70922	250
chr12	29662470	29662543	L1-3_CUX2_pvalue_1e-2_peak_31504	46	.	3.44664	4.61338	2.09867	49
chr12	29669533	29669622	L1-3_CUX2_pvalue_1e-2_peak_31505	49	.	3.95648	4.92209	2.36636	53
chr12	29669814	29670504	L1-3_CUX2_pvalue_1e-2_peak_31506a	68	.	4.94560	6.86712	4.01752	314
chr12	29669814	29670504	L1-3_CUX2_pvalue_1e-2_peak_31506b	226	.	11.41609	22.68868	17.67758	525
chr12	29672710	29672794	L1-3_CUX2_pvalue_1e-2_peak_31507	40	.	3.49982	4.07940	1.70407	36
chr12	29717741	29718325	L1-3_CUX2_pvalue_1e-2_peak_31508a	172	.	10.05467	17.21315	12.98850	306
chr12	29717741	29718325	L1-3_CUX2_pvalue_1e-2_peak_31508b	216	.	11.93992	21.66453	16.80433	390
chr12	29758891	29759286	L1-3_CUX2_pvalue_1e-2_peak_31510	89	.	6.22704	8.97441	5.83179	325
chr12	29763508	29763922	L1-3_CUX2_pvalue_1e-2_peak_31511a	57	.	4.51009	5.79388	3.11178	43
chr12	29763508	29763922	L1-3_CUX2_pvalue_1e-2_peak_31511b	69	.	5.11596	6.93224	4.07421	362
chr12	29766770	29766876	L1-3_CUX2_pvalue_1e-2_peak_31512	44	.	3.76061	4.48129	2.03408	37
chr12	29769830	29770319	L1-3_CUX2_pvalue_1e-2_peak_31513	90	.	6.28417	9.07460	5.91998	357
chr12	29775759	29776132	L1-3_CUX2_pvalue_1e-2_peak_31514	55	.	4.34909	5.52219	2.88193	48
chr12	29790307	29790505	L1-3_CUX2_pvalue_1e-2_peak_31515	63	.	4.72404	6.36848	3.58540	151
chr12	29793745	29793959	L1-3_CUX2_pvalue_1e-2_peak_31517	51	.	3.98248	5.13441	2.54804	146
chr12	29804082	29804194	L1-3_CUX2_pvalue_1e-2_peak_31518	42	.	3.60516	4.28055	1.86780	54
chr12	29808606	29809201	L1-3_CUX2_pvalue_1e-2_peak_31520a	75	.	5.50737	7.53408	4.59332	47
chr12	29808606	29809201	L1-3_CUX2_pvalue_1e-2_peak_31520b	144	.	8.94947	14.45231	10.59343	445
chr12	29815611	29816221	L1-3_CUX2_pvalue_1e-2_peak_31521	113	.	7.44546	11.34084	7.88441	262
chr12	29835269	29835891	L1-3_CUX2_pvalue_1e-2_peak_31524	80	.	5.76826	8.05376	5.03227	483
chr12	29858038	29858534	L1-3_CUX2_pvalue_1e-2_peak_31526	79	.	5.70812	7.93602	4.93084	252
chr12	29859000	29859129	L1-3_CUX2_pvalue_1e-2_peak_31527	57	.	4.52342	5.74098	3.06764	57
chr12	29862647	29862974	L1-3_CUX2_pvalue_1e-2_peak_31528	46	.	3.89560	4.66210	2.13920	274
chr12	29878772	29879309	L1-3_CUX2_pvalue_1e-2_peak_31530	66	.	5.02080	6.68179	3.85644	182
chr12	29884497	29884793	L1-3_CUX2_pvalue_1e-2_peak_31531	61	.	4.64396	6.17345	3.41578	264
chr12	29885333	29885433	L1-3_CUX2_pvalue_1e-2_peak_31532	37	.	3.13136	3.70371	1.38693	61
chr12	29915174	29915498	L1-3_CUX2_pvalue_1e-2_peak_31533	47	.	3.95179	4.76187	2.22611	68
chr12	29915816	29916282	L1-3_CUX2_pvalue_1e-2_peak_31534a	146	.	8.96229	14.67059	10.78293	206
chr12	29915816	29916282	L1-3_CUX2_pvalue_1e-2_peak_31534b	81	.	5.81583	8.12776	5.09585	384
chr12	29922017	29922415	L1-3_CUX2_pvalue_1e-2_peak_31536	51	.	4.17246	5.17088	2.58059	335
chr12	29925183	29925712	L1-3_CUX2_pvalue_1e-2_peak_31538	65	.	4.94315	6.52570	3.72136	461
chr12	29930618	29930816	L1-3_CUX2_pvalue_1e-2_peak_31539	36	.	3.27740	3.66490	1.35365	14
chr12	29935351	29937476	L1-3_CUX2_pvalue_1e-2_peak_31540a	58	.	4.17426	5.89921	3.20176	244
chr12	29935351	29937476	L1-3_CUX2_pvalue_1e-2_peak_31540b	51	.	3.84808	5.14919	2.56186	602
chr12	29935351	29937476	L1-3_CUX2_pvalue_1e-2_peak_31540c	60	.	4.24481	6.01168	3.29850	724
chr12	29935351	29937476	L1-3_CUX2_pvalue_1e-2_peak_31540d	68	.	4.59190	6.83146	3.98651	1334
chr12	29935351	29937476	L1-3_CUX2_pvalue_1e-2_peak_31540e	77	.	5.00250	7.78742	4.80107	1528
chr12	29935351	29937476	L1-3_CUX2_pvalue_1e-2_peak_31540f	51	.	3.85892	5.16622	2.57797	1645
chr12	29949981	29950076	L1-3_CUX2_pvalue_1e-2_peak_31541	46	.	3.44664	4.61338	2.09867	47
chr12	29995667	29996470	L1-3_CUX2_pvalue_1e-2_peak_31542a	78	.	5.65575	7.84397	4.85095	335
chr12	29995667	29996470	L1-3_CUX2_pvalue_1e-2_peak_31542b	172	.	10.05467	17.21315	12.98850	484
chr12	30008446	30008519	L1-3_CUX2_pvalue_1e-2_peak_31543	46	.	3.44664	4.61338	2.09867	34
chr12	30036792	30037015	L1-3_CUX2_pvalue_1e-2_peak_31544	42	.	3.32116	4.20906	1.80865	187
chr12	30040350	30040690	L1-3_CUX2_pvalue_1e-2_peak_31545	41	.	3.30115	4.15062	1.76081	324
chr12	30093895	30094079	L1-3_CUX2_pvalue_1e-2_peak_31546	46	.	3.44664	4.61338	2.09867	60
chr12	30099869	30099942	L1-3_CUX2_pvalue_1e-2_peak_31547	46	.	3.44664	4.61338	2.09867	46
chr12	30104985	30105058	L1-3_CUX2_pvalue_1e-2_peak_31548	46	.	3.44664	4.61338	2.09867	40
chr12	30112704	30113391	L1-3_CUX2_pvalue_1e-2_peak_31549	50	.	3.93670	5.01899	2.44908	637
chr12	30123276	30123883	L1-3_CUX2_pvalue_1e-2_peak_31550	54	.	4.10172	5.45601	2.82252	287
chr12	30175019	30175322	L1-3_CUX2_pvalue_1e-2_peak_31551	53	.	4.07731	5.38744	2.76360	263
chr12	30176230	30176471	L1-3_CUX2_pvalue_1e-2_peak_31552	65	.	4.80692	6.58071	3.76805	43
chr12	30183823	30184282	L1-3_CUX2_pvalue_1e-2_peak_31553a	74	.	5.45256	7.42938	4.50188	196
chr12	30183823	30184282	L1-3_CUX2_pvalue_1e-2_peak_31553b	203	.	11.58670	20.36102	15.69050	297
chr12	30183823	30184282	L1-3_CUX2_pvalue_1e-2_peak_31553c	74	.	5.47983	7.48129	4.54658	408
chr12	30204328	30204401	L1-3_CUX2_pvalue_1e-2_peak_31555	43	.	3.36191	4.33276	1.91026	39
chr12	30213576	30213649	L1-3_CUX2_pvalue_1e-2_peak_31557	46	.	3.44664	4.61338	2.09867	36
chr12	30231855	30231928	L1-3_CUX2_pvalue_1e-2_peak_31558	46	.	3.44664	4.61338	2.09867	43
chr12	30241678	30241989	L1-3_CUX2_pvalue_1e-2_peak_31559	43	.	3.36191	4.33276	1.91026	27
chr12	30251020	30251267	L1-3_CUX2_pvalue_1e-2_peak_31562	58	.	4.49169	5.82547	3.13894	175
chr12	30258513	30258892	L1-3_CUX2_pvalue_1e-2_peak_31564	45	.	3.74308	4.56981	2.09867	111
chr12	30263673	30264495	L1-3_CUX2_pvalue_1e-2_peak_31565a	215	.	11.65909	21.59081	16.74117	384
chr12	30263673	30264495	L1-3_CUX2_pvalue_1e-2_peak_31565b	119	.	7.57841	11.97314	8.43517	521
chr12	30269386	30269501	L1-3_CUX2_pvalue_1e-2_peak_31566	41	.	3.30115	4.15062	1.76081	72
chr12	30269873	30269946	L1-3_CUX2_pvalue_1e-2_peak_31567	43	.	3.36191	4.33276	1.91026	37
chr12	30318055	30318331	L1-3_CUX2_pvalue_1e-2_peak_31569	103	.	6.68282	10.32403	7.00094	71
chr12	30341518	30341605	L1-3_CUX2_pvalue_1e-2_peak_31571	42	.	3.34141	4.26972	1.85968	41
chr12	30350715	30350889	L1-3_CUX2_pvalue_1e-2_peak_31572	94	.	6.37196	9.44488	6.23541	66
chr12	30407002	30407247	L1-3_CUX2_pvalue_1e-2_peak_31573	44	.	3.40368	4.46677	2.02171	90
chr12	30434951	30435261	L1-3_CUX2_pvalue_1e-2_peak_31574	41	.	3.30115	4.15062	1.76081	277
chr12	30454365	30454536	L1-3_CUX2_pvalue_1e-2_peak_31575	61	.	4.30829	6.10909	3.36069	47
chr12	30471846	30471987	L1-3_CUX2_pvalue_1e-2_peak_31576	68	.	4.89277	6.81329	3.97057	72
chr12	30474597	30474923	L1-3_CUX2_pvalue_1e-2_peak_31577	65	.	4.80692	6.58071	3.76805	288
chr12	30570318	30571318	L1-3_CUX2_pvalue_1e-2_peak_31579a	69	.	4.99975	6.95262	4.09293	263
chr12	30570318	30571318	L1-3_CUX2_pvalue_1e-2_peak_31579b	215	.	11.03974	21.53185	16.69035	471
chr12	30570318	30571318	L1-3_CUX2_pvalue_1e-2_peak_31579c	91	.	6.02168	9.11487	5.95434	815
chr12	30583296	30583369	L1-3_CUX2_pvalue_1e-2_peak_31580	46	.	3.44664	4.61338	2.09867	33
chr12	30590609	30591735	L1-3_CUX2_pvalue_1e-2_peak_31582	120	.	7.43376	12.05225	8.50364	73
chr12	30613717	30614637	L1-3_CUX2_pvalue_1e-2_peak_31584a	125	.	7.73352	12.54724	8.93766	308
chr12	30613717	30614637	L1-3_CUX2_pvalue_1e-2_peak_31584b	112	.	7.15229	11.26030	7.81307	471
chr12	30613717	30614637	L1-3_CUX2_pvalue_1e-2_peak_31584c	76	.	5.45792	7.68498	4.71249	866
chr12	30633716	30633789	L1-3_CUX2_pvalue_1e-2_peak_31586	46	.	3.44664	4.61338	2.09867	41
chr12	30723323	30723487	L1-3_CUX2_pvalue_1e-2_peak_31587	61	.	4.30829	6.10909	3.36069	14
chr12	30733349	30733809	L1-3_CUX2_pvalue_1e-2_peak_31588	73	.	5.07400	7.35758	4.43923	141
chr12	30751712	30752553	L1-3_CUX2_pvalue_1e-2_peak_31589	81	.	5.64107	8.12096	5.09080	393
chr12	30788884	30789483	L1-3_CUX2_pvalue_1e-2_peak_31592	50	.	3.95946	5.07586	2.49881	442
chr12	30805379	30805472	L1-3_CUX2_pvalue_1e-2_peak_31593	45	.	3.42495	4.53818	2.07932	42
chr12	30808873	30808946	L1-3_CUX2_pvalue_1e-2_peak_31594	44	.	3.40368	4.46677	2.02171	45
chr12	30820066	30820222	L1-3_CUX2_pvalue_1e-2_peak_31596	45	.	3.42495	4.53818	2.07932	110
chr12	30821825	30821924	L1-3_CUX2_pvalue_1e-2_peak_31597	59	.	4.25459	5.92478	3.22300	45
chr12	30840308	30840480	L1-3_CUX2_pvalue_1e-2_peak_31598	65	.	4.80692	6.58071	3.76805	104
chr12	30847997	30848252	L1-3_CUX2_pvalue_1e-2_peak_31602	46	.	3.79219	4.66975	2.14646	39
chr12	30848438	30849080	L1-3_CUX2_pvalue_1e-2_peak_31603a	52	.	4.06908	5.27978	2.67382	218
chr12	30848438	30849080	L1-3_CUX2_pvalue_1e-2_peak_31603b	181	.	9.31016	18.15231	13.79966	482
chr12	30854078	30854456	L1-3_CUX2_pvalue_1e-2_peak_31606	133	.	8.23142	13.38573	9.66608	132
chr12	30874223	30874296	L1-3_CUX2_pvalue_1e-2_peak_31612	40	.	3.26184	4.03980	1.66851	52
chr12	30875365	30875438	L1-3_CUX2_pvalue_1e-2_peak_31613	38	.	3.20461	3.88688	1.54091	60
chr12	30878887	30878988	L1-3_CUX2_pvalue_1e-2_peak_31614	64	.	4.75135	6.43718	3.64398	51
chr12	30907143	30908223	L1-3_CUX2_pvalue_1e-2_peak_31615a	75	.	5.01190	7.50476	4.56659	279
chr12	30907143	30908223	L1-3_CUX2_pvalue_1e-2_peak_31615b	75	.	5.01190	7.50476	4.56659	551
chr12	30907143	30908223	L1-3_CUX2_pvalue_1e-2_peak_31615c	137	.	7.51786	13.78050	10.01083	748
chr12	30922414	30922871	L1-3_CUX2_pvalue_1e-2_peak_31616	46	.	3.44664	4.61338	2.09867	16
chr12	30931924	30932525	L1-3_CUX2_pvalue_1e-2_peak_31617	46	.	3.44664	4.61338	2.09867	426
chr12	30948000	30948313	L1-3_CUX2_pvalue_1e-2_peak_31618a	87	.	5.97989	8.77021	5.65588	154
chr12	30948000	30948313	L1-3_CUX2_pvalue_1e-2_peak_31618b	66	.	4.91213	6.60171	3.78794	261
chr12	30948519	30948986	L1-3_CUX2_pvalue_1e-2_peak_31619	77	.	5.47975	7.72038	4.74168	132
chr12	30960167	30960674	L1-3_CUX2_pvalue_1e-2_peak_31621	71	.	5.01211	7.16245	4.27133	375
chr12	30965087	30965375	L1-3_CUX2_pvalue_1e-2_peak_31622	43	.	3.36191	4.33276	1.91026	40
chr12	30975420	30975864	L1-3_CUX2_pvalue_1e-2_peak_31623	59	.	4.25459	5.92478	3.22300	132
chr12	31003985	31004463	L1-3_CUX2_pvalue_1e-2_peak_31625	119	.	7.76781	11.95541	8.42146	305
chr12	31079212	31079653	L1-3_CUX2_pvalue_1e-2_peak_31628	53	.	4.05318	5.32112	2.70850	204
chr12	31115028	31115193	L1-3_CUX2_pvalue_1e-2_peak_31631	39	.	3.24254	3.98716	1.62484	106
chr12	31126199	31126546	L1-3_CUX2_pvalue_1e-2_peak_31632a	145	.	7.19203	14.55381	10.68198	85
chr12	31126199	31126546	L1-3_CUX2_pvalue_1e-2_peak_31632b	86	.	5.15004	8.66794	5.56758	253
chr12	31130019	31130622	L1-3_CUX2_pvalue_1e-2_peak_31634	94	.	4.87417	9.49616	6.27997	224
chr12	31132613	31133455	L1-3_CUX2_pvalue_1e-2_peak_31635a	78	.	4.68077	7.86024	4.86703	502
chr12	31132613	31133455	L1-3_CUX2_pvalue_1e-2_peak_31635b	70	.	4.37869	7.04021	4.16796	646
chr12	31132613	31133455	L1-3_CUX2_pvalue_1e-2_peak_31635c	96	.	5.34138	9.68039	6.43978	776
chr12	31138928	31139035	L1-3_CUX2_pvalue_1e-2_peak_31637	90	.	6.15075	9.04999	5.89848	48
chr12	31141526	31141907	L1-3_CUX2_pvalue_1e-2_peak_31638	49	.	4.04624	4.93512	2.37857	154
chr12	31182697	31182983	L1-3_CUX2_pvalue_1e-2_peak_31641	48	.	3.92812	4.87838	2.32882	241
chr12	31184159	31184941	L1-3_CUX2_pvalue_1e-2_peak_31643a	120	.	7.18494	12.01080	8.46963	223
chr12	31184159	31184941	L1-3_CUX2_pvalue_1e-2_peak_31643b	109	.	6.72948	10.90713	7.50909	517
chr12	31226524	31227249	L1-3_CUX2_pvalue_1e-2_peak_31644a	167	.	9.97539	16.78881	12.62030	264
chr12	31226524	31227249	L1-3_CUX2_pvalue_1e-2_peak_31644b	138	.	8.64534	13.86893	10.08820	355
chr12	31226524	31227249	L1-3_CUX2_pvalue_1e-2_peak_31644c	71	.	5.32021	7.18204	4.28917	583
chr12	31226524	31227249	L1-3_CUX2_pvalue_1e-2_peak_31644d	110	.	7.31529	11.07746	7.65461	648
chr12	31271413	31271516	L1-3_CUX2_pvalue_1e-2_peak_31645	46	.	3.44664	4.61338	2.09867	37
chr12	31280614	31280687	L1-3_CUX2_pvalue_1e-2_peak_31646	45	.	3.42495	4.53818	2.07932	35
chr12	31290484	31290557	L1-3_CUX2_pvalue_1e-2_peak_31648	46	.	3.44664	4.61338	2.09867	33
chr12	31374111	31374328	L1-3_CUX2_pvalue_1e-2_peak_31649	43	.	3.38266	4.39837	1.96485	149
chr12	31412361	31412761	L1-3_CUX2_pvalue_1e-2_peak_31652	59	.	4.25459	5.92478	3.22300	29
chr12	31424741	31425087	L1-3_CUX2_pvalue_1e-2_peak_31653	76	.	5.16974	7.68256	4.71147	296
chr12	31444781	31445417	L1-3_CUX2_pvalue_1e-2_peak_31654a	74	.	5.35742	7.41268	4.48825	249
chr12	31444781	31445417	L1-3_CUX2_pvalue_1e-2_peak_31654b	118	.	7.65345	11.81495	8.29720	483
chr12	31478702	31479647	L1-3_CUX2_pvalue_1e-2_peak_31655a	117	.	7.57576	11.71712	8.21151	442
chr12	31478702	31479647	L1-3_CUX2_pvalue_1e-2_peak_31655b	186	.	10.68309	18.67265	14.24652	555
chr12	31507158	31507242	L1-3_CUX2_pvalue_1e-2_peak_31656	46	.	3.44664	4.61338	2.09867	33
chr12	31529823	31529896	L1-3_CUX2_pvalue_1e-2_peak_31658	46	.	3.44664	4.61338	2.09867	54
chr12	31545901	31546427	L1-3_CUX2_pvalue_1e-2_peak_31660	66	.	4.83520	6.65579	3.83453	270
chr12	31551387	31551856	L1-3_CUX2_pvalue_1e-2_peak_31661	110	.	7.21024	11.07778	7.65461	277
chr12	31552832	31553013	L1-3_CUX2_pvalue_1e-2_peak_31662	51	.	4.15135	5.10675	2.52550	63
chr12	31556213	31556374	L1-3_CUX2_pvalue_1e-2_peak_31663	98	.	6.63850	9.86893	6.60491	78
chr12	31580455	31580829	L1-3_CUX2_pvalue_1e-2_peak_31664	139	.	8.66074	13.96182	10.16794	286
chr12	31583824	31583962	L1-3_CUX2_pvalue_1e-2_peak_31665	50	.	3.93670	5.01899	2.44908	66
chr12	31590092	31590165	L1-3_CUX2_pvalue_1e-2_peak_31666	46	.	3.44664	4.61338	2.09867	47
chr12	31597344	31598067	L1-3_CUX2_pvalue_1e-2_peak_31667a	93	.	6.45532	9.35211	6.15261	196
chr12	31597344	31598067	L1-3_CUX2_pvalue_1e-2_peak_31667b	66	.	5.02080	6.68179	3.85644	497
chr12	31627146	31627624	L1-3_CUX2_pvalue_1e-2_peak_31668	109	.	7.28704	10.99761	7.58726	354
chr12	31633846	31634147	L1-3_CUX2_pvalue_1e-2_peak_31669	46	.	3.78444	4.66110	2.13920	89
chr12	31641887	31641960	L1-3_CUX2_pvalue_1e-2_peak_31670	42	.	3.32116	4.20906	1.80865	33
chr12	31643009	31643152	L1-3_CUX2_pvalue_1e-2_peak_31671	70	.	4.98173	7.07040	4.19373	83
chr12	31701638	31701711	L1-3_CUX2_pvalue_1e-2_peak_31676	43	.	3.38266	4.39837	1.96485	65
chr12	31711683	31711756	L1-3_CUX2_pvalue_1e-2_peak_31677	46	.	3.44664	4.61338	2.09867	61
chr12	31720336	31720409	L1-3_CUX2_pvalue_1e-2_peak_31678	44	.	3.40368	4.46677	2.02171	48
chr12	31742846	31744302	L1-3_CUX2_pvalue_1e-2_peak_31680a	55	.	4.08931	5.52722	2.88264	116
chr12	31742846	31744302	L1-3_CUX2_pvalue_1e-2_peak_31680b	46	.	3.68038	4.68086	2.15690	402
chr12	31742846	31744302	L1-3_CUX2_pvalue_1e-2_peak_31680c	55	.	4.08931	5.52722	2.88264	785
chr12	31742846	31744302	L1-3_CUX2_pvalue_1e-2_peak_31680d	113	.	6.52342	11.31812	7.86512	969
chr12	31742846	31744302	L1-3_CUX2_pvalue_1e-2_peak_31680e	102	.	6.11571	10.27367	6.95898	1076
chr12	31742846	31744302	L1-3_CUX2_pvalue_1e-2_peak_31680f	92	.	5.70799	9.25691	6.07816	1185
chr12	31758337	31758410	L1-3_CUX2_pvalue_1e-2_peak_31681	46	.	3.44664	4.61338	2.09867	57
chr12	31789352	31789844	L1-3_CUX2_pvalue_1e-2_peak_31683	75	.	5.47979	7.53985	4.59809	440
chr12	31794499	31794896	L1-3_CUX2_pvalue_1e-2_peak_31684a	48	.	3.78199	4.83738	2.29322	151
chr12	31794499	31794896	L1-3_CUX2_pvalue_1e-2_peak_31684b	58	.	4.32152	5.88986	3.19401	247
chr12	31794499	31794896	L1-3_CUX2_pvalue_1e-2_peak_31684c	68	.	4.75367	6.81739	3.97450	332
chr12	31798274	31798489	L1-3_CUX2_pvalue_1e-2_peak_31685	49	.	3.86498	4.96519	2.40338	160
chr12	31798740	31799280	L1-3_CUX2_pvalue_1e-2_peak_31686	122	.	7.09346	12.25113	8.67819	383
chr12	31806284	31806469	L1-3_CUX2_pvalue_1e-2_peak_31687	81	.	5.64107	8.12096	5.09080	74
chr12	31811778	31812680	L1-3_CUX2_pvalue_1e-2_peak_31688a	83	.	5.55376	8.36746	5.30710	212
chr12	31811778	31812680	L1-3_CUX2_pvalue_1e-2_peak_31688b	162	.	8.73443	16.23647	12.14429	472
chr12	31811778	31812680	L1-3_CUX2_pvalue_1e-2_peak_31688c	149	.	8.24704	14.98104	11.05498	622
chr12	31821163	31821322	L1-3_CUX2_pvalue_1e-2_peak_31690	40	.	3.28138	4.09424	1.71428	56
chr12	31857450	31857802	L1-3_CUX2_pvalue_1e-2_peak_31694	72	.	5.04286	7.25809	4.35490	129
chr12	31881415	31882385	L1-3_CUX2_pvalue_1e-2_peak_31696a	67	.	4.54115	6.74956	3.91501	52
chr12	31881415	31882385	L1-3_CUX2_pvalue_1e-2_peak_31696b	50	.	3.79478	5.06536	2.49140	294
chr12	31881415	31882385	L1-3_CUX2_pvalue_1e-2_peak_31696c	76	.	4.93321	7.67457	4.71147	480
chr12	31881415	31882385	L1-3_CUX2_pvalue_1e-2_peak_31696d	126	.	6.86866	12.69746	9.06820	605
chr12	31881415	31882385	L1-3_CUX2_pvalue_1e-2_peak_31696e	137	.	7.21008	13.70052	9.94113	766
chr12	31884861	31885103	L1-3_CUX2_pvalue_1e-2_peak_31697	56	.	4.03996	5.68436	3.01722	45
chr12	31889494	31889688	L1-3_CUX2_pvalue_1e-2_peak_31699	52	.	4.22450	5.22796	2.62945	100
chr12	31899524	31900101	L1-3_CUX2_pvalue_1e-2_peak_31700	134	.	8.47398	13.41658	9.69200	354
chr12	32033316	32033576	L1-3_CUX2_pvalue_1e-2_peak_31704	46	.	3.44664	4.61338	2.09867	189
chr12	32112071	32113104	L1-3_CUX2_pvalue_1e-2_peak_31705a	69	.	5.01806	6.98158	4.11562	56
chr12	32112071	32113104	L1-3_CUX2_pvalue_1e-2_peak_31705b	215	.	11.03974	21.53185	16.69035	256
chr12	32112071	32113104	L1-3_CUX2_pvalue_1e-2_peak_31705c	91	.	6.02168	9.11487	5.95434	467
chr12	32112071	32113104	L1-3_CUX2_pvalue_1e-2_peak_31705d	59	.	4.51626	5.97423	3.26693	670
chr12	32125707	32125780	L1-3_CUX2_pvalue_1e-2_peak_31706	46	.	3.44664	4.61338	2.09867	38
chr12	32149274	32149679	L1-3_CUX2_pvalue_1e-2_peak_31710	59	.	4.54133	5.93590	3.23141	341
chr12	32205002	32205318	L1-3_CUX2_pvalue_1e-2_peak_31713	61	.	4.30829	6.10909	3.36069	263
chr12	32213454	32213854	L1-3_CUX2_pvalue_1e-2_peak_31714	85	.	5.77701	8.50271	5.42293	238
chr12	32235978	32236773	L1-3_CUX2_pvalue_1e-2_peak_31715	108	.	7.21033	10.83630	7.44698	650
chr12	32259343	32259967	L1-3_CUX2_pvalue_1e-2_peak_31716a	107	.	6.65937	10.79395	7.41063	385
chr12	32259343	32259967	L1-3_CUX2_pvalue_1e-2_peak_31716b	142	.	8.08638	14.28335	10.44747	474
chr12	32260159	32261162	L1-3_CUX2_pvalue_1e-2_peak_31717	108	.	6.70594	10.86913	7.47661	840
chr12	32268835	32269036	L1-3_CUX2_pvalue_1e-2_peak_31718	47	.	3.82673	4.75687	2.22233	10
chr12	32271864	32271996	L1-3_CUX2_pvalue_1e-2_peak_31720	51	.	3.98248	5.13441	2.54804	50
chr12	32286419	32286626	L1-3_CUX2_pvalue_1e-2_peak_31721	61	.	4.64396	6.17345	3.41578	35
chr12	32292622	32293321	L1-3_CUX2_pvalue_1e-2_peak_31722	85	.	5.98229	8.55312	5.46587	374
chr12	32293514	32294171	L1-3_CUX2_pvalue_1e-2_peak_31723	63	.	4.82800	6.31767	3.54154	365
chr12	32303918	32304302	L1-3_CUX2_pvalue_1e-2_peak_31724	90	.	6.22713	9.08015	5.92317	198
chr12	32313097	32313314	L1-3_CUX2_pvalue_1e-2_peak_31725	61	.	4.30829	6.10909	3.36069	60
chr12	32326856	32327039	L1-3_CUX2_pvalue_1e-2_peak_31726	67	.	4.86381	6.73327	3.90200	89
chr12	32354874	32354968	L1-3_CUX2_pvalue_1e-2_peak_31728	58	.	4.51637	5.88004	3.18503	39
chr12	32357286	32357922	L1-3_CUX2_pvalue_1e-2_peak_31729	79	.	5.73806	7.99162	4.97837	279
chr12	32403649	32403722	L1-3_CUX2_pvalue_1e-2_peak_31734	46	.	3.44649	4.61288	2.09867	52
chr12	32499353	32499426	L1-3_CUX2_pvalue_1e-2_peak_31735	46	.	3.44664	4.61338	2.09867	54
chr12	32515755	32515828	L1-3_CUX2_pvalue_1e-2_peak_31736	42	.	3.32116	4.20906	1.80865	35
chr12	32518400	32518705	L1-3_CUX2_pvalue_1e-2_peak_31737	128	.	8.05867	12.83642	9.18785	217
chr12	32552351	32552922	L1-3_CUX2_pvalue_1e-2_peak_31739	160	.	9.73200	16.09054	12.01789	137
chr12	32572354	32572682	L1-3_CUX2_pvalue_1e-2_peak_31740	87	.	5.84746	8.71442	5.60689	173
chr12	32587491	32587843	L1-3_CUX2_pvalue_1e-2_peak_31741	46	.	3.44664	4.61338	2.09867	56
chr12	32608680	32609015	L1-3_CUX2_pvalue_1e-2_peak_31742	46	.	3.44649	4.61288	2.09867	60
chr12	32635350	32635423	L1-3_CUX2_pvalue_1e-2_peak_31743	40	.	3.28138	4.09424	1.71428	36
chr12	32643014	32643372	L1-3_CUX2_pvalue_1e-2_peak_31747	129	.	8.23477	12.94781	9.28450	106
chr12	32654747	32655448	L1-3_CUX2_pvalue_1e-2_peak_31748	279	.	13.86578	27.90789	22.09226	280
chr12	32719865	32720498	L1-3_CUX2_pvalue_1e-2_peak_31753	87	.	6.08874	8.75215	5.63882	429
chr12	32736290	32736363	L1-3_CUX2_pvalue_1e-2_peak_31754	39	.	3.22347	3.93622	1.58154	35
chr12	32736609	32736860	L1-3_CUX2_pvalue_1e-2_peak_31755	111	.	7.21038	11.10345	7.67650	50
chr12	32810546	32810790	L1-3_CUX2_pvalue_1e-2_peak_31757	104	.	6.72382	10.45234	7.11485	174
chr12	32824994	32825233	L1-3_CUX2_pvalue_1e-2_peak_31758	85	.	5.77701	8.50271	5.42293	90
chr12	32832035	32832963	L1-3_CUX2_pvalue_1e-2_peak_31759a	167	.	8.75350	16.74006	12.57870	62
chr12	32832035	32832963	L1-3_CUX2_pvalue_1e-2_peak_31759b	204	.	10.06653	20.44342	15.76401	229
chr12	32832035	32832963	L1-3_CUX2_pvalue_1e-2_peak_31759c	42	.	3.50140	4.22705	1.82521	516
chr12	32832035	32832963	L1-3_CUX2_pvalue_1e-2_peak_31759d	109	.	6.54422	10.97183	7.56598	678
chr12	32855390	32855900	L1-3_CUX2_pvalue_1e-2_peak_31760a	73	.	5.42557	7.37831	4.45716	186
chr12	32855390	32855900	L1-3_CUX2_pvalue_1e-2_peak_31760b	126	.	8.09826	12.67882	9.04999	292
chr12	32868680	32869100	L1-3_CUX2_pvalue_1e-2_peak_31762	52	.	4.02933	5.25693	2.65280	37
chr12	32869402	32869609	L1-3_CUX2_pvalue_1e-2_peak_31763	39	.	3.24254	3.98716	1.62484	26
chr12	32890868	32890958	L1-3_CUX2_pvalue_1e-2_peak_31766	71	.	5.29451	7.13485	4.24983	44
chr12	32891247	32891387	L1-3_CUX2_pvalue_1e-2_peak_31767	47	.	3.93288	4.72811	2.19752	36
chr12	32891598	32891725	L1-3_CUX2_pvalue_1e-2_peak_31768	46	.	3.89560	4.66210	2.13920	50
chr12	32908127	32909096	L1-3_CUX2_pvalue_1e-2_peak_31771a	130	.	7.32348	13.03491	9.36025	423
chr12	32908127	32909096	L1-3_CUX2_pvalue_1e-2_peak_31771b	153	.	8.18507	15.33032	11.35728	772
chr12	32908127	32909096	L1-3_CUX2_pvalue_1e-2_peak_31771c	119	.	6.89269	11.92346	8.39188	912
chr12	32909346	32909463	L1-3_CUX2_pvalue_1e-2_peak_31772	58	.	4.32152	5.88986	3.19401	61
chr12	32964175	32964488	L1-3_CUX2_pvalue_1e-2_peak_31774	63	.	4.72404	6.36848	3.58540	130
chr12	32969937	32970223	L1-3_CUX2_pvalue_1e-2_peak_31776	61	.	4.30812	6.10846	3.36069	41
chr12	32973466	32973539	L1-3_CUX2_pvalue_1e-2_peak_31777	45	.	3.42495	4.53818	2.07932	38
chr12	33046468	33046669	L1-3_CUX2_pvalue_1e-2_peak_31779	74	.	5.38752	7.48318	4.54658	112
chr12	33050193	33050520	L1-3_CUX2_pvalue_1e-2_peak_31780	62	.	4.67035	6.23671	3.47100	258
chr12	33071961	33072330	L1-3_CUX2_pvalue_1e-2_peak_31781	75	.	5.13743	7.56943	4.62210	325
chr12	33100133	33100531	L1-3_CUX2_pvalue_1e-2_peak_31782	81	.	5.64107	8.12096	5.09080	293
chr12	33117956	33118350	L1-3_CUX2_pvalue_1e-2_peak_31784	68	.	4.92207	6.89603	4.04328	262
chr12	33380288	33380504	L1-3_CUX2_pvalue_1e-2_peak_31788	46	.	3.44664	4.61338	2.09867	61
chr12	33457990	33458069	L1-3_CUX2_pvalue_1e-2_peak_31789	61	.	4.30829	6.10909	3.36069	36
chr12	33464147	33464318	L1-3_CUX2_pvalue_1e-2_peak_31790	42	.	3.34141	4.26972	1.85968	100
chr12	33492492	33492825	L1-3_CUX2_pvalue_1e-2_peak_31791	181	.	10.65530	18.11248	13.76335	70
chr12	33531186	33531730	L1-3_CUX2_pvalue_1e-2_peak_31792a	109	.	7.28704	10.99761	7.58726	240
chr12	33531186	33531730	L1-3_CUX2_pvalue_1e-2_peak_31792b	109	.	7.28704	10.99761	7.58726	303
chr12	33591978	33593013	L1-3_CUX2_pvalue_1e-2_peak_31797a	53	.	4.31965	5.38798	2.76360	97
chr12	33591978	33593013	L1-3_CUX2_pvalue_1e-2_peak_31797b	114	.	7.43863	11.47451	8.00048	739
chr12	33642052	33642286	L1-3_CUX2_pvalue_1e-2_peak_31798	57	.	4.52342	5.74098	3.06764	93
chr12	33642484	33642940	L1-3_CUX2_pvalue_1e-2_peak_31799	94	.	6.49266	9.44705	6.23552	249
chr12	33672366	33672922	L1-3_CUX2_pvalue_1e-2_peak_31800a	72	.	5.37237	7.27863	4.37051	64
chr12	33672366	33672922	L1-3_CUX2_pvalue_1e-2_peak_31800b	98	.	6.71547	9.85852	6.59609	174
chr12	33682559	33683450	L1-3_CUX2_pvalue_1e-2_peak_31802	59	.	4.56656	5.99310	3.28160	548
chr12	33704134	33704355	L1-3_CUX2_pvalue_1e-2_peak_31803	46	.	3.44664	4.61338	2.09867	156
chr12	33755523	33755723	L1-3_CUX2_pvalue_1e-2_peak_31804	70	.	5.18365	7.02331	4.15240	147
chr12	33758757	33759558	L1-3_CUX2_pvalue_1e-2_peak_31806	58	.	4.49169	5.82547	3.13894	289
chr12	33786898	33787339	L1-3_CUX2_pvalue_1e-2_peak_31808	46	.	3.44664	4.61338	2.09867	407
chr12	33798047	33798120	L1-3_CUX2_pvalue_1e-2_peak_31810	46	.	3.44664	4.61338	2.09867	68
chr12	33803607	33803847	L1-3_CUX2_pvalue_1e-2_peak_31812	56	.	4.17676	5.67691	3.01019	142
chr12	33823364	33823437	L1-3_CUX2_pvalue_1e-2_peak_31813	46	.	3.44664	4.61338	2.09867	58
chr12	33829911	33830166	L1-3_CUX2_pvalue_1e-2_peak_31814	47	.	3.80546	4.70840	2.17997	210
chr12	33886663	33886736	L1-3_CUX2_pvalue_1e-2_peak_31819	46	.	3.44664	4.61338	2.09867	47
chr12	33979020	33979171	L1-3_CUX2_pvalue_1e-2_peak_31820	46	.	3.44649	4.61288	2.09867	53
chr12	34057367	34057533	L1-3_CUX2_pvalue_1e-2_peak_31822	44	.	3.68270	4.44048	2.00164	61
chr12	34057998	34058667	L1-3_CUX2_pvalue_1e-2_peak_31823a	44	.	3.68270	4.44048	2.00164	314
chr12	34057998	34058667	L1-3_CUX2_pvalue_1e-2_peak_31823b	69	.	5.15578	6.96338	4.10096	599
chr12	34174779	34175719	L1-3_CUX2_pvalue_1e-2_peak_31828a	83	.	5.85446	8.33761	5.27846	443
chr12	34174779	34175719	L1-3_CUX2_pvalue_1e-2_peak_31828b	216	.	11.70892	21.67688	16.81344	614
chr12	34189814	34191657	L1-3_CUX2_pvalue_1e-2_peak_31830a	71	.	5.11169	7.12996	4.24633	456
chr12	34189814	34191657	L1-3_CUX2_pvalue_1e-2_peak_31830b	93	.	6.15700	9.33256	6.13905	1288
chr12	34189814	34191657	L1-3_CUX2_pvalue_1e-2_peak_31830c	51	.	4.08935	5.12788	2.54588	1728
chr12	34199196	34199573	L1-3_CUX2_pvalue_1e-2_peak_31831	46	.	3.44664	4.61338	2.09867	362
chr12	34207605	34208382	L1-3_CUX2_pvalue_1e-2_peak_31833	246	.	12.60343	24.67835	19.36360	482
chr12	34275790	34276298	L1-3_CUX2_pvalue_1e-2_peak_31834	124	.	7.65827	12.43638	8.84054	454
chr12	34371291	34371726	L1-3_CUX2_pvalue_1e-2_peak_31838a	80	.	5.76148	8.03057	5.01364	73
chr12	34371291	34371726	L1-3_CUX2_pvalue_1e-2_peak_31838b	105	.	7.00905	10.51782	7.16954	292
chr12	34371909	34372254	L1-3_CUX2_pvalue_1e-2_peak_31839	80	.	5.76148	8.03057	5.01364	295
chr12	34379466	34379541	L1-3_CUX2_pvalue_1e-2_peak_31841	38	.	3.18598	3.83903	1.50015	61
chr12	34382883	34383271	L1-3_CUX2_pvalue_1e-2_peak_31842	51	.	4.00577	5.19473	2.60070	199
chr12	34544319	34544517	L1-3_CUX2_pvalue_1e-2_peak_31844	60	.	4.28119	6.01457	3.29850	63
chr12	34837677	34837750	L1-3_CUX2_pvalue_1e-2_peak_31847	46	.	3.44664	4.61338	2.09867	52
chr12	34846361	34846544	L1-3_CUX2_pvalue_1e-2_peak_31848	87	.	5.84746	8.71442	5.60689	45
chr12	34850957	34851030	L1-3_CUX2_pvalue_1e-2_peak_31849	39	.	3.24254	3.98716	1.62484	30
chr12	34852748	34852821	L1-3_CUX2_pvalue_1e-2_peak_31850	46	.	3.44664	4.61338	2.09867	36
chr12	37879492	37879622	L1-3_CUX2_pvalue_1e-2_peak_31852	110	.	6.89327	11.02251	7.60665	68
chr12	37920766	37920910	L1-3_CUX2_pvalue_1e-2_peak_31854	55	.	4.37222	5.57009	2.92088	80
chr12	37922736	37923457	L1-3_CUX2_pvalue_1e-2_peak_31855	66	.	4.99465	6.62877	3.81160	394
chr12	38038120	38038209	L1-3_CUX2_pvalue_1e-2_peak_31856	91	.	5.99366	9.19080	6.01909	42
chr12	38086761	38087386	L1-3_CUX2_pvalue_1e-2_peak_31857	46	.	3.44649	4.61288	2.09867	468
chr12	38119952	38120025	L1-3_CUX2_pvalue_1e-2_peak_31858	46	.	3.44664	4.61338	2.09867	35
chr12	38444825	38444898	L1-3_CUX2_pvalue_1e-2_peak_31859	46	.	3.44664	4.61338	2.09867	41
chr12	38531976	38532244	L1-3_CUX2_pvalue_1e-2_peak_31861	70	.	5.18365	7.02331	4.15240	212
chr12	38532478	38533020	L1-3_CUX2_pvalue_1e-2_peak_31862	57	.	4.44313	5.71997	3.04882	225
chr12	38543828	38543916	L1-3_CUX2_pvalue_1e-2_peak_31864	93	.	6.03161	9.32406	6.13114	44
chr12	38649908	38649981	L1-3_CUX2_pvalue_1e-2_peak_31866	46	.	3.44664	4.61338	2.09867	37
chr12	38710289	38710707	L1-3_CUX2_pvalue_1e-2_peak_31867	288	.	14.07841	28.83725	22.86676	259
chr12	38726571	38727450	L1-3_CUX2_pvalue_1e-2_peak_31869	75	.	5.53518	7.58777	4.63701	256
chr12	38744543	38745204	L1-3_CUX2_pvalue_1e-2_peak_31870a	195	.	11.14316	19.51534	14.97193	364
chr12	38744543	38745204	L1-3_CUX2_pvalue_1e-2_peak_31870b	122	.	7.86576	12.24287	8.67111	460
chr12	38805205	38805517	L1-3_CUX2_pvalue_1e-2_peak_31871	46	.	3.44664	4.61338	2.09867	206
chr12	38833149	38833222	L1-3_CUX2_pvalue_1e-2_peak_31873	46	.	3.44664	4.61338	2.09867	67
chr12	38869970	38870043	L1-3_CUX2_pvalue_1e-2_peak_31875	46	.	3.44664	4.61338	2.09867	58
chr12	38874094	38874182	L1-3_CUX2_pvalue_1e-2_peak_31876	46	.	3.44664	4.61338	2.09867	41
chr12	38883397	38884283	L1-3_CUX2_pvalue_1e-2_peak_31877	69	.	5.12821	6.90473	4.04935	435
chr12	38895079	38895666	L1-3_CUX2_pvalue_1e-2_peak_31879	64	.	4.91780	6.47559	3.67854	330
chr12	38896078	38896568	L1-3_CUX2_pvalue_1e-2_peak_31880	52	.	4.19375	5.21198	2.61500	190
chr12	38909600	38910014	L1-3_CUX2_pvalue_1e-2_peak_31881	51	.	4.00577	5.19473	2.60070	142
chr12	38922630	38923413	L1-3_CUX2_pvalue_1e-2_peak_31882	125	.	8.05861	12.56107	8.94801	660
chr12	38923670	38923864	L1-3_CUX2_pvalue_1e-2_peak_31883	43	.	3.66300	4.39923	1.96485	48
chr12	38933820	38934349	L1-3_CUX2_pvalue_1e-2_peak_31884	120	.	7.61080	12.02811	8.48415	241
chr12	38937598	38938290	L1-3_CUX2_pvalue_1e-2_peak_31885	49	.	4.04624	4.93512	2.37857	422
chr12	38980889	38981205	L1-3_CUX2_pvalue_1e-2_peak_31886	60	.	4.28119	6.01457	3.29850	41
chr12	39010286	39010705	L1-3_CUX2_pvalue_1e-2_peak_31887	75	.	5.13743	7.56943	4.62210	278
chr12	39038036	39038109	L1-3_CUX2_pvalue_1e-2_peak_31888	37	.	3.30907	3.72086	1.40225	10
chr12	39038459	39038935	L1-3_CUX2_pvalue_1e-2_peak_31889	58	.	4.61042	5.89659	3.19955	142
chr12	39047267	39047829	L1-3_CUX2_pvalue_1e-2_peak_31892	38	.	3.18598	3.83903	1.50015	228
chr12	39063278	39063976	L1-3_CUX2_pvalue_1e-2_peak_31894	134	.	8.47398	13.41658	9.69200	275
chr12	39076354	39076890	L1-3_CUX2_pvalue_1e-2_peak_31895	105	.	7.00553	10.58141	7.22521	255
chr12	39083172	39083378	L1-3_CUX2_pvalue_1e-2_peak_31896	49	.	3.89196	4.90993	2.35460	44
chr12	39090663	39090840	L1-3_CUX2_pvalue_1e-2_peak_31899	40	.	3.26184	4.03980	1.66851	34
chr12	39114107	39115250	L1-3_CUX2_pvalue_1e-2_peak_31903a	80	.	5.76148	8.03057	5.01364	472
chr12	39114107	39115250	L1-3_CUX2_pvalue_1e-2_peak_31903b	57	.	4.52342	5.74098	3.06764	768
chr12	39121547	39121892	L1-3_CUX2_pvalue_1e-2_peak_31904	49	.	3.89196	4.90993	2.35460	224
chr12	39166054	39166127	L1-3_CUX2_pvalue_1e-2_peak_31907	39	.	3.24254	3.98716	1.62484	37
chr12	39166457	39166600	L1-3_CUX2_pvalue_1e-2_peak_31908	66	.	4.83520	6.65579	3.83453	84
chr12	39183860	39183941	L1-3_CUX2_pvalue_1e-2_peak_31910	46	.	3.44664	4.61338	2.09867	31
chr12	39217413	39217973	L1-3_CUX2_pvalue_1e-2_peak_31912a	49	.	4.08068	4.99105	2.42622	98
chr12	39217413	39217973	L1-3_CUX2_pvalue_1e-2_peak_31912b	173	.	9.91022	17.31686	13.07912	278
chr12	39225639	39225966	L1-3_CUX2_pvalue_1e-2_peak_31915	39	.	3.45949	3.99620	1.63181	66
chr12	39232185	39232381	L1-3_CUX2_pvalue_1e-2_peak_31916	52	.	4.13565	5.20002	2.60469	117
chr12	39232597	39233072	L1-3_CUX2_pvalue_1e-2_peak_31917a	62	.	4.70588	6.27279	3.50340	212
chr12	39232597	39233072	L1-3_CUX2_pvalue_1e-2_peak_31917b	83	.	5.70806	8.33071	5.27259	342
chr12	39240718	39240802	L1-3_CUX2_pvalue_1e-2_peak_31919	46	.	3.78444	4.66110	2.13920	41
chr12	39258164	39258261	L1-3_CUX2_pvalue_1e-2_peak_31923	59	.	4.56656	5.99310	3.28160	47
chr12	39265231	39265304	L1-3_CUX2_pvalue_1e-2_peak_31926	38	.	3.20461	3.88688	1.54091	37
chr12	39272014	39272497	L1-3_CUX2_pvalue_1e-2_peak_31927a	92	.	6.37186	9.22990	6.05295	58
chr12	39272014	39272497	L1-3_CUX2_pvalue_1e-2_peak_31927b	159	.	9.51354	15.93680	11.88455	328
chr12	39277466	39277989	L1-3_CUX2_pvalue_1e-2_peak_31928	42	.	3.60516	4.28055	1.86780	66
chr12	39291814	39291985	L1-3_CUX2_pvalue_1e-2_peak_31933	73	.	5.42557	7.37831	4.45716	52
chr12	39298444	39299161	L1-3_CUX2_pvalue_1e-2_peak_31934	70	.	4.38871	7.05751	4.18381	430
chr12	39299355	39299929	L1-3_CUX2_pvalue_1e-2_peak_31935a	63	.	4.12240	6.32702	3.55066	66
chr12	39299355	39299929	L1-3_CUX2_pvalue_1e-2_peak_31935b	71	.	4.43951	7.14506	4.25957	130
chr12	39299355	39299929	L1-3_CUX2_pvalue_1e-2_peak_31935c	63	.	4.13197	6.34329	3.56478	295
chr12	39300366	39300917	L1-3_CUX2_pvalue_1e-2_peak_31936a	63	.	4.14158	6.35961	3.57920	45
chr12	39300366	39300917	L1-3_CUX2_pvalue_1e-2_peak_31936b	89	.	5.10921	8.92937	5.79291	260
chr12	39300366	39300917	L1-3_CUX2_pvalue_1e-2_peak_31936c	89	.	5.12115	8.95024	5.81163	350
chr12	39422001	39422074	L1-3_CUX2_pvalue_1e-2_peak_31940	46	.	3.44664	4.61338	2.09867	35
chr12	39429504	39429591	L1-3_CUX2_pvalue_1e-2_peak_31941	46	.	3.44664	4.61338	2.09867	34
chr12	39434525	39435084	L1-3_CUX2_pvalue_1e-2_peak_31942	58	.	4.51637	5.88004	3.18503	278
chr12	39436693	39437151	L1-3_CUX2_pvalue_1e-2_peak_31943	64	.	4.91780	6.47559	3.67854	297
chr12	39441452	39441863	L1-3_CUX2_pvalue_1e-2_peak_31944	50	.	3.93670	5.01899	2.44908	349
chr12	39464790	39464863	L1-3_CUX2_pvalue_1e-2_peak_31945	46	.	3.44664	4.61338	2.09867	44
chr12	39496367	39496841	L1-3_CUX2_pvalue_1e-2_peak_31946	52	.	4.02933	5.25693	2.65280	233
chr12	39497304	39497685	L1-3_CUX2_pvalue_1e-2_peak_31947	77	.	5.51138	7.78420	4.79796	276
chr12	39538206	39538279	L1-3_CUX2_pvalue_1e-2_peak_31952	40	.	3.28138	4.09424	1.71428	66
chr12	39551575	39551870	L1-3_CUX2_pvalue_1e-2_peak_31954	98	.	6.71547	9.85852	6.59609	68
chr12	39555496	39555839	L1-3_CUX2_pvalue_1e-2_peak_31955	74	.	5.47983	7.48129	4.54658	265
chr12	39568066	39568458	L1-3_CUX2_pvalue_1e-2_peak_31958	96	.	6.34719	9.64027	6.40678	99
chr12	39571257	39571368	L1-3_CUX2_pvalue_1e-2_peak_31959	36	.	3.28785	3.66363	1.35344	63
chr12	39618615	39619315	L1-3_CUX2_pvalue_1e-2_peak_31960a	134	.	8.44046	13.48863	9.75706	354
chr12	39618615	39619315	L1-3_CUX2_pvalue_1e-2_peak_31960b	107	.	7.14193	10.75773	7.37861	535
chr12	39629387	39629514	L1-3_CUX2_pvalue_1e-2_peak_31961	44	.	3.77050	4.44540	2.00567	51
chr12	39630727	39631329	L1-3_CUX2_pvalue_1e-2_peak_31962	57	.	4.54486	5.77904	3.09781	315
chr12	39650552	39650678	L1-3_CUX2_pvalue_1e-2_peak_31963	61	.	4.30829	6.10909	3.36069	64
chr12	39666870	39667485	L1-3_CUX2_pvalue_1e-2_peak_31964	56	.	4.17676	5.67691	3.01019	87
chr12	39711990	39712070	L1-3_CUX2_pvalue_1e-2_peak_31967	56	.	4.15144	5.60057	2.94620	40
chr12	39771978	39772433	L1-3_CUX2_pvalue_1e-2_peak_31968	65	.	4.80692	6.58071	3.76805	398
chr12	39781243	39781639	L1-3_CUX2_pvalue_1e-2_peak_31969	42	.	3.58629	4.24258	1.83847	48
chr12	39783544	39783964	L1-3_CUX2_pvalue_1e-2_peak_31970	117	.	7.64951	11.71906	8.21172	235
chr12	39795356	39795614	L1-3_CUX2_pvalue_1e-2_peak_31973	50	.	3.95946	5.07586	2.49881	207
chr12	39799458	39799843	L1-3_CUX2_pvalue_1e-2_peak_31974	58	.	4.51637	5.88004	3.18503	77
chr12	39807533	39807981	L1-3_CUX2_pvalue_1e-2_peak_31975	50	.	3.95946	5.07586	2.49881	317
chr12	39808320	39808395	L1-3_CUX2_pvalue_1e-2_peak_31976	51	.	4.00577	5.19473	2.60070	44
chr12	39836027	39837724	L1-3_CUX2_pvalue_1e-2_peak_31977a	63	.	4.48485	6.39269	3.60604	297
chr12	39836027	39837724	L1-3_CUX2_pvalue_1e-2_peak_31977b	55	.	4.07714	5.50819	2.87047	765
chr12	39836027	39837724	L1-3_CUX2_pvalue_1e-2_peak_31977c	134	.	7.33885	13.48368	9.75339	986
chr12	39836027	39837724	L1-3_CUX2_pvalue_1e-2_peak_31977d	73	.	4.89257	7.31414	4.40399	1142
chr12	39836027	39837724	L1-3_CUX2_pvalue_1e-2_peak_31977e	64	.	4.49824	6.41388	3.62671	1461
chr12	39969111	39969262	L1-3_CUX2_pvalue_1e-2_peak_31979	93	.	6.03161	9.32406	6.13114	70
chr12	39985874	39986048	L1-3_CUX2_pvalue_1e-2_peak_31980	71	.	5.01211	7.16245	4.27133	122
chr12	40013248	40014129	L1-3_CUX2_pvalue_1e-2_peak_31982a	110	.	6.58617	11.03995	7.62141	187
chr12	40013248	40014129	L1-3_CUX2_pvalue_1e-2_peak_31982b	145	.	7.95440	14.50041	10.63632	457
chr12	40013248	40014129	L1-3_CUX2_pvalue_1e-2_peak_31982c	80	.	5.37225	8.07864	5.05465	730
chr12	40070399	40071311	L1-3_CUX2_pvalue_1e-2_peak_31985a	81	.	5.82963	8.18180	5.14375	293
chr12	40070399	40071311	L1-3_CUX2_pvalue_1e-2_peak_31985b	69	.	5.12821	6.90473	4.04935	709
chr12	40086260	40086333	L1-3_CUX2_pvalue_1e-2_peak_31986	46	.	3.44664	4.61338	2.09867	59
chr12	40112618	40112846	L1-3_CUX2_pvalue_1e-2_peak_31987	52	.	4.26206	5.29078	2.68380	171
chr12	40116818	40118147	L1-3_CUX2_pvalue_1e-2_peak_31988a	56	.	4.41916	5.64770	2.98846	211
chr12	40116818	40118147	L1-3_CUX2_pvalue_1e-2_peak_31988b	55	.	4.38380	5.59124	2.94103	447
chr12	40116818	40118147	L1-3_CUX2_pvalue_1e-2_peak_31988c	71	.	5.22436	7.11066	4.22787	1036
chr12	40116818	40118147	L1-3_CUX2_pvalue_1e-2_peak_31988d	145	.	8.74432	14.58915	10.71334	1142
chr12	40158884	40159076	L1-3_CUX2_pvalue_1e-2_peak_31989	58	.	4.22833	5.83877	3.14872	151
chr12	40166711	40166998	L1-3_CUX2_pvalue_1e-2_peak_31990	56	.	4.17676	5.67691	3.01019	46
chr12	40174546	40175354	L1-3_CUX2_pvalue_1e-2_peak_31993	46	.	3.76364	4.61492	2.09867	613
chr12	40175970	40176211	L1-3_CUX2_pvalue_1e-2_peak_31994	45	.	3.74308	4.56981	2.09867	119
chr12	40198705	40198927	L1-3_CUX2_pvalue_1e-2_peak_31996	46	.	3.44664	4.61338	2.09867	184
chr12	40218602	40218675	L1-3_CUX2_pvalue_1e-2_peak_31997	43	.	3.38266	4.39837	1.96485	35
chr12	40224760	40224860	L1-3_CUX2_pvalue_1e-2_peak_31998	61	.	4.30829	6.10909	3.36069	48
chr12	40248761	40248834	L1-3_CUX2_pvalue_1e-2_peak_31999	45	.	3.42495	4.53818	2.07932	31
chr12	40266054	40266358	L1-3_CUX2_pvalue_1e-2_peak_32000	68	.	4.89277	6.81329	3.97057	246
chr12	40285152	40285241	L1-3_CUX2_pvalue_1e-2_peak_32001	61	.	4.30812	6.10846	3.36069	42
chr12	40292539	40292622	L1-3_CUX2_pvalue_1e-2_peak_32002	73	.	5.07400	7.35758	4.43923	41
chr12	40298920	40299350	L1-3_CUX2_pvalue_1e-2_peak_32003	117	.	7.64951	11.71906	8.21172	232
chr12	40304677	40305068	L1-3_CUX2_pvalue_1e-2_peak_32004	58	.	4.22833	5.83877	3.14872	354
chr12	40323698	40324377	L1-3_CUX2_pvalue_1e-2_peak_32005	56	.	4.48115	5.66648	3.00577	383
chr12	40347734	40347807	L1-3_CUX2_pvalue_1e-2_peak_32007	42	.	3.32116	4.20906	1.80865	35
chr12	40360575	40361052	L1-3_CUX2_pvalue_1e-2_peak_32008	58	.	4.61042	5.89659	3.19955	254
chr12	40361260	40361380	L1-3_CUX2_pvalue_1e-2_peak_32009	37	.	3.32513	3.74949	1.42490	72
chr12	40369411	40369718	L1-3_CUX2_pvalue_1e-2_peak_32012	73	.	5.32765	7.34391	4.42872	153
chr12	40383414	40383629	L1-3_CUX2_pvalue_1e-2_peak_32013	68	.	5.12131	6.82331	3.97922	55
chr12	40384496	40384569	L1-3_CUX2_pvalue_1e-2_peak_32014	36	.	3.24633	3.61062	1.30963	2
chr12	40387220	40387397	L1-3_CUX2_pvalue_1e-2_peak_32015	93	.	6.46204	9.39162	6.18914	76
chr12	40404550	40405003	L1-3_CUX2_pvalue_1e-2_peak_32017	90	.	6.29063	9.02020	5.87157	329
chr12	40418796	40418869	L1-3_CUX2_pvalue_1e-2_peak_32019	45	.	3.42495	4.53818	2.07932	30
chr12	40427274	40427393	L1-3_CUX2_pvalue_1e-2_peak_32021	94	.	6.48929	9.42233	6.21594	56
chr12	40429138	40429398	L1-3_CUX2_pvalue_1e-2_peak_32022	54	.	4.32620	5.47526	2.83947	69
chr12	40439436	40439984	L1-3_CUX2_pvalue_1e-2_peak_32026	44	.	3.68270	4.44048	2.00164	200
chr12	40448435	40448612	L1-3_CUX2_pvalue_1e-2_peak_32027	105	.	7.04180	10.57657	7.22234	84
chr12	40452817	40452965	L1-3_CUX2_pvalue_1e-2_peak_32030	57	.	4.51009	5.79388	3.11178	53
chr12	40457362	40457479	L1-3_CUX2_pvalue_1e-2_peak_32032	55	.	4.39892	5.52352	2.88224	57
chr12	40460515	40460590	L1-3_CUX2_pvalue_1e-2_peak_32035	43	.	3.62424	4.31930	1.90275	35
chr12	40499267	40500147	L1-3_CUX2_pvalue_1e-2_peak_32036a	81	.	5.22256	8.14420	5.11108	273
chr12	40499267	40500147	L1-3_CUX2_pvalue_1e-2_peak_32036b	166	.	8.43645	16.69274	12.53941	641
chr12	40499267	40500147	L1-3_CUX2_pvalue_1e-2_peak_32036c	202	.	9.64165	20.26198	15.60428	754
chr12	40546765	40546850	L1-3_CUX2_pvalue_1e-2_peak_32037	43	.	3.73622	4.38721	1.95985	39
chr12	40550035	40550807	L1-3_CUX2_pvalue_1e-2_peak_32038a	78	.	5.65575	7.84397	4.85095	61
chr12	40550035	40550807	L1-3_CUX2_pvalue_1e-2_peak_32038b	66	.	5.02734	6.65855	3.83621	305
chr12	40550035	40550807	L1-3_CUX2_pvalue_1e-2_peak_32038c	78	.	5.68182	7.88969	4.88982	437
chr12	40550035	40550807	L1-3_CUX2_pvalue_1e-2_peak_32038d	67	.	5.07389	6.73982	3.90547	657
chr12	40571731	40572135	L1-3_CUX2_pvalue_1e-2_peak_32039	77	.	5.47988	7.70589	4.72926	170
chr12	40575243	40575452	L1-3_CUX2_pvalue_1e-2_peak_32040	50	.	3.93670	5.01899	2.44908	153
chr12	40595751	40596253	L1-3_CUX2_pvalue_1e-2_peak_32042a	88	.	6.19579	8.83487	5.70906	46
chr12	40595751	40596253	L1-3_CUX2_pvalue_1e-2_peak_32042b	75	.	5.50737	7.53408	4.59332	288
chr12	40602540	40603212	L1-3_CUX2_pvalue_1e-2_peak_32043	68	.	4.92207	6.89603	4.04328	294
chr12	40618053	40619015	L1-3_CUX2_pvalue_1e-2_peak_32044a	71	.	4.98979	7.18985	4.29598	475
chr12	40618053	40619015	L1-3_CUX2_pvalue_1e-2_peak_32044b	51	.	3.96441	5.11835	2.53683	730
chr12	40620327	40620821	L1-3_CUX2_pvalue_1e-2_peak_32045a	55	.	4.10155	5.54636	2.90090	45
chr12	40620327	40620821	L1-3_CUX2_pvalue_1e-2_peak_32045b	55	.	4.08931	5.52722	2.88264	371
chr12	40623696	40624020	L1-3_CUX2_pvalue_1e-2_peak_32046	41	.	3.53857	4.13851	1.75351	285
chr12	40624304	40624409	L1-3_CUX2_pvalue_1e-2_peak_32047	43	.	3.67415	4.34694	1.92399	52
chr12	40631904	40632335	L1-3_CUX2_pvalue_1e-2_peak_32048	68	.	4.92207	6.89603	4.04328	387
chr12	40647299	40647385	L1-3_CUX2_pvalue_1e-2_peak_32049	37	.	3.14936	3.74753	1.42415	37
chr12	40647708	40648157	L1-3_CUX2_pvalue_1e-2_peak_32050	77	.	5.51138	7.78420	4.79796	322
chr12	40657069	40657685	L1-3_CUX2_pvalue_1e-2_peak_32051	42	.	3.34141	4.26972	1.85968	254
chr12	40682406	40682620	L1-3_CUX2_pvalue_1e-2_peak_32052	59	.	4.25459	5.92478	3.22300	69
chr12	40706978	40707271	L1-3_CUX2_pvalue_1e-2_peak_32053	59	.	4.25459	5.92478	3.22300	21
chr12	40730369	40730618	L1-3_CUX2_pvalue_1e-2_peak_32054	46	.	3.44664	4.61338	2.09867	31
chr12	40805303	40806014	L1-3_CUX2_pvalue_1e-2_peak_32055	72	.	5.04286	7.25809	4.35490	62
chr12	40863618	40863856	L1-3_CUX2_pvalue_1e-2_peak_32058	57	.	4.44313	5.71997	3.04882	193
chr12	40867380	40867870	L1-3_CUX2_pvalue_1e-2_peak_32060	142	.	8.88626	14.28590	10.44866	230
chr12	40893670	40894432	L1-3_CUX2_pvalue_1e-2_peak_32061a	103	.	6.88811	10.30028	6.98087	152
chr12	40893670	40894432	L1-3_CUX2_pvalue_1e-2_peak_32061b	73	.	5.32765	7.34391	4.42872	300
chr12	40946542	40947031	L1-3_CUX2_pvalue_1e-2_peak_32062	99	.	6.56276	9.96641	6.69071	321
chr12	40952137	40952485	L1-3_CUX2_pvalue_1e-2_peak_32063	127	.	8.14573	12.75029	9.11370	178
chr12	40954561	40954879	L1-3_CUX2_pvalue_1e-2_peak_32064	57	.	4.44313	5.71997	3.04882	136
chr12	40963394	40963962	L1-3_CUX2_pvalue_1e-2_peak_32065	67	.	4.86381	6.73327	3.90200	420
chr12	40973792	40974565	L1-3_CUX2_pvalue_1e-2_peak_32066a	76	.	5.59167	7.69798	4.72344	269
chr12	40973792	40974565	L1-3_CUX2_pvalue_1e-2_peak_32066b	132	.	8.38750	13.24269	9.54025	515
chr12	40973792	40974565	L1-3_CUX2_pvalue_1e-2_peak_32066c	103	.	6.98959	10.38778	7.05820	675
chr12	40980465	40980595	L1-3_CUX2_pvalue_1e-2_peak_32067	46	.	3.44664	4.61338	2.09867	79
chr12	41049418	41049871	L1-3_CUX2_pvalue_1e-2_peak_32068	68	.	4.92207	6.89603	4.04328	69
chr12	41082374	41082458	L1-3_CUX2_pvalue_1e-2_peak_32069	46	.	3.80536	4.68991	2.16573	45
chr12	41085930	41086570	L1-3_CUX2_pvalue_1e-2_peak_32070a	54	.	4.05301	5.47045	2.83673	95
chr12	41085930	41086570	L1-3_CUX2_pvalue_1e-2_peak_32070b	134	.	7.31707	13.44748	9.71984	259
chr12	41087078	41087722	L1-3_CUX2_pvalue_1e-2_peak_32071a	67	.	4.69443	6.72391	3.89623	274
chr12	41087078	41087722	L1-3_CUX2_pvalue_1e-2_peak_32071b	118	.	6.84961	11.85304	8.33092	498
chr12	41108144	41108217	L1-3_CUX2_pvalue_1e-2_peak_32073	46	.	3.44664	4.61338	2.09867	35
chr12	41167342	41167415	L1-3_CUX2_pvalue_1e-2_peak_32075	43	.	3.38266	4.39837	1.96485	36
chr12	41221100	41222642	L1-3_CUX2_pvalue_1e-2_peak_32077a	57	.	4.46728	5.77213	3.09239	432
chr12	41221100	41222642	L1-3_CUX2_pvalue_1e-2_peak_32077b	57	.	4.46728	5.77213	3.09239	810
chr12	41227809	41227986	L1-3_CUX2_pvalue_1e-2_peak_32078	45	.	3.42495	4.53818	2.07932	65
chr12	41228262	41228380	L1-3_CUX2_pvalue_1e-2_peak_32079	61	.	4.30812	6.10846	3.36069	60
chr12	41252947	41253020	L1-3_CUX2_pvalue_1e-2_peak_32082	46	.	3.44664	4.61338	2.09867	43
chr12	41264658	41265212	L1-3_CUX2_pvalue_1e-2_peak_32084	67	.	5.04723	6.73586	3.90265	470
chr12	41265419	41265719	L1-3_CUX2_pvalue_1e-2_peak_32085	42	.	3.60516	4.28055	1.86780	44
chr12	41312667	41312740	L1-3_CUX2_pvalue_1e-2_peak_32086	46	.	3.44664	4.61338	2.09867	38
chr12	41321723	41321796	L1-3_CUX2_pvalue_1e-2_peak_32087	41	.	3.30115	4.15062	1.76081	61
chr12	41343245	41343318	L1-3_CUX2_pvalue_1e-2_peak_32090	43	.	3.38266	4.39837	1.96485	34
chr12	41374198	41374508	L1-3_CUX2_pvalue_1e-2_peak_32091	61	.	4.30829	6.10909	3.36069	60
chr12	41407726	41408382	L1-3_CUX2_pvalue_1e-2_peak_32092	86	.	6.05510	8.67509	5.57241	502
chr12	41420669	41420809	L1-3_CUX2_pvalue_1e-2_peak_32093	46	.	3.44649	4.61288	2.09867	88
chr12	41426386	41426483	L1-3_CUX2_pvalue_1e-2_peak_32094	44	.	3.40368	4.46677	2.02171	42
chr12	41433216	41433353	L1-3_CUX2_pvalue_1e-2_peak_32095	46	.	3.44664	4.61338	2.09867	74
chr12	41467890	41467980	L1-3_CUX2_pvalue_1e-2_peak_32097	46	.	3.44664	4.61338	2.09867	40
chr12	41534058	41534219	L1-3_CUX2_pvalue_1e-2_peak_32099	37	.	3.14936	3.74753	1.42415	29
chr12	41535145	41535233	L1-3_CUX2_pvalue_1e-2_peak_32100	51	.	4.00577	5.19473	2.60070	44
chr12	41535453	41535526	L1-3_CUX2_pvalue_1e-2_peak_32101	38	.	3.18598	3.83903	1.50015	42
chr12	41545722	41546192	L1-3_CUX2_pvalue_1e-2_peak_32102	113	.	7.29572	11.33472	7.87986	91
chr12	41582497	41582577	L1-3_CUX2_pvalue_1e-2_peak_32104	43	.	3.66300	4.39923	1.96485	42
chr12	41583716	41584527	L1-3_CUX2_pvalue_1e-2_peak_32105a	69	.	5.12821	6.90473	4.04935	175
chr12	41583716	41584527	L1-3_CUX2_pvalue_1e-2_peak_32105b	69	.	5.15578	6.96338	4.10096	664
chr12	41606501	41607425	L1-3_CUX2_pvalue_1e-2_peak_32106a	100	.	6.75759	10.07453	6.78479	267
chr12	41606501	41607425	L1-3_CUX2_pvalue_1e-2_peak_32106b	100	.	6.75759	10.07453	6.78479	666
chr12	41629154	41629801	L1-3_CUX2_pvalue_1e-2_peak_32109a	90	.	6.29063	9.02020	5.87157	213
chr12	41629154	41629801	L1-3_CUX2_pvalue_1e-2_peak_32109b	64	.	4.89271	6.42638	3.63674	562
chr12	41670825	41671348	L1-3_CUX2_pvalue_1e-2_peak_32113	68	.	4.92207	6.89603	4.04328	303
chr12	41682760	41683070	L1-3_CUX2_pvalue_1e-2_peak_32115	74	.	5.10551	7.46124	4.52906	134
chr12	41705824	41706250	L1-3_CUX2_pvalue_1e-2_peak_32119	81	.	5.82963	8.18180	5.14375	60
chr12	41800897	41801461	L1-3_CUX2_pvalue_1e-2_peak_32121	56	.	4.41924	5.66894	3.00612	275
chr12	41801773	41802470	L1-3_CUX2_pvalue_1e-2_peak_32122	69	.	5.12821	6.90473	4.04935	485
chr12	41810237	41810747	L1-3_CUX2_pvalue_1e-2_peak_32124	63	.	4.69704	6.30170	3.52664	382
chr12	41831618	41831877	L1-3_CUX2_pvalue_1e-2_peak_32125	43	.	3.36191	4.33276	1.91026	66
chr12	41852687	41853419	L1-3_CUX2_pvalue_1e-2_peak_32129	82	.	5.86081	8.24779	5.20124	557
chr12	41859508	41859647	L1-3_CUX2_pvalue_1e-2_peak_32130	107	.	6.80735	10.72482	7.34939	71
chr12	41870747	41870820	L1-3_CUX2_pvalue_1e-2_peak_32131	46	.	3.44664	4.61338	2.09867	41
chr12	41907886	41908160	L1-3_CUX2_pvalue_1e-2_peak_32132	69	.	5.15578	6.96338	4.10096	195
chr12	41911393	41911621	L1-3_CUX2_pvalue_1e-2_peak_32133	42	.	3.66950	4.27531	1.86453	154
chr12	41913260	41913435	L1-3_CUX2_pvalue_1e-2_peak_32134	46	.	3.89560	4.66210	2.13920	137
chr12	41913704	41913967	L1-3_CUX2_pvalue_1e-2_peak_32135	106	.	7.10824	10.69650	7.32434	64
chr12	41924282	41924355	L1-3_CUX2_pvalue_1e-2_peak_32136	46	.	3.44664	4.61338	2.09867	36
chr12	41926040	41926113	L1-3_CUX2_pvalue_1e-2_peak_32137	46	.	3.44664	4.61338	2.09867	59
chr12	41941496	41941571	L1-3_CUX2_pvalue_1e-2_peak_32138	46	.	3.44664	4.61338	2.09867	63
chr12	41964116	41964194	L1-3_CUX2_pvalue_1e-2_peak_32139	49	.	3.89196	4.90993	2.35460	36
chr12	41965666	41966390	L1-3_CUX2_pvalue_1e-2_peak_32140	102	.	6.84984	10.21116	6.90294	620
chr12	41984994	41985067	L1-3_CUX2_pvalue_1e-2_peak_32142	46	.	3.44664	4.61338	2.09867	39
chr12	41999178	42000159	L1-3_CUX2_pvalue_1e-2_peak_32143a	46	.	3.89820	4.69782	2.17185	343
chr12	41999178	42000159	L1-3_CUX2_pvalue_1e-2_peak_32143b	152	.	8.91017	15.23344	11.27098	451
chr12	41999178	42000159	L1-3_CUX2_pvalue_1e-2_peak_32143c	152	.	8.91017	15.23344	11.27098	836
chr12	42006827	42007268	L1-3_CUX2_pvalue_1e-2_peak_32144	77	.	5.47988	7.70589	4.72926	115
chr12	42023508	42023807	L1-3_CUX2_pvalue_1e-2_peak_32146	67	.	4.86381	6.73327	3.90200	153
chr12	42052100	42052433	L1-3_CUX2_pvalue_1e-2_peak_32147	107	.	7.08606	10.78148	7.39860	71
chr12	42086953	42087026	L1-3_CUX2_pvalue_1e-2_peak_32149	46	.	3.44664	4.61338	2.09867	34
chr12	42094626	42094716	L1-3_CUX2_pvalue_1e-2_peak_32150	61	.	4.30812	6.10846	3.36069	46
chr12	42102849	42102922	L1-3_CUX2_pvalue_1e-2_peak_32153	46	.	3.44664	4.61338	2.09867	50
chr12	42119659	42119732	L1-3_CUX2_pvalue_1e-2_peak_32154	46	.	3.44664	4.61338	2.09867	31
chr12	42125448	42125761	L1-3_CUX2_pvalue_1e-2_peak_32155	46	.	3.44664	4.61338	2.09867	256
chr12	42168215	42168353	L1-3_CUX2_pvalue_1e-2_peak_32158	61	.	4.30829	6.10909	3.36069	65
chr12	42188953	42189319	L1-3_CUX2_pvalue_1e-2_peak_32160	67	.	4.86381	6.73327	3.90200	33
chr12	42196487	42197098	L1-3_CUX2_pvalue_1e-2_peak_32162	64	.	4.91780	6.47559	3.67854	99
chr12	42300673	42301261	L1-3_CUX2_pvalue_1e-2_peak_32164	117	.	7.61093	11.71563	8.21137	331
chr12	42307596	42307935	L1-3_CUX2_pvalue_1e-2_peak_32165	39	.	3.24254	3.98716	1.62484	227
chr12	42312072	42312188	L1-3_CUX2_pvalue_1e-2_peak_32166	55	.	4.37222	5.57009	2.92088	52
chr12	42323388	42323569	L1-3_CUX2_pvalue_1e-2_peak_32170	40	.	3.51267	4.01863	1.65314	119
chr12	42326334	42326871	L1-3_CUX2_pvalue_1e-2_peak_32172	95	.	6.46755	9.57797	6.35056	123
chr12	42336186	42336546	L1-3_CUX2_pvalue_1e-2_peak_32174	89	.	6.25869	8.95735	5.81691	115
chr12	42337967	42338396	L1-3_CUX2_pvalue_1e-2_peak_32175	41	.	3.54912	4.16884	1.77630	42
chr12	42354436	42354509	L1-3_CUX2_pvalue_1e-2_peak_32177	40	.	3.28138	4.09424	1.71428	30
chr12	42356114	42356429	L1-3_CUX2_pvalue_1e-2_peak_32178	57	.	4.20239	5.75623	3.07922	31
chr12	42361894	42362301	L1-3_CUX2_pvalue_1e-2_peak_32179	56	.	4.17676	5.67691	3.01019	48
chr12	42392505	42392578	L1-3_CUX2_pvalue_1e-2_peak_32180	46	.	3.44664	4.61338	2.09867	34
chr12	42417960	42418253	L1-3_CUX2_pvalue_1e-2_peak_32182	46	.	3.44649	4.61288	2.09867	197
chr12	42455689	42455762	L1-3_CUX2_pvalue_1e-2_peak_32183	46	.	3.44664	4.61338	2.09867	43
chr12	42463925	42464360	L1-3_CUX2_pvalue_1e-2_peak_32185	94	.	6.37196	9.44488	6.23541	79
chr12	42523636	42523721	L1-3_CUX2_pvalue_1e-2_peak_32189	61	.	4.30829	6.10909	3.36069	45
chr12	42538162	42539137	L1-3_CUX2_pvalue_1e-2_peak_32190a	62	.	4.58169	6.29609	3.52386	206
chr12	42538162	42539137	L1-3_CUX2_pvalue_1e-2_peak_32190b	126	.	7.33071	12.63763	9.01571	342
chr12	42538162	42539137	L1-3_CUX2_pvalue_1e-2_peak_32190c	149	.	8.24704	14.98104	11.05498	609
chr12	42539590	42539739	L1-3_CUX2_pvalue_1e-2_peak_32191	36	.	3.18587	3.60619	1.30625	93
chr12	42555017	42555090	L1-3_CUX2_pvalue_1e-2_peak_32192	43	.	3.38266	4.39837	1.96485	57
chr12	42582833	42582980	L1-3_CUX2_pvalue_1e-2_peak_32195	46	.	3.44649	4.61288	2.09867	111
chr12	42631416	42632763	L1-3_CUX2_pvalue_1e-2_peak_32196a	43	.	3.56983	4.33092	1.91026	51
chr12	42631416	42632763	L1-3_CUX2_pvalue_1e-2_peak_32196b	52	.	4.02919	5.21823	2.62089	383
chr12	42631416	42632763	L1-3_CUX2_pvalue_1e-2_peak_32196c	113	.	6.75950	11.32111	7.86773	696
chr12	42631416	42632763	L1-3_CUX2_pvalue_1e-2_peak_32196d	124	.	7.21013	12.44126	8.84493	803
chr12	42631416	42632763	L1-3_CUX2_pvalue_1e-2_peak_32196e	44	.	3.61696	4.40254	1.96800	1268
chr12	42633051	42633307	L1-3_CUX2_pvalue_1e-2_peak_32197	44	.	3.62894	4.42075	1.98470	213
chr12	42678195	42679085	L1-3_CUX2_pvalue_1e-2_peak_32198	112	.	7.25280	11.21729	7.77569	671
chr12	42693366	42694139	L1-3_CUX2_pvalue_1e-2_peak_32199a	73	.	5.32765	7.34391	4.42872	221
chr12	42693366	42694139	L1-3_CUX2_pvalue_1e-2_peak_32199b	72	.	5.29821	7.27678	4.36991	641
chr12	42719574	42720308	L1-3_CUX2_pvalue_1e-2_peak_32200a	72	.	5.37237	7.27863	4.37051	177
chr12	42719574	42720308	L1-3_CUX2_pvalue_1e-2_peak_32200b	112	.	7.38701	11.21218	7.77319	430
chr12	42720594	42720824	L1-3_CUX2_pvalue_1e-2_peak_32201	61	.	4.72398	6.10482	3.36069	161
chr12	42766170	42766243	L1-3_CUX2_pvalue_1e-2_peak_32202	37	.	3.14936	3.74753	1.42415	35
chr12	42767952	42768400	L1-3_CUX2_pvalue_1e-2_peak_32203	63	.	4.72404	6.36848	3.58540	70
chr12	42783147	42783986	L1-3_CUX2_pvalue_1e-2_peak_32205	63	.	4.69704	6.30170	3.52664	250
chr12	42787444	42787528	L1-3_CUX2_pvalue_1e-2_peak_32206	38	.	3.18598	3.83903	1.50015	37
chr12	42805847	42806380	L1-3_CUX2_pvalue_1e-2_peak_32207	165	.	9.93754	16.54482	12.41112	302
chr12	42813818	42814021	L1-3_CUX2_pvalue_1e-2_peak_32208	46	.	3.44664	4.61338	2.09867	65
chr12	42820604	42820936	L1-3_CUX2_pvalue_1e-2_peak_32209	46	.	3.44664	4.61338	2.09867	187
chr12	42844052	42844155	L1-3_CUX2_pvalue_1e-2_peak_32212	53	.	4.28113	5.38413	2.76360	47
chr12	42845131	42845425	L1-3_CUX2_pvalue_1e-2_peak_32213	39	.	3.45949	3.99620	1.63181	222
chr12	42862438	42863226	L1-3_CUX2_pvalue_1e-2_peak_32216a	71	.	5.32021	7.18204	4.28917	477
chr12	42862438	42863226	L1-3_CUX2_pvalue_1e-2_peak_32216b	71	.	5.32021	7.18204	4.28917	637
chr12	42876411	42878459	L1-3_CUX2_pvalue_1e-2_peak_32217a	67	.	4.99168	6.73000	3.90126	387
chr12	42876411	42878459	L1-3_CUX2_pvalue_1e-2_peak_32217b	46	.	3.88242	4.67280	2.14900	634
chr12	42876411	42878459	L1-3_CUX2_pvalue_1e-2_peak_32217c	57	.	4.51009	5.79388	3.11178	1559
chr12	42876411	42878459	L1-3_CUX2_pvalue_1e-2_peak_32217d	57	.	4.51009	5.79388	3.11178	1772
chr12	42889888	42890064	L1-3_CUX2_pvalue_1e-2_peak_32218	42	.	3.32116	4.20906	1.80865	137
chr12	42950940	42951013	L1-3_CUX2_pvalue_1e-2_peak_32223	38	.	3.18598	3.83903	1.50015	41
chr12	42951510	42951702	L1-3_CUX2_pvalue_1e-2_peak_32224	38	.	3.20461	3.88688	1.54091	26
chr12	42963291	42963417	L1-3_CUX2_pvalue_1e-2_peak_32226	37	.	3.14936	3.74753	1.42415	46
chr12	42967674	42967912	L1-3_CUX2_pvalue_1e-2_peak_32228	62	.	4.67035	6.23671	3.47100	192
chr12	42976077	42976424	L1-3_CUX2_pvalue_1e-2_peak_32229	46	.	3.78444	4.66110	2.13920	281
chr12	42983245	42983943	L1-3_CUX2_pvalue_1e-2_peak_32231a	51	.	3.72995	5.18367	2.59275	94
chr12	42983245	42983943	L1-3_CUX2_pvalue_1e-2_peak_32231b	104	.	5.76447	10.42093	7.08605	302
chr12	42983245	42983943	L1-3_CUX2_pvalue_1e-2_peak_32231c	124	.	6.45863	12.40840	8.81553	413
chr12	42985018	42985108	L1-3_CUX2_pvalue_1e-2_peak_32232	37	.	3.05935	3.71758	1.40025	52
chr12	43002148	43003041	L1-3_CUX2_pvalue_1e-2_peak_32236a	103	.	6.95410	10.31766	6.99589	207
chr12	43002148	43003041	L1-3_CUX2_pvalue_1e-2_peak_32236b	89	.	6.25869	8.95735	5.81691	355
chr12	43034773	43035657	L1-3_CUX2_pvalue_1e-2_peak_32237a	52	.	4.24320	5.25918	2.65405	301
chr12	43034773	43035657	L1-3_CUX2_pvalue_1e-2_peak_32237b	165	.	9.69873	16.58249	12.44239	428
chr12	43034773	43035657	L1-3_CUX2_pvalue_1e-2_peak_32237c	151	.	9.09256	15.19001	11.23524	552
chr12	43060563	43060693	L1-3_CUX2_pvalue_1e-2_peak_32238	46	.	3.44664	4.61338	2.09867	41
chr12	43080497	43080570	L1-3_CUX2_pvalue_1e-2_peak_32239	46	.	3.44664	4.61338	2.09867	34
chr12	43101487	43101977	L1-3_CUX2_pvalue_1e-2_peak_32241	123	.	7.87340	12.35105	8.76627	304
chr12	43102334	43102452	L1-3_CUX2_pvalue_1e-2_peak_32242	63	.	4.72404	6.36848	3.58540	47
chr12	43123481	43124021	L1-3_CUX2_pvalue_1e-2_peak_32243a	78	.	5.42059	7.87155	4.87329	53
chr12	43123481	43124021	L1-3_CUX2_pvalue_1e-2_peak_32243b	212	.	10.84118	21.20202	16.41193	193
chr12	43124205	43125148	L1-3_CUX2_pvalue_1e-2_peak_32244a	56	.	4.32609	5.67761	3.01064	183
chr12	43124205	43125148	L1-3_CUX2_pvalue_1e-2_peak_32244b	56	.	4.29594	5.63079	2.97214	530
chr12	43124205	43125148	L1-3_CUX2_pvalue_1e-2_peak_32244c	64	.	4.69153	6.46794	3.67250	774
chr12	43129838	43130129	L1-3_CUX2_pvalue_1e-2_peak_32245	98	.	6.70092	9.87487	6.60872	233
chr12	43157544	43158023	L1-3_CUX2_pvalue_1e-2_peak_32248a	113	.	7.46016	11.35116	7.89247	140
chr12	43157544	43158023	L1-3_CUX2_pvalue_1e-2_peak_32248b	113	.	7.46016	11.35116	7.89247	356
chr12	43168492	43168839	L1-3_CUX2_pvalue_1e-2_peak_32251	45	.	3.42495	4.53818	2.07932	6
chr12	43173536	43173869	L1-3_CUX2_pvalue_1e-2_peak_32252	56	.	4.17676	5.67691	3.01019	77
chr12	43233651	43233724	L1-3_CUX2_pvalue_1e-2_peak_32254	46	.	3.44664	4.61338	2.09867	36
chr12	43281022	43281130	L1-3_CUX2_pvalue_1e-2_peak_32255	46	.	3.44664	4.61338	2.09867	41
chr12	43287114	43287322	L1-3_CUX2_pvalue_1e-2_peak_32257	48	.	3.84823	4.80658	2.26509	64
chr12	43288342	43288668	L1-3_CUX2_pvalue_1e-2_peak_32259	43	.	3.64352	4.35885	1.93315	130
chr12	43292716	43292954	L1-3_CUX2_pvalue_1e-2_peak_32260	69	.	4.95172	6.98166	4.11562	186
chr12	43298514	43299122	L1-3_CUX2_pvalue_1e-2_peak_32261a	123	.	7.77698	12.31224	8.73157	177
chr12	43298514	43299122	L1-3_CUX2_pvalue_1e-2_peak_32261b	97	.	6.58052	9.76971	6.51817	340
chr12	43313280	43313936	L1-3_CUX2_pvalue_1e-2_peak_32263a	51	.	4.08935	5.12788	2.54588	72
chr12	43313280	43313936	L1-3_CUX2_pvalue_1e-2_peak_32263b	128	.	7.69625	12.84320	9.19326	336
chr12	43315459	43315952	L1-3_CUX2_pvalue_1e-2_peak_32264	51	.	4.12010	5.17576	2.58509	301
chr12	43326536	43327293	L1-3_CUX2_pvalue_1e-2_peak_32265a	93	.	6.30517	9.30570	6.11967	156
chr12	43326536	43327293	L1-3_CUX2_pvalue_1e-2_peak_32265b	70	.	5.18045	7.03815	4.16626	244
chr12	43326536	43327293	L1-3_CUX2_pvalue_1e-2_peak_32265c	118	.	7.48288	11.81170	8.29543	373
chr12	43326536	43327293	L1-3_CUX2_pvalue_1e-2_peak_32265d	60	.	4.64387	6.01169	3.29850	683
chr12	43340670	43340924	L1-3_CUX2_pvalue_1e-2_peak_32267	104	.	6.72382	10.45234	7.11485	64
chr12	43341579	43341652	L1-3_CUX2_pvalue_1e-2_peak_32268	43	.	3.38266	4.39837	1.96485	31
chr12	43350843	43352209	L1-3_CUX2_pvalue_1e-2_peak_32269	71	.	5.24031	7.14717	4.25957	389
chr12	43379330	43379680	L1-3_CUX2_pvalue_1e-2_peak_32272a	53	.	4.07731	5.38744	2.76360	75
chr12	43379330	43379680	L1-3_CUX2_pvalue_1e-2_peak_32272b	70	.	4.98173	7.07040	4.19373	273
chr12	43489738	43489930	L1-3_CUX2_pvalue_1e-2_peak_32273	37	.	3.14936	3.74753	1.42415	43
chr12	43491061	43491396	L1-3_CUX2_pvalue_1e-2_peak_32275	76	.	5.44874	7.62969	4.67447	287
chr12	43492352	43492425	L1-3_CUX2_pvalue_1e-2_peak_32276	36	.	3.11357	3.66110	1.35133	35
chr12	43498263	43498336	L1-3_CUX2_pvalue_1e-2_peak_32278	46	.	3.44664	4.61338	2.09867	34
chr12	43504762	43504887	L1-3_CUX2_pvalue_1e-2_peak_32279	44	.	3.40368	4.46677	2.02171	46
chr12	43570578	43570860	L1-3_CUX2_pvalue_1e-2_peak_32280	70	.	4.98173	7.07040	4.19373	227
chr12	43629493	43629961	L1-3_CUX2_pvalue_1e-2_peak_32284	76	.	5.56328	7.64239	4.68508	243
chr12	43642115	43642201	L1-3_CUX2_pvalue_1e-2_peak_32287	46	.	3.44664	4.61338	2.09867	51
chr12	43644132	43644205	L1-3_CUX2_pvalue_1e-2_peak_32288	46	.	3.44664	4.61338	2.09867	57
chr12	43681953	43682044	L1-3_CUX2_pvalue_1e-2_peak_32290	45	.	3.74308	4.56981	2.09867	44
chr12	43686496	43686945	L1-3_CUX2_pvalue_1e-2_peak_32292	106	.	7.09824	10.60580	7.24567	231
chr12	43706157	43706259	L1-3_CUX2_pvalue_1e-2_peak_32295	46	.	3.44664	4.61338	2.09867	35
chr12	43711767	43712202	L1-3_CUX2_pvalue_1e-2_peak_32296a	148	.	9.13311	14.84457	10.93582	65
chr12	43711767	43712202	L1-3_CUX2_pvalue_1e-2_peak_32296b	116	.	7.56888	11.61867	8.12540	249
chr12	43743912	43744173	L1-3_CUX2_pvalue_1e-2_peak_32298	46	.	3.44664	4.61338	2.09867	51
chr12	43779580	43779653	L1-3_CUX2_pvalue_1e-2_peak_32299	46	.	3.44664	4.61338	2.09867	33
chr12	43790583	43790762	L1-3_CUX2_pvalue_1e-2_peak_32300	42	.	3.34141	4.26972	1.85968	38
chr12	43802041	43802317	L1-3_CUX2_pvalue_1e-2_peak_32301	69	.	4.95172	6.98166	4.11562	126
chr12	43825282	43825355	L1-3_CUX2_pvalue_1e-2_peak_32303	46	.	3.44664	4.61338	2.09867	45
chr12	43876293	43876366	L1-3_CUX2_pvalue_1e-2_peak_32304	46	.	3.44664	4.61338	2.09867	35
chr12	43919691	43919764	L1-3_CUX2_pvalue_1e-2_peak_32305	46	.	3.44664	4.61338	2.09867	34
chr12	44111604	44111677	L1-3_CUX2_pvalue_1e-2_peak_32306	43	.	3.38266	4.39837	1.96485	49
chr12	44142290	44142363	L1-3_CUX2_pvalue_1e-2_peak_32308	45	.	3.42495	4.53818	2.07932	44
chr12	44151967	44153111	L1-3_CUX2_pvalue_1e-2_peak_32309a	103	.	6.79309	10.37281	7.04493	267
chr12	44151967	44153111	L1-3_CUX2_pvalue_1e-2_peak_32309b	115	.	7.32890	11.55357	8.07006	666
chr12	44151967	44153111	L1-3_CUX2_pvalue_1e-2_peak_32309c	166	.	9.54466	16.69506	12.53941	797
chr12	44170495	44170648	L1-3_CUX2_pvalue_1e-2_peak_32312	59	.	4.25459	5.92478	3.22300	39
chr12	44180464	44180551	L1-3_CUX2_pvalue_1e-2_peak_32313	46	.	3.44664	4.61338	2.09867	35
chr12	44199459	44200520	L1-3_CUX2_pvalue_1e-2_peak_32314a	79	.	5.44016	7.90267	4.90160	275
chr12	44199459	44200520	L1-3_CUX2_pvalue_1e-2_peak_32314b	101	.	6.45257	10.12007	6.82483	472
chr12	44199459	44200520	L1-3_CUX2_pvalue_1e-2_peak_32314c	212	.	10.88032	21.26699	16.46791	726
chr12	44199459	44200520	L1-3_CUX2_pvalue_1e-2_peak_32314d	49	.	3.95648	4.92209	2.36636	973
chr12	44225484	44225924	L1-3_CUX2_pvalue_1e-2_peak_32317	66	.	4.91213	6.60171	3.78794	336
chr12	44229387	44230524	L1-3_CUX2_pvalue_1e-2_peak_32318a	46	.	3.88242	4.67280	2.14900	295
chr12	44229387	44230524	L1-3_CUX2_pvalue_1e-2_peak_32318b	101	.	6.68263	10.18961	6.88531	571
chr12	44252102	44252264	L1-3_CUX2_pvalue_1e-2_peak_32321	72	.	5.29163	7.22243	4.32417	103
chr12	44253294	44253863	L1-3_CUX2_pvalue_1e-2_peak_32322	51	.	4.18760	5.16664	2.57797	486
chr12	44255029	44255536	L1-3_CUX2_pvalue_1e-2_peak_32323	40	.	3.55830	4.09244	1.71428	252
chr12	44263338	44263416	L1-3_CUX2_pvalue_1e-2_peak_32324	46	.	3.44649	4.61288	2.09867	44
chr12	44276102	44276670	L1-3_CUX2_pvalue_1e-2_peak_32325	140	.	8.71080	14.08981	10.28042	491
chr12	44287038	44287111	L1-3_CUX2_pvalue_1e-2_peak_32326	46	.	3.44664	4.61338	2.09867	62
chr12	44351503	44351858	L1-3_CUX2_pvalue_1e-2_peak_32327	76	.	5.16995	7.68331	4.71147	280
chr12	44376488	44376582	L1-3_CUX2_pvalue_1e-2_peak_32328	56	.	4.15144	5.60057	2.94620	40
chr12	44408771	44409006	L1-3_CUX2_pvalue_1e-2_peak_32330	38	.	3.20461	3.88688	1.54091	35
chr12	44409302	44409437	L1-3_CUX2_pvalue_1e-2_peak_32331	61	.	4.64396	6.17345	3.41578	62
chr12	44414516	44414781	L1-3_CUX2_pvalue_1e-2_peak_32332a	69	.	5.16963	6.90914	4.05258	46
chr12	44414516	44414781	L1-3_CUX2_pvalue_1e-2_peak_32332b	81	.	5.81583	8.12776	5.09585	183
chr12	44415099	44415524	L1-3_CUX2_pvalue_1e-2_peak_32333	55	.	4.43965	5.59403	2.94285	276
chr12	44419430	44419542	L1-3_CUX2_pvalue_1e-2_peak_32334	38	.	3.37427	3.83819	1.50015	45
chr12	44419874	44420148	L1-3_CUX2_pvalue_1e-2_peak_32335	48	.	3.84823	4.80658	2.26509	212
chr12	44465080	44465153	L1-3_CUX2_pvalue_1e-2_peak_32336	45	.	3.42495	4.53818	2.07932	35
chr12	44470444	44471144	L1-3_CUX2_pvalue_1e-2_peak_32338	78	.	5.64932	7.81219	4.82175	488
chr12	44485898	44486752	L1-3_CUX2_pvalue_1e-2_peak_32341	70	.	5.26905	7.08836	4.20714	323
chr12	44510692	44510962	L1-3_CUX2_pvalue_1e-2_peak_32342	61	.	4.74737	6.14848	3.39407	49
chr12	44512845	44513218	L1-3_CUX2_pvalue_1e-2_peak_32343	73	.	5.42557	7.37831	4.45716	86
chr12	44553104	44553177	L1-3_CUX2_pvalue_1e-2_peak_32344	46	.	3.44664	4.61338	2.09867	31
chr12	44608978	44609183	L1-3_CUX2_pvalue_1e-2_peak_32346	46	.	3.44649	4.61288	2.09867	36
chr12	44618808	44619249	L1-3_CUX2_pvalue_1e-2_peak_32347	115	.	7.52729	11.52394	8.04374	323
chr12	44635472	44635845	L1-3_CUX2_pvalue_1e-2_peak_32348	46	.	3.44664	4.61338	2.09867	35
chr12	44652129	44652807	L1-3_CUX2_pvalue_1e-2_peak_32349	59	.	4.56656	5.99310	3.28160	71
chr12	44690890	44690963	L1-3_CUX2_pvalue_1e-2_peak_32350	46	.	3.44664	4.61338	2.09867	51
chr12	44701230	44701571	L1-3_CUX2_pvalue_1e-2_peak_32351	46	.	3.44649	4.61288	2.09867	271
chr12	44709145	44709267	L1-3_CUX2_pvalue_1e-2_peak_32352	60	.	4.28119	6.01457	3.29850	72
chr12	44711482	44711620	L1-3_CUX2_pvalue_1e-2_peak_32353	61	.	4.30829	6.10909	3.36069	72
chr12	44764942	44765089	L1-3_CUX2_pvalue_1e-2_peak_32354	99	.	6.74855	9.92096	6.65051	69
chr12	44766077	44766412	L1-3_CUX2_pvalue_1e-2_peak_32355	59	.	4.63269	5.93696	3.23141	143
chr12	44771514	44771756	L1-3_CUX2_pvalue_1e-2_peak_32356	47	.	3.94633	4.77444	2.23768	70
chr12	44773813	44774149	L1-3_CUX2_pvalue_1e-2_peak_32358	59	.	4.58558	5.91635	3.21811	81
chr12	44785797	44786251	L1-3_CUX2_pvalue_1e-2_peak_32360	123	.	7.97333	12.37950	8.79089	237
chr12	44894331	44894546	L1-3_CUX2_pvalue_1e-2_peak_32361	39	.	3.22347	3.93622	1.58154	17
chr12	44925960	44926033	L1-3_CUX2_pvalue_1e-2_peak_32364	46	.	3.44664	4.61338	2.09867	39
chr12	44936500	44936876	L1-3_CUX2_pvalue_1e-2_peak_32366	97	.	6.65026	9.73652	6.48929	245
chr12	44937231	44937304	L1-3_CUX2_pvalue_1e-2_peak_32367	37	.	3.32513	3.74949	1.42490	32
chr12	44943626	44943949	L1-3_CUX2_pvalue_1e-2_peak_32369	44	.	3.70261	4.48264	2.03408	265
chr12	44978437	44978677	L1-3_CUX2_pvalue_1e-2_peak_32371	45	.	3.42495	4.53818	2.07932	167
chr12	44991129	44991599	L1-3_CUX2_pvalue_1e-2_peak_32372	47	.	3.80546	4.70840	2.17997	421
chr12	44997559	44997926	L1-3_CUX2_pvalue_1e-2_peak_32374	44	.	3.70261	4.48264	2.03408	150
chr12	45027395	45027725	L1-3_CUX2_pvalue_1e-2_peak_32377	76	.	5.16995	7.68331	4.71147	276
chr12	45034682	45034929	L1-3_CUX2_pvalue_1e-2_peak_32378	92	.	6.29872	9.25743	6.07816	183
chr12	45041896	45042314	L1-3_CUX2_pvalue_1e-2_peak_32379	109	.	7.24848	10.91615	7.51631	114
chr12	45047761	45048224	L1-3_CUX2_pvalue_1e-2_peak_32380	61	.	4.70367	6.11022	3.36069	53
chr12	45049163	45049480	L1-3_CUX2_pvalue_1e-2_peak_32382a	75	.	5.50425	7.58169	4.63250	85
chr12	45049163	45049480	L1-3_CUX2_pvalue_1e-2_peak_32382b	63	.	4.84937	6.35369	3.57378	195
chr12	45057225	45057619	L1-3_CUX2_pvalue_1e-2_peak_32383a	76	.	5.44874	7.62969	4.67447	58
chr12	45057225	45057619	L1-3_CUX2_pvalue_1e-2_peak_32383b	61	.	4.61787	6.11180	3.36069	347
chr12	45067899	45068160	L1-3_CUX2_pvalue_1e-2_peak_32384	56	.	4.48115	5.66648	3.00577	63
chr12	45071190	45071754	L1-3_CUX2_pvalue_1e-2_peak_32386	65	.	4.98163	6.57940	3.76805	507
chr12	45173523	45173894	L1-3_CUX2_pvalue_1e-2_peak_32390	46	.	3.44649	4.61288	2.09867	30
chr12	45209975	45210728	L1-3_CUX2_pvalue_1e-2_peak_32393	66	.	4.83520	6.65579	3.83453	465
chr12	45229478	45230150	L1-3_CUX2_pvalue_1e-2_peak_32394a	76	.	5.41477	7.61517	4.66332	203
chr12	45229478	45230150	L1-3_CUX2_pvalue_1e-2_peak_32394b	174	.	9.74659	17.45429	13.19976	398
chr12	45229478	45230150	L1-3_CUX2_pvalue_1e-2_peak_32394c	76	.	5.45792	7.68498	4.71249	602
chr12	45245047	45245888	L1-3_CUX2_pvalue_1e-2_peak_32396	62	.	4.79485	6.23798	3.47100	446
chr12	45267878	45267995	L1-3_CUX2_pvalue_1e-2_peak_32398	75	.	5.04265	7.55381	4.61051	57
chr12	45269078	45269640	L1-3_CUX2_pvalue_1e-2_peak_32399	40	.	3.37211	4.03116	1.66376	493
chr12	45269893	45270519	L1-3_CUX2_pvalue_1e-2_peak_32400a	76	.	5.08949	7.62849	4.67447	53
chr12	45269893	45270519	L1-3_CUX2_pvalue_1e-2_peak_32400b	140	.	7.65794	14.01206	10.21320	331
chr12	45288738	45289038	L1-3_CUX2_pvalue_1e-2_peak_32402	73	.	5.07400	7.35758	4.43923	152
chr12	45307515	45308542	L1-3_CUX2_pvalue_1e-2_peak_32403	123	.	7.64109	12.39394	8.80168	406
chr12	45315345	45315881	L1-3_CUX2_pvalue_1e-2_peak_32405	78	.	5.64932	7.81219	4.82175	402
chr12	45324549	45325055	L1-3_CUX2_pvalue_1e-2_peak_32406	61	.	4.30829	6.10909	3.36069	386
chr12	45429000	45429342	L1-3_CUX2_pvalue_1e-2_peak_32408	75	.	5.13743	7.56943	4.62210	281
chr12	45444772	45444845	L1-3_CUX2_pvalue_1e-2_peak_32411	38	.	3.20461	3.88688	1.54091	32
chr12	45445603	45445826	L1-3_CUX2_pvalue_1e-2_peak_32412	38	.	3.18598	3.83903	1.50015	19
chr12	45486680	45487445	L1-3_CUX2_pvalue_1e-2_peak_32421	85	.	5.77701	8.50271	5.42293	527
chr12	45498387	45498786	L1-3_CUX2_pvalue_1e-2_peak_32422	58	.	4.22833	5.83877	3.14872	31
chr12	45524720	45524858	L1-3_CUX2_pvalue_1e-2_peak_32423	46	.	3.44664	4.61338	2.09867	42
chr12	45609187	45610169	L1-3_CUX2_pvalue_1e-2_peak_32424a	47	.	3.91411	4.72310	2.19368	56
chr12	45609187	45610169	L1-3_CUX2_pvalue_1e-2_peak_32424b	79	.	5.61451	7.94014	4.93420	476
chr12	45609187	45610169	L1-3_CUX2_pvalue_1e-2_peak_32424c	153	.	8.98321	15.35617	11.37917	677
chr12	45610354	45610446	L1-3_CUX2_pvalue_1e-2_peak_32425	37	.	3.36870	3.78974	1.46139	45
chr12	45628381	45628618	L1-3_CUX2_pvalue_1e-2_peak_32427	117	.	7.68854	11.79645	8.28176	82
chr12	45628899	45629310	L1-3_CUX2_pvalue_1e-2_peak_32428	52	.	4.21526	5.25383	2.65280	175
chr12	45651050	45651309	L1-3_CUX2_pvalue_1e-2_peak_32429	47	.	3.93288	4.72811	2.19752	211
chr12	45653495	45653907	L1-3_CUX2_pvalue_1e-2_peak_32430	179	.	10.43773	17.91192	13.59071	86
chr12	45692788	45693187	L1-3_CUX2_pvalue_1e-2_peak_32432	120	.	7.73994	12.02109	8.47849	262
chr12	45828512	45828585	L1-3_CUX2_pvalue_1e-2_peak_32434	46	.	3.44664	4.61338	2.09867	35
chr12	45830699	45830772	L1-3_CUX2_pvalue_1e-2_peak_32435	46	.	3.44664	4.61338	2.09867	47
chr12	45937783	45937856	L1-3_CUX2_pvalue_1e-2_peak_32437	46	.	3.44664	4.61338	2.09867	31
chr12	45963534	45964134	L1-3_CUX2_pvalue_1e-2_peak_32438	140	.	8.79121	14.07900	10.27072	198
chr12	45971641	45971910	L1-3_CUX2_pvalue_1e-2_peak_32439	68	.	4.89277	6.81329	3.97057	209
chr12	45976848	45977353	L1-3_CUX2_pvalue_1e-2_peak_32440a	82	.	5.86081	8.24779	5.20124	94
chr12	45976848	45977353	L1-3_CUX2_pvalue_1e-2_peak_32440b	125	.	8.05861	12.56107	8.94801	418
chr12	45993591	45993932	L1-3_CUX2_pvalue_1e-2_peak_32442	65	.	4.80692	6.58071	3.76805	287
chr12	46004771	46005341	L1-3_CUX2_pvalue_1e-2_peak_32444	74	.	5.35742	7.41268	4.48825	204
chr12	46021306	46021850	L1-3_CUX2_pvalue_1e-2_peak_32445	56	.	4.17676	5.67691	3.01019	460
chr12	46060823	46060903	L1-3_CUX2_pvalue_1e-2_peak_32446	61	.	4.30829	6.10909	3.36069	39
chr12	46119695	46119776	L1-3_CUX2_pvalue_1e-2_peak_32447	41	.	3.00526	4.15581	1.76599	31
chr12	46120774	46121649	L1-3_CUX2_pvalue_1e-2_peak_32448c	126	.	5.72866	12.64062	9.01867	582
chr12	46122339	46123789	L1-3_CUX2_pvalue_1e-2_peak_32449b	83	.	4.46706	8.38268	5.31907	313
chr12	46122339	46123789	L1-3_CUX2_pvalue_1e-2_peak_32449c	100	.	4.96340	10.00729	6.72688	444
chr12	46122339	46123789	L1-3_CUX2_pvalue_1e-2_peak_32449d	61	.	3.72255	6.12179	3.37061	930
chr12	46122339	46123789	L1-3_CUX2_pvalue_1e-2_peak_32449e	47	.	3.22621	4.74830	2.21707	1231
chr12	46150470	46151169	L1-3_CUX2_pvalue_1e-2_peak_32451	68	.	4.89277	6.81329	3.97057	52
chr12	46371501	46371599	L1-3_CUX2_pvalue_1e-2_peak_32457	76	.	5.16995	7.68331	4.71147	49
chr12	46383602	46384097	L1-3_CUX2_pvalue_1e-2_peak_32458	58	.	4.12851	5.82614	3.13957	78
chr12	46384322	46385262	L1-3_CUX2_pvalue_1e-2_peak_32459a	179	.	8.60875	17.97460	13.64554	147
chr12	46384322	46385262	L1-3_CUX2_pvalue_1e-2_peak_32459b	124	.	6.73728	12.47570	8.87383	331
chr12	46384322	46385262	L1-3_CUX2_pvalue_1e-2_peak_32459c	58	.	4.11723	5.80811	3.12552	645
chr12	46385696	46386041	L1-3_CUX2_pvalue_1e-2_peak_32460	85	.	5.26890	8.53876	5.45468	215
chr12	46455926	46457118	L1-3_CUX2_pvalue_1e-2_peak_32461	74	.	5.35742	7.41268	4.48825	745
chr12	46519079	46519211	L1-3_CUX2_pvalue_1e-2_peak_32462	74	.	5.10551	7.46124	4.52906	59
chr12	46661170	46661321	L1-3_CUX2_pvalue_1e-2_peak_32465	56	.	4.15127	5.62406	2.96663	91
chr12	46661774	46662307	L1-3_CUX2_pvalue_1e-2_peak_32466	39	.	3.33111	3.96909	1.61157	226
chr12	46662582	46663586	L1-3_CUX2_pvalue_1e-2_peak_32467a	115	.	6.68254	11.57948	8.09285	354
chr12	46662582	46663586	L1-3_CUX2_pvalue_1e-2_peak_32467b	105	.	6.26488	10.51732	7.16954	454
chr12	46746212	46746310	L1-3_CUX2_pvalue_1e-2_peak_32468	46	.	3.44664	4.61338	2.09867	49
chr12	46765022	46766315	L1-3_CUX2_pvalue_1e-2_peak_32470a	74	.	4.95152	7.40835	4.48603	201
chr12	46765022	46766315	L1-3_CUX2_pvalue_1e-2_peak_32470b	64	.	4.52526	6.45662	3.66247	312
chr12	46765022	46766315	L1-3_CUX2_pvalue_1e-2_peak_32470c	73	.	4.93665	7.38460	4.46280	391
chr12	46765022	46766315	L1-3_CUX2_pvalue_1e-2_peak_32470d	55	.	4.10155	5.54636	2.90090	744
chr12	46765022	46766315	L1-3_CUX2_pvalue_1e-2_peak_32470e	73	.	4.90717	7.33749	4.42479	1122
chr12	46766518	46766820	L1-3_CUX2_pvalue_1e-2_peak_32471	122	.	6.86980	12.28708	8.71153	159
chr12	46776756	46778137	L1-3_CUX2_pvalue_1e-2_peak_32472a	189	.	9.47745	18.93694	14.47588	470
chr12	46776756	46778137	L1-3_CUX2_pvalue_1e-2_peak_32472b	58	.	4.30793	5.86865	3.17611	688
chr12	46776756	46778137	L1-3_CUX2_pvalue_1e-2_peak_32472c	77	.	5.16952	7.75599	4.77293	1033
chr12	46776756	46778137	L1-3_CUX2_pvalue_1e-2_peak_32472d	108	.	6.46190	10.83808	7.44840	1149
chr12	46789080	46789347	L1-3_CUX2_pvalue_1e-2_peak_32473	61	.	4.30829	6.10909	3.36069	215
chr12	46795282	46796751	L1-3_CUX2_pvalue_1e-2_peak_32474a	67	.	5.03243	6.79606	3.95616	903
chr12	46795282	46796751	L1-3_CUX2_pvalue_1e-2_peak_32474b	152	.	8.94654	15.29451	11.32633	1235
chr12	46824682	46824755	L1-3_CUX2_pvalue_1e-2_peak_32475	46	.	3.44664	4.61338	2.09867	55
chr12	46856594	46856667	L1-3_CUX2_pvalue_1e-2_peak_32476	46	.	3.44664	4.61338	2.09867	30
chr12	46856890	46856963	L1-3_CUX2_pvalue_1e-2_peak_32477	46	.	3.44664	4.61338	2.09867	34
chr12	46964540	46964661	L1-3_CUX2_pvalue_1e-2_peak_32481	61	.	4.30829	6.10909	3.36069	77
chr12	46964966	46965042	L1-3_CUX2_pvalue_1e-2_peak_32482	61	.	4.30829	6.10909	3.36069	37
chr12	46972140	46972432	L1-3_CUX2_pvalue_1e-2_peak_32483	61	.	4.30829	6.10909	3.36069	49
chr12	47002385	47003188	L1-3_CUX2_pvalue_1e-2_peak_32484a	74	.	5.38752	7.48318	4.54658	581
chr12	47002385	47003188	L1-3_CUX2_pvalue_1e-2_peak_32484b	74	.	5.38752	7.48318	4.54658	753
chr12	47055117	47055526	L1-3_CUX2_pvalue_1e-2_peak_32486	125	.	7.70614	12.59988	8.98252	281
chr12	47061533	47061658	L1-3_CUX2_pvalue_1e-2_peak_32487	46	.	3.44664	4.61338	2.09867	69
chr12	47069661	47069734	L1-3_CUX2_pvalue_1e-2_peak_32489	46	.	3.44664	4.61338	2.09867	50
chr12	47117530	47117676	L1-3_CUX2_pvalue_1e-2_peak_32490	46	.	3.44664	4.61338	2.09867	133
chr12	47263096	47263660	L1-3_CUX2_pvalue_1e-2_peak_32491	42	.	3.32116	4.20906	1.80865	289
chr12	47263918	47264263	L1-3_CUX2_pvalue_1e-2_peak_32492	56	.	4.17676	5.67691	3.01019	54
chr12	47313318	47313708	L1-3_CUX2_pvalue_1e-2_peak_32493	75	.	5.13743	7.56943	4.62210	53
chr12	47315796	47315869	L1-3_CUX2_pvalue_1e-2_peak_32494	44	.	3.40368	4.46677	2.02171	35
chr12	47327721	47328084	L1-3_CUX2_pvalue_1e-2_peak_32495	46	.	3.44664	4.61338	2.09867	257
chr12	47371924	47372421	L1-3_CUX2_pvalue_1e-2_peak_32496	56	.	4.17676	5.67691	3.01019	150
chr12	47415161	47415408	L1-3_CUX2_pvalue_1e-2_peak_32497	91	.	5.99366	9.19080	6.01909	175
chr12	47426523	47426898	L1-3_CUX2_pvalue_1e-2_peak_32498	87	.	5.84746	8.71442	5.60689	102
chr12	47460221	47460729	L1-3_CUX2_pvalue_1e-2_peak_32500	110	.	7.27995	11.01162	7.59914	416
chr12	47473393	47474035	L1-3_CUX2_pvalue_1e-2_peak_32502a	75	.	5.19628	7.51598	4.57702	73
chr12	47473393	47474035	L1-3_CUX2_pvalue_1e-2_peak_32502b	95	.	6.11995	9.58541	6.35759	392
chr12	47479738	47479811	L1-3_CUX2_pvalue_1e-2_peak_32505	36	.	3.27740	3.66490	1.35365	37
chr12	47493634	47494317	L1-3_CUX2_pvalue_1e-2_peak_32506a	62	.	4.67035	6.23671	3.47100	103
chr12	47493634	47494317	L1-3_CUX2_pvalue_1e-2_peak_32506b	76	.	5.44874	7.62969	4.67447	418
chr12	47513642	47514319	L1-3_CUX2_pvalue_1e-2_peak_32507	87	.	6.16481	8.77517	5.65875	405
chr12	47514855	47515230	L1-3_CUX2_pvalue_1e-2_peak_32508	62	.	4.79485	6.23798	3.47100	326
chr12	47548604	47548817	L1-3_CUX2_pvalue_1e-2_peak_32509	42	.	3.34141	4.26972	1.85968	37
chr12	47626426	47626559	L1-3_CUX2_pvalue_1e-2_peak_32513	56	.	4.15144	5.60057	2.94620	75
chr12	47630313	47630397	L1-3_CUX2_pvalue_1e-2_peak_32514	39	.	3.22347	3.93622	1.58154	41
chr12	47664803	47665228	L1-3_CUX2_pvalue_1e-2_peak_32515	39	.	3.22347	3.93622	1.58154	32
chr12	47665474	47665909	L1-3_CUX2_pvalue_1e-2_peak_32516	38	.	3.20461	3.88688	1.54091	150
chr12	47742394	47743262	L1-3_CUX2_pvalue_1e-2_peak_32519a	83	.	5.92417	8.38401	5.31907	391
chr12	47742394	47743262	L1-3_CUX2_pvalue_1e-2_peak_32519b	57	.	4.46728	5.77213	3.09239	813
chr12	47801002	47801113	L1-3_CUX2_pvalue_1e-2_peak_32522	63	.	4.84329	6.33054	3.55206	72
chr12	47806195	47806999	L1-3_CUX2_pvalue_1e-2_peak_32524	57	.	4.45509	5.70529	3.03615	438
chr12	47809260	47809431	L1-3_CUX2_pvalue_1e-2_peak_32525	62	.	4.78583	6.24690	3.47865	117
chr12	47816854	47817563	L1-3_CUX2_pvalue_1e-2_peak_32527a	61	.	4.64396	6.17345	3.41578	133
chr12	47816854	47817563	L1-3_CUX2_pvalue_1e-2_peak_32527b	61	.	4.64396	6.17345	3.41578	392
chr12	47882957	47883275	L1-3_CUX2_pvalue_1e-2_peak_32528	59	.	4.25459	5.92478	3.22300	70
chr12	47897716	47898278	L1-3_CUX2_pvalue_1e-2_peak_32530	56	.	4.48115	5.66648	3.00577	58
chr12	47898654	47899220	L1-3_CUX2_pvalue_1e-2_peak_32531a	78	.	5.68182	7.88969	4.88982	177
chr12	47898654	47899220	L1-3_CUX2_pvalue_1e-2_peak_32531b	55	.	4.41919	5.55854	2.91204	321
chr12	47944753	47945083	L1-3_CUX2_pvalue_1e-2_peak_32532	65	.	4.77897	6.50788	3.70620	70
chr12	47945294	47945525	L1-3_CUX2_pvalue_1e-2_peak_32533	39	.	3.22347	3.93622	1.58154	172
chr12	47951086	47951249	L1-3_CUX2_pvalue_1e-2_peak_32534	52	.	4.02933	5.25693	2.65280	112
chr12	47951522	47951608	L1-3_CUX2_pvalue_1e-2_peak_32535	38	.	3.20461	3.88688	1.54091	47
chr12	47955438	47955511	L1-3_CUX2_pvalue_1e-2_peak_32536	39	.	3.24254	3.98716	1.62484	33
chr12	47969566	47970662	L1-3_CUX2_pvalue_1e-2_peak_32537	72	.	5.29821	7.27678	4.36991	420
chr12	47997958	47998667	L1-3_CUX2_pvalue_1e-2_peak_32538	70	.	5.21182	7.08455	4.20499	330
chr12	48001189	48001526	L1-3_CUX2_pvalue_1e-2_peak_32539	43	.	3.62424	4.31930	1.90275	132
chr12	48044642	48044715	L1-3_CUX2_pvalue_1e-2_peak_32540	37	.	3.14936	3.74753	1.42415	35
chr12	48045423	48045801	L1-3_CUX2_pvalue_1e-2_peak_32541	77	.	5.51138	7.78420	4.79796	232
chr12	48046232	48046492	L1-3_CUX2_pvalue_1e-2_peak_32542	36	.	3.11357	3.66110	1.35133	54
chr12	48051338	48051411	L1-3_CUX2_pvalue_1e-2_peak_32543	46	.	3.44664	4.61338	2.09867	30
chr12	48080580	48080689	L1-3_CUX2_pvalue_1e-2_peak_32544	52	.	4.02933	5.25693	2.65280	50
chr12	48099423	48100004	L1-3_CUX2_pvalue_1e-2_peak_32545	95	.	6.52358	9.50327	6.28567	460
chr12	48109053	48109434	L1-3_CUX2_pvalue_1e-2_peak_32547	84	.	5.74241	8.40242	5.33437	257
chr12	48111589	48111662	L1-3_CUX2_pvalue_1e-2_peak_32548	40	.	3.26184	4.03980	1.66851	53
chr12	48135421	48135618	L1-3_CUX2_pvalue_1e-2_peak_32550	43	.	3.38266	4.39837	1.96485	135
chr12	48152648	48153092	L1-3_CUX2_pvalue_1e-2_peak_32551a	147	.	9.08646	14.72352	10.82869	135
chr12	48152648	48153092	L1-3_CUX2_pvalue_1e-2_peak_32551b	90	.	6.29063	9.02020	5.87157	333
chr12	48166812	48167733	L1-3_CUX2_pvalue_1e-2_peak_32553a	81	.	5.62286	8.19411	5.15506	170
chr12	48166812	48167733	L1-3_CUX2_pvalue_1e-2_peak_32553b	92	.	6.13403	9.29553	6.11044	266
chr12	48166812	48167733	L1-3_CUX2_pvalue_1e-2_peak_32553c	50	.	4.02921	5.03453	2.46358	791
chr12	48173226	48173343	L1-3_CUX2_pvalue_1e-2_peak_32554	74	.	5.30983	7.44621	4.51762	51
chr12	48175643	48176105	L1-3_CUX2_pvalue_1e-2_peak_32555	38	.	3.42485	3.87831	1.53614	213
chr12	48193406	48193774	L1-3_CUX2_pvalue_1e-2_peak_32556	95	.	6.40923	9.54279	6.32100	257
chr12	48201909	48202257	L1-3_CUX2_pvalue_1e-2_peak_32557	77	.	5.50176	7.75612	4.77293	246
chr12	48204144	48204546	L1-3_CUX2_pvalue_1e-2_peak_32558	87	.	5.95625	8.73173	5.62185	355
chr12	48206633	48206904	L1-3_CUX2_pvalue_1e-2_peak_32559	59	.	4.51626	5.97423	3.26693	218
chr12	48213020	48214309	L1-3_CUX2_pvalue_1e-2_peak_32561a	57	.	4.37212	5.74919	3.07546	577
chr12	48213020	48214309	L1-3_CUX2_pvalue_1e-2_peak_32561b	67	.	4.87520	6.75621	3.92131	726
chr12	48213020	48214309	L1-3_CUX2_pvalue_1e-2_peak_32561c	109	.	6.77703	10.98397	7.57668	913
chr12	48213020	48214309	L1-3_CUX2_pvalue_1e-2_peak_32561d	67	.	4.84074	6.70202	3.87462	1060
chr12	48232535	48232628	L1-3_CUX2_pvalue_1e-2_peak_32563	46	.	3.44664	4.61338	2.09867	43
chr12	48245544	48245638	L1-3_CUX2_pvalue_1e-2_peak_32565	40	.	3.28138	4.09424	1.71428	46
chr12	48252237	48252310	L1-3_CUX2_pvalue_1e-2_peak_32567	46	.	3.44664	4.61338	2.09867	60
chr12	48265713	48265809	L1-3_CUX2_pvalue_1e-2_peak_32568	61	.	4.30829	6.10909	3.36069	47
chr12	48276710	48276933	L1-3_CUX2_pvalue_1e-2_peak_32569	86	.	6.07369	8.60186	5.50875	93
chr12	48280311	48280653	L1-3_CUX2_pvalue_1e-2_peak_32570	85	.	6.04392	8.54592	5.45990	281
chr12	48297824	48297902	L1-3_CUX2_pvalue_1e-2_peak_32571	46	.	3.44664	4.61338	2.09867	32
chr12	48298327	48298428	L1-3_CUX2_pvalue_1e-2_peak_32572	46	.	3.44664	4.61338	2.09867	62
chr12	48357010	48357522	L1-3_CUX2_pvalue_1e-2_peak_32574	71	.	5.24031	7.14717	4.25957	272
chr12	48374082	48374886	L1-3_CUX2_pvalue_1e-2_peak_32576	118	.	7.72797	11.87522	8.34965	129
chr12	48381331	48382088	L1-3_CUX2_pvalue_1e-2_peak_32577	70	.	5.18365	7.02331	4.15240	364
chr12	48389814	48390076	L1-3_CUX2_pvalue_1e-2_peak_32579	61	.	4.30829	6.10909	3.36069	45
chr12	48394939	48395135	L1-3_CUX2_pvalue_1e-2_peak_32580	43	.	3.38266	4.39837	1.96485	19
chr12	48407975	48408233	L1-3_CUX2_pvalue_1e-2_peak_32582	46	.	3.44664	4.61338	2.09867	145
chr12	48499288	48500250	L1-3_CUX2_pvalue_1e-2_peak_32583a	74	.	5.47983	7.48129	4.54658	573
chr12	48499288	48500250	L1-3_CUX2_pvalue_1e-2_peak_32583b	129	.	8.21974	12.91251	9.25505	693
chr12	48499288	48500250	L1-3_CUX2_pvalue_1e-2_peak_32583c	101	.	6.84978	10.11438	6.81959	903
chr12	48512821	48513457	L1-3_CUX2_pvalue_1e-2_peak_32585	123	.	7.97333	12.37950	8.79089	237
chr12	48538305	48538383	L1-3_CUX2_pvalue_1e-2_peak_32586	46	.	3.44664	4.61338	2.09867	37
chr12	48543275	48543348	L1-3_CUX2_pvalue_1e-2_peak_32587	46	.	3.44664	4.61338	2.09867	31
chr12	48550828	48551621	L1-3_CUX2_pvalue_1e-2_peak_32590a	59	.	4.63269	5.93696	3.23141	76
chr12	48550828	48551621	L1-3_CUX2_pvalue_1e-2_peak_32590b	155	.	9.44797	15.57537	11.57054	539
chr12	48563548	48563825	L1-3_CUX2_pvalue_1e-2_peak_32591	39	.	3.24254	3.98716	1.62484	243
chr12	48566827	48567133	L1-3_CUX2_pvalue_1e-2_peak_32592	72	.	5.29821	7.27678	4.36991	149
chr12	48569574	48569905	L1-3_CUX2_pvalue_1e-2_peak_32593	50	.	4.08942	5.01349	2.44665	179
chr12	48573455	48573663	L1-3_CUX2_pvalue_1e-2_peak_32594	74	.	5.33049	7.47939	4.54657	65
chr12	48576882	48577548	L1-3_CUX2_pvalue_1e-2_peak_32595a	51	.	4.10467	5.15172	2.56402	489
chr12	48576882	48577548	L1-3_CUX2_pvalue_1e-2_peak_32595b	61	.	4.61775	6.13363	3.38163	612
chr12	48578589	48578816	L1-3_CUX2_pvalue_1e-2_peak_32596	54	.	4.29784	5.45476	2.82252	51
chr12	48583339	48583557	L1-3_CUX2_pvalue_1e-2_peak_32597	58	.	4.51637	5.88004	3.18503	153
chr12	48591445	48591557	L1-3_CUX2_pvalue_1e-2_peak_32598	111	.	7.35098	11.14430	7.71231	49
chr12	48591790	48592267	L1-3_CUX2_pvalue_1e-2_peak_32599a	60	.	4.67789	6.01958	3.30224	67
chr12	48591790	48592267	L1-3_CUX2_pvalue_1e-2_peak_32599b	140	.	8.73011	14.02912	10.22583	287
chr12	48653672	48654058	L1-3_CUX2_pvalue_1e-2_peak_32600	74	.	5.10551	7.46124	4.52906	327
chr12	48690282	48691178	L1-3_CUX2_pvalue_1e-2_peak_32602	118	.	7.65345	11.81495	8.29720	290
chr12	48744416	48745087	L1-3_CUX2_pvalue_1e-2_peak_32603	116	.	7.61088	11.64299	8.14718	264
chr12	48775934	48776477	L1-3_CUX2_pvalue_1e-2_peak_32604	46	.	3.44664	4.61338	2.09867	358
chr12	48782427	48782506	L1-3_CUX2_pvalue_1e-2_peak_32605	46	.	3.44664	4.61338	2.09867	38
chr12	48784107	48784434	L1-3_CUX2_pvalue_1e-2_peak_32606	46	.	3.44664	4.61338	2.09867	274
chr12	48807766	48808168	L1-3_CUX2_pvalue_1e-2_peak_32608	86	.	5.81202	8.60663	5.51156	277
chr12	49070179	49070252	L1-3_CUX2_pvalue_1e-2_peak_32611	46	.	3.44664	4.61338	2.09867	33
chr12	49075400	49076283	L1-3_CUX2_pvalue_1e-2_peak_32612a	70	.	5.15878	7.00248	4.13429	254
chr12	49075400	49076283	L1-3_CUX2_pvalue_1e-2_peak_32612b	105	.	6.87837	10.51513	7.16839	424
chr12	49075400	49076283	L1-3_CUX2_pvalue_1e-2_peak_32612c	227	.	12.03714	22.70641	17.69304	673
chr12	49075400	49076283	L1-3_CUX2_pvalue_1e-2_peak_32612d	241	.	12.61034	24.17756	18.94950	789
chr12	49110347	49110847	L1-3_CUX2_pvalue_1e-2_peak_32613	192	.	11.16819	19.22479	14.72184	236
chr12	49180989	49181062	L1-3_CUX2_pvalue_1e-2_peak_32614	41	.	3.30115	4.15062	1.76081	35
chr12	49182444	49182559	L1-3_CUX2_pvalue_1e-2_peak_32616	41	.	3.30115	4.15062	1.76081	42
chr12	49189762	49189977	L1-3_CUX2_pvalue_1e-2_peak_32618	76	.	5.16995	7.68331	4.71147	59
chr12	49208912	49209465	L1-3_CUX2_pvalue_1e-2_peak_32620	85	.	5.68828	8.58175	5.49310	429
chr12	49221391	49221748	L1-3_CUX2_pvalue_1e-2_peak_32625	36	.	3.09598	3.61963	1.31548	41
chr12	49223050	49223123	L1-3_CUX2_pvalue_1e-2_peak_32626	37	.	3.14936	3.74753	1.42415	42
chr12	49245751	49246249	L1-3_CUX2_pvalue_1e-2_peak_32627a	74	.	5.47983	7.48129	4.54658	203
chr12	49245751	49246249	L1-3_CUX2_pvalue_1e-2_peak_32627b	99	.	6.78196	9.98440	6.70432	345
chr12	49257169	49257300	L1-3_CUX2_pvalue_1e-2_peak_32628	71	.	5.26901	7.18476	4.29114	69
chr12	49259336	49259907	L1-3_CUX2_pvalue_1e-2_peak_32629a	87	.	6.11583	8.78147	5.66380	340
chr12	49259336	49259907	L1-3_CUX2_pvalue_1e-2_peak_32629b	65	.	4.93675	6.50227	3.70309	495
chr12	49267196	49267269	L1-3_CUX2_pvalue_1e-2_peak_32631	46	.	3.44664	4.61338	2.09867	51
chr12	49276944	49277415	L1-3_CUX2_pvalue_1e-2_peak_32633	75	.	5.50737	7.53408	4.59332	295
chr12	49284374	49285223	L1-3_CUX2_pvalue_1e-2_peak_32636a	70	.	5.15878	7.00248	4.13429	203
chr12	49284374	49285223	L1-3_CUX2_pvalue_1e-2_peak_32636b	58	.	4.56647	5.88525	3.18955	765
chr12	49297862	49298021	L1-3_CUX2_pvalue_1e-2_peak_32638	73	.	5.07400	7.35758	4.43923	76
chr12	49321018	49321299	L1-3_CUX2_pvalue_1e-2_peak_32641	37	.	3.14936	3.74753	1.42415	57
chr12	49330217	49330435	L1-3_CUX2_pvalue_1e-2_peak_32642	52	.	4.02933	5.25693	2.65280	165
chr12	49340065	49340341	L1-3_CUX2_pvalue_1e-2_peak_32644	85	.	5.77701	8.50271	5.42293	54
chr12	49340537	49340610	L1-3_CUX2_pvalue_1e-2_peak_32645	40	.	3.28138	4.09424	1.71428	39
chr12	49350407	49351457	L1-3_CUX2_pvalue_1e-2_peak_32646a	59	.	4.63269	5.93696	3.23141	749
chr12	49350407	49351457	L1-3_CUX2_pvalue_1e-2_peak_32646b	71	.	5.32021	7.18204	4.28917	944
chr12	49359430	49359503	L1-3_CUX2_pvalue_1e-2_peak_32647	43	.	3.38266	4.39837	1.96485	56
chr12	49364979	49365496	L1-3_CUX2_pvalue_1e-2_peak_32650	75	.	5.41796	7.55548	4.61051	470
chr12	49375286	49375527	L1-3_CUX2_pvalue_1e-2_peak_32653	50	.	4.13052	5.09083	2.51101	45
chr12	49379144	49379679	L1-3_CUX2_pvalue_1e-2_peak_32655	57	.	4.44313	5.71997	3.04882	485
chr12	49389311	49389445	L1-3_CUX2_pvalue_1e-2_peak_32656	41	.	3.53857	4.13851	1.75351	94
chr12	49390661	49390854	L1-3_CUX2_pvalue_1e-2_peak_32657	60	.	4.56644	6.05293	3.33143	102
chr12	49393198	49393799	L1-3_CUX2_pvalue_1e-2_peak_32658	72	.	5.20888	7.28466	4.37607	528
chr12	49394254	49394488	L1-3_CUX2_pvalue_1e-2_peak_32659	55	.	4.38380	5.59124	2.94103	106
chr12	49411796	49411900	L1-3_CUX2_pvalue_1e-2_peak_32661	51	.	4.17246	5.17088	2.58059	45
chr12	49412327	49412763	L1-3_CUX2_pvalue_1e-2_peak_32662	102	.	6.91898	10.24874	6.93520	242
chr12	49454386	49455119	L1-3_CUX2_pvalue_1e-2_peak_32666	93	.	6.33513	9.34982	6.15224	334
chr12	49462903	49462987	L1-3_CUX2_pvalue_1e-2_peak_32667	38	.	3.18598	3.83903	1.50015	50
chr12	49463529	49463996	L1-3_CUX2_pvalue_1e-2_peak_32668a	94	.	6.37196	9.44488	6.23541	51
chr12	49463529	49463996	L1-3_CUX2_pvalue_1e-2_peak_32668b	65	.	4.77897	6.50788	3.70620	313
chr12	49482063	49482301	L1-3_CUX2_pvalue_1e-2_peak_32670	58	.	4.22833	5.83877	3.14872	115
chr12	49483726	49483799	L1-3_CUX2_pvalue_1e-2_peak_32671	43	.	3.38266	4.39837	1.96485	43
chr12	49486105	49486179	L1-3_CUX2_pvalue_1e-2_peak_32672	44	.	3.40368	4.46677	2.02171	31
chr12	49504370	49504864	L1-3_CUX2_pvalue_1e-2_peak_32674	148	.	9.13311	14.84457	10.93582	407
chr12	49524117	49524328	L1-3_CUX2_pvalue_1e-2_peak_32675	46	.	3.91415	4.69486	2.16956	173
chr12	49524587	49524855	L1-3_CUX2_pvalue_1e-2_peak_32676	95	.	6.52358	9.50327	6.28567	200
chr12	49525188	49525494	L1-3_CUX2_pvalue_1e-2_peak_32677a	82	.	5.87122	8.22773	5.18347	63
chr12	49525188	49525494	L1-3_CUX2_pvalue_1e-2_peak_32677b	149	.	9.13302	14.98313	11.05498	151
chr12	49545017	49545090	L1-3_CUX2_pvalue_1e-2_peak_32678	46	.	3.44664	4.61338	2.09867	51
chr12	49564885	49565264	L1-3_CUX2_pvalue_1e-2_peak_32679	61	.	4.30829	6.10909	3.36069	57
chr12	49577278	49577398	L1-3_CUX2_pvalue_1e-2_peak_32680	37	.	3.14936	3.74753	1.42415	59
chr12	49581200	49581290	L1-3_CUX2_pvalue_1e-2_peak_32681	41	.	3.60512	4.16891	1.77630	41
chr12	49582800	49583186	L1-3_CUX2_pvalue_1e-2_peak_32682	197	.	11.10768	19.79207	15.20894	150
chr12	49594848	49594932	L1-3_CUX2_pvalue_1e-2_peak_32683	45	.	3.42495	4.53818	2.07932	45
chr12	49595140	49595213	L1-3_CUX2_pvalue_1e-2_peak_32684	46	.	3.44649	4.61288	2.09867	32
chr12	49595784	49595943	L1-3_CUX2_pvalue_1e-2_peak_32685	46	.	3.44649	4.61288	2.09867	46
chr12	49608792	49608875	L1-3_CUX2_pvalue_1e-2_peak_32687	46	.	3.44664	4.61338	2.09867	44
chr12	49616345	49616644	L1-3_CUX2_pvalue_1e-2_peak_32688	110	.	6.89299	11.02150	7.60665	191
chr12	49626887	49627031	L1-3_CUX2_pvalue_1e-2_peak_32689	66	.	4.99465	6.62877	3.81160	49
chr12	49627637	49627962	L1-3_CUX2_pvalue_1e-2_peak_32690	81	.	5.79878	8.11714	5.08939	190
chr12	49628296	49628468	L1-3_CUX2_pvalue_1e-2_peak_32691	94	.	6.52363	9.49394	6.27776	110
chr12	49716757	49717215	L1-3_CUX2_pvalue_1e-2_peak_32694a	123	.	7.87340	12.35105	8.76627	73
chr12	49716757	49717215	L1-3_CUX2_pvalue_1e-2_peak_32694b	92	.	6.29872	9.25743	6.07816	286
chr12	49734393	49734529	L1-3_CUX2_pvalue_1e-2_peak_32695	41	.	3.30115	4.15062	1.76081	54
chr12	49760410	49761221	L1-3_CUX2_pvalue_1e-2_peak_32698	78	.	5.54324	7.86473	4.86900	306
chr12	49822616	49822988	L1-3_CUX2_pvalue_1e-2_peak_32699	99	.	6.56276	9.96641	6.69071	309
chr12	49915290	49915492	L1-3_CUX2_pvalue_1e-2_peak_32701	46	.	3.44664	4.61338	2.09867	23
chr12	49928790	49928990	L1-3_CUX2_pvalue_1e-2_peak_32703	45	.	3.84098	4.56661	2.09867	127
chr12	49931684	49931971	L1-3_CUX2_pvalue_1e-2_peak_32704	44	.	3.75328	4.41611	1.98021	229
chr12	49932598	49932838	L1-3_CUX2_pvalue_1e-2_peak_32706	65	.	4.95909	6.54059	3.73480	172
chr12	49942259	49943013	L1-3_CUX2_pvalue_1e-2_peak_32709	55	.	4.37222	5.57009	2.92088	51
chr12	49958729	49959165	L1-3_CUX2_pvalue_1e-2_peak_32713	56	.	4.41924	5.66894	3.00612	66
chr12	49961708	49962039	L1-3_CUX2_pvalue_1e-2_peak_32714	48	.	3.84823	4.80658	2.26509	58
chr12	50016553	50017467	L1-3_CUX2_pvalue_1e-2_peak_32715a	58	.	4.49169	5.82547	3.13894	552
chr12	50016553	50017467	L1-3_CUX2_pvalue_1e-2_peak_32715b	99	.	6.73754	9.95609	6.68204	687
chr12	50020091	50020243	L1-3_CUX2_pvalue_1e-2_peak_32716	45	.	3.72273	4.52573	2.07316	52
chr12	50030818	50031092	L1-3_CUX2_pvalue_1e-2_peak_32717	109	.	7.16846	10.99299	7.58403	98
chr12	50066770	50067709	L1-3_CUX2_pvalue_1e-2_peak_32722	58	.	4.51637	5.88004	3.18503	722
chr12	50100871	50101607	L1-3_CUX2_pvalue_1e-2_peak_32725	85	.	6.02183	8.59982	5.50797	515
chr12	50135075	50135494	L1-3_CUX2_pvalue_1e-2_peak_32726	147	.	9.08265	14.72768	10.83181	166
chr12	50170354	50170442	L1-3_CUX2_pvalue_1e-2_peak_32729	46	.	3.44664	4.61338	2.09867	43
chr12	50218758	50219028	L1-3_CUX2_pvalue_1e-2_peak_32730	43	.	3.64352	4.35885	1.93315	204
chr12	50221649	50222481	L1-3_CUX2_pvalue_1e-2_peak_32731a	70	.	5.21182	7.08455	4.20499	437
chr12	50221649	50222481	L1-3_CUX2_pvalue_1e-2_peak_32731b	83	.	5.89232	8.31518	5.25928	725
chr12	50236033	50237042	L1-3_CUX2_pvalue_1e-2_peak_32732	95	.	6.40923	9.54279	6.32100	705
chr12	50260881	50260954	L1-3_CUX2_pvalue_1e-2_peak_32733	38	.	3.18598	3.83903	1.50015	34
chr12	50262317	50262397	L1-3_CUX2_pvalue_1e-2_peak_32735	38	.	3.20461	3.88688	1.54091	38
chr12	50263365	50263438	L1-3_CUX2_pvalue_1e-2_peak_32736	40	.	3.26184	4.03980	1.66851	35
chr12	50268500	50268631	L1-3_CUX2_pvalue_1e-2_peak_32737	46	.	3.44649	4.61288	2.09867	65
chr12	50296408	50297108	L1-3_CUX2_pvalue_1e-2_peak_32738	73	.	5.42557	7.37831	4.45716	280
chr12	50297641	50298141	L1-3_CUX2_pvalue_1e-2_peak_32739	61	.	4.74737	6.14848	3.39407	159
chr12	50360934	50361228	L1-3_CUX2_pvalue_1e-2_peak_32740	43	.	3.38266	4.39837	1.96485	225
chr12	50419146	50419618	L1-3_CUX2_pvalue_1e-2_peak_32741	71	.	5.01211	7.16245	4.27133	147
chr12	50449807	50450401	L1-3_CUX2_pvalue_1e-2_peak_32743	45	.	3.74308	4.56981	2.09867	524
chr12	50451032	50451665	L1-3_CUX2_pvalue_1e-2_peak_32744	58	.	4.49169	5.82547	3.13894	298
chr12	50478738	50479420	L1-3_CUX2_pvalue_1e-2_peak_32749	76	.	5.44874	7.62969	4.67447	262
chr12	50480226	50480602	L1-3_CUX2_pvalue_1e-2_peak_32750	49	.	3.89196	4.90993	2.35460	62
chr12	50495924	50496573	L1-3_CUX2_pvalue_1e-2_peak_32752	109	.	7.28704	10.99761	7.58726	402
chr12	50497533	50498090	L1-3_CUX2_pvalue_1e-2_peak_32753	81	.	5.82963	8.18180	5.14375	321
chr12	50505074	50506292	L1-3_CUX2_pvalue_1e-2_peak_32754	121	.	7.67641	12.13987	8.57940	570
chr12	50560907	50561484	L1-3_CUX2_pvalue_1e-2_peak_32755	150	.	9.23574	15.08694	11.14526	378
chr12	50569137	50569444	L1-3_CUX2_pvalue_1e-2_peak_32756	61	.	4.30829	6.10909	3.36069	195
chr12	50581369	50581595	L1-3_CUX2_pvalue_1e-2_peak_32757	46	.	3.44664	4.61338	2.09867	159
chr12	50677313	50677587	L1-3_CUX2_pvalue_1e-2_peak_32758	76	.	5.16995	7.68331	4.71147	97
chr12	50794140	50795213	L1-3_CUX2_pvalue_1e-2_peak_32759	72	.	5.04286	7.25809	4.35490	586
chr12	50817189	50817262	L1-3_CUX2_pvalue_1e-2_peak_32761	46	.	3.44664	4.61338	2.09867	35
chr12	50898747	50899148	L1-3_CUX2_pvalue_1e-2_peak_32763a	95	.	6.40923	9.54279	6.32100	43
chr12	50898747	50899148	L1-3_CUX2_pvalue_1e-2_peak_32763b	80	.	5.60808	8.03297	5.01392	140
chr12	50899369	50899460	L1-3_CUX2_pvalue_1e-2_peak_32764	38	.	3.20461	3.88688	1.54091	47
chr12	50940237	50940457	L1-3_CUX2_pvalue_1e-2_peak_32766	46	.	3.44664	4.61338	2.09867	18
chr12	51007927	51008403	L1-3_CUX2_pvalue_1e-2_peak_32767	88	.	5.88334	8.82639	5.70522	329
chr12	51027877	51027962	L1-3_CUX2_pvalue_1e-2_peak_32768	61	.	4.30829	6.10909	3.36069	40
chr12	51157660	51158978	L1-3_CUX2_pvalue_1e-2_peak_32770	41	.	3.53082	4.13302	1.74828	553
chr12	51232655	51232791	L1-3_CUX2_pvalue_1e-2_peak_32771	46	.	3.44664	4.61338	2.09867	37
chr12	51232996	51233069	L1-3_CUX2_pvalue_1e-2_peak_32772	46	.	3.44664	4.61338	2.09867	32
chr12	51380912	51381008	L1-3_CUX2_pvalue_1e-2_peak_32774	61	.	4.30829	6.10909	3.36069	48
chr12	51403057	51403130	L1-3_CUX2_pvalue_1e-2_peak_32775	46	.	3.44664	4.61338	2.09867	32
chr12	51419477	51420369	L1-3_CUX2_pvalue_1e-2_peak_32776a	75	.	5.41796	7.55548	4.61051	171
chr12	51419477	51420369	L1-3_CUX2_pvalue_1e-2_peak_32776b	106	.	7.04556	10.68009	7.31104	766
chr12	51441534	51442221	L1-3_CUX2_pvalue_1e-2_peak_32777	138	.	8.61124	13.83732	10.05946	492
chr12	51471806	51472156	L1-3_CUX2_pvalue_1e-2_peak_32778	63	.	4.72404	6.36848	3.58540	77
chr12	51476774	51477618	L1-3_CUX2_pvalue_1e-2_peak_32779	123	.	7.94176	12.38385	8.79344	641
chr12	51566217	51566325	L1-3_CUX2_pvalue_1e-2_peak_32781	57	.	4.20239	5.75623	3.07922	53
chr12	51566904	51567129	L1-3_CUX2_pvalue_1e-2_peak_32782	105	.	6.76533	10.58580	7.22843	140
chr12	51611072	51611266	L1-3_CUX2_pvalue_1e-2_peak_32783	39	.	3.24254	3.98716	1.62484	26
chr12	51611831	51612019	L1-3_CUX2_pvalue_1e-2_peak_32784	39	.	3.24254	3.98716	1.62484	61
chr12	51619200	51619533	L1-3_CUX2_pvalue_1e-2_peak_32785	61	.	4.30829	6.10909	3.36069	39
chr12	51632482	51633131	L1-3_CUX2_pvalue_1e-2_peak_32787a	69	.	5.15578	6.96338	4.10096	43
chr12	51632482	51633131	L1-3_CUX2_pvalue_1e-2_peak_32787b	111	.	7.36540	11.16560	7.73132	153
chr12	51632482	51633131	L1-3_CUX2_pvalue_1e-2_peak_32787c	83	.	5.92417	8.38401	5.31907	587
chr12	51745664	51745975	L1-3_CUX2_pvalue_1e-2_peak_32788	61	.	4.30829	6.10909	3.36069	248
chr12	51771075	51771552	L1-3_CUX2_pvalue_1e-2_peak_32789	59	.	4.54133	5.93590	3.23141	54
chr12	51774093	51774383	L1-3_CUX2_pvalue_1e-2_peak_32790	45	.	3.74308	4.56981	2.09867	228
chr12	51818118	51819042	L1-3_CUX2_pvalue_1e-2_peak_32792	108	.	7.21033	10.83630	7.44698	405
chr12	51827503	51827576	L1-3_CUX2_pvalue_1e-2_peak_32794	46	.	3.44664	4.61338	2.09867	60
chr12	51835282	51835862	L1-3_CUX2_pvalue_1e-2_peak_32795	119	.	7.69645	11.91673	8.38676	241
chr12	51900821	51901328	L1-3_CUX2_pvalue_1e-2_peak_32797	72	.	5.04286	7.25809	4.35490	307
chr12	51908998	51909071	L1-3_CUX2_pvalue_1e-2_peak_32798	37	.	3.13136	3.70371	1.38693	36
chr12	51911222	51911380	L1-3_CUX2_pvalue_1e-2_peak_32799	66	.	4.99465	6.62877	3.81160	85
chr12	51914268	51914754	L1-3_CUX2_pvalue_1e-2_peak_32803	42	.	3.58629	4.24258	1.83847	34
chr12	51925837	51925988	L1-3_CUX2_pvalue_1e-2_peak_32805	56	.	4.15144	5.60057	2.94620	62
chr12	51927833	51928368	L1-3_CUX2_pvalue_1e-2_peak_32806	56	.	4.17676	5.67691	3.01019	384
chr12	51984972	51985101	L1-3_CUX2_pvalue_1e-2_peak_32810	41	.	3.53082	4.13302	1.74828	56
chr12	52025599	52025805	L1-3_CUX2_pvalue_1e-2_peak_32813	61	.	4.30829	6.10909	3.36069	49
chr12	52041220	52041293	L1-3_CUX2_pvalue_1e-2_peak_32814	41	.	3.30115	4.15062	1.76081	36
chr12	52041557	52041844	L1-3_CUX2_pvalue_1e-2_peak_32815	70	.	4.98173	7.07040	4.19373	78
chr12	52072062	52072163	L1-3_CUX2_pvalue_1e-2_peak_32816	61	.	4.30829	6.10909	3.36069	49
chr12	52088208	52088674	L1-3_CUX2_pvalue_1e-2_peak_32817	53	.	4.07731	5.38744	2.76360	276
chr12	52090471	52090544	L1-3_CUX2_pvalue_1e-2_peak_32818	43	.	3.36191	4.33276	1.91026	35
chr12	52115571	52115658	L1-3_CUX2_pvalue_1e-2_peak_32819	46	.	3.44664	4.61338	2.09867	33
chr12	52140309	52140456	L1-3_CUX2_pvalue_1e-2_peak_32821	37	.	3.13136	3.70371	1.38693	69
chr12	52143034	52143534	L1-3_CUX2_pvalue_1e-2_peak_32822	56	.	4.41924	5.66894	3.00612	427
chr12	52208030	52208298	L1-3_CUX2_pvalue_1e-2_peak_32825	47	.	3.97088	4.79614	2.25780	41
chr12	52210988	52211145	L1-3_CUX2_pvalue_1e-2_peak_32826	68	.	5.09482	6.89767	4.04431	53
chr12	52214172	52215010	L1-3_CUX2_pvalue_1e-2_peak_32829	55	.	4.43965	5.59403	2.94285	570
chr12	52221886	52221992	L1-3_CUX2_pvalue_1e-2_peak_32831	46	.	3.44664	4.61338	2.09867	54
chr12	52238389	52238513	L1-3_CUX2_pvalue_1e-2_peak_32832	42	.	3.32116	4.20906	1.80865	50
chr12	52241315	52241388	L1-3_CUX2_pvalue_1e-2_peak_32833	38	.	3.18598	3.83903	1.50015	37
chr12	52258033	52258438	L1-3_CUX2_pvalue_1e-2_peak_32836	58	.	4.49169	5.82547	3.13894	106
chr12	52326509	52326823	L1-3_CUX2_pvalue_1e-2_peak_32840	46	.	3.44664	4.61338	2.09867	61
chr12	52332663	52332736	L1-3_CUX2_pvalue_1e-2_peak_32841	46	.	3.44664	4.61338	2.09867	32
chr12	52345100	52345584	L1-3_CUX2_pvalue_1e-2_peak_32842a	81	.	5.82963	8.18180	5.14375	171
chr12	52345100	52345584	L1-3_CUX2_pvalue_1e-2_peak_32842b	68	.	5.10093	6.84728	4.00002	384
chr12	52374272	52374508	L1-3_CUX2_pvalue_1e-2_peak_32844	46	.	3.44664	4.61338	2.09867	187
chr12	52388795	52389084	L1-3_CUX2_pvalue_1e-2_peak_32845	61	.	4.30829	6.10909	3.36069	251
chr12	52397628	52397704	L1-3_CUX2_pvalue_1e-2_peak_32846	43	.	3.73622	4.38721	1.95985	65
chr12	52399587	52399969	L1-3_CUX2_pvalue_1e-2_peak_32847	49	.	4.02924	4.90761	2.35460	239
chr12	52400567	52400808	L1-3_CUX2_pvalue_1e-2_peak_32848	39	.	3.43918	3.90106	1.55290	64
chr12	52409369	52409916	L1-3_CUX2_pvalue_1e-2_peak_32850	57	.	4.49161	5.76404	3.08644	496
chr12	52417562	52417702	L1-3_CUX2_pvalue_1e-2_peak_32855	56	.	4.48115	5.66648	3.00577	49
chr12	52426138	52426416	L1-3_CUX2_pvalue_1e-2_peak_32858	51	.	4.15139	5.13051	2.54702	235
chr12	52426820	52426956	L1-3_CUX2_pvalue_1e-2_peak_32859	129	.	8.21974	12.91251	9.25505	64
chr12	52437518	52437652	L1-3_CUX2_pvalue_1e-2_peak_32861	52	.	4.02933	5.25693	2.65280	60
chr12	52444654	52445470	L1-3_CUX2_pvalue_1e-2_peak_32863	70	.	5.26905	7.08836	4.20714	350
chr12	52463391	52463887	L1-3_CUX2_pvalue_1e-2_peak_32867	106	.	7.04556	10.68009	7.31104	114
chr12	52480899	52481192	L1-3_CUX2_pvalue_1e-2_peak_32871	75	.	5.53518	7.58777	4.63701	239
chr12	52482270	52482505	L1-3_CUX2_pvalue_1e-2_peak_32872	54	.	4.30354	5.42925	2.80063	57
chr12	52515814	52515887	L1-3_CUX2_pvalue_1e-2_peak_32874	46	.	3.44664	4.61338	2.09867	32
chr12	52557844	52557998	L1-3_CUX2_pvalue_1e-2_peak_32875	61	.	4.30829	6.10909	3.36069	51
chr12	52563811	52563924	L1-3_CUX2_pvalue_1e-2_peak_32876	61	.	4.30829	6.10909	3.36069	53
chr12	52564511	52564613	L1-3_CUX2_pvalue_1e-2_peak_32877	46	.	3.44664	4.61338	2.09867	68
chr12	52575716	52575789	L1-3_CUX2_pvalue_1e-2_peak_32879	44	.	3.40368	4.46677	2.02171	59
chr12	52594960	52595252	L1-3_CUX2_pvalue_1e-2_peak_32883	42	.	3.66950	4.27531	1.86453	36
chr12	52596275	52596649	L1-3_CUX2_pvalue_1e-2_peak_32884	53	.	4.30028	5.35518	2.73774	74
chr12	52596883	52597259	L1-3_CUX2_pvalue_1e-2_peak_32885	41	.	3.60512	4.16891	1.77630	330
chr12	52602812	52602885	L1-3_CUX2_pvalue_1e-2_peak_32887	37	.	3.16756	3.79261	1.46139	32
chr12	52615371	52616281	L1-3_CUX2_pvalue_1e-2_peak_32888	84	.	5.95637	8.45435	5.38055	535
chr12	52672786	52673014	L1-3_CUX2_pvalue_1e-2_peak_32889	76	.	5.16995	7.68331	4.71147	180
chr12	52702270	52702608	L1-3_CUX2_pvalue_1e-2_peak_32890	100	.	6.75759	10.07453	6.78479	195
chr12	52705188	52705509	L1-3_CUX2_pvalue_1e-2_peak_32892	64	.	4.89267	6.42707	3.63674	50
chr12	52721435	52721642	L1-3_CUX2_pvalue_1e-2_peak_32893	93	.	6.03161	9.32406	6.13114	111
chr12	52743118	52743238	L1-3_CUX2_pvalue_1e-2_peak_32894	46	.	3.44664	4.61338	2.09867	72
chr12	52781782	52781949	L1-3_CUX2_pvalue_1e-2_peak_32896	52	.	4.22450	5.22796	2.62945	115
chr12	52783171	52783943	L1-3_CUX2_pvalue_1e-2_peak_32897a	74	.	5.40768	7.41733	4.49140	63
chr12	52783171	52783943	L1-3_CUX2_pvalue_1e-2_peak_32897b	123	.	7.81109	12.37101	8.78407	179
chr12	52783171	52783943	L1-3_CUX2_pvalue_1e-2_peak_32897c	51	.	4.20597	5.19712	2.60232	454
chr12	52911680	52911973	L1-3_CUX2_pvalue_1e-2_peak_32900	67	.	4.86381	6.73327	3.90200	224
chr12	52912258	52912331	L1-3_CUX2_pvalue_1e-2_peak_32901	39	.	3.22347	3.93622	1.58154	34
chr12	52918554	52919140	L1-3_CUX2_pvalue_1e-2_peak_32903	61	.	4.61787	6.11180	3.36069	192
chr12	52976971	52977054	L1-3_CUX2_pvalue_1e-2_peak_32906	61	.	4.30829	6.10909	3.36069	41
chr12	53077112	53077449	L1-3_CUX2_pvalue_1e-2_peak_32908	138	.	8.40477	13.85168	10.07278	101
chr12	53099967	53100106	L1-3_CUX2_pvalue_1e-2_peak_32909	61	.	4.30829	6.10909	3.36069	72
chr12	53194696	53194892	L1-3_CUX2_pvalue_1e-2_peak_32910	46	.	3.44664	4.61338	2.09867	42
chr12	53231473	53231585	L1-3_CUX2_pvalue_1e-2_peak_32913	110	.	6.89327	11.02251	7.60665	54
chr12	53267890	53268373	L1-3_CUX2_pvalue_1e-2_peak_32914	94	.	6.48929	9.42233	6.21594	324
chr12	53272508	53272761	L1-3_CUX2_pvalue_1e-2_peak_32915	52	.	4.19375	5.21198	2.61500	183
chr12	53273263	53273933	L1-3_CUX2_pvalue_1e-2_peak_32916	63	.	4.69704	6.30170	3.52664	234
chr12	53399819	53400411	L1-3_CUX2_pvalue_1e-2_peak_32917	146	.	9.03274	14.61348	10.73304	243
chr12	53448003	53448502	L1-3_CUX2_pvalue_1e-2_peak_32925a	90	.	6.12574	9.00885	5.86266	293
chr12	53448003	53448502	L1-3_CUX2_pvalue_1e-2_peak_32925b	67	.	5.03243	6.79606	3.95616	437
chr12	53450265	53450445	L1-3_CUX2_pvalue_1e-2_peak_32926	47	.	3.91411	4.72310	2.19368	121
chr12	53459850	53460073	L1-3_CUX2_pvalue_1e-2_peak_32928	67	.	4.86381	6.73327	3.90200	71
chr12	53472909	53473462	L1-3_CUX2_pvalue_1e-2_peak_32929a	102	.	6.91898	10.24874	6.93520	359
chr12	53472909	53473462	L1-3_CUX2_pvalue_1e-2_peak_32929b	130	.	8.30277	13.07480	9.39427	489
chr12	53492192	53492988	L1-3_CUX2_pvalue_1e-2_peak_32933	109	.	7.24848	10.91615	7.51631	395
chr12	53523689	53523948	L1-3_CUX2_pvalue_1e-2_peak_32934	61	.	4.30829	6.10909	3.36069	199
chr12	53525029	53525248	L1-3_CUX2_pvalue_1e-2_peak_32935	61	.	4.30829	6.10909	3.36069	150
chr12	53574211	53574996	L1-3_CUX2_pvalue_1e-2_peak_32936	90	.	6.22713	9.08015	5.92317	718
chr12	53584097	53584221	L1-3_CUX2_pvalue_1e-2_peak_32937	46	.	3.44664	4.61338	2.09867	43
chr12	53607256	53607447	L1-3_CUX2_pvalue_1e-2_peak_32938	107	.	6.80735	10.72482	7.34939	44
chr12	53613422	53613706	L1-3_CUX2_pvalue_1e-2_peak_32939	49	.	4.02928	4.90220	2.35034	219
chr12	53614228	53615051	L1-3_CUX2_pvalue_1e-2_peak_32940	110	.	7.27995	11.01162	7.59914	68
chr12	53645979	53646248	L1-3_CUX2_pvalue_1e-2_peak_32942	61	.	4.30829	6.10909	3.36069	37
chr12	53689286	53689422	L1-3_CUX2_pvalue_1e-2_peak_32943	50	.	3.95946	5.07586	2.49881	76
chr12	53693413	53693842	L1-3_CUX2_pvalue_1e-2_peak_32944a	76	.	5.44874	7.62969	4.67447	75
chr12	53693413	53693842	L1-3_CUX2_pvalue_1e-2_peak_32944b	76	.	5.44874	7.62969	4.67447	162
chr12	53714979	53715834	L1-3_CUX2_pvalue_1e-2_peak_32945	66	.	5.02080	6.68179	3.85644	621
chr12	53739093	53739326	L1-3_CUX2_pvalue_1e-2_peak_32948	46	.	3.44664	4.61338	2.09867	101
chr12	53773234	53774034	L1-3_CUX2_pvalue_1e-2_peak_32950a	162	.	9.27846	16.24811	12.15376	117
chr12	53773234	53774034	L1-3_CUX2_pvalue_1e-2_peak_32950b	149	.	8.73267	14.93666	11.01520	406
chr12	53773234	53774034	L1-3_CUX2_pvalue_1e-2_peak_32950c	136	.	8.18688	13.65138	9.89765	623
chr12	53773234	53774034	L1-3_CUX2_pvalue_1e-2_peak_32950d	76	.	5.45792	7.68498	4.71249	736
chr12	53815495	53815574	L1-3_CUX2_pvalue_1e-2_peak_32951	61	.	4.30829	6.10909	3.36069	37
chr12	53835037	53835660	L1-3_CUX2_pvalue_1e-2_peak_32952a	81	.	5.79878	8.11714	5.08939	55
chr12	53835037	53835660	L1-3_CUX2_pvalue_1e-2_peak_32952b	123	.	7.97333	12.37950	8.79089	343
chr12	53845612	53845946	L1-3_CUX2_pvalue_1e-2_peak_32953a	85	.	6.04392	8.54592	5.45990	74
chr12	53845612	53845946	L1-3_CUX2_pvalue_1e-2_peak_32953b	154	.	9.40165	15.48689	11.49310	190
chr12	53846129	53846647	L1-3_CUX2_pvalue_1e-2_peak_32954	61	.	4.72398	6.10482	3.36069	262
chr12	53877928	53878021	L1-3_CUX2_pvalue_1e-2_peak_32957	58	.	4.22833	5.83877	3.14872	48
chr12	53886826	53887243	L1-3_CUX2_pvalue_1e-2_peak_32959	63	.	4.69704	6.30170	3.52664	161
chr12	53893497	53893606	L1-3_CUX2_pvalue_1e-2_peak_32960	70	.	5.05510	7.04020	4.16796	63
chr12	53894506	53895376	L1-3_CUX2_pvalue_1e-2_peak_32961a	81	.	5.60196	8.16067	5.12692	103
chr12	53894506	53895376	L1-3_CUX2_pvalue_1e-2_peak_32961b	50	.	4.05906	5.08081	2.50249	553
chr12	53896075	53896470	L1-3_CUX2_pvalue_1e-2_peak_32962	42	.	3.60509	4.24044	1.83820	47
chr12	53902481	53902694	L1-3_CUX2_pvalue_1e-2_peak_32963	61	.	4.30829	6.10909	3.36069	56
chr12	53937429	53937567	L1-3_CUX2_pvalue_1e-2_peak_32964	76	.	5.16995	7.68331	4.71147	48
chr12	53990817	53991054	L1-3_CUX2_pvalue_1e-2_peak_32966	41	.	3.30115	4.15062	1.76081	40
chr12	54019788	54020540	L1-3_CUX2_pvalue_1e-2_peak_32969a	105	.	7.06165	10.53180	7.18166	86
chr12	54019788	54020540	L1-3_CUX2_pvalue_1e-2_peak_32969b	119	.	7.76781	11.95541	8.42146	193
chr12	54019788	54020540	L1-3_CUX2_pvalue_1e-2_peak_32969c	105	.	7.06165	10.53180	7.18166	460
chr12	54052839	54053213	L1-3_CUX2_pvalue_1e-2_peak_32971	46	.	3.44664	4.61338	2.09867	130
chr12	54069640	54071112	L1-3_CUX2_pvalue_1e-2_peak_32972	149	.	8.97344	14.98294	11.05498	382
chr12	54090176	54090367	L1-3_CUX2_pvalue_1e-2_peak_32974	83	.	5.89232	8.31518	5.25928	127
chr12	54094051	54094590	L1-3_CUX2_pvalue_1e-2_peak_32975	69	.	5.15578	6.96338	4.10096	451
chr12	54104091	54104481	L1-3_CUX2_pvalue_1e-2_peak_32977	43	.	3.38266	4.39837	1.96485	43
chr12	54121247	54121602	L1-3_CUX2_pvalue_1e-2_peak_32979	101	.	6.88421	10.18100	6.87779	114
chr12	54140520	54140640	L1-3_CUX2_pvalue_1e-2_peak_32982	109	.	7.16846	10.99299	7.58403	55
chr12	54144727	54144954	L1-3_CUX2_pvalue_1e-2_peak_32983	59	.	4.54133	5.93590	3.23141	166
chr12	54145420	54145698	L1-3_CUX2_pvalue_1e-2_peak_32984	36	.	3.09598	3.61963	1.31548	72
chr12	54161709	54161782	L1-3_CUX2_pvalue_1e-2_peak_32985	46	.	3.44664	4.61338	2.09867	35
chr12	54189872	54190061	L1-3_CUX2_pvalue_1e-2_peak_32986	128	.	8.05867	12.83642	9.18785	121
chr12	54195391	54195507	L1-3_CUX2_pvalue_1e-2_peak_32987	65	.	4.77897	6.50788	3.70620	60
chr12	54200786	54201046	L1-3_CUX2_pvalue_1e-2_peak_32989	56	.	4.39560	5.61900	2.96202	193
chr12	54201999	54202339	L1-3_CUX2_pvalue_1e-2_peak_32991	74	.	5.38752	7.48318	4.54658	268
chr12	54248709	54248990	L1-3_CUX2_pvalue_1e-2_peak_32994	74	.	5.10551	7.46124	4.52906	175
chr12	54519958	54520031	L1-3_CUX2_pvalue_1e-2_peak_32996	46	.	3.44664	4.61338	2.09867	35
chr12	54540950	54541277	L1-3_CUX2_pvalue_1e-2_peak_32997	67	.	4.86381	6.73327	3.90200	260
chr12	54552571	54552677	L1-3_CUX2_pvalue_1e-2_peak_32998	46	.	3.44664	4.61338	2.09867	66
chr12	54560747	54561022	L1-3_CUX2_pvalue_1e-2_peak_32999	46	.	3.44664	4.61338	2.09867	30
chr12	54566652	54567834	L1-3_CUX2_pvalue_1e-2_peak_33000	111	.	7.36540	11.16560	7.73132	668
chr12	54582409	54582991	L1-3_CUX2_pvalue_1e-2_peak_33003	84	.	5.95637	8.45435	5.38055	361
chr12	54608531	54608833	L1-3_CUX2_pvalue_1e-2_peak_33005	66	.	5.02080	6.68179	3.85644	152
chr12	54610796	54611066	L1-3_CUX2_pvalue_1e-2_peak_33006	41	.	3.54912	4.16884	1.77630	154
chr12	54626806	54626879	L1-3_CUX2_pvalue_1e-2_peak_33008	46	.	3.44664	4.61338	2.09867	33
chr12	54633537	54633610	L1-3_CUX2_pvalue_1e-2_peak_33009	46	.	3.44664	4.61338	2.09867	35
chr12	54653177	54653250	L1-3_CUX2_pvalue_1e-2_peak_33010	46	.	3.44664	4.61338	2.09867	49
chr12	54667937	54668080	L1-3_CUX2_pvalue_1e-2_peak_33012	76	.	5.16995	7.68331	4.71147	74
chr12	54673391	54674836	L1-3_CUX2_pvalue_1e-2_peak_33013a	101	.	6.65557	10.14493	6.84541	219
chr12	54673391	54674836	L1-3_CUX2_pvalue_1e-2_peak_33013b	126	.	7.79640	12.65190	9.02897	1043
chr12	54718409	54718997	L1-3_CUX2_pvalue_1e-2_peak_33014a	83	.	5.89232	8.31518	5.25928	263
chr12	54718409	54718997	L1-3_CUX2_pvalue_1e-2_peak_33014b	157	.	9.57502	15.74266	11.71730	371
chr12	54733721	54733912	L1-3_CUX2_pvalue_1e-2_peak_33015	76	.	5.16995	7.68331	4.71147	147
chr12	54745968	54746194	L1-3_CUX2_pvalue_1e-2_peak_33016	59	.	4.63269	5.93696	3.23141	71
chr12	54752094	54752181	L1-3_CUX2_pvalue_1e-2_peak_33018	54	.	4.28105	5.42823	2.80063	47
chr12	54752439	54753330	L1-3_CUX2_pvalue_1e-2_peak_33019a	89	.	6.07634	8.92777	5.79137	580
chr12	54752439	54753330	L1-3_CUX2_pvalue_1e-2_peak_33019b	101	.	6.62874	10.10068	6.80776	681
chr12	54764041	54764484	L1-3_CUX2_pvalue_1e-2_peak_33021	53	.	4.07731	5.38744	2.76360	249
chr12	54772998	54773350	L1-3_CUX2_pvalue_1e-2_peak_33022	65	.	4.77897	6.50788	3.70620	37
chr12	54773591	54773776	L1-3_CUX2_pvalue_1e-2_peak_33023	63	.	4.72404	6.36848	3.58540	87
chr12	54784674	54785548	L1-3_CUX2_pvalue_1e-2_peak_33025	47	.	3.82673	4.75687	2.22233	339
chr12	54793247	54793345	L1-3_CUX2_pvalue_1e-2_peak_33027	76	.	5.16995	7.68331	4.71147	47
chr12	54900050	54900164	L1-3_CUX2_pvalue_1e-2_peak_33029	61	.	4.30829	6.10909	3.36069	49
chr12	54916174	54916384	L1-3_CUX2_pvalue_1e-2_peak_33031	71	.	5.01211	7.16245	4.27133	47
chr12	54942831	54943599	L1-3_CUX2_pvalue_1e-2_peak_33032a	59	.	4.60485	5.94779	3.24151	298
chr12	54942831	54943599	L1-3_CUX2_pvalue_1e-2_peak_33032b	106	.	6.93642	10.61251	7.25082	428
chr12	54942831	54943599	L1-3_CUX2_pvalue_1e-2_peak_33032c	70	.	5.20231	7.07421	4.19664	708
chr12	54951923	54952464	L1-3_CUX2_pvalue_1e-2_peak_33033	71	.	5.24031	7.14717	4.25957	378
chr12	54954319	54954418	L1-3_CUX2_pvalue_1e-2_peak_33034	39	.	3.45949	3.99620	1.63181	38
chr12	54958528	54959143	L1-3_CUX2_pvalue_1e-2_peak_33035	62	.	4.67035	6.23671	3.47100	221
chr12	54973305	54973378	L1-3_CUX2_pvalue_1e-2_peak_33038	39	.	3.22347	3.93622	1.58154	39
chr12	54973731	54973808	L1-3_CUX2_pvalue_1e-2_peak_33039	37	.	3.16756	3.79261	1.46139	40
chr12	54977687	54977817	L1-3_CUX2_pvalue_1e-2_peak_33040	38	.	3.39098	3.86873	1.52731	58
chr12	54982410	54982703	L1-3_CUX2_pvalue_1e-2_peak_33041	57	.	4.52342	5.74098	3.06764	75
chr12	54984781	54985175	L1-3_CUX2_pvalue_1e-2_peak_33042	51	.	4.17246	5.17088	2.58059	136
chr12	55145642	55145930	L1-3_CUX2_pvalue_1e-2_peak_33047	74	.	5.35742	7.41268	4.48825	65
chr12	55153721	55153809	L1-3_CUX2_pvalue_1e-2_peak_33049	46	.	3.44664	4.61338	2.09867	44
chr12	55209558	55209631	L1-3_CUX2_pvalue_1e-2_peak_33050	46	.	3.44664	4.61338	2.09867	32
chr12	55223856	55224341	L1-3_CUX2_pvalue_1e-2_peak_33051	98	.	6.70092	9.87487	6.60872	299
chr12	55225487	55225766	L1-3_CUX2_pvalue_1e-2_peak_33053	59	.	4.54133	5.93590	3.23141	126
chr12	55238529	55239044	L1-3_CUX2_pvalue_1e-2_peak_33054	41	.	3.30115	4.15062	1.76081	339
chr12	55328844	55329457	L1-3_CUX2_pvalue_1e-2_peak_33056	70	.	5.18365	7.02331	4.15240	485
chr12	55334633	55335016	L1-3_CUX2_pvalue_1e-2_peak_33058	74	.	5.45256	7.42938	4.50188	145
chr12	55335361	55335690	L1-3_CUX2_pvalue_1e-2_peak_33059	51	.	4.15139	5.13051	2.54702	261
chr12	55341309	55341382	L1-3_CUX2_pvalue_1e-2_peak_33061	42	.	3.34141	4.26972	1.85968	65
chr12	55352021	55352174	L1-3_CUX2_pvalue_1e-2_peak_33064	65	.	4.77897	6.50788	3.70620	71
chr12	55353190	55353473	L1-3_CUX2_pvalue_1e-2_peak_33065	51	.	4.00577	5.19473	2.60070	40
chr12	55355074	55355385	L1-3_CUX2_pvalue_1e-2_peak_33066	39	.	3.24254	3.98716	1.62484	243
chr12	55363847	55363920	L1-3_CUX2_pvalue_1e-2_peak_33068	36	.	3.27740	3.66490	1.35365	47
chr12	55364479	55364871	L1-3_CUX2_pvalue_1e-2_peak_33069	54	.	4.35893	5.45487	2.82252	318
chr12	55367353	55367560	L1-3_CUX2_pvalue_1e-2_peak_33071	63	.	4.82800	6.31767	3.54154	59
chr12	55379658	55379731	L1-3_CUX2_pvalue_1e-2_peak_33073	37	.	3.14936	3.74753	1.42415	36
chr12	55383720	55383960	L1-3_CUX2_pvalue_1e-2_peak_33074	64	.	4.91461	6.46443	3.66927	164
chr12	55385119	55385502	L1-3_CUX2_pvalue_1e-2_peak_33075a	78	.	5.65575	7.84397	4.85095	105
chr12	55385119	55385502	L1-3_CUX2_pvalue_1e-2_peak_33075b	55	.	4.39892	5.52352	2.88224	338
chr12	55386001	55386135	L1-3_CUX2_pvalue_1e-2_peak_33076	55	.	4.39892	5.52352	2.88224	44
chr12	55485567	55485645	L1-3_CUX2_pvalue_1e-2_peak_33078	46	.	3.44664	4.61338	2.09867	31
chr12	55537201	55537289	L1-3_CUX2_pvalue_1e-2_peak_33079	61	.	4.30829	6.10909	3.36069	45
chr12	56055209	56055282	L1-3_CUX2_pvalue_1e-2_peak_33081	46	.	3.44664	4.61338	2.09867	35
chr12	56099442	56099515	L1-3_CUX2_pvalue_1e-2_peak_33082	38	.	3.18598	3.83903	1.50015	38
chr12	56101487	56102041	L1-3_CUX2_pvalue_1e-2_peak_33083	90	.	6.22713	9.08015	5.92317	285
chr12	56115015	56115088	L1-3_CUX2_pvalue_1e-2_peak_33088	43	.	3.68596	4.30275	1.88860	35
chr12	56118588	56118661	L1-3_CUX2_pvalue_1e-2_peak_33089	40	.	3.47446	4.04080	1.66926	35
chr12	56122868	56123680	L1-3_CUX2_pvalue_1e-2_peak_33090a	71	.	5.15013	7.19105	4.29674	66
chr12	56122868	56123680	L1-3_CUX2_pvalue_1e-2_peak_33090b	96	.	6.32278	9.60064	6.37199	705
chr12	56131644	56131993	L1-3_CUX2_pvalue_1e-2_peak_33092	61	.	4.74737	6.14848	3.39407	128
chr12	56136615	56136927	L1-3_CUX2_pvalue_1e-2_peak_33093	36	.	3.11357	3.66110	1.35133	176
chr12	56138246	56138319	L1-3_CUX2_pvalue_1e-2_peak_33094	43	.	3.36191	4.33276	1.91026	40
chr12	56191068	56191146	L1-3_CUX2_pvalue_1e-2_peak_33095	61	.	4.30829	6.10909	3.36069	39
chr12	56211485	56211868	L1-3_CUX2_pvalue_1e-2_peak_33096a	249	.	13.31896	24.96733	19.61399	115
chr12	56211485	56211868	L1-3_CUX2_pvalue_1e-2_peak_33096b	117	.	7.61083	11.77975	8.26708	268
chr12	56223253	56223892	L1-3_CUX2_pvalue_1e-2_peak_33097a	88	.	6.19579	8.83487	5.70906	213
chr12	56223253	56223892	L1-3_CUX2_pvalue_1e-2_peak_33097b	101	.	6.88421	10.18100	6.87779	347
chr12	56268192	56268429	L1-3_CUX2_pvalue_1e-2_peak_33099	50	.	3.93670	5.01899	2.44908	62
chr12	56269272	56270135	L1-3_CUX2_pvalue_1e-2_peak_33100	108	.	7.12702	10.88573	7.48926	752
chr12	56320699	56321128	L1-3_CUX2_pvalue_1e-2_peak_33101	79	.	5.63761	7.97806	4.96782	93
chr12	56324597	56324860	L1-3_CUX2_pvalue_1e-2_peak_33103	41	.	3.57818	4.19914	1.80476	85
chr12	56325795	56326148	L1-3_CUX2_pvalue_1e-2_peak_33104	54	.	4.29784	5.45476	2.82252	33
chr12	56329777	56329850	L1-3_CUX2_pvalue_1e-2_peak_33105	36	.	3.29316	3.69266	1.37928	36
chr12	56334040	56334126	L1-3_CUX2_pvalue_1e-2_peak_33106	43	.	3.64352	4.35885	1.93315	42
chr12	56335769	56336269	L1-3_CUX2_pvalue_1e-2_peak_33107	83	.	5.70823	8.30550	5.25195	291
chr12	56349488	56349656	L1-3_CUX2_pvalue_1e-2_peak_33108	46	.	3.44664	4.61338	2.09867	117
chr12	56366865	56367943	L1-3_CUX2_pvalue_1e-2_peak_33109a	152	.	9.13298	15.26065	11.29591	619
chr12	56366865	56367943	L1-3_CUX2_pvalue_1e-2_peak_33109b	126	.	7.95058	12.61306	8.99227	818
chr12	56390705	56391266	L1-3_CUX2_pvalue_1e-2_peak_33111	164	.	9.89421	16.46249	12.33942	286
chr12	56401004	56401294	L1-3_CUX2_pvalue_1e-2_peak_33112	58	.	4.22833	5.83877	3.14872	224
chr12	56407406	56407558	L1-3_CUX2_pvalue_1e-2_peak_33113	76	.	5.16995	7.68331	4.71147	55
chr12	56414831	56415442	L1-3_CUX2_pvalue_1e-2_peak_33114	76	.	5.16995	7.68331	4.71147	371
chr12	56435227	56436068	L1-3_CUX2_pvalue_1e-2_peak_33115a	76	.	5.59167	7.69798	4.72344	262
chr12	56435227	56436068	L1-3_CUX2_pvalue_1e-2_peak_33115b	132	.	8.38750	13.24269	9.54025	426
chr12	56435227	56436068	L1-3_CUX2_pvalue_1e-2_peak_33115c	76	.	5.59167	7.69798	4.72344	786
chr12	56497640	56498461	L1-3_CUX2_pvalue_1e-2_peak_33116	104	.	6.96594	10.48530	7.14108	632
chr12	56509924	56510508	L1-3_CUX2_pvalue_1e-2_peak_33118	94	.	6.49266	9.44705	6.23552	476
chr12	56511801	56512316	L1-3_CUX2_pvalue_1e-2_peak_33119	93	.	6.43170	9.33697	6.14239	143
chr12	56521508	56522135	L1-3_CUX2_pvalue_1e-2_peak_33121	120	.	7.80806	12.03706	8.49119	392
chr12	56552042	56552264	L1-3_CUX2_pvalue_1e-2_peak_33126	92	.	6.38842	9.21565	6.04169	65
chr12	56583399	56583691	L1-3_CUX2_pvalue_1e-2_peak_33129	117	.	7.61093	11.71563	8.21137	130
chr12	56610403	56610476	L1-3_CUX2_pvalue_1e-2_peak_33131	46	.	3.44664	4.61338	2.09867	45
chr12	56615718	56615919	L1-3_CUX2_pvalue_1e-2_peak_33133	80	.	5.78853	8.07883	5.05465	133
chr12	56617913	56618254	L1-3_CUX2_pvalue_1e-2_peak_33134	69	.	5.21887	6.99745	4.13002	123
chr12	56651203	56651487	L1-3_CUX2_pvalue_1e-2_peak_33135	45	.	3.72273	4.52573	2.07316	214
chr12	56651946	56652658	L1-3_CUX2_pvalue_1e-2_peak_33136a	57	.	4.46728	5.77213	3.09239	302
chr12	56651946	56652658	L1-3_CUX2_pvalue_1e-2_peak_33136b	57	.	4.44313	5.71997	3.04882	601
chr12	56660463	56661082	L1-3_CUX2_pvalue_1e-2_peak_33137	75	.	5.13743	7.56943	4.62210	537
chr12	56693610	56694381	L1-3_CUX2_pvalue_1e-2_peak_33138	103	.	6.92681	10.39163	7.05987	660
chr12	56709595	56710296	L1-3_CUX2_pvalue_1e-2_peak_33139a	66	.	5.02080	6.68179	3.85644	46
chr12	56709595	56710296	L1-3_CUX2_pvalue_1e-2_peak_33139b	122	.	7.88983	12.20500	8.63710	282
chr12	56709595	56710296	L1-3_CUX2_pvalue_1e-2_peak_33139c	93	.	6.45532	9.35211	6.15261	615
chr12	56727329	56728178	L1-3_CUX2_pvalue_1e-2_peak_33140	65	.	4.77897	6.50788	3.70620	197
chr12	56753844	56754452	L1-3_CUX2_pvalue_1e-2_peak_33141	145	.	8.98338	14.50186	10.63672	217
chr12	56842748	56843081	L1-3_CUX2_pvalue_1e-2_peak_33142	61	.	4.30829	6.10909	3.36069	270
chr12	56862257	56862559	L1-3_CUX2_pvalue_1e-2_peak_33143	103	.	6.68282	10.32403	7.00094	50
chr12	56881588	56882439	L1-3_CUX2_pvalue_1e-2_peak_33144	130	.	8.28001	13.04990	9.37368	674
chr12	56985905	56986049	L1-3_CUX2_pvalue_1e-2_peak_33145	61	.	4.30829	6.10909	3.36069	97
chr12	57008152	57008806	L1-3_CUX2_pvalue_1e-2_peak_33148	74	.	5.10551	7.46124	4.52906	120
chr12	57024095	57024324	L1-3_CUX2_pvalue_1e-2_peak_33150	90	.	6.22713	9.08015	5.92317	67
chr12	57030134	57030990	L1-3_CUX2_pvalue_1e-2_peak_33152	51	.	3.98248	5.13441	2.54804	593
chr12	57039583	57040193	L1-3_CUX2_pvalue_1e-2_peak_33153	195	.	11.29864	19.58342	15.02869	327
chr12	57081894	57082478	L1-3_CUX2_pvalue_1e-2_peak_33155	102	.	6.84984	10.21116	6.90294	215
chr12	57118739	57119413	L1-3_CUX2_pvalue_1e-2_peak_33156a	79	.	5.57547	7.94761	4.93924	198
chr12	57118739	57119413	L1-3_CUX2_pvalue_1e-2_peak_33156b	94	.	6.37196	9.44488	6.23541	440
chr12	57145543	57145616	L1-3_CUX2_pvalue_1e-2_peak_33158	40	.	3.28138	4.09424	1.71428	54
chr12	57145863	57146048	L1-3_CUX2_pvalue_1e-2_peak_33159	85	.	5.77701	8.50271	5.42293	75
chr12	57151401	57151474	L1-3_CUX2_pvalue_1e-2_peak_33160	46	.	3.44664	4.61338	2.09867	30
chr12	57335124	57335316	L1-3_CUX2_pvalue_1e-2_peak_33161	46	.	3.44664	4.61338	2.09867	36
chr12	57400049	57400491	L1-3_CUX2_pvalue_1e-2_peak_33163	56	.	4.17676	5.67691	3.01019	322
chr12	57463426	57463720	L1-3_CUX2_pvalue_1e-2_peak_33164	46	.	3.44664	4.61338	2.09867	42
chr12	57472559	57472941	L1-3_CUX2_pvalue_1e-2_peak_33165	119	.	7.69645	11.91673	8.38676	121
chr12	57480490	57480824	L1-3_CUX2_pvalue_1e-2_peak_33166	41	.	3.58938	4.14312	1.75741	242
chr12	57487596	57488076	L1-3_CUX2_pvalue_1e-2_peak_33168	63	.	4.82800	6.31767	3.54154	203
chr12	57505434	57505625	L1-3_CUX2_pvalue_1e-2_peak_33169	71	.	5.01211	7.16245	4.27133	128
chr12	57521613	57521872	L1-3_CUX2_pvalue_1e-2_peak_33171	70	.	5.18365	7.02331	4.15240	114
chr12	57522122	57522340	L1-3_CUX2_pvalue_1e-2_peak_33172a	56	.	4.41924	5.66894	3.00612	49
chr12	57522122	57522340	L1-3_CUX2_pvalue_1e-2_peak_33172b	56	.	4.41924	5.66894	3.00612	162
chr12	57563214	57563543	L1-3_CUX2_pvalue_1e-2_peak_33174	49	.	3.91420	4.96371	2.40203	204
chr12	57576900	57576983	L1-3_CUX2_pvalue_1e-2_peak_33175	60	.	4.28119	6.01457	3.29850	40
chr12	57581135	57581208	L1-3_CUX2_pvalue_1e-2_peak_33176	36	.	3.11357	3.66110	1.35133	47
chr12	57581394	57581467	L1-3_CUX2_pvalue_1e-2_peak_33177	36	.	3.11357	3.66110	1.35133	32
chr12	57584014	57584206	L1-3_CUX2_pvalue_1e-2_peak_33178	46	.	3.76364	4.61492	2.09867	145
chr12	57589900	57590611	L1-3_CUX2_pvalue_1e-2_peak_33179a	54	.	4.30354	5.42925	2.80063	114
chr12	57589900	57590611	L1-3_CUX2_pvalue_1e-2_peak_33179b	93	.	6.45532	9.35211	6.15261	517
chr12	57606557	57606930	L1-3_CUX2_pvalue_1e-2_peak_33180	53	.	4.28113	5.38413	2.76360	66
chr12	57607230	57607335	L1-3_CUX2_pvalue_1e-2_peak_33181	54	.	4.32620	5.47526	2.83947	51
chr12	57623482	57623628	L1-3_CUX2_pvalue_1e-2_peak_33182	46	.	3.44664	4.61338	2.09867	89
chr12	57632922	57633260	L1-3_CUX2_pvalue_1e-2_peak_33183	38	.	3.41064	3.85581	1.51604	71
chr12	57634054	57634702	L1-3_CUX2_pvalue_1e-2_peak_33184	68	.	5.07385	6.86345	4.01540	319
chr12	57673934	57674285	L1-3_CUX2_pvalue_1e-2_peak_33188	79	.	5.57547	7.94761	4.93924	215
chr12	57735555	57736481	L1-3_CUX2_pvalue_1e-2_peak_33193	44	.	3.68270	4.44048	2.00164	691
chr12	57824638	57825147	L1-3_CUX2_pvalue_1e-2_peak_33194	88	.	5.88334	8.82639	5.70522	295
chr12	57846123	57846300	L1-3_CUX2_pvalue_1e-2_peak_33195	59	.	4.25459	5.92478	3.22300	121
chr12	57846843	57847005	L1-3_CUX2_pvalue_1e-2_peak_33196	74	.	5.10551	7.46124	4.52906	65
chr12	57852879	57853248	L1-3_CUX2_pvalue_1e-2_peak_33197	103	.	6.68282	10.32403	7.00094	311
chr12	57856246	57856360	L1-3_CUX2_pvalue_1e-2_peak_33198	71	.	5.01211	7.16245	4.27133	47
chr12	57869318	57869391	L1-3_CUX2_pvalue_1e-2_peak_33199	46	.	3.44649	4.61288	2.09867	34
chr12	57872340	57872532	L1-3_CUX2_pvalue_1e-2_peak_33200	46	.	3.44664	4.61338	2.09867	66
chr12	57881653	57881933	L1-3_CUX2_pvalue_1e-2_peak_33201	93	.	6.03136	9.32317	6.13114	169
chr12	57914325	57914726	L1-3_CUX2_pvalue_1e-2_peak_33203	74	.	5.47983	7.48129	4.54658	124
chr12	57937554	57937756	L1-3_CUX2_pvalue_1e-2_peak_33204	57	.	4.46728	5.77213	3.09239	67
chr12	57940834	57941170	L1-3_CUX2_pvalue_1e-2_peak_33205	94	.	6.49266	9.44705	6.23552	276
chr12	57943634	57943948	L1-3_CUX2_pvalue_1e-2_peak_33206	74	.	5.47983	7.48129	4.54658	268
chr12	57973570	57973861	L1-3_CUX2_pvalue_1e-2_peak_33208	85	.	5.98892	8.52626	5.44257	69
chr12	57974322	57974664	L1-3_CUX2_pvalue_1e-2_peak_33209	44	.	3.70261	4.48264	2.03408	180
chr12	57977264	57977442	L1-3_CUX2_pvalue_1e-2_peak_33211	41	.	3.53082	4.13302	1.74828	37
chr12	57980001	57980226	L1-3_CUX2_pvalue_1e-2_peak_33212a	74	.	5.35742	7.41268	4.48825	51
chr12	57980001	57980226	L1-3_CUX2_pvalue_1e-2_peak_33212b	60	.	4.59207	6.05171	3.33053	162
chr12	57984899	57985115	L1-3_CUX2_pvalue_1e-2_peak_33213	50	.	4.08942	5.01349	2.44665	31
chr12	57986515	57986846	L1-3_CUX2_pvalue_1e-2_peak_33216a	109	.	7.24848	10.91615	7.51631	57
chr12	57986515	57986846	L1-3_CUX2_pvalue_1e-2_peak_33216b	67	.	5.07393	6.79101	3.95190	183
chr12	57997680	57998914	L1-3_CUX2_pvalue_1e-2_peak_33218	53	.	4.25894	5.33988	2.72411	58
chr12	58004957	58005291	L1-3_CUX2_pvalue_1e-2_peak_33219	41	.	3.30115	4.15062	1.76081	40
chr12	58010613	58010789	L1-3_CUX2_pvalue_1e-2_peak_33221	41	.	3.30115	4.15062	1.76081	43
chr12	58026593	58027185	L1-3_CUX2_pvalue_1e-2_peak_33225	48	.	3.84823	4.80658	2.26509	271
chr12	58087565	58088052	L1-3_CUX2_pvalue_1e-2_peak_33226a	80	.	5.60808	8.03297	5.01392	48
chr12	58087565	58088052	L1-3_CUX2_pvalue_1e-2_peak_33226b	65	.	4.80692	6.58071	3.76805	211
chr12	58120072	58120569	L1-3_CUX2_pvalue_1e-2_peak_33229	53	.	4.28113	5.38413	2.76360	49
chr12	58133321	58133507	L1-3_CUX2_pvalue_1e-2_peak_33234	45	.	3.80538	4.55136	2.09196	134
chr12	58134952	58135160	L1-3_CUX2_pvalue_1e-2_peak_33235	49	.	3.98525	4.96652	2.40439	87
chr12	58138488	58138970	L1-3_CUX2_pvalue_1e-2_peak_33237	70	.	5.18045	7.03815	4.16626	310
chr12	58146107	58146567	L1-3_CUX2_pvalue_1e-2_peak_33238	76	.	5.45792	7.68498	4.71249	358
chr12	58148599	58148854	L1-3_CUX2_pvalue_1e-2_peak_33240	48	.	3.96264	4.80051	2.26169	60
chr12	58165615	58166107	L1-3_CUX2_pvalue_1e-2_peak_33241a	88	.	6.19579	8.83487	5.70906	114
chr12	58165615	58166107	L1-3_CUX2_pvalue_1e-2_peak_33241b	88	.	6.19579	8.83487	5.70906	325
chr12	58176105	58176685	L1-3_CUX2_pvalue_1e-2_peak_33242	98	.	6.52369	9.85529	6.59428	404
chr12	58197180	58197415	L1-3_CUX2_pvalue_1e-2_peak_33243	80	.	5.60808	8.03297	5.01392	115
chr12	58207546	58208136	L1-3_CUX2_pvalue_1e-2_peak_33245	66	.	5.05051	6.69891	3.87198	375
chr12	58225327	58225644	L1-3_CUX2_pvalue_1e-2_peak_33249	53	.	4.07731	5.38744	2.76360	118
chr12	58238508	58238820	L1-3_CUX2_pvalue_1e-2_peak_33250	39	.	3.42482	3.96548	1.60811	258
chr12	58240489	58241068	L1-3_CUX2_pvalue_1e-2_peak_33252a	67	.	4.87520	6.75621	3.92131	143
chr12	58240489	58241068	L1-3_CUX2_pvalue_1e-2_peak_33252b	57	.	4.38768	5.77341	3.09332	356
chr12	58240489	58241068	L1-3_CUX2_pvalue_1e-2_peak_33252c	67	.	4.89261	6.78362	3.94648	455
chr12	58249729	58250380	L1-3_CUX2_pvalue_1e-2_peak_33253	87	.	6.08874	8.75215	5.63882	397
chr12	58258388	58259351	L1-3_CUX2_pvalue_1e-2_peak_33254	54	.	4.29784	5.45476	2.82252	544
chr12	58263149	58263536	L1-3_CUX2_pvalue_1e-2_peak_33256	103	.	6.57163	10.31225	6.99205	94
chr12	58268156	58268512	L1-3_CUX2_pvalue_1e-2_peak_33257	66	.	4.99465	6.62877	3.81160	54
chr12	58282030	58282882	L1-3_CUX2_pvalue_1e-2_peak_33258	72	.	5.31444	7.26053	4.35645	404
chr12	58285568	58285747	L1-3_CUX2_pvalue_1e-2_peak_33259	49	.	3.99980	4.98900	2.42485	9
chr12	58290505	58291054	L1-3_CUX2_pvalue_1e-2_peak_33261	60	.	4.68357	6.07701	3.35328	82
chr12	58299031	58299444	L1-3_CUX2_pvalue_1e-2_peak_33262	60	.	4.28119	6.01457	3.29850	348
chr12	58308838	58308911	L1-3_CUX2_pvalue_1e-2_peak_33264	46	.	3.44664	4.61338	2.09867	35
chr12	58329741	58330157	L1-3_CUX2_pvalue_1e-2_peak_33265	63	.	4.72404	6.36848	3.58540	197
chr12	58334786	58335643	L1-3_CUX2_pvalue_1e-2_peak_33266a	40	.	3.55830	4.09244	1.71428	227
chr12	58334786	58335643	L1-3_CUX2_pvalue_1e-2_peak_33266b	179	.	10.25950	17.92167	13.59825	519
chr12	58424738	58424970	L1-3_CUX2_pvalue_1e-2_peak_33269	98	.	6.52369	9.85529	6.59428	97
chr12	58542202	58542583	L1-3_CUX2_pvalue_1e-2_peak_33271	85	.	5.77701	8.50271	5.42293	168
chr12	58553972	58554045	L1-3_CUX2_pvalue_1e-2_peak_33272	46	.	3.44664	4.61338	2.09867	32
chr12	58554276	58554396	L1-3_CUX2_pvalue_1e-2_peak_33273	93	.	6.03161	9.32406	6.13114	61
chr12	58670232	58670305	L1-3_CUX2_pvalue_1e-2_peak_33275	46	.	3.44664	4.61338	2.09867	60
chr12	58739836	58740247	L1-3_CUX2_pvalue_1e-2_peak_33277	46	.	3.44649	4.61288	2.09867	277
chr12	58819056	58819560	L1-3_CUX2_pvalue_1e-2_peak_33279	46	.	3.44664	4.61338	2.09867	305
chr12	58858897	58859583	L1-3_CUX2_pvalue_1e-2_peak_33280	46	.	3.44664	4.61338	2.09867	389
chr12	58874321	58874466	L1-3_CUX2_pvalue_1e-2_peak_33281	93	.	6.03161	9.32406	6.13114	73
chr12	58907732	58908145	L1-3_CUX2_pvalue_1e-2_peak_33283a	65	.	4.94315	6.52570	3.72136	67
chr12	58907732	58908145	L1-3_CUX2_pvalue_1e-2_peak_33283b	53	.	4.25894	5.33988	2.72411	241
chr12	58916002	58916585	L1-3_CUX2_pvalue_1e-2_peak_33286a	72	.	5.33745	7.29906	4.38913	397
chr12	58916002	58916585	L1-3_CUX2_pvalue_1e-2_peak_33286b	61	.	4.74440	6.17777	3.41927	509
chr12	58916939	58917611	L1-3_CUX2_pvalue_1e-2_peak_33287	51	.	4.15135	5.10675	2.52550	508
chr12	58923068	58923382	L1-3_CUX2_pvalue_1e-2_peak_33288	61	.	4.72398	6.10482	3.36069	113
chr12	58923728	58924094	L1-3_CUX2_pvalue_1e-2_peak_33289	61	.	4.74737	6.14848	3.39407	94
chr12	58931058	58931430	L1-3_CUX2_pvalue_1e-2_peak_33290	72	.	5.29821	7.27678	4.36991	142
chr12	58934455	58934592	L1-3_CUX2_pvalue_1e-2_peak_33292	48	.	3.86997	4.85757	2.30969	72
chr12	58958060	58958376	L1-3_CUX2_pvalue_1e-2_peak_33293	76	.	5.16995	7.68331	4.71147	209
chr12	58986462	58986535	L1-3_CUX2_pvalue_1e-2_peak_33294	46	.	3.44664	4.61338	2.09867	35
chr12	58995971	58996227	L1-3_CUX2_pvalue_1e-2_peak_33295	61	.	4.30829	6.10909	3.36069	188
chr12	59052088	59052293	L1-3_CUX2_pvalue_1e-2_peak_33297	45	.	3.42495	4.53818	2.07932	49
chr12	59066576	59066649	L1-3_CUX2_pvalue_1e-2_peak_33300	36	.	3.09598	3.61963	1.31548	37
chr12	59066849	59067408	L1-3_CUX2_pvalue_1e-2_peak_33301	63	.	4.69704	6.30170	3.52664	213
chr12	59144075	59144676	L1-3_CUX2_pvalue_1e-2_peak_33302	115	.	7.57263	11.56821	8.08230	343
chr12	59155150	59155852	L1-3_CUX2_pvalue_1e-2_peak_33303	40	.	3.26184	4.03980	1.66851	127
chr12	59156129	59156202	L1-3_CUX2_pvalue_1e-2_peak_33304	39	.	3.22347	3.93622	1.58154	40
chr12	59161141	59161214	L1-3_CUX2_pvalue_1e-2_peak_33305	46	.	3.44664	4.61338	2.09867	35
chr12	59189619	59189692	L1-3_CUX2_pvalue_1e-2_peak_33306	46	.	3.44664	4.61338	2.09867	54
chr12	59197529	59198134	L1-3_CUX2_pvalue_1e-2_peak_33307a	96	.	6.59341	9.64155	6.40678	377
chr12	59197529	59198134	L1-3_CUX2_pvalue_1e-2_peak_33307b	108	.	7.21033	10.83630	7.44698	492
chr12	59203045	59203368	L1-3_CUX2_pvalue_1e-2_peak_33308	105	.	6.90727	10.56356	7.21120	126
chr12	59206109	59206721	L1-3_CUX2_pvalue_1e-2_peak_33309	37	.	3.34132	3.74684	1.42415	280
chr12	59207157	59207597	L1-3_CUX2_pvalue_1e-2_peak_33310	56	.	4.43705	5.67635	3.01019	43
chr12	59271552	59271627	L1-3_CUX2_pvalue_1e-2_peak_33312	51	.	4.00577	5.19473	2.60070	63
chr12	59276743	59277300	L1-3_CUX2_pvalue_1e-2_peak_33313	55	.	4.39892	5.52352	2.88224	503
chr12	59279639	59279857	L1-3_CUX2_pvalue_1e-2_peak_33314	44	.	3.78788	4.47508	2.02905	21
chr12	59281959	59282275	L1-3_CUX2_pvalue_1e-2_peak_33315	38	.	3.40785	3.89979	1.55215	54
chr12	59309522	59309606	L1-3_CUX2_pvalue_1e-2_peak_33317	43	.	3.70256	4.33054	1.91026	44
chr12	59313836	59314462	L1-3_CUX2_pvalue_1e-2_peak_33318	92	.	6.40164	9.28307	6.09918	228
chr12	59431064	59431293	L1-3_CUX2_pvalue_1e-2_peak_33321	46	.	3.44664	4.61338	2.09867	35
chr12	59461046	59461119	L1-3_CUX2_pvalue_1e-2_peak_33322	43	.	3.38266	4.39837	1.96485	50
chr12	59463637	59464167	L1-3_CUX2_pvalue_1e-2_peak_33323	58	.	4.22833	5.83877	3.14872	237
chr12	59507380	59507925	L1-3_CUX2_pvalue_1e-2_peak_33324	61	.	4.30829	6.10909	3.36069	404
chr12	59513730	59513803	L1-3_CUX2_pvalue_1e-2_peak_33325	46	.	3.44664	4.61338	2.09867	66
chr12	59525979	59526684	L1-3_CUX2_pvalue_1e-2_peak_33326	71	.	5.01211	7.16245	4.27133	114
chr12	59567666	59567755	L1-3_CUX2_pvalue_1e-2_peak_33328	46	.	3.44664	4.61338	2.09867	34
chr12	59574948	59575357	L1-3_CUX2_pvalue_1e-2_peak_33329	104	.	6.72382	10.45234	7.11485	219
chr12	59628141	59628661	L1-3_CUX2_pvalue_1e-2_peak_33330	155	.	9.44797	15.57537	11.57054	233
chr12	59628939	59629083	L1-3_CUX2_pvalue_1e-2_peak_33331	75	.	5.47979	7.53985	4.59809	88
chr12	59633679	59634292	L1-3_CUX2_pvalue_1e-2_peak_33332a	128	.	8.17884	12.83335	9.18583	383
chr12	59633679	59634292	L1-3_CUX2_pvalue_1e-2_peak_33332b	129	.	8.26105	12.99297	9.32396	505
chr12	59658162	59658285	L1-3_CUX2_pvalue_1e-2_peak_33334	69	.	4.95172	6.98166	4.11562	60
chr12	59759814	59759887	L1-3_CUX2_pvalue_1e-2_peak_33336	46	.	3.44664	4.61338	2.09867	32
chr12	59776607	59776878	L1-3_CUX2_pvalue_1e-2_peak_33337	58	.	4.49169	5.82547	3.13894	114
chr12	59777390	59777620	L1-3_CUX2_pvalue_1e-2_peak_33338	71	.	5.24031	7.14717	4.25957	61
chr12	59804768	59804860	L1-3_CUX2_pvalue_1e-2_peak_33341	76	.	5.16995	7.68331	4.71147	46
chr12	59825000	59825353	L1-3_CUX2_pvalue_1e-2_peak_33342	46	.	3.44664	4.61338	2.09867	290
chr12	59856848	59856921	L1-3_CUX2_pvalue_1e-2_peak_33343	46	.	3.44664	4.61338	2.09867	54
chr12	59887020	59887117	L1-3_CUX2_pvalue_1e-2_peak_33344	46	.	3.44664	4.61338	2.09867	50
chr12	59952482	59952555	L1-3_CUX2_pvalue_1e-2_peak_33345	45	.	3.42495	4.53818	2.07932	32
chr12	59953688	59953761	L1-3_CUX2_pvalue_1e-2_peak_33346	46	.	3.44664	4.61338	2.09867	52
chr12	59962332	59963093	L1-3_CUX2_pvalue_1e-2_peak_33347	71	.	5.01211	7.16245	4.27133	434
chr12	59968530	59968680	L1-3_CUX2_pvalue_1e-2_peak_33348	37	.	3.30907	3.72086	1.40225	122
chr12	59969734	59969950	L1-3_CUX2_pvalue_1e-2_peak_33349	50	.	4.13345	5.07733	2.49952	32
chr12	59973330	59974164	L1-3_CUX2_pvalue_1e-2_peak_33350a	95	.	6.46755	9.57797	6.35056	70
chr12	59973330	59974164	L1-3_CUX2_pvalue_1e-2_peak_33350b	98	.	6.60939	9.81903	6.56093	278
chr12	59973330	59974164	L1-3_CUX2_pvalue_1e-2_peak_33350c	74	.	5.45554	7.49852	4.56058	762
chr12	59989505	59990954	L1-3_CUX2_pvalue_1e-2_peak_33351a	141	.	7.45800	14.11886	10.30418	352
chr12	59989505	59990954	L1-3_CUX2_pvalue_1e-2_peak_33351b	61	.	4.31779	6.12776	3.37642	553
chr12	59989505	59990954	L1-3_CUX2_pvalue_1e-2_peak_33351c	89	.	5.51116	8.93617	5.79959	1010
chr12	59991214	59991674	L1-3_CUX2_pvalue_1e-2_peak_33352	36	.	3.13124	3.66656	1.35525	291
chr12	60014311	60014502	L1-3_CUX2_pvalue_1e-2_peak_33355	41	.	3.54912	4.16884	1.77630	125
chr12	60015475	60016123	L1-3_CUX2_pvalue_1e-2_peak_33356	43	.	3.62424	4.31930	1.90275	442
chr12	60016504	60016983	L1-3_CUX2_pvalue_1e-2_peak_33357	42	.	3.60516	4.28055	1.86780	218
chr12	60030967	60031056	L1-3_CUX2_pvalue_1e-2_peak_33358	60	.	4.28119	6.01457	3.29850	47
chr12	60044285	60045000	L1-3_CUX2_pvalue_1e-2_peak_33359	53	.	4.07731	5.38744	2.76360	504
chr12	60051497	60051881	L1-3_CUX2_pvalue_1e-2_peak_33360	75	.	5.13743	7.56943	4.62210	245
chr12	60062469	60062709	L1-3_CUX2_pvalue_1e-2_peak_33361	46	.	3.44664	4.61338	2.09867	210
chr12	60077882	60078137	L1-3_CUX2_pvalue_1e-2_peak_33362	43	.	3.62424	4.31930	1.90275	157
chr12	60078728	60078914	L1-3_CUX2_pvalue_1e-2_peak_33363	54	.	4.32620	5.47526	2.83947	138
chr12	60081075	60081191	L1-3_CUX2_pvalue_1e-2_peak_33366	52	.	4.23699	5.29645	2.68778	66
chr12	60102031	60102104	L1-3_CUX2_pvalue_1e-2_peak_33370	46	.	3.44664	4.61338	2.09867	50
chr12	60117070	60117169	L1-3_CUX2_pvalue_1e-2_peak_33371	38	.	3.20461	3.88688	1.54091	38
chr12	60119421	60119906	L1-3_CUX2_pvalue_1e-2_peak_33372	78	.	5.54324	7.86473	4.86900	228
chr12	60130777	60130986	L1-3_CUX2_pvalue_1e-2_peak_33374	53	.	4.28113	5.38413	2.76360	147
chr12	60131735	60132193	L1-3_CUX2_pvalue_1e-2_peak_33375	56	.	4.46030	5.63000	2.97163	250
chr12	60136715	60137014	L1-3_CUX2_pvalue_1e-2_peak_33376	75	.	5.50737	7.53408	4.59332	56
chr12	60193978	60194051	L1-3_CUX2_pvalue_1e-2_peak_33378	46	.	3.44664	4.61338	2.09867	56
chr12	60216340	60217857	L1-3_CUX2_pvalue_1e-2_peak_33379a	79	.	5.70817	7.93068	4.92709	1207
chr12	60216340	60217857	L1-3_CUX2_pvalue_1e-2_peak_33379b	54	.	4.30354	5.42925	2.80063	1380
chr12	60223191	60223659	L1-3_CUX2_pvalue_1e-2_peak_33380	47	.	3.82673	4.75687	2.22233	191
chr12	60273953	60274082	L1-3_CUX2_pvalue_1e-2_peak_33383	46	.	3.44664	4.61338	2.09867	71
chr12	60284517	60285103	L1-3_CUX2_pvalue_1e-2_peak_33384b	51	.	4.10467	5.15172	2.56402	281
chr12	60288238	60288538	L1-3_CUX2_pvalue_1e-2_peak_33385	45	.	3.79034	4.52778	2.07488	71
chr12	60288816	60289299	L1-3_CUX2_pvalue_1e-2_peak_33386	55	.	4.36634	5.56342	2.91618	362
chr12	60315081	60315325	L1-3_CUX2_pvalue_1e-2_peak_33387	61	.	4.30829	6.10909	3.36069	40
chr12	60316441	60316530	L1-3_CUX2_pvalue_1e-2_peak_33388	46	.	3.44664	4.61338	2.09867	43
chr12	60374243	60374327	L1-3_CUX2_pvalue_1e-2_peak_33389	46	.	3.44664	4.61338	2.09867	33
chr12	60441819	60442208	L1-3_CUX2_pvalue_1e-2_peak_33390	61	.	4.30829	6.10909	3.36069	338
chr12	60578674	60578747	L1-3_CUX2_pvalue_1e-2_peak_33392	46	.	3.44664	4.61338	2.09867	44
chr12	60649024	60649097	L1-3_CUX2_pvalue_1e-2_peak_33394	46	.	3.44664	4.61338	2.09867	37
chr12	60663015	60663388	L1-3_CUX2_pvalue_1e-2_peak_33396	71	.	5.01211	7.16245	4.27133	54
chr12	60673105	60673319	L1-3_CUX2_pvalue_1e-2_peak_33397	61	.	4.30829	6.10909	3.36069	50
chr12	60838282	60838355	L1-3_CUX2_pvalue_1e-2_peak_33398	46	.	3.44664	4.61338	2.09867	42
chr12	60887980	60888384	L1-3_CUX2_pvalue_1e-2_peak_33400	61	.	4.30812	6.10846	3.36069	298
chr12	60994804	60995037	L1-3_CUX2_pvalue_1e-2_peak_33403	61	.	4.30829	6.10909	3.36069	58
chr12	61007435	61007608	L1-3_CUX2_pvalue_1e-2_peak_33405	61	.	4.30829	6.10909	3.36069	46
chr12	61042006	61042079	L1-3_CUX2_pvalue_1e-2_peak_33406	46	.	3.44664	4.61338	2.09867	35
chr12	61102674	61102844	L1-3_CUX2_pvalue_1e-2_peak_33407	46	.	3.44664	4.61338	2.09867	83
chr12	61227592	61227911	L1-3_CUX2_pvalue_1e-2_peak_33408	46	.	3.44664	4.61338	2.09867	235
chr12	61235907	61235980	L1-3_CUX2_pvalue_1e-2_peak_33409	46	.	3.44664	4.61338	2.09867	35
chr12	61400283	61400356	L1-3_CUX2_pvalue_1e-2_peak_33411	46	.	3.44664	4.61338	2.09867	35
chr12	61732964	61733037	L1-3_CUX2_pvalue_1e-2_peak_33413	46	.	3.44664	4.61338	2.09867	31
chr12	61733234	61733307	L1-3_CUX2_pvalue_1e-2_peak_33414	46	.	3.44664	4.61338	2.09867	37
chr12	61884968	61885266	L1-3_CUX2_pvalue_1e-2_peak_33417	61	.	4.30829	6.10909	3.36069	226
chr12	61929995	61930856	L1-3_CUX2_pvalue_1e-2_peak_33418a	100	.	6.81570	10.04886	6.76163	410
chr12	61929995	61930856	L1-3_CUX2_pvalue_1e-2_peak_33418b	62	.	4.79485	6.23798	3.47100	628
chr12	61947055	61947407	L1-3_CUX2_pvalue_1e-2_peak_33419	42	.	3.32116	4.20906	1.80865	169
chr12	61949776	61949854	L1-3_CUX2_pvalue_1e-2_peak_33420	55	.	4.12643	5.52700	2.88255	41
chr12	61973972	61974323	L1-3_CUX2_pvalue_1e-2_peak_33421	46	.	3.44664	4.61338	2.09867	13
chr12	62040927	62041011	L1-3_CUX2_pvalue_1e-2_peak_33422	43	.	3.36191	4.33276	1.91026	42
chr12	62045766	62046008	L1-3_CUX2_pvalue_1e-2_peak_33424	40	.	3.28138	4.09424	1.71428	32
chr12	62075770	62076177	L1-3_CUX2_pvalue_1e-2_peak_33425	99	.	6.56276	9.96641	6.69071	273
chr12	62081118	62081865	L1-3_CUX2_pvalue_1e-2_peak_33427	64	.	4.75135	6.43718	3.64398	518
chr12	62094471	62094588	L1-3_CUX2_pvalue_1e-2_peak_33428	45	.	3.42495	4.53818	2.07932	58
chr12	62111731	62112180	L1-3_CUX2_pvalue_1e-2_peak_33431	104	.	6.96594	10.48530	7.14108	259
chr12	62134211	62134430	L1-3_CUX2_pvalue_1e-2_peak_33433	39	.	3.24254	3.98716	1.62484	173
chr12	62135910	62136138	L1-3_CUX2_pvalue_1e-2_peak_33434	39	.	3.24254	3.98716	1.62484	93
chr12	62158680	62159263	L1-3_CUX2_pvalue_1e-2_peak_33435	64	.	4.89271	6.42638	3.63674	182
chr12	62174791	62174864	L1-3_CUX2_pvalue_1e-2_peak_33437	46	.	3.44664	4.61338	2.09867	34
chr12	62192788	62192878	L1-3_CUX2_pvalue_1e-2_peak_33441	62	.	4.81895	6.28387	3.51207	42
chr12	62193075	62193148	L1-3_CUX2_pvalue_1e-2_peak_33442	38	.	3.40785	3.89979	1.55215	4
chr12	62195129	62195285	L1-3_CUX2_pvalue_1e-2_peak_33443	61	.	4.72398	6.10482	3.36069	48
chr12	62219651	62219724	L1-3_CUX2_pvalue_1e-2_peak_33444	37	.	3.16756	3.79261	1.46139	34
chr12	62219947	62220186	L1-3_CUX2_pvalue_1e-2_peak_33445	66	.	4.83520	6.65579	3.83453	48
chr12	62278787	62279165	L1-3_CUX2_pvalue_1e-2_peak_33447a	62	.	4.81895	6.28387	3.51207	56
chr12	62278787	62279165	L1-3_CUX2_pvalue_1e-2_peak_33447b	61	.	4.72398	6.10482	3.36069	242
chr12	62285534	62286272	L1-3_CUX2_pvalue_1e-2_peak_33449	66	.	5.05051	6.69891	3.87198	185
chr12	62306481	62306554	L1-3_CUX2_pvalue_1e-2_peak_33450	46	.	3.44664	4.61338	2.09867	52
chr12	62360445	62360518	L1-3_CUX2_pvalue_1e-2_peak_33451	46	.	3.44664	4.61338	2.09867	31
chr12	62380704	62380811	L1-3_CUX2_pvalue_1e-2_peak_33453	62	.	4.79485	6.23798	3.47100	47
chr12	62381022	62381095	L1-3_CUX2_pvalue_1e-2_peak_33454	38	.	3.40785	3.89979	1.55215	34
chr12	62382600	62382834	L1-3_CUX2_pvalue_1e-2_peak_33455	50	.	4.10987	5.05183	2.47843	32
chr12	62391305	62391540	L1-3_CUX2_pvalue_1e-2_peak_33457	38	.	3.20461	3.88688	1.54091	135
chr12	62392322	62392688	L1-3_CUX2_pvalue_1e-2_peak_33458	39	.	3.24254	3.98716	1.62484	303
chr12	62426563	62426987	L1-3_CUX2_pvalue_1e-2_peak_33459	76	.	5.16995	7.68331	4.71147	50
chr12	62460436	62460799	L1-3_CUX2_pvalue_1e-2_peak_33462	61	.	4.61787	6.11180	3.36069	221
chr12	62472501	62472574	L1-3_CUX2_pvalue_1e-2_peak_33464	41	.	3.30115	4.15062	1.76081	35
chr12	62477564	62477835	L1-3_CUX2_pvalue_1e-2_peak_33466	41	.	3.30115	4.15062	1.76081	240
chr12	62482417	62482608	L1-3_CUX2_pvalue_1e-2_peak_33467	38	.	3.18598	3.83903	1.50015	140
chr12	62484316	62484688	L1-3_CUX2_pvalue_1e-2_peak_33468	42	.	3.34141	4.26972	1.85968	303
chr12	62495441	62495909	L1-3_CUX2_pvalue_1e-2_peak_33469	49	.	3.91420	4.96371	2.40203	308
chr12	62509454	62509594	L1-3_CUX2_pvalue_1e-2_peak_33471	46	.	3.44664	4.61338	2.09867	63
chr12	62517651	62517746	L1-3_CUX2_pvalue_1e-2_peak_33472	61	.	4.30829	6.10909	3.36069	49
chr12	62539416	62539489	L1-3_CUX2_pvalue_1e-2_peak_33474	46	.	3.44664	4.61338	2.09867	30
chr12	62545363	62545460	L1-3_CUX2_pvalue_1e-2_peak_33475	46	.	3.44649	4.61288	2.09867	60
chr12	62584894	62585955	L1-3_CUX2_pvalue_1e-2_peak_33476a	63	.	4.76039	6.35926	3.57886	390
chr12	62584894	62585955	L1-3_CUX2_pvalue_1e-2_peak_33476b	85	.	5.86354	8.58133	5.49299	797
chr12	62586526	62586736	L1-3_CUX2_pvalue_1e-2_peak_33478	55	.	4.33182	5.50857	2.87047	61
chr12	62604325	62604418	L1-3_CUX2_pvalue_1e-2_peak_33479	76	.	5.16995	7.68331	4.71147	44
chr12	62644007	62644184	L1-3_CUX2_pvalue_1e-2_peak_33480	57	.	4.20239	5.75623	3.07922	54
chr12	62653519	62654307	L1-3_CUX2_pvalue_1e-2_peak_33482a	58	.	4.46717	5.89742	3.20006	112
chr12	62653519	62654307	L1-3_CUX2_pvalue_1e-2_peak_33482b	90	.	5.95622	9.00989	5.86332	321
chr12	62653519	62654307	L1-3_CUX2_pvalue_1e-2_peak_33482c	113	.	6.99965	11.34431	7.88741	440
chr12	62653519	62654307	L1-3_CUX2_pvalue_1e-2_peak_33482d	90	.	5.97788	9.04461	5.89387	626
chr12	62678068	62678889	L1-3_CUX2_pvalue_1e-2_peak_33483	80	.	5.76826	8.05376	5.03227	195
chr12	62684007	62684080	L1-3_CUX2_pvalue_1e-2_peak_33485	37	.	3.13136	3.70371	1.38693	52
chr12	62754818	62755082	L1-3_CUX2_pvalue_1e-2_peak_33487	51	.	3.98248	5.13441	2.54804	59
chr12	62757837	62758041	L1-3_CUX2_pvalue_1e-2_peak_33489	37	.	3.13136	3.70371	1.38693	27
chr12	62762879	62762954	L1-3_CUX2_pvalue_1e-2_peak_33490	61	.	4.30829	6.10909	3.36069	66
chr12	62829615	62829741	L1-3_CUX2_pvalue_1e-2_peak_33491	46	.	3.44664	4.61338	2.09867	63
chr12	62860036	62860247	L1-3_CUX2_pvalue_1e-2_peak_33492	46	.	3.89560	4.66210	2.13920	150
chr12	62860439	62860933	L1-3_CUX2_pvalue_1e-2_peak_33493a	94	.	6.49266	9.44705	6.23552	115
chr12	62860439	62860933	L1-3_CUX2_pvalue_1e-2_peak_33493b	57	.	4.52342	5.74098	3.06764	414
chr12	62885272	62885472	L1-3_CUX2_pvalue_1e-2_peak_33495	46	.	3.44664	4.61338	2.09867	28
chr12	62956660	62956941	L1-3_CUX2_pvalue_1e-2_peak_33499	45	.	3.42495	4.53818	2.07932	211
chr12	62975531	62975844	L1-3_CUX2_pvalue_1e-2_peak_33500a	81	.	5.64107	8.12096	5.09080	109
chr12	62975531	62975844	L1-3_CUX2_pvalue_1e-2_peak_33500b	82	.	5.67445	8.21174	5.17055	248
chr12	62991162	62991368	L1-3_CUX2_pvalue_1e-2_peak_33501	36	.	3.11357	3.66110	1.35133	53
chr12	62996246	62997613	L1-3_CUX2_pvalue_1e-2_peak_33502a	57	.	4.25441	5.78512	3.10371	121
chr12	62996246	62997613	L1-3_CUX2_pvalue_1e-2_peak_33502b	86	.	5.56531	8.69615	5.59108	335
chr12	62996246	62997613	L1-3_CUX2_pvalue_1e-2_peak_33502c	97	.	5.99341	9.71949	6.47564	624
chr12	62996246	62997613	L1-3_CUX2_pvalue_1e-2_peak_33502d	97	.	6.01220	9.74986	6.50062	814
chr12	63013972	63014069	L1-3_CUX2_pvalue_1e-2_peak_33504	43	.	3.38266	4.39837	1.96485	48
chr12	63025478	63025655	L1-3_CUX2_pvalue_1e-2_peak_33506	60	.	4.70083	6.06186	3.33913	66
chr12	63026465	63026544	L1-3_CUX2_pvalue_1e-2_peak_33507	50	.	4.08942	5.01349	2.44665	39
chr12	63078034	63078497	L1-3_CUX2_pvalue_1e-2_peak_33510	61	.	4.30829	6.10909	3.36069	168
chr12	63113926	63114171	L1-3_CUX2_pvalue_1e-2_peak_33512	81	.	5.62286	8.19411	5.15506	116
chr12	63114491	63114762	L1-3_CUX2_pvalue_1e-2_peak_33513	52	.	4.13565	5.20002	2.60469	60
chr12	63118789	63119107	L1-3_CUX2_pvalue_1e-2_peak_33515	95	.	6.29855	9.56135	6.33702	142
chr12	63124662	63125200	L1-3_CUX2_pvalue_1e-2_peak_33517	68	.	5.10093	6.84728	4.00002	46
chr12	63151202	63151934	L1-3_CUX2_pvalue_1e-2_peak_33519	77	.	5.47988	7.70589	4.72926	500
chr12	63161362	63161661	L1-3_CUX2_pvalue_1e-2_peak_33521	74	.	5.35742	7.41268	4.48825	229
chr12	63164887	63165122	L1-3_CUX2_pvalue_1e-2_peak_33522	37	.	3.16756	3.79261	1.46139	50
chr12	63177685	63177972	L1-3_CUX2_pvalue_1e-2_peak_33523	81	.	5.79878	8.11714	5.08939	128
chr12	63186234	63186657	L1-3_CUX2_pvalue_1e-2_peak_33526a	71	.	5.32021	7.18204	4.28917	233
chr12	63186234	63186657	L1-3_CUX2_pvalue_1e-2_peak_33526b	71	.	5.32021	7.18204	4.28917	344
chr12	63187874	63188014	L1-3_CUX2_pvalue_1e-2_peak_33527	49	.	4.06918	4.97578	2.41215	98
chr12	63193073	63193266	L1-3_CUX2_pvalue_1e-2_peak_33528	45	.	3.72273	4.52573	2.07316	151
chr12	63194531	63194823	L1-3_CUX2_pvalue_1e-2_peak_33529	58	.	4.51637	5.88004	3.18503	130
chr12	63196736	63197229	L1-3_CUX2_pvalue_1e-2_peak_33530	56	.	4.41924	5.66894	3.00612	245
chr12	63202129	63202666	L1-3_CUX2_pvalue_1e-2_peak_33531a	84	.	6.01443	8.49085	5.41317	162
chr12	63202129	63202666	L1-3_CUX2_pvalue_1e-2_peak_33531b	125	.	8.01925	12.52908	8.92048	251
chr12	63211011	63211084	L1-3_CUX2_pvalue_1e-2_peak_33532	49	.	4.04913	4.93869	2.38081	37
chr12	63211387	63211554	L1-3_CUX2_pvalue_1e-2_peak_33533	99	.	6.78196	9.98440	6.70432	118
chr12	63211763	63211895	L1-3_CUX2_pvalue_1e-2_peak_33534	50	.	4.13052	5.09083	2.51101	77
chr12	63228391	63229048	L1-3_CUX2_pvalue_1e-2_peak_33536	59	.	4.54133	5.93590	3.23141	448
chr12	63242241	63242314	L1-3_CUX2_pvalue_1e-2_peak_33539	46	.	3.44664	4.61338	2.09867	53
chr12	63249686	63249890	L1-3_CUX2_pvalue_1e-2_peak_33540	52	.	4.02933	5.25693	2.65280	36
chr12	63259035	63259173	L1-3_CUX2_pvalue_1e-2_peak_33541	74	.	5.47983	7.48129	4.54658	86
chr12	63259777	63259955	L1-3_CUX2_pvalue_1e-2_peak_33542	63	.	4.86787	6.37804	3.59297	68
chr12	63270311	63271448	L1-3_CUX2_pvalue_1e-2_peak_33543a	124	.	7.67165	12.44457	8.84715	406
chr12	63270311	63271448	L1-3_CUX2_pvalue_1e-2_peak_33543b	88	.	6.02773	8.84824	5.72102	502
chr12	63270311	63271448	L1-3_CUX2_pvalue_1e-2_peak_33543c	101	.	6.65557	10.14493	6.84541	687
chr12	63270311	63271448	L1-3_CUX2_pvalue_1e-2_peak_33543d	113	.	7.21021	11.35617	7.89663	766
chr12	63296859	63297433	L1-3_CUX2_pvalue_1e-2_peak_33548	75	.	5.53518	7.58777	4.63701	224
chr12	63313711	63313941	L1-3_CUX2_pvalue_1e-2_peak_33550	60	.	4.28119	6.01457	3.29850	199
chr12	63326848	63327563	L1-3_CUX2_pvalue_1e-2_peak_33551a	49	.	3.58785	4.95147	2.39315	51
chr12	63326848	63327563	L1-3_CUX2_pvalue_1e-2_peak_33551b	109	.	5.85709	10.95732	7.55308	394
chr12	63327853	63329112	L1-3_CUX2_pvalue_1e-2_peak_33552a	57	.	3.93275	5.75331	3.07922	70
chr12	63327853	63329112	L1-3_CUX2_pvalue_1e-2_peak_33552b	91	.	5.24367	9.16362	5.99797	279
chr12	63327853	63329112	L1-3_CUX2_pvalue_1e-2_peak_33552c	50	.	3.62235	5.00802	2.44290	627
chr12	63327853	63329112	L1-3_CUX2_pvalue_1e-2_peak_33552d	50	.	3.64867	5.05108	2.47843	890
chr12	63327853	63329112	L1-3_CUX2_pvalue_1e-2_peak_33552e	58	.	3.99973	5.86455	3.17218	1080
chr12	63336103	63336529	L1-3_CUX2_pvalue_1e-2_peak_33553	80	.	5.70809	8.09415	5.06915	284
chr12	63336733	63337158	L1-3_CUX2_pvalue_1e-2_peak_33554	48	.	3.97908	4.82686	2.28432	191
chr12	63338687	63339206	L1-3_CUX2_pvalue_1e-2_peak_33555	70	.	5.18045	7.03815	4.16626	434
chr12	63472833	63473085	L1-3_CUX2_pvalue_1e-2_peak_33557	40	.	3.28138	4.09424	1.71428	22
chr12	63477663	63478080	L1-3_CUX2_pvalue_1e-2_peak_33558	65	.	4.77897	6.50788	3.70620	237
chr12	63484412	63484898	L1-3_CUX2_pvalue_1e-2_peak_33559a	193	.	11.03753	19.31904	14.80266	249
chr12	63484412	63484898	L1-3_CUX2_pvalue_1e-2_peak_33559b	149	.	9.08973	14.90336	10.98770	369
chr12	63544686	63545296	L1-3_CUX2_pvalue_1e-2_peak_33562	37	.	3.14936	3.74753	1.42415	574
chr12	63545850	63546209	L1-3_CUX2_pvalue_1e-2_peak_33563	64	.	4.75135	6.43718	3.64398	288
chr12	63558666	63559026	L1-3_CUX2_pvalue_1e-2_peak_33564	76	.	5.16974	7.68256	4.71147	181
chr12	63578231	63578304	L1-3_CUX2_pvalue_1e-2_peak_33565	46	.	3.44664	4.61338	2.09867	30
chr12	63686250	63686928	L1-3_CUX2_pvalue_1e-2_peak_33566a	152	.	9.32434	15.20878	11.25202	405
chr12	63686250	63686928	L1-3_CUX2_pvalue_1e-2_peak_33566b	122	.	7.93136	12.29140	8.71385	567
chr12	63713078	63713997	L1-3_CUX2_pvalue_1e-2_peak_33567a	271	.	14.28386	27.15886	21.46362	343
chr12	63713078	63713997	L1-3_CUX2_pvalue_1e-2_peak_33567b	58	.	4.56651	5.81765	3.13393	568
chr12	63738144	63738404	L1-3_CUX2_pvalue_1e-2_peak_33568	76	.	5.16974	7.68256	4.71147	204
chr12	63745384	63745510	L1-3_CUX2_pvalue_1e-2_peak_33569	56	.	4.17676	5.67691	3.01019	77
chr12	63805131	63805324	L1-3_CUX2_pvalue_1e-2_peak_33570	46	.	3.44649	4.61288	2.09867	68
chr12	63816663	63816784	L1-3_CUX2_pvalue_1e-2_peak_33571	76	.	5.16995	7.68331	4.71147	69
chr12	63858351	63858440	L1-3_CUX2_pvalue_1e-2_peak_33573	61	.	4.30829	6.10909	3.36069	42
chr12	63865832	63865905	L1-3_CUX2_pvalue_1e-2_peak_33574	46	.	3.44664	4.61338	2.09867	42
chr12	63998722	63999190	L1-3_CUX2_pvalue_1e-2_peak_33576	61	.	4.30829	6.10909	3.36069	265
chr12	64052445	64052587	L1-3_CUX2_pvalue_1e-2_peak_33577	76	.	5.16995	7.68331	4.71147	60
chr12	64061713	64062867	L1-3_CUX2_pvalue_1e-2_peak_33579a	99	.	6.14709	9.96774	6.69173	192
chr12	64061713	64062867	L1-3_CUX2_pvalue_1e-2_peak_33579b	132	.	7.46432	13.26590	9.56123	456
chr12	64061713	64062867	L1-3_CUX2_pvalue_1e-2_peak_33579c	59	.	4.39078	5.99795	3.28626	641
chr12	64061713	64062867	L1-3_CUX2_pvalue_1e-2_peak_33579d	89	.	5.70801	8.92513	5.78942	732
chr12	64061713	64062867	L1-3_CUX2_pvalue_1e-2_peak_33579e	121	.	7.02525	12.13989	8.57940	842
chr12	64061713	64062867	L1-3_CUX2_pvalue_1e-2_peak_33579f	79	.	5.26893	7.91425	4.91271	1053
chr12	64132808	64132985	L1-3_CUX2_pvalue_1e-2_peak_33580	43	.	3.38266	4.39837	1.96485	145
chr12	64135114	64135382	L1-3_CUX2_pvalue_1e-2_peak_33581	59	.	4.25459	5.92478	3.22300	68
chr12	64173322	64174198	L1-3_CUX2_pvalue_1e-2_peak_33583a	310	.	13.93146	31.04873	24.71630	335
chr12	64173322	64174198	L1-3_CUX2_pvalue_1e-2_peak_33583b	152	.	8.38731	15.21115	11.25390	646
chr12	64195955	64196081	L1-3_CUX2_pvalue_1e-2_peak_33584	46	.	3.44664	4.61338	2.09867	82
chr12	64215489	64215790	L1-3_CUX2_pvalue_1e-2_peak_33585	80	.	5.60808	8.03297	5.01392	177
chr12	64219758	64220093	L1-3_CUX2_pvalue_1e-2_peak_33587	51	.	3.98248	5.13441	2.54804	275
chr12	64237150	64238556	L1-3_CUX2_pvalue_1e-2_peak_33588a	145	.	7.95440	14.50041	10.63632	457
chr12	64237150	64238556	L1-3_CUX2_pvalue_1e-2_peak_33588b	51	.	3.97720	5.13807	2.55084	680
chr12	64237150	64238556	L1-3_CUX2_pvalue_1e-2_peak_33588c	100	.	6.18675	10.03174	6.74841	765
chr12	64283991	64284064	L1-3_CUX2_pvalue_1e-2_peak_33590	46	.	3.44649	4.61288	2.09867	34
chr12	64309428	64309560	L1-3_CUX2_pvalue_1e-2_peak_33591	40	.	3.28138	4.09424	1.71428	79
chr12	64357512	64358166	L1-3_CUX2_pvalue_1e-2_peak_33597	49	.	3.89196	4.90993	2.35460	365
chr12	64362488	64362800	L1-3_CUX2_pvalue_1e-2_peak_33598	63	.	4.72404	6.36848	3.58540	172
chr12	64417657	64417872	L1-3_CUX2_pvalue_1e-2_peak_33600	46	.	3.44664	4.61338	2.09867	173
chr12	64423230	64423303	L1-3_CUX2_pvalue_1e-2_peak_33601	46	.	3.44664	4.61338	2.09867	38
chr12	64449543	64450150	L1-3_CUX2_pvalue_1e-2_peak_33603	184	.	10.74475	18.49001	14.08852	272
chr12	64464068	64464141	L1-3_CUX2_pvalue_1e-2_peak_33604	42	.	3.32116	4.20906	1.80865	46
chr12	64471651	64471724	L1-3_CUX2_pvalue_1e-2_peak_33607	42	.	3.34141	4.26972	1.85968	36
chr12	64482305	64482389	L1-3_CUX2_pvalue_1e-2_peak_33608	46	.	3.44664	4.61338	2.09867	40
chr12	64540749	64541906	L1-3_CUX2_pvalue_1e-2_peak_33609	51	.	3.98248	5.13441	2.54804	992
chr12	64548662	64548791	L1-3_CUX2_pvalue_1e-2_peak_33610	46	.	3.44664	4.61338	2.09867	41
chr12	64559307	64559434	L1-3_CUX2_pvalue_1e-2_peak_33611	46	.	3.44664	4.61338	2.09867	5
chr12	64569204	64569277	L1-3_CUX2_pvalue_1e-2_peak_33614	46	.	3.44664	4.61338	2.09867	34
chr12	64575315	64575796	L1-3_CUX2_pvalue_1e-2_peak_33615	79	.	5.57547	7.94761	4.93924	376
chr12	64605788	64605861	L1-3_CUX2_pvalue_1e-2_peak_33616	46	.	3.44664	4.61338	2.09867	34
chr12	64615266	64616692	L1-3_CUX2_pvalue_1e-2_peak_33617a	149	.	8.76760	14.99491	11.06529	432
chr12	64615266	64616692	L1-3_CUX2_pvalue_1e-2_peak_33617b	190	.	10.41153	19.01346	14.53992	834
chr12	64615266	64616692	L1-3_CUX2_pvalue_1e-2_peak_33617c	100	.	6.60211	10.05685	6.76881	968
chr12	64630514	64630642	L1-3_CUX2_pvalue_1e-2_peak_33618	44	.	3.68270	4.44048	2.00164	57
chr12	64632090	64632886	L1-3_CUX2_pvalue_1e-2_peak_33620	43	.	3.62424	4.31930	1.90275	702
chr12	64709055	64709330	L1-3_CUX2_pvalue_1e-2_peak_33622	43	.	3.36191	4.33276	1.91026	40
chr12	64797670	64798969	L1-3_CUX2_pvalue_1e-2_peak_33624a	166	.	8.67039	16.60228	12.46031	396
chr12	64797670	64798969	L1-3_CUX2_pvalue_1e-2_peak_33624b	166	.	8.67039	16.60228	12.46031	481
chr12	64797670	64798969	L1-3_CUX2_pvalue_1e-2_peak_33624c	120	.	6.95834	12.03069	8.48635	692
chr12	64797670	64798969	L1-3_CUX2_pvalue_1e-2_peak_33624d	98	.	6.08855	9.87322	6.60872	873
chr12	64806430	64806608	L1-3_CUX2_pvalue_1e-2_peak_33625	46	.	3.44664	4.61338	2.09867	133
chr12	64826957	64827453	L1-3_CUX2_pvalue_1e-2_peak_33626	42	.	3.32116	4.20906	1.80865	372
chr12	64845487	64846325	L1-3_CUX2_pvalue_1e-2_peak_33627a	69	.	4.99975	6.95262	4.09293	183
chr12	64845487	64846325	L1-3_CUX2_pvalue_1e-2_peak_33627b	113	.	6.99965	11.34431	7.88741	394
chr12	64846848	64846944	L1-3_CUX2_pvalue_1e-2_peak_33628	50	.	4.04408	5.05757	2.48385	50
chr12	64855245	64855768	L1-3_CUX2_pvalue_1e-2_peak_33629	235	.	12.74372	23.51314	18.37946	318
chr12	64915779	64915986	L1-3_CUX2_pvalue_1e-2_peak_33631	58	.	4.45104	5.87223	3.17936	56
chr12	64919165	64919954	L1-3_CUX2_pvalue_1e-2_peak_33632a	128	.	7.72519	12.89054	9.23510	208
chr12	64919165	64919954	L1-3_CUX2_pvalue_1e-2_peak_33632b	192	.	10.26167	19.23291	14.72748	317
chr12	64936239	64936540	L1-3_CUX2_pvalue_1e-2_peak_33633	82	.	5.67445	8.21174	5.17055	66
chr12	64943404	64943613	L1-3_CUX2_pvalue_1e-2_peak_33634	61	.	4.30829	6.10909	3.36069	159
chr12	64965148	64965759	L1-3_CUX2_pvalue_1e-2_peak_33635	53	.	4.05318	5.32112	2.70850	464
chr12	64981017	64982165	L1-3_CUX2_pvalue_1e-2_peak_33637	90	.	6.28417	9.07460	5.91998	686
chr12	64992057	64992376	L1-3_CUX2_pvalue_1e-2_peak_33638	92	.	6.29872	9.25743	6.07816	248
chr12	65004189	65004632	L1-3_CUX2_pvalue_1e-2_peak_33640	92	.	6.37186	9.22990	6.05295	95
chr12	65009923	65010152	L1-3_CUX2_pvalue_1e-2_peak_33642	61	.	4.61787	6.11180	3.36069	180
chr12	65010443	65010529	L1-3_CUX2_pvalue_1e-2_peak_33643	48	.	3.86997	4.85757	2.30969	39
chr12	65015526	65015803	L1-3_CUX2_pvalue_1e-2_peak_33644	114	.	7.49727	11.42233	7.95526	162
chr12	65028379	65028552	L1-3_CUX2_pvalue_1e-2_peak_33646	44	.	3.40368	4.46677	2.02171	132
chr12	65051567	65052191	L1-3_CUX2_pvalue_1e-2_peak_33648a	71	.	5.24031	7.14717	4.25957	391
chr12	65051567	65052191	L1-3_CUX2_pvalue_1e-2_peak_33648b	71	.	5.24031	7.14717	4.25957	559
chr12	65108274	65108505	L1-3_CUX2_pvalue_1e-2_peak_33652	72	.	5.04286	7.25809	4.35490	173
chr12	65127814	65127984	L1-3_CUX2_pvalue_1e-2_peak_33654	89	.	6.22704	8.97441	5.83179	56
chr12	65129372	65129541	L1-3_CUX2_pvalue_1e-2_peak_33655	132	.	8.28342	13.20316	9.50660	111
chr12	65152372	65153589	L1-3_CUX2_pvalue_1e-2_peak_33656a	46	.	3.75323	4.61019	2.09867	363
chr12	65152372	65153589	L1-3_CUX2_pvalue_1e-2_peak_33656b	45	.	3.74041	4.59063	2.09867	678
chr12	65152372	65153589	L1-3_CUX2_pvalue_1e-2_peak_33656c	95	.	6.07817	9.51841	6.30029	872
chr12	65152372	65153589	L1-3_CUX2_pvalue_1e-2_peak_33656d	117	.	7.01328	11.73244	8.22406	975
chr12	65152372	65153589	L1-3_CUX2_pvalue_1e-2_peak_33656e	94	.	6.05750	9.48526	6.27085	1156
chr12	65170396	65170469	L1-3_CUX2_pvalue_1e-2_peak_33657	38	.	3.18598	3.83903	1.50015	31
chr12	65174364	65174640	L1-3_CUX2_pvalue_1e-2_peak_33658	37	.	3.13136	3.70371	1.38693	37
chr12	65174859	65175071	L1-3_CUX2_pvalue_1e-2_peak_33659	37	.	3.14936	3.74753	1.42415	146
chr12	65190175	65190374	L1-3_CUX2_pvalue_1e-2_peak_33661	135	.	8.30289	13.53559	9.79757	60
chr12	65195387	65195481	L1-3_CUX2_pvalue_1e-2_peak_33662	88	.	5.88334	8.82639	5.70522	44
chr12	65201671	65202369	L1-3_CUX2_pvalue_1e-2_peak_33664	110	.	7.32601	11.08074	7.65593	322
chr12	65218001	65219001	L1-3_CUX2_pvalue_1e-2_peak_33667a	50	.	3.90168	5.02170	2.45116	226
chr12	65218001	65219001	L1-3_CUX2_pvalue_1e-2_peak_33667b	78	.	5.20224	7.80809	4.81977	364
chr12	65218001	65219001	L1-3_CUX2_pvalue_1e-2_peak_33667c	77	.	5.18583	7.78196	4.79795	533
chr12	65218001	65219001	L1-3_CUX2_pvalue_1e-2_peak_33667d	77	.	5.16952	7.75599	4.77293	711
chr12	65218001	65219001	L1-3_CUX2_pvalue_1e-2_peak_33667e	58	.	4.30793	5.86865	3.17611	917
chr12	65219577	65219907	L1-3_CUX2_pvalue_1e-2_peak_33668	40	.	3.38252	4.04692	1.67462	50
chr12	65224876	65225356	L1-3_CUX2_pvalue_1e-2_peak_33669	51	.	4.15139	5.13051	2.54702	69
chr12	65268382	65268455	L1-3_CUX2_pvalue_1e-2_peak_33670	36	.	3.27740	3.66490	1.35365	40
chr12	65270914	65270987	L1-3_CUX2_pvalue_1e-2_peak_33671	46	.	3.91415	4.69486	2.16956	57
chr12	65271214	65271534	L1-3_CUX2_pvalue_1e-2_peak_33672	108	.	7.17594	10.81983	7.43294	224
chr12	65284659	65284995	L1-3_CUX2_pvalue_1e-2_peak_33673	78	.	5.54324	7.86473	4.86900	210
chr12	65298374	65298578	L1-3_CUX2_pvalue_1e-2_peak_33674	73	.	5.07400	7.35758	4.43923	115
chr12	65306399	65306946	L1-3_CUX2_pvalue_1e-2_peak_33675a	106	.	7.10824	10.69650	7.32434	87
chr12	65306399	65306946	L1-3_CUX2_pvalue_1e-2_peak_33675b	57	.	4.54486	5.77904	3.09781	351
chr12	65340023	65340385	L1-3_CUX2_pvalue_1e-2_peak_33676	50	.	3.93670	5.01899	2.44908	16
chr12	65346875	65347202	L1-3_CUX2_pvalue_1e-2_peak_33679	39	.	3.24254	3.98716	1.62484	47
chr12	65376960	65377033	L1-3_CUX2_pvalue_1e-2_peak_33680	46	.	3.44664	4.61338	2.09867	54
chr12	65500569	65500660	L1-3_CUX2_pvalue_1e-2_peak_33684	60	.	4.28119	6.01457	3.29850	44
chr12	65500905	65501082	L1-3_CUX2_pvalue_1e-2_peak_33685	60	.	4.28119	6.01457	3.29850	42
chr12	65510425	65510498	L1-3_CUX2_pvalue_1e-2_peak_33686	36	.	3.11357	3.66110	1.35133	51
chr12	65514903	65515457	L1-3_CUX2_pvalue_1e-2_peak_33688	71	.	5.24031	7.14717	4.25957	53
chr12	65562927	65564566	L1-3_CUX2_pvalue_1e-2_peak_33691a	177	.	9.35104	17.72760	13.43496	435
chr12	65562927	65564566	L1-3_CUX2_pvalue_1e-2_peak_33691b	83	.	5.55376	8.36746	5.30710	761
chr12	65562927	65564566	L1-3_CUX2_pvalue_1e-2_peak_33691c	63	.	4.62813	6.36871	3.58540	993
chr12	65577908	65578255	L1-3_CUX2_pvalue_1e-2_peak_33692	37	.	3.14936	3.74753	1.42415	278
chr12	65580641	65580898	L1-3_CUX2_pvalue_1e-2_peak_33693	51	.	3.98248	5.13441	2.54804	46
chr12	65597057	65597130	L1-3_CUX2_pvalue_1e-2_peak_33694	44	.	3.40368	4.46677	2.02171	33
chr12	65610524	65611352	L1-3_CUX2_pvalue_1e-2_peak_33695	61	.	4.64396	6.17345	3.41578	348
chr12	65624939	65625012	L1-3_CUX2_pvalue_1e-2_peak_33696	45	.	3.42495	4.53818	2.07932	35
chr12	65626086	65626546	L1-3_CUX2_pvalue_1e-2_peak_33697	56	.	4.17676	5.67691	3.01019	50
chr12	65636312	65636385	L1-3_CUX2_pvalue_1e-2_peak_33698	46	.	3.44664	4.61338	2.09867	51
chr12	65670512	65671223	L1-3_CUX2_pvalue_1e-2_peak_33699	69	.	5.11596	6.93224	4.07421	479
chr12	65671563	65671820	L1-3_CUX2_pvalue_1e-2_peak_33700	38	.	3.38257	3.81154	1.47826	226
chr12	65672233	65672949	L1-3_CUX2_pvalue_1e-2_peak_33701	47	.	3.94633	4.77444	2.23768	161
chr12	65678175	65678604	L1-3_CUX2_pvalue_1e-2_peak_33703	56	.	4.15144	5.60057	2.94620	243
chr12	65712155	65712325	L1-3_CUX2_pvalue_1e-2_peak_33708	47	.	3.80546	4.70840	2.17997	55
chr12	65713749	65713977	L1-3_CUX2_pvalue_1e-2_peak_33709	77	.	5.51138	7.78420	4.79796	96
chr12	65721920	65722220	L1-3_CUX2_pvalue_1e-2_peak_33710	50	.	4.13052	5.09083	2.51101	119
chr12	65722443	65722784	L1-3_CUX2_pvalue_1e-2_peak_33711	75	.	5.50737	7.53408	4.59332	37
chr12	65757983	65758316	L1-3_CUX2_pvalue_1e-2_peak_33712	94	.	6.37196	9.44488	6.23541	67
chr12	65806736	65807031	L1-3_CUX2_pvalue_1e-2_peak_33713	42	.	3.34141	4.26972	1.85968	70
chr12	65811355	65811428	L1-3_CUX2_pvalue_1e-2_peak_33714	43	.	3.36191	4.33276	1.91026	35
chr12	65826915	65827198	L1-3_CUX2_pvalue_1e-2_peak_33715	73	.	5.07400	7.35758	4.43923	113
chr12	65838578	65839037	L1-3_CUX2_pvalue_1e-2_peak_33716	46	.	3.44649	4.61288	2.09867	414
chr12	65868218	65868291	L1-3_CUX2_pvalue_1e-2_peak_33718	46	.	3.44664	4.61338	2.09867	33
chr12	65949510	65949583	L1-3_CUX2_pvalue_1e-2_peak_33722	41	.	3.30115	4.15062	1.76081	35
chr12	65950500	65950840	L1-3_CUX2_pvalue_1e-2_peak_33723	68	.	4.92207	6.89603	4.04328	272
chr12	65959882	65959955	L1-3_CUX2_pvalue_1e-2_peak_33724	46	.	3.44664	4.61338	2.09867	52
chr12	65977675	65977992	L1-3_CUX2_pvalue_1e-2_peak_33725	61	.	4.30829	6.10909	3.36069	65
chr12	65996451	65996658	L1-3_CUX2_pvalue_1e-2_peak_33726	46	.	3.44664	4.61338	2.09867	72
chr12	65997406	65997514	L1-3_CUX2_pvalue_1e-2_peak_33727	61	.	4.30829	6.10909	3.36069	53
chr12	66008126	66008360	L1-3_CUX2_pvalue_1e-2_peak_33728	43	.	3.38266	4.39837	1.96485	203
chr12	66008731	66009017	L1-3_CUX2_pvalue_1e-2_peak_33729	42	.	3.34141	4.26972	1.85968	245
chr12	66015332	66015575	L1-3_CUX2_pvalue_1e-2_peak_33730	54	.	4.10172	5.45601	2.82252	63
chr12	66016113	66016201	L1-3_CUX2_pvalue_1e-2_peak_33731	38	.	3.20461	3.88688	1.54091	46
chr12	66025303	66025698	L1-3_CUX2_pvalue_1e-2_peak_33733	51	.	4.00577	5.19473	2.60070	349
chr12	66033533	66034693	L1-3_CUX2_pvalue_1e-2_peak_33734a	48	.	3.97908	4.82686	2.28432	57
chr12	66033533	66034693	L1-3_CUX2_pvalue_1e-2_peak_33734b	117	.	7.42052	11.70686	8.20539	267
chr12	66033533	66034693	L1-3_CUX2_pvalue_1e-2_peak_33734c	104	.	6.84971	10.46720	7.12566	808
chr12	66033533	66034693	L1-3_CUX2_pvalue_1e-2_peak_33734d	59	.	4.58558	5.91635	3.21811	979
chr12	66042800	66043162	L1-3_CUX2_pvalue_1e-2_peak_33735	92	.	6.29872	9.25743	6.07816	72
chr12	66119442	66119528	L1-3_CUX2_pvalue_1e-2_peak_33739	46	.	3.44664	4.61338	2.09867	32
chr12	66134873	66136108	L1-3_CUX2_pvalue_1e-2_peak_33741a	46	.	3.77911	4.64975	2.13051	219
chr12	66134873	66136108	L1-3_CUX2_pvalue_1e-2_peak_33741b	107	.	6.61344	10.71984	7.34600	451
chr12	66136294	66136789	L1-3_CUX2_pvalue_1e-2_peak_33742	47	.	3.83197	4.73067	2.19987	149
chr12	66219344	66219417	L1-3_CUX2_pvalue_1e-2_peak_33746	37	.	3.13136	3.70371	1.38693	30
chr12	66220062	66220176	L1-3_CUX2_pvalue_1e-2_peak_33747	37	.	3.13136	3.70371	1.38693	41
chr12	66270140	66270239	L1-3_CUX2_pvalue_1e-2_peak_33749	36	.	3.11357	3.66110	1.35133	62
chr12	66272451	66272594	L1-3_CUX2_pvalue_1e-2_peak_33750	43	.	3.62424	4.31930	1.90275	37
chr12	66285821	66286269	L1-3_CUX2_pvalue_1e-2_peak_33756	158	.	9.58970	15.84936	11.80885	99
chr12	66308887	66308960	L1-3_CUX2_pvalue_1e-2_peak_33757	46	.	3.44664	4.61338	2.09867	33
chr12	66322778	66322853	L1-3_CUX2_pvalue_1e-2_peak_33758	46	.	3.44664	4.61338	2.09867	34
chr12	66400788	66401431	L1-3_CUX2_pvalue_1e-2_peak_33759	117	.	7.61093	11.71563	8.21137	251
chr12	66481330	66481526	L1-3_CUX2_pvalue_1e-2_peak_33760	88	.	5.88334	8.82639	5.70522	123
chr12	66482150	66482223	L1-3_CUX2_pvalue_1e-2_peak_33761	40	.	3.28138	4.09424	1.71428	52
chr12	66501218	66501526	L1-3_CUX2_pvalue_1e-2_peak_33762	121	.	7.56430	12.12922	8.57090	135
chr12	66509878	66509951	L1-3_CUX2_pvalue_1e-2_peak_33763	45	.	3.42495	4.53818	2.07932	36
chr12	66523954	66524932	L1-3_CUX2_pvalue_1e-2_peak_33766a	56	.	4.46030	5.63000	2.97163	285
chr12	66523954	66524932	L1-3_CUX2_pvalue_1e-2_peak_33766b	92	.	6.37186	9.22990	6.05295	420
chr12	66523954	66524932	L1-3_CUX2_pvalue_1e-2_peak_33766c	119	.	7.68197	11.90756	8.37952	681
chr12	66562879	66563949	L1-3_CUX2_pvalue_1e-2_peak_33768a	42	.	3.50140	4.22705	1.82521	152
chr12	66562879	66563949	L1-3_CUX2_pvalue_1e-2_peak_33768b	144	.	7.90340	14.41654	10.56269	342
chr12	66562879	66563949	L1-3_CUX2_pvalue_1e-2_peak_33768c	167	.	8.78156	16.78654	12.62011	636
chr12	66562879	66563949	L1-3_CUX2_pvalue_1e-2_peak_33768d	155	.	8.31583	15.54646	11.54477	957
chr12	66629041	66629218	L1-3_CUX2_pvalue_1e-2_peak_33769	43	.	3.38266	4.39837	1.96485	31
chr12	66663728	66663801	L1-3_CUX2_pvalue_1e-2_peak_33770	46	.	3.44649	4.61288	2.09867	46
chr12	66695882	66696651	L1-3_CUX2_pvalue_1e-2_peak_33774	241	.	12.30802	24.17977	18.95037	345
chr12	66723830	66724016	L1-3_CUX2_pvalue_1e-2_peak_33775	61	.	4.30812	6.10846	3.36069	130
chr12	66748206	66748334	L1-3_CUX2_pvalue_1e-2_peak_33777	45	.	3.72273	4.52573	2.07316	60
chr12	66750028	66750611	L1-3_CUX2_pvalue_1e-2_peak_33778	124	.	8.01574	12.46937	8.86765	424
chr12	66756897	66756970	L1-3_CUX2_pvalue_1e-2_peak_33780	45	.	3.42495	4.53818	2.07932	35
chr12	66786323	66786602	L1-3_CUX2_pvalue_1e-2_peak_33781	69	.	4.95172	6.98166	4.11562	148
chr12	66797683	66797803	L1-3_CUX2_pvalue_1e-2_peak_33782	54	.	4.10172	5.45601	2.82252	55
chr12	66881049	66881355	L1-3_CUX2_pvalue_1e-2_peak_33784	61	.	4.30829	6.10909	3.36069	246
chr12	66908524	66908623	L1-3_CUX2_pvalue_1e-2_peak_33785	61	.	4.30829	6.10909	3.36069	50
chr12	66932863	66933589	L1-3_CUX2_pvalue_1e-2_peak_33787	68	.	4.92207	6.89603	4.04328	393
chr12	67000871	67001452	L1-3_CUX2_pvalue_1e-2_peak_33788	84	.	5.95637	8.45435	5.38055	264
chr12	67014633	67014799	L1-3_CUX2_pvalue_1e-2_peak_33791	70	.	4.98173	7.07040	4.19373	43
chr12	67060184	67060543	L1-3_CUX2_pvalue_1e-2_peak_33792	55	.	4.12643	5.52700	2.88255	266
chr12	67072377	67073220	L1-3_CUX2_pvalue_1e-2_peak_33794	112	.	7.38701	11.21218	7.77319	444
chr12	67087671	67088003	L1-3_CUX2_pvalue_1e-2_peak_33795	97	.	6.48508	9.74780	6.49877	219
chr12	67102649	67102729	L1-3_CUX2_pvalue_1e-2_peak_33796	76	.	5.16995	7.68331	4.71147	41
chr12	67192039	67192264	L1-3_CUX2_pvalue_1e-2_peak_33800	144	.	8.94947	14.45231	10.59343	65
chr12	67197732	67198151	L1-3_CUX2_pvalue_1e-2_peak_33801	81	.	5.79878	8.11714	5.08939	127
chr12	67198440	67198751	L1-3_CUX2_pvalue_1e-2_peak_33802	44	.	3.70261	4.48264	2.03408	33
chr12	67223666	67223739	L1-3_CUX2_pvalue_1e-2_peak_33803	46	.	3.44664	4.61338	2.09867	35
chr12	67254728	67254801	L1-3_CUX2_pvalue_1e-2_peak_33804	42	.	3.32116	4.20906	1.80865	35
chr12	67255081	67255185	L1-3_CUX2_pvalue_1e-2_peak_33805	70	.	4.98173	7.07040	4.19373	55
chr12	67271314	67272064	L1-3_CUX2_pvalue_1e-2_peak_33806a	108	.	7.05550	10.81359	7.42794	237
chr12	67271314	67272064	L1-3_CUX2_pvalue_1e-2_peak_33806b	84	.	5.90493	8.42236	5.35313	668
chr12	67273340	67273437	L1-3_CUX2_pvalue_1e-2_peak_33807	49	.	4.08068	4.99105	2.42622	48
chr12	67309068	67309461	L1-3_CUX2_pvalue_1e-2_peak_33808	117	.	7.61093	11.71563	8.21137	137
chr12	67314870	67314977	L1-3_CUX2_pvalue_1e-2_peak_33809	40	.	3.28138	4.09424	1.71428	49
chr12	67331356	67331429	L1-3_CUX2_pvalue_1e-2_peak_33812	46	.	3.44664	4.61338	2.09867	57
chr12	67373867	67373999	L1-3_CUX2_pvalue_1e-2_peak_33814	46	.	3.44664	4.61338	2.09867	71
chr12	67412373	67413257	L1-3_CUX2_pvalue_1e-2_peak_33817	93	.	6.45532	9.35211	6.15261	619
chr12	67462718	67462967	L1-3_CUX2_pvalue_1e-2_peak_33819	63	.	4.82800	6.31767	3.54154	68
chr12	67463155	67463702	L1-3_CUX2_pvalue_1e-2_peak_33820a	85	.	6.00853	8.59772	5.50767	71
chr12	67463155	67463702	L1-3_CUX2_pvalue_1e-2_peak_33820b	85	.	6.00853	8.59772	5.50767	311
chr12	67520556	67521528	L1-3_CUX2_pvalue_1e-2_peak_33822	53	.	4.05318	5.32112	2.70850	61
chr12	67531672	67532250	L1-3_CUX2_pvalue_1e-2_peak_33823	106	.	7.04556	10.68009	7.31104	424
chr12	67545688	67545990	L1-3_CUX2_pvalue_1e-2_peak_33824	75	.	5.47979	7.53985	4.59809	126
chr12	67548769	67549001	L1-3_CUX2_pvalue_1e-2_peak_33825a	99	.	6.69752	9.97050	6.69262	64
chr12	67548769	67549001	L1-3_CUX2_pvalue_1e-2_peak_33825b	75	.	5.47979	7.53985	4.59809	185
chr12	67549912	67550076	L1-3_CUX2_pvalue_1e-2_peak_33826	125	.	7.91525	12.55147	8.94042	71
chr12	67614044	67614153	L1-3_CUX2_pvalue_1e-2_peak_33828	105	.	6.76533	10.58580	7.22843	57
chr12	67616242	67616439	L1-3_CUX2_pvalue_1e-2_peak_33829	58	.	4.22833	5.83877	3.14872	119
chr12	67662092	67663858	L1-3_CUX2_pvalue_1e-2_peak_33830a	172	.	7.67884	17.29898	13.06364	310
chr12	67662092	67663858	L1-3_CUX2_pvalue_1e-2_peak_33830b	151	.	7.04873	15.19473	11.23951	552
chr12	67662092	67663858	L1-3_CUX2_pvalue_1e-2_peak_33830c	122	.	6.12933	12.22600	8.65679	687
chr12	67662092	67663858	L1-3_CUX2_pvalue_1e-2_peak_33830d	132	.	6.45023	13.22233	9.52444	889
chr12	67662092	67663858	L1-3_CUX2_pvalue_1e-2_peak_33830e	122	.	6.14307	12.25107	8.67819	1064
chr12	67662092	67663858	L1-3_CUX2_pvalue_1e-2_peak_33830f	103	.	5.52876	10.37241	7.04493	1298
chr12	67669388	67669652	L1-3_CUX2_pvalue_1e-2_peak_33831	43	.	3.36191	4.33276	1.91026	63
chr12	67708998	67709071	L1-3_CUX2_pvalue_1e-2_peak_33833	46	.	3.44664	4.61338	2.09867	44
chr12	67716273	67716515	L1-3_CUX2_pvalue_1e-2_peak_33834	38	.	3.18598	3.83903	1.50015	54
chr12	67716886	67716984	L1-3_CUX2_pvalue_1e-2_peak_33835	37	.	3.14936	3.74753	1.42415	49
chr12	67749820	67749974	L1-3_CUX2_pvalue_1e-2_peak_33837	75	.	5.13743	7.56943	4.62210	90
chr12	67780054	67780127	L1-3_CUX2_pvalue_1e-2_peak_33840	46	.	3.44649	4.61288	2.09867	40
chr12	67809397	67809540	L1-3_CUX2_pvalue_1e-2_peak_33841	68	.	4.92207	6.89603	4.04328	53
chr12	67828634	67829132	L1-3_CUX2_pvalue_1e-2_peak_33842a	74	.	5.45256	7.42938	4.50188	41
chr12	67828634	67829132	L1-3_CUX2_pvalue_1e-2_peak_33842b	203	.	11.58670	20.36102	15.69050	280
chr12	67835229	67835877	L1-3_CUX2_pvalue_1e-2_peak_33843	53	.	4.25894	5.33988	2.72411	569
chr12	67840300	67841081	L1-3_CUX2_pvalue_1e-2_peak_33844	57	.	4.54486	5.77904	3.09781	523
chr12	67845844	67846303	L1-3_CUX2_pvalue_1e-2_peak_33845a	65	.	4.89263	6.57041	3.76312	47
chr12	67845844	67846303	L1-3_CUX2_pvalue_1e-2_peak_33845b	89	.	6.07634	8.92777	5.79137	218
chr12	67845844	67846303	L1-3_CUX2_pvalue_1e-2_peak_33845c	56	.	4.40141	5.61933	2.96202	352
chr12	67850212	67850552	L1-3_CUX2_pvalue_1e-2_peak_33846	48	.	3.90016	4.83535	2.29131	35
chr12	67851348	67852229	L1-3_CUX2_pvalue_1e-2_peak_33847a	49	.	4.06339	4.96293	2.40203	378
chr12	67851348	67852229	L1-3_CUX2_pvalue_1e-2_peak_33847b	71	.	5.22436	7.11066	4.22787	478
chr12	67857554	67857844	L1-3_CUX2_pvalue_1e-2_peak_33849	88	.	6.12276	8.83110	5.70698	82
chr12	67865547	67866930	L1-3_CUX2_pvalue_1e-2_peak_33850a	166	.	9.23551	16.60550	12.46212	265
chr12	67865547	67866930	L1-3_CUX2_pvalue_1e-2_peak_33850b	61	.	4.61775	6.13363	3.38163	667
chr12	67865547	67866930	L1-3_CUX2_pvalue_1e-2_peak_33850c	71	.	5.11169	7.12996	4.24633	903
chr12	67865547	67866930	L1-3_CUX2_pvalue_1e-2_peak_33850d	127	.	7.63903	12.74966	9.11370	1020
chr12	67871621	67871694	L1-3_CUX2_pvalue_1e-2_peak_33851	36	.	3.11357	3.66110	1.35133	38
chr12	67876595	67877367	L1-3_CUX2_pvalue_1e-2_peak_33852a	98	.	6.60939	9.81903	6.56093	70
chr12	67876595	67877367	L1-3_CUX2_pvalue_1e-2_peak_33852b	98	.	6.63850	9.86893	6.60491	705
chr12	67878209	67878831	L1-3_CUX2_pvalue_1e-2_peak_33853	62	.	4.76502	6.21214	3.45012	351
chr12	67892539	67893227	L1-3_CUX2_pvalue_1e-2_peak_33854a	198	.	10.66098	19.89802	15.29747	391
chr12	67892539	67893227	L1-3_CUX2_pvalue_1e-2_peak_33854b	133	.	7.99574	13.33501	9.62219	500
chr12	67910026	67910138	L1-3_CUX2_pvalue_1e-2_peak_33856	44	.	3.76061	4.48129	2.03408	51
chr12	67911016	67911216	L1-3_CUX2_pvalue_1e-2_peak_33857	54	.	4.28105	5.42823	2.80063	67
chr12	67911577	67911650	L1-3_CUX2_pvalue_1e-2_peak_33858	54	.	4.29784	5.45476	2.82252	48
chr12	67914567	67914740	L1-3_CUX2_pvalue_1e-2_peak_33859	40	.	3.36177	4.01550	1.65061	45
chr12	67917076	67917294	L1-3_CUX2_pvalue_1e-2_peak_33860	40	.	3.51265	4.09893	1.71709	143
chr12	67918562	67918849	L1-3_CUX2_pvalue_1e-2_peak_33861	41	.	3.53857	4.13851	1.75351	238
chr12	67919072	67919390	L1-3_CUX2_pvalue_1e-2_peak_33862a	84	.	5.75163	8.40076	5.33437	81
chr12	67919072	67919390	L1-3_CUX2_pvalue_1e-2_peak_33862b	62	.	4.70588	6.27279	3.50340	264
chr12	67925363	67925436	L1-3_CUX2_pvalue_1e-2_peak_33863	36	.	3.09598	3.61963	1.31548	34
chr12	67928590	67928728	L1-3_CUX2_pvalue_1e-2_peak_33864	63	.	4.69704	6.30170	3.52664	74
chr12	67946347	67946748	L1-3_CUX2_pvalue_1e-2_peak_33866	46	.	3.44664	4.61338	2.09867	332
chr12	67952298	67952728	L1-3_CUX2_pvalue_1e-2_peak_33867	40	.	3.28138	4.09424	1.71428	186
chr12	67954226	67954299	L1-3_CUX2_pvalue_1e-2_peak_33868	40	.	3.26184	4.03980	1.66851	35
chr12	67976293	67976515	L1-3_CUX2_pvalue_1e-2_peak_33869	76	.	5.16974	7.68256	4.71147	151
chr12	68001454	68001527	L1-3_CUX2_pvalue_1e-2_peak_33870	38	.	3.18598	3.83903	1.50015	32
chr12	68003126	68003847	L1-3_CUX2_pvalue_1e-2_peak_33871	37	.	3.16756	3.79261	1.46139	174
chr12	68024818	68024891	L1-3_CUX2_pvalue_1e-2_peak_33872	45	.	3.42495	4.53818	2.07932	42
chr12	68041719	68042173	L1-3_CUX2_pvalue_1e-2_peak_33873a	128	.	6.46183	12.82651	9.18062	63
chr12	68041719	68042173	L1-3_CUX2_pvalue_1e-2_peak_33873b	64	.	4.21012	6.47576	3.67869	404
chr12	68042405	68043378	L1-3_CUX2_pvalue_1e-2_peak_33874a	109	.	5.84321	10.93283	7.53161	219
chr12	68042405	68043378	L1-3_CUX2_pvalue_1e-2_peak_33874b	65	.	4.23012	6.50956	3.70739	413
chr12	68045271	68045372	L1-3_CUX2_pvalue_1e-2_peak_33876	36	.	2.99980	3.62412	1.31941	41
chr12	68075047	68075199	L1-3_CUX2_pvalue_1e-2_peak_33878	83	.	5.70823	8.30550	5.25195	67
chr12	68078999	68079072	L1-3_CUX2_pvalue_1e-2_peak_33879	43	.	3.36191	4.33276	1.91026	30
chr12	68166344	68166995	L1-3_CUX2_pvalue_1e-2_peak_33884	106	.	7.04556	10.68009	7.31104	410
chr12	68180630	68180703	L1-3_CUX2_pvalue_1e-2_peak_33886	43	.	3.36191	4.33276	1.91026	67
chr12	68183055	68183194	L1-3_CUX2_pvalue_1e-2_peak_33887	57	.	4.20239	5.75623	3.07922	58
chr12	68190955	68191843	L1-3_CUX2_pvalue_1e-2_peak_33888	139	.	8.74444	13.97872	10.18167	408
chr12	68201622	68202371	L1-3_CUX2_pvalue_1e-2_peak_33889	95	.	6.55833	9.56699	6.34110	489
chr12	68221409	68222216	L1-3_CUX2_pvalue_1e-2_peak_33891a	194	.	10.41775	19.49231	14.95285	352
chr12	68221409	68222216	L1-3_CUX2_pvalue_1e-2_peak_33891b	208	.	10.93864	20.85173	16.11392	459
chr12	68221409	68222216	L1-3_CUX2_pvalue_1e-2_peak_33891c	130	.	7.81331	13.03494	9.36025	684
chr12	68246231	68247323	L1-3_CUX2_pvalue_1e-2_peak_33892a	136	.	8.18688	13.65138	9.89765	504
chr12	68246231	68247323	L1-3_CUX2_pvalue_1e-2_peak_33892b	76	.	5.41477	7.61517	4.66332	978
chr12	68285982	68286786	L1-3_CUX2_pvalue_1e-2_peak_33894	48	.	3.99016	4.83094	2.28719	628
chr12	68287309	68287676	L1-3_CUX2_pvalue_1e-2_peak_33896	71	.	5.32021	7.18204	4.28917	167
chr12	68321473	68321546	L1-3_CUX2_pvalue_1e-2_peak_33899	45	.	3.42495	4.53818	2.07932	43
chr12	68337025	68337411	L1-3_CUX2_pvalue_1e-2_peak_33900	85	.	5.77701	8.50271	5.42293	268
chr12	68383070	68383739	L1-3_CUX2_pvalue_1e-2_peak_33902	58	.	4.22833	5.83877	3.14872	64
chr12	68389958	68390489	L1-3_CUX2_pvalue_1e-2_peak_33903a	85	.	5.98892	8.52626	5.44257	302
chr12	68389958	68390489	L1-3_CUX2_pvalue_1e-2_peak_33903b	113	.	7.44546	11.34084	7.88441	469
chr12	68405432	68406152	L1-3_CUX2_pvalue_1e-2_peak_33905	85	.	6.02183	8.59982	5.50797	314
chr12	68434233	68434566	L1-3_CUX2_pvalue_1e-2_peak_33907	66	.	4.83520	6.65579	3.83453	272
chr12	68513195	68514166	L1-3_CUX2_pvalue_1e-2_peak_33910a	100	.	6.42928	10.08252	6.79087	173
chr12	68513195	68514166	L1-3_CUX2_pvalue_1e-2_peak_33910b	173	.	9.43069	17.38280	13.13637	538
chr12	68513195	68514166	L1-3_CUX2_pvalue_1e-2_peak_33910c	148	.	8.43798	14.85889	10.94764	755
chr12	68513195	68514166	L1-3_CUX2_pvalue_1e-2_peak_33910d	112	.	6.94893	11.26208	7.81431	844
chr12	68533969	68534364	L1-3_CUX2_pvalue_1e-2_peak_33912	73	.	5.32765	7.34391	4.42872	330
chr12	68534613	68534782	L1-3_CUX2_pvalue_1e-2_peak_33913	48	.	3.86997	4.85757	2.30969	46
chr12	68571556	68572216	L1-3_CUX2_pvalue_1e-2_peak_33916	68	.	4.92207	6.89603	4.04328	328
chr12	68616680	68617251	L1-3_CUX2_pvalue_1e-2_peak_33918	100	.	6.77456	10.03915	6.75409	496
chr12	68625194	68625859	L1-3_CUX2_pvalue_1e-2_peak_33919a	60	.	4.53286	6.00025	3.28823	412
chr12	68625194	68625859	L1-3_CUX2_pvalue_1e-2_peak_33919b	113	.	6.97420	11.30303	7.85103	519
chr12	68627916	68628417	L1-3_CUX2_pvalue_1e-2_peak_33920	90	.	5.57525	9.04078	5.89067	345
chr12	68630622	68631183	L1-3_CUX2_pvalue_1e-2_peak_33921a	61	.	4.31779	6.12776	3.37642	246
chr12	68630622	68631183	L1-3_CUX2_pvalue_1e-2_peak_33921b	52	.	3.93654	5.28805	2.68198	461
chr12	68631465	68631745	L1-3_CUX2_pvalue_1e-2_peak_33922	80	.	5.17701	8.07054	5.04764	49
chr12	68633529	68633675	L1-3_CUX2_pvalue_1e-2_peak_33923	45	.	3.69004	4.51378	2.06336	76
chr12	68633871	68634271	L1-3_CUX2_pvalue_1e-2_peak_33924a	54	.	4.15129	5.40675	2.78152	45
chr12	68633871	68634271	L1-3_CUX2_pvalue_1e-2_peak_33924b	45	.	3.71506	4.55192	2.09236	156
chr12	68633871	68634271	L1-3_CUX2_pvalue_1e-2_peak_33924c	36	.	3.23969	3.68669	1.37440	262
chr12	68658746	68658910	L1-3_CUX2_pvalue_1e-2_peak_33926	54	.	4.10172	5.45601	2.82252	68
chr12	68671498	68672079	L1-3_CUX2_pvalue_1e-2_peak_33927a	128	.	8.17884	12.83335	9.18583	266
chr12	68671498	68672079	L1-3_CUX2_pvalue_1e-2_peak_33927b	128	.	8.17884	12.83335	9.18583	378
chr12	68679256	68679888	L1-3_CUX2_pvalue_1e-2_peak_33928	55	.	4.37222	5.57009	2.92088	542
chr12	68685886	68686397	L1-3_CUX2_pvalue_1e-2_peak_33929	134	.	8.09018	13.49105	9.75859	354
chr12	68695777	68696265	L1-3_CUX2_pvalue_1e-2_peak_33930	88	.	6.17093	8.87674	5.74755	338
chr12	68697504	68697952	L1-3_CUX2_pvalue_1e-2_peak_33931	43	.	3.70256	4.33054	1.91026	383
chr12	68712058	68712136	L1-3_CUX2_pvalue_1e-2_peak_33934	40	.	3.28138	4.09424	1.71428	36
chr12	68725740	68726514	L1-3_CUX2_pvalue_1e-2_peak_33937a	63	.	4.61255	6.34433	3.56557	59
chr12	68725740	68726514	L1-3_CUX2_pvalue_1e-2_peak_33937b	213	.	10.60886	21.34694	16.53361	523
chr12	68752795	68752933	L1-3_CUX2_pvalue_1e-2_peak_33938	61	.	4.30829	6.10909	3.36069	44
chr12	68759160	68759436	L1-3_CUX2_pvalue_1e-2_peak_33939	137	.	8.65239	13.78409	10.01316	141
chr12	68760630	68761103	L1-3_CUX2_pvalue_1e-2_peak_33940	54	.	4.30354	5.42925	2.80063	114
chr12	68767784	68767922	L1-3_CUX2_pvalue_1e-2_peak_33941	44	.	3.40368	4.46677	2.02171	69
chr12	68797507	68797861	L1-3_CUX2_pvalue_1e-2_peak_33942	69	.	4.95172	6.98166	4.11562	199
chr12	68807290	68807363	L1-3_CUX2_pvalue_1e-2_peak_33943	46	.	3.44664	4.61338	2.09867	55
chr12	68814340	68814660	L1-3_CUX2_pvalue_1e-2_peak_33944	60	.	4.28119	6.01457	3.29850	274
chr12	68819506	68819657	L1-3_CUX2_pvalue_1e-2_peak_33945	46	.	3.44664	4.61338	2.09867	114
chr12	68845702	68845964	L1-3_CUX2_pvalue_1e-2_peak_33946	90	.	5.95643	9.06419	5.91110	208
chr12	68915023	68915390	L1-3_CUX2_pvalue_1e-2_peak_33947	42	.	3.34141	4.26972	1.85968	285
chr12	69004039	69005672	L1-3_CUX2_pvalue_1e-2_peak_33949a	64	.	4.53889	6.47818	3.68056	189
chr12	69004039	69005672	L1-3_CUX2_pvalue_1e-2_peak_33949b	74	.	4.95152	7.40835	4.48603	298
chr12	69004039	69005672	L1-3_CUX2_pvalue_1e-2_peak_33949c	233	.	10.79331	23.32338	18.21429	601
chr12	69004039	69005672	L1-3_CUX2_pvalue_1e-2_peak_33949d	39	.	3.31098	3.93863	1.58386	1510
chr12	69011423	69011685	L1-3_CUX2_pvalue_1e-2_peak_33950	41	.	3.30115	4.15062	1.76081	117
chr12	69029739	69029812	L1-3_CUX2_pvalue_1e-2_peak_33953	45	.	3.42495	4.53818	2.07932	35
chr12	69080419	69081236	L1-3_CUX2_pvalue_1e-2_peak_33955a	133	.	8.36120	13.34394	9.62921	257
chr12	69080419	69081236	L1-3_CUX2_pvalue_1e-2_peak_33955b	133	.	8.36120	13.34394	9.62921	384
chr12	69097525	69097598	L1-3_CUX2_pvalue_1e-2_peak_33956	43	.	3.36191	4.33276	1.91026	34
chr12	69127193	69127927	L1-3_CUX2_pvalue_1e-2_peak_33957	63	.	4.69704	6.30170	3.52664	659
chr12	69139373	69140734	L1-3_CUX2_pvalue_1e-2_peak_33958a	52	.	4.02919	5.21823	2.62089	189
chr12	69139373	69140734	L1-3_CUX2_pvalue_1e-2_peak_33958b	158	.	8.50607	15.86034	11.81632	507
chr12	69139373	69140734	L1-3_CUX2_pvalue_1e-2_peak_33958c	43	.	3.59324	4.36648	1.94054	839
chr12	69139373	69140734	L1-3_CUX2_pvalue_1e-2_peak_33958d	102	.	6.30886	10.22870	6.91971	1288
chr12	69162024	69162292	L1-3_CUX2_pvalue_1e-2_peak_33960	36	.	3.09598	3.61963	1.31548	31
chr12	69162538	69162611	L1-3_CUX2_pvalue_1e-2_peak_33961	36	.	3.09598	3.61963	1.31548	47
chr12	69186912	69187024	L1-3_CUX2_pvalue_1e-2_peak_33964	42	.	3.34141	4.26972	1.85968	39
chr12	69201361	69202318	L1-3_CUX2_pvalue_1e-2_peak_33965a	134	.	7.85623	13.49381	9.76072	161
chr12	69201361	69202318	L1-3_CUX2_pvalue_1e-2_peak_33965b	49	.	3.94225	4.90015	2.34952	400
chr12	69201361	69202318	L1-3_CUX2_pvalue_1e-2_peak_33965c	210	.	10.76374	21.07350	16.30165	563
chr12	69202662	69202848	L1-3_CUX2_pvalue_1e-2_peak_33966	48	.	3.92812	4.87838	2.32882	44
chr12	69215714	69215895	L1-3_CUX2_pvalue_1e-2_peak_33968	42	.	3.34141	4.26972	1.85968	37
chr12	69223816	69224393	L1-3_CUX2_pvalue_1e-2_peak_33969	85	.	5.98892	8.52626	5.44257	391
chr12	69237615	69238488	L1-3_CUX2_pvalue_1e-2_peak_33971	59	.	4.65518	5.97795	3.26936	546
chr12	69245390	69246088	L1-3_CUX2_pvalue_1e-2_peak_33972	69	.	5.12821	6.90473	4.04935	502
chr12	69257622	69257920	L1-3_CUX2_pvalue_1e-2_peak_33973	43	.	3.36191	4.33276	1.91026	230
chr12	69259315	69259465	L1-3_CUX2_pvalue_1e-2_peak_33974	76	.	5.16974	7.68256	4.71147	93
chr12	69281533	69281606	L1-3_CUX2_pvalue_1e-2_peak_33976	46	.	3.44664	4.61338	2.09867	50
chr12	69326587	69326823	L1-3_CUX2_pvalue_1e-2_peak_33977	56	.	4.17676	5.67691	3.01019	43
chr12	69332093	69332193	L1-3_CUX2_pvalue_1e-2_peak_33978	46	.	3.44664	4.61338	2.09867	51
chr12	69353505	69354140	L1-3_CUX2_pvalue_1e-2_peak_33979	53	.	4.05318	5.32112	2.70850	567
chr12	69369339	69369640	L1-3_CUX2_pvalue_1e-2_peak_33980	53	.	4.07731	5.38744	2.76360	20
chr12	69371486	69371757	L1-3_CUX2_pvalue_1e-2_peak_33981	37	.	3.16756	3.79261	1.46139	34
chr12	69393688	69393852	L1-3_CUX2_pvalue_1e-2_peak_33982	46	.	3.44664	4.61338	2.09867	121
chr12	69464304	69464448	L1-3_CUX2_pvalue_1e-2_peak_33986	61	.	4.30829	6.10909	3.36069	81
chr12	69490465	69490589	L1-3_CUX2_pvalue_1e-2_peak_33987	40	.	3.55830	4.09244	1.71428	62
chr12	69491626	69492103	L1-3_CUX2_pvalue_1e-2_peak_33988	72	.	5.31444	7.26053	4.35645	313
chr12	69493049	69493357	L1-3_CUX2_pvalue_1e-2_peak_33989	120	.	7.61080	12.02811	8.48415	167
chr12	69517468	69517999	L1-3_CUX2_pvalue_1e-2_peak_33990	46	.	3.44664	4.61338	2.09867	485
chr12	69523002	69523082	L1-3_CUX2_pvalue_1e-2_peak_33991	46	.	3.44664	4.61338	2.09867	16
chr12	69546061	69546599	L1-3_CUX2_pvalue_1e-2_peak_33992	88	.	6.17093	8.87674	5.74755	305
chr12	69550962	69551140	L1-3_CUX2_pvalue_1e-2_peak_33994	116	.	7.54100	11.65529	8.15650	60
chr12	69565816	69566606	L1-3_CUX2_pvalue_1e-2_peak_33996a	58	.	4.56651	5.81765	3.13393	75
chr12	69565816	69566606	L1-3_CUX2_pvalue_1e-2_peak_33996b	82	.	5.87122	8.22773	5.18347	505
chr12	69565816	69566606	L1-3_CUX2_pvalue_1e-2_peak_33996c	58	.	4.58836	5.85683	3.16459	748
chr12	69570080	69570180	L1-3_CUX2_pvalue_1e-2_peak_33998	47	.	3.93288	4.72811	2.19752	51
chr12	69590258	69590740	L1-3_CUX2_pvalue_1e-2_peak_33999	61	.	4.30812	6.10846	3.36069	42
chr12	69632787	69634133	L1-3_CUX2_pvalue_1e-2_peak_34000a	228	.	10.50675	22.83616	17.79996	547
chr12	69632787	69634133	L1-3_CUX2_pvalue_1e-2_peak_34000b	45	.	3.61562	4.58105	2.09867	881
chr12	69632787	69634133	L1-3_CUX2_pvalue_1e-2_peak_34000c	91	.	5.62430	9.12073	5.95997	993
chr12	69678066	69678161	L1-3_CUX2_pvalue_1e-2_peak_34006	40	.	3.28138	4.09424	1.71428	48
chr12	69724544	69724990	L1-3_CUX2_pvalue_1e-2_peak_34007	46	.	3.44664	4.61338	2.09867	397
chr12	69751403	69751497	L1-3_CUX2_pvalue_1e-2_peak_34008	61	.	4.72394	6.14380	3.39090	44
chr12	69753093	69754250	L1-3_CUX2_pvalue_1e-2_peak_34009a	96	.	6.49542	9.62510	6.39338	190
chr12	69753093	69754250	L1-3_CUX2_pvalue_1e-2_peak_34009b	120	.	7.64346	12.08369	8.53294	428
chr12	69753093	69754250	L1-3_CUX2_pvalue_1e-2_peak_34009c	120	.	7.64346	12.08369	8.53294	525
chr12	69753093	69754250	L1-3_CUX2_pvalue_1e-2_peak_34009d	96	.	6.49542	9.62510	6.39338	842
chr12	69782182	69782456	L1-3_CUX2_pvalue_1e-2_peak_34013	51	.	4.00577	5.19473	2.60070	200
chr12	69791740	69792124	L1-3_CUX2_pvalue_1e-2_peak_34014	103	.	6.92681	10.39163	7.05987	286
chr12	69798918	69798991	L1-3_CUX2_pvalue_1e-2_peak_34016	46	.	3.44664	4.61338	2.09867	34
chr12	69862501	69862880	L1-3_CUX2_pvalue_1e-2_peak_34018	38	.	3.42485	3.87831	1.53614	278
chr12	69863578	69864330	L1-3_CUX2_pvalue_1e-2_peak_34019a	38	.	3.41064	3.85581	1.51604	255
chr12	69863578	69864330	L1-3_CUX2_pvalue_1e-2_peak_34019b	80	.	5.68440	8.05505	5.03280	345
chr12	69863578	69864330	L1-3_CUX2_pvalue_1e-2_peak_34019c	210	.	11.36880	21.09275	16.31892	565
chr12	69864592	69864678	L1-3_CUX2_pvalue_1e-2_peak_34020	58	.	4.52873	5.82402	3.13894	43
chr12	69870098	69870257	L1-3_CUX2_pvalue_1e-2_peak_34021	76	.	5.16995	7.68331	4.71147	103
chr12	69884393	69884466	L1-3_CUX2_pvalue_1e-2_peak_34022	46	.	3.44664	4.61338	2.09867	58
chr12	69909329	69909497	L1-3_CUX2_pvalue_1e-2_peak_34024	62	.	4.67035	6.23671	3.47100	114
chr12	69912405	69912533	L1-3_CUX2_pvalue_1e-2_peak_34026	46	.	3.76364	4.61492	2.09867	66
chr12	69916063	69916172	L1-3_CUX2_pvalue_1e-2_peak_34027	65	.	4.77897	6.50788	3.70620	50
chr12	69927841	69928603	L1-3_CUX2_pvalue_1e-2_peak_34028a	76	.	5.55384	7.66692	4.70726	479
chr12	69927841	69928603	L1-3_CUX2_pvalue_1e-2_peak_34028b	102	.	6.84974	10.23548	6.92385	616
chr12	69943799	69944306	L1-3_CUX2_pvalue_1e-2_peak_34029	40	.	3.28138	4.09424	1.71428	412
chr12	69947548	69947652	L1-3_CUX2_pvalue_1e-2_peak_34030	53	.	4.07731	5.38744	2.76360	60
chr12	69972310	69972483	L1-3_CUX2_pvalue_1e-2_peak_34032	39	.	3.22347	3.93622	1.58154	117
chr12	69978955	69979737	L1-3_CUX2_pvalue_1e-2_peak_34033a	275	.	13.99091	27.58163	21.81890	260
chr12	69978955	69979737	L1-3_CUX2_pvalue_1e-2_peak_34033b	50	.	4.09812	5.01948	2.44908	717
chr12	70042269	70042342	L1-3_CUX2_pvalue_1e-2_peak_34035	42	.	3.34141	4.26972	1.85968	34
chr12	70043352	70043706	L1-3_CUX2_pvalue_1e-2_peak_34036	42	.	3.34141	4.26972	1.85968	201
chr12	70077744	70078572	L1-3_CUX2_pvalue_1e-2_peak_34037	59	.	4.54133	5.93590	3.23141	663
chr12	70085584	70086305	L1-3_CUX2_pvalue_1e-2_peak_34038a	57	.	4.44313	5.71997	3.04882	133
chr12	70085584	70086305	L1-3_CUX2_pvalue_1e-2_peak_34038b	70	.	5.18365	7.02331	4.15240	348
chr12	70085584	70086305	L1-3_CUX2_pvalue_1e-2_peak_34038c	70	.	5.18365	7.02331	4.15240	568
chr12	70092271	70092512	L1-3_CUX2_pvalue_1e-2_peak_34039	59	.	4.25459	5.92478	3.22300	213
chr12	70132245	70132955	L1-3_CUX2_pvalue_1e-2_peak_34041a	85	.	5.68828	8.58175	5.49310	203
chr12	70132245	70132955	L1-3_CUX2_pvalue_1e-2_peak_34041b	167	.	9.06921	16.78739	12.62011	398
chr12	70132245	70132955	L1-3_CUX2_pvalue_1e-2_peak_34041c	86	.	5.74795	8.67691	5.57386	526
chr12	70132245	70132955	L1-3_CUX2_pvalue_1e-2_peak_34041d	56	.	4.32609	5.67761	3.01064	670
chr12	70133235	70133826	L1-3_CUX2_pvalue_1e-2_peak_34042	57	.	4.37212	5.74919	3.07546	46
chr12	70215812	70215898	L1-3_CUX2_pvalue_1e-2_peak_34043	46	.	3.44664	4.61338	2.09867	41
chr12	70237258	70237959	L1-3_CUX2_pvalue_1e-2_peak_34044	97	.	6.48508	9.74780	6.49877	343
chr12	70267153	70267400	L1-3_CUX2_pvalue_1e-2_peak_34045	40	.	3.28138	4.09424	1.71428	37
chr12	70273027	70273636	L1-3_CUX2_pvalue_1e-2_peak_34046	97	.	6.62886	9.71767	6.47404	362
chr12	70275669	70275901	L1-3_CUX2_pvalue_1e-2_peak_34047	85	.	6.02183	8.59982	5.50797	154
chr12	70294192	70294788	L1-3_CUX2_pvalue_1e-2_peak_34048	74	.	5.10551	7.46124	4.52906	529
chr12	70323327	70323420	L1-3_CUX2_pvalue_1e-2_peak_34049	61	.	4.30829	6.10909	3.36069	48
chr12	70329414	70329891	L1-3_CUX2_pvalue_1e-2_peak_34051a	66	.	5.02080	6.68179	3.85644	166
chr12	70329414	70329891	L1-3_CUX2_pvalue_1e-2_peak_34051b	54	.	4.30354	5.42925	2.80063	424
chr12	70330684	70330921	L1-3_CUX2_pvalue_1e-2_peak_34052	42	.	3.58629	4.24258	1.83847	61
chr12	70359575	70359892	L1-3_CUX2_pvalue_1e-2_peak_34053a	95	.	6.11995	9.58541	6.35759	77
chr12	70359575	70359892	L1-3_CUX2_pvalue_1e-2_peak_34053b	55	.	4.23689	5.53922	2.89391	261
chr12	70360219	70360578	L1-3_CUX2_pvalue_1e-2_peak_34054a	217	.	10.82761	21.71053	16.84498	109
chr12	70360219	70360578	L1-3_CUX2_pvalue_1e-2_peak_34054b	85	.	5.66867	8.55048	5.46416	278
chr12	70361134	70361537	L1-3_CUX2_pvalue_1e-2_peak_34055a	85	.	5.64919	8.51944	5.43760	51
chr12	70361134	70361537	L1-3_CUX2_pvalue_1e-2_peak_34055b	63	.	4.62813	6.36871	3.58540	338
chr12	70391704	70391833	L1-3_CUX2_pvalue_1e-2_peak_34057	38	.	3.20461	3.88688	1.54091	51
chr12	70436412	70436666	L1-3_CUX2_pvalue_1e-2_peak_34059	59	.	4.25459	5.92478	3.22300	187
chr12	70472974	70473047	L1-3_CUX2_pvalue_1e-2_peak_34061	46	.	3.44664	4.61338	2.09867	62
chr12	70474143	70474216	L1-3_CUX2_pvalue_1e-2_peak_34062	46	.	3.44664	4.61338	2.09867	54
chr12	70571590	70572108	L1-3_CUX2_pvalue_1e-2_peak_34064	94	.	6.37196	9.44488	6.23541	358
chr12	70580439	70580512	L1-3_CUX2_pvalue_1e-2_peak_34065	46	.	3.44664	4.61338	2.09867	33
chr12	70590716	70590831	L1-3_CUX2_pvalue_1e-2_peak_34066	45	.	3.42495	4.53818	2.07932	56
chr12	70636548	70637962	L1-3_CUX2_pvalue_1e-2_peak_34067a	121	.	7.52122	12.19606	8.63057	195
chr12	70636548	70637962	L1-3_CUX2_pvalue_1e-2_peak_34067b	86	.	5.90953	8.65585	5.55725	468
chr12	70636548	70637962	L1-3_CUX2_pvalue_1e-2_peak_34067c	147	.	8.59568	14.70893	10.81870	668
chr12	70636548	70637962	L1-3_CUX2_pvalue_1e-2_peak_34067d	64	.	4.81618	6.44808	3.65409	1017
chr12	70636548	70637962	L1-3_CUX2_pvalue_1e-2_peak_34067e	109	.	6.95671	10.93855	7.53631	1182
chr12	70683628	70683752	L1-3_CUX2_pvalue_1e-2_peak_34068	46	.	3.44664	4.61338	2.09867	70
chr12	70749811	70749884	L1-3_CUX2_pvalue_1e-2_peak_34071	40	.	3.26184	4.03980	1.66851	48
chr12	70752015	70752281	L1-3_CUX2_pvalue_1e-2_peak_34072	39	.	3.22347	3.93622	1.58154	201
chr12	70759561	70761225	L1-3_CUX2_pvalue_1e-2_peak_34074a	46	.	3.75323	4.61019	2.09867	64
chr12	70759561	70761225	L1-3_CUX2_pvalue_1e-2_peak_34074b	118	.	7.08583	11.85006	8.32823	464
chr12	70759561	70761225	L1-3_CUX2_pvalue_1e-2_peak_34074c	85	.	5.68828	8.58175	5.49310	998
chr12	70759561	70761225	L1-3_CUX2_pvalue_1e-2_peak_34074d	65	.	4.72389	6.51863	3.71615	1173
chr12	70787810	70787966	L1-3_CUX2_pvalue_1e-2_peak_34075	50	.	4.10987	5.05183	2.47843	104
chr12	70791771	70792143	L1-3_CUX2_pvalue_1e-2_peak_34076	124	.	7.98032	12.45592	8.85697	209
chr12	70792328	70792416	L1-3_CUX2_pvalue_1e-2_peak_34077	37	.	3.30907	3.72086	1.40225	64
chr12	70792851	70792955	L1-3_CUX2_pvalue_1e-2_peak_34078	50	.	4.10987	5.05183	2.47843	61
chr12	70801608	70802175	L1-3_CUX2_pvalue_1e-2_peak_34079	121	.	7.67641	12.13987	8.57940	298
chr12	70811900	70812418	L1-3_CUX2_pvalue_1e-2_peak_34080	147	.	9.08646	14.72352	10.82869	187
chr12	70815733	70815864	L1-3_CUX2_pvalue_1e-2_peak_34081	38	.	3.39098	3.86873	1.52731	69
chr12	70821256	70821672	L1-3_CUX2_pvalue_1e-2_peak_34083	49	.	3.89196	4.90993	2.35460	386
chr12	70826245	70826519	L1-3_CUX2_pvalue_1e-2_peak_34084	41	.	3.30115	4.15062	1.76081	41
chr12	70910087	70910957	L1-3_CUX2_pvalue_1e-2_peak_34085	71	.	5.32021	7.18204	4.28917	733
chr12	70937009	70937557	L1-3_CUX2_pvalue_1e-2_peak_34086	45	.	3.74308	4.56981	2.09867	386
chr12	70942521	70942780	L1-3_CUX2_pvalue_1e-2_peak_34087	54	.	4.33920	5.42121	2.79503	79
chr12	70943510	70944111	L1-3_CUX2_pvalue_1e-2_peak_34088a	53	.	4.31965	5.38798	2.76360	49
chr12	70943510	70944111	L1-3_CUX2_pvalue_1e-2_peak_34088b	88	.	6.17093	8.87674	5.74755	534
chr12	70951411	70951775	L1-3_CUX2_pvalue_1e-2_peak_34090	105	.	7.04180	10.57657	7.22234	128
chr12	70963506	70963579	L1-3_CUX2_pvalue_1e-2_peak_34091	46	.	3.44664	4.61338	2.09867	31
chr12	70970892	70971177	L1-3_CUX2_pvalue_1e-2_peak_34093	46	.	3.78444	4.66110	2.13920	131
chr12	70975079	70975321	L1-3_CUX2_pvalue_1e-2_peak_34094	48	.	3.84823	4.80658	2.26509	22
chr12	71009150	71009273	L1-3_CUX2_pvalue_1e-2_peak_34101	61	.	4.61787	6.11180	3.36069	56
chr12	71045269	71045373	L1-3_CUX2_pvalue_1e-2_peak_34104	47	.	3.80546	4.70840	2.17997	57
chr12	71051331	71051742	L1-3_CUX2_pvalue_1e-2_peak_34105	151	.	8.35887	15.16451	11.21329	224
chr12	71055443	71056024	L1-3_CUX2_pvalue_1e-2_peak_34106a	69	.	4.68348	6.97891	4.11562	306
chr12	71055443	71056024	L1-3_CUX2_pvalue_1e-2_peak_34106b	70	.	4.71032	7.02205	4.15240	463
chr12	71058155	71058651	L1-3_CUX2_pvalue_1e-2_peak_34107a	94	.	6.03696	9.45234	6.24043	205
chr12	71058155	71058651	L1-3_CUX2_pvalue_1e-2_peak_34107b	54	.	4.17944	5.45028	2.82123	375
chr12	71079788	71080005	L1-3_CUX2_pvalue_1e-2_peak_34110	46	.	3.44649	4.61288	2.09867	53
chr12	71083571	71083644	L1-3_CUX2_pvalue_1e-2_peak_34111	44	.	3.40368	4.46677	2.02171	52
chr12	71096130	71096309	L1-3_CUX2_pvalue_1e-2_peak_34112	43	.	3.38266	4.39837	1.96485	99
chr12	71112312	71112425	L1-3_CUX2_pvalue_1e-2_peak_34113	41	.	3.30115	4.15062	1.76081	53
chr12	71113591	71113914	L1-3_CUX2_pvalue_1e-2_peak_34114	87	.	5.84746	8.71442	5.60689	255
chr12	71123716	71124053	L1-3_CUX2_pvalue_1e-2_peak_34115	39	.	3.24254	3.98716	1.62484	66
chr12	71127351	71127495	L1-3_CUX2_pvalue_1e-2_peak_34116	55	.	4.37222	5.57009	2.92088	55
chr12	71129607	71130097	L1-3_CUX2_pvalue_1e-2_peak_34118	59	.	4.56656	5.99310	3.28160	157
chr12	71141593	71142097	L1-3_CUX2_pvalue_1e-2_peak_34119	56	.	4.41916	5.64770	2.98846	308
chr12	71143872	71143971	L1-3_CUX2_pvalue_1e-2_peak_34120	51	.	4.10467	5.15172	2.56402	56
chr12	71148159	71148302	L1-3_CUX2_pvalue_1e-2_peak_34122	40	.	3.54296	4.06755	1.69263	72
chr12	71153749	71153866	L1-3_CUX2_pvalue_1e-2_peak_34124	48	.	3.86997	4.85757	2.30969	68
chr12	71165530	71165784	L1-3_CUX2_pvalue_1e-2_peak_34125	36	.	3.09598	3.61963	1.31548	117
chr12	71167994	71168247	L1-3_CUX2_pvalue_1e-2_peak_34126	43	.	3.66300	4.39923	1.96485	186
chr12	71168462	71168901	L1-3_CUX2_pvalue_1e-2_peak_34127	43	.	3.64352	4.35885	1.93315	60
chr12	71185155	71185228	L1-3_CUX2_pvalue_1e-2_peak_34128	46	.	3.44664	4.61338	2.09867	49
chr12	71191733	71192485	L1-3_CUX2_pvalue_1e-2_peak_34129a	76	.	5.44874	7.62969	4.67447	327
chr12	71191733	71192485	L1-3_CUX2_pvalue_1e-2_peak_34129b	61	.	4.64396	6.17345	3.41578	682
chr12	71216348	71216486	L1-3_CUX2_pvalue_1e-2_peak_34132	40	.	3.28138	4.09424	1.71428	93
chr12	71225298	71225831	L1-3_CUX2_pvalue_1e-2_peak_34134	165	.	9.93754	16.54482	12.41112	141
chr12	71243114	71243198	L1-3_CUX2_pvalue_1e-2_peak_34136	51	.	3.98248	5.13441	2.54804	42
chr12	71248302	71249300	L1-3_CUX2_pvalue_1e-2_peak_34138	103	.	6.92681	10.39163	7.05987	632
chr12	71267506	71267709	L1-3_CUX2_pvalue_1e-2_peak_34140	39	.	3.24254	3.98716	1.62484	72
chr12	71270726	71271178	L1-3_CUX2_pvalue_1e-2_peak_34141	97	.	6.48508	9.74780	6.49877	313
chr12	71277667	71277945	L1-3_CUX2_pvalue_1e-2_peak_34143	51	.	4.15135	5.10675	2.52550	37
chr12	71278746	71278819	L1-3_CUX2_pvalue_1e-2_peak_34144	40	.	3.55830	4.09244	1.71428	35
chr12	71279404	71280163	L1-3_CUX2_pvalue_1e-2_peak_34145	61	.	4.72394	6.14380	3.39090	561
chr12	71298251	71298423	L1-3_CUX2_pvalue_1e-2_peak_34146	76	.	5.16995	7.68331	4.71147	122
chr12	71313089	71313200	L1-3_CUX2_pvalue_1e-2_peak_34147	36	.	2.89620	3.62152	1.31736	38
chr12	71313590	71313913	L1-3_CUX2_pvalue_1e-2_peak_34148	49	.	3.45354	4.94271	2.38481	90
chr12	71314102	71315151	L1-3_CUX2_pvalue_1e-2_peak_34149a	72	.	4.33513	7.24892	4.34876	53
chr12	71314102	71315151	L1-3_CUX2_pvalue_1e-2_peak_34149b	64	.	4.04613	6.45868	3.66447	254
chr12	71314102	71315151	L1-3_CUX2_pvalue_1e-2_peak_34149c	134	.	6.34481	13.44405	9.71780	452
chr12	71314102	71315151	L1-3_CUX2_pvalue_1e-2_peak_34149d	115	.	5.76801	11.55897	8.07477	604
chr12	71314102	71315151	L1-3_CUX2_pvalue_1e-2_peak_34149e	125	.	6.06919	12.51554	8.90989	895
chr12	71347662	71347735	L1-3_CUX2_pvalue_1e-2_peak_34152	46	.	3.44664	4.61338	2.09867	59
chr12	71355078	71355452	L1-3_CUX2_pvalue_1e-2_peak_34153	76	.	5.16974	7.68256	4.71147	252
chr12	71376134	71376316	L1-3_CUX2_pvalue_1e-2_peak_34154	37	.	3.30907	3.72086	1.40225	139
chr12	71379757	71380190	L1-3_CUX2_pvalue_1e-2_peak_34155	84	.	5.98524	8.43663	5.36508	53
chr12	71408118	71408325	L1-3_CUX2_pvalue_1e-2_peak_34156	107	.	6.80735	10.72482	7.34939	64
chr12	71455549	71456429	L1-3_CUX2_pvalue_1e-2_peak_34158	66	.	4.83520	6.65579	3.83453	502
chr12	71464333	71464621	L1-3_CUX2_pvalue_1e-2_peak_34159	73	.	5.07400	7.35758	4.43923	137
chr12	71594697	71594770	L1-3_CUX2_pvalue_1e-2_peak_34162	39	.	3.22347	3.93622	1.58154	30
chr12	71595552	71596445	L1-3_CUX2_pvalue_1e-2_peak_34163	67	.	4.86381	6.73327	3.90200	841
chr12	71610946	71611057	L1-3_CUX2_pvalue_1e-2_peak_34164	118	.	7.47260	11.84525	8.32385	63
chr12	71623415	71623899	L1-3_CUX2_pvalue_1e-2_peak_34165	91	.	6.26272	9.16759	6.00001	404
chr12	71634427	71634511	L1-3_CUX2_pvalue_1e-2_peak_34166	53	.	4.05318	5.32112	2.70850	45
chr12	71635355	71635779	L1-3_CUX2_pvalue_1e-2_peak_34167	51	.	3.98248	5.13441	2.54804	167
chr12	71640239	71640312	L1-3_CUX2_pvalue_1e-2_peak_34168	43	.	3.38266	4.39837	1.96485	55
chr12	71689450	71689523	L1-3_CUX2_pvalue_1e-2_peak_34170	46	.	3.44664	4.61338	2.09867	55
chr12	71826810	71826883	L1-3_CUX2_pvalue_1e-2_peak_34173	46	.	3.44664	4.61338	2.09867	42
chr12	71833345	71833687	L1-3_CUX2_pvalue_1e-2_peak_34176	46	.	3.76364	4.61492	2.09867	126
chr12	71849482	71849555	L1-3_CUX2_pvalue_1e-2_peak_34177	40	.	3.26184	4.03980	1.66851	33
chr12	71850330	71850500	L1-3_CUX2_pvalue_1e-2_peak_34178	40	.	3.28138	4.09424	1.71428	102
chr12	71851771	71851892	L1-3_CUX2_pvalue_1e-2_peak_34179	39	.	3.24254	3.98716	1.62484	58
chr12	71914513	71914672	L1-3_CUX2_pvalue_1e-2_peak_34182	44	.	3.40368	4.46677	2.02171	36
chr12	71995242	71995756	L1-3_CUX2_pvalue_1e-2_peak_34183	61	.	4.61787	6.11180	3.36069	407
chr12	72048166	72048239	L1-3_CUX2_pvalue_1e-2_peak_34185	46	.	3.44649	4.61288	2.09867	52
chr12	72056972	72058356	L1-3_CUX2_pvalue_1e-2_peak_34186a	45	.	3.46813	4.54817	2.08925	281
chr12	72056972	72058356	L1-3_CUX2_pvalue_1e-2_peak_34186b	96	.	5.54900	9.68886	6.44774	491
chr12	72056972	72058356	L1-3_CUX2_pvalue_1e-2_peak_34186c	225	.	9.68623	22.53062	17.54208	721
chr12	72056972	72058356	L1-3_CUX2_pvalue_1e-2_peak_34186d	249	.	10.37811	24.91883	19.57425	908
chr12	72056972	72058356	L1-3_CUX2_pvalue_1e-2_peak_34186e	146	.	7.26468	14.68153	10.79241	1108
chr12	72068511	72068828	L1-3_CUX2_pvalue_1e-2_peak_34187	38	.	3.20461	3.88688	1.54091	141
chr12	72079409	72080333	L1-3_CUX2_pvalue_1e-2_peak_34189a	84	.	5.61062	8.45801	5.38392	123
chr12	72079409	72080333	L1-3_CUX2_pvalue_1e-2_peak_34189b	164	.	8.88349	16.48178	12.35736	476
chr12	72079409	72080333	L1-3_CUX2_pvalue_1e-2_peak_34189c	106	.	6.56814	10.64676	7.28212	752
chr12	72079409	72080333	L1-3_CUX2_pvalue_1e-2_peak_34189d	117	.	7.03730	11.77138	8.26086	851
chr12	72103404	72103477	L1-3_CUX2_pvalue_1e-2_peak_34192	46	.	3.44664	4.61338	2.09867	47
chr12	72140493	72141092	L1-3_CUX2_pvalue_1e-2_peak_34195	89	.	6.19195	8.99500	5.84964	517
chr12	72148217	72149381	L1-3_CUX2_pvalue_1e-2_peak_34196a	38	.	3.32969	3.82182	1.48824	163
chr12	72148217	72149381	L1-3_CUX2_pvalue_1e-2_peak_34196b	167	.	9.03772	16.73557	12.57483	355
chr12	72148217	72149381	L1-3_CUX2_pvalue_1e-2_peak_34196c	96	.	6.18370	9.68770	6.44663	728
chr12	72157739	72157812	L1-3_CUX2_pvalue_1e-2_peak_34197	45	.	3.42495	4.53818	2.07932	36
chr12	72170976	72171049	L1-3_CUX2_pvalue_1e-2_peak_34198	37	.	3.16756	3.79261	1.46139	48
chr12	72173799	72174321	L1-3_CUX2_pvalue_1e-2_peak_34200	49	.	3.91420	4.96371	2.40203	449
chr12	72233173	72234237	L1-3_CUX2_pvalue_1e-2_peak_34201a	236	.	12.30150	23.64961	18.49458	256
chr12	72233173	72234237	L1-3_CUX2_pvalue_1e-2_peak_34201b	67	.	5.01197	6.76286	3.92740	686
chr12	72248011	72248550	L1-3_CUX2_pvalue_1e-2_peak_34202	68	.	4.89277	6.81329	3.97057	326
chr12	72257159	72257232	L1-3_CUX2_pvalue_1e-2_peak_34203	46	.	3.44664	4.61338	2.09867	70
chr12	72264844	72265257	L1-3_CUX2_pvalue_1e-2_peak_34207	60	.	4.59207	6.05171	3.33053	312
chr12	72270336	72270516	L1-3_CUX2_pvalue_1e-2_peak_34208	36	.	3.09598	3.61963	1.31548	157
chr12	72321776	72321861	L1-3_CUX2_pvalue_1e-2_peak_34215	42	.	3.32116	4.20906	1.80865	44
chr12	72332544	72332885	L1-3_CUX2_pvalue_1e-2_peak_34216	141	.	8.81655	14.19434	10.36961	274
chr12	72341190	72341921	L1-3_CUX2_pvalue_1e-2_peak_34217a	229	.	12.19017	22.96960	17.91634	363
chr12	72341190	72341921	L1-3_CUX2_pvalue_1e-2_peak_34217b	159	.	9.32727	15.93990	11.88625	513
chr12	72360500	72361299	L1-3_CUX2_pvalue_1e-2_peak_34218	88	.	6.12276	8.83110	5.70698	671
chr12	72366831	72366904	L1-3_CUX2_pvalue_1e-2_peak_34219	46	.	3.44664	4.61338	2.09867	61
chr12	72410842	72411180	L1-3_CUX2_pvalue_1e-2_peak_34220	96	.	6.44693	9.64370	6.40720	198
chr12	72451418	72451644	L1-3_CUX2_pvalue_1e-2_peak_34223	76	.	5.16974	7.68256	4.71147	181
chr12	72453691	72453764	L1-3_CUX2_pvalue_1e-2_peak_34224	46	.	3.44664	4.61338	2.09867	33
chr12	72485743	72486139	L1-3_CUX2_pvalue_1e-2_peak_34226	43	.	3.64352	4.35885	1.93315	184
chr12	72488829	72489689	L1-3_CUX2_pvalue_1e-2_peak_34227	67	.	5.04723	6.73586	3.90265	197
chr12	72527053	72527811	L1-3_CUX2_pvalue_1e-2_peak_34229a	101	.	6.24721	10.12927	6.83070	274
chr12	72527053	72527811	L1-3_CUX2_pvalue_1e-2_peak_34229b	51	.	4.01606	5.19799	2.60304	591
chr12	72527053	72527811	L1-3_CUX2_pvalue_1e-2_peak_34229c	70	.	4.87675	7.01153	4.14275	704
chr12	72528209	72528907	L1-3_CUX2_pvalue_1e-2_peak_34230a	42	.	3.51262	4.24408	1.83982	107
chr12	72528209	72528907	L1-3_CUX2_pvalue_1e-2_peak_34230b	79	.	5.28588	7.94121	4.93507	347
chr12	72528209	72528907	L1-3_CUX2_pvalue_1e-2_peak_34230c	50	.	3.95170	5.09877	2.51865	623
chr12	72556577	72556650	L1-3_CUX2_pvalue_1e-2_peak_34232	43	.	3.38266	4.39837	1.96485	36
chr12	72556866	72556953	L1-3_CUX2_pvalue_1e-2_peak_34233	56	.	4.17676	5.67691	3.01019	44
chr12	72562436	72562922	L1-3_CUX2_pvalue_1e-2_peak_34234	72	.	5.04286	7.25809	4.35490	432
chr12	72664897	72666195	L1-3_CUX2_pvalue_1e-2_peak_34237a	37	.	2.88676	3.77208	1.44648	48
chr12	72664897	72666195	L1-3_CUX2_pvalue_1e-2_peak_34237b	50	.	3.39860	5.06161	2.48773	306
chr12	72664897	72666195	L1-3_CUX2_pvalue_1e-2_peak_34237c	160	.	6.77136	16.00575	11.94360	521
chr12	72664897	72666195	L1-3_CUX2_pvalue_1e-2_peak_34237d	42	.	3.06694	4.26597	1.85968	979
chr12	72664897	72666195	L1-3_CUX2_pvalue_1e-2_peak_34237e	63	.	3.81942	6.30426	3.52919	1169
chr12	72671275	72671512	L1-3_CUX2_pvalue_1e-2_peak_34240a	44	.	3.55310	4.48460	2.03597	40
chr12	72671275	72671512	L1-3_CUX2_pvalue_1e-2_peak_34240b	72	.	4.86362	7.26782	4.36358	164
chr12	72674844	72675216	L1-3_CUX2_pvalue_1e-2_peak_34241	52	.	4.22450	5.22796	2.62945	276
chr12	72691480	72691763	L1-3_CUX2_pvalue_1e-2_peak_34243	101	.	6.84978	10.11438	6.81959	94
chr12	72701121	72701613	L1-3_CUX2_pvalue_1e-2_peak_34246	59	.	4.56656	5.99310	3.28160	245
chr12	72729849	72729963	L1-3_CUX2_pvalue_1e-2_peak_34247	43	.	3.64352	4.35885	1.93315	47
chr12	72731464	72731804	L1-3_CUX2_pvalue_1e-2_peak_34248	57	.	4.44313	5.71997	3.04882	73
chr12	72740149	72740665	L1-3_CUX2_pvalue_1e-2_peak_34249	94	.	6.37196	9.44488	6.23541	218
chr12	72800562	72801013	L1-3_CUX2_pvalue_1e-2_peak_34252	54	.	4.10172	5.45601	2.82252	300
chr12	72813941	72814014	L1-3_CUX2_pvalue_1e-2_peak_34253	46	.	3.44664	4.61338	2.09867	48
chr12	72857969	72858077	L1-3_CUX2_pvalue_1e-2_peak_34255	47	.	3.82673	4.75687	2.22233	59
chr12	72858286	72858795	L1-3_CUX2_pvalue_1e-2_peak_34256	73	.	5.32765	7.34391	4.42872	424
chr12	72885326	72885736	L1-3_CUX2_pvalue_1e-2_peak_34257	77	.	5.47988	7.70589	4.72926	56
chr12	72886742	72886815	L1-3_CUX2_pvalue_1e-2_peak_34258	36	.	3.11357	3.66110	1.35133	43
chr12	72940075	72940165	L1-3_CUX2_pvalue_1e-2_peak_34261	61	.	4.30829	6.10909	3.36069	45
chr12	72976215	72976543	L1-3_CUX2_pvalue_1e-2_peak_34262	42	.	3.60516	4.28055	1.86780	57
chr12	72977062	72977682	L1-3_CUX2_pvalue_1e-2_peak_34263	67	.	5.07393	6.79101	3.95190	120
chr12	72990570	72991016	L1-3_CUX2_pvalue_1e-2_peak_34264	57	.	4.20239	5.75623	3.07922	71
chr12	73004904	73004977	L1-3_CUX2_pvalue_1e-2_peak_34265	46	.	3.44664	4.61338	2.09867	33
chr12	73017044	73017525	L1-3_CUX2_pvalue_1e-2_peak_34266	77	.	5.51138	7.78420	4.79796	346
chr12	73024037	73024154	L1-3_CUX2_pvalue_1e-2_peak_34268	52	.	4.02933	5.25693	2.65280	64
chr12	73047862	73048558	L1-3_CUX2_pvalue_1e-2_peak_34269a	61	.	4.64396	6.17345	3.41578	309
chr12	73047862	73048558	L1-3_CUX2_pvalue_1e-2_peak_34269b	89	.	6.19195	8.99500	5.84964	415
chr12	73059272	73059345	L1-3_CUX2_pvalue_1e-2_peak_34270	42	.	3.34141	4.26972	1.85968	35
chr12	73074303	73074955	L1-3_CUX2_pvalue_1e-2_peak_34272a	46	.	3.86676	4.64802	2.12898	71
chr12	73074303	73074955	L1-3_CUX2_pvalue_1e-2_peak_34272b	125	.	7.76484	12.59932	8.98239	212
chr12	73074303	73074955	L1-3_CUX2_pvalue_1e-2_peak_34272c	139	.	8.35329	13.92874	10.13938	311
chr12	73074303	73074955	L1-3_CUX2_pvalue_1e-2_peak_34272d	102	.	6.70991	10.23473	6.92385	494
chr12	73088192	73088359	L1-3_CUX2_pvalue_1e-2_peak_34273	46	.	3.44664	4.61338	2.09867	41
chr12	73140777	73141676	L1-3_CUX2_pvalue_1e-2_peak_34275	56	.	4.46030	5.63000	2.97163	717
chr12	73143806	73144062	L1-3_CUX2_pvalue_1e-2_peak_34276	66	.	5.05051	6.69891	3.87198	50
chr12	73182054	73182235	L1-3_CUX2_pvalue_1e-2_peak_34278	61	.	4.30829	6.10909	3.36069	60
chr12	73187377	73188072	L1-3_CUX2_pvalue_1e-2_peak_34279	135	.	8.56225	13.59689	9.85019	386
chr12	73233406	73234315	L1-3_CUX2_pvalue_1e-2_peak_34280a	57	.	4.47327	5.73452	3.06238	351
chr12	73233406	73234315	L1-3_CUX2_pvalue_1e-2_peak_34280b	152	.	8.94654	15.29451	11.32633	474
chr12	73233406	73234315	L1-3_CUX2_pvalue_1e-2_peak_34280c	166	.	9.50570	16.62937	12.48289	570
chr12	73233406	73234315	L1-3_CUX2_pvalue_1e-2_peak_34280d	57	.	4.47327	5.73452	3.06238	851
chr12	73358138	73358211	L1-3_CUX2_pvalue_1e-2_peak_34282	46	.	3.44664	4.61338	2.09867	35
chr12	73431339	73431432	L1-3_CUX2_pvalue_1e-2_peak_34285	61	.	4.30829	6.10909	3.36069	47
chr12	73474302	73474691	L1-3_CUX2_pvalue_1e-2_peak_34286	68	.	4.89277	6.81329	3.97057	187
chr12	73501103	73501177	L1-3_CUX2_pvalue_1e-2_peak_34288	46	.	3.44664	4.61338	2.09867	32
chr12	73534629	73534823	L1-3_CUX2_pvalue_1e-2_peak_34290	43	.	3.68829	4.36882	1.94253	166
chr12	73537419	73538297	L1-3_CUX2_pvalue_1e-2_peak_34291a	84	.	5.75163	8.40076	5.33437	59
chr12	73537419	73538297	L1-3_CUX2_pvalue_1e-2_peak_34291b	84	.	5.75163	8.40076	5.33437	536
chr12	73537419	73538297	L1-3_CUX2_pvalue_1e-2_peak_34291c	107	.	6.84968	10.76362	7.38281	623
chr12	73644134	73644207	L1-3_CUX2_pvalue_1e-2_peak_34294	46	.	3.44649	4.61288	2.09867	52
chr12	73668588	73669508	L1-3_CUX2_pvalue_1e-2_peak_34295a	91	.	6.34236	9.17744	6.00774	68
chr12	73668588	73669508	L1-3_CUX2_pvalue_1e-2_peak_34295b	130	.	8.20707	13.06609	9.38752	355
chr12	73668588	73669508	L1-3_CUX2_pvalue_1e-2_peak_34295c	104	.	6.94444	10.40266	7.06892	461
chr12	73674213	73675062	L1-3_CUX2_pvalue_1e-2_peak_34296a	153	.	9.35579	15.39976	11.41894	245
chr12	73674213	73675062	L1-3_CUX2_pvalue_1e-2_peak_34296b	49	.	4.02928	4.90220	2.35034	794
chr12	73715532	73715605	L1-3_CUX2_pvalue_1e-2_peak_34297	46	.	3.44664	4.61338	2.09867	41
chr12	73795055	73795128	L1-3_CUX2_pvalue_1e-2_peak_34299	46	.	3.44664	4.61338	2.09867	35
chr12	73815620	73816023	L1-3_CUX2_pvalue_1e-2_peak_34301a	67	.	5.07393	6.79101	3.95190	114
chr12	73815620	73816023	L1-3_CUX2_pvalue_1e-2_peak_34301b	169	.	10.14787	16.98359	12.78963	258
chr12	73847311	73847734	L1-3_CUX2_pvalue_1e-2_peak_34302	82	.	5.67445	8.21174	5.17055	257
chr12	73847919	73848231	L1-3_CUX2_pvalue_1e-2_peak_34303	39	.	3.24254	3.98716	1.62484	28
chr12	73880140	73880462	L1-3_CUX2_pvalue_1e-2_peak_34305	44	.	3.40368	4.46677	2.02171	35
chr12	73928390	73928558	L1-3_CUX2_pvalue_1e-2_peak_34306	61	.	4.30829	6.10909	3.36069	107
chr12	73965257	73966111	L1-3_CUX2_pvalue_1e-2_peak_34307a	56	.	4.48115	5.66648	3.00577	46
chr12	73965257	73966111	L1-3_CUX2_pvalue_1e-2_peak_34307b	80	.	5.78853	8.07883	5.05465	230
chr12	73965257	73966111	L1-3_CUX2_pvalue_1e-2_peak_34307c	68	.	5.12131	6.82331	3.97922	365
chr12	73968892	73969132	L1-3_CUX2_pvalue_1e-2_peak_34308	44	.	3.78788	4.47508	2.02905	63
chr12	73974387	73974460	L1-3_CUX2_pvalue_1e-2_peak_34309	46	.	3.44664	4.61338	2.09867	37
chr12	73996604	73996677	L1-3_CUX2_pvalue_1e-2_peak_34311	46	.	3.44664	4.61338	2.09867	47
chr12	74063197	74063306	L1-3_CUX2_pvalue_1e-2_peak_34312	46	.	3.44664	4.61338	2.09867	49
chr12	74257196	74257691	L1-3_CUX2_pvalue_1e-2_peak_34314	46	.	3.44664	4.61338	2.09867	238
chr12	74286653	74287074	L1-3_CUX2_pvalue_1e-2_peak_34316	89	.	6.19195	8.99500	5.84964	177
chr12	74329743	74329894	L1-3_CUX2_pvalue_1e-2_peak_34318	110	.	6.89299	11.02150	7.60665	86
chr12	74344286	74344445	L1-3_CUX2_pvalue_1e-2_peak_34319	41	.	3.30115	4.15062	1.76081	129
chr12	74352612	74352979	L1-3_CUX2_pvalue_1e-2_peak_34320	144	.	8.83838	14.44705	10.58982	265
chr12	74353308	74353960	L1-3_CUX2_pvalue_1e-2_peak_34321a	66	.	5.02734	6.65855	3.83621	275
chr12	74353308	74353960	L1-3_CUX2_pvalue_1e-2_peak_34321b	90	.	6.28417	9.07460	5.91998	569
chr12	74395492	74396134	L1-3_CUX2_pvalue_1e-2_peak_34322	129	.	8.23477	12.94781	9.28450	78
chr12	74480524	74481255	L1-3_CUX2_pvalue_1e-2_peak_34325a	86	.	6.07369	8.60186	5.50875	384
chr12	74480524	74481255	L1-3_CUX2_pvalue_1e-2_peak_34325b	86	.	6.07369	8.60186	5.50875	678
chr12	74512463	74512999	L1-3_CUX2_pvalue_1e-2_peak_34326a	111	.	6.40897	11.12951	7.70110	305
chr12	74512463	74512999	L1-3_CUX2_pvalue_1e-2_peak_34326b	132	.	7.21009	13.26941	9.56368	426
chr12	74513374	74514177	L1-3_CUX2_pvalue_1e-2_peak_34327a	121	.	6.80953	12.18717	8.62291	191
chr12	74513374	74514177	L1-3_CUX2_pvalue_1e-2_peak_34327b	155	.	8.03471	15.54198	11.54346	408
chr12	74513374	74514177	L1-3_CUX2_pvalue_1e-2_peak_34327c	122	.	6.82950	12.22030	8.65116	533
chr12	74538905	74538978	L1-3_CUX2_pvalue_1e-2_peak_34328	46	.	3.44664	4.61338	2.09867	35
chr12	74546452	74547094	L1-3_CUX2_pvalue_1e-2_peak_34329	54	.	4.28105	5.42823	2.80063	528
chr12	74547842	74547998	L1-3_CUX2_pvalue_1e-2_peak_34330	43	.	3.66013	4.32526	1.90835	42
chr12	74551651	74552097	L1-3_CUX2_pvalue_1e-2_peak_34331a	68	.	5.09482	6.89767	4.04431	48
chr12	74551651	74552097	L1-3_CUX2_pvalue_1e-2_peak_34331b	82	.	5.82954	8.29593	5.24450	215
chr12	74585873	74586285	L1-3_CUX2_pvalue_1e-2_peak_34332	66	.	4.99465	6.62877	3.81160	223
chr12	74587163	74587467	L1-3_CUX2_pvalue_1e-2_peak_34334	65	.	4.96877	6.57675	3.76773	109
chr12	74598161	74599455	L1-3_CUX2_pvalue_1e-2_peak_34336a	52	.	4.21526	5.25383	2.65280	319
chr12	74598161	74599455	L1-3_CUX2_pvalue_1e-2_peak_34336b	64	.	4.91780	6.47559	3.67854	720
chr12	74644766	74644936	L1-3_CUX2_pvalue_1e-2_peak_34337	73	.	5.07400	7.35758	4.43923	59
chr12	74651983	74652524	L1-3_CUX2_pvalue_1e-2_peak_34338a	91	.	6.35548	9.14931	5.98418	152
chr12	74651983	74652524	L1-3_CUX2_pvalue_1e-2_peak_34338b	65	.	4.94315	6.52570	3.72136	332
chr12	74653158	74653688	L1-3_CUX2_pvalue_1e-2_peak_34339	52	.	4.23699	5.29645	2.68778	63
chr12	74680743	74681604	L1-3_CUX2_pvalue_1e-2_peak_34341	123	.	7.97333	12.37950	8.79089	527
chr12	74710903	74711528	L1-3_CUX2_pvalue_1e-2_peak_34342a	139	.	8.68752	13.94841	10.15674	151
chr12	74710903	74711528	L1-3_CUX2_pvalue_1e-2_peak_34342b	72	.	5.34616	7.22996	4.33023	394
chr12	74803415	74803676	L1-3_CUX2_pvalue_1e-2_peak_34346	61	.	4.30812	6.10846	3.36069	31
chr12	74806570	74806643	L1-3_CUX2_pvalue_1e-2_peak_34347	41	.	3.30115	4.15062	1.76081	48
chr12	74809655	74809748	L1-3_CUX2_pvalue_1e-2_peak_34348	60	.	4.28119	6.01457	3.29850	43
chr12	74931212	74931968	L1-3_CUX2_pvalue_1e-2_peak_34349a	65	.	4.87329	6.53940	3.73452	57
chr12	74931212	74931968	L1-3_CUX2_pvalue_1e-2_peak_34349b	290	.	14.19059	29.02754	23.01691	467
chr12	74931212	74931968	L1-3_CUX2_pvalue_1e-2_peak_34349c	55	.	4.36634	5.56342	2.91618	672
chr12	75018042	75018542	L1-3_CUX2_pvalue_1e-2_peak_34352a	75	.	5.50737	7.53408	4.59332	81
chr12	75018042	75018542	L1-3_CUX2_pvalue_1e-2_peak_34352b	115	.	7.57263	11.56821	8.08230	309
chr12	75040669	75041536	L1-3_CUX2_pvalue_1e-2_peak_34353a	73	.	5.39884	7.32807	4.41589	237
chr12	75040669	75041536	L1-3_CUX2_pvalue_1e-2_peak_34353b	98	.	6.71547	9.85852	6.59609	665
chr12	75065218	75065512	L1-3_CUX2_pvalue_1e-2_peak_34354	105	.	6.76533	10.58580	7.22843	53
chr12	75080640	75080929	L1-3_CUX2_pvalue_1e-2_peak_34355	41	.	3.30115	4.15062	1.76081	62
chr12	75083001	75083113	L1-3_CUX2_pvalue_1e-2_peak_34356	50	.	3.95946	5.07586	2.49881	54
chr12	75114553	75114671	L1-3_CUX2_pvalue_1e-2_peak_34359	57	.	4.20239	5.75623	3.07922	69
chr12	75141255	75141373	L1-3_CUX2_pvalue_1e-2_peak_34361	76	.	5.16995	7.68331	4.71147	55
chr12	75163992	75164371	L1-3_CUX2_pvalue_1e-2_peak_34362	71	.	5.01211	7.16245	4.27133	329
chr12	75171403	75171994	L1-3_CUX2_pvalue_1e-2_peak_34363	85	.	5.98892	8.52626	5.44257	459
chr12	75236966	75237314	L1-3_CUX2_pvalue_1e-2_peak_34365	44	.	3.40368	4.46677	2.02171	285
chr12	75279019	75279505	L1-3_CUX2_pvalue_1e-2_peak_34366	38	.	3.18598	3.83903	1.50015	48
chr12	75283208	75283672	L1-3_CUX2_pvalue_1e-2_peak_34367	43	.	3.64352	4.35885	1.93315	397
chr12	75283918	75284592	L1-3_CUX2_pvalue_1e-2_peak_34368	84	.	5.95637	8.45435	5.38055	322
chr12	75327356	75327429	L1-3_CUX2_pvalue_1e-2_peak_34371	42	.	3.34141	4.26972	1.85968	38
chr12	75417791	75418185	L1-3_CUX2_pvalue_1e-2_peak_34373	80	.	5.60808	8.03297	5.01392	291
chr12	75424526	75424649	L1-3_CUX2_pvalue_1e-2_peak_34374	36	.	3.09598	3.61963	1.31548	75
chr12	75428993	75429091	L1-3_CUX2_pvalue_1e-2_peak_34377	41	.	3.54912	4.16884	1.77630	53
chr12	75434828	75435833	L1-3_CUX2_pvalue_1e-2_peak_34379a	126	.	7.95058	12.61306	8.99227	617
chr12	75434828	75435833	L1-3_CUX2_pvalue_1e-2_peak_34379b	139	.	8.56217	13.95770	10.16493	706
chr12	75474072	75474654	L1-3_CUX2_pvalue_1e-2_peak_34383	56	.	4.41924	5.66894	3.00612	246
chr12	75479989	75480700	L1-3_CUX2_pvalue_1e-2_peak_34384a	90	.	6.32289	9.08417	5.92561	328
chr12	75479989	75480700	L1-3_CUX2_pvalue_1e-2_peak_34384b	52	.	4.21526	5.25383	2.65280	469
chr12	75495181	75495957	L1-3_CUX2_pvalue_1e-2_peak_34386	38	.	3.20461	3.88688	1.54091	153
chr12	75502751	75502999	L1-3_CUX2_pvalue_1e-2_peak_34387	61	.	4.77099	6.19286	3.43215	196
chr12	75503641	75504052	L1-3_CUX2_pvalue_1e-2_peak_34388a	72	.	5.34616	7.22996	4.33023	212
chr12	75503641	75504052	L1-3_CUX2_pvalue_1e-2_peak_34388b	60	.	4.67789	6.01958	3.30224	366
chr12	75510364	75511063	L1-3_CUX2_pvalue_1e-2_peak_34389	90	.	6.28417	9.07460	5.91998	406
chr12	75532998	75533488	L1-3_CUX2_pvalue_1e-2_peak_34393	77	.	5.62035	7.75457	4.77231	208
chr12	75538699	75539044	L1-3_CUX2_pvalue_1e-2_peak_34394	61	.	4.61787	6.11180	3.36069	62
chr12	75547718	75548746	L1-3_CUX2_pvalue_1e-2_peak_34396a	67	.	5.01197	6.76286	3.92740	61
chr12	75547718	75548746	L1-3_CUX2_pvalue_1e-2_peak_34396b	56	.	4.40141	5.61933	2.96202	479
chr12	75547718	75548746	L1-3_CUX2_pvalue_1e-2_peak_34396c	150	.	8.80282	15.05370	11.11690	673
chr12	75547718	75548746	L1-3_CUX2_pvalue_1e-2_peak_34396d	100	.	6.60211	10.05685	6.76881	829
chr12	75547718	75548746	L1-3_CUX2_pvalue_1e-2_peak_34396e	65	.	4.89263	6.57041	3.76312	973
chr12	75553637	75553710	L1-3_CUX2_pvalue_1e-2_peak_34397	38	.	3.18598	3.83903	1.50015	48
chr12	75571620	75572492	L1-3_CUX2_pvalue_1e-2_peak_34398	109	.	7.28704	10.99761	7.58726	359
chr12	75587245	75587698	L1-3_CUX2_pvalue_1e-2_peak_34400	68	.	4.92207	6.89603	4.04328	408
chr12	75600440	75600606	L1-3_CUX2_pvalue_1e-2_peak_34404	41	.	3.35946	4.18516	1.79195	103
chr12	75601507	75601889	L1-3_CUX2_pvalue_1e-2_peak_34405	49	.	3.72259	4.95161	2.39324	52
chr12	75602862	75603765	L1-3_CUX2_pvalue_1e-2_peak_34406a	50	.	3.76350	5.01611	2.44908	33
chr12	75602862	75603765	L1-3_CUX2_pvalue_1e-2_peak_34406b	125	.	6.75574	12.50692	8.90131	489
chr12	75602862	75603765	L1-3_CUX2_pvalue_1e-2_peak_34406c	67	.	4.52864	6.72935	3.90125	719
chr12	75682757	75682830	L1-3_CUX2_pvalue_1e-2_peak_34407	46	.	3.44664	4.61338	2.09867	33
chr12	75683198	75683271	L1-3_CUX2_pvalue_1e-2_peak_34408	44	.	3.40368	4.46677	2.02171	33
chr12	75688776	75688890	L1-3_CUX2_pvalue_1e-2_peak_34410	46	.	3.44664	4.61338	2.09867	73
chr12	75698262	75698371	L1-3_CUX2_pvalue_1e-2_peak_34411	74	.	5.10551	7.46124	4.52906	54
chr12	75703306	75703774	L1-3_CUX2_pvalue_1e-2_peak_34412	73	.	5.07400	7.35758	4.43923	411
chr12	75723791	75724288	L1-3_CUX2_pvalue_1e-2_peak_34413a	56	.	4.40141	5.61933	2.96202	52
chr12	75723791	75724288	L1-3_CUX2_pvalue_1e-2_peak_34413b	147	.	8.62952	14.76509	10.86498	369
chr12	75728062	75728560	L1-3_CUX2_pvalue_1e-2_peak_34414a	86	.	5.90953	8.65585	5.55725	235
chr12	75728062	75728560	L1-3_CUX2_pvalue_1e-2_peak_34414b	75	.	5.37230	7.54666	4.60404	375
chr12	75761189	75761366	L1-3_CUX2_pvalue_1e-2_peak_34415	46	.	3.44664	4.61338	2.09867	135
chr12	75771771	75772536	L1-3_CUX2_pvalue_1e-2_peak_34416a	249	.	13.04709	24.93373	19.58566	358
chr12	75771771	75772536	L1-3_CUX2_pvalue_1e-2_peak_34416b	135	.	8.30269	13.50784	9.77113	477
chr12	75777679	75777752	L1-3_CUX2_pvalue_1e-2_peak_34417	42	.	3.34141	4.26972	1.85968	58
chr12	75784197	75785445	L1-3_CUX2_pvalue_1e-2_peak_34419a	195	.	9.81705	19.50272	14.96154	610
chr12	75784197	75785445	L1-3_CUX2_pvalue_1e-2_peak_34419b	170	.	8.95375	17.07150	12.86574	804
chr12	75784197	75785445	L1-3_CUX2_pvalue_1e-2_peak_34419c	80	.	5.35475	8.05080	5.03122	1010
chr12	75851955	75852049	L1-3_CUX2_pvalue_1e-2_peak_34420	46	.	3.44664	4.61338	2.09867	49
chr12	75874256	75874710	L1-3_CUX2_pvalue_1e-2_peak_34421	103	.	6.88811	10.30028	6.98087	314
chr12	75883023	75883096	L1-3_CUX2_pvalue_1e-2_peak_34422	40	.	3.28138	4.09424	1.71428	38
chr12	75899756	75899829	L1-3_CUX2_pvalue_1e-2_peak_34423	39	.	3.24254	3.98716	1.62484	33
chr12	75904983	75905700	L1-3_CUX2_pvalue_1e-2_peak_34424a	50	.	4.11571	5.04824	2.47638	60
chr12	75904983	75905700	L1-3_CUX2_pvalue_1e-2_peak_34424b	83	.	5.87959	8.37975	5.31804	267
chr12	75904983	75905700	L1-3_CUX2_pvalue_1e-2_peak_34424c	217	.	11.75917	21.76388	16.88917	494
chr12	75917227	75917843	L1-3_CUX2_pvalue_1e-2_peak_34425a	80	.	5.76148	8.03057	5.01364	65
chr12	75917227	75917843	L1-3_CUX2_pvalue_1e-2_peak_34425b	119	.	7.68197	11.90756	8.37952	171
chr12	75917227	75917843	L1-3_CUX2_pvalue_1e-2_peak_34425c	132	.	8.32213	13.27307	9.56609	290
chr12	76000533	76000606	L1-3_CUX2_pvalue_1e-2_peak_34428	46	.	3.44664	4.61338	2.09867	40
chr12	76034770	76035197	L1-3_CUX2_pvalue_1e-2_peak_34430	56	.	4.17676	5.67691	3.01019	274
chr12	76058961	76059269	L1-3_CUX2_pvalue_1e-2_peak_34431	86	.	6.07369	8.60186	5.50875	228
chr12	76060666	76061073	L1-3_CUX2_pvalue_1e-2_peak_34432a	100	.	6.81570	10.04886	6.76163	216
chr12	76060666	76061073	L1-3_CUX2_pvalue_1e-2_peak_34432b	74	.	5.45256	7.42938	4.50188	360
chr12	76114894	76115464	L1-3_CUX2_pvalue_1e-2_peak_34433a	219	.	10.97852	21.96128	17.05631	266
chr12	76114894	76115464	L1-3_CUX2_pvalue_1e-2_peak_34433b	118	.	7.11035	11.88982	8.36340	494
chr12	76116243	76116775	L1-3_CUX2_pvalue_1e-2_peak_34434	96	.	6.16231	9.65336	6.41649	396
chr12	76132171	76132535	L1-3_CUX2_pvalue_1e-2_peak_34436	59	.	4.25459	5.92478	3.22300	197
chr12	76144335	76145009	L1-3_CUX2_pvalue_1e-2_peak_34438	116	.	7.56888	11.61867	8.12540	467
chr12	76160335	76160408	L1-3_CUX2_pvalue_1e-2_peak_34439	46	.	3.44664	4.61338	2.09867	39
chr12	76199710	76199783	L1-3_CUX2_pvalue_1e-2_peak_34441	46	.	3.44664	4.61338	2.09867	61
chr12	76242323	76242465	L1-3_CUX2_pvalue_1e-2_peak_34442	61	.	4.30812	6.10846	3.36069	65
chr12	76247664	76247786	L1-3_CUX2_pvalue_1e-2_peak_34444	61	.	4.30829	6.10909	3.36069	59
chr12	76256881	76256954	L1-3_CUX2_pvalue_1e-2_peak_34445	46	.	3.44664	4.61338	2.09867	35
chr12	76262468	76262541	L1-3_CUX2_pvalue_1e-2_peak_34446	46	.	3.44664	4.61338	2.09867	34
chr12	76281979	76282052	L1-3_CUX2_pvalue_1e-2_peak_34447	38	.	3.20461	3.88688	1.54091	31
chr12	76283072	76283477	L1-3_CUX2_pvalue_1e-2_peak_34448	81	.	5.64107	8.12096	5.09080	49
chr12	76302837	76303072	L1-3_CUX2_pvalue_1e-2_peak_34450	56	.	4.15144	5.60057	2.94620	84
chr12	76338082	76338193	L1-3_CUX2_pvalue_1e-2_peak_34451	93	.	6.03161	9.32406	6.13114	57
chr12	76346944	76347261	L1-3_CUX2_pvalue_1e-2_peak_34452	58	.	4.22833	5.83877	3.14872	264
chr12	76368411	76368484	L1-3_CUX2_pvalue_1e-2_peak_34453	46	.	3.44664	4.61338	2.09867	36
chr12	76393292	76393655	L1-3_CUX2_pvalue_1e-2_peak_34454	74	.	5.10551	7.46124	4.52906	152
chr12	76424289	76424578	L1-3_CUX2_pvalue_1e-2_peak_34455	74	.	4.95152	7.40835	4.48603	238
chr12	76424911	76425982	L1-3_CUX2_pvalue_1e-2_peak_34456a	83	.	5.33202	8.32088	5.26482	237
chr12	76424911	76425982	L1-3_CUX2_pvalue_1e-2_peak_34456b	64	.	4.52526	6.45662	3.66247	587
chr12	76424911	76425982	L1-3_CUX2_pvalue_1e-2_peak_34456c	64	.	4.49824	6.41388	3.62671	884
chr12	76431025	76431184	L1-3_CUX2_pvalue_1e-2_peak_34457	66	.	4.99465	6.62877	3.81160	64
chr12	76452804	76452877	L1-3_CUX2_pvalue_1e-2_peak_34459	39	.	3.22347	3.93622	1.58154	34
chr12	76460506	76460643	L1-3_CUX2_pvalue_1e-2_peak_34460	40	.	3.28138	4.09424	1.71428	36
chr12	76477635	76479152	L1-3_CUX2_pvalue_1e-2_peak_34461a	64	.	4.53889	6.47818	3.68056	219
chr12	76477635	76479152	L1-3_CUX2_pvalue_1e-2_peak_34461b	183	.	9.10521	18.31355	13.93726	846
chr12	76477635	76479152	L1-3_CUX2_pvalue_1e-2_peak_34461c	171	.	8.69133	17.12097	12.90839	977
chr12	76477635	76479152	L1-3_CUX2_pvalue_1e-2_peak_34461d	74	.	4.96648	7.43225	4.50434	1266
chr12	76485073	76485511	L1-3_CUX2_pvalue_1e-2_peak_34462	146	.	9.03274	14.61348	10.73304	244
chr12	76486511	76486638	L1-3_CUX2_pvalue_1e-2_peak_34463	59	.	4.56656	5.99310	3.28160	61
chr12	76544887	76544960	L1-3_CUX2_pvalue_1e-2_peak_34465	36	.	3.09598	3.61963	1.31548	51
chr12	76546081	76546274	L1-3_CUX2_pvalue_1e-2_peak_34466	41	.	3.57377	4.11763	1.73496	56
chr12	76550492	76551081	L1-3_CUX2_pvalue_1e-2_peak_34467	161	.	9.44789	16.14701	12.06607	165
chr12	76571670	76571940	L1-3_CUX2_pvalue_1e-2_peak_34468	76	.	5.16995	7.68331	4.71147	144
chr12	76576881	76577871	L1-3_CUX2_pvalue_1e-2_peak_34469	104	.	7.02543	10.45915	7.11920	496
chr12	76590955	76591500	L1-3_CUX2_pvalue_1e-2_peak_34470	129	.	8.26105	12.99297	9.32396	365
chr12	76599817	76600851	L1-3_CUX2_pvalue_1e-2_peak_34471	122	.	7.88983	12.20500	8.63710	855
chr12	76610156	76610326	L1-3_CUX2_pvalue_1e-2_peak_34473	57	.	4.20239	5.75623	3.07922	40
chr12	76610869	76611337	L1-3_CUX2_pvalue_1e-2_peak_34474	42	.	3.34141	4.26972	1.85968	425
chr12	76620125	76620917	L1-3_CUX2_pvalue_1e-2_peak_34475a	113	.	7.44546	11.34084	7.88441	267
chr12	76620125	76620917	L1-3_CUX2_pvalue_1e-2_peak_34475b	57	.	4.46728	5.77213	3.09239	631
chr12	76649000	76649073	L1-3_CUX2_pvalue_1e-2_peak_34478	40	.	3.26184	4.03980	1.66851	49
chr12	76649518	76649835	L1-3_CUX2_pvalue_1e-2_peak_34479	40	.	3.28138	4.09424	1.71428	7
chr12	76652215	76652305	L1-3_CUX2_pvalue_1e-2_peak_34480	54	.	4.10172	5.45601	2.82252	53
chr12	76679309	76679768	L1-3_CUX2_pvalue_1e-2_peak_34481	79	.	5.57547	7.94761	4.93924	325
chr12	76690008	76690214	L1-3_CUX2_pvalue_1e-2_peak_34482	46	.	3.44664	4.61338	2.09867	58
chr12	76696941	76697505	L1-3_CUX2_pvalue_1e-2_peak_34483	94	.	6.37196	9.44488	6.23541	210
chr12	76704100	76704182	L1-3_CUX2_pvalue_1e-2_peak_34484	43	.	3.64352	4.35885	1.93315	43
chr12	76705571	76705990	L1-3_CUX2_pvalue_1e-2_peak_34485	106	.	7.13521	10.68118	7.31104	209
chr12	76706204	76706295	L1-3_CUX2_pvalue_1e-2_peak_34486	49	.	4.06918	4.97578	2.41215	53
chr12	76710845	76711147	L1-3_CUX2_pvalue_1e-2_peak_34488	53	.	4.05318	5.32112	2.70850	226
chr12	76740952	76741115	L1-3_CUX2_pvalue_1e-2_peak_34489	60	.	4.44780	6.08696	3.36069	102
chr12	76741497	76742584	L1-3_CUX2_pvalue_1e-2_peak_34490a	82	.	5.46150	8.22063	5.17804	320
chr12	76741497	76742584	L1-3_CUX2_pvalue_1e-2_peak_34490b	125	.	7.28200	12.55831	8.94673	536
chr12	76741497	76742584	L1-3_CUX2_pvalue_1e-2_peak_34490c	103	.	6.41437	10.39880	7.06629	805
chr12	76769072	76769778	L1-3_CUX2_pvalue_1e-2_peak_34491a	136	.	8.60709	13.68959	9.93230	455
chr12	76769072	76769778	L1-3_CUX2_pvalue_1e-2_peak_34491b	93	.	6.45532	9.35211	6.15261	635
chr12	76792138	76792211	L1-3_CUX2_pvalue_1e-2_peak_34495	46	.	3.44664	4.61338	2.09867	31
chr12	76816163	76817260	L1-3_CUX2_pvalue_1e-2_peak_34497a	110	.	7.27995	11.01162	7.59914	488
chr12	76816163	76817260	L1-3_CUX2_pvalue_1e-2_peak_34497b	70	.	5.26905	7.08836	4.20714	982
chr12	76843492	76843737	L1-3_CUX2_pvalue_1e-2_peak_34499	68	.	4.89277	6.81329	3.97057	208
chr12	76844670	76844752	L1-3_CUX2_pvalue_1e-2_peak_34500	49	.	3.91420	4.96371	2.40203	43
chr12	76849486	76849786	L1-3_CUX2_pvalue_1e-2_peak_34501	68	.	4.89277	6.81329	3.97057	64
chr12	76864379	76864690	L1-3_CUX2_pvalue_1e-2_peak_34503	84	.	5.79588	8.47204	5.39644	196
chr12	76881795	76881868	L1-3_CUX2_pvalue_1e-2_peak_34504	40	.	3.28138	4.09424	1.71428	32
chr12	76922359	76922682	L1-3_CUX2_pvalue_1e-2_peak_34505	64	.	4.75135	6.43718	3.64398	72
chr12	76923558	76923777	L1-3_CUX2_pvalue_1e-2_peak_34506	36	.	3.09598	3.61963	1.31548	94
chr12	76930345	76930755	L1-3_CUX2_pvalue_1e-2_peak_34507	69	.	5.16963	6.90914	4.05258	214
chr12	76933573	76933907	L1-3_CUX2_pvalue_1e-2_peak_34508	49	.	4.04913	4.93869	2.38081	112
chr12	76952636	76953851	L1-3_CUX2_pvalue_1e-2_peak_34509a	107	.	6.40150	10.73986	7.36419	183
chr12	76952636	76953851	L1-3_CUX2_pvalue_1e-2_peak_34509b	97	.	5.99341	9.71949	6.47564	942
chr12	76979727	76979963	L1-3_CUX2_pvalue_1e-2_peak_34510	66	.	5.02734	6.65855	3.83621	147
chr12	76980315	76980868	L1-3_CUX2_pvalue_1e-2_peak_34511a	86	.	6.06171	8.68850	5.58422	328
chr12	76980315	76980868	L1-3_CUX2_pvalue_1e-2_peak_34511b	74	.	5.45554	7.49852	4.56058	463
chr12	76985306	76985494	L1-3_CUX2_pvalue_1e-2_peak_34512	42	.	3.56761	4.20535	1.80865	146
chr12	76986955	76987028	L1-3_CUX2_pvalue_1e-2_peak_34513	43	.	3.38266	4.39837	1.96485	45
chr12	77015214	77015508	L1-3_CUX2_pvalue_1e-2_peak_34514	46	.	3.44664	4.61338	2.09867	262
chr12	77021383	77021742	L1-3_CUX2_pvalue_1e-2_peak_34515	73	.	5.07400	7.35758	4.43923	326
chr12	77064251	77064791	L1-3_CUX2_pvalue_1e-2_peak_34516	58	.	4.22833	5.83877	3.14872	387
chr12	77078853	77079649	L1-3_CUX2_pvalue_1e-2_peak_34517	52	.	4.23699	5.29645	2.68778	402
chr12	77081605	77081689	L1-3_CUX2_pvalue_1e-2_peak_34518	62	.	4.81895	6.28387	3.51207	38
chr12	77081996	77082166	L1-3_CUX2_pvalue_1e-2_peak_34519	39	.	3.42489	3.93137	1.58050	107
chr12	77085287	77085360	L1-3_CUX2_pvalue_1e-2_peak_34520	37	.	3.14936	3.74753	1.42415	60
chr12	77092017	77092498	L1-3_CUX2_pvalue_1e-2_peak_34521	61	.	4.61787	6.11180	3.36069	350
chr12	77095680	77095753	L1-3_CUX2_pvalue_1e-2_peak_34524	39	.	3.45949	3.99620	1.63181	42
chr12	77097432	77098033	L1-3_CUX2_pvalue_1e-2_peak_34525	56	.	4.41924	5.66894	3.00612	230
chr12	77157357	77158511	L1-3_CUX2_pvalue_1e-2_peak_34527a	79	.	5.32009	7.99565	4.98219	362
chr12	77157357	77158511	L1-3_CUX2_pvalue_1e-2_peak_34527b	122	.	7.07057	12.21382	8.64558	488
chr12	77157357	77158511	L1-3_CUX2_pvalue_1e-2_peak_34527c	69	.	4.86102	6.98672	4.12051	787
chr12	77157357	77158511	L1-3_CUX2_pvalue_1e-2_peak_34527d	70	.	4.87675	7.01153	4.14275	943
chr12	77158802	77159037	L1-3_CUX2_pvalue_1e-2_peak_34528	43	.	3.56983	4.33092	1.91026	63
chr12	77178390	77178759	L1-3_CUX2_pvalue_1e-2_peak_34531	56	.	4.15144	5.60057	2.94620	57
chr12	77238283	77238502	L1-3_CUX2_pvalue_1e-2_peak_34532	61	.	4.30812	6.10846	3.36069	178
chr12	77238688	77238777	L1-3_CUX2_pvalue_1e-2_peak_34533	61	.	4.30812	6.10846	3.36069	43
chr12	77253368	77253583	L1-3_CUX2_pvalue_1e-2_peak_34534	56	.	4.15144	5.60057	2.94620	161
chr12	77259593	77260103	L1-3_CUX2_pvalue_1e-2_peak_34535	54	.	4.10172	5.45601	2.82252	368
chr12	77272724	77272966	L1-3_CUX2_pvalue_1e-2_peak_34537	162	.	9.69305	16.26342	12.16780	76
chr12	77284050	77284520	L1-3_CUX2_pvalue_1e-2_peak_34538	51	.	3.98248	5.13441	2.54804	167
chr12	77286078	77286180	L1-3_CUX2_pvalue_1e-2_peak_34539	38	.	3.20461	3.88688	1.54091	55
chr12	77300277	77300371	L1-3_CUX2_pvalue_1e-2_peak_34540	46	.	3.44664	4.61338	2.09867	55
chr12	77309032	77309110	L1-3_CUX2_pvalue_1e-2_peak_34541	47	.	3.97088	4.79614	2.25780	37
chr12	77310005	77310597	L1-3_CUX2_pvalue_1e-2_peak_34542	59	.	4.63269	5.93696	3.23141	142
chr12	77322764	77323042	L1-3_CUX2_pvalue_1e-2_peak_34543	65	.	4.80692	6.58071	3.76805	237
chr12	77323413	77323513	L1-3_CUX2_pvalue_1e-2_peak_34544	51	.	4.00577	5.19473	2.60070	43
chr12	77323891	77323966	L1-3_CUX2_pvalue_1e-2_peak_34545	51	.	4.00577	5.19473	2.60070	37
chr12	77332776	77332902	L1-3_CUX2_pvalue_1e-2_peak_34546	38	.	3.18598	3.83903	1.50015	64
chr12	77333147	77333220	L1-3_CUX2_pvalue_1e-2_peak_34547	38	.	3.18598	3.83903	1.50015	51
chr12	77336198	77336399	L1-3_CUX2_pvalue_1e-2_peak_34548	54	.	4.10172	5.45601	2.82252	57
chr12	77349374	77349461	L1-3_CUX2_pvalue_1e-2_peak_34549	48	.	3.84823	4.80658	2.26509	44
chr12	77351119	77351748	L1-3_CUX2_pvalue_1e-2_peak_34551a	74	.	5.38752	7.48318	4.54658	156
chr12	77351119	77351748	L1-3_CUX2_pvalue_1e-2_peak_34551b	61	.	4.61787	6.11180	3.36069	545
chr12	77404375	77405027	L1-3_CUX2_pvalue_1e-2_peak_34552a	167	.	9.97539	16.78881	12.62030	265
chr12	77404375	77405027	L1-3_CUX2_pvalue_1e-2_peak_34552b	84	.	5.98524	8.43663	5.36508	520
chr12	77425600	77425972	L1-3_CUX2_pvalue_1e-2_peak_34554	83	.	5.95632	8.38323	5.31907	153
chr12	77427412	77427913	L1-3_CUX2_pvalue_1e-2_peak_34555	58	.	4.61042	5.89659	3.19955	350
chr12	77428163	77428252	L1-3_CUX2_pvalue_1e-2_peak_34556	73	.	5.39884	7.32807	4.41589	43
chr12	77438484	77439195	L1-3_CUX2_pvalue_1e-2_peak_34558	55	.	4.39892	5.52352	2.88224	143
chr12	77443697	77443822	L1-3_CUX2_pvalue_1e-2_peak_34560	58	.	4.51637	5.88004	3.18503	59
chr12	77459002	77459902	L1-3_CUX2_pvalue_1e-2_peak_34561	76	.	5.44874	7.62969	4.67447	501
chr12	77546532	77546761	L1-3_CUX2_pvalue_1e-2_peak_34562	61	.	4.30829	6.10909	3.36069	160
chr12	77560437	77560930	L1-3_CUX2_pvalue_1e-2_peak_34563	61	.	4.30812	6.10846	3.36069	322
chr12	77579014	77579587	L1-3_CUX2_pvalue_1e-2_peak_34564	80	.	5.76826	8.05376	5.03227	255
chr12	77580159	77580439	L1-3_CUX2_pvalue_1e-2_peak_34565	54	.	4.32620	5.47526	2.83947	72
chr12	77600703	77600977	L1-3_CUX2_pvalue_1e-2_peak_34566	61	.	4.30829	6.10909	3.36069	230
chr12	77606884	77607409	L1-3_CUX2_pvalue_1e-2_peak_34567	58	.	4.22833	5.83877	3.14872	356
chr12	77642168	77642241	L1-3_CUX2_pvalue_1e-2_peak_34571	38	.	3.18598	3.83903	1.50015	45
chr12	77645543	77646027	L1-3_CUX2_pvalue_1e-2_peak_34572	63	.	4.72404	6.36848	3.58540	173
chr12	77694120	77694433	L1-3_CUX2_pvalue_1e-2_peak_34573	75	.	5.13743	7.56943	4.62210	42
chr12	77705246	77705494	L1-3_CUX2_pvalue_1e-2_peak_34574	76	.	5.16995	7.68331	4.71147	62
chr12	77710624	77710697	L1-3_CUX2_pvalue_1e-2_peak_34575	46	.	3.44664	4.61338	2.09867	35
chr12	77717941	77718904	L1-3_CUX2_pvalue_1e-2_peak_34576a	58	.	4.56647	5.88525	3.18955	517
chr12	77717941	77718904	L1-3_CUX2_pvalue_1e-2_peak_34576b	105	.	6.87837	10.51513	7.16839	790
chr12	77719136	77719640	L1-3_CUX2_pvalue_1e-2_peak_34577	81	.	5.75606	8.17358	5.13859	220
chr12	77733223	77733785	L1-3_CUX2_pvalue_1e-2_peak_34578	45	.	3.72273	4.52573	2.07316	230
chr12	77746844	77747500	L1-3_CUX2_pvalue_1e-2_peak_34580	65	.	4.80692	6.58071	3.76805	141
chr12	77751037	77751110	L1-3_CUX2_pvalue_1e-2_peak_34581	38	.	3.18598	3.83903	1.50015	41
chr12	77751502	77751575	L1-3_CUX2_pvalue_1e-2_peak_34582	38	.	3.20461	3.88688	1.54091	40
chr12	77815843	77815972	L1-3_CUX2_pvalue_1e-2_peak_34585	46	.	3.44664	4.61338	2.09867	62
chr12	77823992	77824065	L1-3_CUX2_pvalue_1e-2_peak_34586	46	.	3.44664	4.61338	2.09867	51
chr12	77830955	77831263	L1-3_CUX2_pvalue_1e-2_peak_34588	60	.	4.28119	6.01457	3.29850	55
chr12	77863510	77864072	L1-3_CUX2_pvalue_1e-2_peak_34590	56	.	4.15144	5.60057	2.94620	497
chr12	77887496	77887894	L1-3_CUX2_pvalue_1e-2_peak_34591	85	.	5.77701	8.50271	5.42293	283
chr12	77893930	77894165	L1-3_CUX2_pvalue_1e-2_peak_34592	61	.	4.30829	6.10909	3.36069	49
chr12	78010438	78010576	L1-3_CUX2_pvalue_1e-2_peak_34593	76	.	5.16995	7.68331	4.71147	96
chr12	78082963	78083642	L1-3_CUX2_pvalue_1e-2_peak_34597	61	.	4.61787	6.11180	3.36069	133
chr12	78176420	78176774	L1-3_CUX2_pvalue_1e-2_peak_34599	61	.	4.30829	6.10909	3.36069	281
chr12	78189217	78189860	L1-3_CUX2_pvalue_1e-2_peak_34600	95	.	6.40923	9.54279	6.32100	475
chr12	78241009	78241320	L1-3_CUX2_pvalue_1e-2_peak_34602	65	.	4.77897	6.50788	3.70620	263
chr12	78242134	78242207	L1-3_CUX2_pvalue_1e-2_peak_34603	39	.	3.22347	3.93622	1.58154	67
chr12	78243953	78244067	L1-3_CUX2_pvalue_1e-2_peak_34604	95	.	6.40923	9.54279	6.32100	66
chr12	78307279	78307706	L1-3_CUX2_pvalue_1e-2_peak_34605	61	.	4.30829	6.10909	3.36069	245
chr12	78319417	78319615	L1-3_CUX2_pvalue_1e-2_peak_34606	68	.	4.92207	6.89603	4.04328	72
chr12	78331488	78331561	L1-3_CUX2_pvalue_1e-2_peak_34607	46	.	3.44664	4.61338	2.09867	38
chr12	78337498	78337571	L1-3_CUX2_pvalue_1e-2_peak_34608	41	.	3.30115	4.15062	1.76081	33
chr12	78347921	78348267	L1-3_CUX2_pvalue_1e-2_peak_34610	72	.	5.04286	7.25809	4.35490	285
chr12	78390681	78390910	L1-3_CUX2_pvalue_1e-2_peak_34611	61	.	4.30829	6.10909	3.36069	45
chr12	78394000	78394073	L1-3_CUX2_pvalue_1e-2_peak_34612	45	.	3.42495	4.53818	2.07932	35
chr12	78408638	78408885	L1-3_CUX2_pvalue_1e-2_peak_34614	76	.	5.16995	7.68331	4.71147	187
chr12	78429689	78430250	L1-3_CUX2_pvalue_1e-2_peak_34616	70	.	5.26905	7.08836	4.20714	143
chr12	78445085	78445402	L1-3_CUX2_pvalue_1e-2_peak_34617	98	.	6.52369	9.85529	6.59428	193
chr12	78453961	78454361	L1-3_CUX2_pvalue_1e-2_peak_34618	42	.	3.34141	4.26972	1.85968	155
chr12	78479355	78479892	L1-3_CUX2_pvalue_1e-2_peak_34619a	148	.	9.04685	14.82470	10.91763	109
chr12	78479355	78479892	L1-3_CUX2_pvalue_1e-2_peak_34619b	81	.	5.81583	8.12776	5.09585	386
chr12	78490420	78490493	L1-3_CUX2_pvalue_1e-2_peak_34620	37	.	3.13136	3.70371	1.38693	35
chr12	78490696	78491419	L1-3_CUX2_pvalue_1e-2_peak_34621a	137	.	8.56231	13.71613	9.95205	483
chr12	78490696	78491419	L1-3_CUX2_pvalue_1e-2_peak_34621b	61	.	4.64396	6.17345	3.41578	666
chr12	78500433	78500506	L1-3_CUX2_pvalue_1e-2_peak_34622	46	.	3.44664	4.61338	2.09867	31
chr12	78522230	78522427	L1-3_CUX2_pvalue_1e-2_peak_34623	61	.	4.30829	6.10909	3.36069	62
chr12	78533976	78534049	L1-3_CUX2_pvalue_1e-2_peak_34625	46	.	3.44664	4.61338	2.09867	52
chr12	78542968	78543582	L1-3_CUX2_pvalue_1e-2_peak_34626	54	.	4.10172	5.45601	2.82252	376
chr12	78573232	78573797	L1-3_CUX2_pvalue_1e-2_peak_34630	48	.	3.86997	4.85757	2.30969	230
chr12	78574686	78574759	L1-3_CUX2_pvalue_1e-2_peak_34631	36	.	3.09598	3.61963	1.31548	64
chr12	78575307	78575648	L1-3_CUX2_pvalue_1e-2_peak_34632	62	.	4.67035	6.23671	3.47100	285
chr12	78586798	78587331	L1-3_CUX2_pvalue_1e-2_peak_34633	55	.	4.12643	5.52700	2.88255	72
chr12	78589293	78589490	L1-3_CUX2_pvalue_1e-2_peak_34634	52	.	4.19375	5.21198	2.61500	54
chr12	78592821	78593053	L1-3_CUX2_pvalue_1e-2_peak_34635	58	.	4.51637	5.88004	3.18503	161
chr12	78593299	78593464	L1-3_CUX2_pvalue_1e-2_peak_34636	72	.	5.26910	7.21123	4.31464	113
chr12	78593774	78593991	L1-3_CUX2_pvalue_1e-2_peak_34637	46	.	3.76364	4.61492	2.09867	152
chr12	78603474	78603860	L1-3_CUX2_pvalue_1e-2_peak_34638	46	.	3.44664	4.61338	2.09867	71
chr12	78611240	78611446	L1-3_CUX2_pvalue_1e-2_peak_34639	65	.	4.77897	6.50788	3.70620	121
chr12	78614376	78614893	L1-3_CUX2_pvalue_1e-2_peak_34640	64	.	4.75135	6.43718	3.64398	425
chr12	78620367	78621064	L1-3_CUX2_pvalue_1e-2_peak_34641a	92	.	6.38842	9.21565	6.04169	291
chr12	78620367	78621064	L1-3_CUX2_pvalue_1e-2_peak_34641b	106	.	7.09824	10.60580	7.24567	432
chr12	78643412	78643530	L1-3_CUX2_pvalue_1e-2_peak_34644	46	.	3.44664	4.61338	2.09867	66
chr12	78725157	78725702	L1-3_CUX2_pvalue_1e-2_peak_34645	61	.	4.30829	6.10909	3.36069	301
chr12	78778970	78779303	L1-3_CUX2_pvalue_1e-2_peak_34646	38	.	3.20461	3.88688	1.54091	57
chr12	78779545	78779618	L1-3_CUX2_pvalue_1e-2_peak_34647	39	.	3.22347	3.93622	1.58154	41
chr12	78781249	78781801	L1-3_CUX2_pvalue_1e-2_peak_34648	74	.	5.38752	7.48318	4.54658	492
chr12	78790486	78791100	L1-3_CUX2_pvalue_1e-2_peak_34651	45	.	3.74308	4.56981	2.09867	210
chr12	78796258	78796518	L1-3_CUX2_pvalue_1e-2_peak_34654	56	.	4.17676	5.67691	3.01019	38
chr12	78842368	78842734	L1-3_CUX2_pvalue_1e-2_peak_34657	76	.	5.16974	7.68256	4.71147	126
chr12	78866939	78867217	L1-3_CUX2_pvalue_1e-2_peak_34658	46	.	3.44664	4.61338	2.09867	236
chr12	78948681	78949144	L1-3_CUX2_pvalue_1e-2_peak_34659a	69	.	5.21887	6.99745	4.13002	89
chr12	78948681	78949144	L1-3_CUX2_pvalue_1e-2_peak_34659b	81	.	5.81583	8.12776	5.09585	307
chr12	78954142	78954828	L1-3_CUX2_pvalue_1e-2_peak_34661	39	.	3.48290	3.97081	1.61272	560
chr12	78957570	78957772	L1-3_CUX2_pvalue_1e-2_peak_34663	39	.	3.46821	3.94730	1.59165	176
chr12	79068576	79068814	L1-3_CUX2_pvalue_1e-2_peak_34665	93	.	6.03161	9.32406	6.13114	119
chr12	79170228	79170669	L1-3_CUX2_pvalue_1e-2_peak_34667a	97	.	6.48508	9.74780	6.49877	223
chr12	79170228	79170669	L1-3_CUX2_pvalue_1e-2_peak_34667b	113	.	7.29572	11.33472	7.87986	381
chr12	79193270	79193899	L1-3_CUX2_pvalue_1e-2_peak_34669	203	.	11.65926	20.33841	15.67148	426
chr12	79257552	79258920	L1-3_CUX2_pvalue_1e-2_peak_34671a	49	.	3.97081	4.94422	2.38603	222
chr12	79257552	79258920	L1-3_CUX2_pvalue_1e-2_peak_34671b	161	.	8.93433	16.10917	12.03313	856
chr12	79280732	79280817	L1-3_CUX2_pvalue_1e-2_peak_34673	48	.	3.86997	4.85757	2.30969	43
chr12	79304735	79305122	L1-3_CUX2_pvalue_1e-2_peak_34676	82	.	5.67445	8.21174	5.17055	311
chr12	79310983	79311207	L1-3_CUX2_pvalue_1e-2_peak_34677	84	.	5.74241	8.40242	5.33437	53
chr12	79312091	79312164	L1-3_CUX2_pvalue_1e-2_peak_34678	38	.	3.20461	3.88688	1.54091	40
chr12	79312423	79312496	L1-3_CUX2_pvalue_1e-2_peak_34679	39	.	3.22347	3.93622	1.58154	38
chr12	79325133	79325944	L1-3_CUX2_pvalue_1e-2_peak_34680a	90	.	6.32289	9.08417	5.92561	265
chr12	79325133	79325944	L1-3_CUX2_pvalue_1e-2_peak_34680b	103	.	6.98959	10.38778	7.05820	405
chr12	79325133	79325944	L1-3_CUX2_pvalue_1e-2_peak_34680c	90	.	6.32289	9.08417	5.92561	555
chr12	79345934	79346410	L1-3_CUX2_pvalue_1e-2_peak_34681	45	.	3.42495	4.53818	2.07932	183
chr12	79371202	79371282	L1-3_CUX2_pvalue_1e-2_peak_34683	43	.	3.36191	4.33276	1.91026	34
chr12	79373187	79373260	L1-3_CUX2_pvalue_1e-2_peak_34684	42	.	3.32116	4.20906	1.80865	67
chr12	79393791	79394228	L1-3_CUX2_pvalue_1e-2_peak_34686	38	.	3.18598	3.83903	1.50015	208
chr12	79395531	79395604	L1-3_CUX2_pvalue_1e-2_peak_34687	37	.	3.16756	3.79261	1.46139	35
chr12	79397461	79397580	L1-3_CUX2_pvalue_1e-2_peak_34689	48	.	3.86997	4.85757	2.30969	46
chr12	79414073	79414183	L1-3_CUX2_pvalue_1e-2_peak_34690	59	.	4.54133	5.93590	3.23141	55
chr12	79414657	79415067	L1-3_CUX2_pvalue_1e-2_peak_34691	61	.	4.61787	6.11180	3.36069	349
chr12	79450208	79450315	L1-3_CUX2_pvalue_1e-2_peak_34694	51	.	3.98248	5.13441	2.54804	42
chr12	79452049	79452122	L1-3_CUX2_pvalue_1e-2_peak_34695	37	.	3.14936	3.74753	1.42415	34
chr12	79508002	79508081	L1-3_CUX2_pvalue_1e-2_peak_34698	37	.	3.16756	3.79261	1.46139	39
chr12	79520794	79521461	L1-3_CUX2_pvalue_1e-2_peak_34702a	45	.	3.84098	4.56661	2.09867	124
chr12	79520794	79521461	L1-3_CUX2_pvalue_1e-2_peak_34702b	119	.	7.68197	11.90756	8.37952	263
chr12	79520794	79521461	L1-3_CUX2_pvalue_1e-2_peak_34702c	80	.	5.76148	8.03057	5.01364	385
chr12	79532705	79533042	L1-3_CUX2_pvalue_1e-2_peak_34703	78	.	5.54324	7.86473	4.86900	223
chr12	79548707	79548923	L1-3_CUX2_pvalue_1e-2_peak_34706	83	.	5.70823	8.30550	5.25195	42
chr12	79568389	79568631	L1-3_CUX2_pvalue_1e-2_peak_34712	82	.	5.67445	8.21174	5.17055	169
chr12	79577031	79577208	L1-3_CUX2_pvalue_1e-2_peak_34713	55	.	4.12643	5.52700	2.88255	118
chr12	79580999	79581250	L1-3_CUX2_pvalue_1e-2_peak_34715	38	.	3.18598	3.83903	1.50015	213
chr12	79592442	79592650	L1-3_CUX2_pvalue_1e-2_peak_34716	76	.	5.59167	7.69798	4.72344	105
chr12	79593081	79593292	L1-3_CUX2_pvalue_1e-2_peak_34717	51	.	4.17246	5.17088	2.58059	15
chr12	79594281	79594370	L1-3_CUX2_pvalue_1e-2_peak_34718	40	.	3.51272	4.09787	1.71629	43
chr12	79617283	79617382	L1-3_CUX2_pvalue_1e-2_peak_34721	46	.	3.44649	4.61288	2.09867	50
chr12	79626162	79626284	L1-3_CUX2_pvalue_1e-2_peak_34722	86	.	5.81202	8.60663	5.51156	59
chr12	79656283	79656831	L1-3_CUX2_pvalue_1e-2_peak_34724	53	.	4.07731	5.38744	2.76360	234
chr12	79662449	79662602	L1-3_CUX2_pvalue_1e-2_peak_34725	38	.	3.18598	3.83903	1.50015	25
chr12	79663208	79663338	L1-3_CUX2_pvalue_1e-2_peak_34726	37	.	3.13136	3.70371	1.38693	76
chr12	79690096	79690947	L1-3_CUX2_pvalue_1e-2_peak_34727	59	.	4.56656	5.99310	3.28160	795
chr12	79700517	79701110	L1-3_CUX2_pvalue_1e-2_peak_34728	70	.	5.21182	7.08455	4.20499	262
chr12	79722897	79723165	L1-3_CUX2_pvalue_1e-2_peak_34732	36	.	3.11357	3.66110	1.35133	35
chr12	79738826	79738904	L1-3_CUX2_pvalue_1e-2_peak_34733	46	.	3.44664	4.61338	2.09867	39
chr12	79749424	79749497	L1-3_CUX2_pvalue_1e-2_peak_34734	37	.	3.14936	3.74753	1.42415	32
chr12	79750071	79750332	L1-3_CUX2_pvalue_1e-2_peak_34735	59	.	4.54133	5.93590	3.23141	161
chr12	79768416	79768654	L1-3_CUX2_pvalue_1e-2_peak_34738	58	.	4.49169	5.82547	3.13894	167
chr12	79775284	79775837	L1-3_CUX2_pvalue_1e-2_peak_34740a	69	.	5.19413	6.95298	4.09293	47
chr12	79775284	79775837	L1-3_CUX2_pvalue_1e-2_peak_34740b	121	.	7.79120	12.10591	8.55155	256
chr12	79783132	79783881	L1-3_CUX2_pvalue_1e-2_peak_34742	70	.	5.18365	7.02331	4.15240	340
chr12	79814142	79814215	L1-3_CUX2_pvalue_1e-2_peak_34748	42	.	3.32116	4.20906	1.80865	50
chr12	79819946	79820326	L1-3_CUX2_pvalue_1e-2_peak_34749	44	.	3.40368	4.46677	2.02171	236
chr12	79826644	79826757	L1-3_CUX2_pvalue_1e-2_peak_34750	53	.	4.07731	5.38744	2.76360	55
chr12	79836527	79836701	L1-3_CUX2_pvalue_1e-2_peak_34753	61	.	4.30829	6.10909	3.36069	46
chr12	79845587	79845853	L1-3_CUX2_pvalue_1e-2_peak_34754	36	.	3.24633	3.61062	1.30963	68
chr12	79847832	79848470	L1-3_CUX2_pvalue_1e-2_peak_34755	58	.	4.61042	5.89659	3.19955	579
chr12	79875976	79876156	L1-3_CUX2_pvalue_1e-2_peak_34756	73	.	5.07400	7.35758	4.43923	59
chr12	79876364	79876664	L1-3_CUX2_pvalue_1e-2_peak_34757	43	.	3.38266	4.39837	1.96485	45
chr12	79924441	79924642	L1-3_CUX2_pvalue_1e-2_peak_34758	36	.	3.09598	3.61963	1.31548	147
chr12	79927819	79928475	L1-3_CUX2_pvalue_1e-2_peak_34759	72	.	5.29821	7.27678	4.36991	442
chr12	79946201	79946299	L1-3_CUX2_pvalue_1e-2_peak_34760	43	.	3.36191	4.33276	1.91026	36
chr12	79949517	79949614	L1-3_CUX2_pvalue_1e-2_peak_34761	46	.	3.44664	4.61338	2.09867	50
chr12	80084426	80085140	L1-3_CUX2_pvalue_1e-2_peak_34763	43	.	3.36191	4.33276	1.91026	41
chr12	80168511	80168584	L1-3_CUX2_pvalue_1e-2_peak_34767	46	.	3.44664	4.61338	2.09867	51
chr12	80229235	80229508	L1-3_CUX2_pvalue_1e-2_peak_34773	40	.	3.28138	4.09424	1.71428	166
chr12	80234968	80235471	L1-3_CUX2_pvalue_1e-2_peak_34774a	74	.	5.45256	7.42938	4.50188	181
chr12	80234968	80235471	L1-3_CUX2_pvalue_1e-2_peak_34774b	87	.	6.13413	8.71645	5.60730	295
chr12	80249471	80249623	L1-3_CUX2_pvalue_1e-2_peak_34776	67	.	4.86381	6.73327	3.90200	42
chr12	80280872	80280994	L1-3_CUX2_pvalue_1e-2_peak_34778	38	.	3.18598	3.83903	1.50015	40
chr12	80287926	80288134	L1-3_CUX2_pvalue_1e-2_peak_34779	51	.	3.98248	5.13441	2.54804	162
chr12	80291427	80291899	L1-3_CUX2_pvalue_1e-2_peak_34780	63	.	4.69704	6.30170	3.52664	317
chr12	80294162	80294235	L1-3_CUX2_pvalue_1e-2_peak_34781	37	.	3.14936	3.74753	1.42415	31
chr12	80305031	80305190	L1-3_CUX2_pvalue_1e-2_peak_34783	61	.	4.30829	6.10909	3.36069	57
chr12	80322160	80322233	L1-3_CUX2_pvalue_1e-2_peak_34784	39	.	3.22347	3.93622	1.58154	55
chr12	80328341	80329428	L1-3_CUX2_pvalue_1e-2_peak_34785a	69	.	4.81443	6.91323	4.05643	106
chr12	80328341	80329428	L1-3_CUX2_pvalue_1e-2_peak_34785b	78	.	5.25210	7.88746	4.88868	500
chr12	80328341	80329428	L1-3_CUX2_pvalue_1e-2_peak_34785c	204	.	10.06653	20.44342	15.76401	639
chr12	80367603	80368129	L1-3_CUX2_pvalue_1e-2_peak_34788	53	.	4.28113	5.38413	2.76360	209
chr12	80410643	80410814	L1-3_CUX2_pvalue_1e-2_peak_34792	43	.	3.36191	4.33276	1.91026	37
chr12	80413725	80413798	L1-3_CUX2_pvalue_1e-2_peak_34794	43	.	3.36191	4.33276	1.91026	34
chr12	80427210	80427639	L1-3_CUX2_pvalue_1e-2_peak_34796	120	.	7.80806	12.03706	8.49119	164
chr12	80446775	80447257	L1-3_CUX2_pvalue_1e-2_peak_34797	83	.	5.72976	8.36558	5.30552	302
chr12	80449914	80450514	L1-3_CUX2_pvalue_1e-2_peak_34798a	190	.	10.14765	19.04378	14.56439	244
chr12	80449914	80450514	L1-3_CUX2_pvalue_1e-2_peak_34798b	60	.	4.56644	6.05293	3.33143	525
chr12	80458187	80458360	L1-3_CUX2_pvalue_1e-2_peak_34799	46	.	3.44664	4.61338	2.09867	142
chr12	80493161	80493439	L1-3_CUX2_pvalue_1e-2_peak_34801	97	.	6.65026	9.73652	6.48929	110
chr12	80494476	80495186	L1-3_CUX2_pvalue_1e-2_peak_34802	40	.	3.54296	4.06755	1.69263	463
chr12	80499536	80500167	L1-3_CUX2_pvalue_1e-2_peak_34803	93	.	6.45532	9.35211	6.15261	470
chr12	80511488	80511914	L1-3_CUX2_pvalue_1e-2_peak_34804	42	.	3.34141	4.26972	1.85968	332
chr12	80547422	80547612	L1-3_CUX2_pvalue_1e-2_peak_34805	61	.	4.30829	6.10909	3.36069	146
chr12	80558780	80559407	L1-3_CUX2_pvalue_1e-2_peak_34806a	83	.	5.92768	8.33063	5.27259	54
chr12	80558780	80559407	L1-3_CUX2_pvalue_1e-2_peak_34806b	58	.	4.58836	5.85683	3.16459	168
chr12	80580564	80580842	L1-3_CUX2_pvalue_1e-2_peak_34807	121	.	7.84873	12.12024	8.56415	69
chr12	80588870	80589193	L1-3_CUX2_pvalue_1e-2_peak_34810	95	.	6.40923	9.54279	6.32100	270
chr12	80596541	80597112	L1-3_CUX2_pvalue_1e-2_peak_34811	156	.	9.49474	15.66524	11.64865	108
chr12	80597297	80597547	L1-3_CUX2_pvalue_1e-2_peak_34812	113	.	7.46016	11.35116	7.89247	68
chr12	80662625	80663241	L1-3_CUX2_pvalue_1e-2_peak_34813a	74	.	5.38752	7.48318	4.54658	296
chr12	80662625	80663241	L1-3_CUX2_pvalue_1e-2_peak_34813b	89	.	6.15716	8.91201	5.77751	402
chr12	80709901	80710313	L1-3_CUX2_pvalue_1e-2_peak_34816	208	.	11.91274	20.89405	16.15036	197
chr12	80715532	80716147	L1-3_CUX2_pvalue_1e-2_peak_34817	101	.	6.81199	10.12414	6.82716	533
chr12	80723149	80723532	L1-3_CUX2_pvalue_1e-2_peak_34819	71	.	5.01211	7.16245	4.27133	287
chr12	80740390	80740463	L1-3_CUX2_pvalue_1e-2_peak_34820	46	.	3.44649	4.61288	2.09867	36
chr12	80771135	80771222	L1-3_CUX2_pvalue_1e-2_peak_34821	61	.	4.30829	6.10909	3.36069	46
chr12	80793753	80794899	L1-3_CUX2_pvalue_1e-2_peak_34822a	65	.	4.93675	6.50227	3.70309	370
chr12	80793753	80794899	L1-3_CUX2_pvalue_1e-2_peak_34822b	127	.	8.02221	12.73849	9.10451	627
chr12	80793753	80794899	L1-3_CUX2_pvalue_1e-2_peak_34822c	101	.	6.78803	10.12752	6.82918	747
chr12	80805351	80805504	L1-3_CUX2_pvalue_1e-2_peak_34823	46	.	3.44664	4.61338	2.09867	34
chr12	80813345	80813921	L1-3_CUX2_pvalue_1e-2_peak_34824a	65	.	4.80692	6.58071	3.76805	191
chr12	80813345	80813921	L1-3_CUX2_pvalue_1e-2_peak_34824b	95	.	6.40923	9.54279	6.32100	411
chr12	81085153	81085226	L1-3_CUX2_pvalue_1e-2_peak_34825	46	.	3.44664	4.61338	2.09867	42
chr12	81141742	81142196	L1-3_CUX2_pvalue_1e-2_peak_34826	53	.	4.07731	5.38744	2.76360	102
chr12	81148085	81148324	L1-3_CUX2_pvalue_1e-2_peak_34827	36	.	3.27740	3.66490	1.35365	182
chr12	81150691	81150992	L1-3_CUX2_pvalue_1e-2_peak_34829	80	.	5.78853	8.07883	5.05465	110
chr12	81157454	81157890	L1-3_CUX2_pvalue_1e-2_peak_34830	43	.	3.38266	4.39837	1.96485	384
chr12	81169119	81169494	L1-3_CUX2_pvalue_1e-2_peak_34831	68	.	4.89277	6.81329	3.97057	163
chr12	81191468	81192014	L1-3_CUX2_pvalue_1e-2_peak_34833	39	.	3.22347	3.93622	1.58154	165
chr12	81231325	81231468	L1-3_CUX2_pvalue_1e-2_peak_34834	70	.	4.98173	7.07040	4.19373	56
chr12	81239576	81240094	L1-3_CUX2_pvalue_1e-2_peak_34836	62	.	4.67035	6.23671	3.47100	57
chr12	81240837	81241022	L1-3_CUX2_pvalue_1e-2_peak_34837	36	.	3.11357	3.66110	1.35133	145
chr12	81262989	81263592	L1-3_CUX2_pvalue_1e-2_peak_34839	81	.	5.82963	8.18180	5.14375	304
chr12	81282628	81283082	L1-3_CUX2_pvalue_1e-2_peak_34842	50	.	4.13345	5.07733	2.49952	58
chr12	81285493	81286155	L1-3_CUX2_pvalue_1e-2_peak_34843	72	.	5.33745	7.29906	4.38913	62
chr12	81290628	81290701	L1-3_CUX2_pvalue_1e-2_peak_34844	37	.	3.14936	3.74753	1.42415	38
chr12	81307080	81307490	L1-3_CUX2_pvalue_1e-2_peak_34845	111	.	7.21038	11.10345	7.67650	140
chr12	81330223	81331889	L1-3_CUX2_pvalue_1e-2_peak_34847a	94	.	6.01657	9.41965	6.21499	222
chr12	81330223	81331889	L1-3_CUX2_pvalue_1e-2_peak_34847b	54	.	4.19365	5.47227	2.83835	876
chr12	81330223	81331889	L1-3_CUX2_pvalue_1e-2_peak_34847c	74	.	5.12558	7.40422	4.48209	1316
chr12	81330223	81331889	L1-3_CUX2_pvalue_1e-2_peak_34847d	45	.	3.72769	4.57120	2.09867	1529
chr12	81360978	81361051	L1-3_CUX2_pvalue_1e-2_peak_34848	46	.	3.44664	4.61338	2.09867	30
chr12	81416260	81416689	L1-3_CUX2_pvalue_1e-2_peak_34849	73	.	5.07400	7.35758	4.43923	209
chr12	81425742	81426175	L1-3_CUX2_pvalue_1e-2_peak_34850a	87	.	6.16481	8.77517	5.65875	150
chr12	81425742	81426175	L1-3_CUX2_pvalue_1e-2_peak_34850b	129	.	8.26105	12.99297	9.32396	282
chr12	81540400	81540476	L1-3_CUX2_pvalue_1e-2_peak_34852	61	.	4.30829	6.10909	3.36069	37
chr12	81567966	81568098	L1-3_CUX2_pvalue_1e-2_peak_34853	44	.	3.40368	4.46677	2.02171	64
chr12	81568537	81568765	L1-3_CUX2_pvalue_1e-2_peak_34854	45	.	3.42495	4.53818	2.07932	72
chr12	81576514	81577049	L1-3_CUX2_pvalue_1e-2_peak_34855	58	.	4.22833	5.83877	3.14872	63
chr12	81600225	81600465	L1-3_CUX2_pvalue_1e-2_peak_34856	61	.	4.30829	6.10909	3.36069	189
chr12	81615519	81616053	L1-3_CUX2_pvalue_1e-2_peak_34857	63	.	4.84937	6.35369	3.57378	149
chr12	81616328	81617272	L1-3_CUX2_pvalue_1e-2_peak_34858	125	.	7.91525	12.55147	8.94042	531
chr12	81623445	81624029	L1-3_CUX2_pvalue_1e-2_peak_34859	52	.	4.19375	5.21198	2.61500	245
chr12	81644934	81645178	L1-3_CUX2_pvalue_1e-2_peak_34864	46	.	3.44664	4.61338	2.09867	36
chr12	81646734	81646807	L1-3_CUX2_pvalue_1e-2_peak_34865	42	.	3.34141	4.26972	1.85968	35
chr12	81651831	81652063	L1-3_CUX2_pvalue_1e-2_peak_34866	65	.	4.80692	6.58071	3.76805	118
chr12	81658762	81658947	L1-3_CUX2_pvalue_1e-2_peak_34868	43	.	3.36191	4.33276	1.91026	35
chr12	81670693	81670961	L1-3_CUX2_pvalue_1e-2_peak_34869	53	.	4.07731	5.38744	2.76360	147
chr12	81688615	81688722	L1-3_CUX2_pvalue_1e-2_peak_34870	93	.	6.43170	9.33697	6.14239	44
chr12	81688908	81689488	L1-3_CUX2_pvalue_1e-2_peak_34871	69	.	5.16963	6.90914	4.05258	408
chr12	81697200	81697273	L1-3_CUX2_pvalue_1e-2_peak_34873	46	.	3.44664	4.61338	2.09867	52
chr12	81707314	81707387	L1-3_CUX2_pvalue_1e-2_peak_34874	42	.	3.34141	4.26972	1.85968	44
chr12	81713205	81713885	L1-3_CUX2_pvalue_1e-2_peak_34875	55	.	4.41919	5.55854	2.91204	542
chr12	81716804	81717073	L1-3_CUX2_pvalue_1e-2_peak_34876	53	.	4.31965	5.38798	2.76360	41
chr12	81730032	81730474	L1-3_CUX2_pvalue_1e-2_peak_34877	42	.	3.34141	4.26972	1.85968	391
chr12	81757281	81757595	L1-3_CUX2_pvalue_1e-2_peak_34878a	48	.	3.96264	4.80051	2.26169	175
chr12	81757281	81757595	L1-3_CUX2_pvalue_1e-2_peak_34878b	38	.	3.39655	3.83356	1.49946	268
chr12	81758966	81759667	L1-3_CUX2_pvalue_1e-2_peak_34879	152	.	8.91017	15.23344	11.27098	299
chr12	81772831	81773022	L1-3_CUX2_pvalue_1e-2_peak_34882	43	.	3.64352	4.35885	1.93315	136
chr12	81778690	81778768	L1-3_CUX2_pvalue_1e-2_peak_34884	47	.	3.80546	4.70840	2.17997	38
chr12	81793997	81794771	L1-3_CUX2_pvalue_1e-2_peak_34885	40	.	3.49479	4.06336	1.68910	440
chr12	81802517	81802644	L1-3_CUX2_pvalue_1e-2_peak_34886	36	.	3.30106	3.68412	1.37201	44
chr12	81803156	81803636	L1-3_CUX2_pvalue_1e-2_peak_34887	77	.	5.50176	7.75612	4.77293	277
chr12	81806877	81807083	L1-3_CUX2_pvalue_1e-2_peak_34888	48	.	3.99566	4.85349	2.30864	150
chr12	81811951	81812035	L1-3_CUX2_pvalue_1e-2_peak_34890	37	.	3.13136	3.70371	1.38693	39
chr12	81824898	81824971	L1-3_CUX2_pvalue_1e-2_peak_34891	46	.	3.44664	4.61338	2.09867	37
chr12	81840841	81841405	L1-3_CUX2_pvalue_1e-2_peak_34892	63	.	4.69704	6.30170	3.52664	417
chr12	81848752	81849103	L1-3_CUX2_pvalue_1e-2_peak_34893	63	.	4.86787	6.37804	3.59297	71
chr12	81859115	81859276	L1-3_CUX2_pvalue_1e-2_peak_34896	46	.	3.88242	4.67280	2.14900	82
chr12	81861963	81862582	L1-3_CUX2_pvalue_1e-2_peak_34897	148	.	8.69802	14.87895	10.96562	256
chr12	81864272	81864348	L1-3_CUX2_pvalue_1e-2_peak_34898	38	.	3.41064	3.85581	1.51604	9
chr12	81869906	81869979	L1-3_CUX2_pvalue_1e-2_peak_34900	38	.	3.20461	3.88688	1.54091	53
chr12	81884927	81885000	L1-3_CUX2_pvalue_1e-2_peak_34901	42	.	3.34141	4.26972	1.85968	36
chr12	81899513	81899586	L1-3_CUX2_pvalue_1e-2_peak_34902	38	.	3.20461	3.88688	1.54091	41
chr12	81916113	81916493	L1-3_CUX2_pvalue_1e-2_peak_34906	47	.	3.82673	4.75687	2.22233	256
chr12	81922620	81922742	L1-3_CUX2_pvalue_1e-2_peak_34909	43	.	3.64352	4.35885	1.93315	71
chr12	81942746	81943143	L1-3_CUX2_pvalue_1e-2_peak_34919	112	.	7.12368	11.21305	7.77320	209
chr12	81954834	81955079	L1-3_CUX2_pvalue_1e-2_peak_34921	87	.	6.08874	8.75215	5.63882	173
chr12	81963828	81964294	L1-3_CUX2_pvalue_1e-2_peak_34923	50	.	4.13052	5.09083	2.51101	375
chr12	81973795	81973869	L1-3_CUX2_pvalue_1e-2_peak_34925	48	.	3.84823	4.80658	2.26509	36
chr12	81979052	81979125	L1-3_CUX2_pvalue_1e-2_peak_34927	42	.	3.34141	4.26972	1.85968	32
chr12	81990533	81990827	L1-3_CUX2_pvalue_1e-2_peak_34928	49	.	3.99980	4.98900	2.42485	159
chr12	81991902	81992350	L1-3_CUX2_pvalue_1e-2_peak_34929a	113	.	7.02529	11.38591	7.92357	78
chr12	81991902	81992350	L1-3_CUX2_pvalue_1e-2_peak_34929b	125	.	7.52710	12.56703	8.95302	319
chr12	81997978	81998369	L1-3_CUX2_pvalue_1e-2_peak_34930	37	.	3.16756	3.79261	1.46139	38
chr12	81999246	81999445	L1-3_CUX2_pvalue_1e-2_peak_34931	51	.	4.00577	5.19473	2.60070	45
chr12	82021357	82021478	L1-3_CUX2_pvalue_1e-2_peak_34932	58	.	4.22833	5.83877	3.14872	58
chr12	82032872	82033358	L1-3_CUX2_pvalue_1e-2_peak_34934a	121	.	7.79120	12.10591	8.55155	180
chr12	82032872	82033358	L1-3_CUX2_pvalue_1e-2_peak_34934b	69	.	5.21887	6.99745	4.13002	362
chr12	82038508	82038834	L1-3_CUX2_pvalue_1e-2_peak_34935	68	.	4.89277	6.81329	3.97057	71
chr12	82045495	82045568	L1-3_CUX2_pvalue_1e-2_peak_34936	46	.	3.44664	4.61338	2.09867	49
chr12	82062047	82062583	L1-3_CUX2_pvalue_1e-2_peak_34937	92	.	6.29872	9.25743	6.07816	417
chr12	82095716	82096196	L1-3_CUX2_pvalue_1e-2_peak_34939a	48	.	4.00962	4.86629	2.31716	88
chr12	82095716	82096196	L1-3_CUX2_pvalue_1e-2_peak_34939b	84	.	6.01443	8.49085	5.41317	187
chr12	82095716	82096196	L1-3_CUX2_pvalue_1e-2_peak_34939c	72	.	5.37237	7.27863	4.37051	395
chr12	82106295	82106633	L1-3_CUX2_pvalue_1e-2_peak_34941	41	.	3.30115	4.15062	1.76081	221
chr12	82112320	82112393	L1-3_CUX2_pvalue_1e-2_peak_34943	39	.	3.22347	3.93622	1.58154	58
chr12	82146814	82146887	L1-3_CUX2_pvalue_1e-2_peak_34944	40	.	3.28138	4.09424	1.71428	53
chr12	82152055	82153655	L1-3_CUX2_pvalue_1e-2_peak_34945a	60	.	4.13038	6.08028	3.35607	53
chr12	82152055	82153655	L1-3_CUX2_pvalue_1e-2_peak_34945b	37	.	3.09002	3.76562	1.44067	354
chr12	82152055	82153655	L1-3_CUX2_pvalue_1e-2_peak_34945c	86	.	5.15004	8.66794	5.56758	540
chr12	82152055	82153655	L1-3_CUX2_pvalue_1e-2_peak_34945d	211	.	9.24689	21.19149	16.40337	1139
chr12	82152055	82153655	L1-3_CUX2_pvalue_1e-2_peak_34945e	145	.	7.21005	14.58554	10.71095	1305
chr12	82152055	82153655	L1-3_CUX2_pvalue_1e-2_peak_34945f	44	.	3.42477	4.47899	2.03276	1538
chr12	82192090	82192406	L1-3_CUX2_pvalue_1e-2_peak_34946	61	.	4.30829	6.10909	3.36069	248
chr12	82312428	82312640	L1-3_CUX2_pvalue_1e-2_peak_34949	108	.	6.84990	10.86987	7.47661	138
chr12	82337980	82338053	L1-3_CUX2_pvalue_1e-2_peak_34950	46	.	3.44664	4.61338	2.09867	37
chr12	82347146	82347681	L1-3_CUX2_pvalue_1e-2_peak_34951a	92	.	6.25284	9.21872	6.04393	182
chr12	82347146	82347681	L1-3_CUX2_pvalue_1e-2_peak_34951b	128	.	7.89266	12.81274	9.16690	248
chr12	82347146	82347681	L1-3_CUX2_pvalue_1e-2_peak_34951c	47	.	3.91411	4.72310	2.19368	409
chr12	82350430	82350909	L1-3_CUX2_pvalue_1e-2_peak_34952	71	.	5.22436	7.11066	4.22787	266
chr12	82380667	82380740	L1-3_CUX2_pvalue_1e-2_peak_34954	42	.	3.34141	4.26972	1.85968	41
chr12	82381299	82381483	L1-3_CUX2_pvalue_1e-2_peak_34955	121	.	7.56430	12.12922	8.57090	63
chr12	82388462	82388535	L1-3_CUX2_pvalue_1e-2_peak_34956	44	.	3.40368	4.46677	2.02171	33
chr12	82388802	82388875	L1-3_CUX2_pvalue_1e-2_peak_34957	43	.	3.38266	4.39837	1.96485	37
chr12	82431350	82431664	L1-3_CUX2_pvalue_1e-2_peak_34958	51	.	3.98248	5.13441	2.54804	120
chr12	82476232	82476762	L1-3_CUX2_pvalue_1e-2_peak_34961	66	.	4.83520	6.65579	3.83453	361
chr12	82509122	82509219	L1-3_CUX2_pvalue_1e-2_peak_34962	46	.	3.44664	4.61338	2.09867	48
chr12	82518715	82518900	L1-3_CUX2_pvalue_1e-2_peak_34963	72	.	5.04286	7.25809	4.35490	42
chr12	82521906	82521979	L1-3_CUX2_pvalue_1e-2_peak_34965	43	.	3.38266	4.39837	1.96485	35
chr12	82528247	82528320	L1-3_CUX2_pvalue_1e-2_peak_34966	46	.	3.44664	4.61338	2.09867	49
chr12	82542848	82543017	L1-3_CUX2_pvalue_1e-2_peak_34967	61	.	4.30829	6.10909	3.36069	134
chr12	82548142	82548226	L1-3_CUX2_pvalue_1e-2_peak_34968	61	.	4.30829	6.10909	3.36069	37
chr12	82569997	82570070	L1-3_CUX2_pvalue_1e-2_peak_34969	46	.	3.44664	4.61338	2.09867	38
chr12	82580496	82581155	L1-3_CUX2_pvalue_1e-2_peak_34971	137	.	8.65239	13.78409	10.01316	495
chr12	82616955	82617707	L1-3_CUX2_pvalue_1e-2_peak_34972	98	.	6.70092	9.87487	6.60872	428
chr12	82671508	82672271	L1-3_CUX2_pvalue_1e-2_peak_34974a	88	.	6.05194	8.88781	5.75774	134
chr12	82671508	82672271	L1-3_CUX2_pvalue_1e-2_peak_34974b	66	.	4.95158	6.66523	3.84220	267
chr12	82671508	82672271	L1-3_CUX2_pvalue_1e-2_peak_34974c	112	.	7.15229	11.26030	7.81307	418
chr12	82673424	82673567	L1-3_CUX2_pvalue_1e-2_peak_34975	36	.	3.27475	3.64335	1.33689	133
chr12	82685871	82686559	L1-3_CUX2_pvalue_1e-2_peak_34976	133	.	8.41880	13.37080	9.65370	441
chr12	82693381	82693776	L1-3_CUX2_pvalue_1e-2_peak_34977	88	.	5.88334	8.82639	5.70522	283
chr12	82720679	82721234	L1-3_CUX2_pvalue_1e-2_peak_34978	76	.	5.16995	7.68331	4.71147	289
chr12	82741510	82741583	L1-3_CUX2_pvalue_1e-2_peak_34979	42	.	3.32116	4.20906	1.80865	35
chr12	82751866	82752779	L1-3_CUX2_pvalue_1e-2_peak_34981a	155	.	8.28934	15.50271	11.50598	365
chr12	82751866	82752779	L1-3_CUX2_pvalue_1e-2_peak_34981b	166	.	8.72562	16.69386	12.53941	517
chr12	82751866	82752779	L1-3_CUX2_pvalue_1e-2_peak_34981c	191	.	9.59819	19.13836	14.64557	731
chr12	82777851	82778019	L1-3_CUX2_pvalue_1e-2_peak_34982	40	.	3.26184	4.03980	1.66851	55
chr12	82842755	82843182	L1-3_CUX2_pvalue_1e-2_peak_34984	74	.	5.38752	7.48318	4.54658	147
chr12	82920695	82921288	L1-3_CUX2_pvalue_1e-2_peak_34989	71	.	5.24031	7.14717	4.25957	493
chr12	82987752	82988221	L1-3_CUX2_pvalue_1e-2_peak_34990a	87	.	5.97989	8.77021	5.65588	115
chr12	82987752	82988221	L1-3_CUX2_pvalue_1e-2_peak_34990b	76	.	5.43626	7.64991	4.69192	203
chr12	82990029	82990632	L1-3_CUX2_pvalue_1e-2_peak_34991a	53	.	4.23146	5.35009	2.73358	179
chr12	82990029	82990632	L1-3_CUX2_pvalue_1e-2_peak_34991b	96	.	6.34719	9.64027	6.40678	526
chr12	83021800	83022168	L1-3_CUX2_pvalue_1e-2_peak_34992	61	.	4.30829	6.10909	3.36069	107
chr12	83079622	83081686	L1-3_CUX2_pvalue_1e-2_peak_34994a	77	.	4.46404	7.77484	4.79138	116
chr12	83079622	83081686	L1-3_CUX2_pvalue_1e-2_peak_34994b	77	.	4.45496	7.75819	4.77497	625
chr12	83079622	83081686	L1-3_CUX2_pvalue_1e-2_peak_34994c	47	.	3.35486	4.77212	2.23594	789
chr12	83079622	83081686	L1-3_CUX2_pvalue_1e-2_peak_34994d	201	.	8.10758	20.10496	15.47410	1009
chr12	83079622	83081686	L1-3_CUX2_pvalue_1e-2_peak_34994e	160	.	7.01794	16.04282	11.97555	1076
chr12	83079622	83081686	L1-3_CUX2_pvalue_1e-2_peak_34994f	112	.	5.60287	11.24847	7.80459	1326
chr12	83079622	83081686	L1-3_CUX2_pvalue_1e-2_peak_34994g	95	.	5.06329	9.52072	6.30260	1587
chr12	83079622	83081686	L1-3_CUX2_pvalue_1e-2_peak_34994h	63	.	3.97897	6.33942	3.56093	1803
chr12	83102485	83102558	L1-3_CUX2_pvalue_1e-2_peak_34995	46	.	3.44664	4.61338	2.09867	50
chr12	83109170	83109243	L1-3_CUX2_pvalue_1e-2_peak_34996	46	.	3.44664	4.61338	2.09867	33
chr12	83122783	83122856	L1-3_CUX2_pvalue_1e-2_peak_34997	43	.	3.36191	4.33276	1.91026	32
chr12	83142884	83143146	L1-3_CUX2_pvalue_1e-2_peak_34999	44	.	3.40368	4.46677	2.02171	215
chr12	83152717	83152885	L1-3_CUX2_pvalue_1e-2_peak_35000	44	.	3.40368	4.46677	2.02171	106
chr12	83177385	83177458	L1-3_CUX2_pvalue_1e-2_peak_35001	46	.	3.44664	4.61338	2.09867	35
chr12	83220052	83220454	L1-3_CUX2_pvalue_1e-2_peak_35003	68	.	5.10093	6.84728	4.00002	187
chr12	83229155	83229228	L1-3_CUX2_pvalue_1e-2_peak_35007	45	.	3.42495	4.53818	2.07932	38
chr12	83263426	83263526	L1-3_CUX2_pvalue_1e-2_peak_35011	43	.	3.38266	4.39837	1.96485	40
chr12	83264444	83264517	L1-3_CUX2_pvalue_1e-2_peak_35012	45	.	3.42495	4.53818	2.07932	37
chr12	83290934	83291007	L1-3_CUX2_pvalue_1e-2_peak_35014	44	.	3.40368	4.46677	2.02171	50
chr12	83357527	83357600	L1-3_CUX2_pvalue_1e-2_peak_35017	43	.	3.36191	4.33276	1.91026	35
chr12	83392242	83392602	L1-3_CUX2_pvalue_1e-2_peak_35020	47	.	3.82673	4.75687	2.22233	303
chr12	83409525	83409624	L1-3_CUX2_pvalue_1e-2_peak_35021	36	.	3.26179	3.63756	1.33176	54
chr12	83409929	83410401	L1-3_CUX2_pvalue_1e-2_peak_35022a	121	.	7.79120	12.10591	8.55155	255
chr12	83409929	83410401	L1-3_CUX2_pvalue_1e-2_peak_35022b	106	.	7.10824	10.69650	7.32434	357
chr12	83412609	83412687	L1-3_CUX2_pvalue_1e-2_peak_35023	60	.	4.70083	6.06186	3.33913	37
chr12	83491619	83491819	L1-3_CUX2_pvalue_1e-2_peak_35025	50	.	3.93670	5.01899	2.44908	136
chr12	83515828	83517292	L1-3_CUX2_pvalue_1e-2_peak_35027a	94	.	5.84722	9.48287	6.27025	255
chr12	83515828	83517292	L1-3_CUX2_pvalue_1e-2_peak_35027b	115	.	6.68254	11.57948	8.09285	826
chr12	83515828	83517292	L1-3_CUX2_pvalue_1e-2_peak_35027c	137	.	7.49500	13.74267	9.97736	1068
chr12	83515828	83517292	L1-3_CUX2_pvalue_1e-2_peak_35027d	65	.	4.58028	6.54362	3.73772	1283
chr12	83523692	83524182	L1-3_CUX2_pvalue_1e-2_peak_35028	82	.	5.86081	8.24779	5.20124	418
chr12	83533269	83533564	L1-3_CUX2_pvalue_1e-2_peak_35031	49	.	3.89196	4.90993	2.35460	180
chr12	83535276	83535351	L1-3_CUX2_pvalue_1e-2_peak_35032	50	.	3.93670	5.01899	2.44908	37
chr12	83565999	83566952	L1-3_CUX2_pvalue_1e-2_peak_35033	79	.	5.70817	7.93068	4.92709	396
chr12	83582008	83582233	L1-3_CUX2_pvalue_1e-2_peak_35034	46	.	3.44664	4.61338	2.09867	155
chr12	83592608	83592740	L1-3_CUX2_pvalue_1e-2_peak_35035	61	.	4.30829	6.10909	3.36069	65
chr12	83615268	83615484	L1-3_CUX2_pvalue_1e-2_peak_35036	61	.	4.30812	6.10846	3.36069	61
chr12	83640614	83640687	L1-3_CUX2_pvalue_1e-2_peak_35038	46	.	3.44664	4.61338	2.09867	40
chr12	83716605	83716792	L1-3_CUX2_pvalue_1e-2_peak_35040	42	.	3.34141	4.26972	1.85968	42
chr12	83717207	83717866	L1-3_CUX2_pvalue_1e-2_peak_35041	87	.	5.84746	8.71442	5.60689	361
chr12	83856942	83857200	L1-3_CUX2_pvalue_1e-2_peak_35042	63	.	4.69704	6.30170	3.52664	65
chr12	83931346	83931421	L1-3_CUX2_pvalue_1e-2_peak_35044	61	.	4.30829	6.10909	3.36069	55
chr12	84019072	84019145	L1-3_CUX2_pvalue_1e-2_peak_35046	46	.	3.44664	4.61338	2.09867	33
chr12	84025811	84025884	L1-3_CUX2_pvalue_1e-2_peak_35047	45	.	3.42495	4.53818	2.07932	32
chr12	84111503	84111678	L1-3_CUX2_pvalue_1e-2_peak_35050	46	.	3.44664	4.61338	2.09867	34
chr12	84112952	84113025	L1-3_CUX2_pvalue_1e-2_peak_35051	46	.	3.44664	4.61338	2.09867	61
chr12	84121548	84121735	L1-3_CUX2_pvalue_1e-2_peak_35052	75	.	5.13743	7.56943	4.62210	56
chr12	84220076	84220383	L1-3_CUX2_pvalue_1e-2_peak_35054	36	.	3.09598	3.61963	1.31548	38
chr12	84220822	84221189	L1-3_CUX2_pvalue_1e-2_peak_35055	49	.	3.91420	4.96371	2.40203	70
chr12	84222236	84222413	L1-3_CUX2_pvalue_1e-2_peak_35056	37	.	3.13136	3.70371	1.38693	35
chr12	84260254	84260461	L1-3_CUX2_pvalue_1e-2_peak_35057	44	.	3.40368	4.46677	2.02171	107
chr12	84262513	84262586	L1-3_CUX2_pvalue_1e-2_peak_35058	46	.	3.44664	4.61338	2.09867	34
chr12	84325812	84326133	L1-3_CUX2_pvalue_1e-2_peak_35061	71	.	5.24031	7.14717	4.25957	97
chr12	84410622	84411335	L1-3_CUX2_pvalue_1e-2_peak_35064	65	.	4.77897	6.50788	3.70620	454
chr12	84478720	84479254	L1-3_CUX2_pvalue_1e-2_peak_35066	63	.	4.72404	6.36848	3.58540	277
chr12	84480341	84480641	L1-3_CUX2_pvalue_1e-2_peak_35067	37	.	3.16756	3.79261	1.46139	35
chr12	84573983	84574056	L1-3_CUX2_pvalue_1e-2_peak_35069	46	.	3.44664	4.61338	2.09867	34
chr12	84609259	84609404	L1-3_CUX2_pvalue_1e-2_peak_35070	45	.	3.42495	4.53818	2.07932	11
chr12	84729938	84730429	L1-3_CUX2_pvalue_1e-2_peak_35074	72	.	5.34616	7.22996	4.33023	218
chr12	84730903	84731427	L1-3_CUX2_pvalue_1e-2_peak_35075	85	.	6.04392	8.54592	5.45990	346
chr12	84824333	84824494	L1-3_CUX2_pvalue_1e-2_peak_35076	76	.	5.16995	7.68331	4.71147	109
chr12	84897148	84897449	L1-3_CUX2_pvalue_1e-2_peak_35079	117	.	7.42758	11.71094	8.20822	49
chr12	84989509	84989582	L1-3_CUX2_pvalue_1e-2_peak_35082	46	.	3.44664	4.61338	2.09867	57
chr12	85084724	85085076	L1-3_CUX2_pvalue_1e-2_peak_35084	65	.	4.80692	6.58071	3.76805	263
chr12	85089307	85089380	L1-3_CUX2_pvalue_1e-2_peak_35085	40	.	3.26184	4.03980	1.66851	33
chr12	85117783	85118177	L1-3_CUX2_pvalue_1e-2_peak_35087	40	.	3.26184	4.03980	1.66851	22
chr12	85268131	85268683	L1-3_CUX2_pvalue_1e-2_peak_35092	65	.	4.77897	6.50788	3.70620	411
chr12	85285450	85285540	L1-3_CUX2_pvalue_1e-2_peak_35094	56	.	4.15144	5.60057	2.94620	43
chr12	85304986	85306965	L1-3_CUX2_pvalue_1e-2_peak_35096a	142	.	6.77256	14.24155	10.41088	305
chr12	85304986	85306965	L1-3_CUX2_pvalue_1e-2_peak_35096b	46	.	3.39391	4.63124	2.11287	659
chr12	85304986	85306965	L1-3_CUX2_pvalue_1e-2_peak_35096d	46	.	3.37869	4.60594	2.09867	1255
chr12	85304986	85306965	L1-3_CUX2_pvalue_1e-2_peak_35096e	94	.	5.22161	9.46723	6.25501	1446
chr12	85304986	85306965	L1-3_CUX2_pvalue_1e-2_peak_35096f	132	.	6.47928	13.27553	9.56838	1649
chr12	85315508	85316289	L1-3_CUX2_pvalue_1e-2_peak_35097	50	.	3.95946	5.07586	2.49881	428
chr12	85321411	85321595	L1-3_CUX2_pvalue_1e-2_peak_35098	62	.	4.79485	6.23798	3.47100	142
chr12	85322415	85322940	L1-3_CUX2_pvalue_1e-2_peak_35099	50	.	4.10987	5.05183	2.47843	274
chr12	85329134	85329504	L1-3_CUX2_pvalue_1e-2_peak_35100	46	.	3.44664	4.61338	2.09867	267
chr12	85347048	85347125	L1-3_CUX2_pvalue_1e-2_peak_35102	44	.	3.68270	4.44048	2.00164	38
chr12	85423385	85423480	L1-3_CUX2_pvalue_1e-2_peak_35106	60	.	4.28119	6.01457	3.29850	53
chr12	85429681	85430452	L1-3_CUX2_pvalue_1e-2_peak_35107a	101	.	6.81875	10.18116	6.87779	232
chr12	85429681	85430452	L1-3_CUX2_pvalue_1e-2_peak_35107b	142	.	8.71785	14.23208	10.40215	526
chr12	85429681	85430452	L1-3_CUX2_pvalue_1e-2_peak_35107c	89	.	6.22704	8.97441	5.83179	716
chr12	85470614	85470896	L1-3_CUX2_pvalue_1e-2_peak_35108	86	.	6.05510	8.67509	5.57241	87
chr12	85485830	85486442	L1-3_CUX2_pvalue_1e-2_peak_35109	47	.	3.93016	4.74863	2.21707	552
chr12	85489393	85489704	L1-3_CUX2_pvalue_1e-2_peak_35111	80	.	5.70809	8.09415	5.06915	117
chr12	85524443	85524685	L1-3_CUX2_pvalue_1e-2_peak_35114	43	.	3.36191	4.33276	1.91026	43
chr12	85584232	85584305	L1-3_CUX2_pvalue_1e-2_peak_35116	46	.	3.44649	4.61288	2.09867	51
chr12	85619726	85619864	L1-3_CUX2_pvalue_1e-2_peak_35117	46	.	3.44664	4.61338	2.09867	69
chr12	85634944	85635286	L1-3_CUX2_pvalue_1e-2_peak_35119	40	.	3.47705	4.02948	1.66218	221
chr12	85636298	85636578	L1-3_CUX2_pvalue_1e-2_peak_35120	52	.	4.21526	5.25383	2.65280	104
chr12	85651564	85651740	L1-3_CUX2_pvalue_1e-2_peak_35122	42	.	3.34141	4.26972	1.85968	36
chr12	85797580	85797875	L1-3_CUX2_pvalue_1e-2_peak_35132	124	.	7.84550	12.43046	8.83586	123
chr12	85798573	85798852	L1-3_CUX2_pvalue_1e-2_peak_35134	40	.	3.55830	4.09244	1.71428	198
chr12	85807033	85807334	L1-3_CUX2_pvalue_1e-2_peak_35135	70	.	4.98173	7.07040	4.19373	240
chr12	85835733	85835806	L1-3_CUX2_pvalue_1e-2_peak_35136	46	.	3.44664	4.61338	2.09867	35
chr12	85862323	85862970	L1-3_CUX2_pvalue_1e-2_peak_35138	97	.	6.62886	9.71767	6.47404	340
chr12	85957659	85957732	L1-3_CUX2_pvalue_1e-2_peak_35140	46	.	3.44664	4.61338	2.09867	43
chr12	85969654	85969802	L1-3_CUX2_pvalue_1e-2_peak_35141	46	.	3.44664	4.61338	2.09867	44
chr12	86166148	86166392	L1-3_CUX2_pvalue_1e-2_peak_35144	46	.	3.44664	4.61338	2.09867	38
chr12	86175293	86175810	L1-3_CUX2_pvalue_1e-2_peak_35145	66	.	4.83520	6.65579	3.83453	373
chr12	86198553	86198934	L1-3_CUX2_pvalue_1e-2_peak_35146a	58	.	4.52873	5.82402	3.13894	227
chr12	86198553	86198934	L1-3_CUX2_pvalue_1e-2_peak_35146b	57	.	4.49161	5.76404	3.08644	329
chr12	86199295	86199882	L1-3_CUX2_pvalue_1e-2_peak_35147a	114	.	7.26907	11.45390	7.98313	156
chr12	86199295	86199882	L1-3_CUX2_pvalue_1e-2_peak_35147b	139	.	8.38739	13.98582	10.18800	295
chr12	86199295	86199882	L1-3_CUX2_pvalue_1e-2_peak_35147c	114	.	7.26907	11.45390	7.98313	422
chr12	86210713	86210788	L1-3_CUX2_pvalue_1e-2_peak_35148	61	.	4.30829	6.10909	3.36069	34
chr12	86260974	86261201	L1-3_CUX2_pvalue_1e-2_peak_35152	59	.	4.25459	5.92478	3.22300	155
chr12	86266428	86266629	L1-3_CUX2_pvalue_1e-2_peak_35153	89	.	5.91966	8.94285	5.80428	60
chr12	86316570	86316643	L1-3_CUX2_pvalue_1e-2_peak_35154	42	.	3.34141	4.26972	1.85968	35
chr12	86317703	86317785	L1-3_CUX2_pvalue_1e-2_peak_35155	42	.	3.34141	4.26972	1.85968	44
chr12	86406541	86406614	L1-3_CUX2_pvalue_1e-2_peak_35158	46	.	3.44664	4.61338	2.09867	39
chr12	86416289	86416584	L1-3_CUX2_pvalue_1e-2_peak_35160	44	.	3.40368	4.46677	2.02171	66
chr12	86420133	86420206	L1-3_CUX2_pvalue_1e-2_peak_35161	43	.	3.38266	4.39837	1.96485	44
chr12	86505140	86505683	L1-3_CUX2_pvalue_1e-2_peak_35165	73	.	5.07400	7.35758	4.43923	209
chr12	86528531	86528712	L1-3_CUX2_pvalue_1e-2_peak_35166	59	.	4.25459	5.92478	3.22300	56
chr12	86609441	86609514	L1-3_CUX2_pvalue_1e-2_peak_35171	42	.	3.32116	4.20906	1.80865	48
chr12	86627049	86627168	L1-3_CUX2_pvalue_1e-2_peak_35173	61	.	4.61787	6.11180	3.36069	61
chr12	86627928	86628001	L1-3_CUX2_pvalue_1e-2_peak_35174	36	.	3.09598	3.61963	1.31548	41
chr12	86648862	86648935	L1-3_CUX2_pvalue_1e-2_peak_35178	43	.	3.36191	4.33276	1.91026	35
chr12	86654900	86655178	L1-3_CUX2_pvalue_1e-2_peak_35179	39	.	3.24254	3.98716	1.62484	228
chr12	86764247	86764320	L1-3_CUX2_pvalue_1e-2_peak_35183	41	.	3.30115	4.15062	1.76081	52
chr12	86765334	86765407	L1-3_CUX2_pvalue_1e-2_peak_35185	41	.	3.30115	4.15062	1.76081	31
chr12	86828360	86829362	L1-3_CUX2_pvalue_1e-2_peak_35189a	78	.	5.68182	7.88969	4.88982	348
chr12	86828360	86829362	L1-3_CUX2_pvalue_1e-2_peak_35189b	66	.	5.00438	6.61872	3.80371	665
chr12	86838109	86839386	L1-3_CUX2_pvalue_1e-2_peak_35190	62	.	4.80683	6.28208	3.51179	690
chr12	86857755	86858119	L1-3_CUX2_pvalue_1e-2_peak_35192	38	.	3.20461	3.88688	1.54091	86
chr12	86909594	86909766	L1-3_CUX2_pvalue_1e-2_peak_35194	63	.	4.69704	6.30170	3.52664	113
chr12	86944231	86944333	L1-3_CUX2_pvalue_1e-2_peak_35195	45	.	3.42495	4.53818	2.07932	52
chr12	87028161	87029045	L1-3_CUX2_pvalue_1e-2_peak_35196a	85	.	5.98229	8.55312	5.46587	269
chr12	87028161	87029045	L1-3_CUX2_pvalue_1e-2_peak_35196b	97	.	6.58052	9.76971	6.51817	415
chr12	87048711	87048784	L1-3_CUX2_pvalue_1e-2_peak_35198	46	.	3.44664	4.61338	2.09867	33
chr12	87053298	87053385	L1-3_CUX2_pvalue_1e-2_peak_35199	58	.	4.22833	5.83877	3.14872	40
chr12	87060862	87060935	L1-3_CUX2_pvalue_1e-2_peak_35200	36	.	3.11357	3.66110	1.35133	52
chr12	87064893	87065075	L1-3_CUX2_pvalue_1e-2_peak_35202	46	.	3.76364	4.61492	2.09867	113
chr12	87066665	87066738	L1-3_CUX2_pvalue_1e-2_peak_35203	36	.	3.09598	3.61963	1.31548	63
chr12	87077219	87077680	L1-3_CUX2_pvalue_1e-2_peak_35204a	97	.	6.62886	9.71767	6.47404	197
chr12	87077219	87077680	L1-3_CUX2_pvalue_1e-2_peak_35204b	111	.	7.36540	11.16560	7.73132	277
chr12	87089791	87089864	L1-3_CUX2_pvalue_1e-2_peak_35205	46	.	3.44649	4.61288	2.09867	32
chr12	87106222	87106645	L1-3_CUX2_pvalue_1e-2_peak_35207	42	.	3.32116	4.20906	1.80865	185
chr12	87125822	87125895	L1-3_CUX2_pvalue_1e-2_peak_35208	46	.	3.44664	4.61338	2.09867	32
chr12	87142830	87142905	L1-3_CUX2_pvalue_1e-2_peak_35209	59	.	4.25459	5.92478	3.22300	36
chr12	87168971	87169089	L1-3_CUX2_pvalue_1e-2_peak_35210	38	.	3.18598	3.83903	1.50015	43
chr12	87172803	87173008	L1-3_CUX2_pvalue_1e-2_peak_35211	36	.	3.11357	3.66110	1.35133	152
chr12	87182869	87183172	L1-3_CUX2_pvalue_1e-2_peak_35213	36	.	3.11357	3.66110	1.35133	266
chr12	87190353	87190769	L1-3_CUX2_pvalue_1e-2_peak_35214	144	.	8.67052	14.46347	10.60301	152
chr12	87193661	87194111	L1-3_CUX2_pvalue_1e-2_peak_35215	40	.	3.51267	4.01863	1.65314	387
chr12	87230625	87231348	L1-3_CUX2_pvalue_1e-2_peak_35217	37	.	3.28407	3.75325	1.42845	291
chr12	87232353	87232929	L1-3_CUX2_pvalue_1e-2_peak_35218	176	.	9.28764	17.62297	13.34279	380
chr12	87254308	87255108	L1-3_CUX2_pvalue_1e-2_peak_35220a	79	.	5.61451	7.94014	4.93420	248
chr12	87254308	87255108	L1-3_CUX2_pvalue_1e-2_peak_35220b	153	.	8.98321	15.35617	11.37917	445
chr12	87254308	87255108	L1-3_CUX2_pvalue_1e-2_peak_35220c	194	.	10.66756	19.44563	14.91218	580
chr12	87254308	87255108	L1-3_CUX2_pvalue_1e-2_peak_35220d	140	.	8.42176	14.04346	10.23881	690
chr12	87317917	87317990	L1-3_CUX2_pvalue_1e-2_peak_35221	46	.	3.44664	4.61338	2.09867	31
chr12	87410017	87410090	L1-3_CUX2_pvalue_1e-2_peak_35222	46	.	3.44664	4.61338	2.09867	35
chr12	87441181	87441254	L1-3_CUX2_pvalue_1e-2_peak_35224	41	.	3.30115	4.15062	1.76081	39
chr12	87441587	87441989	L1-3_CUX2_pvalue_1e-2_peak_35225	69	.	4.95172	6.98166	4.11562	57
chr12	87448141	87448734	L1-3_CUX2_pvalue_1e-2_peak_35226a	110	.	7.31529	11.07746	7.65461	86
chr12	87448141	87448734	L1-3_CUX2_pvalue_1e-2_peak_35226b	71	.	5.32021	7.18204	4.28917	306
chr12	87510582	87511145	L1-3_CUX2_pvalue_1e-2_peak_35228	106	.	7.10824	10.69650	7.32434	197
chr12	87520453	87520779	L1-3_CUX2_pvalue_1e-2_peak_35229	44	.	3.78788	4.47508	2.02905	187
chr12	87521000	87521650	L1-3_CUX2_pvalue_1e-2_peak_35230a	66	.	5.02734	6.65855	3.83621	50
chr12	87521000	87521650	L1-3_CUX2_pvalue_1e-2_peak_35230b	116	.	7.54100	11.65529	8.15650	276
chr12	87557223	87557437	L1-3_CUX2_pvalue_1e-2_peak_35231	59	.	4.25459	5.92478	3.22300	53
chr12	87573179	87573892	L1-3_CUX2_pvalue_1e-2_peak_35232a	106	.	7.04556	10.68009	7.31104	75
chr12	87573179	87573892	L1-3_CUX2_pvalue_1e-2_peak_35232b	106	.	7.04556	10.68009	7.31104	174
chr12	87590190	87590472	L1-3_CUX2_pvalue_1e-2_peak_35233	46	.	3.44664	4.61338	2.09867	227
chr12	87692857	87692983	L1-3_CUX2_pvalue_1e-2_peak_35234	74	.	5.10551	7.46124	4.52906	62
chr12	87743536	87743609	L1-3_CUX2_pvalue_1e-2_peak_35235	46	.	3.44664	4.61338	2.09867	57
chr12	88061183	88061444	L1-3_CUX2_pvalue_1e-2_peak_35238	60	.	4.28119	6.01457	3.29850	192
chr12	88241920	88242052	L1-3_CUX2_pvalue_1e-2_peak_35240	52	.	4.02933	5.25693	2.65280	65
chr12	88242283	88242607	L1-3_CUX2_pvalue_1e-2_peak_35241	144	.	8.86453	14.49678	10.63307	59
chr12	88277148	88277221	L1-3_CUX2_pvalue_1e-2_peak_35242	37	.	3.13136	3.70371	1.38693	41
chr12	88277625	88278063	L1-3_CUX2_pvalue_1e-2_peak_35243	91	.	6.26272	9.16759	6.00001	78
chr12	88317691	88318330	L1-3_CUX2_pvalue_1e-2_peak_35245a	117	.	6.30650	11.74044	8.23193	480
chr12	88317691	88318330	L1-3_CUX2_pvalue_1e-2_peak_35245b	61	.	4.19360	6.18413	3.42536	572
chr12	88318727	88319164	L1-3_CUX2_pvalue_1e-2_peak_35246a	55	.	3.81413	5.55516	2.90961	238
chr12	88318727	88319164	L1-3_CUX2_pvalue_1e-2_peak_35246b	39	.	3.07844	3.92039	1.57179	394
chr12	88321655	88322246	L1-3_CUX2_pvalue_1e-2_peak_35247a	68	.	4.25248	6.82119	3.97827	219
chr12	88321655	88322246	L1-3_CUX2_pvalue_1e-2_peak_35247b	53	.	3.66939	5.31127	2.70186	365
chr12	88323863	88324379	L1-3_CUX2_pvalue_1e-2_peak_35248a	53	.	4.00561	5.39626	2.77176	96
chr12	88323863	88324379	L1-3_CUX2_pvalue_1e-2_peak_35248b	83	.	5.34803	8.34669	5.28727	192
chr12	88324599	88324743	L1-3_CUX2_pvalue_1e-2_peak_35249	40	.	3.39299	4.06278	1.68910	34
chr12	88337583	88337756	L1-3_CUX2_pvalue_1e-2_peak_35250	46	.	3.44664	4.61338	2.09867	139
chr12	88347186	88347362	L1-3_CUX2_pvalue_1e-2_peak_35251	46	.	3.44649	4.61288	2.09867	71
chr12	88361626	88361957	L1-3_CUX2_pvalue_1e-2_peak_35252	76	.	5.16995	7.68331	4.71147	256
chr12	88389353	88389659	L1-3_CUX2_pvalue_1e-2_peak_35253	85	.	5.77701	8.50271	5.42293	217
chr12	88416440	88416513	L1-3_CUX2_pvalue_1e-2_peak_35254	46	.	3.44664	4.61338	2.09867	32
chr12	88419045	88419308	L1-3_CUX2_pvalue_1e-2_peak_35255	46	.	3.44664	4.61338	2.09867	198
chr12	88428855	88429672	L1-3_CUX2_pvalue_1e-2_peak_35256a	61	.	4.31779	6.12776	3.37642	187
chr12	88428855	88429672	L1-3_CUX2_pvalue_1e-2_peak_35256b	273	.	11.74214	27.32556	21.60717	433
chr12	88428855	88429672	L1-3_CUX2_pvalue_1e-2_peak_35256c	69	.	4.68348	6.97891	4.11562	733
chr12	88446459	88447262	L1-3_CUX2_pvalue_1e-2_peak_35259a	82	.	5.82954	8.29593	5.24450	236
chr12	88446459	88447262	L1-3_CUX2_pvalue_1e-2_peak_35259b	59	.	4.58558	5.91635	3.21811	372
chr12	88451863	88452654	L1-3_CUX2_pvalue_1e-2_peak_35260	277	.	13.44086	27.76229	21.97215	537
chr12	88460691	88460802	L1-3_CUX2_pvalue_1e-2_peak_35261	52	.	4.16710	5.24916	2.64987	58
chr12	88461167	88461432	L1-3_CUX2_pvalue_1e-2_peak_35262	68	.	4.94560	6.86712	4.01752	190
chr12	88462246	88462913	L1-3_CUX2_pvalue_1e-2_peak_35263a	49	.	3.97081	4.94422	2.38603	42
chr12	88462246	88462913	L1-3_CUX2_pvalue_1e-2_peak_35263b	90	.	5.99970	9.07960	5.92317	247
chr12	88462246	88462913	L1-3_CUX2_pvalue_1e-2_peak_35263c	49	.	3.99980	4.98900	2.42485	452
chr12	88466374	88466447	L1-3_CUX2_pvalue_1e-2_peak_35264	36	.	3.24886	3.60338	1.30363	35
chr12	88475198	88475943	L1-3_CUX2_pvalue_1e-2_peak_35265a	55	.	4.36634	5.56342	2.91618	175
chr12	88475198	88475943	L1-3_CUX2_pvalue_1e-2_peak_35265b	149	.	8.73267	14.93666	11.01520	347
chr12	88490718	88491078	L1-3_CUX2_pvalue_1e-2_peak_35267	50	.	3.93670	5.01899	2.44908	156
chr12	88504832	88505205	L1-3_CUX2_pvalue_1e-2_peak_35268	57	.	4.46728	5.77213	3.09239	278
chr12	88508098	88508304	L1-3_CUX2_pvalue_1e-2_peak_35270	56	.	4.39560	5.61900	2.96202	48
chr12	88525885	88525989	L1-3_CUX2_pvalue_1e-2_peak_35271	43	.	3.36191	4.33276	1.91026	51
chr12	88526421	88526648	L1-3_CUX2_pvalue_1e-2_peak_35272	43	.	3.36191	4.33276	1.91026	10
chr12	88535387	88536249	L1-3_CUX2_pvalue_1e-2_peak_35273a	43	.	3.45357	4.33085	1.91026	75
chr12	88535387	88536249	L1-3_CUX2_pvalue_1e-2_peak_35273b	160	.	8.05833	16.05236	11.98421	284
chr12	88535387	88536249	L1-3_CUX2_pvalue_1e-2_peak_35273c	230	.	10.27436	23.00407	17.94618	598
chr12	88610565	88611062	L1-3_CUX2_pvalue_1e-2_peak_35276	76	.	5.16995	7.68331	4.71147	271
chr12	88636045	88636250	L1-3_CUX2_pvalue_1e-2_peak_35277	90	.	5.95643	9.06419	5.91110	68
chr12	88665149	88665382	L1-3_CUX2_pvalue_1e-2_peak_35281	74	.	5.43150	7.45768	4.52803	73
chr12	88690617	88690690	L1-3_CUX2_pvalue_1e-2_peak_35282	46	.	3.44664	4.61338	2.09867	52
chr12	88756027	88756697	L1-3_CUX2_pvalue_1e-2_peak_35284	67	.	5.04723	6.73586	3.90265	434
chr12	88803257	88803338	L1-3_CUX2_pvalue_1e-2_peak_35286	42	.	3.32116	4.20906	1.80865	37
chr12	88828081	88828638	L1-3_CUX2_pvalue_1e-2_peak_35287	85	.	5.86354	8.58133	5.49299	250
chr12	88829170	88829750	L1-3_CUX2_pvalue_1e-2_peak_35288	54	.	4.28105	5.42823	2.80063	327
chr12	88847270	88847714	L1-3_CUX2_pvalue_1e-2_peak_35290	49	.	3.99980	4.98900	2.42485	45
chr12	88847942	88848632	L1-3_CUX2_pvalue_1e-2_peak_35291a	50	.	4.01445	5.01167	2.44626	182
chr12	88847942	88848632	L1-3_CUX2_pvalue_1e-2_peak_35291b	101	.	6.47604	10.15790	6.85757	374
chr12	88847942	88848632	L1-3_CUX2_pvalue_1e-2_peak_35291c	113	.	6.97420	11.30303	7.85103	483
chr12	88847942	88848632	L1-3_CUX2_pvalue_1e-2_peak_35291d	90	.	5.97788	9.04461	5.89387	625
chr12	88861042	88861115	L1-3_CUX2_pvalue_1e-2_peak_35292	46	.	3.44664	4.61338	2.09867	34
chr12	88889692	88889925	L1-3_CUX2_pvalue_1e-2_peak_35295	40	.	3.51265	4.09893	1.71709	62
chr12	88890195	88890993	L1-3_CUX2_pvalue_1e-2_peak_35296a	53	.	4.13736	5.38522	2.76360	465
chr12	88890195	88890993	L1-3_CUX2_pvalue_1e-2_peak_35296b	63	.	4.61255	6.34433	3.56557	585
chr12	88894894	88895261	L1-3_CUX2_pvalue_1e-2_peak_35297	59	.	4.49977	5.94842	3.24184	106
chr12	88931839	88932299	L1-3_CUX2_pvalue_1e-2_peak_35298	38	.	3.20461	3.88688	1.54091	357
chr12	88938479	88939204	L1-3_CUX2_pvalue_1e-2_peak_35299	37	.	3.13136	3.70371	1.38693	295
chr12	88939980	88940322	L1-3_CUX2_pvalue_1e-2_peak_35300	38	.	3.18598	3.83903	1.50015	274
chr12	88947651	88948096	L1-3_CUX2_pvalue_1e-2_peak_35301	77	.	5.32481	7.71951	4.74143	316
chr12	88951365	88951993	L1-3_CUX2_pvalue_1e-2_peak_35303a	82	.	5.47970	8.24959	5.20281	155
chr12	88951365	88951993	L1-3_CUX2_pvalue_1e-2_peak_35303b	149	.	8.24704	14.98104	11.05498	363
chr12	88968173	88968390	L1-3_CUX2_pvalue_1e-2_peak_35308a	72	.	4.64983	7.20982	4.31464	57
chr12	88968173	88968390	L1-3_CUX2_pvalue_1e-2_peak_35308b	54	.	3.91403	5.48186	2.84557	169
chr12	88973471	88974542	L1-3_CUX2_pvalue_1e-2_peak_35311a	60	.	3.84341	6.09665	3.36069	145
chr12	88973471	88974542	L1-3_CUX2_pvalue_1e-2_peak_35311b	133	.	6.29183	13.34371	9.62921	522
chr12	88973471	88974542	L1-3_CUX2_pvalue_1e-2_peak_35311c	135	.	6.38514	13.52018	9.78302	771
chr12	89085766	89085879	L1-3_CUX2_pvalue_1e-2_peak_35316	61	.	4.30829	6.10909	3.36069	60
chr12	89189009	89189307	L1-3_CUX2_pvalue_1e-2_peak_35319	61	.	4.30829	6.10909	3.36069	226
chr12	89199431	89199573	L1-3_CUX2_pvalue_1e-2_peak_35321	46	.	3.44649	4.61288	2.09867	37
chr12	89210650	89210780	L1-3_CUX2_pvalue_1e-2_peak_35323	85	.	5.77701	8.50271	5.42293	53
chr12	89227595	89227682	L1-3_CUX2_pvalue_1e-2_peak_35324	46	.	3.44664	4.61338	2.09867	33
chr12	89287312	89287579	L1-3_CUX2_pvalue_1e-2_peak_35326	77	.	5.51138	7.78420	4.79796	138
chr12	89288330	89288642	L1-3_CUX2_pvalue_1e-2_peak_35327	37	.	3.16756	3.79261	1.46139	40
chr12	89337729	89338535	L1-3_CUX2_pvalue_1e-2_peak_35328	72	.	5.04286	7.25809	4.35490	567
chr12	89366139	89366313	L1-3_CUX2_pvalue_1e-2_peak_35329	46	.	3.44664	4.61338	2.09867	113
chr12	89388318	89389157	L1-3_CUX2_pvalue_1e-2_peak_35331a	115	.	6.91882	11.57935	8.09285	214
chr12	89388318	89389157	L1-3_CUX2_pvalue_1e-2_peak_35331b	137	.	7.78888	13.79702	10.02396	460
chr12	89399152	89399225	L1-3_CUX2_pvalue_1e-2_peak_35333	46	.	3.44664	4.61338	2.09867	40
chr12	89410891	89411214	L1-3_CUX2_pvalue_1e-2_peak_35334	83	.	5.85446	8.33761	5.27846	258
chr12	89413272	89413745	L1-3_CUX2_pvalue_1e-2_peak_35335	174	.	9.99530	17.46311	13.20608	283
chr12	89444669	89445189	L1-3_CUX2_pvalue_1e-2_peak_35336	56	.	4.15144	5.60057	2.94620	424
chr12	89455486	89456246	L1-3_CUX2_pvalue_1e-2_peak_35338a	124	.	7.47235	12.47785	8.87533	66
chr12	89455486	89456246	L1-3_CUX2_pvalue_1e-2_peak_35338b	79	.	5.44016	7.90267	4.90160	396
chr12	89455486	89456246	L1-3_CUX2_pvalue_1e-2_peak_35338c	67	.	4.85791	6.72901	3.90100	574
chr12	89461072	89461473	L1-3_CUX2_pvalue_1e-2_peak_35339a	69	.	5.21887	6.99745	4.13002	48
chr12	89461072	89461473	L1-3_CUX2_pvalue_1e-2_peak_35339b	97	.	6.68271	9.79705	6.54134	150
chr12	89477282	89477568	L1-3_CUX2_pvalue_1e-2_peak_35341	66	.	5.02080	6.68179	3.85644	119
chr12	89478822	89479285	L1-3_CUX2_pvalue_1e-2_peak_35342	109	.	7.24848	10.91615	7.51631	218
chr12	89493856	89494397	L1-3_CUX2_pvalue_1e-2_peak_35343	52	.	4.02933	5.25693	2.65280	463
chr12	89531886	89532319	L1-3_CUX2_pvalue_1e-2_peak_35346	89	.	6.07634	8.92777	5.79137	278
chr12	89534253	89534908	L1-3_CUX2_pvalue_1e-2_peak_35347a	57	.	4.47327	5.73452	3.06238	231
chr12	89534253	89534908	L1-3_CUX2_pvalue_1e-2_peak_35347b	57	.	4.47327	5.73452	3.06238	357
chr12	89534253	89534908	L1-3_CUX2_pvalue_1e-2_peak_35347c	67	.	5.03243	6.79606	3.95616	464
chr12	89550410	89551066	L1-3_CUX2_pvalue_1e-2_peak_35348	111	.	7.35098	11.14430	7.71231	416
chr12	89559655	89560610	L1-3_CUX2_pvalue_1e-2_peak_35350	94	.	6.52363	9.49394	6.27776	828
chr12	89569159	89569232	L1-3_CUX2_pvalue_1e-2_peak_35351	46	.	3.44664	4.61338	2.09867	42
chr12	89579925	89580337	L1-3_CUX2_pvalue_1e-2_peak_35353	56	.	4.15144	5.60057	2.94620	293
chr12	89590110	89590627	L1-3_CUX2_pvalue_1e-2_peak_35354	42	.	3.34141	4.26972	1.85968	44
chr12	89605159	89605620	L1-3_CUX2_pvalue_1e-2_peak_35358	72	.	5.31444	7.26053	4.35645	331
chr12	89612711	89612942	L1-3_CUX2_pvalue_1e-2_peak_35361	51	.	4.00577	5.19473	2.60070	92
chr12	89622175	89622822	L1-3_CUX2_pvalue_1e-2_peak_35363	74	.	5.45256	7.42938	4.50188	314
chr12	89630155	89630475	L1-3_CUX2_pvalue_1e-2_peak_35364	90	.	6.22713	9.08015	5.92317	126
chr12	89651223	89651309	L1-3_CUX2_pvalue_1e-2_peak_35365	59	.	4.25459	5.92478	3.22300	40
chr12	89659498	89659793	L1-3_CUX2_pvalue_1e-2_peak_35366	48	.	3.86997	4.85757	2.30969	54
chr12	89662957	89663255	L1-3_CUX2_pvalue_1e-2_peak_35368	63	.	4.72404	6.36848	3.58540	250
chr12	89679984	89680635	L1-3_CUX2_pvalue_1e-2_peak_35369a	88	.	6.00371	8.80904	5.68987	49
chr12	89679984	89680635	L1-3_CUX2_pvalue_1e-2_peak_35369b	111	.	7.09529	11.16624	7.73132	215
chr12	89679984	89680635	L1-3_CUX2_pvalue_1e-2_peak_35369c	149	.	8.76760	14.99491	11.06529	522
chr12	89685671	89686490	L1-3_CUX2_pvalue_1e-2_peak_35370	66	.	4.99465	6.62877	3.81160	301
chr12	89703090	89704105	L1-3_CUX2_pvalue_1e-2_peak_35371a	58	.	4.28100	5.82663	3.13996	37
chr12	89703090	89704105	L1-3_CUX2_pvalue_1e-2_peak_35371b	86	.	5.54797	8.66831	5.56777	313
chr12	89703090	89704105	L1-3_CUX2_pvalue_1e-2_peak_35371c	49	.	3.84090	4.92810	2.37223	654
chr12	89703090	89704105	L1-3_CUX2_pvalue_1e-2_peak_35371d	152	.	8.13391	15.24564	11.28266	791
chr12	89703090	89704105	L1-3_CUX2_pvalue_1e-2_peak_35371e	87	.	5.58275	8.72417	5.61481	946
chr12	89713094	89713212	L1-3_CUX2_pvalue_1e-2_peak_35372	53	.	4.28113	5.38413	2.76360	49
chr12	89717282	89717653	L1-3_CUX2_pvalue_1e-2_peak_35373	72	.	5.18914	7.25319	4.35244	258
chr12	89721061	89721692	L1-3_CUX2_pvalue_1e-2_peak_35374a	62	.	4.70588	6.27279	3.50340	79
chr12	89721061	89721692	L1-3_CUX2_pvalue_1e-2_peak_35374b	118	.	7.32026	11.86630	8.34220	504
chr12	89728309	89728798	L1-3_CUX2_pvalue_1e-2_peak_35375	48	.	3.86997	4.85757	2.30969	309
chr12	89731183	89731256	L1-3_CUX2_pvalue_1e-2_peak_35376	37	.	3.14936	3.74753	1.42415	40
chr12	89739713	89739871	L1-3_CUX2_pvalue_1e-2_peak_35377	72	.	4.84927	7.24486	4.34473	58
chr12	89745606	89746619	L1-3_CUX2_pvalue_1e-2_peak_35379a	41	.	2.75078	4.18243	1.78927	375
chr12	89745606	89746619	L1-3_CUX2_pvalue_1e-2_peak_35379b	116	.	4.80015	11.67465	8.17559	726
chr12	89747120	89748559	L1-3_CUX2_pvalue_1e-2_peak_35380a	49	.	3.01489	4.92001	2.36458	406
chr12	89747120	89748559	L1-3_CUX2_pvalue_1e-2_peak_35380b	76	.	3.84800	7.65359	4.69541	705
chr12	89747120	89748559	L1-3_CUX2_pvalue_1e-2_peak_35380c	56	.	3.28464	5.69961	3.03242	820
chr12	89757479	89758063	L1-3_CUX2_pvalue_1e-2_peak_35381	81	.	5.81583	8.12776	5.09585	339
chr12	89764592	89764908	L1-3_CUX2_pvalue_1e-2_peak_35382	119	.	7.57841	11.97314	8.43517	241
chr12	89767979	89768227	L1-3_CUX2_pvalue_1e-2_peak_35383	72	.	5.20888	7.28466	4.37607	189
chr12	89777174	89778324	L1-3_CUX2_pvalue_1e-2_peak_35385a	41	.	3.36864	4.19939	1.80496	266
chr12	89777174	89778324	L1-3_CUX2_pvalue_1e-2_peak_35385b	67	.	4.51620	6.70924	3.88176	373
chr12	89777174	89778324	L1-3_CUX2_pvalue_1e-2_peak_35385c	76	.	4.94692	7.69691	4.72344	512
chr12	89777174	89778324	L1-3_CUX2_pvalue_1e-2_peak_35385d	199	.	9.44770	19.93158	15.32683	783
chr12	89777174	89778324	L1-3_CUX2_pvalue_1e-2_peak_35385e	100	.	5.99089	10.06914	6.78061	1094
chr12	89821738	89821811	L1-3_CUX2_pvalue_1e-2_peak_35388	41	.	3.30115	4.15062	1.76081	35
chr12	89822083	89822366	L1-3_CUX2_pvalue_1e-2_peak_35389	40	.	3.28138	4.09424	1.71428	216
chr12	89827252	89827741	L1-3_CUX2_pvalue_1e-2_peak_35391	64	.	4.75135	6.43718	3.64398	341
chr12	89842364	89842708	L1-3_CUX2_pvalue_1e-2_peak_35393	43	.	3.36191	4.33276	1.91026	21
chr12	89847519	89847592	L1-3_CUX2_pvalue_1e-2_peak_35394	37	.	3.13136	3.70371	1.38693	34
chr12	89847845	89848086	L1-3_CUX2_pvalue_1e-2_peak_35395	77	.	5.47988	7.70589	4.72926	60
chr12	89855488	89855842	L1-3_CUX2_pvalue_1e-2_peak_35396	46	.	3.91415	4.69486	2.16956	269
chr12	89866193	89866619	L1-3_CUX2_pvalue_1e-2_peak_35398a	60	.	4.53286	6.00025	3.28823	33
chr12	89866193	89866619	L1-3_CUX2_pvalue_1e-2_peak_35398b	91	.	6.04382	9.15042	5.98482	244
chr12	89866193	89866619	L1-3_CUX2_pvalue_1e-2_peak_35398c	102	.	6.52348	10.23447	6.92385	318
chr12	89869983	89870266	L1-3_CUX2_pvalue_1e-2_peak_35400	47	.	3.91411	4.72310	2.19368	36
chr12	89888297	89889092	L1-3_CUX2_pvalue_1e-2_peak_35403	64	.	4.75135	6.43718	3.64398	408
chr12	89898532	89898692	L1-3_CUX2_pvalue_1e-2_peak_35404	46	.	3.44664	4.61338	2.09867	60
chr12	89918395	89920365	L1-3_CUX2_pvalue_1e-2_peak_35405a	88	.	5.68978	8.89588	5.76382	300
chr12	89918395	89920365	L1-3_CUX2_pvalue_1e-2_peak_35405b	58	.	4.29443	5.84757	3.15709	877
chr12	89918395	89920365	L1-3_CUX2_pvalue_1e-2_peak_35405c	86	.	5.56531	8.69615	5.59108	1053
chr12	89918395	89920365	L1-3_CUX2_pvalue_1e-2_peak_35405d	86	.	5.56531	8.69615	5.59108	1433
chr12	89936739	89937001	L1-3_CUX2_pvalue_1e-2_peak_35407	48	.	4.01238	4.88040	2.33026	202
chr12	89938220	89938662	L1-3_CUX2_pvalue_1e-2_peak_35408	48	.	3.97908	4.82686	2.28432	357
chr12	89940872	89941269	L1-3_CUX2_pvalue_1e-2_peak_35409	103	.	6.76514	10.32632	7.00244	235
chr12	89945007	89945188	L1-3_CUX2_pvalue_1e-2_peak_35410	51	.	4.17246	5.17088	2.58059	34
chr12	89948677	89948839	L1-3_CUX2_pvalue_1e-2_peak_35411	38	.	3.20461	3.88688	1.54091	56
chr12	89956799	89956943	L1-3_CUX2_pvalue_1e-2_peak_35412	47	.	3.82673	4.75687	2.22233	93
chr12	89960140	89960460	L1-3_CUX2_pvalue_1e-2_peak_35413	48	.	3.86997	4.85757	2.30969	249
chr12	89966550	89967409	L1-3_CUX2_pvalue_1e-2_peak_35414	77	.	5.62993	7.79885	4.81074	559
chr12	89974041	89974581	L1-3_CUX2_pvalue_1e-2_peak_35417	57	.	4.49161	5.76404	3.08644	281
chr12	89997019	89997780	L1-3_CUX2_pvalue_1e-2_peak_35422	83	.	5.95632	8.38323	5.31907	668
chr12	90015955	90016315	L1-3_CUX2_pvalue_1e-2_peak_35424	42	.	3.60516	4.28055	1.86780	293
chr12	90026422	90026558	L1-3_CUX2_pvalue_1e-2_peak_35430	41	.	3.53082	4.13302	1.74828	52
chr12	90038416	90038560	L1-3_CUX2_pvalue_1e-2_peak_35435	69	.	5.12821	6.90473	4.04935	60
chr12	90041638	90041711	L1-3_CUX2_pvalue_1e-2_peak_35436	47	.	3.93288	4.72811	2.19752	57
chr12	90049119	90049239	L1-3_CUX2_pvalue_1e-2_peak_35438	45	.	3.82312	4.53568	2.07932	53
chr12	90059395	90059788	L1-3_CUX2_pvalue_1e-2_peak_35439a	138	.	8.08816	13.87296	10.09031	70
chr12	90059395	90059788	L1-3_CUX2_pvalue_1e-2_peak_35439b	162	.	9.03252	16.27075	12.17393	198
chr12	90065223	90065604	L1-3_CUX2_pvalue_1e-2_peak_35440	42	.	3.65319	4.24821	1.84319	193
chr12	90078023	90078273	L1-3_CUX2_pvalue_1e-2_peak_35444	69	.	5.19413	6.95298	4.09293	66
chr12	90102280	90104045	L1-3_CUX2_pvalue_1e-2_peak_35447a	105	.	5.08265	10.59086	7.23347	405
chr12	90102280	90104045	L1-3_CUX2_pvalue_1e-2_peak_35447b	97	.	4.84062	9.76105	6.51089	526
chr12	90102280	90104045	L1-3_CUX2_pvalue_1e-2_peak_35447c	114	.	5.31529	11.42132	7.95526	626
chr12	90102280	90104045	L1-3_CUX2_pvalue_1e-2_peak_35447d	73	.	4.09284	7.35828	4.43991	859
chr12	90102280	90104045	L1-3_CUX2_pvalue_1e-2_peak_35447e	113	.	5.29661	11.38301	7.92140	1000
chr12	90102280	90104045	L1-3_CUX2_pvalue_1e-2_peak_35447f	114	.	5.30593	11.40214	7.93931	1143
chr12	90102280	90104045	L1-3_CUX2_pvalue_1e-2_peak_35447g	66	.	3.85886	6.63454	3.81657	1376
chr12	90102280	90104045	L1-3_CUX2_pvalue_1e-2_peak_35447h	52	.	3.36466	5.21485	2.61783	1502
chr12	90102280	90104045	L1-3_CUX2_pvalue_1e-2_peak_35447i	52	.	3.35876	5.20374	2.60831	1606
chr12	90138103	90138177	L1-3_CUX2_pvalue_1e-2_peak_35448	61	.	4.30829	6.10909	3.36069	36
chr12	90146234	90146436	L1-3_CUX2_pvalue_1e-2_peak_35449	53	.	4.25894	5.33988	2.72411	54
chr12	90150437	90150752	L1-3_CUX2_pvalue_1e-2_peak_35452	53	.	4.28113	5.38413	2.76360	197
chr12	90176890	90177503	L1-3_CUX2_pvalue_1e-2_peak_35454	179	.	10.43773	17.91192	13.59071	428
chr12	90190192	90190505	L1-3_CUX2_pvalue_1e-2_peak_35455	87	.	5.84746	8.71442	5.60689	245
chr12	90193825	90193898	L1-3_CUX2_pvalue_1e-2_peak_35456	44	.	3.40368	4.46677	2.02171	37
chr12	90227338	90227843	L1-3_CUX2_pvalue_1e-2_peak_35458a	306	.	14.08793	30.67462	24.39871	67
chr12	90227338	90227843	L1-3_CUX2_pvalue_1e-2_peak_35458b	121	.	7.28686	12.17624	8.61248	217
chr12	90227338	90227843	L1-3_CUX2_pvalue_1e-2_peak_35458c	87	.	5.80889	8.77419	5.65875	399
chr12	90228332	90228762	L1-3_CUX2_pvalue_1e-2_peak_35459a	56	.	4.31096	5.65412	2.99460	48
chr12	90228332	90228762	L1-3_CUX2_pvalue_1e-2_peak_35459b	120	.	7.18494	12.01080	8.46963	257
chr12	90245517	90245942	L1-3_CUX2_pvalue_1e-2_peak_35460	56	.	4.40141	5.61933	2.96202	241
chr12	90248984	90249356	L1-3_CUX2_pvalue_1e-2_peak_35461a	47	.	3.85895	4.77206	2.23590	131
chr12	90248984	90249356	L1-3_CUX2_pvalue_1e-2_peak_35461b	67	.	4.84074	6.70202	3.87462	237
chr12	90250049	90250213	L1-3_CUX2_pvalue_1e-2_peak_35462	48	.	3.92812	4.87838	2.32882	44
chr12	90251359	90251607	L1-3_CUX2_pvalue_1e-2_peak_35463	45	.	3.82054	4.57517	2.09867	204
chr12	90256860	90257590	L1-3_CUX2_pvalue_1e-2_peak_35465a	100	.	6.72742	10.02220	6.73911	170
chr12	90256860	90257590	L1-3_CUX2_pvalue_1e-2_peak_35465b	87	.	6.11583	8.78147	5.66380	348
chr12	90256860	90257590	L1-3_CUX2_pvalue_1e-2_peak_35465c	100	.	6.75759	10.07453	6.78479	485
chr12	90269690	90269763	L1-3_CUX2_pvalue_1e-2_peak_35466	44	.	3.40368	4.46677	2.02171	56
chr12	90287695	90287961	L1-3_CUX2_pvalue_1e-2_peak_35469	55	.	4.43965	5.59403	2.94285	27
chr12	90288217	90288616	L1-3_CUX2_pvalue_1e-2_peak_35470	104	.	6.97660	10.45986	7.11920	57
chr12	90341345	90342436	L1-3_CUX2_pvalue_1e-2_peak_35474a	90	.	6.25547	9.02418	5.87438	598
chr12	90341345	90342436	L1-3_CUX2_pvalue_1e-2_peak_35474b	185	.	10.63431	18.58505	14.16944	691
chr12	90342827	90342900	L1-3_CUX2_pvalue_1e-2_peak_35475	44	.	3.78788	4.47508	2.02905	36
chr12	90364793	90365345	L1-3_CUX2_pvalue_1e-2_peak_35479	65	.	4.94315	6.52570	3.72136	184
chr12	90381403	90381643	L1-3_CUX2_pvalue_1e-2_peak_35481	51	.	4.17246	5.17088	2.58059	196
chr12	90382005	90382671	L1-3_CUX2_pvalue_1e-2_peak_35482	74	.	5.47983	7.48129	4.54658	210
chr12	90389439	90390046	L1-3_CUX2_pvalue_1e-2_peak_35483	95	.	6.55480	9.56030	6.33651	416
chr12	90397895	90398488	L1-3_CUX2_pvalue_1e-2_peak_35484	84	.	5.75163	8.40076	5.33437	386
chr12	90401897	90402456	L1-3_CUX2_pvalue_1e-2_peak_35486a	71	.	5.15013	7.19105	4.29674	282
chr12	90401897	90402456	L1-3_CUX2_pvalue_1e-2_peak_35486b	81	.	5.62286	8.19411	5.15506	411
chr12	90408634	90409894	L1-3_CUX2_pvalue_1e-2_peak_35487a	138	.	8.08816	13.87296	10.09031	491
chr12	90408634	90409894	L1-3_CUX2_pvalue_1e-2_peak_35487b	68	.	4.92781	6.83907	3.99385	600
chr12	90408634	90409894	L1-3_CUX2_pvalue_1e-2_peak_35487c	56	.	4.28103	5.60765	2.95294	751
chr12	90414226	90414560	L1-3_CUX2_pvalue_1e-2_peak_35488	73	.	5.38406	7.37745	4.45716	160
chr12	90422128	90422587	L1-3_CUX2_pvalue_1e-2_peak_35489	84	.	6.01443	8.49085	5.41317	172
chr12	90431001	90431911	L1-3_CUX2_pvalue_1e-2_peak_35490a	103	.	6.98959	10.38778	7.05820	386
chr12	90431001	90431911	L1-3_CUX2_pvalue_1e-2_peak_35490b	90	.	6.32289	9.08417	5.92561	737
chr12	90436991	90437340	L1-3_CUX2_pvalue_1e-2_peak_35491	56	.	4.15144	5.60057	2.94620	205
chr12	90449173	90449537	L1-3_CUX2_pvalue_1e-2_peak_35492	46	.	3.44649	4.61288	2.09867	71
chr12	90463577	90463778	L1-3_CUX2_pvalue_1e-2_peak_35494	46	.	3.44664	4.61338	2.09867	33
chr12	90484778	90485349	L1-3_CUX2_pvalue_1e-2_peak_35495	47	.	3.80546	4.70840	2.17997	484
chr12	90490161	90490514	L1-3_CUX2_pvalue_1e-2_peak_35496	79	.	5.61451	7.94014	4.93420	151
chr12	90493063	90493374	L1-3_CUX2_pvalue_1e-2_peak_35497	50	.	4.05906	5.08081	2.50249	235
chr12	90495314	90495688	L1-3_CUX2_pvalue_1e-2_peak_35498	90	.	6.12574	9.00885	5.86266	300
chr12	90504577	90505076	L1-3_CUX2_pvalue_1e-2_peak_35499a	96	.	5.52105	9.64113	6.40678	248
chr12	90504577	90505076	L1-3_CUX2_pvalue_1e-2_peak_35499b	60	.	4.14079	6.09740	3.36069	434
chr12	90505715	90506801	L1-3_CUX2_pvalue_1e-2_peak_35500a	105	.	5.85137	10.57088	7.21828	101
chr12	90505715	90506801	L1-3_CUX2_pvalue_1e-2_peak_35500b	78	.	4.83092	7.81035	4.82153	280
chr12	90505715	90506801	L1-3_CUX2_pvalue_1e-2_peak_35500c	136	.	6.91874	13.63401	9.88281	460
chr12	90505715	90506801	L1-3_CUX2_pvalue_1e-2_peak_35500d	96	.	5.53499	9.66494	6.42763	719
chr12	90505715	90506801	L1-3_CUX2_pvalue_1e-2_peak_35500e	45	.	3.45937	4.53421	2.07932	944
chr12	90516634	90516752	L1-3_CUX2_pvalue_1e-2_peak_35501	61	.	4.30829	6.10909	3.36069	51
chr12	90522175	90522885	L1-3_CUX2_pvalue_1e-2_peak_35502	139	.	8.56217	13.95770	10.16493	371
chr12	90559712	90560528	L1-3_CUX2_pvalue_1e-2_peak_35505a	166	.	8.69792	16.64793	12.50008	287
chr12	90559712	90560528	L1-3_CUX2_pvalue_1e-2_peak_35505b	109	.	6.52344	10.93809	7.53631	484
chr12	90561517	90561692	L1-3_CUX2_pvalue_1e-2_peak_35506	60	.	4.40490	6.01999	3.30250	57
chr12	90567754	90568369	L1-3_CUX2_pvalue_1e-2_peak_35507	139	.	8.68752	13.94841	10.15674	499
chr12	90570224	90570297	L1-3_CUX2_pvalue_1e-2_peak_35508	38	.	3.35773	3.80814	1.47539	39
chr12	90622666	90623079	L1-3_CUX2_pvalue_1e-2_peak_35510	50	.	3.95946	5.07586	2.49881	88
chr12	90638871	90639630	L1-3_CUX2_pvalue_1e-2_peak_35512a	60	.	4.66364	6.04417	3.32537	288
chr12	90638871	90639630	L1-3_CUX2_pvalue_1e-2_peak_35512b	93	.	6.35838	9.39452	6.19109	568
chr12	90640449	90641039	L1-3_CUX2_pvalue_1e-2_peak_35513	57	.	4.49161	5.76404	3.08644	165
chr12	90646665	90647266	L1-3_CUX2_pvalue_1e-2_peak_35514a	78	.	5.65575	7.84397	4.85095	321
chr12	90646665	90647266	L1-3_CUX2_pvalue_1e-2_peak_35514b	105	.	7.00905	10.51782	7.16954	493
chr12	90659421	90659494	L1-3_CUX2_pvalue_1e-2_peak_35516	46	.	3.44664	4.61338	2.09867	37
chr12	90665682	90665974	L1-3_CUX2_pvalue_1e-2_peak_35517	71	.	5.01211	7.16245	4.27133	205
chr12	90764095	90764229	L1-3_CUX2_pvalue_1e-2_peak_35518	46	.	3.44664	4.61338	2.09867	80
chr12	90820598	90820671	L1-3_CUX2_pvalue_1e-2_peak_35520	42	.	3.32116	4.20906	1.80865	35
chr12	90820911	90820984	L1-3_CUX2_pvalue_1e-2_peak_35521	41	.	3.30115	4.15062	1.76081	47
chr12	90830891	90830992	L1-3_CUX2_pvalue_1e-2_peak_35522	93	.	6.03161	9.32406	6.13114	50
chr12	90876954	90877141	L1-3_CUX2_pvalue_1e-2_peak_35523	55	.	4.12643	5.52700	2.88255	151
chr12	90879233	90879318	L1-3_CUX2_pvalue_1e-2_peak_35524	40	.	3.28138	4.09424	1.71428	42
chr12	90889862	90890003	L1-3_CUX2_pvalue_1e-2_peak_35525	69	.	4.95172	6.98166	4.11562	89
chr12	90892064	90892331	L1-3_CUX2_pvalue_1e-2_peak_35526	73	.	5.07400	7.35758	4.43923	214
chr12	90898609	90899987	L1-3_CUX2_pvalue_1e-2_peak_35528a	48	.	3.99566	4.85349	2.30864	411
chr12	90898609	90899987	L1-3_CUX2_pvalue_1e-2_peak_35528b	48	.	3.99566	4.85349	2.30864	516
chr12	90898609	90899987	L1-3_CUX2_pvalue_1e-2_peak_35528c	80	.	5.66091	8.01636	5.00155	953
chr12	90898609	90899987	L1-3_CUX2_pvalue_1e-2_peak_35528d	104	.	6.82128	10.41976	7.08496	1029
chr12	90925679	90925752	L1-3_CUX2_pvalue_1e-2_peak_35529	46	.	3.44664	4.61338	2.09867	32
chr12	90970951	90971306	L1-3_CUX2_pvalue_1e-2_peak_35530	58	.	4.22833	5.83877	3.14872	9
chr12	90987425	90987498	L1-3_CUX2_pvalue_1e-2_peak_35531	37	.	3.32513	3.74949	1.42490	47
chr12	90990954	90991030	L1-3_CUX2_pvalue_1e-2_peak_35532	46	.	3.91415	4.69486	2.16956	39
chr12	90991418	90991506	L1-3_CUX2_pvalue_1e-2_peak_35533	58	.	4.56651	5.81765	3.13393	42
chr12	90994613	90994751	L1-3_CUX2_pvalue_1e-2_peak_35534	46	.	3.78444	4.66110	2.13920	69
chr12	91015618	91015980	L1-3_CUX2_pvalue_1e-2_peak_35536	64	.	4.75135	6.43718	3.64398	315
chr12	91021275	91021772	L1-3_CUX2_pvalue_1e-2_peak_35537	55	.	4.43965	5.59403	2.94285	337
chr12	91024441	91024920	L1-3_CUX2_pvalue_1e-2_peak_35539	45	.	3.82312	4.53568	2.07932	353
chr12	91040936	91041145	L1-3_CUX2_pvalue_1e-2_peak_35540	39	.	3.24254	3.98716	1.62484	181
chr12	91044283	91044480	L1-3_CUX2_pvalue_1e-2_peak_35541	41	.	3.30115	4.15062	1.76081	53
chr12	91044743	91044858	L1-3_CUX2_pvalue_1e-2_peak_35542	40	.	3.28138	4.09424	1.71428	72
chr12	91068527	91069182	L1-3_CUX2_pvalue_1e-2_peak_35543	96	.	6.58631	9.61817	6.38790	561
chr12	91071484	91071690	L1-3_CUX2_pvalue_1e-2_peak_35544	56	.	4.46030	5.63000	2.97163	173
chr12	91092443	91092516	L1-3_CUX2_pvalue_1e-2_peak_35545	40	.	3.26184	4.03980	1.66851	34
chr12	91097200	91097327	L1-3_CUX2_pvalue_1e-2_peak_35546	44	.	3.40368	4.46677	2.02171	62
chr12	91125538	91126051	L1-3_CUX2_pvalue_1e-2_peak_35548	49	.	3.91420	4.96371	2.40203	178
chr12	91140093	91140188	L1-3_CUX2_pvalue_1e-2_peak_35549	61	.	4.30812	6.10846	3.36069	48
chr12	91211887	91212009	L1-3_CUX2_pvalue_1e-2_peak_35552	43	.	3.36191	4.33276	1.91026	63
chr12	91213597	91213756	L1-3_CUX2_pvalue_1e-2_peak_35553	43	.	3.36191	4.33276	1.91026	103
chr12	91219531	91220285	L1-3_CUX2_pvalue_1e-2_peak_35554	144	.	8.94947	14.45231	10.59343	554
chr12	91232884	91233170	L1-3_CUX2_pvalue_1e-2_peak_35555	60	.	4.70083	6.06186	3.33913	253
chr12	91236521	91236868	L1-3_CUX2_pvalue_1e-2_peak_35556	50	.	4.13052	5.09083	2.51101	39
chr12	91247641	91248583	L1-3_CUX2_pvalue_1e-2_peak_35558	155	.	9.09504	15.54485	11.54440	397
chr12	91264937	91265083	L1-3_CUX2_pvalue_1e-2_peak_35560	108	.	6.84990	10.86987	7.47661	92
chr12	91294831	91294904	L1-3_CUX2_pvalue_1e-2_peak_35562	46	.	3.44664	4.61338	2.09867	37
chr12	91303071	91303144	L1-3_CUX2_pvalue_1e-2_peak_35563	44	.	3.40368	4.46677	2.02171	37
chr12	91318178	91319066	L1-3_CUX2_pvalue_1e-2_peak_35565	123	.	7.94176	12.38385	8.79344	575
chr12	91334396	91335004	L1-3_CUX2_pvalue_1e-2_peak_35566	51	.	3.98248	5.13441	2.54804	300
chr12	91352282	91353629	L1-3_CUX2_pvalue_1e-2_peak_35568a	79	.	5.73806	7.99162	4.97837	709
chr12	91352282	91353629	L1-3_CUX2_pvalue_1e-2_peak_35568b	79	.	5.73806	7.99162	4.97837	1259
chr12	91371997	91372198	L1-3_CUX2_pvalue_1e-2_peak_35571	54	.	4.10172	5.45601	2.82252	163
chr12	91449924	91450478	L1-3_CUX2_pvalue_1e-2_peak_35573	63	.	4.69704	6.30170	3.52664	236
chr12	91520499	91520728	L1-3_CUX2_pvalue_1e-2_peak_35574	157	.	9.50269	15.75011	11.72306	66
chr12	91554698	91555113	L1-3_CUX2_pvalue_1e-2_peak_35576	59	.	4.25459	5.92478	3.22300	64
chr12	91581646	91581719	L1-3_CUX2_pvalue_1e-2_peak_35578	46	.	3.44664	4.61338	2.09867	33
chr12	91668687	91669002	L1-3_CUX2_pvalue_1e-2_peak_35582	169	.	10.14787	16.98359	12.78963	229
chr12	91697791	91698150	L1-3_CUX2_pvalue_1e-2_peak_35584	93	.	6.03161	9.32406	6.13114	116
chr12	91737421	91737702	L1-3_CUX2_pvalue_1e-2_peak_35586	50	.	3.93670	5.01899	2.44908	67
chr12	91737892	91738129	L1-3_CUX2_pvalue_1e-2_peak_35587	62	.	4.67035	6.23671	3.47100	58
chr12	91749332	91749495	L1-3_CUX2_pvalue_1e-2_peak_35589	112	.	7.25280	11.21729	7.77569	56
chr12	91755524	91755886	L1-3_CUX2_pvalue_1e-2_peak_35590	69	.	4.95172	6.98166	4.11562	293
chr12	91772955	91773067	L1-3_CUX2_pvalue_1e-2_peak_35591	54	.	4.20797	5.49443	2.85693	54
chr12	91773306	91773699	L1-3_CUX2_pvalue_1e-2_peak_35592	74	.	5.12558	7.40422	4.48209	96
chr12	91775082	91776126	L1-3_CUX2_pvalue_1e-2_peak_35593a	62	.	4.58169	6.29609	3.52386	309
chr12	91775082	91776126	L1-3_CUX2_pvalue_1e-2_peak_35593b	44	.	3.65314	4.45757	2.01753	464
chr12	91775082	91776126	L1-3_CUX2_pvalue_1e-2_peak_35593c	44	.	3.64100	4.43910	2.00164	923
chr12	91817057	91817130	L1-3_CUX2_pvalue_1e-2_peak_35596	46	.	3.44664	4.61338	2.09867	35
chr12	91827603	91828141	L1-3_CUX2_pvalue_1e-2_peak_35598	63	.	4.72404	6.36848	3.58540	184
chr12	91849979	91850052	L1-3_CUX2_pvalue_1e-2_peak_35600	43	.	3.38266	4.39837	1.96485	31
chr12	91850245	91850668	L1-3_CUX2_pvalue_1e-2_peak_35601	58	.	4.22833	5.83877	3.14872	312
chr12	91898822	91899067	L1-3_CUX2_pvalue_1e-2_peak_35603	61	.	4.30829	6.10909	3.36069	52
chr12	91906925	91907480	L1-3_CUX2_pvalue_1e-2_peak_35604a	86	.	6.10376	8.65869	5.55856	244
chr12	91906925	91907480	L1-3_CUX2_pvalue_1e-2_peak_35604b	99	.	6.78196	9.98440	6.70432	359
chr12	91906925	91907480	L1-3_CUX2_pvalue_1e-2_peak_35604c	86	.	6.10376	8.65869	5.55856	482
chr12	91959107	91959516	L1-3_CUX2_pvalue_1e-2_peak_35606	50	.	4.13052	5.09083	2.51101	51
chr12	91959976	91960068	L1-3_CUX2_pvalue_1e-2_peak_35607	62	.	4.81895	6.28387	3.51207	44
chr12	91960444	91960538	L1-3_CUX2_pvalue_1e-2_peak_35608	89	.	6.25869	8.95735	5.81691	46
chr12	91971784	91971918	L1-3_CUX2_pvalue_1e-2_peak_35610	46	.	3.80536	4.68991	2.16573	114
chr12	91972141	91973082	L1-3_CUX2_pvalue_1e-2_peak_35611a	75	.	5.21426	7.54442	4.60230	224
chr12	91972141	91973082	L1-3_CUX2_pvalue_1e-2_peak_35611b	119	.	7.13504	11.92986	8.39764	584
chr12	91972141	91973082	L1-3_CUX2_pvalue_1e-2_peak_35611c	76	.	5.26896	7.63099	4.67534	750
chr12	91972141	91973082	L1-3_CUX2_pvalue_1e-2_peak_35611d	143	.	8.11456	14.32942	10.48783	849
chr12	92014846	92015192	L1-3_CUX2_pvalue_1e-2_peak_35612	161	.	9.67040	16.19480	12.10829	90
chr12	92050965	92051301	L1-3_CUX2_pvalue_1e-2_peak_35614	62	.	4.67035	6.23671	3.47100	293
chr12	92056753	92056834	L1-3_CUX2_pvalue_1e-2_peak_35616	44	.	3.78788	4.47508	2.02905	42
chr12	92057255	92057470	L1-3_CUX2_pvalue_1e-2_peak_35617	69	.	5.16963	6.90914	4.05258	80
chr12	92059199	92059356	L1-3_CUX2_pvalue_1e-2_peak_35618	69	.	5.16963	6.90914	4.05258	102
chr12	92137655	92137903	L1-3_CUX2_pvalue_1e-2_peak_35622	86	.	6.05510	8.67509	5.57241	95
chr12	92154039	92154548	L1-3_CUX2_pvalue_1e-2_peak_35624	48	.	3.96264	4.80051	2.26169	438
chr12	92157526	92158261	L1-3_CUX2_pvalue_1e-2_peak_35625	71	.	5.26901	7.18476	4.29114	442
chr12	92168109	92168186	L1-3_CUX2_pvalue_1e-2_peak_35626	41	.	3.30115	4.15062	1.76081	37
chr12	92179714	92180399	L1-3_CUX2_pvalue_1e-2_peak_35628	55	.	4.12643	5.52700	2.88255	198
chr12	92194520	92194593	L1-3_CUX2_pvalue_1e-2_peak_35629	46	.	3.44664	4.61338	2.09867	57
chr12	92205443	92205571	L1-3_CUX2_pvalue_1e-2_peak_35630	46	.	3.44664	4.61338	2.09867	67
chr12	92255087	92255278	L1-3_CUX2_pvalue_1e-2_peak_35632	40	.	3.28138	4.09424	1.71428	54
chr12	92362599	92362672	L1-3_CUX2_pvalue_1e-2_peak_35636	46	.	3.44664	4.61338	2.09867	53
chr12	92406653	92406820	L1-3_CUX2_pvalue_1e-2_peak_35637	61	.	4.30829	6.10909	3.36069	43
chr12	92413566	92414037	L1-3_CUX2_pvalue_1e-2_peak_35638a	69	.	5.21887	6.99745	4.13002	45
chr12	92413566	92414037	L1-3_CUX2_pvalue_1e-2_peak_35638b	69	.	5.21887	6.99745	4.13002	268
chr12	92414797	92415254	L1-3_CUX2_pvalue_1e-2_peak_35639	121	.	7.79120	12.10591	8.55155	109
chr12	92421509	92422543	L1-3_CUX2_pvalue_1e-2_peak_35640a	67	.	4.99168	6.73000	3.90126	403
chr12	92421509	92422543	L1-3_CUX2_pvalue_1e-2_peak_35640b	90	.	6.12574	9.00885	5.86266	497
chr12	92421509	92422543	L1-3_CUX2_pvalue_1e-2_peak_35640c	46	.	3.88242	4.67280	2.14900	947
chr12	92422734	92422901	L1-3_CUX2_pvalue_1e-2_peak_35641	37	.	3.35495	3.76818	1.44277	121
chr12	92428576	92429161	L1-3_CUX2_pvalue_1e-2_peak_35642	54	.	4.35893	5.45487	2.82252	364
chr12	92433547	92433967	L1-3_CUX2_pvalue_1e-2_peak_35643	88	.	6.22708	8.89558	5.76380	248
chr12	92471872	92472500	L1-3_CUX2_pvalue_1e-2_peak_35645	63	.	4.69704	6.30170	3.52664	377
chr12	92479003	92479076	L1-3_CUX2_pvalue_1e-2_peak_35646	43	.	3.36191	4.33276	1.91026	34
chr12	92482739	92483025	L1-3_CUX2_pvalue_1e-2_peak_35647	119	.	7.51817	11.98455	8.44574	69
chr12	92502547	92502902	L1-3_CUX2_pvalue_1e-2_peak_35648	154	.	9.39408	15.47418	11.48433	122
chr12	92503091	92503192	L1-3_CUX2_pvalue_1e-2_peak_35649	37	.	3.13136	3.70371	1.38693	38
chr12	92524578	92525320	L1-3_CUX2_pvalue_1e-2_peak_35650a	62	.	4.70588	6.27279	3.50340	188
chr12	92524578	92525320	L1-3_CUX2_pvalue_1e-2_peak_35650b	130	.	7.84314	13.08389	9.40236	400
chr12	92537990	92538267	L1-3_CUX2_pvalue_1e-2_peak_35651	36	.	2.93971	3.69322	1.37982	215
chr12	92539035	92540275	L1-3_CUX2_pvalue_1e-2_peak_35652a	75	.	4.51617	7.57105	4.62370	408
chr12	92539035	92540275	L1-3_CUX2_pvalue_1e-2_peak_35652b	202	.	8.43018	20.21519	15.56684	666
chr12	92539035	92540275	L1-3_CUX2_pvalue_1e-2_peak_35652c	235	.	9.35397	23.59166	18.44611	751
chr12	92539035	92540275	L1-3_CUX2_pvalue_1e-2_peak_35652d	203	.	8.48613	20.32129	15.65675	908
chr12	92551696	92551884	L1-3_CUX2_pvalue_1e-2_peak_35653	61	.	4.30829	6.10909	3.36069	142
chr12	92602334	92602709	L1-3_CUX2_pvalue_1e-2_peak_35656	70	.	5.24384	7.04257	4.16911	238
chr12	92604163	92604354	L1-3_CUX2_pvalue_1e-2_peak_35657	71	.	5.29451	7.13485	4.24983	77
chr12	92669768	92670487	L1-3_CUX2_pvalue_1e-2_peak_35660a	80	.	5.76148	8.03057	5.01364	249
chr12	92669768	92670487	L1-3_CUX2_pvalue_1e-2_peak_35660b	161	.	9.64754	16.18011	12.09629	487
chr12	92680429	92680907	L1-3_CUX2_pvalue_1e-2_peak_35661	113	.	7.44546	11.34084	7.88441	324
chr12	92746522	92746857	L1-3_CUX2_pvalue_1e-2_peak_35662	73	.	5.07400	7.35758	4.43923	164
chr12	92757570	92757970	L1-3_CUX2_pvalue_1e-2_peak_35663	43	.	3.36191	4.33276	1.91026	34
chr12	92810236	92810899	L1-3_CUX2_pvalue_1e-2_peak_35665	70	.	4.98173	7.07040	4.19373	483
chr12	92897638	92897711	L1-3_CUX2_pvalue_1e-2_peak_35670	46	.	3.44664	4.61338	2.09867	34
chr12	92937135	92937208	L1-3_CUX2_pvalue_1e-2_peak_35673	46	.	3.44664	4.61338	2.09867	31
chr12	92963905	92964482	L1-3_CUX2_pvalue_1e-2_peak_35674	67	.	4.86381	6.73327	3.90200	422
chr12	92968176	92968249	L1-3_CUX2_pvalue_1e-2_peak_35675	43	.	3.36191	4.33276	1.91026	36
chr12	92975576	92975890	L1-3_CUX2_pvalue_1e-2_peak_35676	75	.	5.13743	7.56943	4.62210	177
chr12	92997636	92997709	L1-3_CUX2_pvalue_1e-2_peak_35677	43	.	3.38266	4.39837	1.96485	48
chr12	93002437	93002613	L1-3_CUX2_pvalue_1e-2_peak_35678	61	.	4.30829	6.10909	3.36069	50
chr12	93008082	93008332	L1-3_CUX2_pvalue_1e-2_peak_35679	61	.	4.30812	6.10846	3.36069	47
chr12	93021635	93021725	L1-3_CUX2_pvalue_1e-2_peak_35680	46	.	3.44664	4.61338	2.09867	48
chr12	93043567	93043640	L1-3_CUX2_pvalue_1e-2_peak_35682	44	.	3.40368	4.46677	2.02171	48
chr12	93043902	93044003	L1-3_CUX2_pvalue_1e-2_peak_35683	89	.	5.91966	8.94285	5.80428	45
chr12	93058208	93058986	L1-3_CUX2_pvalue_1e-2_peak_35684a	55	.	4.38380	5.59124	2.94103	298
chr12	93058208	93058986	L1-3_CUX2_pvalue_1e-2_peak_35684b	66	.	4.93178	6.63332	3.81536	514
chr12	93061270	93061649	L1-3_CUX2_pvalue_1e-2_peak_35685	77	.	5.50176	7.75612	4.77293	174
chr12	93085435	93085926	L1-3_CUX2_pvalue_1e-2_peak_35688	106	.	6.77154	10.63636	7.27247	237
chr12	93090076	93090414	L1-3_CUX2_pvalue_1e-2_peak_35689	100	.	6.57570	10.01344	6.73149	63
chr12	93110362	93110881	L1-3_CUX2_pvalue_1e-2_peak_35690	54	.	4.32620	5.47526	2.83947	169
chr12	93113127	93113242	L1-3_CUX2_pvalue_1e-2_peak_35691	48	.	3.96264	4.80051	2.26169	50
chr12	93116528	93117068	L1-3_CUX2_pvalue_1e-2_peak_35692a	130	.	8.20707	13.06609	9.38752	294
chr12	93116528	93117068	L1-3_CUX2_pvalue_1e-2_peak_35692b	158	.	9.46970	15.85782	11.81444	415
chr12	93124729	93124804	L1-3_CUX2_pvalue_1e-2_peak_35693	43	.	3.73622	4.38721	1.95985	45
chr12	93127520	93127819	L1-3_CUX2_pvalue_1e-2_peak_35697	52	.	4.26206	5.29078	2.68380	72
chr12	93135237	93135752	L1-3_CUX2_pvalue_1e-2_peak_35699	63	.	4.72404	6.36848	3.58540	286
chr12	93162112	93162215	L1-3_CUX2_pvalue_1e-2_peak_35700	40	.	3.28138	4.09424	1.71428	65
chr12	93168869	93169101	L1-3_CUX2_pvalue_1e-2_peak_35703	111	.	7.24200	11.13245	7.70284	85
chr12	93169677	93169984	L1-3_CUX2_pvalue_1e-2_peak_35704	72	.	5.29163	7.22243	4.32417	227
chr12	93174910	93175157	L1-3_CUX2_pvalue_1e-2_peak_35706	49	.	4.06918	4.97578	2.41215	187
chr12	93179096	93179336	L1-3_CUX2_pvalue_1e-2_peak_35707	46	.	3.76364	4.61492	2.09867	54
chr12	93190684	93190772	L1-3_CUX2_pvalue_1e-2_peak_35709	42	.	3.34141	4.26972	1.85968	44
chr12	93256180	93256912	L1-3_CUX2_pvalue_1e-2_peak_35711a	79	.	5.73468	7.98297	4.97152	216
chr12	93256180	93256912	L1-3_CUX2_pvalue_1e-2_peak_35711b	92	.	6.37186	9.22990	6.05295	397
chr12	93322272	93323445	L1-3_CUX2_pvalue_1e-2_peak_35713a	47	.	3.62411	4.79596	2.25780	56
chr12	93322272	93323445	L1-3_CUX2_pvalue_1e-2_peak_35713b	47	.	3.62411	4.79596	2.25780	270
chr12	93322272	93323445	L1-3_CUX2_pvalue_1e-2_peak_35713c	48	.	3.63372	4.81118	2.26964	379
chr12	93322272	93323445	L1-3_CUX2_pvalue_1e-2_peak_35713d	56	.	3.99709	5.61555	2.96074	493
chr12	93322272	93323445	L1-3_CUX2_pvalue_1e-2_peak_35713e	48	.	3.63372	4.81118	2.26964	716
chr12	93322272	93323445	L1-3_CUX2_pvalue_1e-2_peak_35713f	153	.	7.63081	15.31911	11.34759	839
chr12	93322272	93323445	L1-3_CUX2_pvalue_1e-2_peak_35713g	309	.	12.35465	30.92862	24.62634	938
chr12	93322272	93323445	L1-3_CUX2_pvalue_1e-2_peak_35713h	142	.	7.24822	14.20554	10.38067	1071
chr12	93362383	93363014	L1-3_CUX2_pvalue_1e-2_peak_35716	75	.	5.13743	7.56943	4.62210	291
chr12	93381254	93381389	L1-3_CUX2_pvalue_1e-2_peak_35717	46	.	3.44664	4.61338	2.09867	64
chr12	93403306	93403717	L1-3_CUX2_pvalue_1e-2_peak_35718	46	.	3.44664	4.61338	2.09867	352
chr12	93419460	93419533	L1-3_CUX2_pvalue_1e-2_peak_35719	46	.	3.44664	4.61338	2.09867	30
chr12	93433894	93434528	L1-3_CUX2_pvalue_1e-2_peak_35720	55	.	4.34909	5.52219	2.88193	448
chr12	93455201	93456163	L1-3_CUX2_pvalue_1e-2_peak_35724a	120	.	7.43376	12.05225	8.50364	280
chr12	93455201	93456163	L1-3_CUX2_pvalue_1e-2_peak_35724b	85	.	5.84081	8.54458	5.45986	636
chr12	93478147	93478416	L1-3_CUX2_pvalue_1e-2_peak_35725	90	.	6.22713	9.08015	5.92317	113
chr12	93483321	93483682	L1-3_CUX2_pvalue_1e-2_peak_35726	42	.	3.58629	4.24258	1.83847	294
chr12	93493797	93493870	L1-3_CUX2_pvalue_1e-2_peak_35728	39	.	3.22347	3.93622	1.58154	35
chr12	93496195	93496402	L1-3_CUX2_pvalue_1e-2_peak_35729	38	.	3.18598	3.83903	1.50015	65
chr12	93502269	93503246	L1-3_CUX2_pvalue_1e-2_peak_35730a	58	.	4.61042	5.89659	3.19955	503
chr12	93502269	93503246	L1-3_CUX2_pvalue_1e-2_peak_35730b	109	.	7.24494	10.94675	7.54272	659
chr12	93509374	93509670	L1-3_CUX2_pvalue_1e-2_peak_35731	42	.	3.32116	4.20906	1.80865	63
chr12	93547326	93547455	L1-3_CUX2_pvalue_1e-2_peak_35733	40	.	3.51272	4.09787	1.71629	48
chr12	93549787	93550653	L1-3_CUX2_pvalue_1e-2_peak_35735	90	.	6.32289	9.08417	5.92561	257
chr12	93561383	93562241	L1-3_CUX2_pvalue_1e-2_peak_35737	64	.	4.91780	6.47559	3.67854	374
chr12	93568488	93569028	L1-3_CUX2_pvalue_1e-2_peak_35739a	47	.	3.84541	4.75128	2.21932	250
chr12	93568488	93569028	L1-3_CUX2_pvalue_1e-2_peak_35739b	56	.	4.32609	5.67761	3.01064	359
chr12	93569952	93570544	L1-3_CUX2_pvalue_1e-2_peak_35740a	86	.	5.70803	8.61324	5.51751	142
chr12	93569952	93570544	L1-3_CUX2_pvalue_1e-2_peak_35740b	56	.	4.28103	5.60765	2.95294	293
chr12	93577866	93578043	L1-3_CUX2_pvalue_1e-2_peak_35741	55	.	4.34901	5.53586	2.89079	40
chr12	93579957	93580352	L1-3_CUX2_pvalue_1e-2_peak_35742a	144	.	8.46292	14.48918	10.62612	54
chr12	93579957	93580352	L1-3_CUX2_pvalue_1e-2_peak_35742b	81	.	5.60196	8.16067	5.12692	209
chr12	93579957	93580352	L1-3_CUX2_pvalue_1e-2_peak_35742c	69	.	4.98157	6.92389	4.06656	331
chr12	93585019	93585548	L1-3_CUX2_pvalue_1e-2_peak_35744a	71	.	5.26901	7.18476	4.29114	195
chr12	93585019	93585548	L1-3_CUX2_pvalue_1e-2_peak_35744b	53	.	4.30028	5.35518	2.73774	481
chr12	93585745	93586109	L1-3_CUX2_pvalue_1e-2_peak_35745	64	.	4.91461	6.46443	3.66927	52
chr12	93592136	93592209	L1-3_CUX2_pvalue_1e-2_peak_35746	44	.	3.40368	4.46677	2.02171	57
chr12	93617411	93617757	L1-3_CUX2_pvalue_1e-2_peak_35747	76	.	5.16974	7.68256	4.71147	73
chr12	93631271	93631449	L1-3_CUX2_pvalue_1e-2_peak_35748	46	.	3.44664	4.61338	2.09867	145
chr12	93641183	93641902	L1-3_CUX2_pvalue_1e-2_peak_35749	145	.	8.99467	14.54118	10.67113	66
chr12	93667968	93669054	L1-3_CUX2_pvalue_1e-2_peak_35753a	73	.	5.36065	7.33802	4.42479	192
chr12	93667968	93669054	L1-3_CUX2_pvalue_1e-2_peak_35753b	61	.	4.74440	6.17777	3.41927	389
chr12	93667968	93669054	L1-3_CUX2_pvalue_1e-2_peak_35753c	83	.	5.87959	8.37975	5.31804	583
chr12	93667968	93669054	L1-3_CUX2_pvalue_1e-2_peak_35753d	72	.	5.29163	7.22243	4.32417	686
chr12	93667968	93669054	L1-3_CUX2_pvalue_1e-2_peak_35753e	60	.	4.68357	6.07701	3.35328	1014
chr12	93704760	93705213	L1-3_CUX2_pvalue_1e-2_peak_35756	48	.	4.00962	4.86629	2.31716	70
chr12	93705911	93706225	L1-3_CUX2_pvalue_1e-2_peak_35757	36	.	3.26179	3.63756	1.33176	19
chr12	93738753	93739037	L1-3_CUX2_pvalue_1e-2_peak_35759	68	.	4.92781	6.83907	3.99385	235
chr12	93740561	93741499	L1-3_CUX2_pvalue_1e-2_peak_35760a	153	.	8.75521	15.38026	11.40169	277
chr12	93740561	93741499	L1-3_CUX2_pvalue_1e-2_peak_35760b	116	.	7.18317	11.64256	8.14718	426
chr12	93740561	93741499	L1-3_CUX2_pvalue_1e-2_peak_35760c	104	.	6.64520	10.43130	7.09545	621
chr12	93740561	93741499	L1-3_CUX2_pvalue_1e-2_peak_35760d	50	.	4.05906	5.08081	2.50249	742
chr12	93750236	93750459	L1-3_CUX2_pvalue_1e-2_peak_35763	41	.	3.60512	4.16891	1.77630	158
chr12	93755118	93755748	L1-3_CUX2_pvalue_1e-2_peak_35765a	50	.	4.02921	5.03453	2.46358	45
chr12	93755118	93755748	L1-3_CUX2_pvalue_1e-2_peak_35765b	143	.	8.39807	14.38214	10.53194	391
chr12	93755118	93755748	L1-3_CUX2_pvalue_1e-2_peak_35765c	120	.	7.43376	12.05225	8.50364	522
chr12	93770873	93771083	L1-3_CUX2_pvalue_1e-2_peak_35766	36	.	3.10463	3.62626	1.32148	30
chr12	93771268	93771790	L1-3_CUX2_pvalue_1e-2_peak_35767a	77	.	4.97455	7.74193	4.76279	55
chr12	93771268	93771790	L1-3_CUX2_pvalue_1e-2_peak_35767b	115	.	6.41558	11.52971	8.04929	391
chr12	93772005	93772591	L1-3_CUX2_pvalue_1e-2_peak_35768	42	.	3.37787	4.21369	1.81310	66
chr12	93790666	93790795	L1-3_CUX2_pvalue_1e-2_peak_35773	64	.	4.89271	6.42638	3.63674	67
chr12	93793090	93793163	L1-3_CUX2_pvalue_1e-2_peak_35774	39	.	3.45949	3.99620	1.63181	42
chr12	93801648	93801962	L1-3_CUX2_pvalue_1e-2_peak_35779	40	.	3.51272	4.09787	1.71629	23
chr12	93809951	93810483	L1-3_CUX2_pvalue_1e-2_peak_35781	70	.	5.21182	7.08455	4.20499	46
chr12	93818056	93818628	L1-3_CUX2_pvalue_1e-2_peak_35783	123	.	7.81109	12.37101	8.78407	330
chr12	93819892	93820206	L1-3_CUX2_pvalue_1e-2_peak_35784	51	.	4.15135	5.10675	2.52550	205
chr12	93835190	93836255	L1-3_CUX2_pvalue_1e-2_peak_35786a	102	.	6.07952	10.21444	6.90598	364
chr12	93835190	93836255	L1-3_CUX2_pvalue_1e-2_peak_35786b	204	.	9.72723	20.40729	15.72999	628
chr12	93835190	93836255	L1-3_CUX2_pvalue_1e-2_peak_35786c	145	.	7.70073	14.52551	10.65741	847
chr12	93841613	93842096	L1-3_CUX2_pvalue_1e-2_peak_35787a	137	.	8.65239	13.78409	10.01316	257
chr12	93841613	93842096	L1-3_CUX2_pvalue_1e-2_peak_35787b	200	.	11.53652	20.07708	15.44751	337
chr12	93849428	93849501	L1-3_CUX2_pvalue_1e-2_peak_35788	46	.	3.44664	4.61338	2.09867	34
chr12	93861017	93861676	L1-3_CUX2_pvalue_1e-2_peak_35789a	104	.	7.02543	10.45915	7.11920	61
chr12	93861017	93861676	L1-3_CUX2_pvalue_1e-2_peak_35789b	118	.	7.72797	11.87522	8.34965	243
chr12	93861017	93861676	L1-3_CUX2_pvalue_1e-2_peak_35789c	64	.	4.91780	6.47559	3.67854	554
chr12	93896828	93897063	L1-3_CUX2_pvalue_1e-2_peak_35790	38	.	3.20461	3.88688	1.54091	197
chr12	93908436	93909128	L1-3_CUX2_pvalue_1e-2_peak_35793	69	.	4.95172	6.98166	4.11562	411
chr12	93919147	93919461	L1-3_CUX2_pvalue_1e-2_peak_35794	46	.	3.44649	4.61288	2.09867	245
chr12	93930144	93930919	L1-3_CUX2_pvalue_1e-2_peak_35796a	80	.	5.78853	8.07883	5.05465	262
chr12	93930144	93930919	L1-3_CUX2_pvalue_1e-2_peak_35796b	120	.	7.75444	12.03888	8.49157	537
chr12	93930144	93930919	L1-3_CUX2_pvalue_1e-2_peak_35796c	46	.	3.87722	4.62981	2.11167	725
chr12	93958224	93958348	L1-3_CUX2_pvalue_1e-2_peak_35798	36	.	3.11357	3.66110	1.35133	51
chr12	93963982	93964277	L1-3_CUX2_pvalue_1e-2_peak_35800	53	.	4.00561	5.39626	2.77176	218
chr12	93964507	93965198	L1-3_CUX2_pvalue_1e-2_peak_35801a	81	.	5.20729	8.11951	5.09080	315
chr12	93964507	93965198	L1-3_CUX2_pvalue_1e-2_peak_35801b	90	.	5.60785	9.09394	5.93440	581
chr12	93966839	93966912	L1-3_CUX2_pvalue_1e-2_peak_35802	39	.	3.35149	3.99993	1.63545	32
chr12	93985275	93985686	L1-3_CUX2_pvalue_1e-2_peak_35803	42	.	3.34141	4.26972	1.85968	223
chr12	94070888	94071741	L1-3_CUX2_pvalue_1e-2_peak_35805a	200	.	10.46129	20.05830	15.43436	264
chr12	94070888	94071741	L1-3_CUX2_pvalue_1e-2_peak_35805b	58	.	4.46717	5.89742	3.20006	794
chr12	94098119	94098277	L1-3_CUX2_pvalue_1e-2_peak_35806	54	.	4.10172	5.45601	2.82252	64
chr12	94136025	94136472	L1-3_CUX2_pvalue_1e-2_peak_35808a	124	.	7.98032	12.45592	8.85697	51
chr12	94136025	94136472	L1-3_CUX2_pvalue_1e-2_peak_35808b	111	.	7.35098	11.14430	7.71231	216
chr12	94159826	94160074	L1-3_CUX2_pvalue_1e-2_peak_35809	42	.	3.34141	4.26972	1.85968	224
chr12	94161126	94161267	L1-3_CUX2_pvalue_1e-2_peak_35810	71	.	5.01211	7.16245	4.27133	74
chr12	94171953	94172352	L1-3_CUX2_pvalue_1e-2_peak_35812	81	.	5.64107	8.12096	5.09080	244
chr12	94209694	94209767	L1-3_CUX2_pvalue_1e-2_peak_35815	44	.	3.40368	4.46677	2.02171	39
chr12	94215222	94215540	L1-3_CUX2_pvalue_1e-2_peak_35816	53	.	4.25894	5.33988	2.72411	154
chr12	94219992	94220511	L1-3_CUX2_pvalue_1e-2_peak_35817	38	.	3.40785	3.89979	1.55215	271
chr12	94251480	94252130	L1-3_CUX2_pvalue_1e-2_peak_35822	43	.	3.66300	4.39923	1.96485	273
chr12	94273771	94274295	L1-3_CUX2_pvalue_1e-2_peak_35823	68	.	4.92207	6.89603	4.04328	156
chr12	94286751	94287129	L1-3_CUX2_pvalue_1e-2_peak_35824	98	.	6.49773	9.88562	6.61877	57
chr12	94288250	94288915	L1-3_CUX2_pvalue_1e-2_peak_35825a	138	.	8.28592	13.81622	10.04199	267
chr12	94288250	94288915	L1-3_CUX2_pvalue_1e-2_peak_35825b	112	.	7.15229	11.26030	7.81307	445
chr12	94301762	94301839	L1-3_CUX2_pvalue_1e-2_peak_35826	45	.	3.42495	4.53818	2.07932	33
chr12	94306913	94308027	L1-3_CUX2_pvalue_1e-2_peak_35827a	91	.	6.22700	9.17590	6.00732	207
chr12	94306913	94308027	L1-3_CUX2_pvalue_1e-2_peak_35827b	58	.	4.52873	5.82402	3.13894	324
chr12	94306913	94308027	L1-3_CUX2_pvalue_1e-2_peak_35827c	58	.	4.52873	5.82402	3.13894	573
chr12	94306913	94308027	L1-3_CUX2_pvalue_1e-2_peak_35827d	129	.	7.95816	12.92266	9.26396	697
chr12	94306913	94308027	L1-3_CUX2_pvalue_1e-2_peak_35827e	48	.	3.99566	4.85349	2.30864	956
chr12	94306913	94308027	L1-3_CUX2_pvalue_1e-2_peak_35827f	81	.	5.73197	8.13365	5.10096	1062
chr12	94318417	94318490	L1-3_CUX2_pvalue_1e-2_peak_35828	46	.	3.44664	4.61338	2.09867	67
chr12	94324403	94324823	L1-3_CUX2_pvalue_1e-2_peak_35829	40	.	3.26184	4.03980	1.66851	371
chr12	94362332	94362804	L1-3_CUX2_pvalue_1e-2_peak_35832a	107	.	7.02535	10.76250	7.38224	150
chr12	94362332	94362804	L1-3_CUX2_pvalue_1e-2_peak_35832b	106	.	6.96581	10.66197	7.29600	294
chr12	94366807	94367049	L1-3_CUX2_pvalue_1e-2_peak_35833	65	.	4.87329	6.53940	3.73452	177
chr12	94367926	94368456	L1-3_CUX2_pvalue_1e-2_peak_35834	56	.	4.48115	5.66648	3.00577	276
chr12	94376334	94377081	L1-3_CUX2_pvalue_1e-2_peak_35836a	101	.	6.81875	10.18116	6.87779	239
chr12	94376334	94377081	L1-3_CUX2_pvalue_1e-2_peak_35836b	128	.	8.05852	12.80237	9.15797	368
chr12	94376334	94377081	L1-3_CUX2_pvalue_1e-2_peak_35836c	89	.	6.22704	8.97441	5.83179	682
chr12	94384795	94386312	L1-3_CUX2_pvalue_1e-2_peak_35837a	178	.	9.71221	17.84789	13.53621	264
chr12	94384795	94386312	L1-3_CUX2_pvalue_1e-2_peak_35837b	61	.	4.60052	6.10650	3.36069	601
chr12	94384795	94386312	L1-3_CUX2_pvalue_1e-2_peak_35837c	61	.	4.60052	6.10650	3.36069	745
chr12	94384795	94386312	L1-3_CUX2_pvalue_1e-2_peak_35837d	92	.	6.13403	9.29553	6.11044	959
chr12	94384795	94386312	L1-3_CUX2_pvalue_1e-2_peak_35837e	71	.	5.11169	7.12996	4.24633	1153
chr12	94420425	94420535	L1-3_CUX2_pvalue_1e-2_peak_35838	45	.	3.42495	4.53818	2.07932	55
chr12	94425259	94425492	L1-3_CUX2_pvalue_1e-2_peak_35839	57	.	4.20239	5.75623	3.07922	71
chr12	94479552	94480051	L1-3_CUX2_pvalue_1e-2_peak_35843a	131	.	8.34492	13.15802	9.46570	289
chr12	94479552	94480051	L1-3_CUX2_pvalue_1e-2_peak_35843b	117	.	7.64951	11.71906	8.21172	400
chr12	94485547	94485781	L1-3_CUX2_pvalue_1e-2_peak_35844	58	.	4.22833	5.83877	3.14872	209
chr12	94494215	94494432	L1-3_CUX2_pvalue_1e-2_peak_35846	40	.	3.51265	4.09893	1.71709	186
chr12	94495312	94495484	L1-3_CUX2_pvalue_1e-2_peak_35847	80	.	5.54017	8.06197	5.03933	45
chr12	94495783	94496380	L1-3_CUX2_pvalue_1e-2_peak_35848a	70	.	5.03651	7.01077	4.14216	216
chr12	94495783	94496380	L1-3_CUX2_pvalue_1e-2_peak_35848b	91	.	6.04382	9.15042	5.98482	434
chr12	94503096	94503348	L1-3_CUX2_pvalue_1e-2_peak_35849	107	.	7.08606	10.78148	7.39860	74
chr12	94503918	94503991	L1-3_CUX2_pvalue_1e-2_peak_35850	37	.	3.13136	3.70371	1.38693	33
chr12	94515924	94516195	L1-3_CUX2_pvalue_1e-2_peak_35851	43	.	3.36191	4.33276	1.91026	46
chr12	94541910	94543815	L1-3_CUX2_pvalue_1e-2_peak_35854b	51	.	3.47148	5.19253	2.60070	236
chr12	94541910	94543815	L1-3_CUX2_pvalue_1e-2_peak_35854c	52	.	3.47826	5.20467	2.60924	458
chr12	94541910	94543815	L1-3_CUX2_pvalue_1e-2_peak_35854d	125	.	5.87481	12.54072	8.93190	611
chr12	94541910	94543815	L1-3_CUX2_pvalue_1e-2_peak_35854e	73	.	4.25600	7.38992	4.46811	768
chr12	94541910	94543815	L1-3_CUX2_pvalue_1e-2_peak_35854f	90	.	4.78800	9.00252	5.85713	1091
chr12	94546484	94546558	L1-3_CUX2_pvalue_1e-2_peak_35855	49	.	3.43191	4.90543	2.35351	52
chr12	94558611	94558715	L1-3_CUX2_pvalue_1e-2_peak_35856	61	.	4.30829	6.10909	3.36069	52
chr12	94569692	94570217	L1-3_CUX2_pvalue_1e-2_peak_35857a	58	.	4.58836	5.85683	3.16459	245
chr12	94569692	94570217	L1-3_CUX2_pvalue_1e-2_peak_35857b	94	.	6.49266	9.44705	6.23552	379
chr12	94579875	94580077	L1-3_CUX2_pvalue_1e-2_peak_35858	74	.	5.16069	7.45970	4.52906	72
chr12	94580463	94581446	L1-3_CUX2_pvalue_1e-2_peak_35859a	65	.	4.72389	6.51863	3.71615	69
chr12	94580463	94581446	L1-3_CUX2_pvalue_1e-2_peak_35859b	65	.	4.74023	6.54425	3.73807	255
chr12	94580463	94581446	L1-3_CUX2_pvalue_1e-2_peak_35859c	141	.	8.00301	14.14705	10.33021	484
chr12	94600424	94601324	L1-3_CUX2_pvalue_1e-2_peak_35860	58	.	4.54752	5.85447	3.16335	512
chr12	94601553	94601905	L1-3_CUX2_pvalue_1e-2_peak_35861	69	.	5.13728	6.96717	4.10409	254
chr12	94602254	94602550	L1-3_CUX2_pvalue_1e-2_peak_35862	142	.	8.56213	14.27980	10.44442	109
chr12	94654776	94655105	L1-3_CUX2_pvalue_1e-2_peak_35863	48	.	4.01238	4.88040	2.33026	282
chr12	94656027	94656529	L1-3_CUX2_pvalue_1e-2_peak_35864	58	.	4.54752	5.85447	3.16335	274
chr12	94658323	94658468	L1-3_CUX2_pvalue_1e-2_peak_35865	71	.	5.15013	7.19105	4.29674	85
chr12	94661639	94662259	L1-3_CUX2_pvalue_1e-2_peak_35866	71	.	5.32021	7.18204	4.28917	340
chr12	94683396	94683584	L1-3_CUX2_pvalue_1e-2_peak_35869	45	.	3.74308	4.56981	2.09867	121
chr12	94683796	94684116	L1-3_CUX2_pvalue_1e-2_peak_35870	85	.	6.02183	8.59982	5.50797	249
chr12	94699455	94699536	L1-3_CUX2_pvalue_1e-2_peak_35871	46	.	3.76364	4.61492	2.09867	38
chr12	94703732	94704268	L1-3_CUX2_pvalue_1e-2_peak_35872	59	.	4.54133	5.93590	3.23141	250
chr12	94729700	94729773	L1-3_CUX2_pvalue_1e-2_peak_35874	46	.	3.44649	4.61288	2.09867	31
chr12	94821055	94821997	L1-3_CUX2_pvalue_1e-2_peak_35876a	69	.	5.19413	6.95298	4.09293	489
chr12	94821055	94821997	L1-3_CUX2_pvalue_1e-2_peak_35876b	68	.	5.14536	6.86593	4.01670	665
chr12	94821055	94821997	L1-3_CUX2_pvalue_1e-2_peak_35876c	92	.	6.37186	9.22990	6.05295	852
chr12	94827625	94828063	L1-3_CUX2_pvalue_1e-2_peak_35877	179	.	10.43773	17.91192	13.59071	222
chr12	94853139	94854354	L1-3_CUX2_pvalue_1e-2_peak_35879a	87	.	5.80889	8.77419	5.65875	385
chr12	94853139	94854354	L1-3_CUX2_pvalue_1e-2_peak_35879b	182	.	9.68148	18.27292	13.90118	597
chr12	94853139	94854354	L1-3_CUX2_pvalue_1e-2_peak_35879c	145	.	8.25844	14.56479	10.69188	678
chr12	94853139	94854354	L1-3_CUX2_pvalue_1e-2_peak_35879d	78	.	5.40116	7.84068	4.84885	937
chr12	94853139	94854354	L1-3_CUX2_pvalue_1e-2_peak_35879e	40	.	3.44947	4.00283	1.63810	1147
chr12	94882329	94882697	L1-3_CUX2_pvalue_1e-2_peak_35880	87	.	5.84746	8.71442	5.60689	142
chr12	94926726	94926914	L1-3_CUX2_pvalue_1e-2_peak_35881	61	.	4.30829	6.10909	3.36069	87
chr12	94939965	94940247	L1-3_CUX2_pvalue_1e-2_peak_35882	61	.	4.30829	6.10909	3.36069	237
chr12	94956016	94956109	L1-3_CUX2_pvalue_1e-2_peak_35883	42	.	3.34141	4.26972	1.85968	49
chr12	94957075	94957155	L1-3_CUX2_pvalue_1e-2_peak_35884	58	.	4.22833	5.83877	3.14872	36
chr12	95010000	95010110	L1-3_CUX2_pvalue_1e-2_peak_35887	42	.	3.32116	4.20906	1.80865	39
chr12	95030992	95031065	L1-3_CUX2_pvalue_1e-2_peak_35889	43	.	3.36191	4.33276	1.91026	57
chr12	95032352	95032430	L1-3_CUX2_pvalue_1e-2_peak_35890	40	.	3.28138	4.09424	1.71428	33
chr12	95032737	95032967	L1-3_CUX2_pvalue_1e-2_peak_35891	56	.	4.15144	5.60057	2.94620	49
chr12	95037830	95038207	L1-3_CUX2_pvalue_1e-2_peak_35892	40	.	3.28138	4.09424	1.71428	316
chr12	95043297	95043889	L1-3_CUX2_pvalue_1e-2_peak_35893	55	.	4.12643	5.52700	2.88255	56
chr12	95044383	95044464	L1-3_CUX2_pvalue_1e-2_peak_35894	42	.	3.34141	4.26972	1.85968	35
chr12	95056657	95056761	L1-3_CUX2_pvalue_1e-2_peak_35896	46	.	3.76364	4.61492	2.09867	54
chr12	95056989	95057620	L1-3_CUX2_pvalue_1e-2_peak_35897	58	.	4.49169	5.82547	3.13894	354
chr12	95083032	95083768	L1-3_CUX2_pvalue_1e-2_peak_35899	61	.	4.61787	6.11180	3.36069	154
chr12	95084039	95084126	L1-3_CUX2_pvalue_1e-2_peak_35900	61	.	4.61787	6.11180	3.36069	41
chr12	95098156	95098674	L1-3_CUX2_pvalue_1e-2_peak_35901	66	.	4.99465	6.62877	3.81160	294
chr12	95101300	95102084	L1-3_CUX2_pvalue_1e-2_peak_35902	66	.	5.02080	6.68179	3.85644	279
chr12	95125861	95126005	L1-3_CUX2_pvalue_1e-2_peak_35903	46	.	3.44664	4.61338	2.09867	52
chr12	95146972	95147704	L1-3_CUX2_pvalue_1e-2_peak_35904a	74	.	5.45256	7.42938	4.50188	168
chr12	95146972	95147704	L1-3_CUX2_pvalue_1e-2_peak_35904b	112	.	7.42340	11.28112	7.83167	276
chr12	95146972	95147704	L1-3_CUX2_pvalue_1e-2_peak_35904c	73	.	5.39884	7.32807	4.41589	682
chr12	95154264	95154822	L1-3_CUX2_pvalue_1e-2_peak_35905	46	.	3.78444	4.66110	2.13920	429
chr12	95155439	95155618	L1-3_CUX2_pvalue_1e-2_peak_35906	59	.	4.54133	5.93590	3.23141	75
chr12	95158130	95158316	L1-3_CUX2_pvalue_1e-2_peak_35907	86	.	6.05510	8.67509	5.57241	113
chr12	95177371	95178081	L1-3_CUX2_pvalue_1e-2_peak_35908a	111	.	7.36540	11.16560	7.73132	439
chr12	95177371	95178081	L1-3_CUX2_pvalue_1e-2_peak_35908b	95	.	6.55833	9.56699	6.34110	636
chr12	95253027	95253100	L1-3_CUX2_pvalue_1e-2_peak_35909	46	.	3.44664	4.61338	2.09867	34
chr12	95300784	95301110	L1-3_CUX2_pvalue_1e-2_peak_35911	61	.	4.30829	6.10909	3.36069	270
chr12	95346480	95346674	L1-3_CUX2_pvalue_1e-2_peak_35912	60	.	4.59207	6.05171	3.33053	55
chr12	95347804	95348033	L1-3_CUX2_pvalue_1e-2_peak_35913	59	.	4.56656	5.99310	3.28160	70
chr12	95374534	95374613	L1-3_CUX2_pvalue_1e-2_peak_35915	61	.	4.30812	6.10846	3.36069	40
chr12	95388287	95388392	L1-3_CUX2_pvalue_1e-2_peak_35916	46	.	3.44664	4.61338	2.09867	40
chr12	95396979	95397748	L1-3_CUX2_pvalue_1e-2_peak_35917a	141	.	8.67840	14.16221	10.34305	329
chr12	95396979	95397748	L1-3_CUX2_pvalue_1e-2_peak_35917b	184	.	10.53806	18.41312	14.02043	559
chr12	95442527	95442600	L1-3_CUX2_pvalue_1e-2_peak_35918	46	.	3.44664	4.61338	2.09867	51
chr12	95466470	95467609	L1-3_CUX2_pvalue_1e-2_peak_35919	152	.	8.68987	15.27265	11.30610	1047
chr12	95489588	95489661	L1-3_CUX2_pvalue_1e-2_peak_35920	43	.	3.71932	4.35869	1.93315	32
chr12	95490673	95491010	L1-3_CUX2_pvalue_1e-2_peak_35921a	210	.	11.62008	21.09292	16.31892	98
chr12	95490673	95491010	L1-3_CUX2_pvalue_1e-2_peak_35921b	113	.	7.33900	11.30038	7.84899	269
chr12	95538915	95539607	L1-3_CUX2_pvalue_1e-2_peak_35922	52	.	4.19375	5.21198	2.61500	339
chr12	95539968	95540495	L1-3_CUX2_pvalue_1e-2_peak_35923	52	.	4.23699	5.29645	2.68778	468
chr12	95541267	95541359	L1-3_CUX2_pvalue_1e-2_peak_35924	42	.	3.58629	4.24258	1.83847	46
chr12	95554979	95555052	L1-3_CUX2_pvalue_1e-2_peak_35925	46	.	3.44664	4.61338	2.09867	56
chr12	95566686	95566896	L1-3_CUX2_pvalue_1e-2_peak_35927	78	.	5.64932	7.81219	4.82175	151
chr12	95567308	95568358	L1-3_CUX2_pvalue_1e-2_peak_35928	41	.	3.53082	4.13302	1.74828	490
chr12	95594686	95594827	L1-3_CUX2_pvalue_1e-2_peak_35930	41	.	3.54912	4.16884	1.77630	94
chr12	95610927	95612166	L1-3_CUX2_pvalue_1e-2_peak_35934a	100	.	5.55810	10.06201	6.77382	186
chr12	95610927	95612166	L1-3_CUX2_pvalue_1e-2_peak_35934b	150	.	7.19283	15.00567	11.07559	425
chr12	95610927	95612166	L1-3_CUX2_pvalue_1e-2_peak_35934c	215	.	9.15452	21.56627	16.72160	587
chr12	95610927	95612166	L1-3_CUX2_pvalue_1e-2_peak_35934d	42	.	3.26947	4.22988	1.82798	997
chr12	95670743	95671523	L1-3_CUX2_pvalue_1e-2_peak_35938	121	.	7.84873	12.12024	8.56415	434
chr12	95688090	95688180	L1-3_CUX2_pvalue_1e-2_peak_35940	61	.	4.30829	6.10909	3.36069	43
chr12	95713233	95713469	L1-3_CUX2_pvalue_1e-2_peak_35941	46	.	3.44649	4.61288	2.09867	14
chr12	95717962	95718121	L1-3_CUX2_pvalue_1e-2_peak_35942	46	.	3.44664	4.61338	2.09867	39
chr12	95730302	95730551	L1-3_CUX2_pvalue_1e-2_peak_35943	150	.	9.23574	15.08694	11.14526	96
chr12	95737390	95737463	L1-3_CUX2_pvalue_1e-2_peak_35944	46	.	3.44664	4.61338	2.09867	33
chr12	95737677	95737962	L1-3_CUX2_pvalue_1e-2_peak_35945	46	.	3.44664	4.61338	2.09867	218
chr12	95779102	95779877	L1-3_CUX2_pvalue_1e-2_peak_35947a	52	.	4.21526	5.25383	2.65280	285
chr12	95779102	95779877	L1-3_CUX2_pvalue_1e-2_peak_35947b	91	.	6.35548	9.14931	5.98418	585
chr12	95834415	95834488	L1-3_CUX2_pvalue_1e-2_peak_35948	46	.	3.44664	4.61338	2.09867	35
chr12	95867360	95868418	L1-3_CUX2_pvalue_1e-2_peak_35950a	82	.	5.68652	8.29613	5.24450	70
chr12	95867360	95868418	L1-3_CUX2_pvalue_1e-2_peak_35950b	141	.	8.27130	14.17343	10.35304	322
chr12	95867360	95868418	L1-3_CUX2_pvalue_1e-2_peak_35950c	166	.	9.23551	16.60550	12.46212	536
chr12	95873080	95873153	L1-3_CUX2_pvalue_1e-2_peak_35951	36	.	3.11357	3.66110	1.35133	33
chr12	95879038	95879111	L1-3_CUX2_pvalue_1e-2_peak_35952	46	.	3.44664	4.61338	2.09867	56
chr12	95900870	95901131	L1-3_CUX2_pvalue_1e-2_peak_35954	38	.	3.18598	3.83903	1.50015	60
chr12	95901870	95902151	L1-3_CUX2_pvalue_1e-2_peak_35955	38	.	3.18598	3.83903	1.50015	21
chr12	95927953	95928480	L1-3_CUX2_pvalue_1e-2_peak_35956	93	.	6.03161	9.32406	6.13114	412
chr12	95971754	95971901	L1-3_CUX2_pvalue_1e-2_peak_35958	43	.	3.36191	4.33276	1.91026	104
chr12	95976384	95976505	L1-3_CUX2_pvalue_1e-2_peak_35959	46	.	3.44664	4.61338	2.09867	40
chr12	95995604	95995833	L1-3_CUX2_pvalue_1e-2_peak_35960	77	.	5.47988	7.70589	4.72926	149
chr12	96002207	96002635	L1-3_CUX2_pvalue_1e-2_peak_35963	156	.	9.52381	15.63154	11.61894	72
chr12	96023315	96023601	L1-3_CUX2_pvalue_1e-2_peak_35965	76	.	5.16995	7.68331	4.71147	225
chr12	96065336	96065409	L1-3_CUX2_pvalue_1e-2_peak_35966	46	.	3.44664	4.61338	2.09867	35
chr12	96075035	96075457	L1-3_CUX2_pvalue_1e-2_peak_35967	59	.	4.25459	5.92478	3.22300	364
chr12	96080601	96081123	L1-3_CUX2_pvalue_1e-2_peak_35968	45	.	3.42495	4.53818	2.07932	178
chr12	96089440	96089621	L1-3_CUX2_pvalue_1e-2_peak_35969	61	.	4.30829	6.10909	3.36069	43
chr12	96185126	96185199	L1-3_CUX2_pvalue_1e-2_peak_35970	38	.	3.18598	3.83903	1.50015	35
chr12	96187483	96187681	L1-3_CUX2_pvalue_1e-2_peak_35971	51	.	4.00577	5.19473	2.60070	153
chr12	96242989	96243113	L1-3_CUX2_pvalue_1e-2_peak_35972	61	.	4.30829	6.10909	3.36069	50
chr12	96252506	96253009	L1-3_CUX2_pvalue_1e-2_peak_35973	226	.	12.28652	22.68919	17.67758	174
chr12	96288742	96288957	L1-3_CUX2_pvalue_1e-2_peak_35974	42	.	3.56761	4.20535	1.80865	180
chr12	96290547	96291228	L1-3_CUX2_pvalue_1e-2_peak_35975	66	.	4.99465	6.62877	3.81160	177
chr12	96302586	96302718	L1-3_CUX2_pvalue_1e-2_peak_35976	76	.	5.16995	7.68331	4.71147	57
chr12	96336130	96336203	L1-3_CUX2_pvalue_1e-2_peak_35977	38	.	3.40785	3.89979	1.55215	34
chr12	96336439	96337346	L1-3_CUX2_pvalue_1e-2_peak_35978	75	.	5.50737	7.53408	4.59332	836
chr12	96350620	96350714	L1-3_CUX2_pvalue_1e-2_peak_35979	76	.	5.16995	7.68331	4.71147	45
chr12	96392387	96392762	L1-3_CUX2_pvalue_1e-2_peak_35981	99	.	6.56276	9.96641	6.69071	239
chr12	96409625	96409729	L1-3_CUX2_pvalue_1e-2_peak_35982	76	.	5.16995	7.68331	4.71147	48
chr12	96428886	96430159	L1-3_CUX2_pvalue_1e-2_peak_35984a	60	.	4.28099	6.06925	3.34621	326
chr12	96428886	96430159	L1-3_CUX2_pvalue_1e-2_peak_35984b	209	.	9.72952	20.95126	16.19354	557
chr12	96428886	96430159	L1-3_CUX2_pvalue_1e-2_peak_35984c	234	.	10.50788	23.40805	18.28625	713
chr12	96428886	96430159	L1-3_CUX2_pvalue_1e-2_peak_35984d	78	.	5.05935	7.87982	4.88130	916
chr12	96428886	96430159	L1-3_CUX2_pvalue_1e-2_peak_35984e	140	.	7.39443	14.01191	10.21320	1018
chr12	96455807	96455959	L1-3_CUX2_pvalue_1e-2_peak_35985	59	.	4.25459	5.92478	3.22300	51
chr12	96470170	96470847	L1-3_CUX2_pvalue_1e-2_peak_35987	58	.	4.49169	5.82547	3.13894	251
chr12	96492248	96493160	L1-3_CUX2_pvalue_1e-2_peak_35991a	72	.	5.26910	7.21123	4.31464	285
chr12	96492248	96493160	L1-3_CUX2_pvalue_1e-2_peak_35991b	85	.	6.02183	8.59982	5.50797	397
chr12	96499503	96499759	L1-3_CUX2_pvalue_1e-2_peak_35993	50	.	3.95946	5.07586	2.49881	185
chr12	96505065	96506063	L1-3_CUX2_pvalue_1e-2_peak_35995	55	.	4.34909	5.52219	2.88193	125
chr12	96515094	96515689	L1-3_CUX2_pvalue_1e-2_peak_35996	58	.	4.22833	5.83877	3.14872	55
chr12	96557446	96557864	L1-3_CUX2_pvalue_1e-2_peak_35997	95	.	6.40923	9.54279	6.32100	263
chr12	96588136	96588383	L1-3_CUX2_pvalue_1e-2_peak_35999	42	.	3.56761	4.20535	1.80865	174
chr12	96589269	96589694	L1-3_CUX2_pvalue_1e-2_peak_36000	93	.	6.45532	9.35211	6.15261	165
chr12	96603039	96603199	L1-3_CUX2_pvalue_1e-2_peak_36002	65	.	4.80692	6.58071	3.76805	100
chr12	96609129	96609222	L1-3_CUX2_pvalue_1e-2_peak_36003	110	.	6.89327	11.02251	7.60665	43
chr12	96626994	96627342	L1-3_CUX2_pvalue_1e-2_peak_36005a	62	.	4.23684	6.25495	3.48634	33
chr12	96626994	96627342	L1-3_CUX2_pvalue_1e-2_peak_36005b	70	.	4.55469	7.05246	4.17880	295
chr12	96627718	96628497	L1-3_CUX2_pvalue_1e-2_peak_36006a	158	.	7.66871	15.85133	11.81056	388
chr12	96627718	96628497	L1-3_CUX2_pvalue_1e-2_peak_36006b	106	.	5.92582	10.69880	7.32658	499
chr12	96627718	96628497	L1-3_CUX2_pvalue_1e-2_peak_36006c	78	.	4.86770	7.87211	4.87378	677
chr12	96628819	96629198	L1-3_CUX2_pvalue_1e-2_peak_36007	45	.	3.45066	4.52031	2.06972	125
chr12	96635560	96636002	L1-3_CUX2_pvalue_1e-2_peak_36008a	70	.	5.18045	7.03815	4.16626	61
chr12	96635560	96636002	L1-3_CUX2_pvalue_1e-2_peak_36008b	118	.	7.48288	11.81170	8.29543	325
chr12	96642331	96643068	L1-3_CUX2_pvalue_1e-2_peak_36011	42	.	3.58629	4.24258	1.83847	301
chr12	96650677	96650750	L1-3_CUX2_pvalue_1e-2_peak_36012	43	.	3.70256	4.33054	1.91026	52
chr12	96650980	96651352	L1-3_CUX2_pvalue_1e-2_peak_36013	53	.	4.28108	5.32278	2.70922	233
chr12	96689432	96689611	L1-3_CUX2_pvalue_1e-2_peak_36018	55	.	4.34909	5.52219	2.88193	59
chr12	96690125	96690721	L1-3_CUX2_pvalue_1e-2_peak_36019	67	.	5.07393	6.79101	3.95190	164
chr12	96708399	96708956	L1-3_CUX2_pvalue_1e-2_peak_36022a	61	.	4.61787	6.11180	3.36069	160
chr12	96708399	96708956	L1-3_CUX2_pvalue_1e-2_peak_36022b	89	.	6.15716	8.91201	5.77751	320
chr12	96716712	96716785	L1-3_CUX2_pvalue_1e-2_peak_36024	40	.	3.26184	4.03980	1.66851	34
chr12	96720290	96720363	L1-3_CUX2_pvalue_1e-2_peak_36025	38	.	3.20461	3.88688	1.54091	44
chr12	96720684	96721374	L1-3_CUX2_pvalue_1e-2_peak_36026	62	.	4.67035	6.23671	3.47100	551
chr12	96740761	96741346	L1-3_CUX2_pvalue_1e-2_peak_36027	42	.	3.32116	4.20906	1.80865	357
chr12	96758476	96758581	L1-3_CUX2_pvalue_1e-2_peak_36028	53	.	4.05318	5.32112	2.70850	53
chr12	96760074	96760470	L1-3_CUX2_pvalue_1e-2_peak_36029	53	.	4.05318	5.32112	2.70850	42
chr12	96765951	96766024	L1-3_CUX2_pvalue_1e-2_peak_36030	42	.	3.32116	4.20906	1.80865	38
chr12	96792795	96793110	L1-3_CUX2_pvalue_1e-2_peak_36031	80	.	5.19211	8.09496	5.06943	252
chr12	96793357	96794533	L1-3_CUX2_pvalue_1e-2_peak_36032a	54	.	4.01735	5.41465	2.78929	136
chr12	96793357	96794533	L1-3_CUX2_pvalue_1e-2_peak_36032b	71	.	4.82083	7.19932	4.30483	902
chr12	96793357	96794533	L1-3_CUX2_pvalue_1e-2_peak_36032c	62	.	4.41909	6.28852	3.51658	1038
chr12	96795084	96795194	L1-3_CUX2_pvalue_1e-2_peak_36033	37	.	3.20449	3.77745	1.45169	45
chr12	96814208	96814281	L1-3_CUX2_pvalue_1e-2_peak_36034	46	.	3.44664	4.61338	2.09867	59
chr12	96830688	96831377	L1-3_CUX2_pvalue_1e-2_peak_36035a	92	.	6.42169	9.28323	6.09918	272
chr12	96830688	96831377	L1-3_CUX2_pvalue_1e-2_peak_36035b	106	.	7.13521	10.68118	7.31104	338
chr12	96840248	96840338	L1-3_CUX2_pvalue_1e-2_peak_36038	59	.	4.25459	5.92478	3.22300	44
chr12	96859653	96860259	L1-3_CUX2_pvalue_1e-2_peak_36039a	149	.	9.18414	14.96428	11.04006	262
chr12	96859653	96860259	L1-3_CUX2_pvalue_1e-2_peak_36039b	60	.	4.59207	6.05171	3.33053	451
chr12	96881018	96881266	L1-3_CUX2_pvalue_1e-2_peak_36040	74	.	5.45554	7.49852	4.56058	47
chr12	96882999	96883892	L1-3_CUX2_pvalue_1e-2_peak_36041a	65	.	4.95909	6.54059	3.73480	342
chr12	96882999	96883892	L1-3_CUX2_pvalue_1e-2_peak_36041b	65	.	4.98163	6.57940	3.76805	433
chr12	96910629	96910826	L1-3_CUX2_pvalue_1e-2_peak_36042	61	.	4.30829	6.10909	3.36069	65
chr12	96943618	96943795	L1-3_CUX2_pvalue_1e-2_peak_36043	58	.	4.22833	5.83877	3.14872	42
chr12	96972452	96972642	L1-3_CUX2_pvalue_1e-2_peak_36044	72	.	5.04286	7.25809	4.35490	107
chr12	96990762	96990886	L1-3_CUX2_pvalue_1e-2_peak_36045	46	.	3.44664	4.61338	2.09867	56
chr12	97017306	97017846	L1-3_CUX2_pvalue_1e-2_peak_36046	70	.	4.98173	7.07040	4.19373	94
chr12	97059969	97060042	L1-3_CUX2_pvalue_1e-2_peak_36047	46	.	3.44664	4.61338	2.09867	46
chr12	97144567	97144669	L1-3_CUX2_pvalue_1e-2_peak_36049	46	.	3.44664	4.61338	2.09867	47
chr12	97169425	97169498	L1-3_CUX2_pvalue_1e-2_peak_36050	46	.	3.44664	4.61338	2.09867	33
chr12	97255598	97255680	L1-3_CUX2_pvalue_1e-2_peak_36051	61	.	4.30829	6.10909	3.36069	43
chr12	97276595	97276958	L1-3_CUX2_pvalue_1e-2_peak_36053	69	.	4.95172	6.98166	4.11562	312
chr12	97300498	97301322	L1-3_CUX2_pvalue_1e-2_peak_36054a	74	.	5.35742	7.41268	4.48825	300
chr12	97300498	97301322	L1-3_CUX2_pvalue_1e-2_peak_36054b	88	.	6.12276	8.83110	5.70698	559
chr12	97313436	97313509	L1-3_CUX2_pvalue_1e-2_peak_36055	46	.	3.44664	4.61338	2.09867	31
chr12	97341015	97341259	L1-3_CUX2_pvalue_1e-2_peak_36056	76	.	5.16995	7.68331	4.71147	91
chr12	97365166	97365383	L1-3_CUX2_pvalue_1e-2_peak_36057	108	.	7.12702	10.88573	7.48926	144
chr12	97374619	97375240	L1-3_CUX2_pvalue_1e-2_peak_36058a	43	.	3.73622	4.38721	1.95985	131
chr12	97374619	97375240	L1-3_CUX2_pvalue_1e-2_peak_36058b	65	.	4.95909	6.54059	3.73480	316
chr12	97380593	97380695	L1-3_CUX2_pvalue_1e-2_peak_36059	36	.	3.11357	3.66110	1.35133	38
chr12	97427573	97427646	L1-3_CUX2_pvalue_1e-2_peak_36061	36	.	3.09598	3.61963	1.31548	51
chr12	97432050	97432494	L1-3_CUX2_pvalue_1e-2_peak_36062a	101	.	6.81199	10.12414	6.82716	87
chr12	97432050	97432494	L1-3_CUX2_pvalue_1e-2_peak_36062b	86	.	6.05510	8.67509	5.57241	380
chr12	97440551	97441053	L1-3_CUX2_pvalue_1e-2_peak_36063a	68	.	5.10093	6.84728	4.00002	266
chr12	97440551	97441053	L1-3_CUX2_pvalue_1e-2_peak_36063b	109	.	7.28704	10.99761	7.58726	433
chr12	97441265	97441545	L1-3_CUX2_pvalue_1e-2_peak_36064	55	.	4.34909	5.52219	2.88193	115
chr12	97519104	97519183	L1-3_CUX2_pvalue_1e-2_peak_36066	46	.	3.44664	4.61338	2.09867	66
chr12	97525169	97525570	L1-3_CUX2_pvalue_1e-2_peak_36067	71	.	5.01211	7.16245	4.27133	336
chr12	97561320	97561733	L1-3_CUX2_pvalue_1e-2_peak_36069	107	.	7.14193	10.75773	7.37861	210
chr12	97567225	97567742	L1-3_CUX2_pvalue_1e-2_peak_36071	55	.	4.37222	5.57009	2.92088	302
chr12	97668914	97669203	L1-3_CUX2_pvalue_1e-2_peak_36072	61	.	4.30829	6.10909	3.36069	114
chr12	97718411	97718489	L1-3_CUX2_pvalue_1e-2_peak_36074	61	.	4.30829	6.10909	3.36069	42
chr12	97827820	97827893	L1-3_CUX2_pvalue_1e-2_peak_36076	46	.	3.44664	4.61338	2.09867	32
chr12	97850301	97850889	L1-3_CUX2_pvalue_1e-2_peak_36077	45	.	3.74308	4.56981	2.09867	45
chr12	97855954	97856747	L1-3_CUX2_pvalue_1e-2_peak_36078	40	.	3.51267	4.01863	1.65314	739
chr12	97858746	97859113	L1-3_CUX2_pvalue_1e-2_peak_36080	41	.	3.57377	4.11763	1.73496	347
chr12	97875284	97875582	L1-3_CUX2_pvalue_1e-2_peak_36085	46	.	3.78444	4.66110	2.13920	241
chr12	97902708	97902796	L1-3_CUX2_pvalue_1e-2_peak_36086	46	.	3.44664	4.61338	2.09867	39
chr12	97913976	97914049	L1-3_CUX2_pvalue_1e-2_peak_36087	46	.	3.44664	4.61338	2.09867	34
chr12	97934860	97934967	L1-3_CUX2_pvalue_1e-2_peak_36088	38	.	3.20461	3.88688	1.54091	68
chr12	97936013	97936132	L1-3_CUX2_pvalue_1e-2_peak_36089	39	.	3.24254	3.98716	1.62484	60
chr12	97943490	97943563	L1-3_CUX2_pvalue_1e-2_peak_36091	46	.	3.44664	4.61338	2.09867	60
chr12	97982803	97983150	L1-3_CUX2_pvalue_1e-2_peak_36093	93	.	6.03161	9.32406	6.13114	221
chr12	98150115	98150469	L1-3_CUX2_pvalue_1e-2_peak_36094	38	.	3.37427	3.83819	1.50015	288
chr12	98153092	98153498	L1-3_CUX2_pvalue_1e-2_peak_36095	39	.	3.43918	3.90106	1.55290	353
chr12	98156510	98157151	L1-3_CUX2_pvalue_1e-2_peak_36097	77	.	5.57897	7.71034	4.73270	362
chr12	98162657	98162730	L1-3_CUX2_pvalue_1e-2_peak_36098	46	.	3.44649	4.61288	2.09867	34
chr12	98207306	98207379	L1-3_CUX2_pvalue_1e-2_peak_36099	46	.	3.44664	4.61338	2.09867	33
chr12	98231175	98231606	L1-3_CUX2_pvalue_1e-2_peak_36100a	75	.	5.41796	7.55548	4.61051	217
chr12	98231175	98231606	L1-3_CUX2_pvalue_1e-2_peak_36100b	152	.	9.28793	15.21271	11.25450	325
chr12	98280289	98280672	L1-3_CUX2_pvalue_1e-2_peak_36103	123	.	7.94176	12.38385	8.79344	228
chr12	98281851	98282304	L1-3_CUX2_pvalue_1e-2_peak_36104	47	.	3.95179	4.76187	2.22611	222
chr12	98331941	98332060	L1-3_CUX2_pvalue_1e-2_peak_36107	62	.	4.81895	6.28387	3.51207	75
chr12	98336789	98337491	L1-3_CUX2_pvalue_1e-2_peak_36108	90	.	6.15075	9.04999	5.89848	231
chr12	98339530	98339696	L1-3_CUX2_pvalue_1e-2_peak_36111	68	.	5.09482	6.89767	4.04431	114
chr12	98381173	98381467	L1-3_CUX2_pvalue_1e-2_peak_36113	46	.	3.44664	4.61338	2.09867	249
chr12	98452214	98452856	L1-3_CUX2_pvalue_1e-2_peak_36115	60	.	4.28119	6.01457	3.29850	345
chr12	98475308	98475618	L1-3_CUX2_pvalue_1e-2_peak_36116	37	.	3.30907	3.72086	1.40225	244
chr12	98479336	98479672	L1-3_CUX2_pvalue_1e-2_peak_36117	167	.	9.97539	16.78881	12.62030	141
chr12	98504492	98504675	L1-3_CUX2_pvalue_1e-2_peak_36118	76	.	5.16995	7.68331	4.71147	120
chr12	98516522	98517041	L1-3_CUX2_pvalue_1e-2_peak_36119	57	.	4.20239	5.75623	3.07922	452
chr12	98548609	98548960	L1-3_CUX2_pvalue_1e-2_peak_36121	46	.	3.44664	4.61338	2.09867	279
chr12	98550634	98550749	L1-3_CUX2_pvalue_1e-2_peak_36122	58	.	4.22833	5.83877	3.14872	59
chr12	98605927	98606255	L1-3_CUX2_pvalue_1e-2_peak_36123	104	.	6.72382	10.45234	7.11485	66
chr12	98649915	98650336	L1-3_CUX2_pvalue_1e-2_peak_36125	58	.	4.56651	5.81765	3.13393	377
chr12	98653545	98654297	L1-3_CUX2_pvalue_1e-2_peak_36126	72	.	5.29163	7.22243	4.32417	303
chr12	98656853	98657055	L1-3_CUX2_pvalue_1e-2_peak_36127	58	.	4.58836	5.85683	3.16459	68
chr12	98687922	98688423	L1-3_CUX2_pvalue_1e-2_peak_36128	72	.	5.34616	7.22996	4.33023	209
chr12	98690048	98690551	L1-3_CUX2_pvalue_1e-2_peak_36129	89	.	6.19886	8.92526	5.78942	388
chr12	98693273	98693478	L1-3_CUX2_pvalue_1e-2_peak_36130	40	.	3.51272	4.09787	1.71629	42
chr12	98718303	98718376	L1-3_CUX2_pvalue_1e-2_peak_36131	46	.	3.44664	4.61338	2.09867	31
chr12	98766922	98767046	L1-3_CUX2_pvalue_1e-2_peak_36135	59	.	4.25459	5.92478	3.22300	50
chr12	98791133	98791616	L1-3_CUX2_pvalue_1e-2_peak_36136a	144	.	8.67052	14.46347	10.60301	136
chr12	98791133	98791616	L1-3_CUX2_pvalue_1e-2_peak_36136b	106	.	6.93642	10.61251	7.25082	343
chr12	98793105	98793814	L1-3_CUX2_pvalue_1e-2_peak_36137a	49	.	4.02924	4.90761	2.35460	271
chr12	98793105	98793814	L1-3_CUX2_pvalue_1e-2_peak_36137b	93	.	6.33166	9.34988	6.15224	419
chr12	98793105	98793814	L1-3_CUX2_pvalue_1e-2_peak_36137c	49	.	4.02924	4.90761	2.35460	511
chr12	98803201	98803501	L1-3_CUX2_pvalue_1e-2_peak_36138	76	.	5.16995	7.68331	4.71147	270
chr12	98812303	98812439	L1-3_CUX2_pvalue_1e-2_peak_36139	46	.	3.87722	4.62981	2.11167	107
chr12	98812654	98812924	L1-3_CUX2_pvalue_1e-2_peak_36140	46	.	3.87722	4.62981	2.11167	210
chr12	98813142	98813269	L1-3_CUX2_pvalue_1e-2_peak_36141	45	.	3.85902	4.59799	2.09867	82
chr12	98814225	98814595	L1-3_CUX2_pvalue_1e-2_peak_36142	64	.	4.91461	6.46443	3.66927	227
chr12	98818709	98818881	L1-3_CUX2_pvalue_1e-2_peak_36144	88	.	6.12276	8.83110	5.70698	113
chr12	98833750	98834249	L1-3_CUX2_pvalue_1e-2_peak_36145	139	.	7.86782	13.92607	10.13764	259
chr12	98836191	98836800	L1-3_CUX2_pvalue_1e-2_peak_36147a	61	.	4.46229	6.10958	3.36069	285
chr12	98836191	98836800	L1-3_CUX2_pvalue_1e-2_peak_36147b	61	.	4.47688	6.13235	3.38076	404
chr12	98846869	98847248	L1-3_CUX2_pvalue_1e-2_peak_36149a	66	.	4.93178	6.63332	3.81536	47
chr12	98846869	98847248	L1-3_CUX2_pvalue_1e-2_peak_36149b	66	.	4.95158	6.66523	3.84220	159
chr12	98849661	98849883	L1-3_CUX2_pvalue_1e-2_peak_36150	38	.	3.38257	3.81154	1.47826	151
chr12	98850425	98851045	L1-3_CUX2_pvalue_1e-2_peak_36151	37	.	3.32779	3.72572	1.40654	603
chr12	98857887	98858403	L1-3_CUX2_pvalue_1e-2_peak_36152	85	.	5.98229	8.55312	5.46587	259
chr12	98860182	98860871	L1-3_CUX2_pvalue_1e-2_peak_36153	52	.	4.22450	5.22796	2.62945	228
chr12	98879487	98879972	L1-3_CUX2_pvalue_1e-2_peak_36155	55	.	4.37222	5.57009	2.92088	414
chr12	98884491	98884996	L1-3_CUX2_pvalue_1e-2_peak_36157	61	.	4.64396	6.17345	3.41578	389
chr12	98885426	98885517	L1-3_CUX2_pvalue_1e-2_peak_36158	36	.	3.11357	3.66110	1.35133	62
chr12	98896812	98898188	L1-3_CUX2_pvalue_1e-2_peak_36159a	43	.	3.58150	4.34864	1.92550	213
chr12	98896812	98898188	L1-3_CUX2_pvalue_1e-2_peak_36159b	112	.	6.73733	11.28518	7.83530	444
chr12	98896812	98898188	L1-3_CUX2_pvalue_1e-2_peak_36159c	262	.	12.16710	26.22407	20.67954	572
chr12	98896812	98898188	L1-3_CUX2_pvalue_1e-2_peak_36159d	71	.	4.97332	7.16387	4.27249	865
chr12	98896812	98898188	L1-3_CUX2_pvalue_1e-2_peak_36159e	91	.	5.85823	9.16591	6.00001	976
chr12	98896812	98898188	L1-3_CUX2_pvalue_1e-2_peak_36159f	102	.	6.30886	10.22870	6.91971	1267
chr12	98908922	98910377	L1-3_CUX2_pvalue_1e-2_peak_36160a	117	.	7.26480	11.77568	8.26413	169
chr12	98908922	98910377	L1-3_CUX2_pvalue_1e-2_peak_36160b	167	.	9.34046	16.77903	12.61328	390
chr12	98908922	98910377	L1-3_CUX2_pvalue_1e-2_peak_36160c	61	.	4.65261	6.18857	3.42932	926
chr12	98960780	98960856	L1-3_CUX2_pvalue_1e-2_peak_36162	76	.	5.16995	7.68331	4.71147	36
chr12	98987077	98987658	L1-3_CUX2_pvalue_1e-2_peak_36163a	85	.	5.81826	8.50815	5.42764	44
chr12	98987077	98987658	L1-3_CUX2_pvalue_1e-2_peak_36163b	239	.	12.16545	23.94018	18.74141	392
chr12	98998988	98999061	L1-3_CUX2_pvalue_1e-2_peak_36164	43	.	3.36191	4.33276	1.91026	34
chr12	99038566	99039087	L1-3_CUX2_pvalue_1e-2_peak_36166a	51	.	4.10467	5.15172	2.56402	69
chr12	99038566	99039087	L1-3_CUX2_pvalue_1e-2_peak_36166b	82	.	5.64392	8.22783	5.18347	213
chr12	99038566	99039087	L1-3_CUX2_pvalue_1e-2_peak_36166c	178	.	9.71221	17.84789	13.53621	308
chr12	99054997	99055070	L1-3_CUX2_pvalue_1e-2_peak_36167	46	.	3.44664	4.61338	2.09867	54
chr12	99081127	99081200	L1-3_CUX2_pvalue_1e-2_peak_36170	46	.	3.44664	4.61338	2.09867	34
chr12	99092722	99092947	L1-3_CUX2_pvalue_1e-2_peak_36171	141	.	8.50919	14.19355	10.36961	167
chr12	99118913	99119004	L1-3_CUX2_pvalue_1e-2_peak_36174	57	.	4.44313	5.71997	3.04882	42
chr12	99119801	99120119	L1-3_CUX2_pvalue_1e-2_peak_36176	66	.	5.02080	6.68179	3.85644	48
chr12	99130513	99130747	L1-3_CUX2_pvalue_1e-2_peak_36180	40	.	3.47705	4.02948	1.66218	200
chr12	99144089	99144690	L1-3_CUX2_pvalue_1e-2_peak_36184a	97	.	5.77212	9.70889	6.46740	281
chr12	99144089	99144690	L1-3_CUX2_pvalue_1e-2_peak_36184b	69	.	4.68348	6.97891	4.11562	469
chr12	99146791	99146869	L1-3_CUX2_pvalue_1e-2_peak_36185	39	.	3.34127	3.98447	1.62484	35
chr12	99147972	99148295	L1-3_CUX2_pvalue_1e-2_peak_36186a	106	.	6.36186	10.67535	7.30898	47
chr12	99147972	99148295	L1-3_CUX2_pvalue_1e-2_peak_36186b	117	.	6.80706	11.78345	8.27050	182
chr12	99160763	99161393	L1-3_CUX2_pvalue_1e-2_peak_36187	58	.	4.56651	5.81765	3.13393	387
chr12	99161854	99161984	L1-3_CUX2_pvalue_1e-2_peak_36188	37	.	3.30907	3.72086	1.40225	14
chr12	99174986	99175196	L1-3_CUX2_pvalue_1e-2_peak_36191	61	.	4.64396	6.17345	3.41578	143
chr12	99181293	99181366	L1-3_CUX2_pvalue_1e-2_peak_36192	42	.	3.34141	4.26972	1.85968	30
chr12	99192905	99193389	L1-3_CUX2_pvalue_1e-2_peak_36193	51	.	4.00577	5.19473	2.60070	97
chr12	99200790	99200863	L1-3_CUX2_pvalue_1e-2_peak_36194	44	.	3.40368	4.46677	2.02171	46
chr12	99208423	99208635	L1-3_CUX2_pvalue_1e-2_peak_36196	43	.	3.36191	4.33276	1.91026	38
chr12	99231834	99232461	L1-3_CUX2_pvalue_1e-2_peak_36200	69	.	5.15578	6.96338	4.10096	570
chr12	99239954	99240027	L1-3_CUX2_pvalue_1e-2_peak_36201	37	.	3.14936	3.74753	1.42415	61
chr12	99246050	99246362	L1-3_CUX2_pvalue_1e-2_peak_36204a	119	.	7.68197	11.90756	8.37952	123
chr12	99246050	99246362	L1-3_CUX2_pvalue_1e-2_peak_36204b	77	.	5.62993	7.79885	4.81074	259
chr12	99251216	99251345	L1-3_CUX2_pvalue_1e-2_peak_36205	48	.	3.86997	4.85757	2.30969	36
chr12	99253808	99253881	L1-3_CUX2_pvalue_1e-2_peak_36206	41	.	3.30115	4.15062	1.76081	53
chr12	99261596	99261812	L1-3_CUX2_pvalue_1e-2_peak_36207	38	.	3.35773	3.80814	1.47539	184
chr12	99261996	99262229	L1-3_CUX2_pvalue_1e-2_peak_36208	126	.	8.05856	12.60337	8.98450	95
chr12	99279486	99279859	L1-3_CUX2_pvalue_1e-2_peak_36209	73	.	5.32765	7.34391	4.42872	138
chr12	99288317	99289213	L1-3_CUX2_pvalue_1e-2_peak_36211a	110	.	6.80107	11.02281	7.60665	67
chr12	99288317	99289213	L1-3_CUX2_pvalue_1e-2_peak_36211b	57	.	4.37212	5.74919	3.07546	321
chr12	99288317	99289213	L1-3_CUX2_pvalue_1e-2_peak_36211c	88	.	5.82949	8.80710	5.68876	544
chr12	99288317	99289213	L1-3_CUX2_pvalue_1e-2_peak_36211d	78	.	5.38187	7.81004	4.82135	784
chr12	99309866	99310557	L1-3_CUX2_pvalue_1e-2_peak_36214	113	.	7.44546	11.34084	7.88441	190
chr12	99323638	99323711	L1-3_CUX2_pvalue_1e-2_peak_36215	46	.	3.44664	4.61338	2.09867	57
chr12	99338344	99338770	L1-3_CUX2_pvalue_1e-2_peak_36216	90	.	5.95643	9.06419	5.91110	291
chr12	99351451	99352170	L1-3_CUX2_pvalue_1e-2_peak_36218a	101	.	6.81199	10.12414	6.82716	268
chr12	99351451	99352170	L1-3_CUX2_pvalue_1e-2_peak_36218b	59	.	4.54133	5.93590	3.23141	559
chr12	99362716	99363038	L1-3_CUX2_pvalue_1e-2_peak_36219a	104	.	6.97660	10.45986	7.11920	121
chr12	99362716	99363038	L1-3_CUX2_pvalue_1e-2_peak_36219b	67	.	5.07389	6.73982	3.90547	264
chr12	99363493	99363815	L1-3_CUX2_pvalue_1e-2_peak_36220	44	.	3.78788	4.47508	2.02905	206
chr12	99370385	99370612	L1-3_CUX2_pvalue_1e-2_peak_36221	38	.	3.20461	3.88688	1.54091	41
chr12	99371048	99371375	L1-3_CUX2_pvalue_1e-2_peak_36222	64	.	4.75135	6.43718	3.64398	266
chr12	99385552	99386142	L1-3_CUX2_pvalue_1e-2_peak_36225	79	.	5.57547	7.94761	4.93924	208
chr12	99392287	99392991	L1-3_CUX2_pvalue_1e-2_peak_36226	137	.	8.65239	13.78409	10.01316	414
chr12	99398867	99399259	L1-3_CUX2_pvalue_1e-2_peak_36228	42	.	3.61869	4.26136	1.85579	258
chr12	99399535	99399797	L1-3_CUX2_pvalue_1e-2_peak_36229a	71	.	5.13084	7.16038	4.27133	64
chr12	99399535	99399797	L1-3_CUX2_pvalue_1e-2_peak_36229b	71	.	5.13084	7.16038	4.27133	204
chr12	99400727	99401231	L1-3_CUX2_pvalue_1e-2_peak_36230a	59	.	4.51626	5.97423	3.26693	263
chr12	99400727	99401231	L1-3_CUX2_pvalue_1e-2_peak_36230b	50	.	4.01445	5.01167	2.44626	447
chr12	99430706	99430878	L1-3_CUX2_pvalue_1e-2_peak_36231	43	.	3.38266	4.39837	1.96485	32
chr12	99437287	99437452	L1-3_CUX2_pvalue_1e-2_peak_36232	73	.	5.32765	7.34391	4.42872	48
chr12	99447661	99447827	L1-3_CUX2_pvalue_1e-2_peak_36236	49	.	4.04913	4.93869	2.38081	82
chr12	99451572	99451658	L1-3_CUX2_pvalue_1e-2_peak_36237	72	.	5.34616	7.22996	4.33023	46
chr12	99453831	99453909	L1-3_CUX2_pvalue_1e-2_peak_36238	49	.	4.04913	4.93869	2.38081	40
chr12	99470005	99470078	L1-3_CUX2_pvalue_1e-2_peak_36241	43	.	3.36191	4.33276	1.91026	59
chr12	99486027	99486468	L1-3_CUX2_pvalue_1e-2_peak_36244	63	.	4.84329	6.33054	3.55206	40
chr12	99505014	99505673	L1-3_CUX2_pvalue_1e-2_peak_36249a	91	.	6.34236	9.17744	6.00774	316
chr12	99505014	99505673	L1-3_CUX2_pvalue_1e-2_peak_36249b	67	.	5.09749	6.78128	3.94447	573
chr12	99516285	99516567	L1-3_CUX2_pvalue_1e-2_peak_36251	46	.	3.78444	4.66110	2.13920	233
chr12	99525530	99526073	L1-3_CUX2_pvalue_1e-2_peak_36252a	133	.	7.74518	13.31267	9.60319	136
chr12	99525530	99526073	L1-3_CUX2_pvalue_1e-2_peak_36252b	120	.	7.23554	12.09292	8.54135	239
chr12	99525530	99526073	L1-3_CUX2_pvalue_1e-2_peak_36252c	77	.	5.34370	7.74946	4.76992	372
chr12	99540154	99540287	L1-3_CUX2_pvalue_1e-2_peak_36256	62	.	4.79485	6.23798	3.47100	54
chr12	99548407	99549047	L1-3_CUX2_pvalue_1e-2_peak_36258a	148	.	8.66363	14.82176	10.91591	166
chr12	99548407	99549047	L1-3_CUX2_pvalue_1e-2_peak_36258b	135	.	8.15439	13.59745	9.85019	283
chr12	99651629	99651742	L1-3_CUX2_pvalue_1e-2_peak_36262	39	.	3.45949	3.99620	1.63181	47
chr12	99653535	99653624	L1-3_CUX2_pvalue_1e-2_peak_36263	51	.	4.15139	5.13051	2.54702	43
chr12	99653859	99653932	L1-3_CUX2_pvalue_1e-2_peak_36264	39	.	3.45949	3.99620	1.63181	23
chr12	99654209	99654573	L1-3_CUX2_pvalue_1e-2_peak_36265	51	.	4.15139	5.13051	2.54702	19
chr12	99672996	99673401	L1-3_CUX2_pvalue_1e-2_peak_36266	58	.	4.22833	5.83877	3.14872	280
chr12	99675271	99675394	L1-3_CUX2_pvalue_1e-2_peak_36267	43	.	3.36191	4.33276	1.91026	68
chr12	99703621	99703945	L1-3_CUX2_pvalue_1e-2_peak_36268	57	.	4.52342	5.74098	3.06764	48
chr12	99704977	99705832	L1-3_CUX2_pvalue_1e-2_peak_36269a	69	.	5.16963	6.90914	4.05258	109
chr12	99704977	99705832	L1-3_CUX2_pvalue_1e-2_peak_36269b	69	.	5.16963	6.90914	4.05258	463
chr12	99728011	99728527	L1-3_CUX2_pvalue_1e-2_peak_36272	67	.	5.04723	6.73586	3.90265	391
chr12	99744785	99744884	L1-3_CUX2_pvalue_1e-2_peak_36273	46	.	3.44664	4.61338	2.09867	67
chr12	99766184	99766721	L1-3_CUX2_pvalue_1e-2_peak_36274	74	.	5.10551	7.46124	4.52906	41
chr12	99786132	99786215	L1-3_CUX2_pvalue_1e-2_peak_36275	46	.	3.44664	4.61338	2.09867	35
chr12	99836708	99836894	L1-3_CUX2_pvalue_1e-2_peak_36276	54	.	4.10172	5.45601	2.82252	44
chr12	99847192	99847269	L1-3_CUX2_pvalue_1e-2_peak_36279	37	.	3.13136	3.70371	1.38693	36
chr12	99847579	99848324	L1-3_CUX2_pvalue_1e-2_peak_36280	49	.	3.89196	4.90993	2.35460	267
chr12	99889500	99889778	L1-3_CUX2_pvalue_1e-2_peak_36281	53	.	4.07731	5.38744	2.76360	50
chr12	99899499	99899611	L1-3_CUX2_pvalue_1e-2_peak_36283	45	.	3.42495	4.53818	2.07932	55
chr12	100037738	100037867	L1-3_CUX2_pvalue_1e-2_peak_36286	45	.	3.42495	4.53818	2.07932	45
chr12	100052753	100053007	L1-3_CUX2_pvalue_1e-2_peak_36287	61	.	4.30829	6.10909	3.36069	191
chr12	100097292	100097651	L1-3_CUX2_pvalue_1e-2_peak_36288	58	.	4.56651	5.81765	3.13393	96
chr12	100097885	100098271	L1-3_CUX2_pvalue_1e-2_peak_36289	82	.	5.87122	8.22773	5.18347	131
chr12	100161034	100161170	L1-3_CUX2_pvalue_1e-2_peak_36291	38	.	3.20461	3.88688	1.54091	71
chr12	100161432	100161860	L1-3_CUX2_pvalue_1e-2_peak_36292	38	.	3.20461	3.88688	1.54091	146
chr12	100191076	100191152	L1-3_CUX2_pvalue_1e-2_peak_36296	49	.	3.89196	4.90993	2.35460	37
chr12	100191423	100191967	L1-3_CUX2_pvalue_1e-2_peak_36297	62	.	4.67035	6.23671	3.47100	47
chr12	100204672	100204835	L1-3_CUX2_pvalue_1e-2_peak_36299	60	.	4.28119	6.01457	3.29850	131
chr12	100205272	100205345	L1-3_CUX2_pvalue_1e-2_peak_36300	46	.	3.44649	4.61288	2.09867	57
chr12	100230447	100230621	L1-3_CUX2_pvalue_1e-2_peak_36301	61	.	4.30829	6.10909	3.36069	61
chr12	100252996	100253383	L1-3_CUX2_pvalue_1e-2_peak_36302	67	.	5.07393	6.79101	3.95190	99
chr12	100255638	100255840	L1-3_CUX2_pvalue_1e-2_peak_36303	42	.	3.56761	4.20535	1.80865	165
chr12	100256170	100256461	L1-3_CUX2_pvalue_1e-2_peak_36304	42	.	3.56761	4.20535	1.80865	241
chr12	100267611	100267812	L1-3_CUX2_pvalue_1e-2_peak_36305	53	.	4.07731	5.38744	2.76360	179
chr12	100268979	100269434	L1-3_CUX2_pvalue_1e-2_peak_36306	66	.	4.83520	6.65579	3.83453	225
chr12	100295286	100295359	L1-3_CUX2_pvalue_1e-2_peak_36307	46	.	3.44664	4.61338	2.09867	33
chr12	100305077	100305150	L1-3_CUX2_pvalue_1e-2_peak_36308	46	.	3.44664	4.61338	2.09867	60
chr12	100318555	100318984	L1-3_CUX2_pvalue_1e-2_peak_36309	85	.	6.02183	8.59982	5.50797	126
chr12	100320621	100321062	L1-3_CUX2_pvalue_1e-2_peak_36310	46	.	3.78444	4.66110	2.13920	271
chr12	100342231	100342646	L1-3_CUX2_pvalue_1e-2_peak_36313	62	.	4.67035	6.23671	3.47100	372
chr12	100365090	100365255	L1-3_CUX2_pvalue_1e-2_peak_36315	60	.	4.28119	6.01457	3.29850	111
chr12	100377042	100377323	L1-3_CUX2_pvalue_1e-2_peak_36319	36	.	3.21795	3.65414	1.34743	220
chr12	100377525	100379123	L1-3_CUX2_pvalue_1e-2_peak_36320a	54	.	4.16532	5.42844	2.80063	518
chr12	100377525	100379123	L1-3_CUX2_pvalue_1e-2_peak_36320b	54	.	4.16532	5.42844	2.80063	738
chr12	100377525	100379123	L1-3_CUX2_pvalue_1e-2_peak_36320c	85	.	5.66867	8.55048	5.46416	1264
chr12	100377525	100379123	L1-3_CUX2_pvalue_1e-2_peak_36320d	46	.	3.77911	4.64975	2.13051	1510
chr12	100391774	100391847	L1-3_CUX2_pvalue_1e-2_peak_36321	46	.	3.44664	4.61338	2.09867	34
chr12	100452440	100452658	L1-3_CUX2_pvalue_1e-2_peak_36323	127	.	7.75493	12.77192	9.13039	51
chr12	100505202	100505275	L1-3_CUX2_pvalue_1e-2_peak_36325	46	.	3.44664	4.61338	2.09867	56
chr12	100517380	100517823	L1-3_CUX2_pvalue_1e-2_peak_36327	92	.	6.29872	9.25743	6.07816	371
chr12	100527002	100527075	L1-3_CUX2_pvalue_1e-2_peak_36328	46	.	3.44649	4.61288	2.09867	35
chr12	100535435	100536870	L1-3_CUX2_pvalue_1e-2_peak_36329a	107	.	6.63633	10.75676	7.37861	178
chr12	100535435	100536870	L1-3_CUX2_pvalue_1e-2_peak_36329b	97	.	6.22695	9.75712	6.50750	692
chr12	100535435	100536870	L1-3_CUX2_pvalue_1e-2_peak_36329c	131	.	7.66394	13.18025	9.48672	1256
chr12	100557800	100558060	L1-3_CUX2_pvalue_1e-2_peak_36331	49	.	3.91420	4.96371	2.40203	174
chr12	100564354	100564486	L1-3_CUX2_pvalue_1e-2_peak_36334	83	.	5.70823	8.30550	5.25195	73
chr12	100571216	100571779	L1-3_CUX2_pvalue_1e-2_peak_36335	115	.	7.52729	11.52394	8.04374	372
chr12	100578464	100578631	L1-3_CUX2_pvalue_1e-2_peak_36336	42	.	3.66950	4.27531	1.86453	48
chr12	100579182	100580515	L1-3_CUX2_pvalue_1e-2_peak_36337	75	.	5.47979	7.53985	4.59809	533
chr12	100594026	100595002	L1-3_CUX2_pvalue_1e-2_peak_36338a	46	.	3.85123	4.62350	2.10661	149
chr12	100594026	100595002	L1-3_CUX2_pvalue_1e-2_peak_36338b	137	.	8.25264	13.76076	9.99269	240
chr12	100594026	100595002	L1-3_CUX2_pvalue_1e-2_peak_36338c	124	.	7.70246	12.49566	8.89028	344
chr12	100594026	100595002	L1-3_CUX2_pvalue_1e-2_peak_36338d	150	.	8.80282	15.05370	11.11690	516
chr12	100642408	100642483	L1-3_CUX2_pvalue_1e-2_peak_36341	46	.	3.44664	4.61338	2.09867	36
chr12	100642930	100643003	L1-3_CUX2_pvalue_1e-2_peak_36342	46	.	3.44649	4.61288	2.09867	29
chr12	100660160	100661745	L1-3_CUX2_pvalue_1e-2_peak_36343a	194	.	9.78517	19.44970	14.91535	499
chr12	100660160	100661745	L1-3_CUX2_pvalue_1e-2_peak_36343b	286	.	12.89863	28.67699	22.73390	773
chr12	100660160	100661745	L1-3_CUX2_pvalue_1e-2_peak_36343c	60	.	4.44780	6.08696	3.36069	1001
chr12	100667153	100667902	L1-3_CUX2_pvalue_1e-2_peak_36344	62	.	4.67035	6.23671	3.47100	64
chr12	100690156	100690593	L1-3_CUX2_pvalue_1e-2_peak_36346	60	.	4.28119	6.01457	3.29850	372
chr12	100726671	100726744	L1-3_CUX2_pvalue_1e-2_peak_36347	46	.	3.44664	4.61338	2.09867	33
chr12	100736333	100736406	L1-3_CUX2_pvalue_1e-2_peak_36348	43	.	3.38266	4.39837	1.96485	33
chr12	100742643	100742989	L1-3_CUX2_pvalue_1e-2_peak_36349	72	.	5.04286	7.25809	4.35490	69
chr12	100758124	100758466	L1-3_CUX2_pvalue_1e-2_peak_36350	46	.	3.44664	4.61338	2.09867	8
chr12	100769272	100769418	L1-3_CUX2_pvalue_1e-2_peak_36351	46	.	3.44664	4.61338	2.09867	53
chr12	100870609	100870682	L1-3_CUX2_pvalue_1e-2_peak_36353	46	.	3.44664	4.61338	2.09867	51
chr12	100902362	100902464	L1-3_CUX2_pvalue_1e-2_peak_36354	46	.	3.89560	4.66210	2.13920	48
chr12	100902704	100902876	L1-3_CUX2_pvalue_1e-2_peak_36355	69	.	5.16963	6.90914	4.05258	119
chr12	100903365	100903927	L1-3_CUX2_pvalue_1e-2_peak_36356	120	.	7.75444	12.03888	8.49157	152
chr12	100938679	100938780	L1-3_CUX2_pvalue_1e-2_peak_36358	61	.	4.30829	6.10909	3.36069	50
chr12	100948478	100948715	L1-3_CUX2_pvalue_1e-2_peak_36360	97	.	6.48508	9.74780	6.49877	151
chr12	100960805	100961400	L1-3_CUX2_pvalue_1e-2_peak_36361a	74	.	5.35742	7.41268	4.48825	109
chr12	100960805	100961400	L1-3_CUX2_pvalue_1e-2_peak_36361b	73	.	5.32765	7.34391	4.42872	383
chr12	100967118	100968047	L1-3_CUX2_pvalue_1e-2_peak_36362	90	.	6.29063	9.02020	5.87157	321
chr12	100987332	100987421	L1-3_CUX2_pvalue_1e-2_peak_36364	61	.	4.30829	6.10909	3.36069	39
chr12	101002488	101002561	L1-3_CUX2_pvalue_1e-2_peak_36365	46	.	3.44664	4.61338	2.09867	38
chr12	101008157	101008230	L1-3_CUX2_pvalue_1e-2_peak_36366	46	.	3.44664	4.61338	2.09867	33
chr12	101015697	101015770	L1-3_CUX2_pvalue_1e-2_peak_36367	46	.	3.44664	4.61338	2.09867	69
chr12	101025926	101025999	L1-3_CUX2_pvalue_1e-2_peak_36368	46	.	3.44664	4.61338	2.09867	40
chr12	101050372	101051049	L1-3_CUX2_pvalue_1e-2_peak_36369	76	.	5.16995	7.68331	4.71147	316
chr12	101134585	101134658	L1-3_CUX2_pvalue_1e-2_peak_36370	43	.	3.36191	4.33276	1.91026	50
chr12	101134996	101135139	L1-3_CUX2_pvalue_1e-2_peak_36371	57	.	4.20239	5.75623	3.07922	24
chr12	101140131	101140784	L1-3_CUX2_pvalue_1e-2_peak_36372	140	.	8.79121	14.07900	10.27072	289
chr12	101152810	101152883	L1-3_CUX2_pvalue_1e-2_peak_36375	46	.	3.44649	4.61288	2.09867	51
chr12	101175092	101175165	L1-3_CUX2_pvalue_1e-2_peak_36376	46	.	3.44664	4.61338	2.09867	44
chr12	101187149	101187319	L1-3_CUX2_pvalue_1e-2_peak_36377	47	.	3.71364	4.73210	2.20120	118
chr12	101188203	101189793	L1-3_CUX2_pvalue_1e-2_peak_36378a	72	.	4.83501	7.22202	4.32417	400
chr12	101188203	101189793	L1-3_CUX2_pvalue_1e-2_peak_36378b	91	.	5.64084	9.14767	5.98418	654
chr12	101192141	101192278	L1-3_CUX2_pvalue_1e-2_peak_36380	39	.	3.31098	3.93863	1.58386	35
chr12	101221845	101222042	L1-3_CUX2_pvalue_1e-2_peak_36381	56	.	4.17676	5.67691	3.01019	42
chr12	101222275	101222348	L1-3_CUX2_pvalue_1e-2_peak_36382	39	.	3.24254	3.98716	1.62484	49
chr12	101226703	101227360	L1-3_CUX2_pvalue_1e-2_peak_36383	44	.	3.40368	4.46677	2.02171	210
chr12	101238817	101239162	L1-3_CUX2_pvalue_1e-2_peak_36385	112	.	7.30638	11.24373	7.79989	126
chr12	101240564	101240672	L1-3_CUX2_pvalue_1e-2_peak_36386	43	.	3.68596	4.30275	1.88860	50
chr12	101240866	101241276	L1-3_CUX2_pvalue_1e-2_peak_36387	42	.	3.66950	4.27531	1.86453	175
chr12	101250274	101250837	L1-3_CUX2_pvalue_1e-2_peak_36388	90	.	6.12574	9.00885	5.86266	506
chr12	101252496	101253042	L1-3_CUX2_pvalue_1e-2_peak_36389	99	.	6.54950	9.97044	6.69262	76
chr12	101292398	101292644	L1-3_CUX2_pvalue_1e-2_peak_36391	93	.	6.33513	9.34982	6.15224	200
chr12	101306293	101306864	L1-3_CUX2_pvalue_1e-2_peak_36392	59	.	4.63269	5.93696	3.23141	429
chr12	101307820	101307906	L1-3_CUX2_pvalue_1e-2_peak_36393	38	.	3.40785	3.89979	1.55215	48
chr12	101318844	101319285	L1-3_CUX2_pvalue_1e-2_peak_36394	118	.	7.64623	11.84323	8.32282	284
chr12	101403841	101404911	L1-3_CUX2_pvalue_1e-2_peak_36399a	87	.	6.08874	8.75215	5.63882	175
chr12	101403841	101404911	L1-3_CUX2_pvalue_1e-2_peak_36399b	87	.	6.08874	8.75215	5.63882	330
chr12	101415742	101416441	L1-3_CUX2_pvalue_1e-2_peak_36400a	134	.	8.26690	13.44645	9.71908	86
chr12	101415742	101416441	L1-3_CUX2_pvalue_1e-2_peak_36400b	108	.	7.08592	10.86525	7.47335	386
chr12	101438264	101438649	L1-3_CUX2_pvalue_1e-2_peak_36402	70	.	4.98173	7.07040	4.19373	210
chr12	101479742	101480021	L1-3_CUX2_pvalue_1e-2_peak_36405	43	.	3.64352	4.35885	1.93315	72
chr12	101480262	101480869	L1-3_CUX2_pvalue_1e-2_peak_36406	67	.	5.07393	6.79101	3.95190	211
chr12	101503013	101503086	L1-3_CUX2_pvalue_1e-2_peak_36408	46	.	3.44664	4.61338	2.09867	41
chr12	101520909	101521147	L1-3_CUX2_pvalue_1e-2_peak_36409	58	.	4.22833	5.83877	3.14872	70
chr12	101521369	101521497	L1-3_CUX2_pvalue_1e-2_peak_36410	44	.	3.40368	4.46677	2.02171	70
chr12	101524436	101524528	L1-3_CUX2_pvalue_1e-2_peak_36411	43	.	3.38266	4.39837	1.96485	71
chr12	101595254	101595327	L1-3_CUX2_pvalue_1e-2_peak_36412	38	.	3.20461	3.88688	1.54091	41
chr12	101600980	101601100	L1-3_CUX2_pvalue_1e-2_peak_36415	45	.	3.72273	4.52573	2.07316	72
chr12	101603533	101603948	L1-3_CUX2_pvalue_1e-2_peak_36417	38	.	3.20461	3.88688	1.54091	185
chr12	101618274	101618491	L1-3_CUX2_pvalue_1e-2_peak_36418	56	.	4.17676	5.67691	3.01019	54
chr12	101673240	101674287	L1-3_CUX2_pvalue_1e-2_peak_36419a	62	.	4.80683	6.28208	3.51179	214
chr12	101673240	101674287	L1-3_CUX2_pvalue_1e-2_peak_36419b	150	.	9.01280	15.05117	11.11545	625
chr12	101694065	101694167	L1-3_CUX2_pvalue_1e-2_peak_36420	61	.	4.30812	6.10846	3.36069	52
chr12	101801079	101801998	L1-3_CUX2_pvalue_1e-2_peak_36422a	62	.	4.68799	6.24447	3.47708	44
chr12	101801079	101801998	L1-3_CUX2_pvalue_1e-2_peak_36422b	117	.	7.23739	11.73094	8.22298	293
chr12	101801079	101801998	L1-3_CUX2_pvalue_1e-2_peak_36422c	154	.	8.78825	15.43473	11.44761	515
chr12	101801079	101801998	L1-3_CUX2_pvalue_1e-2_peak_36422d	194	.	10.37829	19.42666	14.89703	834
chr12	101808468	101808640	L1-3_CUX2_pvalue_1e-2_peak_36423	69	.	4.95172	6.98166	4.11562	53
chr12	101859071	101859144	L1-3_CUX2_pvalue_1e-2_peak_36424	46	.	3.44664	4.61338	2.09867	57
chr12	101878783	101879501	L1-3_CUX2_pvalue_1e-2_peak_36425a	150	.	8.56207	15.06253	11.12480	240
chr12	101878783	101879501	L1-3_CUX2_pvalue_1e-2_peak_36425b	201	.	10.49947	20.12161	15.48704	327
chr12	101887094	101887691	L1-3_CUX2_pvalue_1e-2_peak_36427	72	.	5.33745	7.29906	4.38913	468
chr12	101892132	101892515	L1-3_CUX2_pvalue_1e-2_peak_36428	45	.	3.80542	4.50517	2.05499	134
chr12	101963401	101963474	L1-3_CUX2_pvalue_1e-2_peak_36431	41	.	3.30115	4.15062	1.76081	34
chr12	101963775	101964086	L1-3_CUX2_pvalue_1e-2_peak_36432	84	.	5.74241	8.40242	5.33437	266
chr12	102010664	102010850	L1-3_CUX2_pvalue_1e-2_peak_36433	57	.	4.20239	5.75623	3.07922	69
chr12	102036296	102036452	L1-3_CUX2_pvalue_1e-2_peak_36434	61	.	4.30812	6.10846	3.36069	34
chr12	102060034	102060248	L1-3_CUX2_pvalue_1e-2_peak_36435	40	.	3.26184	4.03980	1.66851	158
chr12	102079051	102079147	L1-3_CUX2_pvalue_1e-2_peak_36439	46	.	3.44664	4.61338	2.09867	37
chr12	102090769	102092380	L1-3_CUX2_pvalue_1e-2_peak_36440a	56	.	3.99709	5.61555	2.96074	465
chr12	102090769	102092380	L1-3_CUX2_pvalue_1e-2_peak_36440b	73	.	4.71134	7.31117	4.40117	673
chr12	102090769	102092380	L1-3_CUX2_pvalue_1e-2_peak_36440c	152	.	7.59054	15.24945	11.28631	976
chr12	102090769	102092380	L1-3_CUX2_pvalue_1e-2_peak_36440e	40	.	3.24453	4.00669	1.64192	1304
chr12	102090769	102092380	L1-3_CUX2_pvalue_1e-2_peak_36440f	47	.	3.60503	4.76575	2.22993	1563
chr12	102100895	102101247	L1-3_CUX2_pvalue_1e-2_peak_36441	59	.	4.56656	5.99310	3.28160	202
chr12	102137033	102137382	L1-3_CUX2_pvalue_1e-2_peak_36446a	107	.	6.82343	10.72083	7.34642	184
chr12	102137033	102137382	L1-3_CUX2_pvalue_1e-2_peak_36446b	96	.	6.32278	9.60064	6.37199	287
chr12	102143562	102144388	L1-3_CUX2_pvalue_1e-2_peak_36447	63	.	4.77885	6.38860	3.60296	641
chr12	102146988	102147074	L1-3_CUX2_pvalue_1e-2_peak_36449	40	.	3.52775	4.04295	1.67078	39
chr12	102155212	102155465	L1-3_CUX2_pvalue_1e-2_peak_36450	47	.	3.83197	4.73067	2.19987	207
chr12	102156987	102158230	L1-3_CUX2_pvalue_1e-2_peak_36451a	38	.	3.31816	3.80448	1.47299	632
chr12	102156987	102158230	L1-3_CUX2_pvalue_1e-2_peak_36451b	96	.	6.16231	9.65336	6.41649	796
chr12	102156987	102158230	L1-3_CUX2_pvalue_1e-2_peak_36451c	56	.	4.29594	5.63079	2.97214	1156
chr12	102167497	102167939	L1-3_CUX2_pvalue_1e-2_peak_36454	83	.	5.92768	8.33063	5.27259	94
chr12	102183870	102184302	L1-3_CUX2_pvalue_1e-2_peak_36455	61	.	4.61787	6.11180	3.36069	379
chr12	102186537	102186683	L1-3_CUX2_pvalue_1e-2_peak_36456	54	.	4.32620	5.47526	2.83947	56
chr12	102189337	102189886	L1-3_CUX2_pvalue_1e-2_peak_36457	49	.	3.89196	4.90993	2.35460	389
chr12	102207141	102207341	L1-3_CUX2_pvalue_1e-2_peak_36459	157	.	9.57502	15.74266	11.71730	91
chr12	102216944	102217164	L1-3_CUX2_pvalue_1e-2_peak_36461	62	.	4.53618	6.22496	3.46221	164
chr12	102217795	102218124	L1-3_CUX2_pvalue_1e-2_peak_36462a	52	.	4.02919	5.21823	2.62089	50
chr12	102217795	102218124	L1-3_CUX2_pvalue_1e-2_peak_36462b	80	.	5.37225	8.07864	5.05465	261
chr12	102218361	102219111	L1-3_CUX2_pvalue_1e-2_peak_36463a	64	.	4.51171	6.43519	3.64398	331
chr12	102218361	102219111	L1-3_CUX2_pvalue_1e-2_peak_36463b	103	.	6.13397	10.30353	6.98395	510
chr12	102223988	102224251	L1-3_CUX2_pvalue_1e-2_peak_36465	44	.	3.62894	4.42075	1.98470	195
chr12	102224622	102225032	L1-3_CUX2_pvalue_1e-2_peak_36466a	226	.	11.07011	22.66059	17.65339	136
chr12	102224622	102225032	L1-3_CUX2_pvalue_1e-2_peak_36466b	199	.	10.11355	19.99519	15.38008	268
chr12	102233723	102233864	L1-3_CUX2_pvalue_1e-2_peak_36467	43	.	3.36191	4.33276	1.91026	75
chr12	102239280	102239361	L1-3_CUX2_pvalue_1e-2_peak_36469	45	.	3.42495	4.53818	2.07932	45
chr12	102271004	102271086	L1-3_CUX2_pvalue_1e-2_peak_36473	43	.	3.36191	4.33276	1.91026	13
chr12	102285024	102285746	L1-3_CUX2_pvalue_1e-2_peak_36474a	53	.	4.28113	5.38413	2.76360	333
chr12	102285024	102285746	L1-3_CUX2_pvalue_1e-2_peak_36474b	136	.	8.60709	13.68959	9.93230	496
chr12	102311483	102311734	L1-3_CUX2_pvalue_1e-2_peak_36475	39	.	3.22347	3.93622	1.58154	37
chr12	102333727	102333855	L1-3_CUX2_pvalue_1e-2_peak_36477	103	.	6.68282	10.32403	7.00094	65
chr12	102380508	102380581	L1-3_CUX2_pvalue_1e-2_peak_36478	46	.	3.44664	4.61338	2.09867	36
chr12	102455404	102456056	L1-3_CUX2_pvalue_1e-2_peak_36480a	48	.	3.81712	4.89147	2.34111	58
chr12	102455404	102456056	L1-3_CUX2_pvalue_1e-2_peak_36480b	117	.	6.78599	11.74896	8.23996	250
chr12	102455404	102456056	L1-3_CUX2_pvalue_1e-2_peak_36480c	211	.	10.17898	21.17013	16.38639	448
chr12	102458164	102458683	L1-3_CUX2_pvalue_1e-2_peak_36481a	48	.	3.81712	4.89147	2.34111	72
chr12	102458164	102458683	L1-3_CUX2_pvalue_1e-2_peak_36481b	117	.	6.80706	11.78345	8.27050	340
chr12	102458164	102458683	L1-3_CUX2_pvalue_1e-2_peak_36481c	96	.	5.95618	9.65928	6.42206	460
chr12	102489620	102489799	L1-3_CUX2_pvalue_1e-2_peak_36482	43	.	3.38266	4.39837	1.96485	82
chr12	102513424	102514304	L1-3_CUX2_pvalue_1e-2_peak_36483a	43	.	3.73622	4.38721	1.95985	97
chr12	102513424	102514304	L1-3_CUX2_pvalue_1e-2_peak_36483b	77	.	5.60433	7.75431	4.77231	292
chr12	102513424	102514304	L1-3_CUX2_pvalue_1e-2_peak_36483c	172	.	10.05467	17.21315	12.98850	505
chr12	102741893	102742644	L1-3_CUX2_pvalue_1e-2_peak_36486	147	.	9.08646	14.72352	10.82869	156
chr12	102773502	102773769	L1-3_CUX2_pvalue_1e-2_peak_36487	46	.	3.44664	4.61338	2.09867	230
chr12	102801096	102801169	L1-3_CUX2_pvalue_1e-2_peak_36488	46	.	3.44664	4.61338	2.09867	54
chr12	102820599	102821884	L1-3_CUX2_pvalue_1e-2_peak_36490a	85	.	5.68828	8.58175	5.49310	318
chr12	102820599	102821884	L1-3_CUX2_pvalue_1e-2_peak_36490b	166	.	9.00645	16.68411	12.53130	505
chr12	102820599	102821884	L1-3_CUX2_pvalue_1e-2_peak_36490c	74	.	5.17842	7.48774	4.55082	759
chr12	102820599	102821884	L1-3_CUX2_pvalue_1e-2_peak_36490d	165	.	8.94454	16.58225	12.44239	978
chr12	102820599	102821884	L1-3_CUX2_pvalue_1e-2_peak_36490e	64	.	4.67552	6.44287	3.64936	1157
chr12	102833257	102833694	L1-3_CUX2_pvalue_1e-2_peak_36491	80	.	5.60808	8.03297	5.01392	130
chr12	102873135	102873208	L1-3_CUX2_pvalue_1e-2_peak_36492	37	.	3.13136	3.70371	1.38693	39
chr12	102874213	102874670	L1-3_CUX2_pvalue_1e-2_peak_36493	61	.	4.64396	6.17345	3.41578	172
chr12	102878428	102878502	L1-3_CUX2_pvalue_1e-2_peak_36494	52	.	4.02933	5.25693	2.65280	37
chr12	102965849	102966472	L1-3_CUX2_pvalue_1e-2_peak_36496	69	.	4.95172	6.98166	4.11562	339
chr12	102983158	102983231	L1-3_CUX2_pvalue_1e-2_peak_36497	46	.	3.44664	4.61338	2.09867	54
chr12	103134243	103134356	L1-3_CUX2_pvalue_1e-2_peak_36499	57	.	4.20239	5.75623	3.07922	53
chr12	103134630	103134814	L1-3_CUX2_pvalue_1e-2_peak_36500	43	.	3.38266	4.39837	1.96485	35
chr12	103151114	103151950	L1-3_CUX2_pvalue_1e-2_peak_36501a	71	.	5.24659	7.14751	4.25957	51
chr12	103151114	103151950	L1-3_CUX2_pvalue_1e-2_peak_36501b	104	.	6.84971	10.46720	7.12566	450
chr12	103155401	103155633	L1-3_CUX2_pvalue_1e-2_peak_36502	94	.	6.22697	9.44550	6.23541	68
chr12	103156491	103156931	L1-3_CUX2_pvalue_1e-2_peak_36503	52	.	4.26206	5.29078	2.68380	244
chr12	103163239	103163699	L1-3_CUX2_pvalue_1e-2_peak_36504	85	.	6.02183	8.59982	5.50797	129
chr12	103182281	103182354	L1-3_CUX2_pvalue_1e-2_peak_36505	46	.	3.44664	4.61338	2.09867	36
chr12	103259735	103260201	L1-3_CUX2_pvalue_1e-2_peak_36507	67	.	4.86381	6.73327	3.90200	85
chr12	103272600	103273283	L1-3_CUX2_pvalue_1e-2_peak_36509a	58	.	4.61042	5.89659	3.19955	264
chr12	103272600	103273283	L1-3_CUX2_pvalue_1e-2_peak_36509b	83	.	5.92768	8.33063	5.27259	385
chr12	103272600	103273283	L1-3_CUX2_pvalue_1e-2_peak_36509c	70	.	5.24384	7.04257	4.16911	512
chr12	103277019	103277321	L1-3_CUX2_pvalue_1e-2_peak_36510	83	.	5.92768	8.33063	5.27259	187
chr12	103278168	103278241	L1-3_CUX2_pvalue_1e-2_peak_36511	41	.	3.30115	4.15062	1.76081	39
chr12	103314473	103314546	L1-3_CUX2_pvalue_1e-2_peak_36512	46	.	3.44664	4.61338	2.09867	40
chr12	103342820	103342933	L1-3_CUX2_pvalue_1e-2_peak_36513	59	.	4.25459	5.92478	3.22300	68
chr12	103351231	103352611	L1-3_CUX2_pvalue_1e-2_peak_36514a	112	.	6.22688	11.21160	7.77319	592
chr12	103351231	103352611	L1-3_CUX2_pvalue_1e-2_peak_36514b	48	.	3.66287	4.85729	2.30969	853
chr12	103351231	103352611	L1-3_CUX2_pvalue_1e-2_peak_36514c	56	.	4.02916	5.66703	3.00612	1084
chr12	103351231	103352611	L1-3_CUX2_pvalue_1e-2_peak_36514d	48	.	3.68256	4.88842	2.33819	1343
chr12	103355162	103355434	L1-3_CUX2_pvalue_1e-2_peak_36515	38	.	3.16946	3.88975	1.54373	46
chr12	103355737	103356127	L1-3_CUX2_pvalue_1e-2_peak_36516	71	.	4.62568	7.16993	4.27846	242
chr12	103384420	103384782	L1-3_CUX2_pvalue_1e-2_peak_36519	50	.	3.93670	5.01899	2.44908	62
chr12	103407694	103408034	L1-3_CUX2_pvalue_1e-2_peak_36522	55	.	4.12643	5.52700	2.88255	63
chr12	103416363	103416597	L1-3_CUX2_pvalue_1e-2_peak_36523	91	.	5.99366	9.19080	6.01909	114
chr12	103586951	103587024	L1-3_CUX2_pvalue_1e-2_peak_36526	46	.	3.44664	4.61338	2.09867	42
chr12	103659462	103659535	L1-3_CUX2_pvalue_1e-2_peak_36527	46	.	3.44664	4.61338	2.09867	35
chr12	103694923	103694996	L1-3_CUX2_pvalue_1e-2_peak_36528	41	.	3.30115	4.15062	1.76081	52
chr12	103696190	103696611	L1-3_CUX2_pvalue_1e-2_peak_36529	40	.	3.26184	4.03980	1.66851	154
chr12	103710828	103711309	L1-3_CUX2_pvalue_1e-2_peak_36531	67	.	4.86381	6.73327	3.90200	286
chr12	103749040	103749113	L1-3_CUX2_pvalue_1e-2_peak_36533	46	.	3.44664	4.61338	2.09867	32
chr12	103773142	103773215	L1-3_CUX2_pvalue_1e-2_peak_36534	46	.	3.44664	4.61338	2.09867	31
chr12	103780867	103780940	L1-3_CUX2_pvalue_1e-2_peak_36535	46	.	3.44664	4.61338	2.09867	33
chr12	103794177	103794250	L1-3_CUX2_pvalue_1e-2_peak_36537	45	.	3.42495	4.53818	2.07932	32
chr12	103794841	103794929	L1-3_CUX2_pvalue_1e-2_peak_36538	60	.	4.28119	6.01457	3.29850	45
chr12	103803935	103804027	L1-3_CUX2_pvalue_1e-2_peak_36539	73	.	5.07400	7.35758	4.43923	50
chr12	103809286	103809860	L1-3_CUX2_pvalue_1e-2_peak_36540	59	.	4.56656	5.99310	3.28160	333
chr12	103816510	103817145	L1-3_CUX2_pvalue_1e-2_peak_36541	38	.	3.39098	3.86873	1.52731	267
chr12	103817370	103817634	L1-3_CUX2_pvalue_1e-2_peak_36542a	73	.	5.42557	7.37831	4.45716	82
chr12	103817370	103817634	L1-3_CUX2_pvalue_1e-2_peak_36542b	87	.	6.13413	8.71645	5.60730	198
chr12	103850962	103851675	L1-3_CUX2_pvalue_1e-2_peak_36543	80	.	5.76148	8.03057	5.01364	627
chr12	103851888	103852305	L1-3_CUX2_pvalue_1e-2_peak_36544	56	.	4.48115	5.66648	3.00577	355
chr12	103888501	103890255	L1-3_CUX2_pvalue_1e-2_peak_36545a	60	.	4.68357	6.07701	3.35328	793
chr12	103888501	103890255	L1-3_CUX2_pvalue_1e-2_peak_36545b	60	.	4.64387	6.01169	3.29850	925
chr12	103888501	103890255	L1-3_CUX2_pvalue_1e-2_peak_36545c	58	.	4.52873	5.82402	3.13894	1289
chr12	103888501	103890255	L1-3_CUX2_pvalue_1e-2_peak_36545d	97	.	6.42158	9.76129	6.51089	1701
chr12	103895030	103895846	L1-3_CUX2_pvalue_1e-2_peak_36546a	52	.	4.18301	5.27405	2.66831	320
chr12	103895030	103895846	L1-3_CUX2_pvalue_1e-2_peak_36546b	84	.	5.77367	8.43624	5.36508	558
chr12	103898826	103898899	L1-3_CUX2_pvalue_1e-2_peak_36547	42	.	3.61869	4.26136	1.85579	33
chr12	103903125	103903307	L1-3_CUX2_pvalue_1e-2_peak_36548	40	.	3.49479	4.06336	1.68910	53
chr12	103905845	103906326	L1-3_CUX2_pvalue_1e-2_peak_36549	59	.	4.54133	5.93590	3.23141	188
chr12	103942623	103942724	L1-3_CUX2_pvalue_1e-2_peak_36550	45	.	3.42495	4.53818	2.07932	47
chr12	103946934	103947007	L1-3_CUX2_pvalue_1e-2_peak_36551	43	.	3.38266	4.39837	1.96485	68
chr12	103969212	103969398	L1-3_CUX2_pvalue_1e-2_peak_36553	74	.	5.10551	7.46124	4.52906	125
chr12	104020420	104020699	L1-3_CUX2_pvalue_1e-2_peak_36554	81	.	5.82963	8.18180	5.14375	68
chr12	104023414	104023901	L1-3_CUX2_pvalue_1e-2_peak_36555	57	.	4.46728	5.77213	3.09239	42
chr12	104048576	104048830	L1-3_CUX2_pvalue_1e-2_peak_36557	68	.	4.89277	6.81329	3.97057	84
chr12	104065538	104065915	L1-3_CUX2_pvalue_1e-2_peak_36558	81	.	5.64107	8.12096	5.09080	223
chr12	104073400	104073966	L1-3_CUX2_pvalue_1e-2_peak_36560	42	.	3.61869	4.26136	1.85579	57
chr12	104074454	104075043	L1-3_CUX2_pvalue_1e-2_peak_36561a	94	.	6.20347	9.40754	6.20329	170
chr12	104074454	104075043	L1-3_CUX2_pvalue_1e-2_peak_36561b	142	.	8.33420	14.27691	10.44402	311
chr12	104082047	104082205	L1-3_CUX2_pvalue_1e-2_peak_36562	61	.	4.30829	6.10909	3.36069	122
chr12	104092420	104093635	L1-3_CUX2_pvalue_1e-2_peak_36564a	50	.	4.11571	5.04824	2.47638	547
chr12	104092420	104093635	L1-3_CUX2_pvalue_1e-2_peak_36564b	40	.	3.51267	4.01863	1.65314	710
chr12	104092420	104093635	L1-3_CUX2_pvalue_1e-2_peak_36564c	82	.	5.82954	8.29593	5.24450	855
chr12	104092420	104093635	L1-3_CUX2_pvalue_1e-2_peak_36564d	60	.	4.64387	6.01169	3.29850	1026
chr12	104099162	104099518	L1-3_CUX2_pvalue_1e-2_peak_36566	103	.	6.92681	10.39163	7.05987	120
chr12	104123565	104123638	L1-3_CUX2_pvalue_1e-2_peak_36567	46	.	3.44664	4.61338	2.09867	68
chr12	104145526	104145761	L1-3_CUX2_pvalue_1e-2_peak_36569	76	.	5.16974	7.68256	4.71147	68
chr12	104161863	104161971	L1-3_CUX2_pvalue_1e-2_peak_36572	57	.	4.20239	5.75623	3.07922	54
chr12	104170582	104170655	L1-3_CUX2_pvalue_1e-2_peak_36573	46	.	3.44649	4.61288	2.09867	53
chr12	104213218	104213429	L1-3_CUX2_pvalue_1e-2_peak_36575	43	.	3.73622	4.38721	1.95985	40
chr12	104214137	104214511	L1-3_CUX2_pvalue_1e-2_peak_36576a	99	.	6.69752	9.97050	6.69262	199
chr12	104214137	104214511	L1-3_CUX2_pvalue_1e-2_peak_36576b	99	.	6.69752	9.97050	6.69262	323
chr12	104216355	104216525	L1-3_CUX2_pvalue_1e-2_peak_36577	51	.	4.18760	5.16664	2.57797	50
chr12	104226786	104227119	L1-3_CUX2_pvalue_1e-2_peak_36578	40	.	3.26184	4.03980	1.66851	237
chr12	104227788	104228000	L1-3_CUX2_pvalue_1e-2_peak_36579	51	.	4.00577	5.19473	2.60070	71
chr12	104234199	104235280	L1-3_CUX2_pvalue_1e-2_peak_36580	139	.	8.14830	13.97150	10.17620	859
chr12	104240147	104240792	L1-3_CUX2_pvalue_1e-2_peak_36581	65	.	4.87329	6.53940	3.73452	502
chr12	104244661	104245244	L1-3_CUX2_pvalue_1e-2_peak_36582a	65	.	4.75669	6.57006	3.76312	248
chr12	104244661	104245244	L1-3_CUX2_pvalue_1e-2_peak_36582b	47	.	3.85895	4.77206	2.23590	498
chr12	104246269	104246678	L1-3_CUX2_pvalue_1e-2_peak_36583	65	.	4.87329	6.53940	3.73452	290
chr12	104255330	104255403	L1-3_CUX2_pvalue_1e-2_peak_36585	42	.	3.32116	4.20906	1.80865	35
chr12	104264552	104264625	L1-3_CUX2_pvalue_1e-2_peak_36586	46	.	3.44664	4.61338	2.09867	33
chr12	104281678	104282124	L1-3_CUX2_pvalue_1e-2_peak_36588a	72	.	5.26910	7.21123	4.31464	144
chr12	104281678	104282124	L1-3_CUX2_pvalue_1e-2_peak_36588b	72	.	5.26910	7.21123	4.31464	384
chr12	104323097	104324313	L1-3_CUX2_pvalue_1e-2_peak_36589a	79	.	5.08826	7.92674	4.92505	219
chr12	104323097	104324313	L1-3_CUX2_pvalue_1e-2_peak_36589b	175	.	8.63558	17.52023	13.25535	528
chr12	104323097	104324313	L1-3_CUX2_pvalue_1e-2_peak_36589c	98	.	5.85434	9.84458	6.58493	771
chr12	104323097	104324313	L1-3_CUX2_pvalue_1e-2_peak_36589d	139	.	7.35266	13.94150	10.15152	906
chr12	104328944	104329309	L1-3_CUX2_pvalue_1e-2_peak_36590	56	.	4.46030	5.63000	2.97163	297
chr12	104333850	104334304	L1-3_CUX2_pvalue_1e-2_peak_36591	135	.	8.56225	13.59689	9.85019	114
chr12	104350343	104351155	L1-3_CUX2_pvalue_1e-2_peak_36592a	77	.	5.52395	7.79221	4.80526	278
chr12	104350343	104351155	L1-3_CUX2_pvalue_1e-2_peak_36592b	36	.	3.30106	3.68412	1.37201	470
chr12	104350343	104351155	L1-3_CUX2_pvalue_1e-2_peak_36592c	100	.	6.60211	10.05685	6.76881	667
chr12	104352390	104352701	L1-3_CUX2_pvalue_1e-2_peak_36594	57	.	4.47327	5.73452	3.06238	264
chr12	104359132	104360097	L1-3_CUX2_pvalue_1e-2_peak_36595a	216	.	11.12122	21.66735	16.80534	436
chr12	104359132	104360097	L1-3_CUX2_pvalue_1e-2_peak_36595b	244	.	12.13224	24.42996	19.15611	602
chr12	104359132	104360097	L1-3_CUX2_pvalue_1e-2_peak_36595c	80	.	5.54017	8.06197	5.03933	813
chr12	104457566	104459178	L1-3_CUX2_pvalue_1e-2_peak_36597a	47	.	3.81862	4.71021	2.18153	45
chr12	104457566	104459178	L1-3_CUX2_pvalue_1e-2_peak_36597b	65	.	4.77327	6.59606	3.78289	151
chr12	104457566	104459178	L1-3_CUX2_pvalue_1e-2_peak_36597c	47	.	3.81862	4.71021	2.18153	289
chr12	104457566	104459178	L1-3_CUX2_pvalue_1e-2_peak_36597d	86	.	5.72792	8.64496	5.54701	459
chr12	104457566	104459178	L1-3_CUX2_pvalue_1e-2_peak_36597e	65	.	4.77327	6.59606	3.78289	676
chr12	104457566	104459178	L1-3_CUX2_pvalue_1e-2_peak_36597f	119	.	7.13504	11.92986	8.39764	775
chr12	104457566	104459178	L1-3_CUX2_pvalue_1e-2_peak_36597g	46	.	3.80536	4.68991	2.16573	1071
chr12	104495178	104495262	L1-3_CUX2_pvalue_1e-2_peak_36598	45	.	3.42495	4.53818	2.07932	34
chr12	104498759	104498832	L1-3_CUX2_pvalue_1e-2_peak_36599	42	.	3.32116	4.20906	1.80865	44
chr12	104505086	104505253	L1-3_CUX2_pvalue_1e-2_peak_36601	37	.	3.13136	3.70371	1.38693	47
chr12	104509501	104509717	L1-3_CUX2_pvalue_1e-2_peak_36602	87	.	6.08874	8.75215	5.63882	161
chr12	104514873	104515066	L1-3_CUX2_pvalue_1e-2_peak_36604	54	.	4.10172	5.45601	2.82252	147
chr12	104522532	104522687	L1-3_CUX2_pvalue_1e-2_peak_36605	70	.	4.98173	7.07040	4.19373	48
chr12	104530421	104530836	L1-3_CUX2_pvalue_1e-2_peak_36606a	64	.	4.33745	6.41921	3.63129	93
chr12	104530421	104530836	L1-3_CUX2_pvalue_1e-2_peak_36606b	48	.	3.63372	4.81118	2.26964	372
chr12	104531227	104531549	L1-3_CUX2_pvalue_1e-2_peak_36607	40	.	3.27905	4.06036	1.68773	265
chr12	104531773	104532990	L1-3_CUX2_pvalue_1e-2_peak_36608a	132	.	6.92243	13.21066	9.51298	82
chr12	104531773	104532990	L1-3_CUX2_pvalue_1e-2_peak_36608b	175	.	8.37979	17.57796	13.30548	232
chr12	104531773	104532990	L1-3_CUX2_pvalue_1e-2_peak_36608c	40	.	3.28779	4.07395	1.69896	1036
chr12	104570567	104570978	L1-3_CUX2_pvalue_1e-2_peak_36609	66	.	4.83520	6.65579	3.83453	158
chr12	104583687	104584314	L1-3_CUX2_pvalue_1e-2_peak_36612	104	.	6.96594	10.48530	7.14108	392
chr12	104609326	104610006	L1-3_CUX2_pvalue_1e-2_peak_36614	59	.	4.54133	5.93590	3.23141	218
chr12	104680489	104681347	L1-3_CUX2_pvalue_1e-2_peak_36616a	107	.	6.65937	10.79395	7.41063	222
chr12	104680489	104681347	L1-3_CUX2_pvalue_1e-2_peak_36616b	65	.	4.77327	6.59606	3.78289	520
chr12	104682626	104683022	L1-3_CUX2_pvalue_1e-2_peak_36617a	65	.	4.72389	6.51863	3.71615	58
chr12	104682626	104683022	L1-3_CUX2_pvalue_1e-2_peak_36617b	95	.	6.11995	9.58541	6.35759	315
chr12	104688132	104688205	L1-3_CUX2_pvalue_1e-2_peak_36618	46	.	3.44664	4.61338	2.09867	43
chr12	104697288	104697965	L1-3_CUX2_pvalue_1e-2_peak_36619	198	.	11.41634	19.82565	15.23603	244
chr12	104708848	104708921	L1-3_CUX2_pvalue_1e-2_peak_36620	46	.	3.44664	4.61338	2.09867	32
chr12	104723724	104724121	L1-3_CUX2_pvalue_1e-2_peak_36621	57	.	4.20239	5.75623	3.07922	118
chr12	104733463	104733674	L1-3_CUX2_pvalue_1e-2_peak_36622	46	.	3.44664	4.61338	2.09867	130
chr12	104754989	104755661	L1-3_CUX2_pvalue_1e-2_peak_36623	42	.	3.60516	4.28055	1.86780	361
chr12	104755914	104756062	L1-3_CUX2_pvalue_1e-2_peak_36624	43	.	3.66300	4.39923	1.96485	108
chr12	104761194	104761566	L1-3_CUX2_pvalue_1e-2_peak_36626	76	.	5.16995	7.68331	4.71147	327
chr12	104775243	104775587	L1-3_CUX2_pvalue_1e-2_peak_36627	80	.	5.60808	8.03297	5.01392	62
chr12	104775781	104775936	L1-3_CUX2_pvalue_1e-2_peak_36628	50	.	3.95946	5.07586	2.49881	21
chr12	104805828	104806381	L1-3_CUX2_pvalue_1e-2_peak_36630	54	.	4.32620	5.47526	2.83947	239
chr12	104810958	104811303	L1-3_CUX2_pvalue_1e-2_peak_36631	58	.	4.49169	5.82547	3.13894	84
chr12	104850332	104851509	L1-3_CUX2_pvalue_1e-2_peak_36633a	144	.	8.20028	14.46962	10.60844	384
chr12	104850332	104851509	L1-3_CUX2_pvalue_1e-2_peak_36633b	67	.	4.85791	6.72901	3.90100	661
chr12	104881879	104881952	L1-3_CUX2_pvalue_1e-2_peak_36635	46	.	3.44664	4.61338	2.09867	36
chr12	104917894	104917973	L1-3_CUX2_pvalue_1e-2_peak_36636	61	.	4.30829	6.10909	3.36069	41
chr12	104944752	104944985	L1-3_CUX2_pvalue_1e-2_peak_36637	40	.	3.28138	4.09424	1.71428	180
chr12	104945350	104945516	L1-3_CUX2_pvalue_1e-2_peak_36638	84	.	5.74241	8.40242	5.33437	54
chr12	104951410	104951973	L1-3_CUX2_pvalue_1e-2_peak_36639	250	.	13.69962	25.08027	19.70831	152
chr12	104960000	104960375	L1-3_CUX2_pvalue_1e-2_peak_36640	83	.	5.70823	8.30550	5.25195	243
chr12	104969482	104969980	L1-3_CUX2_pvalue_1e-2_peak_36642	89	.	6.15716	8.91201	5.77751	365
chr12	104989771	104990400	L1-3_CUX2_pvalue_1e-2_peak_36643	129	.	8.21974	12.91251	9.25505	234
chr12	104997655	104998297	L1-3_CUX2_pvalue_1e-2_peak_36645a	68	.	5.10093	6.84728	4.00002	206
chr12	104997655	104998297	L1-3_CUX2_pvalue_1e-2_peak_36645b	82	.	5.86081	8.24779	5.20124	423
chr12	105006413	105006697	L1-3_CUX2_pvalue_1e-2_peak_36646	183	.	10.77503	18.39616	14.00821	142
chr12	105026312	105026889	L1-3_CUX2_pvalue_1e-2_peak_36648	79	.	5.57547	7.94761	4.93924	402
chr12	105045516	105045661	L1-3_CUX2_pvalue_1e-2_peak_36649	46	.	3.44649	4.61288	2.09867	112
chr12	105045846	105046011	L1-3_CUX2_pvalue_1e-2_peak_36650	61	.	4.30812	6.10846	3.36069	119
chr12	105066315	105066768	L1-3_CUX2_pvalue_1e-2_peak_36656	64	.	4.89271	6.42638	3.63674	205
chr12	105073986	105074632	L1-3_CUX2_pvalue_1e-2_peak_36658a	59	.	4.56656	5.99310	3.28160	402
chr12	105073986	105074632	L1-3_CUX2_pvalue_1e-2_peak_36658b	101	.	6.81199	10.12414	6.82716	533
chr12	105081595	105081855	L1-3_CUX2_pvalue_1e-2_peak_36659	62	.	4.67035	6.23671	3.47100	183
chr12	105085150	105085257	L1-3_CUX2_pvalue_1e-2_peak_36660	53	.	4.07731	5.38744	2.76360	66
chr12	105085824	105086077	L1-3_CUX2_pvalue_1e-2_peak_36661	40	.	3.28138	4.09424	1.71428	34
chr12	105093494	105094082	L1-3_CUX2_pvalue_1e-2_peak_36662	125	.	7.96495	12.58663	8.97122	338
chr12	105104704	105105060	L1-3_CUX2_pvalue_1e-2_peak_36663	42	.	3.34141	4.26972	1.85968	299
chr12	105112566	105112639	L1-3_CUX2_pvalue_1e-2_peak_36664	46	.	3.44664	4.61338	2.09867	33
chr12	105321334	105322190	L1-3_CUX2_pvalue_1e-2_peak_36668	96	.	6.59341	9.64155	6.40678	254
chr12	105351537	105352818	L1-3_CUX2_pvalue_1e-2_peak_36670a	59	.	4.58558	5.91635	3.21811	127
chr12	105351537	105352818	L1-3_CUX2_pvalue_1e-2_peak_36670b	59	.	4.58558	5.91635	3.21811	345
chr12	105351537	105352818	L1-3_CUX2_pvalue_1e-2_peak_36670c	59	.	4.60485	5.94779	3.24151	612
chr12	105357919	105358273	L1-3_CUX2_pvalue_1e-2_peak_36671	94	.	6.37196	9.44488	6.23541	269
chr12	105358568	105358851	L1-3_CUX2_pvalue_1e-2_peak_36672	53	.	4.05318	5.32112	2.70850	60
chr12	105379614	105380594	L1-3_CUX2_pvalue_1e-2_peak_36673	190	.	10.88279	19.03460	14.55745	440
chr12	105419796	105420003	L1-3_CUX2_pvalue_1e-2_peak_36674	46	.	3.44649	4.61288	2.09867	76
chr12	105432109	105432182	L1-3_CUX2_pvalue_1e-2_peak_36675	46	.	3.44664	4.61338	2.09867	60
chr12	105446837	105447090	L1-3_CUX2_pvalue_1e-2_peak_36676	46	.	3.44664	4.61338	2.09867	190
chr12	105461228	105461698	L1-3_CUX2_pvalue_1e-2_peak_36677	95	.	6.40923	9.54279	6.32100	335
chr12	105477499	105477971	L1-3_CUX2_pvalue_1e-2_peak_36679	93	.	6.33166	9.34988	6.15224	70
chr12	105478208	105478459	L1-3_CUX2_pvalue_1e-2_peak_36680	70	.	5.15878	7.00248	4.13429	54
chr12	105479375	105479491	L1-3_CUX2_pvalue_1e-2_peak_36681	48	.	4.01238	4.88040	2.33026	52
chr12	105501044	105501787	L1-3_CUX2_pvalue_1e-2_peak_36683a	100	.	6.72742	10.02220	6.73911	150
chr12	105501044	105501787	L1-3_CUX2_pvalue_1e-2_peak_36683b	167	.	9.78533	16.73447	12.57434	449
chr12	105592668	105593208	L1-3_CUX2_pvalue_1e-2_peak_36686	68	.	4.89277	6.81329	3.97057	343
chr12	105612193	105612864	L1-3_CUX2_pvalue_1e-2_peak_36687a	129	.	8.23477	12.94781	9.28450	177
chr12	105612193	105612864	L1-3_CUX2_pvalue_1e-2_peak_36687b	71	.	5.24031	7.14717	4.25957	615
chr12	105622423	105623184	L1-3_CUX2_pvalue_1e-2_peak_36688	84	.	5.74241	8.40242	5.33437	153
chr12	105629669	105630146	L1-3_CUX2_pvalue_1e-2_peak_36689a	74	.	5.47983	7.48129	4.54658	57
chr12	105629669	105630146	L1-3_CUX2_pvalue_1e-2_peak_36689b	129	.	8.21974	12.91251	9.25505	395
chr12	105724313	105724745	L1-3_CUX2_pvalue_1e-2_peak_36691	54	.	4.10172	5.45601	2.82252	112
chr12	105759285	105759363	L1-3_CUX2_pvalue_1e-2_peak_36692	69	.	4.95172	6.98166	4.11562	37
chr12	105762927	105763151	L1-3_CUX2_pvalue_1e-2_peak_36694	53	.	4.07731	5.38744	2.76360	96
chr12	105803834	105803907	L1-3_CUX2_pvalue_1e-2_peak_36695	46	.	3.44664	4.61338	2.09867	58
chr12	105814409	105814856	L1-3_CUX2_pvalue_1e-2_peak_36696	61	.	4.30829	6.10909	3.36069	254
chr12	105861952	105862025	L1-3_CUX2_pvalue_1e-2_peak_36699	42	.	3.34141	4.26972	1.85968	35
chr12	105875353	105875431	L1-3_CUX2_pvalue_1e-2_peak_36700	40	.	3.26184	4.03980	1.66851	23
chr12	105876858	105877260	L1-3_CUX2_pvalue_1e-2_peak_36701	68	.	4.89277	6.81329	3.97057	119
chr12	105954988	105955160	L1-3_CUX2_pvalue_1e-2_peak_36702	46	.	3.44664	4.61338	2.09867	37
chr12	105982358	105982461	L1-3_CUX2_pvalue_1e-2_peak_36704	76	.	5.16995	7.68331	4.71147	51
chr12	105994519	105994967	L1-3_CUX2_pvalue_1e-2_peak_36705	61	.	4.30829	6.10909	3.36069	413
chr12	106098704	106098987	L1-3_CUX2_pvalue_1e-2_peak_36706	74	.	5.10551	7.46124	4.52906	226
chr12	106134338	106135081	L1-3_CUX2_pvalue_1e-2_peak_36707	84	.	5.93049	8.46545	5.39037	529
chr12	106135292	106136196	L1-3_CUX2_pvalue_1e-2_peak_36708	50	.	4.13345	5.07733	2.49952	490
chr12	106142531	106143471	L1-3_CUX2_pvalue_1e-2_peak_36709a	77	.	5.57897	7.71034	4.73270	38
chr12	106142531	106143471	L1-3_CUX2_pvalue_1e-2_peak_36709b	54	.	4.33920	5.42121	2.79503	276
chr12	106142531	106143471	L1-3_CUX2_pvalue_1e-2_peak_36709c	141	.	8.67840	14.16221	10.34305	379
chr12	106142531	106143471	L1-3_CUX2_pvalue_1e-2_peak_36709d	128	.	8.05852	12.80237	9.15797	481
chr12	106142531	106143471	L1-3_CUX2_pvalue_1e-2_peak_36709e	65	.	4.95909	6.54059	3.73480	711
chr12	106216506	106216942	L1-3_CUX2_pvalue_1e-2_peak_36710	192	.	11.12656	19.23594	14.72940	312
chr12	106227584	106227845	L1-3_CUX2_pvalue_1e-2_peak_36711	39	.	3.22347	3.93622	1.58154	203
chr12	106228109	106228496	L1-3_CUX2_pvalue_1e-2_peak_36712	98	.	6.52369	9.85529	6.59428	67
chr12	106237600	106238542	L1-3_CUX2_pvalue_1e-2_peak_36713a	73	.	5.36065	7.33802	4.42479	606
chr12	106237600	106238542	L1-3_CUX2_pvalue_1e-2_peak_36713b	85	.	5.95628	8.50903	5.42764	783
chr12	106246116	106246225	L1-3_CUX2_pvalue_1e-2_peak_36715	47	.	3.82673	4.75687	2.22233	55
chr12	106246486	106246970	L1-3_CUX2_pvalue_1e-2_peak_36716	45	.	3.74308	4.56981	2.09867	187
chr12	106247667	106247987	L1-3_CUX2_pvalue_1e-2_peak_36717	97	.	6.66469	9.79542	6.54119	257
chr12	106256011	106256257	L1-3_CUX2_pvalue_1e-2_peak_36718	72	.	5.37237	7.27863	4.37051	89
chr12	106258776	106259001	L1-3_CUX2_pvalue_1e-2_peak_36719	63	.	4.86787	6.37804	3.59297	141
chr12	106270240	106270350	L1-3_CUX2_pvalue_1e-2_peak_36721	55	.	4.12643	5.52700	2.88255	53
chr12	106275777	106276763	L1-3_CUX2_pvalue_1e-2_peak_36723	127	.	8.02221	12.73849	9.10451	738
chr12	106327951	106328600	L1-3_CUX2_pvalue_1e-2_peak_36725	60	.	4.66364	6.04417	3.32537	264
chr12	106328896	106329301	L1-3_CUX2_pvalue_1e-2_peak_36726	39	.	3.46821	3.94730	1.59165	67
chr12	106331799	106332035	L1-3_CUX2_pvalue_1e-2_peak_36727	40	.	3.55830	4.09244	1.71428	31
chr12	106350922	106351102	L1-3_CUX2_pvalue_1e-2_peak_36728	39	.	3.22347	3.93622	1.58154	38
chr12	106354828	106354938	L1-3_CUX2_pvalue_1e-2_peak_36729	44	.	3.70261	4.48264	2.03408	56
chr12	106358264	106358423	L1-3_CUX2_pvalue_1e-2_peak_36731	36	.	3.11357	3.66110	1.35133	109
chr12	106387728	106388325	L1-3_CUX2_pvalue_1e-2_peak_36732a	55	.	4.38380	5.59124	2.94103	53
chr12	106387728	106388325	L1-3_CUX2_pvalue_1e-2_peak_36732b	100	.	6.60211	10.05685	6.76881	260
chr12	106387728	106388325	L1-3_CUX2_pvalue_1e-2_peak_36732c	77	.	5.50176	7.75612	4.77293	399
chr12	106388887	106389346	L1-3_CUX2_pvalue_1e-2_peak_36733	45	.	3.80538	4.55136	2.09196	67
chr12	106392500	106392732	L1-3_CUX2_pvalue_1e-2_peak_36734a	45	.	3.80538	4.55136	2.09196	67
chr12	106392500	106392732	L1-3_CUX2_pvalue_1e-2_peak_36734b	45	.	3.83583	4.59922	2.09867	174
chr12	106400946	106401286	L1-3_CUX2_pvalue_1e-2_peak_36737	37	.	3.36870	3.78974	1.46139	286
chr12	106401498	106402150	L1-3_CUX2_pvalue_1e-2_peak_36738	127	.	7.86031	12.75860	9.11895	301
chr12	106417911	106418218	L1-3_CUX2_pvalue_1e-2_peak_36739a	87	.	6.08874	8.75215	5.63882	54
chr12	106417911	106418218	L1-3_CUX2_pvalue_1e-2_peak_36739b	73	.	5.32765	7.34391	4.42872	243
chr12	106421901	106421974	L1-3_CUX2_pvalue_1e-2_peak_36740	39	.	3.44210	3.96350	1.60633	42
chr12	106424122	106424575	L1-3_CUX2_pvalue_1e-2_peak_36741	70	.	5.18365	7.02331	4.15240	395
chr12	106439151	106439532	L1-3_CUX2_pvalue_1e-2_peak_36743a	68	.	4.91014	6.81123	3.97057	107
chr12	106439151	106439532	L1-3_CUX2_pvalue_1e-2_peak_36743b	111	.	6.87420	11.14109	7.71095	269
chr12	106442568	106443551	L1-3_CUX2_pvalue_1e-2_peak_36744a	89	.	5.89217	8.90733	5.77491	113
chr12	106442568	106443551	L1-3_CUX2_pvalue_1e-2_peak_36744b	111	.	6.84965	11.10137	7.67578	460
chr12	106442568	106443551	L1-3_CUX2_pvalue_1e-2_peak_36744c	78	.	5.38187	7.81004	4.82135	567
chr12	106477884	106478159	L1-3_CUX2_pvalue_1e-2_peak_36749	42	.	3.60516	4.28055	1.86780	69
chr12	106480410	106480502	L1-3_CUX2_pvalue_1e-2_peak_36750	41	.	3.54912	4.16884	1.77630	44
chr12	106482721	106483201	L1-3_CUX2_pvalue_1e-2_peak_36751	43	.	3.66300	4.39923	1.96485	433
chr12	106495641	106495959	L1-3_CUX2_pvalue_1e-2_peak_36756	151	.	9.09256	15.19001	11.23524	188
chr12	106499690	106499901	L1-3_CUX2_pvalue_1e-2_peak_36757	42	.	3.52392	4.26121	1.85579	146
chr12	106502196	106502812	L1-3_CUX2_pvalue_1e-2_peak_36759a	81	.	5.44341	8.19185	5.15355	247
chr12	106502196	106502812	L1-3_CUX2_pvalue_1e-2_peak_36759b	43	.	3.56983	4.33092	1.91026	553
chr12	106507804	106508192	L1-3_CUX2_pvalue_1e-2_peak_36760	64	.	4.83507	6.47824	3.68056	48
chr12	106509266	106509339	L1-3_CUX2_pvalue_1e-2_peak_36761	40	.	3.51267	4.01863	1.65314	31
chr12	106519266	106519717	L1-3_CUX2_pvalue_1e-2_peak_36764	58	.	4.61042	5.89659	3.19955	179
chr12	106522247	106522942	L1-3_CUX2_pvalue_1e-2_peak_36765	52	.	4.23699	5.29645	2.68778	356
chr12	106529704	106530392	L1-3_CUX2_pvalue_1e-2_peak_36766a	62	.	4.21511	6.21938	3.45682	454
chr12	106529704	106530392	L1-3_CUX2_pvalue_1e-2_peak_36766b	70	.	4.56637	7.07182	4.19509	580
chr12	106531711	106531848	L1-3_CUX2_pvalue_1e-2_peak_36767	46	.	3.51259	4.61898	2.10266	61
chr12	106532637	106533655	L1-3_CUX2_pvalue_1e-2_peak_36768	53	.	3.83436	5.35313	2.73655	50
chr12	106565315	106565525	L1-3_CUX2_pvalue_1e-2_peak_36770	61	.	4.30812	6.10846	3.36069	51
chr12	106641003	106641556	L1-3_CUX2_pvalue_1e-2_peak_36771	51	.	4.08935	5.12788	2.54588	123
chr12	106641793	106642556	L1-3_CUX2_pvalue_1e-2_peak_36772	93	.	6.15700	9.33256	6.13905	55
chr12	106678090	106679139	L1-3_CUX2_pvalue_1e-2_peak_36773	68	.	4.92207	6.89603	4.04328	259
chr12	106696232	106696670	L1-3_CUX2_pvalue_1e-2_peak_36775a	109	.	7.11659	10.91748	7.51635	130
chr12	106696232	106696670	L1-3_CUX2_pvalue_1e-2_peak_36775b	61	.	4.72394	6.14380	3.39090	398
chr12	106697016	106697258	L1-3_CUX2_pvalue_1e-2_peak_36776	50	.	4.13345	5.07733	2.49952	149
chr12	106704939	106705206	L1-3_CUX2_pvalue_1e-2_peak_36778	46	.	3.44664	4.61338	2.09867	159
chr12	106723579	106724057	L1-3_CUX2_pvalue_1e-2_peak_36779	88	.	6.19579	8.83487	5.70906	50
chr12	106725105	106725266	L1-3_CUX2_pvalue_1e-2_peak_36780	50	.	4.13052	5.09083	2.51101	38
chr12	106751246	106752516	L1-3_CUX2_pvalue_1e-2_peak_36782a	165	.	9.65600	16.50783	12.37874	264
chr12	106751246	106752516	L1-3_CUX2_pvalue_1e-2_peak_36782b	165	.	9.65600	16.50783	12.37874	347
chr12	106751246	106752516	L1-3_CUX2_pvalue_1e-2_peak_36782c	74	.	5.40768	7.41733	4.49140	581
chr12	106751246	106752516	L1-3_CUX2_pvalue_1e-2_peak_36782d	62	.	4.80683	6.28208	3.51179	746
chr12	106783083	106783348	L1-3_CUX2_pvalue_1e-2_peak_36783	65	.	4.77897	6.50788	3.70620	88
chr12	106786610	106786768	L1-3_CUX2_pvalue_1e-2_peak_36784	40	.	3.26184	4.03980	1.66851	110
chr12	106803606	106803835	L1-3_CUX2_pvalue_1e-2_peak_36785	46	.	3.44664	4.61338	2.09867	34
chr12	106822122	106822507	L1-3_CUX2_pvalue_1e-2_peak_36786	133	.	8.25287	13.38607	9.66608	255
chr12	106823025	106823112	L1-3_CUX2_pvalue_1e-2_peak_36787	38	.	3.20461	3.88688	1.54091	41
chr12	106828077	106828889	L1-3_CUX2_pvalue_1e-2_peak_36788a	88	.	6.12276	8.83110	5.70698	200
chr12	106828077	106828889	L1-3_CUX2_pvalue_1e-2_peak_36788b	87	.	6.08874	8.75215	5.63882	426
chr12	107087093	107087214	L1-3_CUX2_pvalue_1e-2_peak_36791	61	.	4.30829	6.10909	3.36069	71
chr12	107098030	107098103	L1-3_CUX2_pvalue_1e-2_peak_36792	46	.	3.44664	4.61338	2.09867	41
chr12	107100278	107100391	L1-3_CUX2_pvalue_1e-2_peak_36793	46	.	3.44664	4.61338	2.09867	50
chr12	107139116	107139453	L1-3_CUX2_pvalue_1e-2_peak_36794	90	.	5.95643	9.06419	5.91110	268
chr12	107144517	107144590	L1-3_CUX2_pvalue_1e-2_peak_36796	46	.	3.44664	4.61338	2.09867	52
chr12	107153350	107154343	L1-3_CUX2_pvalue_1e-2_peak_36797a	126	.	7.98624	12.67539	9.04824	225
chr12	107153350	107154343	L1-3_CUX2_pvalue_1e-2_peak_36797b	109	.	7.14754	10.97031	7.56482	563
chr12	107160152	107161121	L1-3_CUX2_pvalue_1e-2_peak_36799a	81	.	5.84340	8.17739	5.14103	386
chr12	107160152	107161121	L1-3_CUX2_pvalue_1e-2_peak_36799b	94	.	6.49266	9.44705	6.23552	505
chr12	107162066	107162139	L1-3_CUX2_pvalue_1e-2_peak_36800	46	.	3.87722	4.62981	2.11167	43
chr12	107167680	107168534	L1-3_CUX2_pvalue_1e-2_peak_36801a	60	.	4.58342	6.07961	3.35545	44
chr12	107167680	107168534	L1-3_CUX2_pvalue_1e-2_peak_36801b	152	.	8.68987	15.27265	11.30610	297
chr12	107167680	107168534	L1-3_CUX2_pvalue_1e-2_peak_36801c	191	.	10.18537	19.10632	14.61726	460
chr12	107167680	107168534	L1-3_CUX2_pvalue_1e-2_peak_36801d	115	.	7.12976	11.55563	8.07146	674
chr12	107167680	107168534	L1-3_CUX2_pvalue_1e-2_peak_36801e	127	.	7.63903	12.74966	9.11370	789
chr12	107232713	107233182	L1-3_CUX2_pvalue_1e-2_peak_36802	55	.	4.12643	5.52700	2.88255	39
chr12	107250067	107251102	L1-3_CUX2_pvalue_1e-2_peak_36805	121	.	7.84873	12.12024	8.56415	684
chr12	107254551	107254879	L1-3_CUX2_pvalue_1e-2_peak_36806	76	.	5.59167	7.69798	4.72344	191
chr12	107295004	107295313	L1-3_CUX2_pvalue_1e-2_peak_36807	93	.	6.03161	9.32406	6.13114	156
chr12	107297541	107297614	L1-3_CUX2_pvalue_1e-2_peak_36808	46	.	3.44664	4.61338	2.09867	36
chr12	107343559	107343632	L1-3_CUX2_pvalue_1e-2_peak_36809	46	.	3.44664	4.61338	2.09867	38
chr12	107349154	107350163	L1-3_CUX2_pvalue_1e-2_peak_36810	144	.	8.46292	14.48918	10.62612	428
chr12	107354329	107354619	L1-3_CUX2_pvalue_1e-2_peak_36812	58	.	4.52873	5.82402	3.13894	127
chr12	107369665	107369738	L1-3_CUX2_pvalue_1e-2_peak_36813	42	.	3.34141	4.26972	1.85968	44
chr12	107380365	107381193	L1-3_CUX2_pvalue_1e-2_peak_36814a	69	.	5.19413	6.95298	4.09293	339
chr12	107380365	107381193	L1-3_CUX2_pvalue_1e-2_peak_36814b	134	.	8.44046	13.48863	9.75706	623
chr12	107380365	107381193	L1-3_CUX2_pvalue_1e-2_peak_36814c	149	.	9.08973	14.90336	10.98770	717
chr12	107388629	107388965	L1-3_CUX2_pvalue_1e-2_peak_36815	147	.	8.97007	14.78965	10.88741	160
chr12	107421324	107421720	L1-3_CUX2_pvalue_1e-2_peak_36816	105	.	6.76533	10.58580	7.22843	312
chr12	107485914	107486220	L1-3_CUX2_pvalue_1e-2_peak_36817a	65	.	4.74023	6.54425	3.73807	60
chr12	107485914	107486220	L1-3_CUX2_pvalue_1e-2_peak_36817b	118	.	7.11035	11.88982	8.36340	171
chr12	107487350	107487987	L1-3_CUX2_pvalue_1e-2_peak_36820a	130	.	7.58438	13.05065	9.37395	134
chr12	107487350	107487987	L1-3_CUX2_pvalue_1e-2_peak_36820b	118	.	7.11035	11.88982	8.36340	364
chr12	107525735	107525818	L1-3_CUX2_pvalue_1e-2_peak_36821	46	.	3.44664	4.61338	2.09867	35
chr12	107750480	107750654	L1-3_CUX2_pvalue_1e-2_peak_36823	61	.	4.30829	6.10909	3.36069	124
chr12	107887504	107887693	L1-3_CUX2_pvalue_1e-2_peak_36826	46	.	3.44664	4.61338	2.09867	72
chr12	107938680	107938986	L1-3_CUX2_pvalue_1e-2_peak_36828	131	.	8.15461	13.10219	9.41796	224
chr12	107942238	107942321	L1-3_CUX2_pvalue_1e-2_peak_36829	61	.	4.30812	6.10846	3.36069	37
chr12	107984347	107984630	L1-3_CUX2_pvalue_1e-2_peak_36830	133	.	8.25287	13.38607	9.66608	97
chr12	108040512	108040813	L1-3_CUX2_pvalue_1e-2_peak_36831	46	.	3.44664	4.61338	2.09867	57
chr12	108054850	108054923	L1-3_CUX2_pvalue_1e-2_peak_36832	46	.	3.44664	4.61338	2.09867	38
chr12	108078965	108079973	L1-3_CUX2_pvalue_1e-2_peak_36833a	106	.	7.04556	10.68009	7.31104	543
chr12	108078965	108079973	L1-3_CUX2_pvalue_1e-2_peak_36833b	106	.	7.04556	10.68009	7.31104	712
chr12	108089799	108089872	L1-3_CUX2_pvalue_1e-2_peak_36834	46	.	3.44664	4.61338	2.09867	33
chr12	108154718	108155272	L1-3_CUX2_pvalue_1e-2_peak_36835a	106	.	7.07486	10.63612	7.27247	65
chr12	108154718	108155272	L1-3_CUX2_pvalue_1e-2_peak_36835b	92	.	6.40164	9.28307	6.09918	255
chr12	108154718	108155272	L1-3_CUX2_pvalue_1e-2_peak_36835c	175	.	10.24262	17.55314	13.28442	350
chr12	108212771	108213161	L1-3_CUX2_pvalue_1e-2_peak_36836	75	.	5.13743	7.56943	4.62210	273
chr12	108297327	108297802	L1-3_CUX2_pvalue_1e-2_peak_36838	75	.	5.13743	7.56943	4.62210	210
chr12	108377094	108378242	L1-3_CUX2_pvalue_1e-2_peak_36840a	73	.	5.32765	7.34391	4.42872	825
chr12	108377094	108378242	L1-3_CUX2_pvalue_1e-2_peak_36840b	87	.	6.08874	8.75215	5.63882	1055
chr12	108384284	108384357	L1-3_CUX2_pvalue_1e-2_peak_36841	46	.	3.44664	4.61338	2.09867	50
chr12	108399165	108399428	L1-3_CUX2_pvalue_1e-2_peak_36842	74	.	5.10551	7.46124	4.52906	58
chr12	108401560	108401633	L1-3_CUX2_pvalue_1e-2_peak_36843	46	.	3.44664	4.61338	2.09867	46
chr12	108453844	108454147	L1-3_CUX2_pvalue_1e-2_peak_36845	145	.	8.61659	14.56695	10.69314	238
chr12	108470522	108470693	L1-3_CUX2_pvalue_1e-2_peak_36846	76	.	5.16995	7.68331	4.71147	52
chr12	108508124	108508197	L1-3_CUX2_pvalue_1e-2_peak_36847	40	.	3.28138	4.09424	1.71428	51
chr12	108509411	108509484	L1-3_CUX2_pvalue_1e-2_peak_36848	37	.	3.14936	3.74753	1.42415	35
chr12	108509733	108509938	L1-3_CUX2_pvalue_1e-2_peak_36849	48	.	3.84823	4.80658	2.26509	134
chr12	108514678	108514751	L1-3_CUX2_pvalue_1e-2_peak_36851	42	.	3.32116	4.20906	1.80865	42
chr12	108523021	108523696	L1-3_CUX2_pvalue_1e-2_peak_36853a	89	.	6.07634	8.92777	5.79137	79
chr12	108523021	108523696	L1-3_CUX2_pvalue_1e-2_peak_36853b	125	.	7.73352	12.54724	8.93766	373
chr12	108523892	108524057	L1-3_CUX2_pvalue_1e-2_peak_36854	46	.	3.85123	4.62350	2.10661	91
chr12	108530730	108530803	L1-3_CUX2_pvalue_1e-2_peak_36855	41	.	3.30115	4.15062	1.76081	38
chr12	108551807	108551922	L1-3_CUX2_pvalue_1e-2_peak_36856	91	.	5.99366	9.19080	6.01909	45
chr12	108567918	108568149	L1-3_CUX2_pvalue_1e-2_peak_36858	125	.	8.01925	12.52908	8.92048	63
chr12	108569088	108569660	L1-3_CUX2_pvalue_1e-2_peak_36859	45	.	3.85902	4.59799	2.09867	308
chr12	108574224	108574409	L1-3_CUX2_pvalue_1e-2_peak_36860	37	.	3.13136	3.70371	1.38693	86
chr12	108575039	108575112	L1-3_CUX2_pvalue_1e-2_peak_36861	41	.	3.30115	4.15062	1.76081	62
chr12	108584351	108584625	L1-3_CUX2_pvalue_1e-2_peak_36862	72	.	5.04286	7.25809	4.35490	143
chr12	108587747	108587884	L1-3_CUX2_pvalue_1e-2_peak_36863	53	.	4.07731	5.38744	2.76360	91
chr12	108620508	108621139	L1-3_CUX2_pvalue_1e-2_peak_36864	154	.	9.39408	15.47418	11.48433	330
chr12	108646945	108647721	L1-3_CUX2_pvalue_1e-2_peak_36865a	47	.	3.94633	4.77444	2.23768	297
chr12	108646945	108647721	L1-3_CUX2_pvalue_1e-2_peak_36865b	115	.	7.29886	11.50349	8.02623	588
chr12	108699320	108699738	L1-3_CUX2_pvalue_1e-2_peak_36871a	65	.	4.93675	6.50227	3.70309	76
chr12	108699320	108699738	L1-3_CUX2_pvalue_1e-2_peak_36871b	85	.	5.98229	8.55312	5.46587	357
chr12	108700082	108700310	L1-3_CUX2_pvalue_1e-2_peak_36872	84	.	5.93049	8.46545	5.39037	106
chr12	108704396	108704690	L1-3_CUX2_pvalue_1e-2_peak_36873	45	.	3.80542	4.50517	2.05499	45
chr12	108728049	108728259	L1-3_CUX2_pvalue_1e-2_peak_36876	79	.	5.57547	7.94761	4.93924	147
chr12	108734186	108734259	L1-3_CUX2_pvalue_1e-2_peak_36878	39	.	3.24254	3.98716	1.62484	48
chr12	108742687	108743499	L1-3_CUX2_pvalue_1e-2_peak_36880	79	.	5.73806	7.99162	4.97837	452
chr12	108752312	108752574	L1-3_CUX2_pvalue_1e-2_peak_36881	56	.	4.17676	5.67691	3.01019	43
chr12	108761213	108761578	L1-3_CUX2_pvalue_1e-2_peak_36884	69	.	5.15578	6.96338	4.10096	229
chr12	108766517	108766719	L1-3_CUX2_pvalue_1e-2_peak_36885	43	.	3.70256	4.33054	1.91026	82
chr12	108768500	108769332	L1-3_CUX2_pvalue_1e-2_peak_36886a	55	.	4.41919	5.55854	2.91204	40
chr12	108768500	108769332	L1-3_CUX2_pvalue_1e-2_peak_36886b	78	.	5.65575	7.84397	4.85095	407
chr12	108768500	108769332	L1-3_CUX2_pvalue_1e-2_peak_36886c	103	.	6.91259	10.34621	7.02050	499
chr12	108804416	108804708	L1-3_CUX2_pvalue_1e-2_peak_36888	46	.	3.44664	4.61338	2.09867	236
chr12	108840765	108841075	L1-3_CUX2_pvalue_1e-2_peak_36889	57	.	4.20239	5.75623	3.07922	62
chr12	108841274	108841407	L1-3_CUX2_pvalue_1e-2_peak_36890	43	.	3.36191	4.33276	1.91026	66
chr12	108852356	108853174	L1-3_CUX2_pvalue_1e-2_peak_36893	59	.	4.54133	5.93590	3.23141	356
chr12	108901726	108902486	L1-3_CUX2_pvalue_1e-2_peak_36894a	71	.	5.32021	7.18204	4.28917	313
chr12	108901726	108902486	L1-3_CUX2_pvalue_1e-2_peak_36894b	71	.	5.32021	7.18204	4.28917	492
chr12	108901726	108902486	L1-3_CUX2_pvalue_1e-2_peak_36894c	71	.	5.32021	7.18204	4.28917	615
chr12	108905852	108905966	L1-3_CUX2_pvalue_1e-2_peak_36895	48	.	3.90016	4.83535	2.29131	55
chr12	108908808	108909195	L1-3_CUX2_pvalue_1e-2_peak_36896a	250	.	12.80838	25.02620	19.66466	72
chr12	108908808	108909195	L1-3_CUX2_pvalue_1e-2_peak_36896b	79	.	5.59159	7.90261	4.90160	334
chr12	108923851	108923924	L1-3_CUX2_pvalue_1e-2_peak_36897	46	.	3.44664	4.61338	2.09867	38
chr12	108954754	108955314	L1-3_CUX2_pvalue_1e-2_peak_36898a	55	.	4.33182	5.50857	2.87047	270
chr12	108954754	108955314	L1-3_CUX2_pvalue_1e-2_peak_36898b	65	.	4.87329	6.53940	3.73452	523
chr12	108956085	108956531	L1-3_CUX2_pvalue_1e-2_peak_36899	99	.	6.54950	9.97044	6.69262	343
chr12	108957495	108957580	L1-3_CUX2_pvalue_1e-2_peak_36900	45	.	3.82054	4.57517	2.09867	39
chr12	109012004	109012200	L1-3_CUX2_pvalue_1e-2_peak_36903	76	.	5.16995	7.68331	4.71147	36
chr12	109034007	109034718	L1-3_CUX2_pvalue_1e-2_peak_36905	57	.	4.44313	5.71997	3.04882	47
chr12	109058776	109058912	L1-3_CUX2_pvalue_1e-2_peak_36907	76	.	5.16995	7.68331	4.71147	50
chr12	109083081	109083449	L1-3_CUX2_pvalue_1e-2_peak_36908	60	.	4.59207	6.05171	3.33053	147
chr12	109096326	109097059	L1-3_CUX2_pvalue_1e-2_peak_36912	70	.	4.98173	7.07040	4.19373	660
chr12	109124173	109124398	L1-3_CUX2_pvalue_1e-2_peak_36914	36	.	3.28785	3.66363	1.35344	28
chr12	109125389	109125612	L1-3_CUX2_pvalue_1e-2_peak_36915	66	.	4.91213	6.60171	3.78794	62
chr12	109125814	109126071	L1-3_CUX2_pvalue_1e-2_peak_36916	66	.	4.91213	6.60171	3.78794	60
chr12	109126769	109127120	L1-3_CUX2_pvalue_1e-2_peak_36917	55	.	4.38380	5.59124	2.94103	28
chr12	109145796	109146285	L1-3_CUX2_pvalue_1e-2_peak_36919	46	.	3.44664	4.61338	2.09867	220
chr12	109153670	109154088	L1-3_CUX2_pvalue_1e-2_peak_36920	73	.	5.07400	7.35758	4.43923	245
chr12	109167343	109168698	L1-3_CUX2_pvalue_1e-2_peak_36921	66	.	4.83520	6.65579	3.83453	725
chr12	109192509	109193423	L1-3_CUX2_pvalue_1e-2_peak_36922	58	.	4.51637	5.88004	3.18503	524
chr12	109197473	109197619	L1-3_CUX2_pvalue_1e-2_peak_36923	58	.	4.49169	5.82547	3.13894	36
chr12	109205119	109205192	L1-3_CUX2_pvalue_1e-2_peak_36924	46	.	3.44664	4.61338	2.09867	71
chr12	109226832	109226905	L1-3_CUX2_pvalue_1e-2_peak_36926	46	.	3.44664	4.61338	2.09867	60
chr12	109233820	109234290	L1-3_CUX2_pvalue_1e-2_peak_36927	71	.	5.24031	7.14717	4.25957	94
chr12	109240158	109240446	L1-3_CUX2_pvalue_1e-2_peak_36929	101	.	6.88421	10.18100	6.87779	58
chr12	109249798	109249912	L1-3_CUX2_pvalue_1e-2_peak_36930	45	.	3.80542	4.50517	2.05499	62
chr12	109250246	109250481	L1-3_CUX2_pvalue_1e-2_peak_36931	45	.	3.82312	4.53568	2.07932	173
chr12	109251372	109251691	L1-3_CUX2_pvalue_1e-2_peak_36932	67	.	5.09749	6.78128	3.94447	176
chr12	109299016	109299342	L1-3_CUX2_pvalue_1e-2_peak_36933	61	.	4.30829	6.10909	3.36069	268
chr12	109307871	109308175	L1-3_CUX2_pvalue_1e-2_peak_36934	46	.	3.44664	4.61338	2.09867	167
chr12	109327816	109328020	L1-3_CUX2_pvalue_1e-2_peak_36935	76	.	5.16995	7.68331	4.71147	157
chr12	109441880	109442082	L1-3_CUX2_pvalue_1e-2_peak_36936	61	.	4.30829	6.10909	3.36069	63
chr12	109456126	109456412	L1-3_CUX2_pvalue_1e-2_peak_36937	61	.	4.77099	6.19286	3.43215	228
chr12	109458537	109458928	L1-3_CUX2_pvalue_1e-2_peak_36939a	72	.	5.37237	7.27863	4.37051	62
chr12	109458537	109458928	L1-3_CUX2_pvalue_1e-2_peak_36939b	72	.	5.37237	7.27863	4.37051	305
chr12	109465259	109465978	L1-3_CUX2_pvalue_1e-2_peak_36940	135	.	8.51789	13.50590	9.77043	499
chr12	109466505	109466995	L1-3_CUX2_pvalue_1e-2_peak_36941	53	.	4.25894	5.33988	2.72411	168
chr12	109490030	109490868	L1-3_CUX2_pvalue_1e-2_peak_36942	76	.	5.16995	7.68331	4.71147	286
chr12	109517967	109518040	L1-3_CUX2_pvalue_1e-2_peak_36943	36	.	3.09598	3.61963	1.31548	43
chr12	109520405	109521202	L1-3_CUX2_pvalue_1e-2_peak_36944a	59	.	4.54133	5.93590	3.23141	294
chr12	109520405	109521202	L1-3_CUX2_pvalue_1e-2_peak_36944b	56	.	4.41924	5.66894	3.00612	621
chr12	109526324	109526397	L1-3_CUX2_pvalue_1e-2_peak_36946	37	.	3.14936	3.74753	1.42415	34
chr12	109531297	109531440	L1-3_CUX2_pvalue_1e-2_peak_36947	115	.	7.57263	11.56821	8.08230	54
chr12	109535767	109536061	L1-3_CUX2_pvalue_1e-2_peak_36948	113	.	7.46016	11.35116	7.89247	147
chr12	109549849	109549922	L1-3_CUX2_pvalue_1e-2_peak_36949	46	.	3.44664	4.61338	2.09867	36
chr12	109571835	109571908	L1-3_CUX2_pvalue_1e-2_peak_36951	46	.	3.44664	4.61338	2.09867	35
chr12	109729159	109729597	L1-3_CUX2_pvalue_1e-2_peak_36952	51	.	3.98248	5.13441	2.54804	359
chr12	109914901	109914986	L1-3_CUX2_pvalue_1e-2_peak_36954	46	.	3.44649	4.61288	2.09867	40
chr12	109915178	109915506	L1-3_CUX2_pvalue_1e-2_peak_36955	93	.	6.03136	9.32317	6.13114	87
chr12	109956747	109956820	L1-3_CUX2_pvalue_1e-2_peak_36956	42	.	3.34141	4.26972	1.85968	33
chr12	109957313	109957413	L1-3_CUX2_pvalue_1e-2_peak_36957	43	.	3.36191	4.33276	1.91026	41
chr12	109959856	109959929	L1-3_CUX2_pvalue_1e-2_peak_36958	42	.	3.34141	4.26972	1.85968	41
chr12	110010898	110011693	L1-3_CUX2_pvalue_1e-2_peak_36959a	92	.	6.42169	9.28323	6.09918	284
chr12	110010898	110011693	L1-3_CUX2_pvalue_1e-2_peak_36959b	135	.	8.51789	13.50590	9.77043	494
chr12	110010898	110011693	L1-3_CUX2_pvalue_1e-2_peak_36959c	181	.	10.64736	18.11015	13.76172	600
chr12	110035681	110035979	L1-3_CUX2_pvalue_1e-2_peak_36960	61	.	4.30829	6.10909	3.36069	72
chr12	110055590	110055663	L1-3_CUX2_pvalue_1e-2_peak_36962	46	.	3.44664	4.61338	2.09867	39
chr12	110151337	110151981	L1-3_CUX2_pvalue_1e-2_peak_36963a	77	.	5.47975	7.72038	4.74168	67
chr12	110151337	110151981	L1-3_CUX2_pvalue_1e-2_peak_36963b	136	.	8.18688	13.65138	9.89765	258
chr12	110154217	110154685	L1-3_CUX2_pvalue_1e-2_peak_36964a	74	.	5.33049	7.47939	4.54657	276
chr12	110154217	110154685	L1-3_CUX2_pvalue_1e-2_peak_36964b	74	.	5.33049	7.47939	4.54657	389
chr12	110318059	110318536	L1-3_CUX2_pvalue_1e-2_peak_36966	116	.	7.56888	11.61867	8.12540	268
chr12	110337979	110338434	L1-3_CUX2_pvalue_1e-2_peak_36967	83	.	5.70823	8.30550	5.25195	134
chr12	110365574	110365674	L1-3_CUX2_pvalue_1e-2_peak_36968	44	.	3.40368	4.46677	2.02171	44
chr12	110366116	110366314	L1-3_CUX2_pvalue_1e-2_peak_36969	74	.	5.10551	7.46124	4.52906	129
chr12	110428355	110428434	L1-3_CUX2_pvalue_1e-2_peak_36971	61	.	4.30829	6.10909	3.36069	41
chr12	110434141	110434322	L1-3_CUX2_pvalue_1e-2_peak_36972	65	.	4.77897	6.50788	3.70620	38
chr12	110436902	110437236	L1-3_CUX2_pvalue_1e-2_peak_36973	127	.	8.01154	12.70964	9.07784	117
chr12	110462339	110463159	L1-3_CUX2_pvalue_1e-2_peak_36975	70	.	5.18365	7.02331	4.15240	584
chr12	110481169	110481246	L1-3_CUX2_pvalue_1e-2_peak_36976	42	.	3.34141	4.26972	1.85968	38
chr12	110485939	110486624	L1-3_CUX2_pvalue_1e-2_peak_36977	109	.	7.16846	10.99299	7.58403	455
chr12	110497688	110498281	L1-3_CUX2_pvalue_1e-2_peak_36978	104	.	6.96594	10.48530	7.14108	433
chr12	110498790	110498981	L1-3_CUX2_pvalue_1e-2_peak_36979	48	.	3.86997	4.85757	2.30969	150
chr12	110511073	110511165	L1-3_CUX2_pvalue_1e-2_peak_36980	61	.	4.30829	6.10909	3.36069	48
chr12	110525935	110526008	L1-3_CUX2_pvalue_1e-2_peak_36981	36	.	3.11357	3.66110	1.35133	62
chr12	110527163	110527748	L1-3_CUX2_pvalue_1e-2_peak_36982	64	.	4.75135	6.43718	3.64398	450
chr12	110552219	110552622	L1-3_CUX2_pvalue_1e-2_peak_36983	75	.	5.13743	7.56943	4.62210	66
chr12	110561567	110562768	L1-3_CUX2_pvalue_1e-2_peak_36984	119	.	7.76781	11.95541	8.42146	544
chr12	110661879	110661952	L1-3_CUX2_pvalue_1e-2_peak_36987	45	.	3.42495	4.53818	2.07932	35
chr12	110662351	110662539	L1-3_CUX2_pvalue_1e-2_peak_36988	90	.	5.95643	9.06419	5.91110	66
chr12	110707514	110707684	L1-3_CUX2_pvalue_1e-2_peak_36990	60	.	4.28119	6.01457	3.29850	98
chr12	110708120	110708364	L1-3_CUX2_pvalue_1e-2_peak_36991	44	.	3.40368	4.46677	2.02171	51
chr12	110718248	110718567	L1-3_CUX2_pvalue_1e-2_peak_36992	55	.	4.39892	5.52352	2.88224	251
chr12	110718757	110719184	L1-3_CUX2_pvalue_1e-2_peak_36993a	66	.	5.02734	6.65855	3.83621	166
chr12	110718757	110719184	L1-3_CUX2_pvalue_1e-2_peak_36993b	66	.	5.02734	6.65855	3.83621	351
chr12	110768255	110768625	L1-3_CUX2_pvalue_1e-2_peak_36995	41	.	3.30115	4.15062	1.76081	306
chr12	110769686	110770024	L1-3_CUX2_pvalue_1e-2_peak_36996	68	.	4.92207	6.89603	4.04328	195
chr12	110787314	110787444	L1-3_CUX2_pvalue_1e-2_peak_36997	40	.	3.51272	4.09787	1.71629	63
chr12	110787652	110787788	L1-3_CUX2_pvalue_1e-2_peak_36998	51	.	4.17246	5.17088	2.58059	47
chr12	110791813	110792299	L1-3_CUX2_pvalue_1e-2_peak_37000	42	.	3.60516	4.28055	1.86780	255
chr12	110805210	110805319	L1-3_CUX2_pvalue_1e-2_peak_37001	61	.	4.30829	6.10909	3.36069	53
chr12	110813593	110813776	L1-3_CUX2_pvalue_1e-2_peak_37003	37	.	3.30907	3.72086	1.40225	70
chr12	110816347	110816691	L1-3_CUX2_pvalue_1e-2_peak_37004	64	.	4.89271	6.42638	3.63674	154
chr12	110817478	110817730	L1-3_CUX2_pvalue_1e-2_peak_37005	40	.	3.51272	4.09787	1.71629	58
chr12	110841206	110841614	L1-3_CUX2_pvalue_1e-2_peak_37006	89	.	5.91966	8.94285	5.80428	347
chr12	110869111	110869698	L1-3_CUX2_pvalue_1e-2_peak_37007	46	.	3.44664	4.61338	2.09867	45
chr12	110888101	110888378	L1-3_CUX2_pvalue_1e-2_peak_37008	72	.	5.04286	7.25809	4.35490	106
chr12	110905907	110906791	L1-3_CUX2_pvalue_1e-2_peak_37010a	77	.	5.62035	7.75457	4.77231	210
chr12	110905907	110906791	L1-3_CUX2_pvalue_1e-2_peak_37010b	63	.	4.86787	6.37804	3.59297	424
chr12	110907106	110907237	L1-3_CUX2_pvalue_1e-2_peak_37011	50	.	4.10987	5.05183	2.47843	64
chr12	110939381	110940261	L1-3_CUX2_pvalue_1e-2_peak_37012	62	.	4.67035	6.23671	3.47100	523
chr12	110969712	110970002	L1-3_CUX2_pvalue_1e-2_peak_37013	71	.	5.01211	7.16245	4.27133	139
chr12	111020588	111021313	L1-3_CUX2_pvalue_1e-2_peak_37014a	72	.	5.26910	7.21123	4.31464	61
chr12	111020588	111021313	L1-3_CUX2_pvalue_1e-2_peak_37014b	129	.	8.23477	12.94781	9.28450	637
chr12	111051800	111052269	L1-3_CUX2_pvalue_1e-2_peak_37015	113	.	7.29572	11.33472	7.87986	75
chr12	111079114	111079682	L1-3_CUX2_pvalue_1e-2_peak_37017	68	.	4.89277	6.81329	3.97057	502
chr12	111087499	111087669	L1-3_CUX2_pvalue_1e-2_peak_37018	46	.	3.44664	4.61338	2.09867	25
chr12	111180422	111181003	L1-3_CUX2_pvalue_1e-2_peak_37020	78	.	5.54324	7.86473	4.86900	351
chr12	111200883	111200956	L1-3_CUX2_pvalue_1e-2_peak_37021	46	.	3.44664	4.61338	2.09867	51
chr12	111325937	111326046	L1-3_CUX2_pvalue_1e-2_peak_37022	61	.	4.30829	6.10909	3.36069	54
chr12	111332348	111332497	L1-3_CUX2_pvalue_1e-2_peak_37023	76	.	5.16995	7.68331	4.71147	112
chr12	111381566	111381934	L1-3_CUX2_pvalue_1e-2_peak_37024	46	.	3.44664	4.61338	2.09867	317
chr12	111395597	111395750	L1-3_CUX2_pvalue_1e-2_peak_37025	110	.	6.89327	11.02251	7.60665	54
chr12	111403728	111404221	L1-3_CUX2_pvalue_1e-2_peak_37026	46	.	3.44664	4.61338	2.09867	229
chr12	111449785	111450350	L1-3_CUX2_pvalue_1e-2_peak_37027	46	.	3.44664	4.61338	2.09867	464
chr12	111463951	111464256	L1-3_CUX2_pvalue_1e-2_peak_37028	61	.	4.30829	6.10909	3.36069	253
chr12	111467643	111467716	L1-3_CUX2_pvalue_1e-2_peak_37029	37	.	3.13136	3.70371	1.38693	37
chr12	111472399	111472793	L1-3_CUX2_pvalue_1e-2_peak_37030	50	.	4.13052	5.09083	2.51101	143
chr12	111473552	111473791	L1-3_CUX2_pvalue_1e-2_peak_37031	52	.	4.21526	5.25383	2.65280	53
chr12	111538235	111538570	L1-3_CUX2_pvalue_1e-2_peak_37034	37	.	3.34135	3.77858	1.45169	44
chr12	111539971	111540264	L1-3_CUX2_pvalue_1e-2_peak_37035	37	.	3.32513	3.74949	1.42490	62
chr12	111578368	111578473	L1-3_CUX2_pvalue_1e-2_peak_37037	61	.	4.30829	6.10909	3.36069	53
chr12	111590491	111590724	L1-3_CUX2_pvalue_1e-2_peak_37040	77	.	5.51138	7.78420	4.79796	123
chr12	111604624	111604797	L1-3_CUX2_pvalue_1e-2_peak_37041	58	.	4.22833	5.83877	3.14872	130
chr12	111610821	111610996	L1-3_CUX2_pvalue_1e-2_peak_37042	46	.	3.44664	4.61338	2.09867	39
chr12	111618990	111619219	L1-3_CUX2_pvalue_1e-2_peak_37043	53	.	4.07731	5.38744	2.76360	40
chr12	111623312	111623414	L1-3_CUX2_pvalue_1e-2_peak_37045	51	.	3.98248	5.13441	2.54804	45
chr12	111636597	111637045	L1-3_CUX2_pvalue_1e-2_peak_37048	58	.	4.56651	5.81765	3.13393	383
chr12	111637790	111637920	L1-3_CUX2_pvalue_1e-2_peak_37049	36	.	3.27740	3.66490	1.35365	37
chr12	111647777	111648019	L1-3_CUX2_pvalue_1e-2_peak_37051	37	.	3.13136	3.70371	1.38693	171
chr12	111653667	111654004	L1-3_CUX2_pvalue_1e-2_peak_37053	74	.	5.35742	7.41268	4.48825	221
chr12	111686785	111687036	L1-3_CUX2_pvalue_1e-2_peak_37054	43	.	3.36191	4.33276	1.91026	224
chr12	111712589	111713360	L1-3_CUX2_pvalue_1e-2_peak_37057	63	.	4.84329	6.33054	3.55206	199
chr12	111716665	111717191	L1-3_CUX2_pvalue_1e-2_peak_37058	40	.	3.49479	4.06336	1.68910	261
chr12	111718419	111718576	L1-3_CUX2_pvalue_1e-2_peak_37059	51	.	4.00577	5.19473	2.60070	106
chr12	111733917	111734426	L1-3_CUX2_pvalue_1e-2_peak_37060	56	.	4.15144	5.60057	2.94620	296
chr12	111751714	111751787	L1-3_CUX2_pvalue_1e-2_peak_37061	43	.	3.38266	4.39837	1.96485	43
chr12	111754170	111754243	L1-3_CUX2_pvalue_1e-2_peak_37062	45	.	3.42495	4.53818	2.07932	55
chr12	111760391	111760486	L1-3_CUX2_pvalue_1e-2_peak_37063	61	.	4.30829	6.10909	3.36069	50
chr12	111775418	111775491	L1-3_CUX2_pvalue_1e-2_peak_37064	46	.	3.44664	4.61338	2.09867	35
chr12	111806578	111807088	L1-3_CUX2_pvalue_1e-2_peak_37068	53	.	4.05318	5.32112	2.70850	439
chr12	111834752	111835051	L1-3_CUX2_pvalue_1e-2_peak_37069	57	.	4.20239	5.75623	3.07922	228
chr12	111843381	111843831	L1-3_CUX2_pvalue_1e-2_peak_37071a	85	.	6.04392	8.54592	5.45990	44
chr12	111843381	111843831	L1-3_CUX2_pvalue_1e-2_peak_37071b	86	.	6.07369	8.60186	5.50875	258
chr12	111843381	111843831	L1-3_CUX2_pvalue_1e-2_peak_37071c	86	.	6.07369	8.60186	5.50875	372
chr12	111850440	111850513	L1-3_CUX2_pvalue_1e-2_peak_37072	43	.	3.38266	4.39837	1.96485	63
chr12	111851585	111851675	L1-3_CUX2_pvalue_1e-2_peak_37073	45	.	3.42495	4.53818	2.07932	51
chr12	111872777	111872850	L1-3_CUX2_pvalue_1e-2_peak_37075	37	.	3.13136	3.70371	1.38693	39
chr12	111877489	111877581	L1-3_CUX2_pvalue_1e-2_peak_37076	48	.	3.84823	4.80658	2.26509	54
chr12	111888272	111888387	L1-3_CUX2_pvalue_1e-2_peak_37082	47	.	3.82673	4.75687	2.22233	61
chr12	111940660	111940804	L1-3_CUX2_pvalue_1e-2_peak_37083	45	.	3.42495	4.53818	2.07932	99
chr12	111941044	111941357	L1-3_CUX2_pvalue_1e-2_peak_37084	75	.	5.13743	7.56943	4.62210	46
chr12	111965141	111965227	L1-3_CUX2_pvalue_1e-2_peak_37085	61	.	4.30829	6.10909	3.36069	39
chr12	111982076	111982149	L1-3_CUX2_pvalue_1e-2_peak_37086	46	.	3.44664	4.61338	2.09867	34
chr12	112035651	112035748	L1-3_CUX2_pvalue_1e-2_peak_37087	42	.	3.56761	4.20535	1.80865	42
chr12	112036008	112036699	L1-3_CUX2_pvalue_1e-2_peak_37088	41	.	3.54912	4.16884	1.77630	357
chr12	112036887	112037610	L1-3_CUX2_pvalue_1e-2_peak_37089	53	.	4.25894	5.33988	2.72411	186
chr12	112094117	112094190	L1-3_CUX2_pvalue_1e-2_peak_37092	46	.	3.44664	4.61338	2.09867	38
chr12	112123731	112123969	L1-3_CUX2_pvalue_1e-2_peak_37093	73	.	5.07400	7.35758	4.43923	46
chr12	112185468	112185802	L1-3_CUX2_pvalue_1e-2_peak_37094	55	.	4.12643	5.52700	2.88255	267
chr12	112186014	112186253	L1-3_CUX2_pvalue_1e-2_peak_37095	40	.	3.26184	4.03980	1.66851	98
chr12	112186465	112186538	L1-3_CUX2_pvalue_1e-2_peak_37096	39	.	3.22347	3.93622	1.58154	31
chr12	112204673	112204926	L1-3_CUX2_pvalue_1e-2_peak_37098	44	.	3.40368	4.46677	2.02171	91
chr12	112250958	112251163	L1-3_CUX2_pvalue_1e-2_peak_37099	46	.	3.44664	4.61338	2.09867	50
chr12	112279698	112280021	L1-3_CUX2_pvalue_1e-2_peak_37100a	68	.	4.92207	6.89603	4.04328	62
chr12	112279698	112280021	L1-3_CUX2_pvalue_1e-2_peak_37100b	84	.	5.74241	8.40242	5.33437	224
chr12	112308155	112308608	L1-3_CUX2_pvalue_1e-2_peak_37105	55	.	4.37222	5.57009	2.92088	128
chr12	112322933	112323114	L1-3_CUX2_pvalue_1e-2_peak_37106	42	.	3.32116	4.20906	1.80865	112
chr12	112325000	112325073	L1-3_CUX2_pvalue_1e-2_peak_37107	40	.	3.26184	4.03980	1.66851	39
chr12	112327984	112328170	L1-3_CUX2_pvalue_1e-2_peak_37109	43	.	3.38266	4.39837	1.96485	132
chr12	112450481	112451864	L1-3_CUX2_pvalue_1e-2_peak_37110	69	.	5.19413	6.95298	4.09293	565
chr12	112546191	112546638	L1-3_CUX2_pvalue_1e-2_peak_37111	57	.	4.20239	5.75623	3.07922	197
chr12	112559645	112559947	L1-3_CUX2_pvalue_1e-2_peak_37113	81	.	5.84340	8.17739	5.14103	244
chr12	112563201	112563760	L1-3_CUX2_pvalue_1e-2_peak_37114a	133	.	8.36120	13.34394	9.62921	117
chr12	112563201	112563760	L1-3_CUX2_pvalue_1e-2_peak_37114b	68	.	5.14536	6.86593	4.01670	509
chr12	112681599	112681672	L1-3_CUX2_pvalue_1e-2_peak_37118	46	.	3.44664	4.61338	2.09867	34
chr12	112701184	112701285	L1-3_CUX2_pvalue_1e-2_peak_37119	46	.	3.44664	4.61338	2.09867	54
chr12	112818825	112818917	L1-3_CUX2_pvalue_1e-2_peak_37121	37	.	3.13136	3.70371	1.38693	54
chr12	112819163	112819236	L1-3_CUX2_pvalue_1e-2_peak_37122	37	.	3.13136	3.70371	1.38693	57
chr12	112819969	112820471	L1-3_CUX2_pvalue_1e-2_peak_37123	74	.	5.35742	7.41268	4.48825	201
chr12	112825347	112825425	L1-3_CUX2_pvalue_1e-2_peak_37124	61	.	4.30829	6.10909	3.36069	40
chr12	112842530	112842639	L1-3_CUX2_pvalue_1e-2_peak_37125	36	.	3.11357	3.66110	1.35133	67
chr12	112847161	112847567	L1-3_CUX2_pvalue_1e-2_peak_37126	49	.	3.91420	4.96371	2.40203	323
chr12	112856455	112857023	L1-3_CUX2_pvalue_1e-2_peak_37127	52	.	4.23699	5.29645	2.68778	327
chr12	112862113	112862411	L1-3_CUX2_pvalue_1e-2_peak_37128	47	.	3.82673	4.75687	2.22233	108
chr12	112874346	112874578	L1-3_CUX2_pvalue_1e-2_peak_37129	46	.	3.44664	4.61338	2.09867	71
chr12	112896687	112896909	L1-3_CUX2_pvalue_1e-2_peak_37130	46	.	3.44664	4.61338	2.09867	167
chr12	112918581	112919144	L1-3_CUX2_pvalue_1e-2_peak_37131	56	.	4.15144	5.60057	2.94620	487
chr12	112942514	112942622	L1-3_CUX2_pvalue_1e-2_peak_37132	46	.	3.44664	4.61338	2.09867	62
chr12	112952966	112953377	L1-3_CUX2_pvalue_1e-2_peak_37133	40	.	3.28138	4.09424	1.71428	266
chr12	112955757	112956029	L1-3_CUX2_pvalue_1e-2_peak_37134	54	.	4.10172	5.45601	2.82252	209
chr12	112992476	112992549	L1-3_CUX2_pvalue_1e-2_peak_37136	38	.	3.20461	3.88688	1.54091	33
chr12	113013238	113013347	L1-3_CUX2_pvalue_1e-2_peak_37138	61	.	4.30829	6.10909	3.36069	63
chr12	113049767	113049876	L1-3_CUX2_pvalue_1e-2_peak_37139	46	.	3.44664	4.61338	2.09867	40
chr12	113083299	113083454	L1-3_CUX2_pvalue_1e-2_peak_37142	46	.	3.44664	4.61338	2.09867	35
chr12	113083641	113083758	L1-3_CUX2_pvalue_1e-2_peak_37143	61	.	4.30829	6.10909	3.36069	70
chr12	113123635	113123926	L1-3_CUX2_pvalue_1e-2_peak_37144	37	.	3.13136	3.70371	1.38693	200
chr12	113124156	113124821	L1-3_CUX2_pvalue_1e-2_peak_37145	65	.	4.77897	6.50788	3.70620	305
chr12	113215987	113216329	L1-3_CUX2_pvalue_1e-2_peak_37146	46	.	3.44664	4.61338	2.09867	69
chr12	113220961	113221065	L1-3_CUX2_pvalue_1e-2_peak_37147	46	.	3.44664	4.61338	2.09867	36
chr12	113229253	113229856	L1-3_CUX2_pvalue_1e-2_peak_37148	53	.	4.05318	5.32112	2.70850	68
chr12	113235832	113236612	L1-3_CUX2_pvalue_1e-2_peak_37150	46	.	3.76364	4.61492	2.09867	231
chr12	113284815	113285033	L1-3_CUX2_pvalue_1e-2_peak_37151	68	.	4.89277	6.81329	3.97057	62
chr12	113298342	113298504	L1-3_CUX2_pvalue_1e-2_peak_37152	110	.	6.89299	11.02150	7.60665	48
chr12	113411675	113411776	L1-3_CUX2_pvalue_1e-2_peak_37154	46	.	3.44664	4.61338	2.09867	49
chr12	113468679	113468942	L1-3_CUX2_pvalue_1e-2_peak_37155	46	.	3.44664	4.61338	2.09867	201
chr12	113494125	113494741	L1-3_CUX2_pvalue_1e-2_peak_37156	52	.	4.02933	5.25693	2.65280	409
chr12	113515484	113515557	L1-3_CUX2_pvalue_1e-2_peak_37157	46	.	3.44664	4.61338	2.09867	50
chr12	113535609	113536606	L1-3_CUX2_pvalue_1e-2_peak_37159	62	.	4.81895	6.28387	3.51207	91
chr12	113541503	113541582	L1-3_CUX2_pvalue_1e-2_peak_37160	43	.	3.38266	4.39837	1.96485	49
chr12	113542023	113542103	L1-3_CUX2_pvalue_1e-2_peak_37161	43	.	3.36191	4.33276	1.91026	13
chr12	113554836	113555087	L1-3_CUX2_pvalue_1e-2_peak_37162	52	.	4.19375	5.21198	2.61500	39
chr12	113557647	113558128	L1-3_CUX2_pvalue_1e-2_peak_37163	64	.	4.91780	6.47559	3.67854	291
chr12	113567931	113568489	L1-3_CUX2_pvalue_1e-2_peak_37165	74	.	5.47983	7.48129	4.54658	493
chr12	113573624	113574182	L1-3_CUX2_pvalue_1e-2_peak_37166	46	.	3.78444	4.66110	2.13920	52
chr12	113580002	113580500	L1-3_CUX2_pvalue_1e-2_peak_37167	58	.	4.51637	5.88004	3.18503	194
chr12	113587374	113587624	L1-3_CUX2_pvalue_1e-2_peak_37168	47	.	3.97088	4.79614	2.25780	175
chr12	113597747	113598116	L1-3_CUX2_pvalue_1e-2_peak_37170	46	.	3.89560	4.66210	2.13920	309
chr12	113599248	113599575	L1-3_CUX2_pvalue_1e-2_peak_37171	70	.	5.26905	7.08836	4.20714	144
chr12	113622551	113622978	L1-3_CUX2_pvalue_1e-2_peak_37172	79	.	5.57547	7.94761	4.93924	371
chr12	113623254	113623826	L1-3_CUX2_pvalue_1e-2_peak_37173	65	.	4.77897	6.50788	3.70620	92
chr12	113658807	113659325	L1-3_CUX2_pvalue_1e-2_peak_37174a	117	.	7.61083	11.77975	8.26708	216
chr12	113658807	113659325	L1-3_CUX2_pvalue_1e-2_peak_37174b	159	.	9.51354	15.93680	11.88455	376
chr12	113709894	113710227	L1-3_CUX2_pvalue_1e-2_peak_37175	61	.	4.30829	6.10909	3.36069	38
chr12	113743242	113743329	L1-3_CUX2_pvalue_1e-2_peak_37177	89	.	5.91966	8.94285	5.80428	41
chr12	113749501	113749876	L1-3_CUX2_pvalue_1e-2_peak_37178	42	.	3.32116	4.20906	1.80865	304
chr12	113750307	113750380	L1-3_CUX2_pvalue_1e-2_peak_37179	42	.	3.32116	4.20906	1.80865	37
chr12	113751982	113752130	L1-3_CUX2_pvalue_1e-2_peak_37180	71	.	5.01211	7.16245	4.27133	90
chr12	113796197	113796760	L1-3_CUX2_pvalue_1e-2_peak_37182	78	.	5.54324	7.86473	4.86900	132
chr12	113796959	113797039	L1-3_CUX2_pvalue_1e-2_peak_37183	50	.	3.95946	5.07586	2.49881	40
chr12	113797324	113797514	L1-3_CUX2_pvalue_1e-2_peak_37184	50	.	3.95946	5.07586	2.49881	120
chr12	113845903	113845991	L1-3_CUX2_pvalue_1e-2_peak_37185	46	.	3.44664	4.61338	2.09867	43
chr12	113966529	113966602	L1-3_CUX2_pvalue_1e-2_peak_37187	46	.	3.44664	4.61338	2.09867	38
chr12	113966840	113967279	L1-3_CUX2_pvalue_1e-2_peak_37188	61	.	4.30829	6.10909	3.36069	370
chr12	113975085	113975167	L1-3_CUX2_pvalue_1e-2_peak_37189	61	.	4.30829	6.10909	3.36069	40
chr12	114055780	114055996	L1-3_CUX2_pvalue_1e-2_peak_37191	46	.	3.44664	4.61338	2.09867	158
chr12	114098579	114099087	L1-3_CUX2_pvalue_1e-2_peak_37192	74	.	5.10551	7.46124	4.52906	167
chr12	114200811	114201090	L1-3_CUX2_pvalue_1e-2_peak_37194	40	.	3.26184	4.03980	1.66851	121
chr12	114204881	114204977	L1-3_CUX2_pvalue_1e-2_peak_37195	40	.	3.28138	4.09424	1.71428	53
chr12	114301130	114301314	L1-3_CUX2_pvalue_1e-2_peak_37197	61	.	4.30829	6.10909	3.36069	137
chr12	114307765	114308126	L1-3_CUX2_pvalue_1e-2_peak_37198	61	.	4.30829	6.10909	3.36069	301
chr12	114327809	114327894	L1-3_CUX2_pvalue_1e-2_peak_37199	46	.	3.44664	4.61338	2.09867	54
chr12	114337908	114337981	L1-3_CUX2_pvalue_1e-2_peak_37200	46	.	3.44664	4.61338	2.09867	36
chr12	114350683	114350761	L1-3_CUX2_pvalue_1e-2_peak_37201	61	.	4.30829	6.10909	3.36069	35
chr12	114404152	114404658	L1-3_CUX2_pvalue_1e-2_peak_37204	84	.	5.74241	8.40242	5.33437	243
chr12	114451951	114452024	L1-3_CUX2_pvalue_1e-2_peak_37205	36	.	3.09598	3.61963	1.31548	36
chr12	114455980	114457025	L1-3_CUX2_pvalue_1e-2_peak_37206	74	.	5.38752	7.48318	4.54658	702
chr12	114479891	114480132	L1-3_CUX2_pvalue_1e-2_peak_37208	93	.	6.03161	9.32406	6.13114	55
chr12	114499309	114499517	L1-3_CUX2_pvalue_1e-2_peak_37209	46	.	3.44664	4.61338	2.09867	71
chr12	114651042	114651496	L1-3_CUX2_pvalue_1e-2_peak_37210	57	.	4.20239	5.75623	3.07922	43
chr12	114676864	114676961	L1-3_CUX2_pvalue_1e-2_peak_37212	61	.	4.30829	6.10909	3.36069	47
chr12	114783231	114783505	L1-3_CUX2_pvalue_1e-2_peak_37214	46	.	3.44664	4.61338	2.09867	25
chr12	114969156	114969229	L1-3_CUX2_pvalue_1e-2_peak_37215	46	.	3.44664	4.61338	2.09867	34
chr12	115513700	115513942	L1-3_CUX2_pvalue_1e-2_peak_37218	46	.	3.44664	4.61338	2.09867	195
chr12	115548884	115548985	L1-3_CUX2_pvalue_1e-2_peak_37219	93	.	6.03161	9.32406	6.13114	51
chr12	115623524	115623619	L1-3_CUX2_pvalue_1e-2_peak_37220	61	.	4.30829	6.10909	3.36069	45
chr12	115707829	115708148	L1-3_CUX2_pvalue_1e-2_peak_37222	110	.	6.89327	11.02251	7.60665	143
chr12	115779497	115779604	L1-3_CUX2_pvalue_1e-2_peak_37223	76	.	5.16995	7.68331	4.71147	63
chr12	115791973	115792198	L1-3_CUX2_pvalue_1e-2_peak_37224	46	.	3.44664	4.61338	2.09867	48
chr12	115816106	115816613	L1-3_CUX2_pvalue_1e-2_peak_37225	61	.	4.30829	6.10909	3.36069	447
chr12	115824908	115825128	L1-3_CUX2_pvalue_1e-2_peak_37226	46	.	3.44664	4.61338	2.09867	45
chr12	115889867	115890184	L1-3_CUX2_pvalue_1e-2_peak_37228	68	.	4.92207	6.89603	4.04328	187
chr12	116165165	116165296	L1-3_CUX2_pvalue_1e-2_peak_37230	61	.	4.30829	6.10909	3.36069	60
chr12	116453516	116453589	L1-3_CUX2_pvalue_1e-2_peak_37233	46	.	3.44664	4.61338	2.09867	37
chr12	116602354	116602539	L1-3_CUX2_pvalue_1e-2_peak_37235	46	.	3.44664	4.61338	2.09867	69
chr12	116634912	116634985	L1-3_CUX2_pvalue_1e-2_peak_37236	46	.	3.44664	4.61338	2.09867	55
chr12	116700315	116700406	L1-3_CUX2_pvalue_1e-2_peak_37237	46	.	3.44664	4.61338	2.09867	42
chr12	116714968	116715801	L1-3_CUX2_pvalue_1e-2_peak_37238a	90	.	6.29063	9.02020	5.87157	505
chr12	116714968	116715801	L1-3_CUX2_pvalue_1e-2_peak_37238b	76	.	5.59167	7.69798	4.72344	672
chr12	116827846	116828045	L1-3_CUX2_pvalue_1e-2_peak_37242	61	.	4.30829	6.10909	3.36069	140
chr12	116959112	116959376	L1-3_CUX2_pvalue_1e-2_peak_37245	61	.	4.30829	6.10909	3.36069	68
chr12	116971057	116971983	L1-3_CUX2_pvalue_1e-2_peak_37246a	106	.	7.13521	10.68118	7.31104	211
chr12	116971057	116971983	L1-3_CUX2_pvalue_1e-2_peak_37246b	80	.	5.76826	8.05376	5.03227	608
chr12	116990034	116990780	L1-3_CUX2_pvalue_1e-2_peak_37248a	96	.	6.59341	9.64155	6.40678	160
chr12	116990034	116990780	L1-3_CUX2_pvalue_1e-2_peak_37248b	69	.	5.12821	6.90473	4.04935	484
chr12	116997045	116997305	L1-3_CUX2_pvalue_1e-2_peak_37250	60	.	4.28119	6.01457	3.29850	12
chr12	117030475	117030548	L1-3_CUX2_pvalue_1e-2_peak_37251	46	.	3.44664	4.61338	2.09867	34
chr12	117058324	117058397	L1-3_CUX2_pvalue_1e-2_peak_37254	46	.	3.44664	4.61338	2.09867	35
chr12	117080087	117080160	L1-3_CUX2_pvalue_1e-2_peak_37255	46	.	3.44664	4.61338	2.09867	34
chr12	117096141	117096300	L1-3_CUX2_pvalue_1e-2_peak_37256	46	.	3.44664	4.61338	2.09867	71
chr12	117146861	117147442	L1-3_CUX2_pvalue_1e-2_peak_37257	59	.	4.25459	5.92478	3.22300	168
chr12	117175431	117176453	L1-3_CUX2_pvalue_1e-2_peak_37259a	90	.	6.29063	9.02020	5.87157	435
chr12	117175431	117176453	L1-3_CUX2_pvalue_1e-2_peak_37259b	147	.	9.08646	14.72352	10.82869	542
chr12	117256863	117257584	L1-3_CUX2_pvalue_1e-2_peak_37260a	92	.	6.38842	9.21565	6.04169	480
chr12	117256863	117257584	L1-3_CUX2_pvalue_1e-2_peak_37260b	106	.	7.09824	10.60580	7.24567	577
chr12	117263735	117264185	L1-3_CUX2_pvalue_1e-2_peak_37261	88	.	5.88334	8.82639	5.70522	340
chr12	117275186	117275293	L1-3_CUX2_pvalue_1e-2_peak_37262	105	.	6.76533	10.58580	7.22843	55
chr12	117275540	117275664	L1-3_CUX2_pvalue_1e-2_peak_37263	58	.	4.22833	5.83877	3.14872	76
chr12	117296305	117297205	L1-3_CUX2_pvalue_1e-2_peak_37265	40	.	3.49479	4.06336	1.68910	396
chr12	117299190	117299576	L1-3_CUX2_pvalue_1e-2_peak_37266	53	.	4.25894	5.33988	2.72411	65
chr12	117317051	117317898	L1-3_CUX2_pvalue_1e-2_peak_37268	52	.	4.21526	5.25383	2.65280	411
chr12	117428827	117429310	L1-3_CUX2_pvalue_1e-2_peak_37274	70	.	4.98173	7.07040	4.19373	161
chr12	117462800	117463076	L1-3_CUX2_pvalue_1e-2_peak_37276	38	.	3.18598	3.83903	1.50015	29
chr12	117468535	117468692	L1-3_CUX2_pvalue_1e-2_peak_37278	45	.	3.72273	4.52573	2.07316	125
chr12	117471290	117471837	L1-3_CUX2_pvalue_1e-2_peak_37280	46	.	3.76364	4.61492	2.09867	491
chr12	117476985	117477977	L1-3_CUX2_pvalue_1e-2_peak_37282	41	.	3.53082	4.13302	1.74828	212
chr12	117515947	117516277	L1-3_CUX2_pvalue_1e-2_peak_37284	46	.	3.44664	4.61338	2.09867	58
chr12	117524663	117525598	L1-3_CUX2_pvalue_1e-2_peak_37285	88	.	6.22708	8.89558	5.76380	740
chr12	117537252	117537354	L1-3_CUX2_pvalue_1e-2_peak_37290	40	.	3.28138	4.09424	1.71428	48
chr12	117538253	117538348	L1-3_CUX2_pvalue_1e-2_peak_37291	55	.	4.12643	5.52700	2.88255	47
chr12	117556913	117557153	L1-3_CUX2_pvalue_1e-2_peak_37292	49	.	3.89196	4.90993	2.35460	180
chr12	117557690	117557769	L1-3_CUX2_pvalue_1e-2_peak_37293	47	.	3.82673	4.75687	2.22233	41
chr12	117558670	117558761	L1-3_CUX2_pvalue_1e-2_peak_37294	61	.	4.77099	6.19286	3.43215	44
chr12	117562911	117563548	L1-3_CUX2_pvalue_1e-2_peak_37295	53	.	4.25894	5.33988	2.72411	433
chr12	117570587	117570660	L1-3_CUX2_pvalue_1e-2_peak_37297	43	.	3.38266	4.39837	1.96485	31
chr12	117571779	117572092	L1-3_CUX2_pvalue_1e-2_peak_37298	43	.	3.38266	4.39837	1.96485	285
chr12	117586394	117586644	L1-3_CUX2_pvalue_1e-2_peak_37299	40	.	3.28138	4.09424	1.71428	210
chr12	117607594	117607701	L1-3_CUX2_pvalue_1e-2_peak_37301	46	.	3.44664	4.61338	2.09867	50
chr12	117626833	117627390	L1-3_CUX2_pvalue_1e-2_peak_37302	40	.	3.49479	4.06336	1.68910	264
chr12	117627685	117628549	L1-3_CUX2_pvalue_1e-2_peak_37303	146	.	9.04033	14.63156	10.74901	669
chr12	117650687	117650962	L1-3_CUX2_pvalue_1e-2_peak_37304	46	.	3.44664	4.61338	2.09867	32
chr12	117666159	117666340	L1-3_CUX2_pvalue_1e-2_peak_37305	46	.	3.44664	4.61338	2.09867	134
chr12	117767599	117767672	L1-3_CUX2_pvalue_1e-2_peak_37306	46	.	3.44664	4.61338	2.09867	34
chr12	117771450	117771523	L1-3_CUX2_pvalue_1e-2_peak_37307	46	.	3.44649	4.61288	2.09867	60
chr12	117773121	117773256	L1-3_CUX2_pvalue_1e-2_peak_37308	61	.	4.30829	6.10909	3.36069	47
chr12	117790213	117790286	L1-3_CUX2_pvalue_1e-2_peak_37309	46	.	3.44664	4.61338	2.09867	67
chr12	117817411	117817484	L1-3_CUX2_pvalue_1e-2_peak_37310	46	.	3.44664	4.61338	2.09867	33
chr12	117867862	117868411	L1-3_CUX2_pvalue_1e-2_peak_37311	142	.	8.76145	14.22149	10.39406	411
chr12	117951877	117952053	L1-3_CUX2_pvalue_1e-2_peak_37314	129	.	8.10636	12.96718	9.30164	80
chr12	117952928	117953261	L1-3_CUX2_pvalue_1e-2_peak_37315	67	.	4.86381	6.73327	3.90200	141
chr12	118084526	118084618	L1-3_CUX2_pvalue_1e-2_peak_37318	61	.	4.30829	6.10909	3.36069	49
chr12	118301243	118301723	L1-3_CUX2_pvalue_1e-2_peak_37321	56	.	4.17676	5.67691	3.01019	130
chr12	118310369	118310548	L1-3_CUX2_pvalue_1e-2_peak_37322	58	.	4.51637	5.88004	3.18503	45
chr12	118313672	118314032	L1-3_CUX2_pvalue_1e-2_peak_37325	47	.	3.80546	4.70840	2.17997	53
chr12	118359899	118359976	L1-3_CUX2_pvalue_1e-2_peak_37326	46	.	3.44664	4.61338	2.09867	37
chr12	118368872	118369006	L1-3_CUX2_pvalue_1e-2_peak_37327	61	.	4.30829	6.10909	3.36069	63
chr12	118406126	118406199	L1-3_CUX2_pvalue_1e-2_peak_37328	37	.	3.32513	3.74949	1.42490	47
chr12	118406692	118407039	L1-3_CUX2_pvalue_1e-2_peak_37329	109	.	7.24494	10.94675	7.54272	166
chr12	118454380	118454571	L1-3_CUX2_pvalue_1e-2_peak_37330	46	.	3.44664	4.61338	2.09867	67
chr12	118461123	118461373	L1-3_CUX2_pvalue_1e-2_peak_37331	39	.	3.22347	3.93622	1.58154	32
chr12	118462968	118463326	L1-3_CUX2_pvalue_1e-2_peak_37332	68	.	4.89277	6.81329	3.97057	171
chr12	118472614	118472871	L1-3_CUX2_pvalue_1e-2_peak_37333	59	.	4.25459	5.92478	3.22300	229
chr12	118497236	118497696	L1-3_CUX2_pvalue_1e-2_peak_37335	53	.	4.25894	5.33988	2.72411	406
chr12	118498975	118499471	L1-3_CUX2_pvalue_1e-2_peak_37336	42	.	3.60516	4.28055	1.86780	205
chr12	118573756	118574097	L1-3_CUX2_pvalue_1e-2_peak_37338a	75	.	5.41796	7.55548	4.61051	76
chr12	118573756	118574097	L1-3_CUX2_pvalue_1e-2_peak_37338b	104	.	6.96594	10.48530	7.14108	159
chr12	118619586	118619659	L1-3_CUX2_pvalue_1e-2_peak_37339	46	.	3.44664	4.61338	2.09867	30
chr12	118626596	118626909	L1-3_CUX2_pvalue_1e-2_peak_37340	36	.	3.09598	3.61963	1.31548	214
chr12	118627540	118627645	L1-3_CUX2_pvalue_1e-2_peak_37341	62	.	4.67035	6.23671	3.47100	50
chr12	118627891	118628064	L1-3_CUX2_pvalue_1e-2_peak_37342	49	.	3.89196	4.90993	2.35460	115
chr12	118628303	118628386	L1-3_CUX2_pvalue_1e-2_peak_37343	49	.	3.89196	4.90993	2.35460	41
chr12	118738060	118738288	L1-3_CUX2_pvalue_1e-2_peak_37344	93	.	6.03161	9.32406	6.13114	179
chr12	118810591	118811059	L1-3_CUX2_pvalue_1e-2_peak_37345	108	.	7.21028	10.88283	7.48778	215
chr12	118815822	118815914	L1-3_CUX2_pvalue_1e-2_peak_37346	52	.	4.19375	5.21198	2.61500	40
chr12	118817258	118817375	L1-3_CUX2_pvalue_1e-2_peak_37347	64	.	4.89271	6.42638	3.63674	54
chr12	118822111	118822184	L1-3_CUX2_pvalue_1e-2_peak_37348	42	.	3.32116	4.20906	1.80865	34
chr12	118829846	118829996	L1-3_CUX2_pvalue_1e-2_peak_37349	46	.	3.44664	4.61338	2.09867	40
chr12	118842915	118843039	L1-3_CUX2_pvalue_1e-2_peak_37350	61	.	4.30829	6.10909	3.36069	61
chr12	118928648	118929045	L1-3_CUX2_pvalue_1e-2_peak_37351	46	.	3.44664	4.61338	2.09867	280
chr12	118975361	118975642	L1-3_CUX2_pvalue_1e-2_peak_37352	71	.	5.01211	7.16245	4.27133	197
chr12	119019317	119019470	L1-3_CUX2_pvalue_1e-2_peak_37354	57	.	4.20239	5.75623	3.07922	57
chr12	119075719	119075909	L1-3_CUX2_pvalue_1e-2_peak_37355	46	.	3.44664	4.61338	2.09867	125
chr12	119133319	119133392	L1-3_CUX2_pvalue_1e-2_peak_37357	46	.	3.44664	4.61338	2.09867	35
chr12	119198582	119198668	L1-3_CUX2_pvalue_1e-2_peak_37358	46	.	3.44664	4.61338	2.09867	44
chr12	119211943	119212588	L1-3_CUX2_pvalue_1e-2_peak_37359a	153	.	9.34070	15.34173	11.36696	401
chr12	119211943	119212588	L1-3_CUX2_pvalue_1e-2_peak_37359b	62	.	4.67035	6.23671	3.47100	589
chr12	119268284	119268656	L1-3_CUX2_pvalue_1e-2_peak_37360	60	.	4.28119	6.01457	3.29850	157
chr12	119280523	119281128	L1-3_CUX2_pvalue_1e-2_peak_37361	78	.	5.64932	7.81219	4.82175	485
chr12	119285513	119286123	L1-3_CUX2_pvalue_1e-2_peak_37362	52	.	4.21526	5.25383	2.65280	235
chr12	119397329	119397652	L1-3_CUX2_pvalue_1e-2_peak_37365	45	.	3.74308	4.56981	2.09867	61
chr12	119397938	119398355	L1-3_CUX2_pvalue_1e-2_peak_37366	58	.	4.49169	5.82547	3.13894	101
chr12	119400080	119400263	L1-3_CUX2_pvalue_1e-2_peak_37367	45	.	3.74308	4.56981	2.09867	43
chr12	119418630	119418703	L1-3_CUX2_pvalue_1e-2_peak_37368	49	.	4.02928	4.90220	2.35034	35
chr12	119419030	119419447	L1-3_CUX2_pvalue_1e-2_peak_37369	60	.	4.67789	6.01958	3.30224	148
chr12	119455199	119455399	L1-3_CUX2_pvalue_1e-2_peak_37370	61	.	4.30829	6.10909	3.36069	138
chr12	119492963	119493341	L1-3_CUX2_pvalue_1e-2_peak_37372	38	.	3.20461	3.88688	1.54091	126
chr12	119493735	119494124	L1-3_CUX2_pvalue_1e-2_peak_37373	63	.	4.69704	6.30170	3.52664	194
chr12	119514470	119514594	L1-3_CUX2_pvalue_1e-2_peak_37374	76	.	5.16995	7.68331	4.71147	55
chr12	119520405	119520492	L1-3_CUX2_pvalue_1e-2_peak_37375	76	.	5.16995	7.68331	4.71147	44
chr12	119534761	119534834	L1-3_CUX2_pvalue_1e-2_peak_37376	46	.	3.44664	4.61338	2.09867	35
chr12	119586073	119586146	L1-3_CUX2_pvalue_1e-2_peak_37378	46	.	3.44664	4.61338	2.09867	31
chr12	119591476	119591549	L1-3_CUX2_pvalue_1e-2_peak_37379	37	.	3.14936	3.74753	1.42415	37
chr12	119595258	119595331	L1-3_CUX2_pvalue_1e-2_peak_37381	37	.	3.13136	3.70371	1.38693	31
chr12	119595899	119596132	L1-3_CUX2_pvalue_1e-2_peak_37383	49	.	3.91420	4.96371	2.40203	137
chr12	119606660	119606733	L1-3_CUX2_pvalue_1e-2_peak_37385	45	.	3.42495	4.53818	2.07932	39
chr12	119614247	119614443	L1-3_CUX2_pvalue_1e-2_peak_37386	68	.	4.89277	6.81329	3.97057	51
chr12	119642046	119642311	L1-3_CUX2_pvalue_1e-2_peak_37389	76	.	5.16995	7.68331	4.71147	115
chr12	119884398	119884487	L1-3_CUX2_pvalue_1e-2_peak_37390	56	.	4.15144	5.60057	2.94620	45
chr12	119886598	119886701	L1-3_CUX2_pvalue_1e-2_peak_37391	123	.	7.87340	12.35105	8.76627	53
chr12	119916849	119917300	L1-3_CUX2_pvalue_1e-2_peak_37392	76	.	5.16995	7.68331	4.71147	59
chr12	120105380	120105824	L1-3_CUX2_pvalue_1e-2_peak_37394	168	.	10.06192	16.86198	12.68575	255
chr12	120118116	120118224	L1-3_CUX2_pvalue_1e-2_peak_37396	46	.	3.44664	4.61338	2.09867	35
chr12	120124514	120124894	L1-3_CUX2_pvalue_1e-2_peak_37397	68	.	4.92207	6.89603	4.04328	318
chr12	120130515	120130815	L1-3_CUX2_pvalue_1e-2_peak_37398	46	.	3.44649	4.61288	2.09867	236
chr12	120138015	120138242	L1-3_CUX2_pvalue_1e-2_peak_37399	76	.	5.16995	7.68331	4.71147	68
chr12	120148851	120149409	L1-3_CUX2_pvalue_1e-2_peak_37401	69	.	5.15578	6.96338	4.10096	362
chr12	120151584	120151922	L1-3_CUX2_pvalue_1e-2_peak_37402	67	.	5.04723	6.73586	3.90265	288
chr12	120163383	120163456	L1-3_CUX2_pvalue_1e-2_peak_37404	38	.	3.18598	3.83903	1.50015	34
chr12	120165838	120166180	L1-3_CUX2_pvalue_1e-2_peak_37405	69	.	4.95172	6.98166	4.11562	60
chr12	120187463	120187734	L1-3_CUX2_pvalue_1e-2_peak_37406	76	.	5.16995	7.68331	4.71147	37
chr12	120234735	120235359	L1-3_CUX2_pvalue_1e-2_peak_37408	74	.	5.35742	7.41268	4.48825	367
chr12	120240429	120240642	L1-3_CUX2_pvalue_1e-2_peak_37411	47	.	3.95179	4.76187	2.22611	115
chr12	120241189	120241445	L1-3_CUX2_pvalue_1e-2_peak_37412	50	.	4.10987	5.05183	2.47843	25
chr12	120241777	120242204	L1-3_CUX2_pvalue_1e-2_peak_37413	75	.	5.50737	7.53408	4.59332	230
chr12	120315156	120315331	L1-3_CUX2_pvalue_1e-2_peak_37415	93	.	6.03161	9.32406	6.13114	112
chr12	120331137	120331253	L1-3_CUX2_pvalue_1e-2_peak_37416	46	.	3.44664	4.61338	2.09867	57
chr12	120339799	120340098	L1-3_CUX2_pvalue_1e-2_peak_37417	61	.	4.30829	6.10909	3.36069	259
chr12	120354898	120355005	L1-3_CUX2_pvalue_1e-2_peak_37418	46	.	3.44664	4.61338	2.09867	63
chr12	120426359	120427092	L1-3_CUX2_pvalue_1e-2_peak_37419	62	.	4.67035	6.23671	3.47100	441
chr12	120427601	120427744	L1-3_CUX2_pvalue_1e-2_peak_37420	49	.	3.91420	4.96371	2.40203	81
chr12	120499677	120499750	L1-3_CUX2_pvalue_1e-2_peak_37422	45	.	3.42495	4.53818	2.07932	65
chr12	120503162	120503311	L1-3_CUX2_pvalue_1e-2_peak_37423	58	.	4.22833	5.83877	3.14872	84
chr12	120524625	120525182	L1-3_CUX2_pvalue_1e-2_peak_37425a	103	.	6.95410	10.31766	6.99589	247
chr12	120524625	120525182	L1-3_CUX2_pvalue_1e-2_peak_37425b	116	.	7.61088	11.64299	8.14718	366
chr12	120532564	120532670	L1-3_CUX2_pvalue_1e-2_peak_37426	50	.	3.95946	5.07586	2.49881	50
chr12	120554553	120554854	L1-3_CUX2_pvalue_1e-2_peak_37427	71	.	5.01211	7.16245	4.27133	69
chr12	120574933	120575214	L1-3_CUX2_pvalue_1e-2_peak_37430	55	.	4.34909	5.52219	2.88193	216
chr12	120575869	120576591	L1-3_CUX2_pvalue_1e-2_peak_37431a	66	.	5.02080	6.68179	3.85644	189
chr12	120575869	120576591	L1-3_CUX2_pvalue_1e-2_peak_37431b	107	.	7.17257	10.75800	7.37861	433
chr12	120638698	120639522	L1-3_CUX2_pvalue_1e-2_peak_37433a	107	.	7.17257	10.75800	7.37861	279
chr12	120638698	120639522	L1-3_CUX2_pvalue_1e-2_peak_37433b	54	.	4.30354	5.42925	2.80063	498
chr12	120662385	120662613	L1-3_CUX2_pvalue_1e-2_peak_37436	46	.	3.44664	4.61338	2.09867	193
chr12	120666215	120666446	L1-3_CUX2_pvalue_1e-2_peak_37437	46	.	3.44664	4.61338	2.09867	162
chr12	120729292	120730268	L1-3_CUX2_pvalue_1e-2_peak_37438	78	.	5.54324	7.86473	4.86900	254
chr12	120740063	120740199	L1-3_CUX2_pvalue_1e-2_peak_37439	46	.	3.44664	4.61338	2.09867	85
chr12	120755153	120755639	L1-3_CUX2_pvalue_1e-2_peak_37440	66	.	4.83520	6.65579	3.83453	72
chr12	120794573	120794669	L1-3_CUX2_pvalue_1e-2_peak_37441	46	.	3.44664	4.61338	2.09867	50
chr12	120799678	120799842	L1-3_CUX2_pvalue_1e-2_peak_37442	61	.	4.30829	6.10909	3.36069	57
chr12	120875669	120875923	L1-3_CUX2_pvalue_1e-2_peak_37443	76	.	5.16995	7.68331	4.71147	184
chr12	120884191	120884290	L1-3_CUX2_pvalue_1e-2_peak_37445	61	.	4.30829	6.10909	3.36069	54
chr12	120907493	120907780	L1-3_CUX2_pvalue_1e-2_peak_37447	65	.	4.77897	6.50788	3.70620	68
chr12	120925975	120926174	L1-3_CUX2_pvalue_1e-2_peak_37449	58	.	4.22833	5.83877	3.14872	54
chr12	120926914	120926987	L1-3_CUX2_pvalue_1e-2_peak_37450	45	.	3.42495	4.53818	2.07932	37
chr12	120933524	120934021	L1-3_CUX2_pvalue_1e-2_peak_37451	96	.	6.59341	9.64155	6.40678	409
chr12	120966767	120967087	L1-3_CUX2_pvalue_1e-2_peak_37453	122	.	7.61099	12.27967	8.70435	252
chr12	121019027	121019395	L1-3_CUX2_pvalue_1e-2_peak_37455	49	.	3.91420	4.96371	2.40203	330
chr12	121021443	121021570	L1-3_CUX2_pvalue_1e-2_peak_37456	36	.	3.11357	3.66110	1.35133	45
chr12	121026668	121026971	L1-3_CUX2_pvalue_1e-2_peak_37458	37	.	3.16756	3.79261	1.46139	235
chr12	121030165	121030322	L1-3_CUX2_pvalue_1e-2_peak_37459	42	.	3.34141	4.26972	1.85968	117
chr12	121038666	121038864	L1-3_CUX2_pvalue_1e-2_peak_37460	61	.	4.30829	6.10909	3.36069	27
chr12	121057019	121057556	L1-3_CUX2_pvalue_1e-2_peak_37461	68	.	4.89277	6.81329	3.97057	395
chr12	121067759	121067982	L1-3_CUX2_pvalue_1e-2_peak_37462	59	.	4.25459	5.92478	3.22300	171
chr12	121068475	121068590	L1-3_CUX2_pvalue_1e-2_peak_37463	73	.	5.07400	7.35758	4.43923	66
chr12	121078295	121078583	L1-3_CUX2_pvalue_1e-2_peak_37464	66	.	4.83520	6.65579	3.83453	232
chr12	121086943	121087032	L1-3_CUX2_pvalue_1e-2_peak_37465	36	.	3.09598	3.61963	1.31548	43
chr12	121090823	121091225	L1-3_CUX2_pvalue_1e-2_peak_37466	48	.	3.86997	4.85757	2.30969	337
chr12	121106448	121106966	L1-3_CUX2_pvalue_1e-2_peak_37467	66	.	4.83520	6.65579	3.83453	304
chr12	121110429	121110502	L1-3_CUX2_pvalue_1e-2_peak_37468	40	.	3.28138	4.09424	1.71428	44
chr12	121124193	121125003	L1-3_CUX2_pvalue_1e-2_peak_37469a	129	.	8.21974	12.91251	9.25505	57
chr12	121124193	121125003	L1-3_CUX2_pvalue_1e-2_peak_37469b	87	.	6.16481	8.77517	5.65875	215
chr12	121124193	121125003	L1-3_CUX2_pvalue_1e-2_peak_37469c	61	.	4.77099	6.19286	3.43215	443
chr12	121124193	121125003	L1-3_CUX2_pvalue_1e-2_peak_37469d	74	.	5.45256	7.42938	4.50188	556
chr12	121124193	121125003	L1-3_CUX2_pvalue_1e-2_peak_37469e	99	.	6.78196	9.98440	6.70432	702
chr12	121198189	121198262	L1-3_CUX2_pvalue_1e-2_peak_37473	46	.	3.44664	4.61338	2.09867	37
chr12	121269557	121269804	L1-3_CUX2_pvalue_1e-2_peak_37475	46	.	3.44664	4.61338	2.09867	63
chr12	121342174	121342384	L1-3_CUX2_pvalue_1e-2_peak_37476	76	.	5.16995	7.68331	4.71147	168
chr12	121409726	121409817	L1-3_CUX2_pvalue_1e-2_peak_37477	46	.	3.44664	4.61338	2.09867	48
chr12	121454335	121454426	L1-3_CUX2_pvalue_1e-2_peak_37478	76	.	5.16995	7.68331	4.71147	46
chr12	121557004	121557122	L1-3_CUX2_pvalue_1e-2_peak_37479	46	.	3.44664	4.61338	2.09867	39
chr12	121566830	121566987	L1-3_CUX2_pvalue_1e-2_peak_37480	39	.	3.22347	3.93622	1.58154	33
chr12	121570417	121571043	L1-3_CUX2_pvalue_1e-2_peak_37481	77	.	5.51138	7.78420	4.79796	278
chr12	121574927	121575104	L1-3_CUX2_pvalue_1e-2_peak_37482	41	.	3.30115	4.15062	1.76081	37
chr12	121592912	121593163	L1-3_CUX2_pvalue_1e-2_peak_37484	46	.	3.44649	4.61288	2.09867	18
chr12	121613133	121613492	L1-3_CUX2_pvalue_1e-2_peak_37486	46	.	3.44664	4.61338	2.09867	121
chr12	121618788	121619210	L1-3_CUX2_pvalue_1e-2_peak_37487	46	.	3.44664	4.61338	2.09867	249
chr12	121646254	121646327	L1-3_CUX2_pvalue_1e-2_peak_37489	46	.	3.44649	4.61288	2.09867	32
chr12	121647818	121648224	L1-3_CUX2_pvalue_1e-2_peak_37490	61	.	4.30829	6.10909	3.36069	388
chr12	121668265	121668389	L1-3_CUX2_pvalue_1e-2_peak_37491	59	.	4.25459	5.92478	3.22300	46
chr12	121678174	121678247	L1-3_CUX2_pvalue_1e-2_peak_37492	42	.	3.34141	4.26972	1.85968	31
chr12	121734288	121735013	L1-3_CUX2_pvalue_1e-2_peak_37495a	55	.	4.37222	5.57009	2.92088	240
chr12	121734288	121735013	L1-3_CUX2_pvalue_1e-2_peak_37495b	67	.	5.07393	6.79101	3.95190	360
chr12	121739775	121739956	L1-3_CUX2_pvalue_1e-2_peak_37496	46	.	3.44664	4.61338	2.09867	34
chr12	121789750	121790447	L1-3_CUX2_pvalue_1e-2_peak_37497	122	.	7.82840	12.23810	8.66783	515
chr12	121837475	121838008	L1-3_CUX2_pvalue_1e-2_peak_37498	117	.	7.42758	11.71094	8.20822	326
chr12	121867292	121867365	L1-3_CUX2_pvalue_1e-2_peak_37499	46	.	3.44664	4.61338	2.09867	33
chr12	121905125	121905382	L1-3_CUX2_pvalue_1e-2_peak_37501	76	.	5.16995	7.68331	4.71147	117
chr12	121937884	121937957	L1-3_CUX2_pvalue_1e-2_peak_37502	46	.	3.44664	4.61338	2.09867	35
chr12	121973975	121974440	L1-3_CUX2_pvalue_1e-2_peak_37504	63	.	4.69704	6.30170	3.52664	264
chr12	122017267	122017357	L1-3_CUX2_pvalue_1e-2_peak_37506	49	.	3.91420	4.96371	2.40203	45
chr12	122027967	122028241	L1-3_CUX2_pvalue_1e-2_peak_37509	46	.	3.44664	4.61338	2.09867	26
chr12	122124954	122125158	L1-3_CUX2_pvalue_1e-2_peak_37510	46	.	3.44664	4.61338	2.09867	122
chr12	122150592	122150837	L1-3_CUX2_pvalue_1e-2_peak_37512	87	.	5.84746	8.71442	5.60689	66
chr12	122178741	122178821	L1-3_CUX2_pvalue_1e-2_peak_37514	46	.	3.44664	4.61338	2.09867	41
chr12	122231993	122232638	L1-3_CUX2_pvalue_1e-2_peak_37516	50	.	3.93670	5.01899	2.44908	430
chr12	122238920	122238996	L1-3_CUX2_pvalue_1e-2_peak_37517	36	.	3.29316	3.69266	1.37928	37
chr12	122240867	122241239	L1-3_CUX2_pvalue_1e-2_peak_37518	48	.	3.99016	4.83094	2.28719	45
chr12	122241913	122241986	L1-3_CUX2_pvalue_1e-2_peak_37519	49	.	4.06918	4.97578	2.41215	43
chr12	122250492	122250585	L1-3_CUX2_pvalue_1e-2_peak_37521	76	.	5.16995	7.68331	4.71147	47
chr12	122310491	122310611	L1-3_CUX2_pvalue_1e-2_peak_37522	61	.	4.30829	6.10909	3.36069	71
chr12	122326360	122326750	L1-3_CUX2_pvalue_1e-2_peak_37523a	118	.	7.47260	11.84525	8.32385	207
chr12	122326360	122326750	L1-3_CUX2_pvalue_1e-2_peak_37523b	85	.	5.77701	8.50271	5.42293	319
chr12	122326966	122327039	L1-3_CUX2_pvalue_1e-2_peak_37524	41	.	3.30115	4.15062	1.76081	53
chr12	122355554	122355641	L1-3_CUX2_pvalue_1e-2_peak_37525	46	.	3.44664	4.61338	2.09867	34
chr12	122459792	122459946	L1-3_CUX2_pvalue_1e-2_peak_37527	45	.	3.42495	4.53818	2.07932	97
chr12	122493973	122494086	L1-3_CUX2_pvalue_1e-2_peak_37528	61	.	4.30829	6.10909	3.36069	42
chr12	122516299	122516783	L1-3_CUX2_pvalue_1e-2_peak_37529	70	.	4.98173	7.07040	4.19373	364
chr12	122596716	122596845	L1-3_CUX2_pvalue_1e-2_peak_37530	59	.	4.25459	5.92478	3.22300	65
chr12	122601482	122601759	L1-3_CUX2_pvalue_1e-2_peak_37531	74	.	5.10551	7.46124	4.52906	49
chr12	122615605	122615826	L1-3_CUX2_pvalue_1e-2_peak_37532	46	.	3.44664	4.61338	2.09867	23
chr12	122688045	122688291	L1-3_CUX2_pvalue_1e-2_peak_37534	46	.	3.44649	4.61288	2.09867	138
chr12	122688541	122688614	L1-3_CUX2_pvalue_1e-2_peak_37535	45	.	3.42495	4.53818	2.07932	35
chr12	122710295	122711063	L1-3_CUX2_pvalue_1e-2_peak_37536a	82	.	5.89932	8.27880	5.22872	331
chr12	122710295	122711063	L1-3_CUX2_pvalue_1e-2_peak_37536b	95	.	6.55480	9.56030	6.33651	482
chr12	122750562	122750724	L1-3_CUX2_pvalue_1e-2_peak_37537	55	.	4.12643	5.52700	2.88255	103
chr12	122751039	122751280	L1-3_CUX2_pvalue_1e-2_peak_37538	69	.	4.95172	6.98166	4.11562	132
chr12	122785615	122785688	L1-3_CUX2_pvalue_1e-2_peak_37539	46	.	3.44664	4.61338	2.09867	38
chr12	122803215	122803394	L1-3_CUX2_pvalue_1e-2_peak_37542	61	.	4.30829	6.10909	3.36069	59
chr12	122839711	122839917	L1-3_CUX2_pvalue_1e-2_peak_37543	46	.	3.44664	4.61338	2.09867	152
chr12	122906249	122906325	L1-3_CUX2_pvalue_1e-2_peak_37544	58	.	4.22833	5.83877	3.14872	37
chr12	122906943	122907383	L1-3_CUX2_pvalue_1e-2_peak_37545	107	.	6.80735	10.72482	7.34939	294
chr12	122922227	122922300	L1-3_CUX2_pvalue_1e-2_peak_37546	46	.	3.44664	4.61338	2.09867	35
chr12	122985450	122985728	L1-3_CUX2_pvalue_1e-2_peak_37547	61	.	4.30829	6.10909	3.36069	35
chr12	123011237	123011911	L1-3_CUX2_pvalue_1e-2_peak_37548a	113	.	7.29572	11.33472	7.87986	59
chr12	123011237	123011911	L1-3_CUX2_pvalue_1e-2_peak_37548b	67	.	4.86381	6.73327	3.90200	328
chr12	123018579	123018723	L1-3_CUX2_pvalue_1e-2_peak_37549	61	.	4.30829	6.10909	3.36069	72
chr12	123104727	123104997	L1-3_CUX2_pvalue_1e-2_peak_37550	46	.	3.44664	4.61338	2.09867	72
chr12	123120155	123120228	L1-3_CUX2_pvalue_1e-2_peak_37551	46	.	3.44664	4.61338	2.09867	36
chr12	123237003	123237431	L1-3_CUX2_pvalue_1e-2_peak_37552	61	.	4.30829	6.10909	3.36069	303
chr12	123273127	123273230	L1-3_CUX2_pvalue_1e-2_peak_37553	46	.	3.44664	4.61338	2.09867	64
chr12	123303918	123304299	L1-3_CUX2_pvalue_1e-2_peak_37554	61	.	4.30829	6.10909	3.36069	69
chr12	123365496	123365581	L1-3_CUX2_pvalue_1e-2_peak_37559	46	.	3.44664	4.61338	2.09867	62
chr12	123374338	123374483	L1-3_CUX2_pvalue_1e-2_peak_37561	61	.	4.30829	6.10909	3.36069	58
chr12	123380711	123380784	L1-3_CUX2_pvalue_1e-2_peak_37562	45	.	3.42495	4.53818	2.07932	43
chr12	123450717	123450806	L1-3_CUX2_pvalue_1e-2_peak_37563	37	.	3.16756	3.79261	1.46139	39
chr12	123450997	123451221	L1-3_CUX2_pvalue_1e-2_peak_37564	125	.	7.96495	12.58663	8.97122	60
chr12	123459022	123459541	L1-3_CUX2_pvalue_1e-2_peak_37566	59	.	4.54133	5.93590	3.23141	202
chr12	123465151	123465532	L1-3_CUX2_pvalue_1e-2_peak_37569	76	.	5.44874	7.62969	4.67447	106
chr12	123485326	123485399	L1-3_CUX2_pvalue_1e-2_peak_37571	46	.	3.44664	4.61338	2.09867	38
chr12	123534555	123534694	L1-3_CUX2_pvalue_1e-2_peak_37573	46	.	3.44664	4.61338	2.09867	56
chr12	123540015	123540161	L1-3_CUX2_pvalue_1e-2_peak_37574	71	.	5.01211	7.16245	4.27133	86
chr12	123540982	123541080	L1-3_CUX2_pvalue_1e-2_peak_37575	57	.	4.20239	5.75623	3.07922	56
chr12	123562164	123562321	L1-3_CUX2_pvalue_1e-2_peak_37577	53	.	4.25894	5.33988	2.72411	66
chr12	123562648	123563084	L1-3_CUX2_pvalue_1e-2_peak_37578	65	.	4.94315	6.52570	3.72136	60
chr12	123579861	123579934	L1-3_CUX2_pvalue_1e-2_peak_37581	41	.	3.30115	4.15062	1.76081	31
chr12	123582134	123582428	L1-3_CUX2_pvalue_1e-2_peak_37582	83	.	5.70823	8.30550	5.25195	91
chr12	123598992	123599088	L1-3_CUX2_pvalue_1e-2_peak_37585	54	.	4.32620	5.47526	2.83947	48
chr12	123599890	123600520	L1-3_CUX2_pvalue_1e-2_peak_37586	42	.	3.58629	4.24258	1.83847	332
chr12	123635967	123636201	L1-3_CUX2_pvalue_1e-2_peak_37587	43	.	3.38266	4.39837	1.96485	29
chr12	123692375	123692760	L1-3_CUX2_pvalue_1e-2_peak_37588	76	.	5.16995	7.68331	4.71147	233
chr12	123717226	123717940	L1-3_CUX2_pvalue_1e-2_peak_37589	112	.	7.25280	11.21729	7.77569	639
chr12	123752971	123753321	L1-3_CUX2_pvalue_1e-2_peak_37590	38	.	3.20461	3.88688	1.54091	215
chr12	123755787	123755919	L1-3_CUX2_pvalue_1e-2_peak_37591	38	.	3.20461	3.88688	1.54091	76
chr12	123773459	123773600	L1-3_CUX2_pvalue_1e-2_peak_37592	46	.	3.44649	4.61288	2.09867	67
chr12	123849719	123849792	L1-3_CUX2_pvalue_1e-2_peak_37593	46	.	3.44664	4.61338	2.09867	41
chr12	123868387	123868708	L1-3_CUX2_pvalue_1e-2_peak_37594	81	.	5.64107	8.12096	5.09080	89
chr12	123873787	123873864	L1-3_CUX2_pvalue_1e-2_peak_37595	56	.	4.17676	5.67691	3.01019	34
chr12	123912596	123912698	L1-3_CUX2_pvalue_1e-2_peak_37596	46	.	3.44664	4.61338	2.09867	66
chr12	123920992	123921166	L1-3_CUX2_pvalue_1e-2_peak_37597	46	.	3.44664	4.61338	2.09867	113
chr12	123921366	123921439	L1-3_CUX2_pvalue_1e-2_peak_37598	46	.	3.44664	4.61338	2.09867	57
chr12	123956030	123956136	L1-3_CUX2_pvalue_1e-2_peak_37600	93	.	6.03161	9.32406	6.13114	56
chr12	123956438	123956511	L1-3_CUX2_pvalue_1e-2_peak_37601	46	.	3.44664	4.61338	2.09867	56
chr12	123970169	123970802	L1-3_CUX2_pvalue_1e-2_peak_37602	51	.	3.98248	5.13441	2.54804	315
chr12	123973116	123973189	L1-3_CUX2_pvalue_1e-2_peak_37603	37	.	3.13136	3.70371	1.38693	50
chr12	124003519	124003592	L1-3_CUX2_pvalue_1e-2_peak_37604	46	.	3.44664	4.61338	2.09867	48
chr12	124003775	124003848	L1-3_CUX2_pvalue_1e-2_peak_37605	46	.	3.44664	4.61338	2.09867	45
chr12	124014237	124014310	L1-3_CUX2_pvalue_1e-2_peak_37606	46	.	3.44664	4.61338	2.09867	34
chr12	124018156	124018229	L1-3_CUX2_pvalue_1e-2_peak_37607	46	.	3.44664	4.61338	2.09867	38
chr12	124066802	124066875	L1-3_CUX2_pvalue_1e-2_peak_37608	45	.	3.42495	4.53818	2.07932	41
chr12	124068926	124069399	L1-3_CUX2_pvalue_1e-2_peak_37609	45	.	3.42495	4.53818	2.07932	67
chr12	124086360	124086717	L1-3_CUX2_pvalue_1e-2_peak_37610	46	.	3.44664	4.61338	2.09867	93
chr12	124118046	124118473	L1-3_CUX2_pvalue_1e-2_peak_37611a	72	.	5.04286	7.25809	4.35490	80
chr12	124118046	124118473	L1-3_CUX2_pvalue_1e-2_peak_37611b	72	.	5.04286	7.25809	4.35490	272
chr12	124130536	124130621	L1-3_CUX2_pvalue_1e-2_peak_37612	76	.	5.16995	7.68331	4.71147	39
chr12	124155571	124155755	L1-3_CUX2_pvalue_1e-2_peak_37613	61	.	4.30829	6.10909	3.36069	128
chr12	124185789	124185862	L1-3_CUX2_pvalue_1e-2_peak_37615	46	.	3.44664	4.61338	2.09867	55
chr12	124196810	124197312	L1-3_CUX2_pvalue_1e-2_peak_37616	43	.	3.36191	4.33276	1.91026	55
chr12	124403901	124403974	L1-3_CUX2_pvalue_1e-2_peak_37618	46	.	3.44664	4.61338	2.09867	57
chr12	124405795	124405868	L1-3_CUX2_pvalue_1e-2_peak_37619	46	.	3.44664	4.61338	2.09867	35
chr12	124406128	124406211	L1-3_CUX2_pvalue_1e-2_peak_37620	46	.	3.44664	4.61338	2.09867	58
chr12	124417015	124417214	L1-3_CUX2_pvalue_1e-2_peak_37621	61	.	4.30829	6.10909	3.36069	44
chr12	124424935	124425264	L1-3_CUX2_pvalue_1e-2_peak_37622	51	.	3.98248	5.13441	2.54804	51
chr12	124426524	124426943	L1-3_CUX2_pvalue_1e-2_peak_37623	89	.	6.15716	8.91201	5.77751	359
chr12	124456336	124456414	L1-3_CUX2_pvalue_1e-2_peak_37625	42	.	3.34141	4.26972	1.85968	40
chr12	124457831	124457904	L1-3_CUX2_pvalue_1e-2_peak_37627	43	.	3.36191	4.33276	1.91026	55
chr12	124592085	124592380	L1-3_CUX2_pvalue_1e-2_peak_37631a	93	.	6.03136	9.32317	6.13114	56
chr12	124592085	124592380	L1-3_CUX2_pvalue_1e-2_peak_37631b	93	.	6.03136	9.32317	6.13114	235
chr12	124812993	124813066	L1-3_CUX2_pvalue_1e-2_peak_37635	40	.	3.28138	4.09424	1.71428	32
chr12	124822369	124822568	L1-3_CUX2_pvalue_1e-2_peak_37636	44	.	3.40368	4.46677	2.02171	57
chr12	124845269	124845350	L1-3_CUX2_pvalue_1e-2_peak_37639	42	.	3.32116	4.20906	1.80865	39
chr12	124864570	124864665	L1-3_CUX2_pvalue_1e-2_peak_37641	61	.	4.30829	6.10909	3.36069	45
chr12	124873390	124873708	L1-3_CUX2_pvalue_1e-2_peak_37642	60	.	4.59207	6.05171	3.33053	125
chr12	124894778	124895170	L1-3_CUX2_pvalue_1e-2_peak_37645	40	.	3.26184	4.03980	1.66851	128
chr12	124911575	124912059	L1-3_CUX2_pvalue_1e-2_peak_37646	62	.	4.81895	6.28387	3.51207	49
chr12	124913001	124913315	L1-3_CUX2_pvalue_1e-2_peak_37647	78	.	5.67859	7.87088	4.87285	224
chr12	124926252	124926325	L1-3_CUX2_pvalue_1e-2_peak_37649	37	.	3.13136	3.70371	1.38693	31
chr12	124927491	124927621	L1-3_CUX2_pvalue_1e-2_peak_37650	50	.	3.93670	5.01899	2.44908	78
chr12	124928585	124928711	L1-3_CUX2_pvalue_1e-2_peak_37651	64	.	4.75135	6.43718	3.64398	59
chr12	124936387	124936460	L1-3_CUX2_pvalue_1e-2_peak_37653	38	.	3.18598	3.83903	1.50015	35
chr12	124942036	124942221	L1-3_CUX2_pvalue_1e-2_peak_37655	117	.	7.42758	11.71094	8.20822	113
chr12	125002741	125002909	L1-3_CUX2_pvalue_1e-2_peak_37659	45	.	3.42495	4.53818	2.07932	133
chr12	125033485	125033568	L1-3_CUX2_pvalue_1e-2_peak_37661	39	.	3.24254	3.98716	1.62484	37
chr12	125035079	125035359	L1-3_CUX2_pvalue_1e-2_peak_37662	71	.	5.01211	7.16245	4.27133	131
chr12	125041918	125042038	L1-3_CUX2_pvalue_1e-2_peak_37663	61	.	4.30829	6.10909	3.36069	58
chr12	125049837	125050096	L1-3_CUX2_pvalue_1e-2_peak_37664	37	.	3.13136	3.70371	1.38693	36
chr12	125052271	125052759	L1-3_CUX2_pvalue_1e-2_peak_37666	63	.	4.69704	6.30170	3.52664	70
chr12	125073698	125073873	L1-3_CUX2_pvalue_1e-2_peak_37667	46	.	3.44664	4.61338	2.09867	130
chr12	125102333	125102609	L1-3_CUX2_pvalue_1e-2_peak_37668	46	.	3.44664	4.61338	2.09867	38
chr12	125130891	125131462	L1-3_CUX2_pvalue_1e-2_peak_37670	61	.	4.30829	6.10909	3.36069	148
chr12	125139772	125140138	L1-3_CUX2_pvalue_1e-2_peak_37671	75	.	5.13743	7.56943	4.62210	289
chr12	125140332	125140497	L1-3_CUX2_pvalue_1e-2_peak_37672	61	.	4.30812	6.10846	3.36069	116
chr12	125158956	125159187	L1-3_CUX2_pvalue_1e-2_peak_37673	76	.	5.16995	7.68331	4.71147	166
chr12	125169463	125169708	L1-3_CUX2_pvalue_1e-2_peak_37674	46	.	3.44664	4.61338	2.09867	87
chr12	125199194	125199267	L1-3_CUX2_pvalue_1e-2_peak_37675	46	.	3.44664	4.61338	2.09867	51
chr12	125230544	125230671	L1-3_CUX2_pvalue_1e-2_peak_37677	61	.	4.30829	6.10909	3.36069	62
chr12	125239768	125240170	L1-3_CUX2_pvalue_1e-2_peak_37678	61	.	4.30829	6.10909	3.36069	130
chr12	125259300	125259463	L1-3_CUX2_pvalue_1e-2_peak_37679	46	.	3.44664	4.61338	2.09867	29
chr12	125271045	125271385	L1-3_CUX2_pvalue_1e-2_peak_37680	61	.	4.30829	6.10909	3.36069	269
chr12	125277625	125277929	L1-3_CUX2_pvalue_1e-2_peak_37681	75	.	5.13743	7.56943	4.62210	112
chr12	125288616	125288898	L1-3_CUX2_pvalue_1e-2_peak_37682	54	.	4.10172	5.45601	2.82252	87
chr12	125313284	125313904	L1-3_CUX2_pvalue_1e-2_peak_37684	111	.	7.21038	11.10345	7.67650	526
chr12	125332232	125332480	L1-3_CUX2_pvalue_1e-2_peak_37686	93	.	6.33513	9.34982	6.15224	161
chr12	125333113	125333271	L1-3_CUX2_pvalue_1e-2_peak_37687	37	.	3.16756	3.79261	1.46139	51
chr12	125346221	125346294	L1-3_CUX2_pvalue_1e-2_peak_37688	42	.	3.34141	4.26972	1.85968	36
chr12	125348238	125348636	L1-3_CUX2_pvalue_1e-2_peak_37690	88	.	5.88334	8.82639	5.70522	329
chr12	125398616	125398893	L1-3_CUX2_pvalue_1e-2_peak_37691	52	.	4.23699	5.29645	2.68778	153
chr12	125399490	125399618	L1-3_CUX2_pvalue_1e-2_peak_37693	42	.	3.56761	4.20535	1.80865	58
chr12	125401795	125402053	L1-3_CUX2_pvalue_1e-2_peak_37694	39	.	3.42489	3.93137	1.58050	35
chr12	125411876	125412631	L1-3_CUX2_pvalue_1e-2_peak_37697	62	.	4.67035	6.23671	3.47100	637
chr12	125423866	125424750	L1-3_CUX2_pvalue_1e-2_peak_37698a	83	.	5.92417	8.38401	5.31907	465
chr12	125423866	125424750	L1-3_CUX2_pvalue_1e-2_peak_37698b	142	.	8.88626	14.28590	10.44866	737
chr12	125473714	125473861	L1-3_CUX2_pvalue_1e-2_peak_37699	59	.	4.25459	5.92478	3.22300	92
chr12	125478172	125478245	L1-3_CUX2_pvalue_1e-2_peak_37700	42	.	3.34141	4.26972	1.85968	49
chr12	125534156	125534486	L1-3_CUX2_pvalue_1e-2_peak_37702	61	.	4.30829	6.10909	3.36069	92
chr12	125549842	125550242	L1-3_CUX2_pvalue_1e-2_peak_37703	81	.	5.79878	8.11714	5.08939	167
chr12	125556138	125556310	L1-3_CUX2_pvalue_1e-2_peak_37704	63	.	4.72404	6.36848	3.58540	41
chr12	125564739	125564812	L1-3_CUX2_pvalue_1e-2_peak_37705	46	.	3.44664	4.61338	2.09867	42
chr12	125578235	125578467	L1-3_CUX2_pvalue_1e-2_peak_37706	61	.	4.30829	6.10909	3.36069	166
chr12	125595775	125595848	L1-3_CUX2_pvalue_1e-2_peak_37708	46	.	3.44664	4.61338	2.09867	35
chr12	125613411	125614299	L1-3_CUX2_pvalue_1e-2_peak_37709	54	.	4.30354	5.42925	2.80063	243
chr12	125617349	125617616	L1-3_CUX2_pvalue_1e-2_peak_37710	61	.	4.72398	6.10482	3.36069	43
chr12	125621293	125621586	L1-3_CUX2_pvalue_1e-2_peak_37711	50	.	3.93670	5.01899	2.44908	166
chr12	125629740	125630261	L1-3_CUX2_pvalue_1e-2_peak_37713	100	.	6.77456	10.03915	6.75409	327
chr12	125654610	125654752	L1-3_CUX2_pvalue_1e-2_peak_37714	61	.	4.30829	6.10909	3.36069	53
chr12	125667840	125668094	L1-3_CUX2_pvalue_1e-2_peak_37716	61	.	4.61787	6.11180	3.36069	184
chr12	125670690	125670928	L1-3_CUX2_pvalue_1e-2_peak_37718	43	.	3.64352	4.35885	1.93315	210
chr12	125678512	125678612	L1-3_CUX2_pvalue_1e-2_peak_37720	44	.	3.40368	4.46677	2.02171	35
chr12	125687920	125687993	L1-3_CUX2_pvalue_1e-2_peak_37721	46	.	3.44664	4.61338	2.09867	39
chr12	125695998	125696342	L1-3_CUX2_pvalue_1e-2_peak_37722	61	.	4.30812	6.10846	3.36069	69
chr12	125713407	125713480	L1-3_CUX2_pvalue_1e-2_peak_37723	46	.	3.44664	4.61338	2.09867	57
chr12	125714570	125714747	L1-3_CUX2_pvalue_1e-2_peak_37724	46	.	3.44664	4.61338	2.09867	42
chr12	125737556	125737629	L1-3_CUX2_pvalue_1e-2_peak_37725	46	.	3.44664	4.61338	2.09867	35
chr12	125757127	125757200	L1-3_CUX2_pvalue_1e-2_peak_37727	46	.	3.44664	4.61338	2.09867	37
chr12	125768818	125768908	L1-3_CUX2_pvalue_1e-2_peak_37729	51	.	3.98248	5.13441	2.54804	53
chr12	125905974	125906047	L1-3_CUX2_pvalue_1e-2_peak_37736	46	.	3.44664	4.61338	2.09867	49
chr12	126001348	126001558	L1-3_CUX2_pvalue_1e-2_peak_37742	43	.	3.36191	4.33276	1.91026	42
chr12	126058008	126058081	L1-3_CUX2_pvalue_1e-2_peak_37744	46	.	3.44664	4.61338	2.09867	38
chr12	126130277	126130527	L1-3_CUX2_pvalue_1e-2_peak_37745	46	.	3.44664	4.61338	2.09867	219
chr12	126366805	126367000	L1-3_CUX2_pvalue_1e-2_peak_37746	76	.	5.16995	7.68331	4.71147	126
chr12	126467994	126468067	L1-3_CUX2_pvalue_1e-2_peak_37749	46	.	3.44664	4.61338	2.09867	54
chr12	126487480	126487553	L1-3_CUX2_pvalue_1e-2_peak_37750	46	.	3.44664	4.61338	2.09867	35
chr12	126833323	126833643	L1-3_CUX2_pvalue_1e-2_peak_37753	61	.	4.30829	6.10909	3.36069	51
chr12	126966410	126966635	L1-3_CUX2_pvalue_1e-2_peak_37756	46	.	3.44664	4.61338	2.09867	50
chr12	127092374	127092558	L1-3_CUX2_pvalue_1e-2_peak_37760	46	.	3.44664	4.61338	2.09867	126
chr12	127121394	127121482	L1-3_CUX2_pvalue_1e-2_peak_37761	46	.	3.44664	4.61338	2.09867	43
chr12	127630661	127630854	L1-3_CUX2_pvalue_1e-2_peak_37764	46	.	3.44664	4.61338	2.09867	66
chr12	127650509	127651011	L1-3_CUX2_pvalue_1e-2_peak_37765a	103	.	6.68282	10.32403	7.00094	45
chr12	127650509	127651011	L1-3_CUX2_pvalue_1e-2_peak_37765b	70	.	4.98173	7.07040	4.19373	179
chr12	127650509	127651011	L1-3_CUX2_pvalue_1e-2_peak_37765c	118	.	7.47260	11.84525	8.32385	453
chr12	127745082	127745306	L1-3_CUX2_pvalue_1e-2_peak_37766	46	.	3.44664	4.61338	2.09867	116
chr12	127782690	127782789	L1-3_CUX2_pvalue_1e-2_peak_37767	90	.	5.95643	9.06419	5.91110	47
chr12	127784853	127785048	L1-3_CUX2_pvalue_1e-2_peak_37768	76	.	5.16995	7.68331	4.71147	128
chr12	127869306	127869402	L1-3_CUX2_pvalue_1e-2_peak_37769	61	.	4.30829	6.10909	3.36069	46
chr12	127871249	127871322	L1-3_CUX2_pvalue_1e-2_peak_37770	46	.	3.44664	4.61338	2.09867	58
chr12	128091382	128091674	L1-3_CUX2_pvalue_1e-2_peak_37773	46	.	3.44664	4.61338	2.09867	34
chr12	128113388	128113874	L1-3_CUX2_pvalue_1e-2_peak_37776	63	.	4.69704	6.30170	3.52664	154
chr12	128153506	128153579	L1-3_CUX2_pvalue_1e-2_peak_37778	46	.	3.44664	4.61338	2.09867	38
chr12	128205042	128205154	L1-3_CUX2_pvalue_1e-2_peak_37779	87	.	5.84746	8.71442	5.60689	57
chr12	128207992	128208073	L1-3_CUX2_pvalue_1e-2_peak_37780	54	.	4.10172	5.45601	2.82252	46
chr12	128208336	128208415	L1-3_CUX2_pvalue_1e-2_peak_37781	40	.	3.28138	4.09424	1.71428	40
chr12	128228182	128228435	L1-3_CUX2_pvalue_1e-2_peak_37782	46	.	3.44664	4.61338	2.09867	39
chr12	128234814	128235002	L1-3_CUX2_pvalue_1e-2_peak_37783	46	.	3.44664	4.61338	2.09867	42
chr12	128245647	128245922	L1-3_CUX2_pvalue_1e-2_peak_37784	56	.	4.15144	5.60057	2.94620	157
chr12	128246498	128246731	L1-3_CUX2_pvalue_1e-2_peak_37785	71	.	5.01211	7.16245	4.27133	76
chr12	128256468	128256541	L1-3_CUX2_pvalue_1e-2_peak_37786	43	.	3.36191	4.33276	1.91026	55
chr12	128258232	128258368	L1-3_CUX2_pvalue_1e-2_peak_37787	65	.	4.77897	6.50788	3.70620	61
chr12	128262591	128262726	L1-3_CUX2_pvalue_1e-2_peak_37788	40	.	3.26184	4.03980	1.66851	67
chr12	128270178	128270452	L1-3_CUX2_pvalue_1e-2_peak_37789	61	.	4.30829	6.10909	3.36069	208
chr12	128293739	128294075	L1-3_CUX2_pvalue_1e-2_peak_37790	51	.	3.98248	5.13441	2.54804	292
chr12	128294771	128294900	L1-3_CUX2_pvalue_1e-2_peak_37791	37	.	3.16756	3.79261	1.46139	65
chr12	128296480	128296903	L1-3_CUX2_pvalue_1e-2_peak_37792	65	.	4.80692	6.58071	3.76805	215
chr12	128304961	128305676	L1-3_CUX2_pvalue_1e-2_peak_37793	63	.	4.69704	6.30170	3.52664	117
chr12	128307401	128307669	L1-3_CUX2_pvalue_1e-2_peak_37794	37	.	3.14936	3.74753	1.42415	173
chr12	128333020	128333129	L1-3_CUX2_pvalue_1e-2_peak_37797	43	.	3.38266	4.39837	1.96485	51
chr12	128334994	128335174	L1-3_CUX2_pvalue_1e-2_peak_37798	46	.	3.44649	4.61288	2.09867	141
chr12	128371569	128371959	L1-3_CUX2_pvalue_1e-2_peak_37800	61	.	4.30829	6.10909	3.36069	202
chr12	128399040	128399113	L1-3_CUX2_pvalue_1e-2_peak_37801	46	.	3.44649	4.61288	2.09867	41
chr12	128399921	128400057	L1-3_CUX2_pvalue_1e-2_peak_37802	57	.	4.20239	5.75623	3.07922	68
chr12	128410509	128410780	L1-3_CUX2_pvalue_1e-2_peak_37804	39	.	3.22347	3.93622	1.58154	19
chr12	128413216	128413418	L1-3_CUX2_pvalue_1e-2_peak_37805	56	.	4.15144	5.60057	2.94620	62
chr12	128743590	128743998	L1-3_CUX2_pvalue_1e-2_peak_37807	93	.	6.03161	9.32406	6.13114	122
chr12	128971132	128971584	L1-3_CUX2_pvalue_1e-2_peak_37808	46	.	3.44664	4.61338	2.09867	163
chr12	128971777	128971850	L1-3_CUX2_pvalue_1e-2_peak_37809	46	.	3.44664	4.61338	2.09867	32
chr12	129178206	129178299	L1-3_CUX2_pvalue_1e-2_peak_37810	46	.	3.44664	4.61338	2.09867	63
chr12	129294970	129295355	L1-3_CUX2_pvalue_1e-2_peak_37811	91	.	6.26272	9.16759	6.00001	47
chr12	129297865	129298193	L1-3_CUX2_pvalue_1e-2_peak_37812	59	.	4.54133	5.93590	3.23141	273
chr12	129302443	129302666	L1-3_CUX2_pvalue_1e-2_peak_37813	44	.	3.40368	4.46677	2.02171	188
chr12	129308366	129308775	L1-3_CUX2_pvalue_1e-2_peak_37815	75	.	5.13743	7.56943	4.62210	309
chr12	129348588	129349387	L1-3_CUX2_pvalue_1e-2_peak_37817	85	.	5.77701	8.50271	5.42293	657
chr12	129431772	129432046	L1-3_CUX2_pvalue_1e-2_peak_37819	61	.	4.30829	6.10909	3.36069	47
chr12	129454158	129454500	L1-3_CUX2_pvalue_1e-2_peak_37820	61	.	4.61787	6.11180	3.36069	49
chr12	129460875	129460948	L1-3_CUX2_pvalue_1e-2_peak_37822	45	.	3.42495	4.53818	2.07932	47
chr12	129570297	129570370	L1-3_CUX2_pvalue_1e-2_peak_37824	46	.	3.44664	4.61338	2.09867	58
chr12	129586521	129586594	L1-3_CUX2_pvalue_1e-2_peak_37825	46	.	3.44664	4.61338	2.09867	35
chr12	129637598	129637903	L1-3_CUX2_pvalue_1e-2_peak_37827	61	.	4.30829	6.10909	3.36069	46
chr12	129652097	129652189	L1-3_CUX2_pvalue_1e-2_peak_37828	46	.	3.44664	4.61338	2.09867	66
chr12	129693282	129693491	L1-3_CUX2_pvalue_1e-2_peak_37830	76	.	5.16995	7.68331	4.71147	160
chr12	129790614	129790709	L1-3_CUX2_pvalue_1e-2_peak_37835	76	.	5.16995	7.68331	4.71147	47
chr12	129954591	129954861	L1-3_CUX2_pvalue_1e-2_peak_37837	46	.	3.44664	4.61338	2.09867	35
chr12	130054337	130054560	L1-3_CUX2_pvalue_1e-2_peak_37838	46	.	3.44664	4.61338	2.09867	186
chr12	130183720	130183913	L1-3_CUX2_pvalue_1e-2_peak_37840	43	.	3.38266	4.39837	1.96485	41
chr12	130195556	130195629	L1-3_CUX2_pvalue_1e-2_peak_37842	46	.	3.44664	4.61338	2.09867	40
chr12	130247018	130247519	L1-3_CUX2_pvalue_1e-2_peak_37844	60	.	4.28119	6.01457	3.29850	437
chr12	130256996	130257711	L1-3_CUX2_pvalue_1e-2_peak_37845	46	.	3.44649	4.61288	2.09867	352
chr12	130339181	130339510	L1-3_CUX2_pvalue_1e-2_peak_37846	76	.	5.16995	7.68331	4.71147	58
chr12	130351233	130351369	L1-3_CUX2_pvalue_1e-2_peak_37847	61	.	4.30829	6.10909	3.36069	83
chr12	130387763	130387836	L1-3_CUX2_pvalue_1e-2_peak_37848	37	.	3.16756	3.79261	1.46139	42
chr12	130388610	130389236	L1-3_CUX2_pvalue_1e-2_peak_37849	65	.	4.80692	6.58071	3.76805	576
chr12	130396195	130396319	L1-3_CUX2_pvalue_1e-2_peak_37850	74	.	5.10551	7.46124	4.52906	63
chr12	130399386	130399462	L1-3_CUX2_pvalue_1e-2_peak_37851	45	.	3.42495	4.53818	2.07932	7
chr12	130445807	130445973	L1-3_CUX2_pvalue_1e-2_peak_37853	61	.	4.30829	6.10909	3.36069	41
chr12	130456282	130456653	L1-3_CUX2_pvalue_1e-2_peak_37854	61	.	4.30812	6.10846	3.36069	166
chr12	130526914	130527022	L1-3_CUX2_pvalue_1e-2_peak_37858	46	.	3.44664	4.61338	2.09867	36
chr12	130532004	130532077	L1-3_CUX2_pvalue_1e-2_peak_37859	46	.	3.44664	4.61338	2.09867	57
chr12	130553243	130553384	L1-3_CUX2_pvalue_1e-2_peak_37860	46	.	3.44664	4.61338	2.09867	104
chr12	130604033	130604106	L1-3_CUX2_pvalue_1e-2_peak_37862	46	.	3.44664	4.61338	2.09867	29
chr12	130886403	130886615	L1-3_CUX2_pvalue_1e-2_peak_37863	56	.	4.17676	5.67691	3.01019	71
chr12	130911535	130911608	L1-3_CUX2_pvalue_1e-2_peak_37864	46	.	3.44664	4.61338	2.09867	36
chr12	130913764	130913837	L1-3_CUX2_pvalue_1e-2_peak_37865	46	.	3.44664	4.61338	2.09867	42
chr12	130920204	130920486	L1-3_CUX2_pvalue_1e-2_peak_37866	46	.	3.44664	4.61338	2.09867	15
chr12	130942041	130942114	L1-3_CUX2_pvalue_1e-2_peak_37869	41	.	3.30115	4.15062	1.76081	32
chr12	130972691	130973181	L1-3_CUX2_pvalue_1e-2_peak_37871	78	.	5.54324	7.86473	4.86900	58
chr12	130973750	130973823	L1-3_CUX2_pvalue_1e-2_peak_37872	40	.	3.26184	4.03980	1.66851	35
chr12	130976101	130976174	L1-3_CUX2_pvalue_1e-2_peak_37873	39	.	3.24254	3.98716	1.62484	42
chr12	130983252	130983612	L1-3_CUX2_pvalue_1e-2_peak_37874	61	.	4.30829	6.10909	3.36069	55
chr12	130998217	130998378	L1-3_CUX2_pvalue_1e-2_peak_37876	61	.	4.30829	6.10909	3.36069	105
chr12	131032275	131032353	L1-3_CUX2_pvalue_1e-2_peak_37880	46	.	3.44664	4.61338	2.09867	12
chr12	131040450	131040823	L1-3_CUX2_pvalue_1e-2_peak_37881	74	.	5.10551	7.46124	4.52906	128
chr12	131053166	131053468	L1-3_CUX2_pvalue_1e-2_peak_37882	78	.	5.54324	7.86473	4.86900	141
chr12	131088972	131089072	L1-3_CUX2_pvalue_1e-2_peak_37887	61	.	4.30829	6.10909	3.36069	47
chr12	131092159	131092232	L1-3_CUX2_pvalue_1e-2_peak_37888	46	.	3.44649	4.61288	2.09867	35
chr12	131102058	131102198	L1-3_CUX2_pvalue_1e-2_peak_37889	42	.	3.34141	4.26972	1.85968	59
chr12	131116676	131116842	L1-3_CUX2_pvalue_1e-2_peak_37891	37	.	3.16756	3.79261	1.46139	105
chr12	131118463	131118944	L1-3_CUX2_pvalue_1e-2_peak_37892	65	.	4.77897	6.50788	3.70620	359
chr12	131158734	131158836	L1-3_CUX2_pvalue_1e-2_peak_37896	44	.	3.40368	4.46677	2.02171	36
chr12	131171069	131171378	L1-3_CUX2_pvalue_1e-2_peak_37897	60	.	4.28119	6.01457	3.29850	244
chr12	131171966	131172039	L1-3_CUX2_pvalue_1e-2_peak_37898	45	.	3.42495	4.53818	2.07932	32
chr12	131189875	131190161	L1-3_CUX2_pvalue_1e-2_peak_37899	61	.	4.30829	6.10909	3.36069	222
chr12	131199418	131199672	L1-3_CUX2_pvalue_1e-2_peak_37901	54	.	4.32620	5.47526	2.83947	187
chr12	131200803	131201020	L1-3_CUX2_pvalue_1e-2_peak_37903	55	.	4.34909	5.52219	2.88193	71
chr12	131232845	131232933	L1-3_CUX2_pvalue_1e-2_peak_37904	61	.	4.30829	6.10909	3.36069	43
chr12	131246401	131246552	L1-3_CUX2_pvalue_1e-2_peak_37905	46	.	3.44664	4.61338	2.09867	100
chr12	131260705	131260870	L1-3_CUX2_pvalue_1e-2_peak_37906	99	.	6.56276	9.96641	6.69071	115
chr12	131265703	131266049	L1-3_CUX2_pvalue_1e-2_peak_37907	41	.	3.30115	4.15062	1.76081	26
chr12	131299917	131299995	L1-3_CUX2_pvalue_1e-2_peak_37908	42	.	3.32116	4.20906	1.80865	31
chr12	131303286	131303733	L1-3_CUX2_pvalue_1e-2_peak_37909	42	.	3.34141	4.26972	1.85968	47
chr12	131322658	131322919	L1-3_CUX2_pvalue_1e-2_peak_37910	38	.	3.18598	3.83903	1.50015	225
chr12	131323434	131324242	L1-3_CUX2_pvalue_1e-2_peak_37911	109	.	7.16846	10.99299	7.58403	476
chr12	131331894	131331967	L1-3_CUX2_pvalue_1e-2_peak_37912	46	.	3.44664	4.61338	2.09867	33
chr12	131356105	131357101	L1-3_CUX2_pvalue_1e-2_peak_37913	90	.	6.22713	9.08015	5.92317	377
chr12	131519907	131520144	L1-3_CUX2_pvalue_1e-2_peak_37914	46	.	3.44664	4.61338	2.09867	176
chr12	131590446	131590794	L1-3_CUX2_pvalue_1e-2_peak_37915	61	.	4.30829	6.10909	3.36069	290
chr12	131591037	131591110	L1-3_CUX2_pvalue_1e-2_peak_37916	46	.	3.44664	4.61338	2.09867	42
chr12	131621596	131621871	L1-3_CUX2_pvalue_1e-2_peak_37917	37	.	3.16756	3.79261	1.46139	207
chr12	131623225	131623546	L1-3_CUX2_pvalue_1e-2_peak_37918	51	.	4.00577	5.19473	2.60070	231
chr12	131694307	131694524	L1-3_CUX2_pvalue_1e-2_peak_37919	76	.	5.16995	7.68331	4.71147	47
chr12	131832725	131833102	L1-3_CUX2_pvalue_1e-2_peak_37920	90	.	5.95643	9.06419	5.91110	251
chr12	131983911	131984080	L1-3_CUX2_pvalue_1e-2_peak_37923	61	.	4.30829	6.10909	3.36069	38
chr12	131993703	131993832	L1-3_CUX2_pvalue_1e-2_peak_37924	45	.	3.42495	4.53818	2.07932	45
chr12	131995982	131996083	L1-3_CUX2_pvalue_1e-2_peak_37925	61	.	4.30829	6.10909	3.36069	62
chr12	132088984	132089254	L1-3_CUX2_pvalue_1e-2_peak_37926	43	.	3.36191	4.33276	1.91026	34
chr12	132095576	132095822	L1-3_CUX2_pvalue_1e-2_peak_37932	50	.	3.95946	5.07586	2.49881	48
chr12	132195354	132195528	L1-3_CUX2_pvalue_1e-2_peak_37934	76	.	5.16995	7.68331	4.71147	33
chr12	132263762	132263835	L1-3_CUX2_pvalue_1e-2_peak_37937	46	.	3.44664	4.61338	2.09867	55
chr12	132318489	132319067	L1-3_CUX2_pvalue_1e-2_peak_37939	49	.	4.04913	4.93869	2.38081	567
chr12	132378785	132379222	L1-3_CUX2_pvalue_1e-2_peak_37941	59	.	4.54133	5.93590	3.23141	362
chr12	132413492	132413786	L1-3_CUX2_pvalue_1e-2_peak_37943	125	.	7.70614	12.59988	8.98252	223
chr12	132434243	132434806	L1-3_CUX2_pvalue_1e-2_peak_37944	56	.	4.15144	5.60057	2.94620	74
chr12	132474685	132474879	L1-3_CUX2_pvalue_1e-2_peak_37945	46	.	3.44664	4.61338	2.09867	61
chr12	132568365	132568867	L1-3_CUX2_pvalue_1e-2_peak_37950	61	.	4.30829	6.10909	3.36069	441
chr12	132616526	132616733	L1-3_CUX2_pvalue_1e-2_peak_37951	46	.	3.44664	4.61338	2.09867	119
chr12	132628758	132629082	L1-3_CUX2_pvalue_1e-2_peak_37954	99	.	6.56276	9.96641	6.69071	143
chr12	132635994	132636067	L1-3_CUX2_pvalue_1e-2_peak_37955	46	.	3.44664	4.61338	2.09867	45
chr12	132646216	132646468	L1-3_CUX2_pvalue_1e-2_peak_37956	61	.	4.30829	6.10909	3.36069	190
chr12	132659887	132659960	L1-3_CUX2_pvalue_1e-2_peak_37958	40	.	3.26184	4.03980	1.66851	34
chr12	132674139	132674564	L1-3_CUX2_pvalue_1e-2_peak_37959	105	.	7.00553	10.58141	7.22521	122
chr12	132688906	132689379	L1-3_CUX2_pvalue_1e-2_peak_37961	40	.	3.26184	4.03980	1.66851	202
chr12	132698066	132698271	L1-3_CUX2_pvalue_1e-2_peak_37962	55	.	4.12643	5.52700	2.88255	44
chr12	132701214	132701503	L1-3_CUX2_pvalue_1e-2_peak_37963	51	.	3.98248	5.13441	2.54804	232
chr12	132825098	132825396	L1-3_CUX2_pvalue_1e-2_peak_37965	55	.	4.12643	5.52700	2.88255	241
chr12	132826329	132826404	L1-3_CUX2_pvalue_1e-2_peak_37967	39	.	3.24254	3.98716	1.62484	7
chr12	132841306	132841379	L1-3_CUX2_pvalue_1e-2_peak_37968	46	.	3.44664	4.61338	2.09867	50
chr12	132847109	132847410	L1-3_CUX2_pvalue_1e-2_peak_37969	37	.	3.13136	3.70371	1.38693	251
chr12	132851643	132852121	L1-3_CUX2_pvalue_1e-2_peak_37970	58	.	4.51637	5.88004	3.18503	318
chr12	132861061	132861270	L1-3_CUX2_pvalue_1e-2_peak_37971	44	.	3.40368	4.46677	2.02171	56
chr12	132887090	132887519	L1-3_CUX2_pvalue_1e-2_peak_37973	42	.	3.34141	4.26972	1.85968	103
chr12	132899893	132899966	L1-3_CUX2_pvalue_1e-2_peak_37974	37	.	3.16756	3.79261	1.46139	54
chr12	132906752	132906956	L1-3_CUX2_pvalue_1e-2_peak_37977	43	.	3.36191	4.33276	1.91026	35
chr12	132933068	132933759	L1-3_CUX2_pvalue_1e-2_peak_37979	68	.	4.89277	6.81329	3.97057	428
chr12	132934612	132934690	L1-3_CUX2_pvalue_1e-2_peak_37980	54	.	4.10172	5.45601	2.82252	39
chr12	133066486	133066788	L1-3_CUX2_pvalue_1e-2_peak_37983	58	.	4.22833	5.83877	3.14872	267
chr12	133170660	133170774	L1-3_CUX2_pvalue_1e-2_peak_37989	127	.	7.75493	12.77192	9.13039	56
chr12	133178213	133178286	L1-3_CUX2_pvalue_1e-2_peak_37990	46	.	3.44664	4.61338	2.09867	37
chr12	133183326	133183399	L1-3_CUX2_pvalue_1e-2_peak_37991	46	.	3.44664	4.61338	2.09867	62
chr12	133263531	133264239	L1-3_CUX2_pvalue_1e-2_peak_37993	64	.	4.75135	6.43718	3.64398	442
chr12	133279659	133279733	L1-3_CUX2_pvalue_1e-2_peak_37995	56	.	4.15144	5.60057	2.94620	55
chr12	133286719	133286792	L1-3_CUX2_pvalue_1e-2_peak_37996	46	.	3.44664	4.61338	2.09867	31
chr12	133287135	133287208	L1-3_CUX2_pvalue_1e-2_peak_37997	46	.	3.44664	4.61338	2.09867	54
chr12	133301302	133301375	L1-3_CUX2_pvalue_1e-2_peak_37999	46	.	3.44664	4.61338	2.09867	44
chr12	133338678	133338940	L1-3_CUX2_pvalue_1e-2_peak_38002	61	.	4.30829	6.10909	3.36069	47
chr12	133351587	133351800	L1-3_CUX2_pvalue_1e-2_peak_38003	71	.	5.01211	7.16245	4.27133	64
chr12	133383528	133383735	L1-3_CUX2_pvalue_1e-2_peak_38004	65	.	4.80692	6.58071	3.76805	32
chr12	133383992	133384196	L1-3_CUX2_pvalue_1e-2_peak_38005	94	.	6.37196	9.44488	6.23541	108
chr12	133405325	133405850	L1-3_CUX2_pvalue_1e-2_peak_38007	61	.	4.30829	6.10909	3.36069	459
chr12	133448941	133449039	L1-3_CUX2_pvalue_1e-2_peak_38009	76	.	5.16974	7.68256	4.71147	47
chr12	133449239	133449428	L1-3_CUX2_pvalue_1e-2_peak_38010	46	.	3.44649	4.61288	2.09867	35
chr12	133464058	133464728	L1-3_CUX2_pvalue_1e-2_peak_38011	106	.	7.04556	10.68009	7.31104	210
chr12	133481490	133481668	L1-3_CUX2_pvalue_1e-2_peak_38012	36	.	3.27740	3.66490	1.35365	59
chr12	133485079	133485603	L1-3_CUX2_pvalue_1e-2_peak_38014	122	.	7.86576	12.24287	8.67111	146
chr12	133531052	133531130	L1-3_CUX2_pvalue_1e-2_peak_38015	54	.	4.10172	5.45601	2.82252	38
chr12	133531964	133532212	L1-3_CUX2_pvalue_1e-2_peak_38016	54	.	4.10172	5.45601	2.82252	187
chr12	133532685	133533051	L1-3_CUX2_pvalue_1e-2_peak_38017	53	.	4.07731	5.38744	2.76360	220
chr12	133562520	133563147	L1-3_CUX2_pvalue_1e-2_peak_38018	77	.	5.51138	7.78420	4.79796	395
chr12	133613829	133614093	L1-3_CUX2_pvalue_1e-2_peak_38019	107	.	6.80735	10.72482	7.34939	209
chr12	133656447	133657599	L1-3_CUX2_pvalue_1e-2_peak_38020a	91	.	6.35548	9.14931	5.98418	511
chr12	133656447	133657599	L1-3_CUX2_pvalue_1e-2_peak_38020b	78	.	5.64932	7.81219	4.82175	927
chr12	133706497	133706599	L1-3_CUX2_pvalue_1e-2_peak_38021	38	.	3.18598	3.83903	1.50015	38
chr12	133706834	133707306	L1-3_CUX2_pvalue_1e-2_peak_38022	109	.	7.16846	10.99299	7.58403	354
chr13	19237556	19237629	L1-3_CUX2_pvalue_1e-2_peak_38024	46	.	3.44664	4.61338	2.09867	34
chr13	19295568	19296268	L1-3_CUX2_pvalue_1e-2_peak_38026	59	.	4.54133	5.93590	3.23141	646
chr13	19297819	19298296	L1-3_CUX2_pvalue_1e-2_peak_38027	48	.	3.86997	4.85757	2.30969	433
chr13	19304528	19304888	L1-3_CUX2_pvalue_1e-2_peak_38028	82	.	5.86081	8.24779	5.20124	93
chr13	19306977	19307285	L1-3_CUX2_pvalue_1e-2_peak_38029	58	.	4.56651	5.81765	3.13393	264
chr13	19310449	19310987	L1-3_CUX2_pvalue_1e-2_peak_38030	61	.	4.72398	6.10482	3.36069	82
chr13	19315427	19315852	L1-3_CUX2_pvalue_1e-2_peak_38031	77	.	5.62035	7.75457	4.77231	182
chr13	19320594	19321035	L1-3_CUX2_pvalue_1e-2_peak_38032	124	.	7.84550	12.43046	8.83586	221
chr13	19323670	19324019	L1-3_CUX2_pvalue_1e-2_peak_38033	84	.	5.93049	8.46545	5.39037	211
chr13	19336661	19336776	L1-3_CUX2_pvalue_1e-2_peak_38034	61	.	4.30812	6.10846	3.36069	58
chr13	19514014	19514087	L1-3_CUX2_pvalue_1e-2_peak_38036	46	.	3.44664	4.61338	2.09867	32
chr13	19534715	19534788	L1-3_CUX2_pvalue_1e-2_peak_38038	40	.	3.26184	4.03980	1.66851	30
chr13	19545668	19546477	L1-3_CUX2_pvalue_1e-2_peak_38040	78	.	5.67859	7.87088	4.87285	572
chr13	19552121	19553134	L1-3_CUX2_pvalue_1e-2_peak_38041	106	.	7.09824	10.60580	7.24567	753
chr13	19709195	19709286	L1-3_CUX2_pvalue_1e-2_peak_38045	61	.	4.30829	6.10909	3.36069	45
chr13	19737459	19737541	L1-3_CUX2_pvalue_1e-2_peak_38048	46	.	3.44664	4.61338	2.09867	31
chr13	19919141	19919241	L1-3_CUX2_pvalue_1e-2_peak_38049	46	.	3.44664	4.61338	2.09867	44
chr13	20068010	20068514	L1-3_CUX2_pvalue_1e-2_peak_38051	158	.	9.58970	15.84936	11.80885	267
chr13	20161975	20162100	L1-3_CUX2_pvalue_1e-2_peak_38053	88	.	5.88334	8.82639	5.70522	58
chr13	20175868	20176858	L1-3_CUX2_pvalue_1e-2_peak_38054a	50	.	4.02921	5.03453	2.46358	268
chr13	20180184	20180762	L1-3_CUX2_pvalue_1e-2_peak_38055	163	.	9.06573	16.32545	12.22341	430
chr13	20193258	20193331	L1-3_CUX2_pvalue_1e-2_peak_38056	46	.	3.44664	4.61338	2.09867	42
chr13	20207238	20208525	L1-3_CUX2_pvalue_1e-2_peak_38057a	102	.	6.35065	10.29607	6.97866	286
chr13	20207238	20208525	L1-3_CUX2_pvalue_1e-2_peak_38057b	197	.	9.97959	19.77282	15.19189	482
chr13	20207238	20208525	L1-3_CUX2_pvalue_1e-2_peak_38057c	136	.	7.71150	13.67050	9.91574	628
chr13	20214075	20214148	L1-3_CUX2_pvalue_1e-2_peak_38058	46	.	3.44649	4.61288	2.09867	54
chr13	20309814	20309926	L1-3_CUX2_pvalue_1e-2_peak_38066	55	.	4.37222	5.57009	2.92088	66
chr13	20312236	20312645	L1-3_CUX2_pvalue_1e-2_peak_38068	99	.	6.73754	9.95609	6.68204	285
chr13	20321080	20321153	L1-3_CUX2_pvalue_1e-2_peak_38069	45	.	3.42495	4.53818	2.07932	33
chr13	20334508	20335040	L1-3_CUX2_pvalue_1e-2_peak_38071	57	.	4.46728	5.77213	3.09239	292
chr13	20346179	20346581	L1-3_CUX2_pvalue_1e-2_peak_38074	110	.	7.32601	11.08074	7.65593	197
chr13	20356245	20357293	L1-3_CUX2_pvalue_1e-2_peak_38075a	84	.	5.77367	8.43624	5.36508	44
chr13	20356245	20357293	L1-3_CUX2_pvalue_1e-2_peak_38075b	62	.	4.68799	6.24447	3.47708	412
chr13	20356245	20357293	L1-3_CUX2_pvalue_1e-2_peak_38075c	94	.	6.25065	9.48379	6.27054	573
chr13	20356245	20357293	L1-3_CUX2_pvalue_1e-2_peak_38075d	106	.	6.79739	10.67841	7.31104	929
chr13	20417187	20417260	L1-3_CUX2_pvalue_1e-2_peak_38076	36	.	3.09598	3.61963	1.31548	33
chr13	20419973	20420348	L1-3_CUX2_pvalue_1e-2_peak_38077	120	.	7.73994	12.02109	8.47849	180
chr13	20437100	20439133	L1-3_CUX2_pvalue_1e-2_peak_38078a	168	.	7.97669	16.87140	12.69421	691
chr13	20437100	20439133	L1-3_CUX2_pvalue_1e-2_peak_38078b	180	.	8.36587	18.05317	13.71301	796
chr13	20437100	20439133	L1-3_CUX2_pvalue_1e-2_peak_38078c	53	.	3.85397	5.38486	2.76360	1823
chr13	20531565	20533043	L1-3_CUX2_pvalue_1e-2_peak_38079a	39	.	3.07844	3.92039	1.57179	35
chr13	20531565	20533043	L1-3_CUX2_pvalue_1e-2_peak_38079b	53	.	3.67760	5.32517	2.71108	188
chr13	20531565	20533043	L1-3_CUX2_pvalue_1e-2_peak_38079c	38	.	3.06466	3.89793	1.55159	427
chr13	20531565	20533043	L1-3_CUX2_pvalue_1e-2_peak_38079e	38	.	3.01741	3.82072	1.48731	964
chr13	20531565	20533043	L1-3_CUX2_pvalue_1e-2_peak_38079f	192	.	8.16499	19.20032	14.70066	1180
chr13	20531565	20533043	L1-3_CUX2_pvalue_1e-2_peak_38079g	85	.	4.87077	8.50894	5.42764	1395
chr13	20533392	20533698	L1-3_CUX2_pvalue_1e-2_peak_38080	45	.	3.37113	4.59336	2.09867	265
chr13	20534413	20534535	L1-3_CUX2_pvalue_1e-2_peak_38081	38	.	3.05782	3.88676	1.54091	58
chr13	20557864	20557937	L1-3_CUX2_pvalue_1e-2_peak_38083	44	.	3.40368	4.46677	2.02171	33
chr13	20692518	20693649	L1-3_CUX2_pvalue_1e-2_peak_38090a	80	.	5.76148	8.03057	5.01364	316
chr13	20692518	20693649	L1-3_CUX2_pvalue_1e-2_peak_38090b	149	.	9.08973	14.90336	10.98770	954
chr13	20756561	20756647	L1-3_CUX2_pvalue_1e-2_peak_38094	61	.	4.30829	6.10909	3.36069	40
chr13	20764617	20765030	L1-3_CUX2_pvalue_1e-2_peak_38096	149	.	9.18414	14.96428	11.04006	295
chr13	20771509	20771790	L1-3_CUX2_pvalue_1e-2_peak_38097	58	.	4.22833	5.83877	3.14872	166
chr13	20875710	20875783	L1-3_CUX2_pvalue_1e-2_peak_38099	46	.	3.44664	4.61338	2.09867	33
chr13	20906800	20907076	L1-3_CUX2_pvalue_1e-2_peak_38101	41	.	3.30115	4.15062	1.76081	206
chr13	20915285	20915358	L1-3_CUX2_pvalue_1e-2_peak_38104	43	.	3.38266	4.39837	1.96485	35
chr13	20933551	20933853	L1-3_CUX2_pvalue_1e-2_peak_38105	74	.	5.35742	7.41268	4.48825	77
chr13	20953002	20953084	L1-3_CUX2_pvalue_1e-2_peak_38107	46	.	3.44664	4.61338	2.09867	42
chr13	20962480	20962553	L1-3_CUX2_pvalue_1e-2_peak_38108	46	.	3.44664	4.61338	2.09867	53
chr13	21015382	21015455	L1-3_CUX2_pvalue_1e-2_peak_38111	43	.	3.36191	4.33276	1.91026	64
chr13	21016170	21016251	L1-3_CUX2_pvalue_1e-2_peak_38112	61	.	4.30829	6.10909	3.36069	39
chr13	21062227	21062316	L1-3_CUX2_pvalue_1e-2_peak_38114	76	.	5.16974	7.68256	4.71147	44
chr13	21069216	21070105	L1-3_CUX2_pvalue_1e-2_peak_38115a	82	.	5.80484	8.25471	5.20700	271
chr13	21069216	21070105	L1-3_CUX2_pvalue_1e-2_peak_38115b	71	.	5.22436	7.11066	4.22787	406
chr13	21069216	21070105	L1-3_CUX2_pvalue_1e-2_peak_38115c	106	.	6.96581	10.66197	7.29600	546
chr13	21069216	21070105	L1-3_CUX2_pvalue_1e-2_peak_38115d	70	.	5.18045	7.03815	4.16626	794
chr13	21070340	21070425	L1-3_CUX2_pvalue_1e-2_peak_38116	39	.	3.43918	3.90106	1.55290	43
chr13	21093262	21093335	L1-3_CUX2_pvalue_1e-2_peak_38117	42	.	3.34141	4.26972	1.85968	30
chr13	21099231	21100716	L1-3_CUX2_pvalue_1e-2_peak_38118a	55	.	4.26621	5.58467	2.93516	225
chr13	21099231	21100716	L1-3_CUX2_pvalue_1e-2_peak_38118b	205	.	10.42852	20.51757	15.82746	819
chr13	21125122	21125670	L1-3_CUX2_pvalue_1e-2_peak_38119a	81	.	5.84340	8.17739	5.14103	131
chr13	21125122	21125670	L1-3_CUX2_pvalue_1e-2_peak_38119b	69	.	5.19413	6.95298	4.09293	501
chr13	21127458	21127797	L1-3_CUX2_pvalue_1e-2_peak_38120	82	.	5.89932	8.27880	5.22872	281
chr13	21140803	21141766	L1-3_CUX2_pvalue_1e-2_peak_38121a	58	.	4.41913	5.82243	3.13848	73
chr13	21140803	21141766	L1-3_CUX2_pvalue_1e-2_peak_38121b	57	.	4.40335	5.79783	3.11547	280
chr13	21140803	21141766	L1-3_CUX2_pvalue_1e-2_peak_38121c	158	.	8.80669	15.89937	11.85057	501
chr13	21140803	21141766	L1-3_CUX2_pvalue_1e-2_peak_38121d	77	.	5.36271	7.77963	4.79581	790
chr13	21168301	21168769	L1-3_CUX2_pvalue_1e-2_peak_38122	89	.	6.19195	8.99500	5.84964	228
chr13	21210750	21211055	L1-3_CUX2_pvalue_1e-2_peak_38123	57	.	4.51009	5.79388	3.11178	163
chr13	21211670	21212592	L1-3_CUX2_pvalue_1e-2_peak_38124a	68	.	5.05306	6.82959	3.98473	102
chr13	21211670	21212592	L1-3_CUX2_pvalue_1e-2_peak_38124b	128	.	7.92528	12.86742	9.21365	533
chr13	21226941	21227455	L1-3_CUX2_pvalue_1e-2_peak_38125	81	.	5.81583	8.12776	5.09585	94
chr13	21228343	21228784	L1-3_CUX2_pvalue_1e-2_peak_38126	68	.	5.14536	6.86593	4.01670	95
chr13	21276931	21277004	L1-3_CUX2_pvalue_1e-2_peak_38131	37	.	3.07461	3.74149	1.42195	35
chr13	21277198	21277503	L1-3_CUX2_pvalue_1e-2_peak_38132	43	.	3.36587	4.38475	1.95817	134
chr13	21278122	21278686	L1-3_CUX2_pvalue_1e-2_peak_38133a	136	.	6.46735	13.67474	9.91993	235
chr13	21278122	21278686	L1-3_CUX2_pvalue_1e-2_peak_38133b	95	.	5.10522	9.59865	6.37069	498
chr13	21283089	21283614	L1-3_CUX2_pvalue_1e-2_peak_38135a	83	.	4.97545	8.37010	5.30971	221
chr13	21283089	21283614	L1-3_CUX2_pvalue_1e-2_peak_38135b	61	.	4.15124	6.11459	3.36343	336
chr13	21289693	21290593	L1-3_CUX2_pvalue_1e-2_peak_38136a	52	.	4.04240	5.23861	2.63977	41
chr13	21289693	21290593	L1-3_CUX2_pvalue_1e-2_peak_38136b	79	.	5.32009	7.99565	4.98219	726
chr13	21295525	21296383	L1-3_CUX2_pvalue_1e-2_peak_38137	66	.	4.97155	6.69746	3.87152	463
chr13	21347393	21348308	L1-3_CUX2_pvalue_1e-2_peak_38139a	109	.	6.95671	10.93855	7.53631	103
chr13	21347393	21348308	L1-3_CUX2_pvalue_1e-2_peak_38139b	54	.	4.28105	5.42823	2.80063	336
chr13	21347393	21348308	L1-3_CUX2_pvalue_1e-2_peak_38139c	85	.	5.86354	8.58133	5.49299	523
chr13	21347393	21348308	L1-3_CUX2_pvalue_1e-2_peak_38139d	108	.	6.92964	10.89423	7.49686	704
chr13	21347393	21348308	L1-3_CUX2_pvalue_1e-2_peak_38139e	145	.	8.52878	14.59809	10.72010	812
chr13	21353439	21353914	L1-3_CUX2_pvalue_1e-2_peak_38140	42	.	3.32116	4.20906	1.80865	306
chr13	21379904	21380296	L1-3_CUX2_pvalue_1e-2_peak_38142	87	.	6.08874	8.75215	5.63882	272
chr13	21388030	21388419	L1-3_CUX2_pvalue_1e-2_peak_38143	59	.	4.65518	5.97795	3.26936	72
chr13	21390013	21390124	L1-3_CUX2_pvalue_1e-2_peak_38144	62	.	4.79485	6.23798	3.47100	52
chr13	21396742	21396913	L1-3_CUX2_pvalue_1e-2_peak_38147	54	.	4.10172	5.45601	2.82252	59
chr13	21410652	21410725	L1-3_CUX2_pvalue_1e-2_peak_38148	46	.	3.44664	4.61338	2.09867	53
chr13	21417380	21417453	L1-3_CUX2_pvalue_1e-2_peak_38149	45	.	3.42495	4.53818	2.07932	34
chr13	21423081	21423295	L1-3_CUX2_pvalue_1e-2_peak_38150	46	.	3.44664	4.61338	2.09867	189
chr13	21476320	21477405	L1-3_CUX2_pvalue_1e-2_peak_38151a	61	.	4.72394	6.14380	3.39090	43
chr13	21476320	21477405	L1-3_CUX2_pvalue_1e-2_peak_38151b	84	.	5.90493	8.42236	5.35313	405
chr13	21476320	21477405	L1-3_CUX2_pvalue_1e-2_peak_38151c	148	.	8.89574	14.84877	10.93839	672
chr13	21476320	21477405	L1-3_CUX2_pvalue_1e-2_peak_38151d	84	.	5.93049	8.46545	5.39037	943
chr13	21498743	21499262	L1-3_CUX2_pvalue_1e-2_peak_38153a	86	.	6.05510	8.67509	5.57241	50
chr13	21498743	21499262	L1-3_CUX2_pvalue_1e-2_peak_38153b	59	.	4.56656	5.99310	3.28160	374
chr13	21517635	21518019	L1-3_CUX2_pvalue_1e-2_peak_38154	57	.	4.20239	5.75623	3.07922	283
chr13	21571137	21572217	L1-3_CUX2_pvalue_1e-2_peak_38156a	54	.	4.37883	5.48897	2.85179	454
chr13	21571137	21572217	L1-3_CUX2_pvalue_1e-2_peak_38156b	157	.	9.38321	15.70290	11.68203	851
chr13	21593944	21594017	L1-3_CUX2_pvalue_1e-2_peak_38157	46	.	3.44664	4.61338	2.09867	44
chr13	21635796	21635869	L1-3_CUX2_pvalue_1e-2_peak_38159	46	.	3.44664	4.61338	2.09867	61
chr13	21643839	21644101	L1-3_CUX2_pvalue_1e-2_peak_38161	104	.	6.96594	10.48530	7.14108	85
chr13	21649807	21649880	L1-3_CUX2_pvalue_1e-2_peak_38162	46	.	3.44664	4.61338	2.09867	53
chr13	21697630	21698148	L1-3_CUX2_pvalue_1e-2_peak_38163	83	.	5.92417	8.38401	5.31907	230
chr13	21699031	21699284	L1-3_CUX2_pvalue_1e-2_peak_38164	71	.	5.24031	7.14717	4.25957	136
chr13	21714308	21714835	L1-3_CUX2_pvalue_1e-2_peak_38166a	123	.	7.64109	12.39394	8.80168	67
chr13	21714308	21714835	L1-3_CUX2_pvalue_1e-2_peak_38166b	66	.	4.93178	6.63332	3.81536	205
chr13	21714308	21714835	L1-3_CUX2_pvalue_1e-2_peak_38166c	203	.	10.95950	20.39898	15.72233	295
chr13	21714308	21714835	L1-3_CUX2_pvalue_1e-2_peak_38166d	150	.	8.80282	15.05370	11.11690	432
chr13	21723675	21724154	L1-3_CUX2_pvalue_1e-2_peak_38167	58	.	4.22833	5.83877	3.14872	287
chr13	21740501	21740574	L1-3_CUX2_pvalue_1e-2_peak_38168	46	.	3.44664	4.61338	2.09867	42
chr13	21750308	21751332	L1-3_CUX2_pvalue_1e-2_peak_38169a	55	.	4.34901	5.53586	2.89079	200
chr13	21750308	21751332	L1-3_CUX2_pvalue_1e-2_peak_38169b	137	.	8.21963	13.70582	9.94487	431
chr13	21750308	21751332	L1-3_CUX2_pvalue_1e-2_peak_38169c	176	.	9.86355	17.65013	13.36646	556
chr13	21750308	21751332	L1-3_CUX2_pvalue_1e-2_peak_38169d	77	.	5.47975	7.72038	4.74168	787
chr13	21821255	21821557	L1-3_CUX2_pvalue_1e-2_peak_38170	46	.	3.44664	4.61338	2.09867	230
chr13	21830318	21831359	L1-3_CUX2_pvalue_1e-2_peak_38171a	63	.	4.84937	6.35369	3.57378	197
chr13	21830318	21831359	L1-3_CUX2_pvalue_1e-2_peak_38171b	151	.	9.05250	15.12019	11.17234	364
chr13	21830318	21831359	L1-3_CUX2_pvalue_1e-2_peak_38171c	98	.	6.63850	9.86893	6.60491	494
chr13	21830318	21831359	L1-3_CUX2_pvalue_1e-2_peak_38171d	111	.	7.24200	11.13245	7.70284	635
chr13	21871967	21872741	L1-3_CUX2_pvalue_1e-2_peak_38174a	75	.	5.47979	7.53985	4.59809	74
chr13	21871967	21872741	L1-3_CUX2_pvalue_1e-2_peak_38174b	125	.	7.91525	12.55147	8.94042	266
chr13	21871967	21872741	L1-3_CUX2_pvalue_1e-2_peak_38174c	99	.	6.69752	9.97050	6.69262	406
chr13	21871967	21872741	L1-3_CUX2_pvalue_1e-2_peak_38174d	99	.	6.69752	9.97050	6.69262	716
chr13	21893128	21893367	L1-3_CUX2_pvalue_1e-2_peak_38175	49	.	4.04913	4.93869	2.38081	10
chr13	21896224	21896617	L1-3_CUX2_pvalue_1e-2_peak_38176	54	.	4.29784	5.45476	2.82252	65
chr13	21900167	21900733	L1-3_CUX2_pvalue_1e-2_peak_38177a	47	.	3.93016	4.74863	2.21707	237
chr13	21900167	21900733	L1-3_CUX2_pvalue_1e-2_peak_38177b	115	.	7.32890	11.55357	8.07006	460
chr13	21924179	21924416	L1-3_CUX2_pvalue_1e-2_peak_38179	68	.	4.92207	6.89603	4.04328	69
chr13	21950647	21951292	L1-3_CUX2_pvalue_1e-2_peak_38182a	87	.	6.13413	8.71645	5.60730	51
chr13	21950647	21951292	L1-3_CUX2_pvalue_1e-2_peak_38182b	129	.	8.26105	12.99297	9.32396	449
chr13	21995048	21995173	L1-3_CUX2_pvalue_1e-2_peak_38183	61	.	4.30829	6.10909	3.36069	54
chr13	22032709	22033817	L1-3_CUX2_pvalue_1e-2_peak_38184a	67	.	4.85791	6.72901	3.90100	471
chr13	22032709	22033817	L1-3_CUX2_pvalue_1e-2_peak_38184b	88	.	5.82949	8.80710	5.68876	687
chr13	22032709	22033817	L1-3_CUX2_pvalue_1e-2_peak_38184c	121	.	7.28686	12.17624	8.61248	767
chr13	22032709	22033817	L1-3_CUX2_pvalue_1e-2_peak_38184d	183	.	9.71581	18.32960	13.94945	921
chr13	22051112	22051411	L1-3_CUX2_pvalue_1e-2_peak_38185	69	.	4.95172	6.98166	4.11562	245
chr13	22053203	22053353	L1-3_CUX2_pvalue_1e-2_peak_38186	83	.	5.70823	8.30550	5.25195	49
chr13	22086163	22086368	L1-3_CUX2_pvalue_1e-2_peak_38188	88	.	5.88334	8.82639	5.70522	66
chr13	22097076	22097248	L1-3_CUX2_pvalue_1e-2_peak_38189	46	.	3.44664	4.61338	2.09867	24
chr13	22102898	22103174	L1-3_CUX2_pvalue_1e-2_peak_38190	56	.	4.15144	5.60057	2.94620	70
chr13	22120563	22120980	L1-3_CUX2_pvalue_1e-2_peak_38193a	96	.	6.58631	9.61817	6.38790	57
chr13	22120563	22120980	L1-3_CUX2_pvalue_1e-2_peak_38193b	137	.	8.56221	13.71348	9.95039	187
chr13	22132377	22132488	L1-3_CUX2_pvalue_1e-2_peak_38194	61	.	4.30829	6.10909	3.36069	54
chr13	22177736	22178567	L1-3_CUX2_pvalue_1e-2_peak_38195a	196	.	10.20160	19.62817	15.06576	375
chr13	22177736	22178567	L1-3_CUX2_pvalue_1e-2_peak_38195b	171	.	9.26287	17.10622	12.89538	637
chr13	22244536	22244650	L1-3_CUX2_pvalue_1e-2_peak_38197	55	.	3.52547	5.51559	2.87742	48
chr13	22244914	22245352	L1-3_CUX2_pvalue_1e-2_peak_38198	119	.	5.39513	11.95309	8.42070	320
chr13	22247800	22248746	L1-3_CUX2_pvalue_1e-2_peak_38199a	84	.	4.35251	8.45397	5.38055	293
chr13	22247800	22248746	L1-3_CUX2_pvalue_1e-2_peak_38199b	70	.	3.92057	7.01696	4.14813	572
chr13	22249322	22250088	L1-3_CUX2_pvalue_1e-2_peak_38200a	73	.	4.09284	7.35828	4.43991	75
chr13	22249322	22250088	L1-3_CUX2_pvalue_1e-2_peak_38200b	40	.	2.95130	4.05890	1.68658	221
chr13	22249322	22250088	L1-3_CUX2_pvalue_1e-2_peak_38200c	54	.	3.49974	5.46779	2.83421	325
chr13	22255653	22255952	L1-3_CUX2_pvalue_1e-2_peak_38201	39	.	3.42489	3.93137	1.58050	59
chr13	22257253	22257565	L1-3_CUX2_pvalue_1e-2_peak_38202	92	.	6.42169	9.28323	6.09918	136
chr13	22309489	22310084	L1-3_CUX2_pvalue_1e-2_peak_38204	78	.	5.54324	7.86473	4.86900	501
chr13	22348016	22348092	L1-3_CUX2_pvalue_1e-2_peak_38208	40	.	3.28138	4.09424	1.71428	36
chr13	22348593	22348768	L1-3_CUX2_pvalue_1e-2_peak_38209	68	.	4.89277	6.81329	3.97057	45
chr13	22370382	22370455	L1-3_CUX2_pvalue_1e-2_peak_38210	46	.	3.44649	4.61288	2.09867	31
chr13	22400275	22400456	L1-3_CUX2_pvalue_1e-2_peak_38212	71	.	5.01211	7.16245	4.27133	157
chr13	22400677	22400778	L1-3_CUX2_pvalue_1e-2_peak_38213	43	.	3.38266	4.39837	1.96485	51
chr13	22476136	22476320	L1-3_CUX2_pvalue_1e-2_peak_38215	55	.	4.37222	5.57009	2.92088	135
chr13	22476524	22476776	L1-3_CUX2_pvalue_1e-2_peak_38216	110	.	7.32601	11.08074	7.65593	150
chr13	22520109	22521469	L1-3_CUX2_pvalue_1e-2_peak_38218a	51	.	4.20597	5.19712	2.60232	168
chr13	22520109	22521469	L1-3_CUX2_pvalue_1e-2_peak_38218b	98	.	6.60939	9.81903	6.56093	328
chr13	22520109	22521469	L1-3_CUX2_pvalue_1e-2_peak_38218c	84	.	5.93049	8.46545	5.39037	1213
chr13	22546362	22546769	L1-3_CUX2_pvalue_1e-2_peak_38219	70	.	5.18365	7.02331	4.15240	268
chr13	22553627	22553910	L1-3_CUX2_pvalue_1e-2_peak_38222	38	.	3.20461	3.88688	1.54091	41
chr13	22563093	22563363	L1-3_CUX2_pvalue_1e-2_peak_38223	51	.	3.98248	5.13441	2.54804	30
chr13	22567585	22567672	L1-3_CUX2_pvalue_1e-2_peak_38224	58	.	4.49169	5.82547	3.13894	44
chr13	22635431	22636116	L1-3_CUX2_pvalue_1e-2_peak_38226a	202	.	11.12347	20.22519	15.57401	239
chr13	22635431	22636116	L1-3_CUX2_pvalue_1e-2_peak_38226b	107	.	7.02535	10.76250	7.38224	400
chr13	22661657	22661907	L1-3_CUX2_pvalue_1e-2_peak_38227	42	.	3.32116	4.20906	1.80865	184
chr13	22675766	22675840	L1-3_CUX2_pvalue_1e-2_peak_38228	44	.	3.40368	4.46677	2.02171	36
chr13	22695870	22696139	L1-3_CUX2_pvalue_1e-2_peak_38229	53	.	4.07731	5.38744	2.76360	214
chr13	22702688	22702817	L1-3_CUX2_pvalue_1e-2_peak_38230	46	.	3.44664	4.61338	2.09867	69
chr13	22747897	22747970	L1-3_CUX2_pvalue_1e-2_peak_38232	36	.	3.22878	3.67036	1.35888	46
chr13	22751101	22752625	L1-3_CUX2_pvalue_1e-2_peak_38233a	73	.	5.07380	7.32244	4.41157	234
chr13	22751101	22752625	L1-3_CUX2_pvalue_1e-2_peak_38233b	72	.	5.05677	7.29556	4.38652	499
chr13	22751101	22752625	L1-3_CUX2_pvalue_1e-2_peak_38233c	114	.	6.82687	11.43032	7.96191	1040
chr13	22751101	22752625	L1-3_CUX2_pvalue_1e-2_peak_38233d	62	.	4.53618	6.22496	3.46221	1218
chr13	22772196	22772522	L1-3_CUX2_pvalue_1e-2_peak_38234	125	.	7.91525	12.55147	8.94042	199
chr13	22772712	22773228	L1-3_CUX2_pvalue_1e-2_peak_38235a	76	.	5.52893	7.62404	4.67118	206
chr13	22772712	22773228	L1-3_CUX2_pvalue_1e-2_peak_38235b	113	.	7.37191	11.35771	7.89669	408
chr13	22810087	22810305	L1-3_CUX2_pvalue_1e-2_peak_38236	46	.	3.44664	4.61338	2.09867	41
chr13	22819867	22819940	L1-3_CUX2_pvalue_1e-2_peak_38238	41	.	3.30115	4.15062	1.76081	51
chr13	22837062	22837299	L1-3_CUX2_pvalue_1e-2_peak_38239	46	.	3.44664	4.61338	2.09867	30
chr13	22909308	22909526	L1-3_CUX2_pvalue_1e-2_peak_38241	46	.	3.44649	4.61288	2.09867	69
chr13	22931402	22931621	L1-3_CUX2_pvalue_1e-2_peak_38242	149	.	9.02379	14.94339	11.02146	116
chr13	22944079	22944193	L1-3_CUX2_pvalue_1e-2_peak_38244	46	.	3.44664	4.61338	2.09867	41
chr13	22980048	22980358	L1-3_CUX2_pvalue_1e-2_peak_38245	71	.	5.01211	7.16245	4.27133	175
chr13	23005243	23005346	L1-3_CUX2_pvalue_1e-2_peak_38246	46	.	3.44664	4.61338	2.09867	49
chr13	23038000	23038073	L1-3_CUX2_pvalue_1e-2_peak_38248	46	.	3.44664	4.61338	2.09867	34
chr13	23060345	23060597	L1-3_CUX2_pvalue_1e-2_peak_38249	46	.	3.44664	4.61338	2.09867	220
chr13	23189624	23189697	L1-3_CUX2_pvalue_1e-2_peak_38250	46	.	3.44664	4.61338	2.09867	35
chr13	23216077	23216150	L1-3_CUX2_pvalue_1e-2_peak_38251	46	.	3.44664	4.61338	2.09867	36
chr13	23353441	23353689	L1-3_CUX2_pvalue_1e-2_peak_38252	72	.	5.04286	7.25809	4.35490	66
chr13	23370426	23370499	L1-3_CUX2_pvalue_1e-2_peak_38255	39	.	3.44210	3.96350	1.60633	32
chr13	23374453	23375065	L1-3_CUX2_pvalue_1e-2_peak_38256	57	.	4.50219	5.70347	3.03500	478
chr13	23375270	23375769	L1-3_CUX2_pvalue_1e-2_peak_38257	57	.	4.50219	5.70347	3.03500	88
chr13	23393274	23393347	L1-3_CUX2_pvalue_1e-2_peak_38258	38	.	3.18598	3.83903	1.50015	39
chr13	23395976	23396635	L1-3_CUX2_pvalue_1e-2_peak_38259	93	.	6.33513	9.34982	6.15224	337
chr13	23436443	23437125	L1-3_CUX2_pvalue_1e-2_peak_38260	67	.	4.86381	6.73327	3.90200	319
chr13	23489475	23490102	L1-3_CUX2_pvalue_1e-2_peak_38261a	73	.	5.22876	7.31641	4.40581	57
chr13	23489475	23490102	L1-3_CUX2_pvalue_1e-2_peak_38261b	84	.	5.77367	8.43624	5.36508	280
chr13	23489475	23490102	L1-3_CUX2_pvalue_1e-2_peak_38261c	73	.	5.24879	7.34843	4.43279	441
chr13	23489475	23490102	L1-3_CUX2_pvalue_1e-2_peak_38261d	119	.	7.34831	11.91219	8.38341	560
chr13	23500657	23501063	L1-3_CUX2_pvalue_1e-2_peak_38262	65	.	4.80692	6.58071	3.76805	47
chr13	23594579	23594665	L1-3_CUX2_pvalue_1e-2_peak_38265	40	.	3.26184	4.03980	1.66851	42
chr13	23596091	23596378	L1-3_CUX2_pvalue_1e-2_peak_38266	67	.	4.86381	6.73327	3.90200	199
chr13	23643909	23644133	L1-3_CUX2_pvalue_1e-2_peak_38268	36	.	3.09598	3.61963	1.31548	47
chr13	23650186	23650761	L1-3_CUX2_pvalue_1e-2_peak_38269a	100	.	6.81570	10.04886	6.76163	61
chr13	23650186	23650761	L1-3_CUX2_pvalue_1e-2_peak_38269b	72	.	5.37237	7.27863	4.37051	369
chr13	23650186	23650761	L1-3_CUX2_pvalue_1e-2_peak_38269c	96	.	6.61813	9.67690	6.43700	509
chr13	23655789	23656454	L1-3_CUX2_pvalue_1e-2_peak_38270	135	.	8.12216	13.54401	9.80468	408
chr13	23656719	23656923	L1-3_CUX2_pvalue_1e-2_peak_38271	53	.	4.21519	5.32452	2.71045	75
chr13	23692981	23693659	L1-3_CUX2_pvalue_1e-2_peak_38273a	81	.	5.79878	8.11714	5.08939	393
chr13	23692981	23693659	L1-3_CUX2_pvalue_1e-2_peak_38273b	109	.	7.24848	10.91615	7.51631	496
chr13	23720421	23721454	L1-3_CUX2_pvalue_1e-2_peak_38276a	115	.	7.32890	11.55357	8.07006	306
chr13	23720421	23721454	L1-3_CUX2_pvalue_1e-2_peak_38276b	91	.	6.20138	9.13350	5.97064	693
chr13	23720421	23721454	L1-3_CUX2_pvalue_1e-2_peak_38276c	128	.	7.92528	12.86742	9.21365	780
chr13	23729283	23729356	L1-3_CUX2_pvalue_1e-2_peak_38277	42	.	3.32116	4.20906	1.80865	54
chr13	23733486	23733681	L1-3_CUX2_pvalue_1e-2_peak_38278	51	.	4.00577	5.19473	2.60070	60
chr13	23777784	23778147	L1-3_CUX2_pvalue_1e-2_peak_38281	146	.	9.03274	14.61348	10.73304	97
chr13	23843143	23843574	L1-3_CUX2_pvalue_1e-2_peak_38282	56	.	4.17676	5.67691	3.01019	48
chr13	23893943	23894078	L1-3_CUX2_pvalue_1e-2_peak_38283	64	.	4.89267	6.42707	3.63674	81
chr13	23895547	23896410	L1-3_CUX2_pvalue_1e-2_peak_38284	63	.	4.82800	6.31767	3.54154	641
chr13	23901252	23902017	L1-3_CUX2_pvalue_1e-2_peak_38285a	57	.	4.52342	5.74098	3.06764	279
chr13	23901252	23902017	L1-3_CUX2_pvalue_1e-2_peak_38285b	69	.	5.16963	6.90914	4.05258	394
chr13	23918935	23919447	L1-3_CUX2_pvalue_1e-2_peak_38286a	109	.	7.28704	10.99761	7.58726	213
chr13	23918935	23919447	L1-3_CUX2_pvalue_1e-2_peak_38286b	139	.	8.74444	13.97872	10.18167	347
chr13	23939919	23940418	L1-3_CUX2_pvalue_1e-2_peak_38289	104	.	7.02543	10.45915	7.11920	79
chr13	23949221	23950263	L1-3_CUX2_pvalue_1e-2_peak_38290a	44	.	3.43336	4.49270	2.04402	108
chr13	23949221	23950263	L1-3_CUX2_pvalue_1e-2_peak_38290b	44	.	3.41623	4.46534	2.02171	277
chr13	23949221	23950263	L1-3_CUX2_pvalue_1e-2_peak_38290c	68	.	4.43006	6.84516	3.99973	385
chr13	23949221	23950263	L1-3_CUX2_pvalue_1e-2_peak_38290d	188	.	8.51934	18.83309	14.38593	532
chr13	23949221	23950263	L1-3_CUX2_pvalue_1e-2_peak_38290e	36	.	3.02186	3.65877	1.35133	1000
chr13	23952460	23952608	L1-3_CUX2_pvalue_1e-2_peak_38291	40	.	3.15647	4.04724	1.67493	41
chr13	23955555	23955899	L1-3_CUX2_pvalue_1e-2_peak_38292	46	.	3.88242	4.67280	2.14900	32
chr13	23963349	23963448	L1-3_CUX2_pvalue_1e-2_peak_38294	50	.	3.95946	5.07586	2.49881	51
chr13	23963715	23963937	L1-3_CUX2_pvalue_1e-2_peak_38295	63	.	4.72404	6.36848	3.58540	72
chr13	24001689	24001879	L1-3_CUX2_pvalue_1e-2_peak_38300	42	.	3.63703	4.22146	1.81977	129
chr13	24002072	24002536	L1-3_CUX2_pvalue_1e-2_peak_38301	36	.	3.27475	3.64335	1.33689	453
chr13	24003145	24003224	L1-3_CUX2_pvalue_1e-2_peak_38302	50	.	4.04408	5.05757	2.48385	35
chr13	24007382	24007968	L1-3_CUX2_pvalue_1e-2_peak_38303a	106	.	6.96581	10.66197	7.29600	62
chr13	24007382	24007968	L1-3_CUX2_pvalue_1e-2_peak_38303b	73	.	5.38406	7.37745	4.45716	531
chr13	24040146	24041158	L1-3_CUX2_pvalue_1e-2_peak_38305a	129	.	7.95816	12.92266	9.26396	619
chr13	24040146	24041158	L1-3_CUX2_pvalue_1e-2_peak_38305b	116	.	7.38972	11.65525	8.15650	785
chr13	24040146	24041158	L1-3_CUX2_pvalue_1e-2_peak_38305c	117	.	7.42052	11.70686	8.20539	924
chr13	24087653	24087911	L1-3_CUX2_pvalue_1e-2_peak_38307	43	.	3.36191	4.33276	1.91026	93
chr13	24152775	24153108	L1-3_CUX2_pvalue_1e-2_peak_38311	40	.	3.49479	4.06336	1.68910	41
chr13	24153312	24153877	L1-3_CUX2_pvalue_1e-2_peak_38312	132	.	8.38750	13.24269	9.54025	173
chr13	24179929	24180002	L1-3_CUX2_pvalue_1e-2_peak_38313	46	.	3.44664	4.61338	2.09867	33
chr13	24230737	24231053	L1-3_CUX2_pvalue_1e-2_peak_38314	109	.	7.16846	10.99299	7.58403	144
chr13	24253515	24253588	L1-3_CUX2_pvalue_1e-2_peak_38315	46	.	3.44664	4.61338	2.09867	48
chr13	24254503	24254589	L1-3_CUX2_pvalue_1e-2_peak_38316	46	.	3.44664	4.61338	2.09867	60
chr13	24288818	24289485	L1-3_CUX2_pvalue_1e-2_peak_38317	49	.	3.89196	4.90993	2.35460	585
chr13	24297686	24298051	L1-3_CUX2_pvalue_1e-2_peak_38318	191	.	10.93388	19.12812	14.63663	83
chr13	24320535	24320608	L1-3_CUX2_pvalue_1e-2_peak_38320	46	.	3.44649	4.61288	2.09867	42
chr13	24331435	24331508	L1-3_CUX2_pvalue_1e-2_peak_38321	43	.	3.38266	4.39837	1.96485	57
chr13	24332999	24333211	L1-3_CUX2_pvalue_1e-2_peak_38322	53	.	4.07731	5.38744	2.76360	158
chr13	24340711	24340893	L1-3_CUX2_pvalue_1e-2_peak_38324	43	.	3.38266	4.39837	1.96485	65
chr13	24361815	24361916	L1-3_CUX2_pvalue_1e-2_peak_38326	60	.	4.28119	6.01457	3.29850	49
chr13	24370869	24370953	L1-3_CUX2_pvalue_1e-2_peak_38327	45	.	3.42495	4.53818	2.07932	44
chr13	24371429	24371502	L1-3_CUX2_pvalue_1e-2_peak_38328	44	.	3.40368	4.46677	2.02171	34
chr13	24384099	24384209	L1-3_CUX2_pvalue_1e-2_peak_38330	45	.	3.42495	4.53818	2.07932	70
chr13	24430351	24430792	L1-3_CUX2_pvalue_1e-2_peak_38331a	76	.	5.56328	7.64239	4.68508	169
chr13	24430351	24430792	L1-3_CUX2_pvalue_1e-2_peak_38331b	76	.	5.56328	7.64239	4.68508	284
chr13	24432789	24433037	L1-3_CUX2_pvalue_1e-2_peak_38333	40	.	3.49479	4.06336	1.68910	28
chr13	24445937	24446122	L1-3_CUX2_pvalue_1e-2_peak_38334	51	.	3.98248	5.13441	2.54804	17
chr13	24450607	24450680	L1-3_CUX2_pvalue_1e-2_peak_38335	38	.	3.20461	3.88688	1.54091	36
chr13	24462741	24464397	L1-3_CUX2_pvalue_1e-2_peak_38336a	68	.	4.61769	6.87304	4.02332	249
chr13	24462741	24464397	L1-3_CUX2_pvalue_1e-2_peak_38336b	43	.	3.46327	4.34585	1.92326	567
chr13	24462741	24464397	L1-3_CUX2_pvalue_1e-2_peak_38336c	138	.	7.31135	13.87180	10.09031	835
chr13	24462741	24464397	L1-3_CUX2_pvalue_1e-2_peak_38336d	183	.	8.85058	18.39031	14.00278	935
chr13	24462741	24464397	L1-3_CUX2_pvalue_1e-2_peak_38336e	87	.	5.40248	8.75830	5.64462	1476
chr13	24473888	24474030	L1-3_CUX2_pvalue_1e-2_peak_38337	58	.	4.22833	5.83877	3.14872	48
chr13	24495693	24495772	L1-3_CUX2_pvalue_1e-2_peak_38339	44	.	3.40368	4.46677	2.02171	34
chr13	24529371	24529674	L1-3_CUX2_pvalue_1e-2_peak_38340	38	.	3.20461	3.88688	1.54091	245
chr13	24530533	24530661	L1-3_CUX2_pvalue_1e-2_peak_38342	37	.	3.13136	3.70371	1.38693	69
chr13	24534880	24534985	L1-3_CUX2_pvalue_1e-2_peak_38343	41	.	3.30115	4.15062	1.76081	38
chr13	24553491	24554668	L1-3_CUX2_pvalue_1e-2_peak_38344a	66	.	4.93178	6.63332	3.81536	223
chr13	24553491	24554668	L1-3_CUX2_pvalue_1e-2_peak_38344b	55	.	4.38380	5.59124	2.94103	398
chr13	24553491	24554668	L1-3_CUX2_pvalue_1e-2_peak_38344c	55	.	4.38380	5.59124	2.94103	688
chr13	24553491	24554668	L1-3_CUX2_pvalue_1e-2_peak_38344d	137	.	8.25264	13.76076	9.99269	1034
chr13	24572688	24572761	L1-3_CUX2_pvalue_1e-2_peak_38345	46	.	3.44664	4.61338	2.09867	53
chr13	24579276	24579452	L1-3_CUX2_pvalue_1e-2_peak_38347	53	.	4.07731	5.38744	2.76360	62
chr13	24612691	24612915	L1-3_CUX2_pvalue_1e-2_peak_38349	46	.	3.44664	4.61338	2.09867	164
chr13	24627007	24627895	L1-3_CUX2_pvalue_1e-2_peak_38351	79	.	5.70817	7.93068	4.92709	761
chr13	24639317	24639681	L1-3_CUX2_pvalue_1e-2_peak_38353	65	.	4.80692	6.58071	3.76805	197
chr13	24657739	24658599	L1-3_CUX2_pvalue_1e-2_peak_38355a	137	.	8.21963	13.70582	9.94487	251
chr13	24657739	24658599	L1-3_CUX2_pvalue_1e-2_peak_38355b	88	.	6.00371	8.80904	5.68987	477
chr13	24657739	24658599	L1-3_CUX2_pvalue_1e-2_peak_38355c	149	.	8.73267	14.93666	11.01520	602
chr13	24657739	24658599	L1-3_CUX2_pvalue_1e-2_peak_38355d	55	.	4.38380	5.59124	2.94103	820
chr13	24671246	24671765	L1-3_CUX2_pvalue_1e-2_peak_38356	135	.	8.56225	13.59689	9.85019	125
chr13	24686610	24687316	L1-3_CUX2_pvalue_1e-2_peak_38358a	170	.	9.74435	17.03345	12.83313	360
chr13	24686610	24687316	L1-3_CUX2_pvalue_1e-2_peak_38358b	93	.	6.30517	9.30570	6.11967	482
chr13	24686610	24687316	L1-3_CUX2_pvalue_1e-2_peak_38358c	82	.	5.78035	8.21393	5.17186	599
chr13	24690422	24690536	L1-3_CUX2_pvalue_1e-2_peak_38359	41	.	3.62100	4.19502	1.80097	57
chr13	24734686	24735584	L1-3_CUX2_pvalue_1e-2_peak_38361	129	.	8.16942	12.99889	9.32783	182
chr13	24744483	24744642	L1-3_CUX2_pvalue_1e-2_peak_38363	42	.	3.32116	4.20906	1.80865	35
chr13	24761094	24761541	L1-3_CUX2_pvalue_1e-2_peak_38365	102	.	6.64231	10.20049	6.89377	389
chr13	24794195	24794573	L1-3_CUX2_pvalue_1e-2_peak_38368	98	.	6.52369	9.85529	6.59428	254
chr13	24807585	24807658	L1-3_CUX2_pvalue_1e-2_peak_38370	46	.	3.44664	4.61338	2.09867	35
chr13	24827616	24827880	L1-3_CUX2_pvalue_1e-2_peak_38372	64	.	4.75135	6.43718	3.64398	65
chr13	24844607	24845244	L1-3_CUX2_pvalue_1e-2_peak_38373	83	.	5.87959	8.37975	5.31804	337
chr13	24845782	24846261	L1-3_CUX2_pvalue_1e-2_peak_38374	84	.	5.90493	8.42236	5.35313	206
chr13	24887727	24887879	L1-3_CUX2_pvalue_1e-2_peak_38376	46	.	3.44649	4.61288	2.09867	40
chr13	24888104	24888177	L1-3_CUX2_pvalue_1e-2_peak_38377	46	.	3.44649	4.61288	2.09867	32
chr13	24902493	24902599	L1-3_CUX2_pvalue_1e-2_peak_38378	46	.	3.44664	4.61338	2.09867	52
chr13	24928003	24928125	L1-3_CUX2_pvalue_1e-2_peak_38379	46	.	3.44664	4.61338	2.09867	73
chr13	25085875	25085948	L1-3_CUX2_pvalue_1e-2_peak_38380	39	.	3.24254	3.98716	1.62484	33
chr13	25086712	25087091	L1-3_CUX2_pvalue_1e-2_peak_38381	39	.	3.22347	3.93622	1.58154	123
chr13	25191479	25191636	L1-3_CUX2_pvalue_1e-2_peak_38385	70	.	4.98173	7.07040	4.19373	101
chr13	25199301	25199665	L1-3_CUX2_pvalue_1e-2_peak_38387	54	.	4.10172	5.45601	2.82252	52
chr13	25245048	25245802	L1-3_CUX2_pvalue_1e-2_peak_38390	74	.	5.38752	7.48318	4.54658	695
chr13	25258757	25259328	L1-3_CUX2_pvalue_1e-2_peak_38391	105	.	7.00905	10.51782	7.16954	268
chr13	25283167	25283466	L1-3_CUX2_pvalue_1e-2_peak_38392	158	.	9.58970	15.84936	11.80885	75
chr13	25296822	25296977	L1-3_CUX2_pvalue_1e-2_peak_38393	42	.	3.34141	4.26972	1.85968	35
chr13	25302099	25302469	L1-3_CUX2_pvalue_1e-2_peak_38394	93	.	6.33513	9.34982	6.15224	304
chr13	25316489	25316787	L1-3_CUX2_pvalue_1e-2_peak_38395	78	.	5.65575	7.84397	4.85095	178
chr13	25320622	25321290	L1-3_CUX2_pvalue_1e-2_peak_38396	57	.	4.50219	5.70347	3.03500	623
chr13	25387237	25387450	L1-3_CUX2_pvalue_1e-2_peak_38397	46	.	3.44664	4.61338	2.09867	185
chr13	25414344	25414622	L1-3_CUX2_pvalue_1e-2_peak_38399	43	.	3.38266	4.39837	1.96485	26
chr13	25419767	25419972	L1-3_CUX2_pvalue_1e-2_peak_38400	70	.	4.98173	7.07040	4.19373	60
chr13	25439443	25439554	L1-3_CUX2_pvalue_1e-2_peak_38402	76	.	5.16995	7.68331	4.71147	61
chr13	25452263	25452336	L1-3_CUX2_pvalue_1e-2_peak_38403	46	.	3.44664	4.61338	2.09867	34
chr13	25496601	25497383	L1-3_CUX2_pvalue_1e-2_peak_38405a	121	.	7.28686	12.17624	8.61248	231
chr13	25496601	25497383	L1-3_CUX2_pvalue_1e-2_peak_38405b	264	.	12.63056	26.40601	20.83793	492
chr13	25508291	25508785	L1-3_CUX2_pvalue_1e-2_peak_38407	59	.	4.54133	5.93590	3.23141	226
chr13	25541964	25542828	L1-3_CUX2_pvalue_1e-2_peak_38408a	76	.	5.44874	7.62969	4.67447	471
chr13	25541964	25542828	L1-3_CUX2_pvalue_1e-2_peak_38408b	105	.	7.00553	10.58141	7.22521	675
chr13	25579294	25579377	L1-3_CUX2_pvalue_1e-2_peak_38409	76	.	5.16995	7.68331	4.71147	43
chr13	25591930	25592453	L1-3_CUX2_pvalue_1e-2_peak_38411	86	.	6.05510	8.67509	5.57241	353
chr13	25598601	25598767	L1-3_CUX2_pvalue_1e-2_peak_38413	40	.	3.26184	4.03980	1.66851	72
chr13	25599013	25599131	L1-3_CUX2_pvalue_1e-2_peak_38414	68	.	4.92207	6.89603	4.04328	49
chr13	25600934	25601007	L1-3_CUX2_pvalue_1e-2_peak_38415	41	.	3.30115	4.15062	1.76081	35
chr13	25611308	25611622	L1-3_CUX2_pvalue_1e-2_peak_38416	93	.	6.03161	9.32406	6.13114	242
chr13	25621517	25621601	L1-3_CUX2_pvalue_1e-2_peak_38417	46	.	3.44664	4.61338	2.09867	41
chr13	25670194	25670338	L1-3_CUX2_pvalue_1e-2_peak_38419	46	.	3.44664	4.61338	2.09867	44
chr13	25688460	25688630	L1-3_CUX2_pvalue_1e-2_peak_38420	127	.	7.75493	12.77192	9.13039	52
chr13	25707395	25707502	L1-3_CUX2_pvalue_1e-2_peak_38421	38	.	3.41064	3.85581	1.51604	41
chr13	25711423	25712087	L1-3_CUX2_pvalue_1e-2_peak_38424a	103	.	6.76514	10.32632	7.00244	286
chr13	25711423	25712087	L1-3_CUX2_pvalue_1e-2_peak_38424b	116	.	7.35918	11.60415	8.11312	390
chr13	25718011	25718193	L1-3_CUX2_pvalue_1e-2_peak_38425	76	.	5.16995	7.68331	4.71147	80
chr13	25739476	25739628	L1-3_CUX2_pvalue_1e-2_peak_38429	45	.	3.82312	4.53568	2.07932	85
chr13	25744759	25745519	L1-3_CUX2_pvalue_1e-2_peak_38430a	37	.	3.07461	3.74149	1.42195	48
chr13	25744759	25745519	L1-3_CUX2_pvalue_1e-2_peak_38430b	77	.	4.81878	7.78994	4.80353	414
chr13	25744759	25745519	L1-3_CUX2_pvalue_1e-2_peak_38430c	53	.	3.80531	5.30607	2.69667	673
chr13	25745705	25746550	L1-3_CUX2_pvalue_1e-2_peak_38431a	87	.	5.21540	8.77871	5.66220	81
chr13	25745705	25746550	L1-3_CUX2_pvalue_1e-2_peak_38431b	126	.	6.58944	12.63640	9.01494	186
chr13	25754033	25754439	L1-3_CUX2_pvalue_1e-2_peak_38433	52	.	4.02933	5.25693	2.65280	184
chr13	25772911	25773341	L1-3_CUX2_pvalue_1e-2_peak_38435	124	.	7.91891	12.46716	8.86672	59
chr13	25780699	25780772	L1-3_CUX2_pvalue_1e-2_peak_38436	46	.	3.44649	4.61288	2.09867	42
chr13	25809428	25809509	L1-3_CUX2_pvalue_1e-2_peak_38438	39	.	3.24254	3.98716	1.62484	61
chr13	25810829	25811126	L1-3_CUX2_pvalue_1e-2_peak_38439	67	.	4.86381	6.73327	3.90200	244
chr13	25823469	25823576	L1-3_CUX2_pvalue_1e-2_peak_38440	86	.	5.81202	8.60663	5.51156	50
chr13	25851062	25851135	L1-3_CUX2_pvalue_1e-2_peak_38441	46	.	3.44664	4.61338	2.09867	39
chr13	25860887	25861878	L1-3_CUX2_pvalue_1e-2_peak_38442a	75	.	5.47979	7.53985	4.59809	61
chr13	25860887	25861878	L1-3_CUX2_pvalue_1e-2_peak_38442b	52	.	4.26206	5.29078	2.68380	395
chr13	25860887	25861878	L1-3_CUX2_pvalue_1e-2_peak_38442c	52	.	4.26206	5.29078	2.68380	579
chr13	25860887	25861878	L1-3_CUX2_pvalue_1e-2_peak_38442d	151	.	9.09256	15.19001	11.23524	714
chr13	25860887	25861878	L1-3_CUX2_pvalue_1e-2_peak_38442e	75	.	5.47979	7.53985	4.59809	940
chr13	25875219	25876309	L1-3_CUX2_pvalue_1e-2_peak_38444a	90	.	6.15075	9.04999	5.89848	212
chr13	25875219	25876309	L1-3_CUX2_pvalue_1e-2_peak_38444b	251	.	12.86066	25.11523	19.74068	489
chr13	25905648	25905721	L1-3_CUX2_pvalue_1e-2_peak_38445	42	.	3.34141	4.26972	1.85968	34
chr13	25908127	25908213	L1-3_CUX2_pvalue_1e-2_peak_38446	45	.	3.42495	4.53818	2.07932	34
chr13	25910180	25910310	L1-3_CUX2_pvalue_1e-2_peak_38447	46	.	3.44664	4.61338	2.09867	39
chr13	25945815	25947194	L1-3_CUX2_pvalue_1e-2_peak_38450a	37	.	3.35495	3.76818	1.44277	344
chr13	25945815	25947194	L1-3_CUX2_pvalue_1e-2_peak_38450b	102	.	6.70991	10.23473	6.92385	488
chr13	25945815	25947194	L1-3_CUX2_pvalue_1e-2_peak_38450c	57	.	4.47327	5.73452	3.06238	792
chr13	25945815	25947194	L1-3_CUX2_pvalue_1e-2_peak_38450d	101	.	6.68263	10.18961	6.88531	1012
chr13	25952520	25953070	L1-3_CUX2_pvalue_1e-2_peak_38451a	59	.	4.60485	5.94779	3.24151	187
chr13	25952520	25953070	L1-3_CUX2_pvalue_1e-2_peak_38451b	156	.	9.17116	15.67383	11.65619	440
chr13	25953374	25953487	L1-3_CUX2_pvalue_1e-2_peak_38452	39	.	3.48290	3.97081	1.61272	67
chr13	25970819	25971120	L1-3_CUX2_pvalue_1e-2_peak_38453	46	.	3.44664	4.61338	2.09867	65
chr13	25976262	25976431	L1-3_CUX2_pvalue_1e-2_peak_38454	76	.	5.16995	7.68331	4.71147	93
chr13	26022005	26022078	L1-3_CUX2_pvalue_1e-2_peak_38455	46	.	3.44664	4.61338	2.09867	38
chr13	26027865	26028532	L1-3_CUX2_pvalue_1e-2_peak_38456	111	.	7.36540	11.16560	7.73132	325
chr13	26031858	26031979	L1-3_CUX2_pvalue_1e-2_peak_38457	44	.	3.70261	4.48264	2.03408	50
chr13	26042641	26043563	L1-3_CUX2_pvalue_1e-2_peak_38458	123	.	7.94176	12.38385	8.79344	285
chr13	26048144	26048316	L1-3_CUX2_pvalue_1e-2_peak_38459	36	.	3.11357	3.66110	1.35133	107
chr13	26058127	26058376	L1-3_CUX2_pvalue_1e-2_peak_38460	61	.	4.64396	6.17345	3.41578	177
chr13	26063222	26063832	L1-3_CUX2_pvalue_1e-2_peak_38461a	86	.	5.72792	8.64496	5.54701	249
chr13	26063222	26063832	L1-3_CUX2_pvalue_1e-2_peak_38461b	107	.	6.63633	10.75676	7.37861	442
chr13	26064451	26064715	L1-3_CUX2_pvalue_1e-2_peak_38462	72	.	5.02306	7.24235	4.34235	196
chr13	26067441	26067795	L1-3_CUX2_pvalue_1e-2_peak_38463	86	.	5.51361	8.61312	5.51751	303
chr13	26069698	26070479	L1-3_CUX2_pvalue_1e-2_peak_38464	48	.	3.96264	4.80051	2.26169	499
chr13	26082076	26082424	L1-3_CUX2_pvalue_1e-2_peak_38465	61	.	4.30829	6.10909	3.36069	94
chr13	26089499	26089980	L1-3_CUX2_pvalue_1e-2_peak_38467	64	.	4.75135	6.43718	3.64398	364
chr13	26109662	26109973	L1-3_CUX2_pvalue_1e-2_peak_38468	76	.	5.16995	7.68331	4.71147	255
chr13	26125098	26125329	L1-3_CUX2_pvalue_1e-2_peak_38470	73	.	5.07400	7.35758	4.43923	168
chr13	26139259	26139586	L1-3_CUX2_pvalue_1e-2_peak_38471	71	.	5.01211	7.16245	4.27133	275
chr13	26140343	26140466	L1-3_CUX2_pvalue_1e-2_peak_38472	42	.	3.32116	4.20906	1.80865	84
chr13	26144455	26144620	L1-3_CUX2_pvalue_1e-2_peak_38473	49	.	3.91420	4.96371	2.40203	125
chr13	26148710	26148856	L1-3_CUX2_pvalue_1e-2_peak_38474	118	.	7.65345	11.81495	8.29720	72
chr13	26149891	26149964	L1-3_CUX2_pvalue_1e-2_peak_38475	38	.	3.20461	3.88688	1.54091	32
chr13	26234324	26234407	L1-3_CUX2_pvalue_1e-2_peak_38476	46	.	3.44664	4.61338	2.09867	39
chr13	26265933	26266476	L1-3_CUX2_pvalue_1e-2_peak_38481	125	.	8.05861	12.56107	8.94801	68
chr13	26283470	26283543	L1-3_CUX2_pvalue_1e-2_peak_38483	46	.	3.44664	4.61338	2.09867	50
chr13	26318160	26318337	L1-3_CUX2_pvalue_1e-2_peak_38485	48	.	4.00962	4.86629	2.31716	36
chr13	26330299	26330899	L1-3_CUX2_pvalue_1e-2_peak_38488	105	.	7.00553	10.58141	7.22521	357
chr13	26331200	26331317	L1-3_CUX2_pvalue_1e-2_peak_38489	49	.	3.91420	4.96371	2.40203	45
chr13	26351038	26351347	L1-3_CUX2_pvalue_1e-2_peak_38492	53	.	4.25894	5.33988	2.72411	74
chr13	26352746	26353588	L1-3_CUX2_pvalue_1e-2_peak_38493	64	.	4.91780	6.47559	3.67854	516
chr13	26377768	26377841	L1-3_CUX2_pvalue_1e-2_peak_38496	46	.	3.44664	4.61338	2.09867	56
chr13	26385769	26385883	L1-3_CUX2_pvalue_1e-2_peak_38497	61	.	4.30829	6.10909	3.36069	63
chr13	26395913	26396291	L1-3_CUX2_pvalue_1e-2_peak_38498	65	.	4.80692	6.58071	3.76805	82
chr13	26402386	26403322	L1-3_CUX2_pvalue_1e-2_peak_38499	54	.	4.10172	5.45601	2.82252	494
chr13	26460825	26461253	L1-3_CUX2_pvalue_1e-2_peak_38502	71	.	5.01211	7.16245	4.27133	53
chr13	26487273	26487346	L1-3_CUX2_pvalue_1e-2_peak_38504	46	.	3.44664	4.61338	2.09867	66
chr13	26489075	26489284	L1-3_CUX2_pvalue_1e-2_peak_38505	46	.	3.44664	4.61338	2.09867	148
chr13	26501615	26502304	L1-3_CUX2_pvalue_1e-2_peak_38506	92	.	6.42169	9.28323	6.09918	429
chr13	26574511	26574620	L1-3_CUX2_pvalue_1e-2_peak_38507	61	.	4.30829	6.10909	3.36069	66
chr13	26586520	26586593	L1-3_CUX2_pvalue_1e-2_peak_38508	40	.	3.26184	4.03980	1.66851	32
chr13	26589518	26589940	L1-3_CUX2_pvalue_1e-2_peak_38509	58	.	4.49169	5.82547	3.13894	353
chr13	26591703	26591884	L1-3_CUX2_pvalue_1e-2_peak_38510	36	.	3.09598	3.61963	1.31548	26
chr13	26603112	26603377	L1-3_CUX2_pvalue_1e-2_peak_38512	58	.	4.22833	5.83877	3.14872	53
chr13	26625926	26626287	L1-3_CUX2_pvalue_1e-2_peak_38514a	61	.	4.64396	6.17345	3.41578	172
chr13	26625926	26626287	L1-3_CUX2_pvalue_1e-2_peak_38514b	89	.	6.19195	8.99500	5.84964	294
chr13	26632911	26633039	L1-3_CUX2_pvalue_1e-2_peak_38516	38	.	3.18598	3.83903	1.50015	82
chr13	26636961	26637310	L1-3_CUX2_pvalue_1e-2_peak_38517	82	.	5.67445	8.21174	5.17055	280
chr13	26707094	26707212	L1-3_CUX2_pvalue_1e-2_peak_38518	46	.	3.44664	4.61338	2.09867	68
chr13	26759013	26759168	L1-3_CUX2_pvalue_1e-2_peak_38519	52	.	4.24320	5.25918	2.65405	77
chr13	26760307	26760892	L1-3_CUX2_pvalue_1e-2_peak_38520a	124	.	7.88022	12.49061	8.88660	252
chr13	26760307	26760892	L1-3_CUX2_pvalue_1e-2_peak_38520b	111	.	7.27405	11.18776	7.75064	388
chr13	26795746	26796771	L1-3_CUX2_pvalue_1e-2_peak_38521a	79	.	5.45987	7.93403	4.93010	57
chr13	26795746	26796771	L1-3_CUX2_pvalue_1e-2_peak_38521b	186	.	9.89120	18.61934	14.19879	293
chr13	26795746	26796771	L1-3_CUX2_pvalue_1e-2_peak_38521c	186	.	9.89120	18.61934	14.19879	400
chr13	26795746	26796771	L1-3_CUX2_pvalue_1e-2_peak_38521d	89	.	5.93472	8.97544	5.83241	639
chr13	26795746	26796771	L1-3_CUX2_pvalue_1e-2_peak_38521e	123	.	7.41840	12.39004	8.79875	785
chr13	26827981	26829218	L1-3_CUX2_pvalue_1e-2_peak_38522a	172	.	9.59488	17.20126	12.97836	108
chr13	26827981	26829218	L1-3_CUX2_pvalue_1e-2_peak_38522b	86	.	5.88645	8.61842	5.52209	363
chr13	26827981	26829218	L1-3_CUX2_pvalue_1e-2_peak_38522c	64	.	4.81618	6.44808	3.65409	563
chr13	26827981	26829218	L1-3_CUX2_pvalue_1e-2_peak_38522d	97	.	6.42158	9.76129	6.51089	997
chr13	26884778	26884851	L1-3_CUX2_pvalue_1e-2_peak_38523	46	.	3.44664	4.61338	2.09867	40
chr13	26999441	26999568	L1-3_CUX2_pvalue_1e-2_peak_38524	45	.	3.42495	4.53818	2.07932	83
chr13	27014419	27014688	L1-3_CUX2_pvalue_1e-2_peak_38525	45	.	3.42495	4.53818	2.07932	89
chr13	27076122	27076195	L1-3_CUX2_pvalue_1e-2_peak_38528	47	.	3.95179	4.76187	2.22611	56
chr13	27077089	27077362	L1-3_CUX2_pvalue_1e-2_peak_38529	69	.	5.16963	6.90914	4.05258	57
chr13	27077774	27078301	L1-3_CUX2_pvalue_1e-2_peak_38530a	68	.	5.12131	6.82331	3.97922	256
chr13	27077774	27078301	L1-3_CUX2_pvalue_1e-2_peak_38530b	190	.	10.88279	19.03460	14.55745	394
chr13	27097241	27097422	L1-3_CUX2_pvalue_1e-2_peak_38531	76	.	5.16995	7.68331	4.71147	20
chr13	27115799	27116901	L1-3_CUX2_pvalue_1e-2_peak_38532a	52	.	4.19375	5.21198	2.61500	273
chr13	27115799	27116901	L1-3_CUX2_pvalue_1e-2_peak_38532b	52	.	4.21526	5.25383	2.65280	515
chr13	27115799	27116901	L1-3_CUX2_pvalue_1e-2_peak_38532c	194	.	11.24069	19.46555	14.92929	773
chr13	27131222	27132453	L1-3_CUX2_pvalue_1e-2_peak_38533a	48	.	3.96264	4.80051	2.26169	108
chr13	27131222	27132453	L1-3_CUX2_pvalue_1e-2_peak_38533b	58	.	4.52873	5.82402	3.13894	265
chr13	27131222	27132453	L1-3_CUX2_pvalue_1e-2_peak_38533c	210	.	11.32182	21.01265	16.24796	502
chr13	27131222	27132453	L1-3_CUX2_pvalue_1e-2_peak_38533d	168	.	9.62355	16.82839	12.65647	622
chr13	27131222	27132453	L1-3_CUX2_pvalue_1e-2_peak_38533e	38	.	3.38257	3.81154	1.47826	935
chr13	27137793	27137866	L1-3_CUX2_pvalue_1e-2_peak_38534	46	.	3.44664	4.61338	2.09867	35
chr13	27181873	27181946	L1-3_CUX2_pvalue_1e-2_peak_38535	46	.	3.44649	4.61288	2.09867	31
chr13	27188943	27189355	L1-3_CUX2_pvalue_1e-2_peak_38538	127	.	8.14573	12.75029	9.11370	183
chr13	27238551	27239281	L1-3_CUX2_pvalue_1e-2_peak_38541	69	.	4.95172	6.98166	4.11562	77
chr13	27272794	27273073	L1-3_CUX2_pvalue_1e-2_peak_38542	73	.	5.07400	7.35758	4.43923	199
chr13	27282020	27282140	L1-3_CUX2_pvalue_1e-2_peak_38543	37	.	3.16756	3.79261	1.46139	62
chr13	27285164	27285746	L1-3_CUX2_pvalue_1e-2_peak_38544	38	.	3.18598	3.83903	1.50015	263
chr13	27292833	27293127	L1-3_CUX2_pvalue_1e-2_peak_38545	43	.	3.66300	4.39923	1.96485	191
chr13	27296500	27297302	L1-3_CUX2_pvalue_1e-2_peak_38547	118	.	7.72797	11.87522	8.34965	213
chr13	27301136	27301325	L1-3_CUX2_pvalue_1e-2_peak_38548	47	.	3.80546	4.70840	2.17997	147
chr13	27332975	27333048	L1-3_CUX2_pvalue_1e-2_peak_38549	38	.	3.35773	3.80814	1.47539	31
chr13	27334918	27335230	L1-3_CUX2_pvalue_1e-2_peak_38552	61	.	4.74737	6.14848	3.39407	35
chr13	27360102	27360175	L1-3_CUX2_pvalue_1e-2_peak_38554	46	.	3.44664	4.61338	2.09867	35
chr13	27385957	27386144	L1-3_CUX2_pvalue_1e-2_peak_38555	61	.	4.61787	6.11180	3.36069	153
chr13	27387680	27388032	L1-3_CUX2_pvalue_1e-2_peak_38556	70	.	5.18365	7.02331	4.15240	276
chr13	27392887	27393557	L1-3_CUX2_pvalue_1e-2_peak_38558a	56	.	4.41924	5.66894	3.00612	302
chr13	27392887	27393557	L1-3_CUX2_pvalue_1e-2_peak_38558b	156	.	9.52381	15.63154	11.61894	600
chr13	27398485	27399136	L1-3_CUX2_pvalue_1e-2_peak_38559	143	.	8.93455	14.39270	10.54131	472
chr13	27408958	27409248	L1-3_CUX2_pvalue_1e-2_peak_38560	61	.	4.30812	6.10846	3.36069	27
chr13	27426634	27427114	L1-3_CUX2_pvalue_1e-2_peak_38561	68	.	5.10093	6.84728	4.00002	313
chr13	27438753	27438986	L1-3_CUX2_pvalue_1e-2_peak_38564	76	.	5.16995	7.68331	4.71147	101
chr13	27446992	27447065	L1-3_CUX2_pvalue_1e-2_peak_38565	46	.	3.44664	4.61338	2.09867	46
chr13	27504581	27504772	L1-3_CUX2_pvalue_1e-2_peak_38566	71	.	5.01211	7.16245	4.27133	122
chr13	27521230	27521326	L1-3_CUX2_pvalue_1e-2_peak_38567	93	.	6.03161	9.32406	6.13114	45
chr13	27559665	27559746	L1-3_CUX2_pvalue_1e-2_peak_38570	76	.	5.16995	7.68331	4.71147	40
chr13	27565693	27565766	L1-3_CUX2_pvalue_1e-2_peak_38571	46	.	3.44664	4.61338	2.09867	54
chr13	27579535	27580331	L1-3_CUX2_pvalue_1e-2_peak_38572	68	.	5.05306	6.82959	3.98473	379
chr13	27580702	27580932	L1-3_CUX2_pvalue_1e-2_peak_38573	78	.	5.54631	7.82864	4.83749	114
chr13	27581203	27581836	L1-3_CUX2_pvalue_1e-2_peak_38574	56	.	4.43705	5.67635	3.01019	50
chr13	27597124	27597234	L1-3_CUX2_pvalue_1e-2_peak_38576	76	.	5.16995	7.68331	4.71147	58
chr13	27608839	27609288	L1-3_CUX2_pvalue_1e-2_peak_38577	117	.	7.61083	11.77975	8.26708	110
chr13	27617316	27617529	L1-3_CUX2_pvalue_1e-2_peak_38578	93	.	6.03161	9.32406	6.13114	87
chr13	27626909	27626996	L1-3_CUX2_pvalue_1e-2_peak_38579	53	.	4.05318	5.32112	2.70850	42
chr13	27628441	27628676	L1-3_CUX2_pvalue_1e-2_peak_38582	37	.	3.14936	3.74753	1.42415	51
chr13	27699646	27700422	L1-3_CUX2_pvalue_1e-2_peak_38585	71	.	5.24031	7.14717	4.25957	498
chr13	27705460	27705634	L1-3_CUX2_pvalue_1e-2_peak_38586	36	.	3.11357	3.66110	1.35133	37
chr13	27706709	27707208	L1-3_CUX2_pvalue_1e-2_peak_38587	48	.	3.86997	4.85757	2.30969	132
chr13	27711900	27712234	L1-3_CUX2_pvalue_1e-2_peak_38588	119	.	7.51817	11.98455	8.44574	133
chr13	27721277	27721350	L1-3_CUX2_pvalue_1e-2_peak_38589	46	.	3.44664	4.61338	2.09867	51
chr13	27721886	27721965	L1-3_CUX2_pvalue_1e-2_peak_38590	46	.	3.44664	4.61338	2.09867	55
chr13	27745820	27746589	L1-3_CUX2_pvalue_1e-2_peak_38593	98	.	6.27080	9.82756	6.56906	243
chr13	27746825	27746898	L1-3_CUX2_pvalue_1e-2_peak_38594	38	.	3.37659	3.89253	1.54631	59
chr13	27772330	27772650	L1-3_CUX2_pvalue_1e-2_peak_38595	46	.	3.44649	4.61288	2.09867	38
chr13	27825415	27826003	L1-3_CUX2_pvalue_1e-2_peak_38597a	186	.	10.85114	18.69464	14.26483	91
chr13	27825415	27826003	L1-3_CUX2_pvalue_1e-2_peak_38597b	99	.	6.78196	9.98440	6.70432	349
chr13	27836754	27837016	L1-3_CUX2_pvalue_1e-2_peak_38598	46	.	3.87722	4.62981	2.11167	171
chr13	27838402	27838654	L1-3_CUX2_pvalue_1e-2_peak_38599	37	.	3.32513	3.74949	1.42490	69
chr13	27844801	27845386	L1-3_CUX2_pvalue_1e-2_peak_38600a	106	.	6.93642	10.61251	7.25082	80
chr13	27844801	27845386	L1-3_CUX2_pvalue_1e-2_peak_38600b	49	.	4.04624	4.93512	2.37857	242
chr13	27844801	27845386	L1-3_CUX2_pvalue_1e-2_peak_38600c	93	.	6.33166	9.34988	6.15224	520
chr13	27845826	27846036	L1-3_CUX2_pvalue_1e-2_peak_38601	40	.	3.52775	4.04295	1.67078	166
chr13	27852217	27852721	L1-3_CUX2_pvalue_1e-2_peak_38602	56	.	4.17676	5.67691	3.01019	195
chr13	27866366	27867707	L1-3_CUX2_pvalue_1e-2_peak_38603	85	.	5.81826	8.50815	5.42764	1045
chr13	27908622	27909229	L1-3_CUX2_pvalue_1e-2_peak_38604a	122	.	7.88983	12.20500	8.63710	298
chr13	27908622	27909229	L1-3_CUX2_pvalue_1e-2_peak_38604b	136	.	8.60709	13.68959	9.93230	534
chr13	27927564	27927637	L1-3_CUX2_pvalue_1e-2_peak_38605	46	.	3.44664	4.61338	2.09867	35
chr13	27930306	27930379	L1-3_CUX2_pvalue_1e-2_peak_38606	42	.	3.32116	4.20906	1.80865	33
chr13	27933320	27933661	L1-3_CUX2_pvalue_1e-2_peak_38607	66	.	4.83520	6.65579	3.83453	232
chr13	27936285	27936443	L1-3_CUX2_pvalue_1e-2_peak_38608	43	.	3.36191	4.33276	1.91026	44
chr13	27980614	27980687	L1-3_CUX2_pvalue_1e-2_peak_38611	45	.	3.42495	4.53818	2.07932	35
chr13	27998456	27999426	L1-3_CUX2_pvalue_1e-2_peak_38612a	80	.	5.51987	8.02960	5.01364	63
chr13	27998456	27999426	L1-3_CUX2_pvalue_1e-2_peak_38612b	175	.	9.53432	17.55383	13.28442	244
chr13	27998456	27999426	L1-3_CUX2_pvalue_1e-2_peak_38612c	80	.	5.51987	8.02960	5.01364	379
chr13	28000177	28000592	L1-3_CUX2_pvalue_1e-2_peak_38613a	50	.	4.02921	5.03453	2.46358	50
chr13	28000177	28000592	L1-3_CUX2_pvalue_1e-2_peak_38613b	70	.	5.03651	7.01077	4.14216	352
chr13	28023770	28024941	L1-3_CUX2_pvalue_1e-2_peak_38614a	143	.	8.11456	14.32942	10.48783	418
chr13	28023770	28024941	L1-3_CUX2_pvalue_1e-2_peak_38614b	143	.	8.11456	14.32942	10.48783	616
chr13	28023770	28024941	L1-3_CUX2_pvalue_1e-2_peak_38614c	143	.	8.14293	14.37582	10.52644	961
chr13	28025240	28025465	L1-3_CUX2_pvalue_1e-2_peak_38615	38	.	3.34129	3.83929	1.50019	200
chr13	28033761	28033989	L1-3_CUX2_pvalue_1e-2_peak_38616	127	.	7.75461	12.77078	9.13039	53
chr13	28040477	28041008	L1-3_CUX2_pvalue_1e-2_peak_38617	72	.	5.26910	7.21123	4.31464	401
chr13	28042961	28043172	L1-3_CUX2_pvalue_1e-2_peak_38618	46	.	3.78444	4.66110	2.13920	71
chr13	28048862	28049596	L1-3_CUX2_pvalue_1e-2_peak_38619a	97	.	6.62886	9.71767	6.47404	170
chr13	28048862	28049596	L1-3_CUX2_pvalue_1e-2_peak_38619b	83	.	5.89232	8.31518	5.25928	410
chr13	28049869	28049951	L1-3_CUX2_pvalue_1e-2_peak_38620	44	.	3.68270	4.44048	2.00164	38
chr13	28068153	28068648	L1-3_CUX2_pvalue_1e-2_peak_38621a	69	.	5.19413	6.95298	4.09293	62
chr13	28068153	28068648	L1-3_CUX2_pvalue_1e-2_peak_38621b	135	.	8.48066	13.56251	9.82089	218
chr13	28068153	28068648	L1-3_CUX2_pvalue_1e-2_peak_38621c	58	.	4.56651	5.81765	3.13393	416
chr13	28098711	28098794	L1-3_CUX2_pvalue_1e-2_peak_38623	57	.	4.20239	5.75623	3.07922	39
chr13	28099808	28099992	L1-3_CUX2_pvalue_1e-2_peak_38624	43	.	3.36191	4.33276	1.91026	17
chr13	28107464	28107537	L1-3_CUX2_pvalue_1e-2_peak_38625	46	.	3.44664	4.61338	2.09867	34
chr13	28145956	28146220	L1-3_CUX2_pvalue_1e-2_peak_38626	45	.	3.42495	4.53818	2.07932	236
chr13	28159788	28159862	L1-3_CUX2_pvalue_1e-2_peak_38628	43	.	3.38266	4.39837	1.96485	10
chr13	28194095	28195207	L1-3_CUX2_pvalue_1e-2_peak_38629a	45	.	3.62625	4.59744	2.09867	186
chr13	28194095	28195207	L1-3_CUX2_pvalue_1e-2_peak_38629b	63	.	4.43209	6.30912	3.53385	448
chr13	28194095	28195207	L1-3_CUX2_pvalue_1e-2_peak_38629c	133	.	7.25251	13.34007	9.62671	750
chr13	28194095	28195207	L1-3_CUX2_pvalue_1e-2_peak_38629d	45	.	3.61562	4.58105	2.09867	1061
chr13	28195910	28196145	L1-3_CUX2_pvalue_1e-2_peak_38630	100	.	6.00841	10.09789	6.80568	107
chr13	28210028	28210272	L1-3_CUX2_pvalue_1e-2_peak_38631	61	.	4.30829	6.10909	3.36069	214
chr13	28319049	28319300	L1-3_CUX2_pvalue_1e-2_peak_38633	46	.	3.44664	4.61338	2.09867	25
chr13	28357433	28357527	L1-3_CUX2_pvalue_1e-2_peak_38634	61	.	4.30829	6.10909	3.36069	44
chr13	28366605	28366678	L1-3_CUX2_pvalue_1e-2_peak_38636	46	.	3.44649	4.61288	2.09867	35
chr13	28400439	28400976	L1-3_CUX2_pvalue_1e-2_peak_38637a	166	.	9.84413	16.68275	12.53087	212
chr13	28400439	28400976	L1-3_CUX2_pvalue_1e-2_peak_38637b	84	.	5.74241	8.40242	5.33437	464
chr13	28528169	28528246	L1-3_CUX2_pvalue_1e-2_peak_38639	46	.	3.44664	4.61338	2.09867	37
chr13	28572272	28572345	L1-3_CUX2_pvalue_1e-2_peak_38640	46	.	3.44664	4.61338	2.09867	56
chr13	28631507	28631784	L1-3_CUX2_pvalue_1e-2_peak_38641	76	.	5.16995	7.68331	4.71147	48
chr13	28674575	28675026	L1-3_CUX2_pvalue_1e-2_peak_38643	46	.	3.44664	4.61338	2.09867	35
chr13	28712083	28713738	L1-3_CUX2_pvalue_1e-2_peak_38645a	52	.	4.15132	5.22448	2.62674	247
chr13	28712083	28713738	L1-3_CUX2_pvalue_1e-2_peak_38645b	51	.	4.12010	5.17576	2.58509	1592
chr13	28748622	28748891	L1-3_CUX2_pvalue_1e-2_peak_38646	42	.	3.34141	4.26972	1.85968	234
chr13	28759489	28759603	L1-3_CUX2_pvalue_1e-2_peak_38647	38	.	3.18598	3.83903	1.50015	62
chr13	28762278	28762363	L1-3_CUX2_pvalue_1e-2_peak_38648	39	.	3.24254	3.98716	1.62484	56
chr13	28762586	28762797	L1-3_CUX2_pvalue_1e-2_peak_38649	53	.	4.05318	5.32112	2.70850	146
chr13	28813240	28813335	L1-3_CUX2_pvalue_1e-2_peak_38650	86	.	5.81202	8.60663	5.51156	47
chr13	28874422	28874495	L1-3_CUX2_pvalue_1e-2_peak_38652	46	.	3.44664	4.61338	2.09867	51
chr13	29142095	29142482	L1-3_CUX2_pvalue_1e-2_peak_38654	46	.	3.44664	4.61338	2.09867	350
chr13	29157717	29158188	L1-3_CUX2_pvalue_1e-2_peak_38655	61	.	4.30829	6.10909	3.36069	417
chr13	29184564	29185099	L1-3_CUX2_pvalue_1e-2_peak_38656	104	.	6.96594	10.48530	7.14108	345
chr13	29200443	29200522	L1-3_CUX2_pvalue_1e-2_peak_38657	46	.	3.44664	4.61338	2.09867	36
chr13	29222148	29222221	L1-3_CUX2_pvalue_1e-2_peak_38659	46	.	3.44664	4.61338	2.09867	47
chr13	29232790	29233577	L1-3_CUX2_pvalue_1e-2_peak_38661	96	.	6.59341	9.64155	6.40678	508
chr13	29253180	29253255	L1-3_CUX2_pvalue_1e-2_peak_38663	37	.	3.16756	3.79261	1.46139	35
chr13	29255889	29255962	L1-3_CUX2_pvalue_1e-2_peak_38666	37	.	3.16756	3.79261	1.46139	50
chr13	29280014	29280197	L1-3_CUX2_pvalue_1e-2_peak_38667	55	.	4.41919	5.55854	2.91204	157
chr13	29281927	29282783	L1-3_CUX2_pvalue_1e-2_peak_38668a	67	.	5.07389	6.73982	3.90547	345
chr13	29281927	29282783	L1-3_CUX2_pvalue_1e-2_peak_38668b	91	.	6.34236	9.17744	6.00774	459
chr13	29281927	29282783	L1-3_CUX2_pvalue_1e-2_peak_38668c	117	.	7.57576	11.71712	8.21151	565
chr13	29292772	29293545	L1-3_CUX2_pvalue_1e-2_peak_38670a	70	.	5.03651	7.01077	4.14216	229
chr13	29292772	29293545	L1-3_CUX2_pvalue_1e-2_peak_38670b	163	.	9.06573	16.32545	12.22341	448
chr13	29370849	29371054	L1-3_CUX2_pvalue_1e-2_peak_38671	61	.	4.30829	6.10909	3.36069	56
chr13	29393828	29394200	L1-3_CUX2_pvalue_1e-2_peak_38672	89	.	5.89217	8.90733	5.77491	310
chr13	29394428	29394643	L1-3_CUX2_pvalue_1e-2_peak_38673	40	.	3.44947	4.00283	1.63810	176
chr13	29394862	29395290	L1-3_CUX2_pvalue_1e-2_peak_38674	67	.	4.87520	6.75621	3.92131	55
chr13	29396361	29396613	L1-3_CUX2_pvalue_1e-2_peak_38675	48	.	3.88632	4.81409	2.27230	115
chr13	29509254	29509327	L1-3_CUX2_pvalue_1e-2_peak_38678	46	.	3.44664	4.61338	2.09867	35
chr13	29532381	29532740	L1-3_CUX2_pvalue_1e-2_peak_38679	60	.	4.28119	6.01457	3.29850	46
chr13	29579831	29580216	L1-3_CUX2_pvalue_1e-2_peak_38681	59	.	4.25459	5.92478	3.22300	59
chr13	29589306	29589379	L1-3_CUX2_pvalue_1e-2_peak_38682	46	.	3.44664	4.61338	2.09867	43
chr13	29638396	29638481	L1-3_CUX2_pvalue_1e-2_peak_38683	61	.	4.30829	6.10909	3.36069	42
chr13	29684225	29684638	L1-3_CUX2_pvalue_1e-2_peak_38684	69	.	4.95172	6.98166	4.11562	309
chr13	29692733	29692806	L1-3_CUX2_pvalue_1e-2_peak_38685	46	.	3.44664	4.61338	2.09867	33
chr13	29714383	29714780	L1-3_CUX2_pvalue_1e-2_peak_38686	60	.	4.28119	6.01457	3.29850	190
chr13	29736048	29736163	L1-3_CUX2_pvalue_1e-2_peak_38687	61	.	4.30829	6.10909	3.36069	48
chr13	29744979	29745232	L1-3_CUX2_pvalue_1e-2_peak_38688	74	.	5.10551	7.46124	4.52906	32
chr13	29796259	29796420	L1-3_CUX2_pvalue_1e-2_peak_38689	46	.	3.44649	4.61288	2.09867	6
chr13	29801897	29802177	L1-3_CUX2_pvalue_1e-2_peak_38690	40	.	3.26184	4.03980	1.66851	120
chr13	29807021	29807111	L1-3_CUX2_pvalue_1e-2_peak_38691	52	.	4.02933	5.25693	2.65280	40
chr13	29807454	29808156	L1-3_CUX2_pvalue_1e-2_peak_38692	41	.	3.30115	4.15062	1.76081	290
chr13	29834049	29834338	L1-3_CUX2_pvalue_1e-2_peak_38695	60	.	4.28119	6.01457	3.29850	68
chr13	29840030	29840103	L1-3_CUX2_pvalue_1e-2_peak_38696	39	.	3.22347	3.93622	1.58154	62
chr13	29841061	29841312	L1-3_CUX2_pvalue_1e-2_peak_38697	80	.	5.60808	8.03297	5.01392	136
chr13	29856169	29856432	L1-3_CUX2_pvalue_1e-2_peak_38699	86	.	6.05510	8.67509	5.57241	110
chr13	29862726	29863176	L1-3_CUX2_pvalue_1e-2_peak_38700	93	.	6.33513	9.34982	6.15224	191
chr13	29937047	29937465	L1-3_CUX2_pvalue_1e-2_peak_38702a	65	.	4.77897	6.50788	3.70620	68
chr13	29937047	29937465	L1-3_CUX2_pvalue_1e-2_peak_38702b	108	.	7.12702	10.88573	7.48926	336
chr13	29959833	29960056	L1-3_CUX2_pvalue_1e-2_peak_38704	108	.	6.84990	10.86987	7.47661	105
chr13	29974087	29974382	L1-3_CUX2_pvalue_1e-2_peak_38705	47	.	3.80546	4.70840	2.17997	194
chr13	29976198	29976668	L1-3_CUX2_pvalue_1e-2_peak_38706	83	.	5.95632	8.38323	5.31907	382
chr13	29979621	29979891	L1-3_CUX2_pvalue_1e-2_peak_38707a	86	.	6.07369	8.60186	5.50875	55
chr13	29979621	29979891	L1-3_CUX2_pvalue_1e-2_peak_38707b	99	.	6.74855	9.92096	6.65051	200
chr13	30002503	30002956	L1-3_CUX2_pvalue_1e-2_peak_38709	97	.	6.65026	9.73652	6.48929	137
chr13	30003203	30003713	L1-3_CUX2_pvalue_1e-2_peak_38710	60	.	4.67789	6.01958	3.30224	72
chr13	30009592	30010142	L1-3_CUX2_pvalue_1e-2_peak_38711	73	.	5.07400	7.35758	4.43923	336
chr13	30033972	30034045	L1-3_CUX2_pvalue_1e-2_peak_38713	46	.	3.44664	4.61338	2.09867	51
chr13	30054828	30055594	L1-3_CUX2_pvalue_1e-2_peak_38714	95	.	6.55480	9.56030	6.33651	633
chr13	30070219	30070694	L1-3_CUX2_pvalue_1e-2_peak_38716	71	.	5.24031	7.14717	4.25957	307
chr13	30081310	30082037	L1-3_CUX2_pvalue_1e-2_peak_38718	71	.	5.22436	7.11066	4.22787	673
chr13	30082438	30082597	L1-3_CUX2_pvalue_1e-2_peak_38719	38	.	3.41064	3.85581	1.51604	64
chr13	30130926	30131266	L1-3_CUX2_pvalue_1e-2_peak_38725	71	.	5.01211	7.16245	4.27133	153
chr13	30136854	30137454	L1-3_CUX2_pvalue_1e-2_peak_38726a	79	.	5.73806	7.99162	4.97837	279
chr13	30136854	30137454	L1-3_CUX2_pvalue_1e-2_peak_38726b	122	.	7.88983	12.20500	8.63710	388
chr13	30147495	30147782	L1-3_CUX2_pvalue_1e-2_peak_38729	57	.	4.20239	5.75623	3.07922	34
chr13	30155716	30156161	L1-3_CUX2_pvalue_1e-2_peak_38731a	84	.	5.98524	8.43663	5.36508	68
chr13	30155716	30156161	L1-3_CUX2_pvalue_1e-2_peak_38731b	59	.	4.63269	5.93696	3.23141	375
chr13	30156430	30156503	L1-3_CUX2_pvalue_1e-2_peak_38732	37	.	3.34135	3.77858	1.45169	35
chr13	30168522	30168882	L1-3_CUX2_pvalue_1e-2_peak_38734	51	.	4.18760	5.16664	2.57797	276
chr13	30169091	30169448	L1-3_CUX2_pvalue_1e-2_peak_38735	51	.	4.18760	5.16664	2.57797	229
chr13	30169695	30170137	L1-3_CUX2_pvalue_1e-2_peak_38736	123	.	7.77698	12.31224	8.73157	280
chr13	30258530	30259193	L1-3_CUX2_pvalue_1e-2_peak_38738a	66	.	4.99465	6.62877	3.81160	111
chr13	30258530	30259193	L1-3_CUX2_pvalue_1e-2_peak_38738b	107	.	7.17257	10.75800	7.37861	263
chr13	30258530	30259193	L1-3_CUX2_pvalue_1e-2_peak_38738c	108	.	7.21033	10.83630	7.44698	400
chr13	30315239	30315473	L1-3_CUX2_pvalue_1e-2_peak_38740	61	.	4.30829	6.10909	3.36069	85
chr13	30328687	30328944	L1-3_CUX2_pvalue_1e-2_peak_38741	53	.	4.07731	5.38744	2.76360	127
chr13	30421583	30421820	L1-3_CUX2_pvalue_1e-2_peak_38743	50	.	3.92653	5.05999	2.48612	222
chr13	30423728	30424997	L1-3_CUX2_pvalue_1e-2_peak_38745a	51	.	3.97720	5.13807	2.55084	228
chr13	30423728	30424997	L1-3_CUX2_pvalue_1e-2_peak_38745b	60	.	4.41911	6.04217	3.32405	580
chr13	30423728	30424997	L1-3_CUX2_pvalue_1e-2_peak_38745c	122	.	7.07057	12.21382	8.64558	869
chr13	30423728	30424997	L1-3_CUX2_pvalue_1e-2_peak_38745d	157	.	8.45083	15.76926	11.74019	1123
chr13	30499816	30500348	L1-3_CUX2_pvalue_1e-2_peak_38746	57	.	4.20239	5.75623	3.07922	66
chr13	30531629	30531751	L1-3_CUX2_pvalue_1e-2_peak_38747	61	.	4.30829	6.10909	3.36069	49
chr13	30537449	30537545	L1-3_CUX2_pvalue_1e-2_peak_38748	46	.	3.44664	4.61338	2.09867	35
chr13	30543632	30543770	L1-3_CUX2_pvalue_1e-2_peak_38749	46	.	3.44664	4.61338	2.09867	50
chr13	30552432	30552577	L1-3_CUX2_pvalue_1e-2_peak_38750	45	.	3.42495	4.53818	2.07932	72
chr13	30555014	30555616	L1-3_CUX2_pvalue_1e-2_peak_38751	76	.	5.16974	7.68256	4.71147	271
chr13	30593993	30594388	L1-3_CUX2_pvalue_1e-2_peak_38752	63	.	4.69704	6.30170	3.52664	87
chr13	30594624	30594788	L1-3_CUX2_pvalue_1e-2_peak_38753	50	.	3.95946	5.07586	2.49881	125
chr13	30600220	30600293	L1-3_CUX2_pvalue_1e-2_peak_38754	46	.	3.44664	4.61338	2.09867	33
chr13	30608131	30608378	L1-3_CUX2_pvalue_1e-2_peak_38755	76	.	5.16995	7.68331	4.71147	52
chr13	30620508	30620650	L1-3_CUX2_pvalue_1e-2_peak_38756	60	.	4.28119	6.01457	3.29850	61
chr13	30650190	30650812	L1-3_CUX2_pvalue_1e-2_peak_38757	87	.	6.13413	8.71645	5.60730	428
chr13	30656425	30656498	L1-3_CUX2_pvalue_1e-2_peak_38759	45	.	3.42495	4.53818	2.07932	41
chr13	30687002	30687369	L1-3_CUX2_pvalue_1e-2_peak_38760	53	.	4.28108	5.32278	2.70922	318
chr13	30688473	30688643	L1-3_CUX2_pvalue_1e-2_peak_38762	52	.	4.24320	5.25918	2.65405	109
chr13	30688868	30689457	L1-3_CUX2_pvalue_1e-2_peak_38763a	86	.	6.06171	8.68850	5.58422	48
chr13	30688868	30689457	L1-3_CUX2_pvalue_1e-2_peak_38763b	74	.	5.43150	7.45768	4.52803	452
chr13	30699876	30700284	L1-3_CUX2_pvalue_1e-2_peak_38764	159	.	9.67910	15.97206	11.91322	171
chr13	30706498	30707129	L1-3_CUX2_pvalue_1e-2_peak_38765	97	.	6.66469	9.79542	6.54119	393
chr13	30717043	30717218	L1-3_CUX2_pvalue_1e-2_peak_38769	103	.	6.88811	10.30028	6.98087	119
chr13	30727277	30727362	L1-3_CUX2_pvalue_1e-2_peak_38770	49	.	3.98525	4.96652	2.40439	41
chr13	30727708	30728455	L1-3_CUX2_pvalue_1e-2_peak_38771a	101	.	6.47604	10.15790	6.85757	90
chr13	30727708	30728455	L1-3_CUX2_pvalue_1e-2_peak_38771b	124	.	7.44528	12.43377	8.83845	254
chr13	30727708	30728455	L1-3_CUX2_pvalue_1e-2_peak_38771c	134	.	7.85623	13.49381	9.76072	458
chr13	30739075	30739352	L1-3_CUX2_pvalue_1e-2_peak_38773	65	.	4.80692	6.58071	3.76805	172
chr13	30740097	30740176	L1-3_CUX2_pvalue_1e-2_peak_38774	43	.	3.62424	4.31930	1.90275	35
chr13	30744548	30744988	L1-3_CUX2_pvalue_1e-2_peak_38776	61	.	4.64396	6.17345	3.41578	63
chr13	30753537	30753768	L1-3_CUX2_pvalue_1e-2_peak_38777	61	.	4.30829	6.10909	3.36069	61
chr13	30812741	30812960	L1-3_CUX2_pvalue_1e-2_peak_38779	46	.	3.44664	4.61338	2.09867	37
chr13	30831079	30831152	L1-3_CUX2_pvalue_1e-2_peak_38780	46	.	3.44664	4.61338	2.09867	35
chr13	30846872	30847124	L1-3_CUX2_pvalue_1e-2_peak_38781	61	.	4.30829	6.10909	3.36069	206
chr13	30880990	30881982	L1-3_CUX2_pvalue_1e-2_peak_38783a	107	.	6.99545	10.71197	7.33857	105
chr13	30880990	30881982	L1-3_CUX2_pvalue_1e-2_peak_38783b	71	.	5.24659	7.14751	4.25957	298
chr13	30880990	30881982	L1-3_CUX2_pvalue_1e-2_peak_38783c	107	.	6.99545	10.71197	7.33857	417
chr13	30880990	30881982	L1-3_CUX2_pvalue_1e-2_peak_38783d	60	.	4.66364	6.04417	3.32537	600
chr13	30880990	30881982	L1-3_CUX2_pvalue_1e-2_peak_38783e	94	.	6.41250	9.48525	6.27085	693
chr13	30880990	30881982	L1-3_CUX2_pvalue_1e-2_peak_38783f	60	.	4.64387	6.01169	3.29850	935
chr13	30887088	30887949	L1-3_CUX2_pvalue_1e-2_peak_38784	76	.	5.59167	7.69798	4.72344	278
chr13	30900964	30901037	L1-3_CUX2_pvalue_1e-2_peak_38787	46	.	3.44664	4.61338	2.09867	32
chr13	30913670	30913880	L1-3_CUX2_pvalue_1e-2_peak_38788	40	.	3.51272	4.09787	1.71629	139
chr13	30914219	30914474	L1-3_CUX2_pvalue_1e-2_peak_38789	62	.	4.79485	6.23798	3.47100	181
chr13	30914798	30915062	L1-3_CUX2_pvalue_1e-2_peak_38790	50	.	4.08942	5.01349	2.44665	90
chr13	30926284	30926480	L1-3_CUX2_pvalue_1e-2_peak_38793	43	.	3.36191	4.33276	1.91026	27
chr13	30937060	30937457	L1-3_CUX2_pvalue_1e-2_peak_38796	102	.	6.91898	10.24874	6.93520	131
chr13	30946520	30947163	L1-3_CUX2_pvalue_1e-2_peak_38797	118	.	7.72797	11.87522	8.34965	394
chr13	30948393	30948887	L1-3_CUX2_pvalue_1e-2_peak_38798	79	.	5.70817	7.93068	4.92709	275
chr13	30950673	30950795	L1-3_CUX2_pvalue_1e-2_peak_38799	43	.	3.62424	4.31930	1.90275	54
chr13	30959856	30960564	L1-3_CUX2_pvalue_1e-2_peak_38800	46	.	3.44664	4.61338	2.09867	416
chr13	30969177	30969811	L1-3_CUX2_pvalue_1e-2_peak_38801	70	.	4.98173	7.07040	4.19373	408
chr13	30980661	30980770	L1-3_CUX2_pvalue_1e-2_peak_38802	51	.	4.15139	5.13051	2.54702	48
chr13	30982560	30982766	L1-3_CUX2_pvalue_1e-2_peak_38803a	62	.	4.81895	6.28387	3.51207	40
chr13	30982560	30982766	L1-3_CUX2_pvalue_1e-2_peak_38803b	88	.	6.19579	8.83487	5.70906	159
chr13	30984242	30984340	L1-3_CUX2_pvalue_1e-2_peak_38804	50	.	4.08942	5.01349	2.44665	40
chr13	30995260	30996678	L1-3_CUX2_pvalue_1e-2_peak_38805a	92	.	6.11122	9.25881	6.07898	524
chr13	30995260	30996678	L1-3_CUX2_pvalue_1e-2_peak_38805b	71	.	5.11169	7.12996	4.24633	900
chr13	30995260	30996678	L1-3_CUX2_pvalue_1e-2_peak_38805c	61	.	4.60052	6.10650	3.36069	1151
chr13	30995260	30996678	L1-3_CUX2_pvalue_1e-2_peak_38805d	115	.	7.15637	11.59892	8.10884	1303
chr13	31004111	31004691	L1-3_CUX2_pvalue_1e-2_peak_38807a	90	.	6.22713	9.08015	5.92317	217
chr13	31004111	31004691	L1-3_CUX2_pvalue_1e-2_peak_38807b	90	.	6.22713	9.08015	5.92317	458
chr13	31038437	31039267	L1-3_CUX2_pvalue_1e-2_peak_38808a	78	.	5.21875	7.83438	4.84286	428
chr13	31038437	31039267	L1-3_CUX2_pvalue_1e-2_peak_38808b	59	.	4.34896	5.93269	3.23072	586
chr13	31038437	31039267	L1-3_CUX2_pvalue_1e-2_peak_38808c	68	.	4.78386	6.86501	4.01670	712
chr13	31039841	31040374	L1-3_CUX2_pvalue_1e-2_peak_38809	190	.	9.53743	19.03705	14.55886	275
chr13	31133703	31133912	L1-3_CUX2_pvalue_1e-2_peak_38810	46	.	3.44664	4.61338	2.09867	40
chr13	31144124	31144359	L1-3_CUX2_pvalue_1e-2_peak_38811	61	.	4.30829	6.10909	3.36069	181
chr13	31191116	31192201	L1-3_CUX2_pvalue_1e-2_peak_38812a	71	.	5.15013	7.19105	4.29674	478
chr13	31191116	31192201	L1-3_CUX2_pvalue_1e-2_peak_38812b	71	.	5.15013	7.19105	4.29674	623
chr13	31191116	31192201	L1-3_CUX2_pvalue_1e-2_peak_38812c	141	.	8.24020	14.12233	10.30690	722
chr13	31191116	31192201	L1-3_CUX2_pvalue_1e-2_peak_38812d	116	.	7.21018	11.68657	8.18633	831
chr13	31191116	31192201	L1-3_CUX2_pvalue_1e-2_peak_38812e	116	.	7.21018	11.68657	8.18633	962
chr13	31213976	31214049	L1-3_CUX2_pvalue_1e-2_peak_38813	46	.	3.44664	4.61338	2.09867	64
chr13	31215154	31215232	L1-3_CUX2_pvalue_1e-2_peak_38814	61	.	4.30812	6.10846	3.36069	38
chr13	31247727	31248577	L1-3_CUX2_pvalue_1e-2_peak_38815a	139	.	8.56217	13.95770	10.16493	474
chr13	31247727	31248577	L1-3_CUX2_pvalue_1e-2_peak_38815b	86	.	6.06171	8.68850	5.58422	777
chr13	31274639	31274786	L1-3_CUX2_pvalue_1e-2_peak_38818	46	.	3.44664	4.61338	2.09867	62
chr13	31285673	31285922	L1-3_CUX2_pvalue_1e-2_peak_38820	85	.	5.77701	8.50271	5.42293	54
chr13	31286698	31287035	L1-3_CUX2_pvalue_1e-2_peak_38821	41	.	3.30115	4.15062	1.76081	168
chr13	31304801	31304874	L1-3_CUX2_pvalue_1e-2_peak_38822	46	.	3.44664	4.61338	2.09867	68
chr13	31314034	31314897	L1-3_CUX2_pvalue_1e-2_peak_38823a	57	.	4.46728	5.77213	3.09239	636
chr13	31314034	31314897	L1-3_CUX2_pvalue_1e-2_peak_38823b	98	.	6.70092	9.87487	6.60872	744
chr13	31353924	31354018	L1-3_CUX2_pvalue_1e-2_peak_38825	46	.	3.44664	4.61338	2.09867	49
chr13	31366585	31366995	L1-3_CUX2_pvalue_1e-2_peak_38826	59	.	4.56656	5.99310	3.28160	350
chr13	31371005	31371340	L1-3_CUX2_pvalue_1e-2_peak_38827	80	.	5.60808	8.03297	5.01392	279
chr13	31377188	31377542	L1-3_CUX2_pvalue_1e-2_peak_38828	61	.	4.64396	6.17345	3.41578	112
chr13	31392556	31392629	L1-3_CUX2_pvalue_1e-2_peak_38830	46	.	3.44664	4.61338	2.09867	33
chr13	31408112	31408333	L1-3_CUX2_pvalue_1e-2_peak_38831	96	.	6.44693	9.64370	6.40720	68
chr13	31422177	31422480	L1-3_CUX2_pvalue_1e-2_peak_38832	107	.	7.08606	10.78148	7.39860	66
chr13	31439486	31440158	L1-3_CUX2_pvalue_1e-2_peak_38833	95	.	6.40923	9.54279	6.32100	181
chr13	31445733	31446398	L1-3_CUX2_pvalue_1e-2_peak_38834a	105	.	6.90727	10.56356	7.21120	356
chr13	31445733	31446398	L1-3_CUX2_pvalue_1e-2_peak_38834b	59	.	4.60485	5.94779	3.24151	492
chr13	31447321	31447569	L1-3_CUX2_pvalue_1e-2_peak_38836	81	.	5.73197	8.13365	5.10096	127
chr13	31455658	31456100	L1-3_CUX2_pvalue_1e-2_peak_38837	90	.	6.32289	9.08417	5.92561	169
chr13	31457232	31457549	L1-3_CUX2_pvalue_1e-2_peak_38839	52	.	4.19375	5.21198	2.61500	72
chr13	31473045	31473745	L1-3_CUX2_pvalue_1e-2_peak_38840	64	.	4.89271	6.42638	3.63674	321
chr13	31474691	31475404	L1-3_CUX2_pvalue_1e-2_peak_38841a	76	.	5.59167	7.69798	4.72344	84
chr13	31474691	31475404	L1-3_CUX2_pvalue_1e-2_peak_38841b	77	.	5.62035	7.75457	4.77231	607
chr13	31481844	31482888	L1-3_CUX2_pvalue_1e-2_peak_38842a	134	.	8.26690	13.44645	9.71908	138
chr13	31481844	31482888	L1-3_CUX2_pvalue_1e-2_peak_38842b	72	.	5.31444	7.26053	4.35645	264
chr13	31481844	31482888	L1-3_CUX2_pvalue_1e-2_peak_38842c	72	.	5.31444	7.26053	4.35645	848
chr13	31494856	31494996	L1-3_CUX2_pvalue_1e-2_peak_38844	71	.	5.01211	7.16245	4.27133	45
chr13	31545229	31546028	L1-3_CUX2_pvalue_1e-2_peak_38845a	64	.	4.89271	6.42638	3.63674	72
chr13	31545229	31546028	L1-3_CUX2_pvalue_1e-2_peak_38845b	177	.	10.48438	17.77910	13.47808	233
chr13	31545229	31546028	L1-3_CUX2_pvalue_1e-2_peak_38845c	132	.	8.38750	13.24269	9.54025	483
chr13	31572505	31573003	L1-3_CUX2_pvalue_1e-2_peak_38846	74	.	5.35742	7.41268	4.48825	312
chr13	31581429	31582058	L1-3_CUX2_pvalue_1e-2_peak_38847a	58	.	4.49169	5.82547	3.13894	282
chr13	31581429	31582058	L1-3_CUX2_pvalue_1e-2_peak_38847b	85	.	5.98892	8.52626	5.44257	539
chr13	31606672	31607166	L1-3_CUX2_pvalue_1e-2_peak_38850	54	.	4.30354	5.42925	2.80063	421
chr13	31609817	31610265	L1-3_CUX2_pvalue_1e-2_peak_38851	41	.	3.54912	4.16884	1.77630	39
chr13	31616306	31616960	L1-3_CUX2_pvalue_1e-2_peak_38852a	101	.	6.65557	10.14493	6.84541	376
chr13	31616306	31616960	L1-3_CUX2_pvalue_1e-2_peak_38852b	46	.	3.88242	4.67280	2.14900	575
chr13	31618522	31618765	L1-3_CUX2_pvalue_1e-2_peak_38853	38	.	3.41064	3.85581	1.51604	209
chr13	31626113	31626355	L1-3_CUX2_pvalue_1e-2_peak_38856	39	.	3.42482	3.96548	1.60811	203
chr13	31630554	31631387	L1-3_CUX2_pvalue_1e-2_peak_38857a	58	.	4.41913	5.82243	3.13848	52
chr13	31630554	31631387	L1-3_CUX2_pvalue_1e-2_peak_38857b	94	.	6.22697	9.44550	6.23541	432
chr13	31641065	31641901	L1-3_CUX2_pvalue_1e-2_peak_38858	76	.	5.59167	7.69798	4.72344	290
chr13	31647793	31648680	L1-3_CUX2_pvalue_1e-2_peak_38859a	54	.	4.33920	5.42121	2.79503	420
chr13	31647793	31648680	L1-3_CUX2_pvalue_1e-2_peak_38859b	88	.	6.17093	8.87674	5.74755	543
chr13	31647793	31648680	L1-3_CUX2_pvalue_1e-2_peak_38859c	51	.	4.15135	5.10675	2.52550	810
chr13	31653564	31654143	L1-3_CUX2_pvalue_1e-2_peak_38860a	104	.	6.96594	10.48530	7.14108	58
chr13	31653564	31654143	L1-3_CUX2_pvalue_1e-2_peak_38860b	91	.	6.26272	9.16759	6.00001	203
chr13	31658813	31659499	L1-3_CUX2_pvalue_1e-2_peak_38861	60	.	4.28119	6.01457	3.29850	630
chr13	31666768	31666854	L1-3_CUX2_pvalue_1e-2_peak_38862	46	.	3.44664	4.61338	2.09867	41
chr13	31695655	31695728	L1-3_CUX2_pvalue_1e-2_peak_38863	46	.	3.44664	4.61338	2.09867	37
chr13	31696019	31696174	L1-3_CUX2_pvalue_1e-2_peak_38864	61	.	4.30829	6.10909	3.36069	55
chr13	31702522	31703070	L1-3_CUX2_pvalue_1e-2_peak_38865	57	.	4.46728	5.77213	3.09239	383
chr13	31704399	31704910	L1-3_CUX2_pvalue_1e-2_peak_38866	43	.	3.66300	4.39923	1.96485	155
chr13	31735102	31735418	L1-3_CUX2_pvalue_1e-2_peak_38869	102	.	6.35065	10.29607	6.97866	186
chr13	31735745	31736891	L1-3_CUX2_pvalue_1e-2_peak_38870a	114	.	6.82687	11.43032	7.96191	368
chr13	31735745	31736891	L1-3_CUX2_pvalue_1e-2_peak_38870b	103	.	6.39299	10.36433	7.03738	587
chr13	31735745	31736891	L1-3_CUX2_pvalue_1e-2_peak_38870c	114	.	6.84963	11.46721	7.99503	811
chr13	31748358	31748538	L1-3_CUX2_pvalue_1e-2_peak_38871	61	.	4.30829	6.10909	3.36069	112
chr13	31773997	31774854	L1-3_CUX2_pvalue_1e-2_peak_38873	72	.	5.37237	7.27863	4.37051	802
chr13	31781792	31782299	L1-3_CUX2_pvalue_1e-2_peak_38874	119	.	7.71803	11.97277	8.43517	187
chr13	31787914	31789128	L1-3_CUX2_pvalue_1e-2_peak_38875	59	.	4.56656	5.99310	3.28160	1105
chr13	31810532	31810626	L1-3_CUX2_pvalue_1e-2_peak_38882	70	.	4.98173	7.07040	4.19373	48
chr13	31822550	31822658	L1-3_CUX2_pvalue_1e-2_peak_38883	46	.	3.44664	4.61338	2.09867	58
chr13	31841692	31841888	L1-3_CUX2_pvalue_1e-2_peak_38884	70	.	5.18365	7.02331	4.15240	50
chr13	31843070	31843778	L1-3_CUX2_pvalue_1e-2_peak_38885	57	.	4.46728	5.77213	3.09239	177
chr13	31850663	31851059	L1-3_CUX2_pvalue_1e-2_peak_38886	49	.	4.04624	4.93512	2.37857	182
chr13	31853132	31853379	L1-3_CUX2_pvalue_1e-2_peak_38887	39	.	3.48290	3.97081	1.61272	44
chr13	31854759	31855115	L1-3_CUX2_pvalue_1e-2_peak_38888	112	.	7.30638	11.24373	7.79989	292
chr13	31861000	31861408	L1-3_CUX2_pvalue_1e-2_peak_38889	141	.	8.50919	14.19355	10.36961	299
chr13	31867188	31867261	L1-3_CUX2_pvalue_1e-2_peak_38890	46	.	3.44664	4.61338	2.09867	41
chr13	31870947	31871093	L1-3_CUX2_pvalue_1e-2_peak_38891	76	.	5.16995	7.68331	4.71147	102
chr13	31882483	31882556	L1-3_CUX2_pvalue_1e-2_peak_38892	46	.	3.44664	4.61338	2.09867	35
chr13	31969075	31969207	L1-3_CUX2_pvalue_1e-2_peak_38894	61	.	4.30829	6.10909	3.36069	66
chr13	31992230	31992852	L1-3_CUX2_pvalue_1e-2_peak_38895a	98	.	6.52369	9.85529	6.59428	53
chr13	31992230	31992852	L1-3_CUX2_pvalue_1e-2_peak_38895b	83	.	5.70823	8.30550	5.25195	253
chr13	31998413	31998558	L1-3_CUX2_pvalue_1e-2_peak_38896	61	.	4.30829	6.10909	3.36069	57
chr13	32016323	32016794	L1-3_CUX2_pvalue_1e-2_peak_38898	41	.	3.30115	4.15062	1.76081	425
chr13	32030436	32030531	L1-3_CUX2_pvalue_1e-2_peak_38900	46	.	3.44664	4.61338	2.09867	46
chr13	32050450	32050672	L1-3_CUX2_pvalue_1e-2_peak_38901	46	.	3.44664	4.61338	2.09867	120
chr13	32089637	32090508	L1-3_CUX2_pvalue_1e-2_peak_38902	46	.	3.44664	4.61338	2.09867	449
chr13	32168315	32168391	L1-3_CUX2_pvalue_1e-2_peak_38903	46	.	3.44664	4.61338	2.09867	34
chr13	32188704	32188777	L1-3_CUX2_pvalue_1e-2_peak_38904	46	.	3.44664	4.61338	2.09867	55
chr13	32204876	32204949	L1-3_CUX2_pvalue_1e-2_peak_38905	46	.	3.44664	4.61338	2.09867	37
chr13	32329773	32329852	L1-3_CUX2_pvalue_1e-2_peak_38907	46	.	3.44664	4.61338	2.09867	41
chr13	32354537	32354875	L1-3_CUX2_pvalue_1e-2_peak_38909	56	.	4.17676	5.67691	3.01019	294
chr13	32406371	32407130	L1-3_CUX2_pvalue_1e-2_peak_38913a	68	.	5.10093	6.84728	4.00002	99
chr13	32406371	32407130	L1-3_CUX2_pvalue_1e-2_peak_38913b	138	.	8.69817	13.88044	10.09622	231
chr13	32410287	32410393	L1-3_CUX2_pvalue_1e-2_peak_38914	41	.	3.53082	4.13302	1.74828	49
chr13	32420258	32420361	L1-3_CUX2_pvalue_1e-2_peak_38915	49	.	3.98525	4.96652	2.40439	40
chr13	32420565	32421167	L1-3_CUX2_pvalue_1e-2_peak_38916	134	.	7.82817	13.44802	9.71985	218
chr13	32424288	32424489	L1-3_CUX2_pvalue_1e-2_peak_38917	49	.	3.97081	4.94422	2.38603	38
chr13	32431392	32431695	L1-3_CUX2_pvalue_1e-2_peak_38918	61	.	4.30829	6.10909	3.36069	49
chr13	32455082	32455165	L1-3_CUX2_pvalue_1e-2_peak_38920	44	.	3.40368	4.46677	2.02171	45
chr13	32461284	32461817	L1-3_CUX2_pvalue_1e-2_peak_38921	134	.	8.44046	13.48863	9.75706	360
chr13	32475089	32475886	L1-3_CUX2_pvalue_1e-2_peak_38922	48	.	3.86997	4.85757	2.30969	98
chr13	32483969	32484267	L1-3_CUX2_pvalue_1e-2_peak_38927	58	.	4.22833	5.83877	3.14872	241
chr13	32494078	32494713	L1-3_CUX2_pvalue_1e-2_peak_38929	113	.	7.44546	11.34084	7.88441	285
chr13	32505208	32505281	L1-3_CUX2_pvalue_1e-2_peak_38930	46	.	3.44664	4.61338	2.09867	35
chr13	32514272	32514572	L1-3_CUX2_pvalue_1e-2_peak_38932	61	.	4.64396	6.17345	3.41578	125
chr13	32518974	32519735	L1-3_CUX2_pvalue_1e-2_peak_38933a	74	.	5.38752	7.48318	4.54658	507
chr13	32518974	32519735	L1-3_CUX2_pvalue_1e-2_peak_38933b	76	.	5.44874	7.62969	4.67447	693
chr13	32544213	32545147	L1-3_CUX2_pvalue_1e-2_peak_38934a	90	.	6.32289	9.08417	5.92561	401
chr13	32544213	32545147	L1-3_CUX2_pvalue_1e-2_peak_38934b	118	.	7.72797	11.87522	8.34965	578
chr13	32558229	32558391	L1-3_CUX2_pvalue_1e-2_peak_38935	39	.	3.24254	3.98716	1.62484	54
chr13	32560586	32560996	L1-3_CUX2_pvalue_1e-2_peak_38936	69	.	4.95172	6.98166	4.11562	68
chr13	32588128	32588255	L1-3_CUX2_pvalue_1e-2_peak_38937	46	.	3.44664	4.61338	2.09867	65
chr13	32605063	32605978	L1-3_CUX2_pvalue_1e-2_peak_38938a	70	.	5.18045	7.03815	4.16626	325
chr13	32605063	32605978	L1-3_CUX2_pvalue_1e-2_peak_38938b	144	.	8.63409	14.40161	10.54897	435
chr13	32605063	32605978	L1-3_CUX2_pvalue_1e-2_peak_38938c	49	.	4.04624	4.93512	2.37857	676
chr13	32613264	32613954	L1-3_CUX2_pvalue_1e-2_peak_38940	79	.	5.57547	7.94761	4.93924	569
chr13	32619939	32620236	L1-3_CUX2_pvalue_1e-2_peak_38941	40	.	3.28138	4.09424	1.71428	232
chr13	32656745	32656836	L1-3_CUX2_pvalue_1e-2_peak_38943	59	.	4.25459	5.92478	3.22300	44
chr13	32786151	32786304	L1-3_CUX2_pvalue_1e-2_peak_38946	43	.	3.38266	4.39837	1.96485	28
chr13	32803311	32803968	L1-3_CUX2_pvalue_1e-2_peak_38949	144	.	8.94947	14.45231	10.59343	452
chr13	32809038	32809124	L1-3_CUX2_pvalue_1e-2_peak_38950	43	.	3.36191	4.33276	1.91026	33
chr13	32835697	32836144	L1-3_CUX2_pvalue_1e-2_peak_38952a	94	.	6.49266	9.44705	6.23552	159
chr13	32835697	32836144	L1-3_CUX2_pvalue_1e-2_peak_38952b	94	.	6.49266	9.44705	6.23552	316
chr13	32836912	32837032	L1-3_CUX2_pvalue_1e-2_peak_38953	108	.	7.17594	10.81983	7.43294	54
chr13	32852785	32853002	L1-3_CUX2_pvalue_1e-2_peak_38955	61	.	4.30829	6.10909	3.36069	37
chr13	32870171	32870275	L1-3_CUX2_pvalue_1e-2_peak_38956	46	.	3.44664	4.61338	2.09867	36
chr13	32884040	32884113	L1-3_CUX2_pvalue_1e-2_peak_38957	46	.	3.44664	4.61338	2.09867	33
chr13	32889200	32889812	L1-3_CUX2_pvalue_1e-2_peak_38959	88	.	6.12276	8.83110	5.70698	432
chr13	32965407	32965554	L1-3_CUX2_pvalue_1e-2_peak_38962	46	.	3.44664	4.61338	2.09867	99
chr13	33001135	33002452	L1-3_CUX2_pvalue_1e-2_peak_38964	68	.	5.12131	6.82331	3.97922	1246
chr13	33045523	33046040	L1-3_CUX2_pvalue_1e-2_peak_38965	151	.	9.09256	15.19001	11.23524	324
chr13	33112756	33113356	L1-3_CUX2_pvalue_1e-2_peak_38967a	145	.	8.99467	14.54118	10.67113	265
chr13	33112756	33113356	L1-3_CUX2_pvalue_1e-2_peak_38967b	145	.	8.99467	14.54118	10.67113	346
chr13	33160379	33160766	L1-3_CUX2_pvalue_1e-2_peak_38968a	185	.	10.12793	18.53855	14.12933	117
chr13	33160379	33160766	L1-3_CUX2_pvalue_1e-2_peak_38968b	109	.	6.98399	10.98326	7.57648	264
chr13	33161203	33161578	L1-3_CUX2_pvalue_1e-2_peak_38969	54	.	4.28105	5.42823	2.80063	334
chr13	33168558	33168631	L1-3_CUX2_pvalue_1e-2_peak_38970	46	.	3.44664	4.61338	2.09867	62
chr13	33200678	33201141	L1-3_CUX2_pvalue_1e-2_peak_38972	64	.	4.89271	6.42638	3.63674	201
chr13	33213812	33213908	L1-3_CUX2_pvalue_1e-2_peak_38973	61	.	4.30829	6.10909	3.36069	46
chr13	33356808	33357611	L1-3_CUX2_pvalue_1e-2_peak_38975	123	.	7.87340	12.35105	8.76627	634
chr13	33378951	33379137	L1-3_CUX2_pvalue_1e-2_peak_38976	46	.	3.44664	4.61338	2.09867	132
chr13	33404132	33404208	L1-3_CUX2_pvalue_1e-2_peak_38977	46	.	3.44664	4.61338	2.09867	37
chr13	33423766	33423881	L1-3_CUX2_pvalue_1e-2_peak_38978	43	.	3.70256	4.33054	1.91026	57
chr13	33424699	33425178	L1-3_CUX2_pvalue_1e-2_peak_38980	76	.	5.52893	7.62404	4.67118	397
chr13	33425494	33425603	L1-3_CUX2_pvalue_1e-2_peak_38981	64	.	4.91461	6.46443	3.66927	67
chr13	33426843	33426927	L1-3_CUX2_pvalue_1e-2_peak_38983	65	.	4.98163	6.57940	3.76805	41
chr13	33455194	33455849	L1-3_CUX2_pvalue_1e-2_peak_38987a	142	.	8.52660	14.21982	10.39318	158
chr13	33455194	33455849	L1-3_CUX2_pvalue_1e-2_peak_38987b	80	.	5.66091	8.01636	5.00155	429
chr13	33457358	33457575	L1-3_CUX2_pvalue_1e-2_peak_38988	38	.	3.42485	3.87831	1.53614	181
chr13	33478401	33478638	L1-3_CUX2_pvalue_1e-2_peak_38989	87	.	6.08865	8.73470	5.62361	66
chr13	33479029	33480334	L1-3_CUX2_pvalue_1e-2_peak_38990a	63	.	4.87092	6.39016	3.60366	304
chr13	33479029	33480334	L1-3_CUX2_pvalue_1e-2_peak_38990b	74	.	5.45554	7.49852	4.56058	895
chr13	33499298	33499371	L1-3_CUX2_pvalue_1e-2_peak_38991	46	.	3.44664	4.61338	2.09867	35
chr13	33521815	33522581	L1-3_CUX2_pvalue_1e-2_peak_38992	67	.	4.86381	6.73327	3.90200	324
chr13	33543799	33544562	L1-3_CUX2_pvalue_1e-2_peak_38994	63	.	4.69704	6.30170	3.52664	312
chr13	33591776	33591947	L1-3_CUX2_pvalue_1e-2_peak_38996	61	.	4.30829	6.10909	3.36069	133
chr13	33604053	33604126	L1-3_CUX2_pvalue_1e-2_peak_38997	46	.	3.44664	4.61338	2.09867	51
chr13	33632961	33633115	L1-3_CUX2_pvalue_1e-2_peak_38999	46	.	3.44664	4.61338	2.09867	112
chr13	33662283	33662928	L1-3_CUX2_pvalue_1e-2_peak_39000a	60	.	4.59207	6.05171	3.33053	151
chr13	33662283	33662928	L1-3_CUX2_pvalue_1e-2_peak_39000b	74	.	5.35742	7.41268	4.48825	423
chr13	33680959	33681923	L1-3_CUX2_pvalue_1e-2_peak_39001	143	.	8.90472	14.36491	10.51865	452
chr13	33689291	33689364	L1-3_CUX2_pvalue_1e-2_peak_39003	46	.	3.44664	4.61338	2.09867	34
chr13	33697578	33697967	L1-3_CUX2_pvalue_1e-2_peak_39004	61	.	4.30829	6.10909	3.36069	268
chr13	33711426	33711935	L1-3_CUX2_pvalue_1e-2_peak_39005	53	.	4.28113	5.38413	2.76360	451
chr13	33712524	33712965	L1-3_CUX2_pvalue_1e-2_peak_39006	92	.	6.42169	9.28323	6.09918	161
chr13	33725863	33726147	L1-3_CUX2_pvalue_1e-2_peak_39008	95	.	6.55833	9.56699	6.34110	163
chr13	33732382	33733652	L1-3_CUX2_pvalue_1e-2_peak_39010a	74	.	5.28933	7.41332	4.48841	66
chr13	33732382	33733652	L1-3_CUX2_pvalue_1e-2_peak_39010b	96	.	6.37179	9.68025	6.43971	661
chr13	33732382	33733652	L1-3_CUX2_pvalue_1e-2_peak_39010c	132	.	7.96474	13.28391	9.57575	734
chr13	33755574	33755647	L1-3_CUX2_pvalue_1e-2_peak_39011	36	.	3.11357	3.66110	1.35133	58
chr13	33756971	33757291	L1-3_CUX2_pvalue_1e-2_peak_39012	82	.	5.86081	8.24779	5.20124	252
chr13	33760284	33760511	L1-3_CUX2_pvalue_1e-2_peak_39013	40	.	3.51272	4.09787	1.71629	40
chr13	33760921	33761187	L1-3_CUX2_pvalue_1e-2_peak_39014	53	.	4.28113	5.38413	2.76360	202
chr13	33762672	33762874	L1-3_CUX2_pvalue_1e-2_peak_39015	46	.	3.78444	4.66110	2.13920	45
chr13	33769491	33769780	L1-3_CUX2_pvalue_1e-2_peak_39016	80	.	5.60808	8.03297	5.01392	206
chr13	33775936	33776384	L1-3_CUX2_pvalue_1e-2_peak_39017	41	.	3.53082	4.13302	1.74828	296
chr13	33788450	33789225	L1-3_CUX2_pvalue_1e-2_peak_39022	74	.	5.38752	7.48318	4.54658	70
chr13	33804009	33804082	L1-3_CUX2_pvalue_1e-2_peak_39023	46	.	3.44664	4.61338	2.09867	36
chr13	33814049	33814152	L1-3_CUX2_pvalue_1e-2_peak_39024	61	.	4.30829	6.10909	3.36069	60
chr13	33825245	33825318	L1-3_CUX2_pvalue_1e-2_peak_39025	42	.	3.34141	4.26972	1.85968	42
chr13	33828958	33829103	L1-3_CUX2_pvalue_1e-2_peak_39027	45	.	3.74308	4.56981	2.09867	97
chr13	33835167	33835613	L1-3_CUX2_pvalue_1e-2_peak_39028	56	.	4.46030	5.63000	2.97163	66
chr13	33836154	33836311	L1-3_CUX2_pvalue_1e-2_peak_39029	81	.	5.84340	8.17739	5.14103	62
chr13	33850000	33850280	L1-3_CUX2_pvalue_1e-2_peak_39030	42	.	3.56761	4.20535	1.80865	254
chr13	33850850	33851512	L1-3_CUX2_pvalue_1e-2_peak_39032	66	.	4.99465	6.62877	3.81160	66
chr13	33859469	33860057	L1-3_CUX2_pvalue_1e-2_peak_39034	50	.	3.95946	5.07586	2.49881	196
chr13	33864392	33864480	L1-3_CUX2_pvalue_1e-2_peak_39035	44	.	3.40368	4.46677	2.02171	38
chr13	33871704	33871777	L1-3_CUX2_pvalue_1e-2_peak_39037	46	.	3.44664	4.61338	2.09867	42
chr13	33886256	33886494	L1-3_CUX2_pvalue_1e-2_peak_39038	46	.	3.44664	4.61338	2.09867	40
chr13	33896380	33896453	L1-3_CUX2_pvalue_1e-2_peak_39039	46	.	3.44664	4.61338	2.09867	32
chr13	33924247	33924558	L1-3_CUX2_pvalue_1e-2_peak_39040	70	.	4.98173	7.07040	4.19373	72
chr13	33930699	33931327	L1-3_CUX2_pvalue_1e-2_peak_39042	67	.	4.86381	6.73327	3.90200	331
chr13	33951802	33951875	L1-3_CUX2_pvalue_1e-2_peak_39043	46	.	3.44664	4.61338	2.09867	35
chr13	33985682	33985755	L1-3_CUX2_pvalue_1e-2_peak_39044	46	.	3.44664	4.61338	2.09867	37
chr13	34029680	34029820	L1-3_CUX2_pvalue_1e-2_peak_39045	71	.	5.01211	7.16245	4.27133	69
chr13	34032122	34032243	L1-3_CUX2_pvalue_1e-2_peak_39046	42	.	3.32116	4.20906	1.80865	67
chr13	34116446	34117256	L1-3_CUX2_pvalue_1e-2_peak_39047a	95	.	6.09899	9.55179	6.32931	257
chr13	34116446	34117256	L1-3_CUX2_pvalue_1e-2_peak_39047b	177	.	9.38306	17.78045	13.47903	389
chr13	34134362	34134435	L1-3_CUX2_pvalue_1e-2_peak_39048	46	.	3.44649	4.61288	2.09867	43
chr13	34134637	34134772	L1-3_CUX2_pvalue_1e-2_peak_39049	46	.	3.44649	4.61288	2.09867	71
chr13	34135010	34135156	L1-3_CUX2_pvalue_1e-2_peak_39050	61	.	4.30812	6.10846	3.36069	71
chr13	34164828	34165469	L1-3_CUX2_pvalue_1e-2_peak_39051a	88	.	6.12276	8.83110	5.70698	378
chr13	34164828	34165469	L1-3_CUX2_pvalue_1e-2_peak_39051b	60	.	4.59207	6.05171	3.33053	569
chr13	34189411	34189946	L1-3_CUX2_pvalue_1e-2_peak_39054a	72	.	5.37237	7.27863	4.37051	143
chr13	34189411	34189946	L1-3_CUX2_pvalue_1e-2_peak_39054b	142	.	8.86041	14.27894	10.44442	320
chr13	34189411	34189946	L1-3_CUX2_pvalue_1e-2_peak_39054c	74	.	5.45256	7.42938	4.50188	485
chr13	34198141	34198398	L1-3_CUX2_pvalue_1e-2_peak_39055	46	.	3.44664	4.61338	2.09867	163
chr13	34250947	34251082	L1-3_CUX2_pvalue_1e-2_peak_39056	46	.	3.44664	4.61338	2.09867	38
chr13	34264496	34265373	L1-3_CUX2_pvalue_1e-2_peak_39057	66	.	4.83520	6.65579	3.83453	728
chr13	34291670	34292587	L1-3_CUX2_pvalue_1e-2_peak_39058	97	.	6.48508	9.74780	6.49877	430
chr13	34298093	34298242	L1-3_CUX2_pvalue_1e-2_peak_39059	59	.	4.56656	5.99310	3.28160	66
chr13	34301210	34301731	L1-3_CUX2_pvalue_1e-2_peak_39061	70	.	5.18365	7.02331	4.15240	338
chr13	34374525	34374645	L1-3_CUX2_pvalue_1e-2_peak_39063	46	.	3.44664	4.61338	2.09867	77
chr13	34391946	34392577	L1-3_CUX2_pvalue_1e-2_peak_39064a	146	.	9.03274	14.61348	10.73304	263
chr13	34391946	34392577	L1-3_CUX2_pvalue_1e-2_peak_39064b	100	.	6.77456	10.03915	6.75409	386
chr13	34402703	34403526	L1-3_CUX2_pvalue_1e-2_peak_39066	107	.	7.17257	10.75800	7.37861	409
chr13	34408914	34408987	L1-3_CUX2_pvalue_1e-2_peak_39067	46	.	3.44664	4.61338	2.09867	41
chr13	34434911	34435079	L1-3_CUX2_pvalue_1e-2_peak_39068	46	.	3.44664	4.61338	2.09867	132
chr13	34491043	34491655	L1-3_CUX2_pvalue_1e-2_peak_39073	43	.	3.66300	4.39923	1.96485	344
chr13	34566762	34567232	L1-3_CUX2_pvalue_1e-2_peak_39075	64	.	4.89271	6.42638	3.63674	259
chr13	34569103	34569299	L1-3_CUX2_pvalue_1e-2_peak_39076	62	.	4.80683	6.28208	3.51179	147
chr13	34574036	34574233	L1-3_CUX2_pvalue_1e-2_peak_39078	36	.	3.29316	3.69266	1.37928	28
chr13	34586086	34586412	L1-3_CUX2_pvalue_1e-2_peak_39081	37	.	3.13136	3.70371	1.38693	63
chr13	34586736	34587317	L1-3_CUX2_pvalue_1e-2_peak_39082	36	.	3.11357	3.66110	1.35133	70
chr13	34596717	34597310	L1-3_CUX2_pvalue_1e-2_peak_39083	68	.	4.89277	6.81329	3.97057	482
chr13	34611657	34612775	L1-3_CUX2_pvalue_1e-2_peak_39085a	81	.	5.73197	8.13365	5.10096	409
chr13	34611657	34612775	L1-3_CUX2_pvalue_1e-2_peak_39085b	93	.	6.30517	9.30570	6.11967	504
chr13	34611657	34612775	L1-3_CUX2_pvalue_1e-2_peak_39085c	69	.	5.13728	6.96717	4.10409	754
chr13	34611657	34612775	L1-3_CUX2_pvalue_1e-2_peak_39085d	81	.	5.73197	8.13365	5.10096	961
chr13	34617996	34618593	L1-3_CUX2_pvalue_1e-2_peak_39086	52	.	4.21526	5.25383	2.65280	442
chr13	34620350	34620867	L1-3_CUX2_pvalue_1e-2_peak_39088a	66	.	4.99465	6.62877	3.81160	230
chr13	34620350	34620867	L1-3_CUX2_pvalue_1e-2_peak_39088b	79	.	5.70817	7.93068	4.92709	323
chr13	34638008	34638466	L1-3_CUX2_pvalue_1e-2_peak_39089	48	.	3.84823	4.80658	2.26509	286
chr13	34638661	34639280	L1-3_CUX2_pvalue_1e-2_peak_39090a	69	.	5.12821	6.90473	4.04935	447
chr13	34638661	34639280	L1-3_CUX2_pvalue_1e-2_peak_39090b	79	.	5.70817	7.93068	4.92709	560
chr13	34644071	34644481	L1-3_CUX2_pvalue_1e-2_peak_39091a	77	.	5.47988	7.70589	4.72926	46
chr13	34644071	34644481	L1-3_CUX2_pvalue_1e-2_peak_39091b	68	.	4.89277	6.81329	3.97057	205
chr13	34651506	34651860	L1-3_CUX2_pvalue_1e-2_peak_39092	60	.	4.28119	6.01457	3.29850	64
chr13	34713929	34714669	L1-3_CUX2_pvalue_1e-2_peak_39094	101	.	6.81199	10.12414	6.82716	424
chr13	34723800	34724048	L1-3_CUX2_pvalue_1e-2_peak_39095	54	.	4.10172	5.45601	2.82252	66
chr13	34730535	34731537	L1-3_CUX2_pvalue_1e-2_peak_39097a	79	.	5.47972	7.96563	4.95653	111
chr13	34730535	34731537	L1-3_CUX2_pvalue_1e-2_peak_39097b	137	.	7.99960	13.72802	9.96321	719
chr13	34730535	34731537	L1-3_CUX2_pvalue_1e-2_peak_39097c	102	.	6.54747	10.27320	6.95868	919
chr13	34732473	34732547	L1-3_CUX2_pvalue_1e-2_peak_39098	51	.	4.07415	5.10425	2.52375	33
chr13	34751087	34751209	L1-3_CUX2_pvalue_1e-2_peak_39099	46	.	3.44664	4.61338	2.09867	80
chr13	34775654	34776123	L1-3_CUX2_pvalue_1e-2_peak_39100a	83	.	5.70823	8.30550	5.25195	70
chr13	34775654	34776123	L1-3_CUX2_pvalue_1e-2_peak_39100b	113	.	7.29572	11.33472	7.87986	318
chr13	34883407	34883845	L1-3_CUX2_pvalue_1e-2_peak_39103	61	.	4.30829	6.10909	3.36069	187
chr13	34983876	34984360	L1-3_CUX2_pvalue_1e-2_peak_39104	58	.	4.51637	5.88004	3.18503	324
chr13	34992110	34992299	L1-3_CUX2_pvalue_1e-2_peak_39107	44	.	3.40368	4.46677	2.02171	33
chr13	35032892	35033315	L1-3_CUX2_pvalue_1e-2_peak_39109	69	.	4.95172	6.98166	4.11562	311
chr13	35033617	35033725	L1-3_CUX2_pvalue_1e-2_peak_39110	41	.	3.30115	4.15062	1.76081	70
chr13	35120586	35121091	L1-3_CUX2_pvalue_1e-2_peak_39111	132	.	8.37202	13.26129	9.55756	147
chr13	35127642	35128162	L1-3_CUX2_pvalue_1e-2_peak_39112	61	.	4.30829	6.10909	3.36069	248
chr13	35134936	35135764	L1-3_CUX2_pvalue_1e-2_peak_39113a	82	.	5.87122	8.22773	5.18347	227
chr13	35134936	35135764	L1-3_CUX2_pvalue_1e-2_peak_39113b	106	.	7.10824	10.69650	7.32434	441
chr13	35134936	35135764	L1-3_CUX2_pvalue_1e-2_peak_39113c	93	.	6.46204	9.39162	6.18914	588
chr13	35142396	35142469	L1-3_CUX2_pvalue_1e-2_peak_39115	46	.	3.44664	4.61338	2.09867	37
chr13	35145182	35145372	L1-3_CUX2_pvalue_1e-2_peak_39116	46	.	3.44664	4.61338	2.09867	155
chr13	35161581	35162360	L1-3_CUX2_pvalue_1e-2_peak_39117a	97	.	6.62886	9.71767	6.47404	323
chr13	35161581	35162360	L1-3_CUX2_pvalue_1e-2_peak_39117b	69	.	5.15578	6.96338	4.10096	498
chr13	35185511	35186104	L1-3_CUX2_pvalue_1e-2_peak_39120	87	.	6.08874	8.75215	5.63882	250
chr13	35191516	35192255	L1-3_CUX2_pvalue_1e-2_peak_39121	77	.	5.62035	7.75457	4.77231	192
chr13	35196006	35196355	L1-3_CUX2_pvalue_1e-2_peak_39122	45	.	3.74308	4.56981	2.09867	187
chr13	35211438	35211641	L1-3_CUX2_pvalue_1e-2_peak_39123	93	.	6.03161	9.32406	6.13114	58
chr13	35245431	35245666	L1-3_CUX2_pvalue_1e-2_peak_39124	113	.	7.46016	11.35116	7.89247	71
chr13	35246868	35247593	L1-3_CUX2_pvalue_1e-2_peak_39125	62	.	4.79485	6.23798	3.47100	50
chr13	35290501	35290715	L1-3_CUX2_pvalue_1e-2_peak_39126	76	.	5.16995	7.68331	4.71147	70
chr13	35307863	35307936	L1-3_CUX2_pvalue_1e-2_peak_39127	42	.	3.34141	4.26972	1.85968	61
chr13	35312675	35313163	L1-3_CUX2_pvalue_1e-2_peak_39128a	76	.	5.44874	7.62969	4.67447	160
chr13	35312675	35313163	L1-3_CUX2_pvalue_1e-2_peak_39128b	106	.	7.04556	10.68009	7.31104	314
chr13	35322152	35323217	L1-3_CUX2_pvalue_1e-2_peak_39129a	50	.	4.11571	5.04824	2.47638	273
chr13	35322152	35323217	L1-3_CUX2_pvalue_1e-2_peak_39129b	95	.	6.46755	9.57797	6.35056	896
chr13	35324375	35324954	L1-3_CUX2_pvalue_1e-2_peak_39130	40	.	3.54296	4.06755	1.69263	322
chr13	35340898	35340971	L1-3_CUX2_pvalue_1e-2_peak_39132	46	.	3.44664	4.61338	2.09867	38
chr13	35372151	35372229	L1-3_CUX2_pvalue_1e-2_peak_39133	46	.	3.44664	4.61338	2.09867	35
chr13	35390301	35391049	L1-3_CUX2_pvalue_1e-2_peak_39134	98	.	6.52369	9.85529	6.59428	98
chr13	35441733	35442065	L1-3_CUX2_pvalue_1e-2_peak_39135	76	.	5.16995	7.68331	4.71147	203
chr13	35489122	35489467	L1-3_CUX2_pvalue_1e-2_peak_39137	88	.	5.88334	8.82639	5.70522	255
chr13	35515937	35517097	L1-3_CUX2_pvalue_1e-2_peak_39138a	107	.	6.84968	10.76362	7.38281	270
chr13	35515937	35517097	L1-3_CUX2_pvalue_1e-2_peak_39138b	131	.	7.90347	13.18304	9.48874	482
chr13	35515937	35517097	L1-3_CUX2_pvalue_1e-2_peak_39138c	53	.	4.21519	5.32452	2.71045	775
chr13	35515937	35517097	L1-3_CUX2_pvalue_1e-2_peak_39138d	63	.	4.74208	6.33018	3.55206	962
chr13	35517843	35518165	L1-3_CUX2_pvalue_1e-2_peak_39139	53	.	4.23146	5.35009	2.73358	64
chr13	35727053	35727126	L1-3_CUX2_pvalue_1e-2_peak_39142	46	.	3.44649	4.61288	2.09867	35
chr13	35731437	35731571	L1-3_CUX2_pvalue_1e-2_peak_39143	42	.	3.32116	4.20906	1.80865	71
chr13	35735146	35735241	L1-3_CUX2_pvalue_1e-2_peak_39144	71	.	5.01211	7.16245	4.27133	47
chr13	35772560	35773292	L1-3_CUX2_pvalue_1e-2_peak_39145	41	.	3.30115	4.15062	1.76081	240
chr13	35842982	35843189	L1-3_CUX2_pvalue_1e-2_peak_39147	61	.	4.30829	6.10909	3.36069	145
chr13	35878357	35878430	L1-3_CUX2_pvalue_1e-2_peak_39149	42	.	3.34141	4.26972	1.85968	63
chr13	35878672	35878868	L1-3_CUX2_pvalue_1e-2_peak_39150	68	.	4.92207	6.89603	4.04328	44
chr13	35883791	35884213	L1-3_CUX2_pvalue_1e-2_peak_39151	96	.	6.44693	9.64370	6.40720	244
chr13	36034096	36034384	L1-3_CUX2_pvalue_1e-2_peak_39154	74	.	5.10551	7.46124	4.52906	65
chr13	36044925	36044998	L1-3_CUX2_pvalue_1e-2_peak_39155	42	.	3.32116	4.20906	1.80865	58
chr13	36050802	36051056	L1-3_CUX2_pvalue_1e-2_peak_39159	51	.	3.98248	5.13441	2.54804	151
chr13	36086561	36086923	L1-3_CUX2_pvalue_1e-2_peak_39161	76	.	5.16995	7.68331	4.71147	296
chr13	36105728	36105801	L1-3_CUX2_pvalue_1e-2_peak_39162	46	.	3.44664	4.61338	2.09867	50
chr13	36191311	36191898	L1-3_CUX2_pvalue_1e-2_peak_39164	68	.	5.10093	6.84728	4.00002	447
chr13	36194866	36195266	L1-3_CUX2_pvalue_1e-2_peak_39165	58	.	4.51637	5.88004	3.18503	273
chr13	36199869	36200140	L1-3_CUX2_pvalue_1e-2_peak_39166	49	.	3.89196	4.90993	2.35460	230
chr13	36203247	36203534	L1-3_CUX2_pvalue_1e-2_peak_39167	51	.	3.98248	5.13441	2.54804	225
chr13	36204641	36204714	L1-3_CUX2_pvalue_1e-2_peak_39168	38	.	3.20461	3.88688	1.54091	60
chr13	36210971	36211044	L1-3_CUX2_pvalue_1e-2_peak_39169	46	.	3.44664	4.61338	2.09867	41
chr13	36284906	36285128	L1-3_CUX2_pvalue_1e-2_peak_39170	61	.	4.30829	6.10909	3.36069	113
chr13	36291015	36291143	L1-3_CUX2_pvalue_1e-2_peak_39171	44	.	3.40368	4.46677	2.02171	40
chr13	36295049	36295440	L1-3_CUX2_pvalue_1e-2_peak_39172	39	.	3.24254	3.98716	1.62484	232
chr13	36318893	36319308	L1-3_CUX2_pvalue_1e-2_peak_39174	93	.	6.03161	9.32406	6.13114	210
chr13	36341928	36342152	L1-3_CUX2_pvalue_1e-2_peak_39178	54	.	4.32620	5.47526	2.83947	190
chr13	36362336	36362639	L1-3_CUX2_pvalue_1e-2_peak_39180	39	.	3.24254	3.98716	1.62484	54
chr13	36368087	36368338	L1-3_CUX2_pvalue_1e-2_peak_39183	48	.	3.86997	4.85757	2.30969	41
chr13	36386553	36386721	L1-3_CUX2_pvalue_1e-2_peak_39185	61	.	4.30829	6.10909	3.36069	125
chr13	36392885	36393132	L1-3_CUX2_pvalue_1e-2_peak_39186	57	.	4.20239	5.75623	3.07922	60
chr13	36398636	36399182	L1-3_CUX2_pvalue_1e-2_peak_39187a	138	.	8.64534	13.86893	10.08820	56
chr13	36398636	36399182	L1-3_CUX2_pvalue_1e-2_peak_39187b	153	.	9.31037	15.31395	11.34261	221
chr13	36414005	36414502	L1-3_CUX2_pvalue_1e-2_peak_39189a	81	.	5.81583	8.12776	5.09585	126
chr13	36414005	36414502	L1-3_CUX2_pvalue_1e-2_peak_39189b	134	.	8.44046	13.48863	9.75706	270
chr13	36425381	36426434	L1-3_CUX2_pvalue_1e-2_peak_39190a	116	.	6.98942	11.69378	8.19317	215
chr13	36425381	36426434	L1-3_CUX2_pvalue_1e-2_peak_39190b	74	.	5.12558	7.40422	4.48209	364
chr13	36429660	36429922	L1-3_CUX2_pvalue_1e-2_peak_39191	62	.	4.56642	6.27222	3.50325	177
chr13	36437697	36438152	L1-3_CUX2_pvalue_1e-2_peak_39193	54	.	4.30354	5.42925	2.80063	69
chr13	36445175	36445584	L1-3_CUX2_pvalue_1e-2_peak_39194	98	.	6.71547	9.85852	6.59609	66
chr13	36446013	36446142	L1-3_CUX2_pvalue_1e-2_peak_39195	58	.	4.61042	5.89659	3.19955	48
chr13	36451179	36452036	L1-3_CUX2_pvalue_1e-2_peak_39196	58	.	4.45104	5.87223	3.17936	241
chr13	36455187	36455864	L1-3_CUX2_pvalue_1e-2_peak_39197a	131	.	7.63723	13.13674	9.44898	397
chr13	36455187	36455864	L1-3_CUX2_pvalue_1e-2_peak_39197b	55	.	4.26621	5.58467	2.93516	531
chr13	36460526	36460959	L1-3_CUX2_pvalue_1e-2_peak_39198	106	.	6.93642	10.61251	7.25082	314
chr13	36465605	36466232	L1-3_CUX2_pvalue_1e-2_peak_39199a	56	.	4.43705	5.67635	3.01019	196
chr13	36465605	36466232	L1-3_CUX2_pvalue_1e-2_peak_39199b	103	.	6.79309	10.37281	7.04493	316
chr13	36473615	36473849	L1-3_CUX2_pvalue_1e-2_peak_39201	101	.	6.88421	10.18100	6.87779	49
chr13	36484443	36484516	L1-3_CUX2_pvalue_1e-2_peak_39203	43	.	3.38266	4.39837	1.96485	58
chr13	36491619	36491725	L1-3_CUX2_pvalue_1e-2_peak_39204	40	.	3.28138	4.09424	1.71428	36
chr13	36492030	36492279	L1-3_CUX2_pvalue_1e-2_peak_39205	68	.	4.89277	6.81329	3.97057	196
chr13	36497775	36497860	L1-3_CUX2_pvalue_1e-2_peak_39206	59	.	4.25459	5.92478	3.22300	38
chr13	36515745	36515818	L1-3_CUX2_pvalue_1e-2_peak_39207	42	.	3.32116	4.20906	1.80865	44
chr13	36518604	36518693	L1-3_CUX2_pvalue_1e-2_peak_39209	49	.	3.91420	4.96371	2.40203	43
chr13	36527290	36527363	L1-3_CUX2_pvalue_1e-2_peak_39212	37	.	3.34132	3.74684	1.42415	43
chr13	36527656	36528122	L1-3_CUX2_pvalue_1e-2_peak_39213a	57	.	4.47327	5.73452	3.06238	207
chr13	36527656	36528122	L1-3_CUX2_pvalue_1e-2_peak_39213b	90	.	6.15075	9.04999	5.89848	407
chr13	36533825	36533898	L1-3_CUX2_pvalue_1e-2_peak_39215	48	.	3.99016	4.83094	2.28719	32
chr13	36537079	36537312	L1-3_CUX2_pvalue_1e-2_peak_39216	50	.	4.13052	5.09083	2.51101	38
chr13	36545798	36546072	L1-3_CUX2_pvalue_1e-2_peak_39219	38	.	3.20461	3.88688	1.54091	239
chr13	36552649	36552998	L1-3_CUX2_pvalue_1e-2_peak_39220	65	.	4.87329	6.53940	3.73452	203
chr13	36553477	36553888	L1-3_CUX2_pvalue_1e-2_peak_39221a	94	.	6.20347	9.40754	6.20329	227
chr13	36553477	36553888	L1-3_CUX2_pvalue_1e-2_peak_39221b	60	.	4.58342	6.07961	3.35545	364
chr13	36558659	36559246	L1-3_CUX2_pvalue_1e-2_peak_39222a	57	.	4.51009	5.79388	3.11178	39
chr13	36558659	36559246	L1-3_CUX2_pvalue_1e-2_peak_39222b	75	.	5.47979	7.53985	4.59809	525
chr13	36566989	36567407	L1-3_CUX2_pvalue_1e-2_peak_39223	143	.	8.11456	14.32942	10.48783	284
chr13	36568228	36568917	L1-3_CUX2_pvalue_1e-2_peak_39224	49	.	3.97081	4.94422	2.38603	151
chr13	36576423	36576577	L1-3_CUX2_pvalue_1e-2_peak_39226	40	.	3.49479	4.06336	1.68910	37
chr13	36580918	36581147	L1-3_CUX2_pvalue_1e-2_peak_39227	36	.	3.09598	3.61963	1.31548	197
chr13	36581648	36581721	L1-3_CUX2_pvalue_1e-2_peak_39228	40	.	3.26184	4.03980	1.66851	37
chr13	36591382	36591460	L1-3_CUX2_pvalue_1e-2_peak_39229	60	.	4.28119	6.01457	3.29850	35
chr13	36593194	36593321	L1-3_CUX2_pvalue_1e-2_peak_39230	41	.	3.30115	4.15062	1.76081	68
chr13	36600767	36601037	L1-3_CUX2_pvalue_1e-2_peak_39232	44	.	3.68270	4.44048	2.00164	199
chr13	36605026	36605255	L1-3_CUX2_pvalue_1e-2_peak_39233	42	.	3.60516	4.28055	1.86780	67
chr13	36612960	36613914	L1-3_CUX2_pvalue_1e-2_peak_39235a	75	.	5.37230	7.54666	4.60404	181
chr13	36612960	36613914	L1-3_CUX2_pvalue_1e-2_peak_39235b	97	.	6.39659	9.72059	6.47564	508
chr13	36612960	36613914	L1-3_CUX2_pvalue_1e-2_peak_39235c	132	.	7.96474	13.28391	9.57575	607
chr13	36631583	36631902	L1-3_CUX2_pvalue_1e-2_peak_39237	40	.	3.26184	4.03980	1.66851	157
chr13	36641924	36642038	L1-3_CUX2_pvalue_1e-2_peak_39240	55	.	4.43965	5.59403	2.94285	66
chr13	36647285	36647452	L1-3_CUX2_pvalue_1e-2_peak_39243	40	.	3.44947	4.00283	1.63810	125
chr13	36648597	36649123	L1-3_CUX2_pvalue_1e-2_peak_39244	208	.	10.93864	20.85173	16.11392	385
chr13	36656748	36656870	L1-3_CUX2_pvalue_1e-2_peak_39246	45	.	3.72273	4.52573	2.07316	59
chr13	36662314	36663139	L1-3_CUX2_pvalue_1e-2_peak_39247a	52	.	4.16710	5.24916	2.64987	198
chr13	36662314	36663139	L1-3_CUX2_pvalue_1e-2_peak_39247b	83	.	5.72976	8.36558	5.30552	450
chr13	36662314	36663139	L1-3_CUX2_pvalue_1e-2_peak_39247c	62	.	4.68799	6.24447	3.47708	652
chr13	36670485	36670838	L1-3_CUX2_pvalue_1e-2_peak_39249	44	.	3.68270	4.44048	2.00164	300
chr13	36681830	36681974	L1-3_CUX2_pvalue_1e-2_peak_39252	51	.	4.15139	5.13051	2.54702	80
chr13	36683136	36683427	L1-3_CUX2_pvalue_1e-2_peak_39254	50	.	4.10987	5.05183	2.47843	233
chr13	36691905	36691978	L1-3_CUX2_pvalue_1e-2_peak_39256	38	.	3.18598	3.83903	1.50015	44
chr13	36694681	36694754	L1-3_CUX2_pvalue_1e-2_peak_39257	36	.	3.09598	3.61963	1.31548	38
chr13	36704468	36705614	L1-3_CUX2_pvalue_1e-2_peak_39260a	42	.	3.41530	4.27165	1.86153	39
chr13	36704468	36705614	L1-3_CUX2_pvalue_1e-2_peak_39260b	82	.	5.10074	8.26078	5.21302	1045
chr13	36706262	36706490	L1-3_CUX2_pvalue_1e-2_peak_39262	154	.	7.71265	15.46033	11.47150	67
chr13	36710115	36710319	L1-3_CUX2_pvalue_1e-2_peak_39264	37	.	3.30672	3.78728	1.46022	38
chr13	36717604	36718202	L1-3_CUX2_pvalue_1e-2_peak_39265	59	.	4.25459	5.92478	3.22300	411
chr13	36728596	36728804	L1-3_CUX2_pvalue_1e-2_peak_39266	48	.	3.84823	4.80658	2.26509	56
chr13	36729005	36729573	L1-3_CUX2_pvalue_1e-2_peak_39267	89	.	6.15716	8.91201	5.77751	69
chr13	36776507	36776640	L1-3_CUX2_pvalue_1e-2_peak_39269	46	.	3.44664	4.61338	2.09867	72
chr13	36838062	36838135	L1-3_CUX2_pvalue_1e-2_peak_39271	46	.	3.44664	4.61338	2.09867	32
chr13	36848119	36848382	L1-3_CUX2_pvalue_1e-2_peak_39273	54	.	4.32620	5.47526	2.83947	82
chr13	36849081	36849588	L1-3_CUX2_pvalue_1e-2_peak_39274a	79	.	5.73806	7.99162	4.97837	64
chr13	36849081	36849588	L1-3_CUX2_pvalue_1e-2_peak_39274b	107	.	7.17257	10.75800	7.37861	423
chr13	36857164	36857237	L1-3_CUX2_pvalue_1e-2_peak_39275	46	.	3.44664	4.61338	2.09867	51
chr13	36871974	36872423	L1-3_CUX2_pvalue_1e-2_peak_39278	87	.	6.08874	8.75215	5.63882	64
chr13	36919897	36921116	L1-3_CUX2_pvalue_1e-2_peak_39281a	53	.	3.95930	5.32372	2.71005	319
chr13	36919897	36921116	L1-3_CUX2_pvalue_1e-2_peak_39281b	142	.	7.52267	14.22746	10.39877	632
chr13	36919897	36921116	L1-3_CUX2_pvalue_1e-2_peak_39281c	164	.	8.31453	16.48698	12.36220	773
chr13	36919897	36921116	L1-3_CUX2_pvalue_1e-2_peak_39281d	120	.	6.73081	12.05642	8.50732	1031
chr13	36919897	36921116	L1-3_CUX2_pvalue_1e-2_peak_39281e	142	.	7.52267	14.22746	10.39877	1120
chr13	36931265	36931810	L1-3_CUX2_pvalue_1e-2_peak_39283	92	.	6.27890	9.26199	6.08104	429
chr13	36932510	36932585	L1-3_CUX2_pvalue_1e-2_peak_39284	38	.	3.39655	3.83356	1.49946	35
chr13	36932853	36932974	L1-3_CUX2_pvalue_1e-2_peak_39285	38	.	3.38257	3.81154	1.47826	70
chr13	36944363	36944460	L1-3_CUX2_pvalue_1e-2_peak_39288	61	.	4.30829	6.10909	3.36069	46
chr13	36969577	36969755	L1-3_CUX2_pvalue_1e-2_peak_39289	46	.	3.44664	4.61338	2.09867	115
chr13	36994282	36994356	L1-3_CUX2_pvalue_1e-2_peak_39290	45	.	3.42495	4.53818	2.07932	36
chr13	36994696	36994769	L1-3_CUX2_pvalue_1e-2_peak_39291	44	.	3.40368	4.46677	2.02171	66
chr13	37005628	37006815	L1-3_CUX2_pvalue_1e-2_peak_39294a	56	.	4.13873	5.60446	2.94996	250
chr13	37005628	37006815	L1-3_CUX2_pvalue_1e-2_peak_39294b	64	.	4.55260	6.49987	3.70170	382
chr13	37005628	37006815	L1-3_CUX2_pvalue_1e-2_peak_39294c	136	.	7.42727	13.63044	9.88160	769
chr13	37005628	37006815	L1-3_CUX2_pvalue_1e-2_peak_39294d	125	.	7.01465	12.52660	8.91960	884
chr13	37027825	37027986	L1-3_CUX2_pvalue_1e-2_peak_39295	137	.	8.44900	13.76043	9.99269	73
chr13	37030140	37030469	L1-3_CUX2_pvalue_1e-2_peak_39298a	58	.	4.54752	5.85447	3.16335	131
chr13	37030140	37030469	L1-3_CUX2_pvalue_1e-2_peak_39298b	57	.	4.49161	5.76404	3.08644	263
chr13	37035121	37036081	L1-3_CUX2_pvalue_1e-2_peak_39299a	61	.	4.70367	6.11022	3.36069	491
chr13	37035121	37036081	L1-3_CUX2_pvalue_1e-2_peak_39299b	134	.	8.26690	13.44645	9.71908	659
chr13	37035121	37036081	L1-3_CUX2_pvalue_1e-2_peak_39299c	108	.	7.08592	10.86525	7.47335	776
chr13	37051622	37051910	L1-3_CUX2_pvalue_1e-2_peak_39301	63	.	4.84329	6.33054	3.55206	176
chr13	37052707	37053009	L1-3_CUX2_pvalue_1e-2_peak_39302	63	.	4.84329	6.33054	3.55206	96
chr13	37069604	37069677	L1-3_CUX2_pvalue_1e-2_peak_39304	37	.	3.16756	3.79261	1.46139	40
chr13	37072926	37073498	L1-3_CUX2_pvalue_1e-2_peak_39305	49	.	3.89196	4.90993	2.35460	229
chr13	37087499	37087931	L1-3_CUX2_pvalue_1e-2_peak_39306	48	.	3.84823	4.80658	2.26509	67
chr13	37101602	37101839	L1-3_CUX2_pvalue_1e-2_peak_39308	50	.	3.95946	5.07586	2.49881	180
chr13	37104284	37104463	L1-3_CUX2_pvalue_1e-2_peak_39309	63	.	4.72404	6.36848	3.58540	63
chr13	37145859	37145932	L1-3_CUX2_pvalue_1e-2_peak_39310	46	.	3.44664	4.61338	2.09867	58
chr13	37179879	37179952	L1-3_CUX2_pvalue_1e-2_peak_39311	46	.	3.44664	4.61338	2.09867	38
chr13	37216251	37216761	L1-3_CUX2_pvalue_1e-2_peak_39313	67	.	4.86381	6.73327	3.90200	462
chr13	37234664	37235501	L1-3_CUX2_pvalue_1e-2_peak_39316a	124	.	7.84550	12.43046	8.83586	74
chr13	37234664	37235501	L1-3_CUX2_pvalue_1e-2_peak_39316b	179	.	10.25950	17.92167	13.59825	166
chr13	37234664	37235501	L1-3_CUX2_pvalue_1e-2_peak_39316c	85	.	5.98229	8.55312	5.46587	286
chr13	37240490	37241367	L1-3_CUX2_pvalue_1e-2_peak_39317a	46	.	3.85123	4.62350	2.10661	48
chr13	37240490	37241367	L1-3_CUX2_pvalue_1e-2_peak_39317b	149	.	8.76760	14.99491	11.06529	376
chr13	37240490	37241367	L1-3_CUX2_pvalue_1e-2_peak_39317c	98	.	6.47214	9.84380	6.58430	706
chr13	37247536	37248256	L1-3_CUX2_pvalue_1e-2_peak_39318a	53	.	3.85397	5.38486	2.76360	69
chr13	37247536	37248256	L1-3_CUX2_pvalue_1e-2_peak_39318b	138	.	7.02519	13.81956	10.04491	503
chr13	37247536	37248256	L1-3_CUX2_pvalue_1e-2_peak_39318c	148	.	7.33881	14.81142	10.90759	617
chr13	37248573	37248993	L1-3_CUX2_pvalue_1e-2_peak_39319	45	.	3.49467	4.59046	2.09867	199
chr13	37254817	37255550	L1-3_CUX2_pvalue_1e-2_peak_39320	46	.	3.88242	4.67280	2.14900	202
chr13	37259960	37260478	L1-3_CUX2_pvalue_1e-2_peak_39321a	43	.	3.67415	4.34694	1.92399	48
chr13	37259960	37260478	L1-3_CUX2_pvalue_1e-2_peak_39321b	244	.	12.45397	24.42572	19.15562	251
chr13	37267364	37268077	L1-3_CUX2_pvalue_1e-2_peak_39322a	107	.	6.20925	10.79896	7.41547	90
chr13	37267364	37268077	L1-3_CUX2_pvalue_1e-2_peak_39322b	59	.	4.23289	5.99269	3.28160	283
chr13	37268694	37269122	L1-3_CUX2_pvalue_1e-2_peak_39323a	49	.	3.70247	4.91986	2.36443	35
chr13	37268694	37269122	L1-3_CUX2_pvalue_1e-2_peak_39323b	49	.	3.69249	4.90410	2.35218	186
chr13	37270735	37271122	L1-3_CUX2_pvalue_1e-2_peak_39325	79	.	4.75662	7.99240	4.97912	55
chr13	37274401	37274699	L1-3_CUX2_pvalue_1e-2_peak_39326	121	.	7.04784	12.17674	8.61267	120
chr13	37280740	37280813	L1-3_CUX2_pvalue_1e-2_peak_39327	46	.	3.44649	4.61288	2.09867	48
chr13	37305443	37305814	L1-3_CUX2_pvalue_1e-2_peak_39329	49	.	3.89196	4.90993	2.35460	273
chr13	37310283	37310499	L1-3_CUX2_pvalue_1e-2_peak_39331	51	.	4.00577	5.19473	2.60070	156
chr13	37342850	37343329	L1-3_CUX2_pvalue_1e-2_peak_39332	101	.	6.81199	10.12414	6.82716	281
chr13	37368888	37369182	L1-3_CUX2_pvalue_1e-2_peak_39333	64	.	4.75135	6.43718	3.64398	72
chr13	37392927	37393739	L1-3_CUX2_pvalue_1e-2_peak_39334a	45	.	3.82054	4.57517	2.09867	197
chr13	37392927	37393739	L1-3_CUX2_pvalue_1e-2_peak_39334b	76	.	5.45792	7.68498	4.71249	361
chr13	37392927	37393739	L1-3_CUX2_pvalue_1e-2_peak_39334c	148	.	8.69802	14.87895	10.96562	451
chr13	37392927	37393739	L1-3_CUX2_pvalue_1e-2_peak_39334d	65	.	4.89263	6.57041	3.76312	723
chr13	37405150	37405310	L1-3_CUX2_pvalue_1e-2_peak_39335	50	.	4.13052	5.09083	2.51101	38
chr13	37408471	37408784	L1-3_CUX2_pvalue_1e-2_peak_39336	68	.	5.14536	6.86593	4.01670	55
chr13	37410172	37410411	L1-3_CUX2_pvalue_1e-2_peak_39337	71	.	5.29451	7.13485	4.24983	174
chr13	37415610	37415851	L1-3_CUX2_pvalue_1e-2_peak_39338	61	.	4.64396	6.17345	3.41578	131
chr13	37423207	37423311	L1-3_CUX2_pvalue_1e-2_peak_39340	58	.	4.22833	5.83877	3.14872	56
chr13	37431254	37431731	L1-3_CUX2_pvalue_1e-2_peak_39341a	58	.	4.61042	5.89659	3.19955	49
chr13	37431254	37431731	L1-3_CUX2_pvalue_1e-2_peak_39341b	70	.	5.24384	7.04257	4.16911	278
chr13	37432289	37432656	L1-3_CUX2_pvalue_1e-2_peak_39342	59	.	4.63269	5.93696	3.23141	196
chr13	37491544	37491810	L1-3_CUX2_pvalue_1e-2_peak_39344	51	.	4.10467	5.15172	2.56402	111
chr13	37492783	37493381	L1-3_CUX2_pvalue_1e-2_peak_39345	50	.	4.05906	5.08081	2.50249	30
chr13	37508215	37508290	L1-3_CUX2_pvalue_1e-2_peak_39347	46	.	3.44664	4.61338	2.09867	48
chr13	37533671	37533890	L1-3_CUX2_pvalue_1e-2_peak_39348	61	.	4.30829	6.10909	3.36069	182
chr13	37555466	37555539	L1-3_CUX2_pvalue_1e-2_peak_39349	46	.	3.44664	4.61338	2.09867	33
chr13	37572940	37573729	L1-3_CUX2_pvalue_1e-2_peak_39350a	52	.	3.74851	5.21386	2.61684	172
chr13	37572940	37573729	L1-3_CUX2_pvalue_1e-2_peak_39350b	155	.	7.47841	15.51543	11.51849	620
chr13	37572940	37573729	L1-3_CUX2_pvalue_1e-2_peak_39350c	104	.	5.77877	10.44566	7.10928	733
chr13	37574103	37575374	L1-3_CUX2_pvalue_1e-2_peak_39351a	67	.	4.38641	6.77223	3.93646	131
chr13	37574103	37575374	L1-3_CUX2_pvalue_1e-2_peak_39351b	94	.	5.38539	9.40851	6.20422	396
chr13	37574103	37575374	L1-3_CUX2_pvalue_1e-2_peak_39351c	67	.	4.36491	6.73624	3.90299	668
chr13	37574103	37575374	L1-3_CUX2_pvalue_1e-2_peak_39351d	75	.	4.67774	7.55182	4.60916	867
chr13	37574103	37575374	L1-3_CUX2_pvalue_1e-2_peak_39351e	58	.	4.00949	5.88071	3.18567	1142
chr13	37592622	37592728	L1-3_CUX2_pvalue_1e-2_peak_39352	45	.	3.42495	4.53818	2.07932	37
chr13	37609976	37610049	L1-3_CUX2_pvalue_1e-2_peak_39353	44	.	3.40368	4.46677	2.02171	51
chr13	37633125	37634260	L1-3_CUX2_pvalue_1e-2_peak_39354a	98	.	6.27080	9.82756	6.56906	85
chr13	37633125	37634260	L1-3_CUX2_pvalue_1e-2_peak_39354b	86	.	5.74795	8.67691	5.57386	323
chr13	37633125	37634260	L1-3_CUX2_pvalue_1e-2_peak_39354c	55	.	4.23689	5.53922	2.89391	546
chr13	37633125	37634260	L1-3_CUX2_pvalue_1e-2_peak_39354d	242	.	11.68880	24.25462	19.01112	805
chr13	37638941	37639081	L1-3_CUX2_pvalue_1e-2_peak_39356	49	.	3.89196	4.90993	2.35460	67
chr13	37643183	37643473	L1-3_CUX2_pvalue_1e-2_peak_39357	43	.	3.36191	4.33276	1.91026	231
chr13	37683044	37683554	L1-3_CUX2_pvalue_1e-2_peak_39359	67	.	4.86381	6.73327	3.90200	369
chr13	37701653	37702515	L1-3_CUX2_pvalue_1e-2_peak_39361	180	.	10.10611	18.05866	13.71714	316
chr13	37761908	37762087	L1-3_CUX2_pvalue_1e-2_peak_39362	61	.	4.30829	6.10909	3.36069	46
chr13	37767132	37767575	L1-3_CUX2_pvalue_1e-2_peak_39363	75	.	5.13743	7.56943	4.62210	315
chr13	37799785	37800226	L1-3_CUX2_pvalue_1e-2_peak_39364	44	.	3.40368	4.46677	2.02171	32
chr13	37804531	37804815	L1-3_CUX2_pvalue_1e-2_peak_39365	46	.	3.44664	4.61338	2.09867	233
chr13	38010448	38010842	L1-3_CUX2_pvalue_1e-2_peak_39371	75	.	5.41796	7.55548	4.61051	66
chr13	38022413	38022789	L1-3_CUX2_pvalue_1e-2_peak_39373	65	.	4.80692	6.58071	3.76805	189
chr13	38033835	38033908	L1-3_CUX2_pvalue_1e-2_peak_39374	46	.	3.44664	4.61338	2.09867	32
chr13	38046055	38046128	L1-3_CUX2_pvalue_1e-2_peak_39375	46	.	3.44664	4.61338	2.09867	33
chr13	38056051	38056273	L1-3_CUX2_pvalue_1e-2_peak_39376	43	.	3.68596	4.30275	1.88860	156
chr13	38056509	38056874	L1-3_CUX2_pvalue_1e-2_peak_39377	64	.	4.89267	6.42707	3.63674	224
chr13	38058201	38058542	L1-3_CUX2_pvalue_1e-2_peak_39379	63	.	4.84937	6.35369	3.57378	145
chr13	38147840	38148488	L1-3_CUX2_pvalue_1e-2_peak_39382	50	.	3.93670	5.01899	2.44908	34
chr13	38176724	38176797	L1-3_CUX2_pvalue_1e-2_peak_39383	46	.	3.44664	4.61338	2.09867	39
chr13	38186890	38187743	L1-3_CUX2_pvalue_1e-2_peak_39384	66	.	5.02080	6.68179	3.85644	768
chr13	38192819	38192999	L1-3_CUX2_pvalue_1e-2_peak_39385	55	.	4.12643	5.52700	2.88255	74
chr13	38198418	38198639	L1-3_CUX2_pvalue_1e-2_peak_39386	62	.	4.67035	6.23671	3.47100	136
chr13	38214621	38214951	L1-3_CUX2_pvalue_1e-2_peak_39390	163	.	9.83954	16.33563	12.23117	266
chr13	38254810	38254883	L1-3_CUX2_pvalue_1e-2_peak_39392	43	.	3.36191	4.33276	1.91026	34
chr13	38305592	38305665	L1-3_CUX2_pvalue_1e-2_peak_39395	36	.	3.11357	3.66110	1.35133	34
chr13	38311232	38311332	L1-3_CUX2_pvalue_1e-2_peak_39398	38	.	3.20461	3.88688	1.54091	56
chr13	38325237	38325480	L1-3_CUX2_pvalue_1e-2_peak_39399	54	.	4.33920	5.42121	2.79503	196
chr13	38326391	38326834	L1-3_CUX2_pvalue_1e-2_peak_39401	54	.	4.35893	5.45487	2.82252	57
chr13	38340811	38340884	L1-3_CUX2_pvalue_1e-2_peak_39405	43	.	3.38266	4.39837	1.96485	38
chr13	38343427	38343500	L1-3_CUX2_pvalue_1e-2_peak_39406	39	.	3.24254	3.98716	1.62484	38
chr13	38347022	38347172	L1-3_CUX2_pvalue_1e-2_peak_39407	55	.	4.12643	5.52700	2.88255	34
chr13	38356018	38356606	L1-3_CUX2_pvalue_1e-2_peak_39408	39	.	3.22347	3.93622	1.58154	135
chr13	38366054	38366144	L1-3_CUX2_pvalue_1e-2_peak_39409	56	.	4.17676	5.67691	3.01019	42
chr13	38389285	38389358	L1-3_CUX2_pvalue_1e-2_peak_39410	46	.	3.44664	4.61338	2.09867	53
chr13	38435657	38435735	L1-3_CUX2_pvalue_1e-2_peak_39411	40	.	3.26184	4.03980	1.66851	40
chr13	38442762	38445035	L1-3_CUX2_pvalue_1e-2_peak_39412a	59	.	4.23289	5.99269	3.28160	124
chr13	38442762	38445035	L1-3_CUX2_pvalue_1e-2_peak_39412b	60	.	4.25680	6.03077	3.31279	231
chr13	38442762	38445035	L1-3_CUX2_pvalue_1e-2_peak_39412c	52	.	3.88078	5.20056	2.60515	441
chr13	38442762	38445035	L1-3_CUX2_pvalue_1e-2_peak_39412d	60	.	4.29319	6.08865	3.36069	811
chr13	38442762	38445035	L1-3_CUX2_pvalue_1e-2_peak_39412e	52	.	3.90290	5.23527	2.63664	934
chr13	38442762	38445035	L1-3_CUX2_pvalue_1e-2_peak_39412f	36	.	3.11345	3.63962	1.33360	1087
chr13	38442762	38445035	L1-3_CUX2_pvalue_1e-2_peak_39412g	69	.	4.68348	6.97891	4.11562	1229
chr13	38442762	38445035	L1-3_CUX2_pvalue_1e-2_peak_39412h	36	.	3.14021	3.68015	1.36855	1369
chr13	38442762	38445035	L1-3_CUX2_pvalue_1e-2_peak_39412i	109	.	6.28042	10.91698	7.51635	1911
chr13	38451785	38452089	L1-3_CUX2_pvalue_1e-2_peak_39413	42	.	3.34141	4.26972	1.85968	173
chr13	38569221	38569548	L1-3_CUX2_pvalue_1e-2_peak_39420a	69	.	5.12821	6.90473	4.04935	67
chr13	38569221	38569548	L1-3_CUX2_pvalue_1e-2_peak_39420b	97	.	6.62886	9.71767	6.47404	207
chr13	38674180	38674574	L1-3_CUX2_pvalue_1e-2_peak_39421	41	.	3.54912	4.16884	1.77630	323
chr13	38674773	38675162	L1-3_CUX2_pvalue_1e-2_peak_39422a	78	.	5.67859	7.87088	4.87285	162
chr13	38674773	38675162	L1-3_CUX2_pvalue_1e-2_peak_39422b	106	.	7.09824	10.60580	7.24567	308
chr13	38725148	38725221	L1-3_CUX2_pvalue_1e-2_peak_39424	46	.	3.44664	4.61338	2.09867	59
chr13	38734367	38734857	L1-3_CUX2_pvalue_1e-2_peak_39425	103	.	6.92681	10.39163	7.05987	143
chr13	38746697	38746911	L1-3_CUX2_pvalue_1e-2_peak_39428	53	.	4.07731	5.38744	2.76360	47
chr13	38754381	38754454	L1-3_CUX2_pvalue_1e-2_peak_39429	40	.	3.28138	4.09424	1.71428	40
chr13	38754661	38754734	L1-3_CUX2_pvalue_1e-2_peak_39430	40	.	3.28138	4.09424	1.71428	53
chr13	38759269	38759342	L1-3_CUX2_pvalue_1e-2_peak_39431	37	.	3.14936	3.74753	1.42415	37
chr13	38764035	38764269	L1-3_CUX2_pvalue_1e-2_peak_39432	40	.	3.26184	4.03980	1.66851	195
chr13	38769626	38769748	L1-3_CUX2_pvalue_1e-2_peak_39433	46	.	3.76364	4.61492	2.09867	58
chr13	38770184	38770561	L1-3_CUX2_pvalue_1e-2_peak_39434a	70	.	5.21182	7.08455	4.20499	90
chr13	38770184	38770561	L1-3_CUX2_pvalue_1e-2_peak_39434b	70	.	5.21182	7.08455	4.20499	230
chr13	38821426	38822308	L1-3_CUX2_pvalue_1e-2_peak_39438a	111	.	7.27405	11.18776	7.75064	422
chr13	38821426	38822308	L1-3_CUX2_pvalue_1e-2_peak_39438b	85	.	6.00853	8.59772	5.50767	633
chr13	38822723	38822998	L1-3_CUX2_pvalue_1e-2_peak_39439	51	.	4.18760	5.16664	2.57797	54
chr13	38844940	38845248	L1-3_CUX2_pvalue_1e-2_peak_39440	69	.	4.95172	6.98166	4.11562	45
chr13	38877793	38878507	L1-3_CUX2_pvalue_1e-2_peak_39441a	69	.	4.86102	6.98672	4.12051	51
chr13	38877793	38878507	L1-3_CUX2_pvalue_1e-2_peak_39441b	47	.	3.70248	4.71492	2.18610	201
chr13	38877793	38878507	L1-3_CUX2_pvalue_1e-2_peak_39441c	150	.	7.71784	15.00758	11.07732	353
chr13	38877793	38878507	L1-3_CUX2_pvalue_1e-2_peak_39441d	168	.	8.23446	16.83463	12.66201	477
chr13	38882837	38883298	L1-3_CUX2_pvalue_1e-2_peak_39442a	53	.	3.97077	5.34170	2.72580	58
chr13	38882837	38883298	L1-3_CUX2_pvalue_1e-2_peak_39442b	186	.	9.30193	18.64350	14.22082	204
chr13	38882837	38883298	L1-3_CUX2_pvalue_1e-2_peak_39442c	123	.	7.36522	12.30355	8.72465	394
chr13	38890435	38890607	L1-3_CUX2_pvalue_1e-2_peak_39443	58	.	4.22833	5.83877	3.14872	48
chr13	38922942	38924448	L1-3_CUX2_pvalue_1e-2_peak_39445a	58	.	4.45104	5.87223	3.17936	247
chr13	38922942	38924448	L1-3_CUX2_pvalue_1e-2_peak_39445b	225	.	11.33396	22.55205	17.55923	816
chr13	38922942	38924448	L1-3_CUX2_pvalue_1e-2_peak_39445c	147	.	8.34725	14.71019	10.81930	1092
chr13	38922942	38924448	L1-3_CUX2_pvalue_1e-2_peak_39445d	48	.	3.91409	4.85678	2.30969	1337
chr13	39004589	39005332	L1-3_CUX2_pvalue_1e-2_peak_39447	52	.	4.26206	5.29078	2.68380	435
chr13	39007424	39007880	L1-3_CUX2_pvalue_1e-2_peak_39448	62	.	4.78583	6.24690	3.47865	374
chr13	39020005	39020078	L1-3_CUX2_pvalue_1e-2_peak_39449	46	.	3.44664	4.61338	2.09867	30
chr13	39048789	39048904	L1-3_CUX2_pvalue_1e-2_peak_39451	36	.	3.26179	3.63756	1.33176	42
chr13	39049298	39049768	L1-3_CUX2_pvalue_1e-2_peak_39452	69	.	5.16963	6.90914	4.05258	66
chr13	39055389	39055880	L1-3_CUX2_pvalue_1e-2_peak_39454	63	.	4.86787	6.37804	3.59297	269
chr13	39085058	39085827	L1-3_CUX2_pvalue_1e-2_peak_39456	141	.	8.83848	14.18136	10.35949	655
chr13	39104410	39104940	L1-3_CUX2_pvalue_1e-2_peak_39457	85	.	5.77701	8.50271	5.42293	466
chr13	39110785	39111982	L1-3_CUX2_pvalue_1e-2_peak_39458a	124	.	7.67165	12.44457	8.84715	649
chr13	39110785	39111982	L1-3_CUX2_pvalue_1e-2_peak_39458b	123	.	7.64109	12.39394	8.80168	713
chr13	39110785	39111982	L1-3_CUX2_pvalue_1e-2_peak_39458c	66	.	4.95158	6.66523	3.84220	1053
chr13	39156245	39156632	L1-3_CUX2_pvalue_1e-2_peak_39459	84	.	5.74241	8.40242	5.33437	242
chr13	39175800	39175873	L1-3_CUX2_pvalue_1e-2_peak_39460	46	.	3.44664	4.61338	2.09867	70
chr13	39215985	39216070	L1-3_CUX2_pvalue_1e-2_peak_39463	46	.	3.44664	4.61338	2.09867	35
chr13	39224634	39224707	L1-3_CUX2_pvalue_1e-2_peak_39464	46	.	3.44664	4.61338	2.09867	43
chr13	39252845	39252918	L1-3_CUX2_pvalue_1e-2_peak_39466	46	.	3.44664	4.61338	2.09867	34
chr13	39260257	39260553	L1-3_CUX2_pvalue_1e-2_peak_39467	57	.	4.20239	5.75623	3.07922	265
chr13	39261055	39261143	L1-3_CUX2_pvalue_1e-2_peak_39468	42	.	3.34141	4.26972	1.85968	42
chr13	39323572	39323764	L1-3_CUX2_pvalue_1e-2_peak_39471	45	.	3.42495	4.53818	2.07932	34
chr13	39337702	39337775	L1-3_CUX2_pvalue_1e-2_peak_39472	39	.	3.24254	3.98716	1.62484	49
chr13	39338042	39338210	L1-3_CUX2_pvalue_1e-2_peak_39473	53	.	4.05318	5.32112	2.70850	67
chr13	39341660	39341883	L1-3_CUX2_pvalue_1e-2_peak_39474	38	.	3.20461	3.88688	1.54091	165
chr13	39342497	39342598	L1-3_CUX2_pvalue_1e-2_peak_39475	53	.	4.05318	5.32112	2.70850	50
chr13	39377781	39378155	L1-3_CUX2_pvalue_1e-2_peak_39477	80	.	5.78853	8.07883	5.05465	241
chr13	39378740	39379040	L1-3_CUX2_pvalue_1e-2_peak_39478	60	.	4.67789	6.01958	3.30224	125
chr13	39393449	39393713	L1-3_CUX2_pvalue_1e-2_peak_39481	40	.	3.28138	4.09424	1.71428	227
chr13	39396061	39396212	L1-3_CUX2_pvalue_1e-2_peak_39482	40	.	3.28138	4.09424	1.71428	89
chr13	39406016	39406089	L1-3_CUX2_pvalue_1e-2_peak_39483	43	.	3.38266	4.39837	1.96485	41
chr13	39408457	39408530	L1-3_CUX2_pvalue_1e-2_peak_39485	46	.	3.44649	4.61288	2.09867	31
chr13	39425230	39425731	L1-3_CUX2_pvalue_1e-2_peak_39487	68	.	4.89277	6.81329	3.97057	400
chr13	39440869	39441173	L1-3_CUX2_pvalue_1e-2_peak_39489	72	.	5.26910	7.21123	4.31464	75
chr13	39457865	39458578	L1-3_CUX2_pvalue_1e-2_peak_39491a	58	.	4.43503	5.84723	3.15688	60
chr13	39457865	39458578	L1-3_CUX2_pvalue_1e-2_peak_39491b	111	.	6.89893	11.18111	7.74552	300
chr13	39460183	39460256	L1-3_CUX2_pvalue_1e-2_peak_39492	40	.	3.47446	4.04080	1.66926	31
chr13	39489607	39489847	L1-3_CUX2_pvalue_1e-2_peak_39495	67	.	4.86381	6.73327	3.90200	175
chr13	39538893	39539177	L1-3_CUX2_pvalue_1e-2_peak_39497	69	.	5.19413	6.95298	4.09293	61
chr13	39541207	39541842	L1-3_CUX2_pvalue_1e-2_peak_39498	111	.	7.24200	11.13245	7.70284	545
chr13	39544922	39545048	L1-3_CUX2_pvalue_1e-2_peak_39499	83	.	5.92768	8.33063	5.27259	56
chr13	39554073	39554905	L1-3_CUX2_pvalue_1e-2_peak_39501a	75	.	5.47979	7.53985	4.59809	49
chr13	39554073	39554905	L1-3_CUX2_pvalue_1e-2_peak_39501b	113	.	7.33900	11.30038	7.84899	254
chr13	39554073	39554905	L1-3_CUX2_pvalue_1e-2_peak_39501c	100	.	6.72742	10.02220	6.73911	468
chr13	39568144	39568217	L1-3_CUX2_pvalue_1e-2_peak_39502	44	.	3.40368	4.46677	2.02171	35
chr13	39573365	39573473	L1-3_CUX2_pvalue_1e-2_peak_39503	61	.	4.30829	6.10909	3.36069	51
chr13	39590383	39590563	L1-3_CUX2_pvalue_1e-2_peak_39505	38	.	3.35773	3.80814	1.47539	78
chr13	39590931	39591253	L1-3_CUX2_pvalue_1e-2_peak_39506	74	.	5.47983	7.48129	4.54658	228
chr13	39611682	39612772	L1-3_CUX2_pvalue_1e-2_peak_39508a	49	.	3.85290	4.94658	2.38829	205
chr13	39611682	39612772	L1-3_CUX2_pvalue_1e-2_peak_39508b	96	.	5.97473	9.68930	6.44799	342
chr13	39611682	39612772	L1-3_CUX2_pvalue_1e-2_peak_39508c	140	.	7.68180	14.05143	10.24613	447
chr13	39611682	39612772	L1-3_CUX2_pvalue_1e-2_peak_39508d	152	.	8.10857	15.20368	11.24811	552
chr13	39611682	39612772	L1-3_CUX2_pvalue_1e-2_peak_39508e	200	.	9.81564	20.02365	15.40713	631
chr13	39611682	39612772	L1-3_CUX2_pvalue_1e-2_peak_39508f	118	.	6.87108	11.88814	8.36217	840
chr13	39625469	39625586	L1-3_CUX2_pvalue_1e-2_peak_39510	47	.	3.80546	4.70840	2.17997	50
chr13	39675220	39675915	L1-3_CUX2_pvalue_1e-2_peak_39512a	90	.	5.36519	9.03123	5.88132	102
chr13	39675220	39675915	L1-3_CUX2_pvalue_1e-2_peak_39512b	119	.	6.43823	11.96672	8.43129	237
chr13	39675220	39675915	L1-3_CUX2_pvalue_1e-2_peak_39512c	90	.	5.35122	9.00775	5.86226	487
chr13	39677398	39677733	L1-3_CUX2_pvalue_1e-2_peak_39513	43	.	3.36587	4.38475	1.95817	116
chr13	39679561	39680017	L1-3_CUX2_pvalue_1e-2_peak_39514	114	.	6.11870	11.41543	7.95032	135
chr13	39707394	39707467	L1-3_CUX2_pvalue_1e-2_peak_39516	46	.	3.44664	4.61338	2.09867	37
chr13	39719211	39719447	L1-3_CUX2_pvalue_1e-2_peak_39517	56	.	4.15144	5.60057	2.94620	92
chr13	39733875	39734490	L1-3_CUX2_pvalue_1e-2_peak_39520a	52	.	4.19375	5.21198	2.61500	146
chr13	39733875	39734490	L1-3_CUX2_pvalue_1e-2_peak_39520b	90	.	6.32289	9.08417	5.92561	479
chr13	39800563	39800880	L1-3_CUX2_pvalue_1e-2_peak_39525	111	.	7.36540	11.16560	7.73132	134
chr13	39877005	39877078	L1-3_CUX2_pvalue_1e-2_peak_39528	37	.	3.13136	3.70371	1.38693	29
chr13	39879163	39879568	L1-3_CUX2_pvalue_1e-2_peak_39530	58	.	4.51637	5.88004	3.18503	158
chr13	39899249	39899354	L1-3_CUX2_pvalue_1e-2_peak_39532	39	.	3.22347	3.93622	1.58154	39
chr13	39910035	39910108	L1-3_CUX2_pvalue_1e-2_peak_39533	46	.	3.44664	4.61338	2.09867	53
chr13	39928332	39928405	L1-3_CUX2_pvalue_1e-2_peak_39535	46	.	3.44664	4.61338	2.09867	33
chr13	39943375	39943528	L1-3_CUX2_pvalue_1e-2_peak_39537	36	.	3.11357	3.66110	1.35133	104
chr13	39946454	39946756	L1-3_CUX2_pvalue_1e-2_peak_39538	49	.	3.91420	4.96371	2.40203	250
chr13	39971837	39972313	L1-3_CUX2_pvalue_1e-2_peak_39542	48	.	3.97908	4.82686	2.28432	82
chr13	39975168	39975846	L1-3_CUX2_pvalue_1e-2_peak_39543	41	.	3.58938	4.14312	1.75741	232
chr13	39984105	39984959	L1-3_CUX2_pvalue_1e-2_peak_39544a	42	.	3.63703	4.22146	1.81977	50
chr13	39984105	39984959	L1-3_CUX2_pvalue_1e-2_peak_39544b	52	.	4.24320	5.25918	2.65405	236
chr13	39984105	39984959	L1-3_CUX2_pvalue_1e-2_peak_39544c	99	.	6.69752	9.97050	6.69262	408
chr13	39984105	39984959	L1-3_CUX2_pvalue_1e-2_peak_39544d	53	.	4.28108	5.32278	2.70922	603
chr13	39984105	39984959	L1-3_CUX2_pvalue_1e-2_peak_39544e	63	.	4.87092	6.39016	3.60366	771
chr13	39991219	39991292	L1-3_CUX2_pvalue_1e-2_peak_39545	36	.	3.29316	3.69266	1.37928	31
chr13	39991704	39992373	L1-3_CUX2_pvalue_1e-2_peak_39546	71	.	5.32021	7.18204	4.28917	416
chr13	40022037	40022476	L1-3_CUX2_pvalue_1e-2_peak_39547a	55	.	4.43965	5.59403	2.94285	70
chr13	40022037	40022476	L1-3_CUX2_pvalue_1e-2_peak_39547b	55	.	4.39892	5.52352	2.88224	384
chr13	40026809	40027220	L1-3_CUX2_pvalue_1e-2_peak_39548	61	.	4.77099	6.19286	3.43215	257
chr13	40058627	40059335	L1-3_CUX2_pvalue_1e-2_peak_39550a	118	.	7.64623	11.84323	8.32282	329
chr13	40058627	40059335	L1-3_CUX2_pvalue_1e-2_peak_39550b	145	.	8.92061	14.59509	10.71809	438
chr13	40092044	40092117	L1-3_CUX2_pvalue_1e-2_peak_39552	44	.	3.40368	4.46677	2.02171	38
chr13	40102244	40102530	L1-3_CUX2_pvalue_1e-2_peak_39553	90	.	6.22713	9.08015	5.92317	50
chr13	40108092	40108568	L1-3_CUX2_pvalue_1e-2_peak_39554	36	.	3.09598	3.61963	1.31548	155
chr13	40113129	40113578	L1-3_CUX2_pvalue_1e-2_peak_39555	39	.	3.22347	3.93622	1.58154	60
chr13	40133659	40134679	L1-3_CUX2_pvalue_1e-2_peak_39556a	74	.	5.40768	7.41733	4.49140	217
chr13	40133659	40134679	L1-3_CUX2_pvalue_1e-2_peak_39556b	109	.	7.11659	10.91748	7.51635	519
chr13	40139455	40140059	L1-3_CUX2_pvalue_1e-2_peak_39557	106	.	7.13521	10.68118	7.31104	251
chr13	40146501	40146782	L1-3_CUX2_pvalue_1e-2_peak_39558	46	.	3.44649	4.61288	2.09867	34
chr13	40155075	40155148	L1-3_CUX2_pvalue_1e-2_peak_39559	37	.	3.34135	3.77858	1.45169	17
chr13	40155382	40155750	L1-3_CUX2_pvalue_1e-2_peak_39560a	84	.	6.01443	8.49085	5.41317	55
chr13	40155382	40155750	L1-3_CUX2_pvalue_1e-2_peak_39560b	84	.	6.01443	8.49085	5.41317	245
chr13	40155942	40156022	L1-3_CUX2_pvalue_1e-2_peak_39561	59	.	4.65518	5.97795	3.26936	40
chr13	40176665	40177526	L1-3_CUX2_pvalue_1e-2_peak_39562a	58	.	4.56647	5.88525	3.18955	510
chr13	40176665	40177526	L1-3_CUX2_pvalue_1e-2_peak_39562b	130	.	8.02476	13.03482	9.36025	765
chr13	40177762	40178446	L1-3_CUX2_pvalue_1e-2_peak_39563	38	.	3.42485	3.87831	1.53614	236
chr13	40186115	40186501	L1-3_CUX2_pvalue_1e-2_peak_39564	49	.	3.89196	4.90993	2.35460	268
chr13	40210635	40210725	L1-3_CUX2_pvalue_1e-2_peak_39568	46	.	3.44664	4.61338	2.09867	67
chr13	40220135	40220913	L1-3_CUX2_pvalue_1e-2_peak_39569	58	.	4.49169	5.82547	3.13894	390
chr13	40229399	40230484	L1-3_CUX2_pvalue_1e-2_peak_39571a	100	.	6.72742	10.02220	6.73911	229
chr13	40229399	40230484	L1-3_CUX2_pvalue_1e-2_peak_39571b	111	.	7.27405	11.18776	7.75064	376
chr13	40229399	40230484	L1-3_CUX2_pvalue_1e-2_peak_39571c	110	.	7.21024	11.07778	7.65461	518
chr13	40234730	40235052	L1-3_CUX2_pvalue_1e-2_peak_39572	36	.	3.09598	3.61963	1.31548	287
chr13	40242922	40243397	L1-3_CUX2_pvalue_1e-2_peak_39573a	77	.	5.47975	7.72038	4.74168	54
chr13	40242922	40243397	L1-3_CUX2_pvalue_1e-2_peak_39573b	137	.	8.21963	13.70582	9.94487	329
chr13	40243948	40244149	L1-3_CUX2_pvalue_1e-2_peak_39574	55	.	4.33182	5.50857	2.87047	63
chr13	40247034	40247109	L1-3_CUX2_pvalue_1e-2_peak_39575	55	.	4.38380	5.59124	2.94103	33
chr13	40250620	40250693	L1-3_CUX2_pvalue_1e-2_peak_39576	37	.	3.13136	3.70371	1.38693	34
chr13	40315066	40315243	L1-3_CUX2_pvalue_1e-2_peak_39577	46	.	3.44664	4.61338	2.09867	155
chr13	40334959	40335032	L1-3_CUX2_pvalue_1e-2_peak_39579	44	.	3.40368	4.46677	2.02171	35
chr13	40340050	40340603	L1-3_CUX2_pvalue_1e-2_peak_39580	98	.	6.70092	9.87487	6.60872	128
chr13	40351665	40351840	L1-3_CUX2_pvalue_1e-2_peak_39581	40	.	3.28138	4.09424	1.71428	36
chr13	40361611	40361684	L1-3_CUX2_pvalue_1e-2_peak_39583	46	.	3.44664	4.61338	2.09867	47
chr13	40365777	40365850	L1-3_CUX2_pvalue_1e-2_peak_39584	46	.	3.44664	4.61338	2.09867	39
chr13	40396509	40397174	L1-3_CUX2_pvalue_1e-2_peak_39585a	62	.	4.81895	6.28387	3.51207	66
chr13	40396509	40397174	L1-3_CUX2_pvalue_1e-2_peak_39585b	115	.	7.57263	11.56821	8.08230	409
chr13	40397604	40397714	L1-3_CUX2_pvalue_1e-2_peak_39586	50	.	4.13052	5.09083	2.51101	39
chr13	40409213	40409300	L1-3_CUX2_pvalue_1e-2_peak_39587	46	.	3.44664	4.61338	2.09867	42
chr13	40444455	40444807	L1-3_CUX2_pvalue_1e-2_peak_39588	76	.	5.16995	7.68331	4.71147	283
chr13	40517076	40517222	L1-3_CUX2_pvalue_1e-2_peak_39590	43	.	3.38266	4.39837	1.96485	104
chr13	40534528	40534782	L1-3_CUX2_pvalue_1e-2_peak_39592	37	.	3.16756	3.79261	1.46139	54
chr13	40535970	40536043	L1-3_CUX2_pvalue_1e-2_peak_39593	39	.	3.22347	3.93622	1.58154	33
chr13	40537351	40537605	L1-3_CUX2_pvalue_1e-2_peak_39594	39	.	3.22347	3.93622	1.58154	227
chr13	40550333	40551101	L1-3_CUX2_pvalue_1e-2_peak_39595	56	.	4.41924	5.66894	3.00612	496
chr13	40558036	40558162	L1-3_CUX2_pvalue_1e-2_peak_39596	37	.	3.14936	3.74753	1.42415	63
chr13	40559315	40559448	L1-3_CUX2_pvalue_1e-2_peak_39597	77	.	5.51138	7.78420	4.79796	76
chr13	40578046	40578119	L1-3_CUX2_pvalue_1e-2_peak_39599	46	.	3.44664	4.61338	2.09867	35
chr13	40631535	40631633	L1-3_CUX2_pvalue_1e-2_peak_39603	61	.	4.30829	6.10909	3.36069	48
chr13	40634557	40634834	L1-3_CUX2_pvalue_1e-2_peak_39604	46	.	3.44664	4.61338	2.09867	18
chr13	40677095	40677506	L1-3_CUX2_pvalue_1e-2_peak_39608	133	.	8.41880	13.37080	9.65370	154
chr13	40707735	40707865	L1-3_CUX2_pvalue_1e-2_peak_39609	61	.	4.30829	6.10909	3.36069	62
chr13	40723516	40724035	L1-3_CUX2_pvalue_1e-2_peak_39613	60	.	4.70083	6.06186	3.33913	394
chr13	40749952	40750216	L1-3_CUX2_pvalue_1e-2_peak_39616	61	.	4.30829	6.10909	3.36069	154
chr13	40821741	40822351	L1-3_CUX2_pvalue_1e-2_peak_39621a	97	.	6.42158	9.76129	6.51089	68
chr13	40821741	40822351	L1-3_CUX2_pvalue_1e-2_peak_39621b	133	.	7.99574	13.33501	9.62219	421
chr13	40823730	40823914	L1-3_CUX2_pvalue_1e-2_peak_39622	52	.	4.19903	5.29917	2.69009	57
chr13	40845890	40847713	L1-3_CUX2_pvalue_1e-2_peak_39623a	101	.	6.26763	10.16220	6.86151	367
chr13	40845890	40847713	L1-3_CUX2_pvalue_1e-2_peak_39623b	71	.	4.94071	7.11242	4.22932	653
chr13	40845890	40847713	L1-3_CUX2_pvalue_1e-2_peak_39623c	71	.	4.97332	7.16387	4.27249	1579
chr13	40864896	40865599	L1-3_CUX2_pvalue_1e-2_peak_39624	83	.	5.89232	8.31518	5.25928	259
chr13	40963280	40963914	L1-3_CUX2_pvalue_1e-2_peak_39627	83	.	5.92768	8.33063	5.27259	439
chr13	40964656	40965094	L1-3_CUX2_pvalue_1e-2_peak_39628	83	.	5.92768	8.33063	5.27259	363
chr13	40976506	40976753	L1-3_CUX2_pvalue_1e-2_peak_39629	66	.	4.83520	6.65579	3.83453	66
chr13	40977060	40977268	L1-3_CUX2_pvalue_1e-2_peak_39630	39	.	3.24254	3.98716	1.62484	60
chr13	40983586	40984216	L1-3_CUX2_pvalue_1e-2_peak_39631	55	.	4.12643	5.52700	2.88255	572
chr13	40995448	40996395	L1-3_CUX2_pvalue_1e-2_peak_39632a	81	.	5.82963	8.18180	5.14375	147
chr13	40995448	40996395	L1-3_CUX2_pvalue_1e-2_peak_39632b	68	.	5.10093	6.84728	4.00002	266
chr13	40995448	40996395	L1-3_CUX2_pvalue_1e-2_peak_39632c	81	.	5.82963	8.18180	5.14375	554
chr13	41031660	41032577	L1-3_CUX2_pvalue_1e-2_peak_39633a	116	.	7.54100	11.65529	8.15650	477
chr13	41031660	41032577	L1-3_CUX2_pvalue_1e-2_peak_39633b	91	.	6.31313	9.12568	5.96374	608
chr13	41031660	41032577	L1-3_CUX2_pvalue_1e-2_peak_39633c	144	.	8.83838	14.44705	10.58982	742
chr13	41044021	41044550	L1-3_CUX2_pvalue_1e-2_peak_39634	73	.	5.32765	7.34391	4.42872	191
chr13	41049756	41050017	L1-3_CUX2_pvalue_1e-2_peak_39635	61	.	4.74737	6.14848	3.39407	124
chr13	41050753	41051167	L1-3_CUX2_pvalue_1e-2_peak_39636	61	.	4.72398	6.10482	3.36069	267
chr13	41057516	41058376	L1-3_CUX2_pvalue_1e-2_peak_39637a	154	.	8.82155	15.48965	11.49484	271
chr13	41057516	41058376	L1-3_CUX2_pvalue_1e-2_peak_39637b	142	.	8.30263	14.22495	10.39655	495
chr13	41070408	41070785	L1-3_CUX2_pvalue_1e-2_peak_39638	42	.	3.34141	4.26972	1.85968	149
chr13	41081203	41081526	L1-3_CUX2_pvalue_1e-2_peak_39639	63	.	4.72404	6.36848	3.58540	229
chr13	41082311	41082443	L1-3_CUX2_pvalue_1e-2_peak_39640	37	.	3.16756	3.79261	1.46139	66
chr13	41092383	41092971	L1-3_CUX2_pvalue_1e-2_peak_39641a	75	.	5.53518	7.58777	4.63701	297
chr13	41092383	41092971	L1-3_CUX2_pvalue_1e-2_peak_39641b	117	.	7.64951	11.71906	8.21172	367
chr13	41111132	41111205	L1-3_CUX2_pvalue_1e-2_peak_39642	46	.	3.44649	4.61288	2.09867	44
chr13	41150382	41151160	L1-3_CUX2_pvalue_1e-2_peak_39644a	72	.	5.26910	7.21123	4.31464	243
chr13	41150382	41151160	L1-3_CUX2_pvalue_1e-2_peak_39644b	72	.	5.26910	7.21123	4.31464	337
chr13	41160381	41160807	L1-3_CUX2_pvalue_1e-2_peak_39646a	135	.	7.91296	13.58642	9.84291	76
chr13	41160381	41160807	L1-3_CUX2_pvalue_1e-2_peak_39646b	100	.	6.38319	10.00830	6.72753	171
chr13	41160990	41161364	L1-3_CUX2_pvalue_1e-2_peak_39647a	78	.	5.40116	7.84068	4.84885	123
chr13	41160990	41161364	L1-3_CUX2_pvalue_1e-2_peak_39647b	89	.	5.89217	8.90733	5.77491	301
chr13	41162176	41162278	L1-3_CUX2_pvalue_1e-2_peak_39648	48	.	3.92812	4.87838	2.32882	58
chr13	41184302	41184622	L1-3_CUX2_pvalue_1e-2_peak_39650	41	.	3.30115	4.15062	1.76081	107
chr13	41217964	41218058	L1-3_CUX2_pvalue_1e-2_peak_39653	45	.	3.42495	4.53818	2.07932	44
chr13	41219004	41219087	L1-3_CUX2_pvalue_1e-2_peak_39654	46	.	3.44664	4.61338	2.09867	39
chr13	41226131	41226204	L1-3_CUX2_pvalue_1e-2_peak_39655	46	.	3.44664	4.61338	2.09867	34
chr13	41240613	41241174	L1-3_CUX2_pvalue_1e-2_peak_39658a	65	.	4.93675	6.50227	3.70309	189
chr13	41240613	41241174	L1-3_CUX2_pvalue_1e-2_peak_39658b	140	.	8.60056	14.02504	10.22305	293
chr13	41336133	41336211	L1-3_CUX2_pvalue_1e-2_peak_39661	60	.	4.28119	6.01457	3.29850	38
chr13	41344739	41345698	L1-3_CUX2_pvalue_1e-2_peak_39662a	94	.	6.22697	9.44550	6.23541	257
chr13	41344739	41345698	L1-3_CUX2_pvalue_1e-2_peak_39662b	94	.	6.22697	9.44550	6.23541	435
chr13	41344739	41345698	L1-3_CUX2_pvalue_1e-2_peak_39662c	207	.	10.89720	20.78266	16.05634	713
chr13	41351520	41351951	L1-3_CUX2_pvalue_1e-2_peak_39664	52	.	4.02933	5.25693	2.65280	48
chr13	41363435	41364416	L1-3_CUX2_pvalue_1e-2_peak_39665a	74	.	5.40768	7.41733	4.49140	182
chr13	41363435	41364416	L1-3_CUX2_pvalue_1e-2_peak_39665b	123	.	7.81109	12.37101	8.78407	482
chr13	41394537	41394879	L1-3_CUX2_pvalue_1e-2_peak_39666	45	.	3.42495	4.53818	2.07932	189
chr13	41486950	41487317	L1-3_CUX2_pvalue_1e-2_peak_39671	46	.	3.44649	4.61288	2.09867	323
chr13	41495413	41496159	L1-3_CUX2_pvalue_1e-2_peak_39672a	198	.	10.04612	19.88329	15.28603	248
chr13	41495413	41496159	L1-3_CUX2_pvalue_1e-2_peak_39672b	264	.	12.28837	26.42747	20.85606	468
chr13	41495413	41496159	L1-3_CUX2_pvalue_1e-2_peak_39672c	125	.	7.28200	12.55831	8.94673	669
chr13	41503089	41503507	L1-3_CUX2_pvalue_1e-2_peak_39673	51	.	4.20597	5.19712	2.60232	258
chr13	41508136	41508763	L1-3_CUX2_pvalue_1e-2_peak_39674	62	.	4.76502	6.21214	3.45012	77
chr13	41509264	41509408	L1-3_CUX2_pvalue_1e-2_peak_39675	45	.	3.85902	4.59799	2.09867	81
chr13	41556829	41557116	L1-3_CUX2_pvalue_1e-2_peak_39676	36	.	3.09598	3.61963	1.31548	41
chr13	41560609	41560933	L1-3_CUX2_pvalue_1e-2_peak_39677	61	.	4.61787	6.11180	3.36069	256
chr13	41591155	41591245	L1-3_CUX2_pvalue_1e-2_peak_39681	36	.	3.11357	3.66110	1.35133	42
chr13	41594301	41594398	L1-3_CUX2_pvalue_1e-2_peak_39684	49	.	3.91420	4.96371	2.40203	48
chr13	41634252	41636066	L1-3_CUX2_pvalue_1e-2_peak_39686a	87	.	4.84165	8.77901	5.66247	113
chr13	41634252	41636066	L1-3_CUX2_pvalue_1e-2_peak_39686b	105	.	5.41126	10.52010	7.17178	323
chr13	41634252	41636066	L1-3_CUX2_pvalue_1e-2_peak_39686c	79	.	4.55685	7.94440	4.93822	574
chr13	41634252	41636066	L1-3_CUX2_pvalue_1e-2_peak_39686d	152	.	6.83527	15.24039	11.27784	742
chr13	41634252	41636066	L1-3_CUX2_pvalue_1e-2_peak_39686e	105	.	5.41126	10.52010	7.17178	884
chr13	41634252	41636066	L1-3_CUX2_pvalue_1e-2_peak_39686f	87	.	4.84165	8.77901	5.66247	1153
chr13	41634252	41636066	L1-3_CUX2_pvalue_1e-2_peak_39686g	114	.	5.69606	11.42414	7.95704	1389
chr13	41634252	41636066	L1-3_CUX2_pvalue_1e-2_peak_39686h	79	.	4.55685	7.94440	4.93822	1500
chr13	41634252	41636066	L1-3_CUX2_pvalue_1e-2_peak_39686i	48	.	3.41763	4.88081	2.33065	1744
chr13	41649225	41649670	L1-3_CUX2_pvalue_1e-2_peak_39687	46	.	3.44649	4.61288	2.09867	13
chr13	41660916	41661752	L1-3_CUX2_pvalue_1e-2_peak_39688	194	.	10.66756	19.44563	14.91218	335
chr13	41697203	41697289	L1-3_CUX2_pvalue_1e-2_peak_39691	37	.	3.13136	3.70371	1.38693	44
chr13	41706500	41707216	L1-3_CUX2_pvalue_1e-2_peak_39693a	54	.	4.06504	5.48927	2.85198	39
chr13	41706500	41707216	L1-3_CUX2_pvalue_1e-2_peak_39693b	218	.	10.25389	21.84582	16.95766	250
chr13	41706500	41707216	L1-3_CUX2_pvalue_1e-2_peak_39693c	181	.	9.02342	18.17600	13.81917	407
chr13	41762758	41763000	L1-3_CUX2_pvalue_1e-2_peak_39694	43	.	3.36191	4.33276	1.91026	183
chr13	41768257	41768908	L1-3_CUX2_pvalue_1e-2_peak_39695a	88	.	6.00371	8.80904	5.68987	46
chr13	41768257	41768908	L1-3_CUX2_pvalue_1e-2_peak_39695b	203	.	10.91584	20.32546	15.65955	226
chr13	41768257	41768908	L1-3_CUX2_pvalue_1e-2_peak_39695c	217	.	11.46163	21.72826	16.85894	500
chr13	41796492	41796703	L1-3_CUX2_pvalue_1e-2_peak_39696	59	.	4.25459	5.92478	3.22300	126
chr13	41837233	41838156	L1-3_CUX2_pvalue_1e-2_peak_39697a	120	.	7.40506	12.00516	8.46449	278
chr13	41837233	41838156	L1-3_CUX2_pvalue_1e-2_peak_39697b	197	.	10.57865	19.76047	15.18100	549
chr13	41837233	41838156	L1-3_CUX2_pvalue_1e-2_peak_39697c	157	.	8.99185	15.77127	11.74078	790
chr13	41885055	41885780	L1-3_CUX2_pvalue_1e-2_peak_39699a	63	.	4.62813	6.36871	3.58540	52
chr13	41885055	41885780	L1-3_CUX2_pvalue_1e-2_peak_39699b	116	.	6.94219	11.61723	8.12540	175
chr13	41885055	41885780	L1-3_CUX2_pvalue_1e-2_peak_39699c	139	.	7.86782	13.92607	10.13764	325
chr13	41885055	41885780	L1-3_CUX2_pvalue_1e-2_peak_39699d	105	.	6.47938	10.50362	7.15858	428
chr13	41885055	41885780	L1-3_CUX2_pvalue_1e-2_peak_39699e	83	.	5.57258	8.39743	5.33220	610
chr13	41926226	41926299	L1-3_CUX2_pvalue_1e-2_peak_39702	39	.	3.24254	3.98716	1.62484	41
chr13	41926766	41927394	L1-3_CUX2_pvalue_1e-2_peak_39703	69	.	4.95172	6.98166	4.11562	437
chr13	41935802	41935875	L1-3_CUX2_pvalue_1e-2_peak_39704	46	.	3.44664	4.61338	2.09867	35
chr13	41957657	41958027	L1-3_CUX2_pvalue_1e-2_peak_39705	45	.	3.84098	4.56661	2.09867	135
chr13	41972811	41973054	L1-3_CUX2_pvalue_1e-2_peak_39706	61	.	4.30829	6.10909	3.36069	131
chr13	41985707	41986164	L1-3_CUX2_pvalue_1e-2_peak_39707	76	.	5.16995	7.68331	4.71147	226
chr13	41993612	41993728	L1-3_CUX2_pvalue_1e-2_peak_39708	61	.	4.30812	6.10846	3.36069	57
chr13	42031148	42031891	L1-3_CUX2_pvalue_1e-2_peak_39709	82	.	5.28455	8.24431	5.19972	245
chr13	42033849	42034618	L1-3_CUX2_pvalue_1e-2_peak_39711	73	.	4.73640	7.35239	4.43645	271
chr13	42037663	42037780	L1-3_CUX2_pvalue_1e-2_peak_39713	38	.	3.23285	3.82037	1.48697	51
chr13	42041376	42042062	L1-3_CUX2_pvalue_1e-2_peak_39714a	79	.	5.44016	7.90267	4.90160	57
chr13	42041376	42042062	L1-3_CUX2_pvalue_1e-2_peak_39714b	149	.	8.46867	14.90921	10.99266	289
chr13	42081107	42081180	L1-3_CUX2_pvalue_1e-2_peak_39715	46	.	3.44664	4.61338	2.09867	34
chr13	42121123	42122229	L1-3_CUX2_pvalue_1e-2_peak_39716a	56	.	4.31096	5.65412	2.99460	365
chr13	42121123	42122229	L1-3_CUX2_pvalue_1e-2_peak_39716b	65	.	4.77327	6.59606	3.78289	478
chr13	42121123	42122229	L1-3_CUX2_pvalue_1e-2_peak_39716c	76	.	5.25060	7.60192	4.65080	588
chr13	42121123	42122229	L1-3_CUX2_pvalue_1e-2_peak_39716d	154	.	8.53242	15.44919	11.46105	877
chr13	42121123	42122229	L1-3_CUX2_pvalue_1e-2_peak_39716e	118	.	7.11035	11.88982	8.36340	1001
chr13	42136215	42136491	L1-3_CUX2_pvalue_1e-2_peak_39718	66	.	5.00438	6.61872	3.80371	235
chr13	42138099	42138331	L1-3_CUX2_pvalue_1e-2_peak_39719	39	.	3.45363	3.92405	1.57479	108
chr13	42142863	42143559	L1-3_CUX2_pvalue_1e-2_peak_39721a	52	.	4.24320	5.25918	2.65405	196
chr13	42142863	42143559	L1-3_CUX2_pvalue_1e-2_peak_39721b	56	.	4.46030	5.63000	2.97163	525
chr13	42184562	42184960	L1-3_CUX2_pvalue_1e-2_peak_39723	73	.	5.07400	7.35758	4.43923	350
chr13	42198395	42198468	L1-3_CUX2_pvalue_1e-2_peak_39725	46	.	3.44664	4.61338	2.09867	49
chr13	42205812	42206300	L1-3_CUX2_pvalue_1e-2_peak_39726	76	.	5.16974	7.68256	4.71147	129
chr13	42227100	42227194	L1-3_CUX2_pvalue_1e-2_peak_39727	61	.	4.30829	6.10909	3.36069	46
chr13	42242424	42242619	L1-3_CUX2_pvalue_1e-2_peak_39728	133	.	8.41880	13.37080	9.65370	68
chr13	42359731	42360523	L1-3_CUX2_pvalue_1e-2_peak_39730a	104	.	7.02543	10.45915	7.11920	387
chr13	42359731	42360523	L1-3_CUX2_pvalue_1e-2_peak_39730b	163	.	9.83560	16.33736	12.23148	512
chr13	42384998	42385071	L1-3_CUX2_pvalue_1e-2_peak_39731	46	.	3.44664	4.61338	2.09867	36
chr13	42390459	42390813	L1-3_CUX2_pvalue_1e-2_peak_39732	69	.	4.95172	6.98166	4.11562	292
chr13	42474143	42474375	L1-3_CUX2_pvalue_1e-2_peak_39735	89	.	5.91966	8.94285	5.80428	60
chr13	42490769	42491102	L1-3_CUX2_pvalue_1e-2_peak_39736	105	.	6.76533	10.58580	7.22843	121
chr13	42505488	42505904	L1-3_CUX2_pvalue_1e-2_peak_39738	52	.	4.19375	5.21198	2.61500	52
chr13	42513720	42513812	L1-3_CUX2_pvalue_1e-2_peak_39740	61	.	4.30829	6.10909	3.36069	49
chr13	42534711	42535659	L1-3_CUX2_pvalue_1e-2_peak_39741a	64	.	4.91461	6.46443	3.66927	189
chr13	42534711	42535659	L1-3_CUX2_pvalue_1e-2_peak_39741b	88	.	6.14326	8.82881	5.70663	401
chr13	42534711	42535659	L1-3_CUX2_pvalue_1e-2_peak_39741c	167	.	9.78533	16.73447	12.57434	649
chr13	42549892	42549997	L1-3_CUX2_pvalue_1e-2_peak_39742	62	.	4.79485	6.23798	3.47100	49
chr13	42550655	42550889	L1-3_CUX2_pvalue_1e-2_peak_39743	101	.	6.88421	10.18100	6.87779	62
chr13	42614022	42615673	L1-3_CUX2_pvalue_1e-2_peak_39748a	108	.	6.26248	10.88725	7.49062	346
chr13	42614022	42615673	L1-3_CUX2_pvalue_1e-2_peak_39748b	78	.	5.05935	7.87982	4.88130	640
chr13	42614022	42615673	L1-3_CUX2_pvalue_1e-2_peak_39748c	87	.	5.40248	8.75830	5.64462	1023
chr13	42614022	42615673	L1-3_CUX2_pvalue_1e-2_peak_39748d	43	.	3.44392	4.31593	1.90123	1241
chr13	42614022	42615673	L1-3_CUX2_pvalue_1e-2_peak_39748e	51	.	3.82658	5.11539	2.53401	1583
chr13	42621683	42622161	L1-3_CUX2_pvalue_1e-2_peak_39749a	57	.	4.25441	5.78512	3.10371	212
chr13	42621683	42622161	L1-3_CUX2_pvalue_1e-2_peak_39749b	96	.	5.97473	9.68930	6.44799	423
chr13	42622670	42623832	L1-3_CUX2_pvalue_1e-2_peak_39750a	58	.	4.29443	5.84757	3.15709	165
chr13	42622670	42623832	L1-3_CUX2_pvalue_1e-2_peak_39750b	77	.	5.15331	7.73018	4.75121	360
chr13	42622670	42623832	L1-3_CUX2_pvalue_1e-2_peak_39750c	67	.	4.72387	6.77036	3.93465	541
chr13	42622670	42623832	L1-3_CUX2_pvalue_1e-2_peak_39750d	213	.	10.30662	21.38458	16.56522	703
chr13	42668751	42669060	L1-3_CUX2_pvalue_1e-2_peak_39751	62	.	4.67035	6.23671	3.47100	52
chr13	42670413	42670623	L1-3_CUX2_pvalue_1e-2_peak_39752	49	.	3.91420	4.96371	2.40203	179
chr13	42671281	42671390	L1-3_CUX2_pvalue_1e-2_peak_39753	36	.	3.11357	3.66110	1.35133	54
chr13	42684489	42685041	L1-3_CUX2_pvalue_1e-2_peak_39754	56	.	4.17676	5.67691	3.01019	440
chr13	42693344	42693417	L1-3_CUX2_pvalue_1e-2_peak_39755	46	.	3.44664	4.61338	2.09867	63
chr13	42724053	42724164	L1-3_CUX2_pvalue_1e-2_peak_39756	37	.	3.14936	3.74753	1.42415	64
chr13	42727399	42727621	L1-3_CUX2_pvalue_1e-2_peak_39757	93	.	6.33513	9.34982	6.15224	158
chr13	42742378	42742734	L1-3_CUX2_pvalue_1e-2_peak_39758	59	.	4.25459	5.92478	3.22300	142
chr13	42785845	42786789	L1-3_CUX2_pvalue_1e-2_peak_39760	80	.	5.76826	8.05376	5.03227	394
chr13	42790304	42790591	L1-3_CUX2_pvalue_1e-2_peak_39761	42	.	3.58629	4.24258	1.83847	138
chr13	42813449	42813649	L1-3_CUX2_pvalue_1e-2_peak_39762	82	.	5.67445	8.21174	5.17055	133
chr13	42845527	42846799	L1-3_CUX2_pvalue_1e-2_peak_39763a	263	.	11.16778	26.32372	20.76843	107
chr13	42845527	42846799	L1-3_CUX2_pvalue_1e-2_peak_39763b	167	.	8.18970	16.75759	12.59601	462
chr13	42845527	42846799	L1-3_CUX2_pvalue_1e-2_peak_39763c	84	.	5.21163	8.44430	5.37264	688
chr13	42845527	42846799	L1-3_CUX2_pvalue_1e-2_peak_39763d	66	.	4.45500	6.61018	3.79625	1088
chr13	42908405	42908545	L1-3_CUX2_pvalue_1e-2_peak_39766	70	.	4.98173	7.07040	4.19373	61
chr13	42951977	42952187	L1-3_CUX2_pvalue_1e-2_peak_39767	73	.	5.07400	7.35758	4.43923	146
chr13	42967420	42967942	L1-3_CUX2_pvalue_1e-2_peak_39768	63	.	4.69704	6.30170	3.52664	442
chr13	42971097	42971639	L1-3_CUX2_pvalue_1e-2_peak_39769	49	.	3.91420	4.96371	2.40203	493
chr13	43136405	43136555	L1-3_CUX2_pvalue_1e-2_peak_39771	46	.	3.44664	4.61338	2.09867	102
chr13	43169278	43169466	L1-3_CUX2_pvalue_1e-2_peak_39772	46	.	3.44664	4.61338	2.09867	34
chr13	43197662	43197840	L1-3_CUX2_pvalue_1e-2_peak_39773	157	.	9.30233	15.79988	11.76613	56
chr13	43235316	43235849	L1-3_CUX2_pvalue_1e-2_peak_39775	61	.	4.30829	6.10909	3.36069	465
chr13	43245008	43245085	L1-3_CUX2_pvalue_1e-2_peak_39776	46	.	3.44664	4.61338	2.09867	39
chr13	43254957	43255912	L1-3_CUX2_pvalue_1e-2_peak_39777a	59	.	4.63269	5.93696	3.23141	459
chr13	43254957	43255912	L1-3_CUX2_pvalue_1e-2_peak_39777b	110	.	7.27995	11.01162	7.59914	814
chr13	43276577	43277117	L1-3_CUX2_pvalue_1e-2_peak_39778a	83	.	5.70823	8.30550	5.25195	49
chr13	43276577	43277117	L1-3_CUX2_pvalue_1e-2_peak_39778b	82	.	5.67445	8.21174	5.17055	432
chr13	43294714	43294970	L1-3_CUX2_pvalue_1e-2_peak_39779	46	.	3.44664	4.61338	2.09867	90
chr13	43327614	43327687	L1-3_CUX2_pvalue_1e-2_peak_39780	46	.	3.44649	4.61288	2.09867	45
chr13	43429499	43429817	L1-3_CUX2_pvalue_1e-2_peak_39783	93	.	6.03161	9.32406	6.13114	80
chr13	43451016	43451452	L1-3_CUX2_pvalue_1e-2_peak_39784a	65	.	4.85411	6.50868	3.70654	44
chr13	43451016	43451452	L1-3_CUX2_pvalue_1e-2_peak_39784b	134	.	8.09018	13.49105	9.75859	185
chr13	43451016	43451452	L1-3_CUX2_pvalue_1e-2_peak_39784c	122	.	7.55083	12.24485	8.67227	297
chr13	43454140	43454703	L1-3_CUX2_pvalue_1e-2_peak_39785	55	.	4.36634	5.56342	2.91618	66
chr13	43526599	43526924	L1-3_CUX2_pvalue_1e-2_peak_39788	61	.	4.30829	6.10909	3.36069	240
chr13	43545527	43545848	L1-3_CUX2_pvalue_1e-2_peak_39789	63	.	4.86787	6.37804	3.59297	51
chr13	43546111	43546410	L1-3_CUX2_pvalue_1e-2_peak_39790	89	.	6.25869	8.95735	5.81691	143
chr13	43564641	43565076	L1-3_CUX2_pvalue_1e-2_peak_39792	43	.	3.38266	4.39837	1.96485	174
chr13	43596900	43598049	L1-3_CUX2_pvalue_1e-2_peak_39795a	133	.	8.23142	13.38573	9.66608	620
chr13	43596900	43598049	L1-3_CUX2_pvalue_1e-2_peak_39795b	160	.	9.40734	16.07723	12.00545	832
chr13	43651736	43652558	L1-3_CUX2_pvalue_1e-2_peak_39797	73	.	5.32765	7.34391	4.42872	369
chr13	43659871	43659951	L1-3_CUX2_pvalue_1e-2_peak_39799	51	.	3.98248	5.13441	2.54804	37
chr13	43660166	43660858	L1-3_CUX2_pvalue_1e-2_peak_39800	65	.	4.77897	6.50788	3.70620	496
chr13	43698283	43698972	L1-3_CUX2_pvalue_1e-2_peak_39802	53	.	4.13736	5.38522	2.76360	54
chr13	43701727	43702214	L1-3_CUX2_pvalue_1e-2_peak_39803	45	.	3.58409	4.53241	2.07932	333
chr13	43706568	43706671	L1-3_CUX2_pvalue_1e-2_peak_39805	95	.	6.11995	9.58541	6.35759	52
chr13	43711239	43711852	L1-3_CUX2_pvalue_1e-2_peak_39806	49	.	4.02924	4.90761	2.35460	377
chr13	43714815	43715201	L1-3_CUX2_pvalue_1e-2_peak_39808	71	.	5.26901	7.18476	4.29114	307
chr13	43720606	43720935	L1-3_CUX2_pvalue_1e-2_peak_39809	52	.	4.23699	5.29645	2.68778	144
chr13	43730991	43731526	L1-3_CUX2_pvalue_1e-2_peak_39811	57	.	4.51009	5.79388	3.11178	273
chr13	43731728	43732399	L1-3_CUX2_pvalue_1e-2_peak_39812a	68	.	5.07385	6.86345	4.01540	232
chr13	43731728	43732399	L1-3_CUX2_pvalue_1e-2_peak_39812b	154	.	9.02018	15.41844	11.43258	425
chr13	43731728	43732399	L1-3_CUX2_pvalue_1e-2_peak_39812c	128	.	7.89266	12.81274	9.16690	527
chr13	43770803	43770884	L1-3_CUX2_pvalue_1e-2_peak_39813	36	.	3.24633	3.61062	1.30963	40
chr13	43771271	43771640	L1-3_CUX2_pvalue_1e-2_peak_39814	58	.	4.58836	5.85683	3.16459	299
chr13	43787630	43788702	L1-3_CUX2_pvalue_1e-2_peak_39815a	52	.	4.24320	5.25918	2.65405	362
chr13	43787630	43788702	L1-3_CUX2_pvalue_1e-2_peak_39815b	63	.	4.84937	6.35369	3.57378	456
chr13	43787630	43788702	L1-3_CUX2_pvalue_1e-2_peak_39815c	110	.	7.21024	11.07778	7.65461	791
chr13	43787630	43788702	L1-3_CUX2_pvalue_1e-2_peak_39815d	85	.	5.98229	8.55312	5.46587	930
chr13	43801551	43802544	L1-3_CUX2_pvalue_1e-2_peak_39816	146	.	9.04033	14.63156	10.74901	543
chr13	43844162	43844551	L1-3_CUX2_pvalue_1e-2_peak_39817	68	.	4.92207	6.89603	4.04328	261
chr13	43863546	43863631	L1-3_CUX2_pvalue_1e-2_peak_39818	46	.	3.44664	4.61338	2.09867	38
chr13	43863959	43864063	L1-3_CUX2_pvalue_1e-2_peak_39819	61	.	4.30829	6.10909	3.36069	57
chr13	43873151	43873352	L1-3_CUX2_pvalue_1e-2_peak_39820	38	.	3.37659	3.89253	1.54631	62
chr13	43873646	43873804	L1-3_CUX2_pvalue_1e-2_peak_39821	38	.	3.36474	3.87464	1.53301	36
chr13	43875101	43875215	L1-3_CUX2_pvalue_1e-2_peak_39822	58	.	4.28100	5.82663	3.13996	53
chr13	43876975	43877752	L1-3_CUX2_pvalue_1e-2_peak_39823a	70	.	4.71032	7.02205	4.15240	132
chr13	43876975	43877752	L1-3_CUX2_pvalue_1e-2_peak_39823b	52	.	3.90290	5.23527	2.63664	268
chr13	43879791	43880385	L1-3_CUX2_pvalue_1e-2_peak_39824a	81	.	5.38987	8.10666	5.08073	52
chr13	43879791	43880385	L1-3_CUX2_pvalue_1e-2_peak_39824b	82	.	5.47970	8.24959	5.20281	242
chr13	43879791	43880385	L1-3_CUX2_pvalue_1e-2_peak_39824c	76	.	5.25060	7.60192	4.65080	446
chr13	43889482	43890072	L1-3_CUX2_pvalue_1e-2_peak_39825a	58	.	4.58836	5.85683	3.16459	194
chr13	43889482	43890072	L1-3_CUX2_pvalue_1e-2_peak_39825b	82	.	5.89932	8.27880	5.22872	321
chr13	43900227	43900544	L1-3_CUX2_pvalue_1e-2_peak_39826	56	.	4.15144	5.60057	2.94620	155
chr13	43911721	43911794	L1-3_CUX2_pvalue_1e-2_peak_39827	46	.	3.44664	4.61338	2.09867	34
chr13	43927718	43928821	L1-3_CUX2_pvalue_1e-2_peak_39829a	90	.	6.32289	9.08417	5.92561	219
chr13	43927718	43928821	L1-3_CUX2_pvalue_1e-2_peak_39829b	77	.	5.62035	7.75457	4.77231	435
chr13	43935036	43935391	L1-3_CUX2_pvalue_1e-2_peak_39830	67	.	5.07393	6.79101	3.95190	151
chr13	43947212	43947723	L1-3_CUX2_pvalue_1e-2_peak_39834	55	.	4.41919	5.55854	2.91204	470
chr13	43948675	43949088	L1-3_CUX2_pvalue_1e-2_peak_39836	79	.	5.70812	7.93602	4.93084	174
chr13	43957463	43957572	L1-3_CUX2_pvalue_1e-2_peak_39837	45	.	3.72273	4.52573	2.07316	54
chr13	43962109	43962416	L1-3_CUX2_pvalue_1e-2_peak_39839	54	.	4.32620	5.47526	2.83947	66
chr13	43984238	43984311	L1-3_CUX2_pvalue_1e-2_peak_39840	46	.	3.44664	4.61338	2.09867	39
chr13	44005387	44005644	L1-3_CUX2_pvalue_1e-2_peak_39842	91	.	6.35548	9.14931	5.98418	60
chr13	44009561	44009845	L1-3_CUX2_pvalue_1e-2_peak_39845	40	.	3.49479	4.06336	1.68910	212
chr13	44010077	44010358	L1-3_CUX2_pvalue_1e-2_peak_39846	40	.	3.49479	4.06336	1.68910	111
chr13	44016166	44016383	L1-3_CUX2_pvalue_1e-2_peak_39847	68	.	4.89277	6.81329	3.97057	144
chr13	44017854	44017944	L1-3_CUX2_pvalue_1e-2_peak_39848	37	.	3.14936	3.74753	1.42415	44
chr13	44022821	44023022	L1-3_CUX2_pvalue_1e-2_peak_39849	68	.	4.92207	6.89603	4.04328	115
chr13	44046586	44046863	L1-3_CUX2_pvalue_1e-2_peak_39850	74	.	5.38752	7.48318	4.54658	112
chr13	44047193	44047479	L1-3_CUX2_pvalue_1e-2_peak_39851	87	.	6.08874	8.75215	5.63882	217
chr13	44056873	44057404	L1-3_CUX2_pvalue_1e-2_peak_39853	59	.	4.56656	5.99310	3.28160	98
chr13	44085062	44085638	L1-3_CUX2_pvalue_1e-2_peak_39855	76	.	5.56328	7.64239	4.68508	242
chr13	44086413	44086694	L1-3_CUX2_pvalue_1e-2_peak_39857	90	.	6.29063	9.02020	5.87157	64
chr13	44123195	44123580	L1-3_CUX2_pvalue_1e-2_peak_39859	40	.	3.26184	4.03980	1.66851	120
chr13	44124222	44124322	L1-3_CUX2_pvalue_1e-2_peak_39860	51	.	3.98248	5.13441	2.54804	52
chr13	44129813	44130155	L1-3_CUX2_pvalue_1e-2_peak_39861	78	.	5.54324	7.86473	4.86900	200
chr13	44148720	44149041	L1-3_CUX2_pvalue_1e-2_peak_39864	58	.	4.22833	5.83877	3.14872	295
chr13	44160699	44160827	L1-3_CUX2_pvalue_1e-2_peak_39868	37	.	3.13136	3.70371	1.38693	79
chr13	44222958	44223071	L1-3_CUX2_pvalue_1e-2_peak_39870	46	.	3.44664	4.61338	2.09867	58
chr13	44239141	44239214	L1-3_CUX2_pvalue_1e-2_peak_39871	46	.	3.44664	4.61338	2.09867	48
chr13	44250422	44250755	L1-3_CUX2_pvalue_1e-2_peak_39873	70	.	4.98173	7.07040	4.19373	259
chr13	44263759	44264108	L1-3_CUX2_pvalue_1e-2_peak_39876	43	.	3.36191	4.33276	1.91026	70
chr13	44272610	44273309	L1-3_CUX2_pvalue_1e-2_peak_39877	138	.	8.64534	13.86893	10.08820	384
chr13	44303948	44304235	L1-3_CUX2_pvalue_1e-2_peak_39878	94	.	6.52363	9.49394	6.27776	140
chr13	44334517	44334831	L1-3_CUX2_pvalue_1e-2_peak_39881	83	.	5.70806	8.33071	5.27259	91
chr13	44335417	44336004	L1-3_CUX2_pvalue_1e-2_peak_39882a	52	.	4.19903	5.29917	2.69009	239
chr13	44335417	44336004	L1-3_CUX2_pvalue_1e-2_peak_39882b	118	.	7.32026	11.86630	8.34220	337
chr13	44346168	44346241	L1-3_CUX2_pvalue_1e-2_peak_39885	42	.	3.32116	4.20906	1.80865	62
chr13	44350927	44351194	L1-3_CUX2_pvalue_1e-2_peak_39886	46	.	3.44664	4.61338	2.09867	42
chr13	44359440	44360114	L1-3_CUX2_pvalue_1e-2_peak_39888a	67	.	4.55373	6.76988	3.93431	51
chr13	44359440	44360114	L1-3_CUX2_pvalue_1e-2_peak_39888b	85	.	5.28342	8.56267	5.47506	593
chr13	44360768	44361654	L1-3_CUX2_pvalue_1e-2_peak_39889a	124	.	6.73728	12.47570	8.87383	322
chr13	44360768	44361654	L1-3_CUX2_pvalue_1e-2_peak_39889b	58	.	4.11723	5.80811	3.12552	662
chr13	44366660	44366980	L1-3_CUX2_pvalue_1e-2_peak_39891	37	.	3.16756	3.79261	1.46139	259
chr13	44378775	44378887	L1-3_CUX2_pvalue_1e-2_peak_39892	61	.	4.64396	6.17345	3.41578	41
chr13	44379257	44379462	L1-3_CUX2_pvalue_1e-2_peak_39893	36	.	3.09598	3.61963	1.31548	113
chr13	44382645	44383191	L1-3_CUX2_pvalue_1e-2_peak_39894	49	.	3.89196	4.90993	2.35460	351
chr13	44453181	44454270	L1-3_CUX2_pvalue_1e-2_peak_39896	74	.	5.47983	7.48129	4.54658	569
chr13	44479587	44479823	L1-3_CUX2_pvalue_1e-2_peak_39897	46	.	3.44664	4.61338	2.09867	171
chr13	44486025	44486296	L1-3_CUX2_pvalue_1e-2_peak_39898	37	.	3.16756	3.79261	1.46139	240
chr13	44489367	44489906	L1-3_CUX2_pvalue_1e-2_peak_39899	82	.	5.67445	8.21174	5.17055	442
chr13	44495355	44495953	L1-3_CUX2_pvalue_1e-2_peak_39900	45	.	3.42495	4.53818	2.07932	41
chr13	44606953	44607287	L1-3_CUX2_pvalue_1e-2_peak_39904	76	.	5.16995	7.68331	4.71147	262
chr13	44619178	44619644	L1-3_CUX2_pvalue_1e-2_peak_39905	61	.	4.30829	6.10909	3.36069	394
chr13	44626183	44627510	L1-3_CUX2_pvalue_1e-2_peak_39906	59	.	4.54133	5.93590	3.23141	71
chr13	44662122	44662195	L1-3_CUX2_pvalue_1e-2_peak_39910	46	.	3.44664	4.61338	2.09867	42
chr13	44678024	44678215	L1-3_CUX2_pvalue_1e-2_peak_39911	103	.	6.68282	10.32403	7.00094	122
chr13	44690890	44691841	L1-3_CUX2_pvalue_1e-2_peak_39913	97	.	6.62886	9.71767	6.47404	451
chr13	44702425	44703230	L1-3_CUX2_pvalue_1e-2_peak_39914a	58	.	4.41913	5.82243	3.13848	296
chr13	44702425	44703230	L1-3_CUX2_pvalue_1e-2_peak_39914b	123	.	7.39171	12.34663	8.76313	397
chr13	44705379	44705713	L1-3_CUX2_pvalue_1e-2_peak_39916a	55	.	4.23689	5.53922	2.89391	52
chr13	44705379	44705713	L1-3_CUX2_pvalue_1e-2_peak_39916b	85	.	5.64919	8.51944	5.43760	137
chr13	44706932	44707100	L1-3_CUX2_pvalue_1e-2_peak_39917	45	.	3.69004	4.51378	2.06336	118
chr13	44711042	44711115	L1-3_CUX2_pvalue_1e-2_peak_39919	37	.	3.30907	3.72086	1.40225	33
chr13	44715865	44716541	L1-3_CUX2_pvalue_1e-2_peak_39920a	65	.	4.87329	6.53940	3.73452	141
chr13	44715865	44716541	L1-3_CUX2_pvalue_1e-2_peak_39920b	133	.	8.02697	13.38656	9.66608	378
chr13	44721478	44722103	L1-3_CUX2_pvalue_1e-2_peak_39921a	88	.	5.82949	8.80710	5.68876	364
chr13	44721478	44722103	L1-3_CUX2_pvalue_1e-2_peak_39921b	133	.	7.77265	13.35745	9.64169	481
chr13	44724888	44724961	L1-3_CUX2_pvalue_1e-2_peak_39922	40	.	3.51265	4.09893	1.71709	34
chr13	44733636	44733958	L1-3_CUX2_pvalue_1e-2_peak_39925	67	.	4.73872	6.79380	3.95449	119
chr13	44734703	44735254	L1-3_CUX2_pvalue_1e-2_peak_39926	114	.	6.82687	11.43032	7.96191	208
chr13	44749031	44749107	L1-3_CUX2_pvalue_1e-2_peak_39927	61	.	4.30829	6.10909	3.36069	37
chr13	44765534	44766330	L1-3_CUX2_pvalue_1e-2_peak_39929a	104	.	6.94444	10.40266	7.06892	328
chr13	44765534	44766330	L1-3_CUX2_pvalue_1e-2_peak_39929b	80	.	5.76148	8.03057	5.01364	638
chr13	44765534	44766330	L1-3_CUX2_pvalue_1e-2_peak_39929c	93	.	6.43170	9.33697	6.14239	740
chr13	44772299	44772765	L1-3_CUX2_pvalue_1e-2_peak_39930	54	.	4.10172	5.45601	2.82252	51
chr13	44781369	44781484	L1-3_CUX2_pvalue_1e-2_peak_39931	45	.	3.74308	4.56981	2.09867	57
chr13	44785214	44785729	L1-3_CUX2_pvalue_1e-2_peak_39933	54	.	4.32620	5.47526	2.83947	291
chr13	44793825	44794134	L1-3_CUX2_pvalue_1e-2_peak_39937	40	.	3.47705	4.02948	1.66218	10
chr13	44794467	44794664	L1-3_CUX2_pvalue_1e-2_peak_39938	64	.	4.91461	6.46443	3.66927	126
chr13	44798702	44799436	L1-3_CUX2_pvalue_1e-2_peak_39939a	115	.	7.50657	11.59426	8.10498	80
chr13	44798702	44799436	L1-3_CUX2_pvalue_1e-2_peak_39939b	81	.	5.84340	8.17739	5.14103	502
chr13	44811361	44811829	L1-3_CUX2_pvalue_1e-2_peak_39940	58	.	4.56651	5.81765	3.13393	202
chr13	44812184	44812407	L1-3_CUX2_pvalue_1e-2_peak_39941	69	.	5.16963	6.90914	4.05258	173
chr13	44820286	44820551	L1-3_CUX2_pvalue_1e-2_peak_39942	39	.	3.44210	3.96350	1.60633	188
chr13	44821108	44821589	L1-3_CUX2_pvalue_1e-2_peak_39943	61	.	4.77099	6.19286	3.43215	306
chr13	44823613	44823696	L1-3_CUX2_pvalue_1e-2_peak_39944	46	.	3.87722	4.62981	2.11167	35
chr13	44826812	44826898	L1-3_CUX2_pvalue_1e-2_peak_39945	39	.	3.44210	3.96350	1.60633	24
chr13	44833081	44833614	L1-3_CUX2_pvalue_1e-2_peak_39947	53	.	4.12352	5.36384	2.74610	477
chr13	44837852	44838789	L1-3_CUX2_pvalue_1e-2_peak_39948a	85	.	5.66867	8.55048	5.46416	360
chr13	44837852	44838789	L1-3_CUX2_pvalue_1e-2_peak_39948b	88	.	5.85023	8.84026	5.71381	504
chr13	44837852	44838789	L1-3_CUX2_pvalue_1e-2_peak_39948c	78	.	5.40116	7.84068	4.84885	593
chr13	44837852	44838789	L1-3_CUX2_pvalue_1e-2_peak_39948d	70	.	5.07382	7.06987	4.19373	779
chr13	44848333	44849036	L1-3_CUX2_pvalue_1e-2_peak_39950a	66	.	5.02734	6.65855	3.83621	40
chr13	44848333	44849036	L1-3_CUX2_pvalue_1e-2_peak_39950b	65	.	4.95909	6.54059	3.73480	390
chr13	44857974	44858097	L1-3_CUX2_pvalue_1e-2_peak_39952	48	.	3.84823	4.80658	2.26509	77
chr13	44865880	44866345	L1-3_CUX2_pvalue_1e-2_peak_39955	50	.	4.13345	5.07733	2.49952	244
chr13	44866928	44867024	L1-3_CUX2_pvalue_1e-2_peak_39956	37	.	3.35495	3.76818	1.44277	46
chr13	44868079	44868325	L1-3_CUX2_pvalue_1e-2_peak_39957	68	.	5.09482	6.89767	4.04431	54
chr13	44871114	44871406	L1-3_CUX2_pvalue_1e-2_peak_39958	89	.	6.22704	8.97441	5.83179	72
chr13	44877342	44877509	L1-3_CUX2_pvalue_1e-2_peak_39959	40	.	3.49479	4.06336	1.68910	38
chr13	44880641	44880867	L1-3_CUX2_pvalue_1e-2_peak_39961	44	.	3.77050	4.44540	2.00567	40
chr13	44885443	44885928	L1-3_CUX2_pvalue_1e-2_peak_39962	48	.	3.99016	4.83094	2.28719	11
chr13	44892270	44892643	L1-3_CUX2_pvalue_1e-2_peak_39963	49	.	3.89196	4.90993	2.35460	64
chr13	44895583	44896006	L1-3_CUX2_pvalue_1e-2_peak_39964	48	.	3.86997	4.85757	2.30969	71
chr13	44905760	44907131	L1-3_CUX2_pvalue_1e-2_peak_39965a	49	.	4.08068	4.99105	2.42622	417
chr13	44905760	44907131	L1-3_CUX2_pvalue_1e-2_peak_39965b	71	.	5.24659	7.14751	4.25957	916
chr13	44905760	44907131	L1-3_CUX2_pvalue_1e-2_peak_39965c	60	.	4.66364	6.04417	3.32537	1159
chr13	44926912	44927676	L1-3_CUX2_pvalue_1e-2_peak_39966	53	.	4.05318	5.32112	2.70850	191
chr13	44937859	44938106	L1-3_CUX2_pvalue_1e-2_peak_39967	75	.	5.13743	7.56943	4.62210	127
chr13	44947424	44948756	L1-3_CUX2_pvalue_1e-2_peak_39969	68	.	5.05306	6.82959	3.98473	940
chr13	44957917	44958451	L1-3_CUX2_pvalue_1e-2_peak_39971	45	.	3.74308	4.56981	2.09867	259
chr13	44967417	44967882	L1-3_CUX2_pvalue_1e-2_peak_39973a	46	.	3.87722	4.62981	2.11167	123
chr13	44967417	44967882	L1-3_CUX2_pvalue_1e-2_peak_39973b	81	.	5.84340	8.17739	5.14103	308
chr13	44967417	44967882	L1-3_CUX2_pvalue_1e-2_peak_39973c	69	.	5.19413	6.95298	4.09293	408
chr13	44971893	44972052	L1-3_CUX2_pvalue_1e-2_peak_39974	43	.	3.71932	4.35869	1.93315	52
chr13	44977183	44977647	L1-3_CUX2_pvalue_1e-2_peak_39976	55	.	4.43965	5.59403	2.94285	311
chr13	44979166	44979566	L1-3_CUX2_pvalue_1e-2_peak_39977a	68	.	5.12131	6.82331	3.97922	50
chr13	44979166	44979566	L1-3_CUX2_pvalue_1e-2_peak_39977b	45	.	3.82312	4.53568	2.07932	318
chr13	44997376	44997622	L1-3_CUX2_pvalue_1e-2_peak_39978	40	.	3.28138	4.09424	1.71428	127
chr13	45009313	45009714	L1-3_CUX2_pvalue_1e-2_peak_39980	68	.	4.61769	6.87304	4.02332	74
chr13	45010907	45011446	L1-3_CUX2_pvalue_1e-2_peak_39981a	151	.	7.80579	15.15640	11.20617	132
chr13	45010907	45011446	L1-3_CUX2_pvalue_1e-2_peak_39981b	118	.	6.63492	11.89677	8.37014	256
chr13	45017424	45017497	L1-3_CUX2_pvalue_1e-2_peak_39982	50	.	4.08942	5.01349	2.44665	34
chr13	45017839	45018025	L1-3_CUX2_pvalue_1e-2_peak_39983	46	.	3.89560	4.66210	2.13920	33
chr13	45025290	45025974	L1-3_CUX2_pvalue_1e-2_peak_39985a	99	.	6.69752	9.97050	6.69262	159
chr13	45025290	45025974	L1-3_CUX2_pvalue_1e-2_peak_39985b	138	.	8.52411	13.89117	10.10497	228
chr13	45031627	45031964	L1-3_CUX2_pvalue_1e-2_peak_39986	42	.	3.32116	4.20906	1.80865	54
chr13	45043867	45043940	L1-3_CUX2_pvalue_1e-2_peak_39988	36	.	3.11357	3.66110	1.35133	46
chr13	45057731	45057868	L1-3_CUX2_pvalue_1e-2_peak_39991	46	.	3.44664	4.61338	2.09867	70
chr13	45097249	45097777	L1-3_CUX2_pvalue_1e-2_peak_39993	43	.	3.38266	4.39837	1.96485	196
chr13	45098316	45098503	L1-3_CUX2_pvalue_1e-2_peak_39994	58	.	4.22833	5.83877	3.14872	127
chr13	45114965	45115220	L1-3_CUX2_pvalue_1e-2_peak_39995	61	.	4.30829	6.10909	3.36069	221
chr13	45140779	45141286	L1-3_CUX2_pvalue_1e-2_peak_39996	100	.	6.77456	10.03915	6.75409	324
chr13	45150948	45152169	L1-3_CUX2_pvalue_1e-2_peak_39999a	76	.	4.72382	7.62984	4.67459	372
chr13	45150948	45152169	L1-3_CUX2_pvalue_1e-2_peak_39999b	134	.	6.79856	13.42341	9.69866	632
chr13	45150948	45152169	L1-3_CUX2_pvalue_1e-2_peak_39999c	68	.	4.45221	6.88210	4.03232	1009
chr13	45150948	45152169	L1-3_CUX2_pvalue_1e-2_peak_39999d	52	.	3.77669	5.25965	2.65446	1174
chr13	45157326	45157497	L1-3_CUX2_pvalue_1e-2_peak_40000	61	.	4.30829	6.10909	3.36069	96
chr13	45196341	45196700	L1-3_CUX2_pvalue_1e-2_peak_40004	59	.	4.54133	5.93590	3.23141	267
chr13	45232986	45233298	L1-3_CUX2_pvalue_1e-2_peak_40006	61	.	4.30812	6.10846	3.36069	233
chr13	45260345	45260418	L1-3_CUX2_pvalue_1e-2_peak_40007	43	.	3.38266	4.39837	1.96485	33
chr13	45260622	45260949	L1-3_CUX2_pvalue_1e-2_peak_40008	105	.	6.76533	10.58580	7.22843	137
chr13	45311793	45311866	L1-3_CUX2_pvalue_1e-2_peak_40009	46	.	3.44664	4.61338	2.09867	38
chr13	45313494	45313567	L1-3_CUX2_pvalue_1e-2_peak_40010	46	.	3.44664	4.61338	2.09867	30
chr13	45326626	45326701	L1-3_CUX2_pvalue_1e-2_peak_40011	50	.	3.95946	5.07586	2.49881	36
chr13	45330366	45330723	L1-3_CUX2_pvalue_1e-2_peak_40012	53	.	4.30028	5.35518	2.73774	65
chr13	45332001	45332203	L1-3_CUX2_pvalue_1e-2_peak_40013	54	.	4.37883	5.48897	2.85179	62
chr13	45332885	45333305	L1-3_CUX2_pvalue_1e-2_peak_40014a	77	.	5.57897	7.71034	4.73270	176
chr13	45332885	45333305	L1-3_CUX2_pvalue_1e-2_peak_40014b	54	.	4.33920	5.42121	2.79503	292
chr13	45389951	45390140	L1-3_CUX2_pvalue_1e-2_peak_40015	110	.	6.89327	11.02251	7.60665	96
chr13	45479248	45479425	L1-3_CUX2_pvalue_1e-2_peak_40016	138	.	8.61124	13.83732	10.05946	61
chr13	45480978	45481239	L1-3_CUX2_pvalue_1e-2_peak_40017	50	.	3.93670	5.01899	2.44908	66
chr13	45491637	45493253	L1-3_CUX2_pvalue_1e-2_peak_40018a	54	.	4.16532	5.42844	2.80063	176
chr13	45491637	45493253	L1-3_CUX2_pvalue_1e-2_peak_40018b	105	.	6.47938	10.50362	7.15858	377
chr13	45491637	45493253	L1-3_CUX2_pvalue_1e-2_peak_40018c	138	.	7.84133	13.88277	10.09783	479
chr13	45491637	45493253	L1-3_CUX2_pvalue_1e-2_peak_40018d	105	.	6.47938	10.50362	7.15858	652
chr13	45491637	45493253	L1-3_CUX2_pvalue_1e-2_peak_40018e	126	.	7.35531	12.67768	9.04999	943
chr13	45543907	45544248	L1-3_CUX2_pvalue_1e-2_peak_40020	68	.	5.05306	6.82959	3.98473	260
chr13	45545534	45546602	L1-3_CUX2_pvalue_1e-2_peak_40021a	58	.	4.52873	5.82402	3.13894	184
chr13	45545534	45546602	L1-3_CUX2_pvalue_1e-2_peak_40021b	79	.	5.63761	7.97806	4.96782	437
chr13	45545534	45546602	L1-3_CUX2_pvalue_1e-2_peak_40021c	103	.	6.76514	10.32632	7.00244	513
chr13	45545534	45546602	L1-3_CUX2_pvalue_1e-2_peak_40021d	47	.	3.94633	4.77444	2.23768	690
chr13	45563389	45564244	L1-3_CUX2_pvalue_1e-2_peak_40022a	84	.	6.01443	8.49085	5.41317	61
chr13	45563389	45564244	L1-3_CUX2_pvalue_1e-2_peak_40022b	183	.	10.69233	18.39005	14.00278	254
chr13	45620311	45620611	L1-3_CUX2_pvalue_1e-2_peak_40023	46	.	3.91415	4.69486	2.16956	255
chr13	45621214	45621324	L1-3_CUX2_pvalue_1e-2_peak_40024	82	.	5.87122	8.22773	5.18347	49
chr13	45621610	45621803	L1-3_CUX2_pvalue_1e-2_peak_40025	58	.	4.58836	5.85683	3.16459	107
chr13	45622239	45622314	L1-3_CUX2_pvalue_1e-2_peak_40026	59	.	4.63269	5.93696	3.23141	55
chr13	45629460	45630306	L1-3_CUX2_pvalue_1e-2_peak_40027a	57	.	4.54486	5.77904	3.09781	51
chr13	45629460	45630306	L1-3_CUX2_pvalue_1e-2_peak_40027b	106	.	7.10824	10.69650	7.32434	389
chr13	45629460	45630306	L1-3_CUX2_pvalue_1e-2_peak_40027c	106	.	7.10824	10.69650	7.32434	529
chr13	45629460	45630306	L1-3_CUX2_pvalue_1e-2_peak_40027d	46	.	3.89560	4.66210	2.13920	762
chr13	45652220	45652299	L1-3_CUX2_pvalue_1e-2_peak_40028	46	.	3.44664	4.61338	2.09867	35
chr13	45666780	45667349	L1-3_CUX2_pvalue_1e-2_peak_40029	113	.	7.29572	11.33472	7.87986	209
chr13	45678473	45678748	L1-3_CUX2_pvalue_1e-2_peak_40030	70	.	4.98173	7.07040	4.19373	72
chr13	45693932	45695007	L1-3_CUX2_pvalue_1e-2_peak_40031a	97	.	6.66469	9.79542	6.54119	106
chr13	45693932	45695007	L1-3_CUX2_pvalue_1e-2_peak_40031b	57	.	4.46728	5.77213	3.09239	776
chr13	45717514	45717930	L1-3_CUX2_pvalue_1e-2_peak_40034a	55	.	4.37222	5.57009	2.92088	57
chr13	45717514	45717930	L1-3_CUX2_pvalue_1e-2_peak_40034b	139	.	8.74444	13.97872	10.18167	265
chr13	45737459	45737532	L1-3_CUX2_pvalue_1e-2_peak_40035	46	.	3.44664	4.61338	2.09867	35
chr13	45767137	45767212	L1-3_CUX2_pvalue_1e-2_peak_40037	37	.	3.32513	3.74949	1.42490	34
chr13	45767854	45767930	L1-3_CUX2_pvalue_1e-2_peak_40038	48	.	4.00962	4.86629	2.31716	40
chr13	45768588	45768972	L1-3_CUX2_pvalue_1e-2_peak_40039	72	.	5.34616	7.22996	4.33023	272
chr13	45780402	45780749	L1-3_CUX2_pvalue_1e-2_peak_40040	68	.	4.89277	6.81329	3.97057	223
chr13	45803331	45803668	L1-3_CUX2_pvalue_1e-2_peak_40042	55	.	4.41919	5.55854	2.91204	273
chr13	45805426	45805758	L1-3_CUX2_pvalue_1e-2_peak_40043	66	.	5.05051	6.69891	3.87198	274
chr13	45806921	45807162	L1-3_CUX2_pvalue_1e-2_peak_40044	44	.	3.75328	4.41611	1.98021	157
chr13	45854311	45855491	L1-3_CUX2_pvalue_1e-2_peak_40048	93	.	6.45532	9.35211	6.15261	1062
chr13	45872538	45872611	L1-3_CUX2_pvalue_1e-2_peak_40051	41	.	3.62100	4.19502	1.80097	37
chr13	45876477	45876938	L1-3_CUX2_pvalue_1e-2_peak_40052	64	.	4.70765	6.49319	3.69519	325
chr13	45878000	45878374	L1-3_CUX2_pvalue_1e-2_peak_40053	60	.	4.53286	6.00025	3.28823	202
chr13	45881192	45881529	L1-3_CUX2_pvalue_1e-2_peak_40054a	66	.	4.62243	6.61022	3.79625	35
chr13	45881192	45881529	L1-3_CUX2_pvalue_1e-2_peak_40054b	56	.	4.18936	5.68355	3.01648	132
chr13	45885099	45886035	L1-3_CUX2_pvalue_1e-2_peak_40055a	95	.	6.27451	9.52240	6.30369	293
chr13	45885099	45886035	L1-3_CUX2_pvalue_1e-2_peak_40055b	95	.	6.27451	9.52240	6.30369	535
chr13	45905163	45905896	L1-3_CUX2_pvalue_1e-2_peak_40058a	143	.	8.39807	14.38214	10.53194	267
chr13	45905163	45905896	L1-3_CUX2_pvalue_1e-2_peak_40058b	94	.	6.20347	9.40754	6.20329	410
chr13	45905163	45905896	L1-3_CUX2_pvalue_1e-2_peak_40058c	61	.	4.63511	6.16098	3.40583	631
chr13	45914628	45915747	L1-3_CUX2_pvalue_1e-2_peak_40059a	116	.	6.96573	11.65537	8.15650	233
chr13	45914628	45915747	L1-3_CUX2_pvalue_1e-2_peak_40059b	175	.	9.25626	17.57118	13.29949	751
chr13	45941727	45941817	L1-3_CUX2_pvalue_1e-2_peak_40060	57	.	4.44313	5.71997	3.04882	43
chr13	45942947	45943173	L1-3_CUX2_pvalue_1e-2_peak_40061	68	.	5.10093	6.84728	4.00002	121
chr13	45968056	45968648	L1-3_CUX2_pvalue_1e-2_peak_40065	60	.	4.59207	6.05171	3.33053	293
chr13	45969778	45970582	L1-3_CUX2_pvalue_1e-2_peak_40066	59	.	4.56656	5.99310	3.28160	352
chr13	45992038	45992928	L1-3_CUX2_pvalue_1e-2_peak_40067a	80	.	5.76148	8.03057	5.01364	344
chr13	45992038	45992928	L1-3_CUX2_pvalue_1e-2_peak_40067b	105	.	7.04180	10.57657	7.22234	572
chr13	46038820	46039770	L1-3_CUX2_pvalue_1e-2_peak_40068a	105	.	7.00905	10.51782	7.16954	63
chr13	46038820	46039770	L1-3_CUX2_pvalue_1e-2_peak_40068b	145	.	8.92061	14.59509	10.71809	205
chr13	46038820	46039770	L1-3_CUX2_pvalue_1e-2_peak_40068c	67	.	5.07389	6.73982	3.90547	683
chr13	46053119	46053259	L1-3_CUX2_pvalue_1e-2_peak_40069	75	.	5.13743	7.56943	4.62210	81
chr13	46085647	46086054	L1-3_CUX2_pvalue_1e-2_peak_40071	51	.	3.98248	5.13441	2.54804	56
chr13	46111536	46111609	L1-3_CUX2_pvalue_1e-2_peak_40072	46	.	3.44649	4.61288	2.09867	51
chr13	46111844	46112031	L1-3_CUX2_pvalue_1e-2_peak_40073	46	.	3.44649	4.61288	2.09867	47
chr13	46122844	46122917	L1-3_CUX2_pvalue_1e-2_peak_40074	46	.	3.44664	4.61338	2.09867	36
chr13	46176597	46177272	L1-3_CUX2_pvalue_1e-2_peak_40075a	99	.	6.73754	9.95609	6.68204	229
chr13	46176597	46177272	L1-3_CUX2_pvalue_1e-2_peak_40075b	71	.	5.24031	7.14717	4.25957	452
chr13	46189810	46190009	L1-3_CUX2_pvalue_1e-2_peak_40076	46	.	3.44664	4.61338	2.09867	113
chr13	46232930	46233024	L1-3_CUX2_pvalue_1e-2_peak_40077	39	.	3.24254	3.98716	1.62484	38
chr13	46236499	46236975	L1-3_CUX2_pvalue_1e-2_peak_40078	67	.	4.86381	6.73327	3.90200	54
chr13	46244338	46244934	L1-3_CUX2_pvalue_1e-2_peak_40079	90	.	5.95643	9.06419	5.91110	53
chr13	46281043	46281183	L1-3_CUX2_pvalue_1e-2_peak_40080	41	.	3.30115	4.15062	1.76081	33
chr13	46285028	46285186	L1-3_CUX2_pvalue_1e-2_peak_40081	60	.	4.59207	6.05171	3.33053	110
chr13	46286184	46286392	L1-3_CUX2_pvalue_1e-2_peak_40082	50	.	3.93670	5.01899	2.44908	76
chr13	46310027	46310141	L1-3_CUX2_pvalue_1e-2_peak_40083	46	.	3.44664	4.61338	2.09867	48
chr13	46321018	46321545	L1-3_CUX2_pvalue_1e-2_peak_40084a	61	.	4.74737	6.14848	3.39407	99
chr13	46321018	46321545	L1-3_CUX2_pvalue_1e-2_peak_40084b	74	.	5.45256	7.42938	4.50188	442
chr13	46359073	46359463	L1-3_CUX2_pvalue_1e-2_peak_40086	46	.	3.44664	4.61338	2.09867	214
chr13	46394488	46394904	L1-3_CUX2_pvalue_1e-2_peak_40087a	87	.	6.16481	8.77517	5.65875	186
chr13	46394488	46394904	L1-3_CUX2_pvalue_1e-2_peak_40087b	116	.	7.61088	11.64299	8.14718	304
chr13	46402512	46402585	L1-3_CUX2_pvalue_1e-2_peak_40088	46	.	3.44664	4.61338	2.09867	67
chr13	46412185	46412714	L1-3_CUX2_pvalue_1e-2_peak_40089	83	.	5.70823	8.30550	5.25195	299
chr13	46425675	46426331	L1-3_CUX2_pvalue_1e-2_peak_40091	79	.	5.61451	7.94014	4.93420	260
chr13	46428196	46428574	L1-3_CUX2_pvalue_1e-2_peak_40094	59	.	4.58558	5.91635	3.21811	216
chr13	46437970	46438895	L1-3_CUX2_pvalue_1e-2_peak_40095a	93	.	6.15700	9.33256	6.13905	91
chr13	46437970	46438895	L1-3_CUX2_pvalue_1e-2_peak_40095b	104	.	6.67009	10.47163	7.12905	314
chr13	46437970	46438895	L1-3_CUX2_pvalue_1e-2_peak_40095c	128	.	7.72519	12.89054	9.23510	427
chr13	46437970	46438895	L1-3_CUX2_pvalue_1e-2_peak_40095d	82	.	5.64392	8.22783	5.18347	740
chr13	46507524	46508166	L1-3_CUX2_pvalue_1e-2_peak_40098a	93	.	6.43170	9.33697	6.14239	45
chr13	46507524	46508166	L1-3_CUX2_pvalue_1e-2_peak_40098b	106	.	7.10824	10.69650	7.32434	299
chr13	46507524	46508166	L1-3_CUX2_pvalue_1e-2_peak_40098c	81	.	5.81583	8.12776	5.09585	534
chr13	46518096	46518478	L1-3_CUX2_pvalue_1e-2_peak_40099	78	.	5.54324	7.86473	4.86900	197
chr13	46580724	46581164	L1-3_CUX2_pvalue_1e-2_peak_40100	83	.	5.92417	8.38401	5.31907	319
chr13	46584450	46584796	L1-3_CUX2_pvalue_1e-2_peak_40101	47	.	3.82673	4.75687	2.22233	72
chr13	46626135	46627105	L1-3_CUX2_pvalue_1e-2_peak_40102a	43	.	3.71932	4.35869	1.93315	406
chr13	46626135	46627105	L1-3_CUX2_pvalue_1e-2_peak_40102b	128	.	8.05852	12.80237	9.15797	567
chr13	46626135	46627105	L1-3_CUX2_pvalue_1e-2_peak_40102c	154	.	9.25640	15.47772	11.48653	807
chr13	46626135	46627105	L1-3_CUX2_pvalue_1e-2_peak_40102d	113	.	7.33900	11.30038	7.84899	908
chr13	46700877	46701045	L1-3_CUX2_pvalue_1e-2_peak_40103	61	.	4.30829	6.10909	3.36069	24
chr13	46734641	46734899	L1-3_CUX2_pvalue_1e-2_peak_40104	76	.	5.16995	7.68331	4.71147	200
chr13	46738852	46738974	L1-3_CUX2_pvalue_1e-2_peak_40105	61	.	4.61787	6.11180	3.36069	64
chr13	46740217	46740417	L1-3_CUX2_pvalue_1e-2_peak_40106	51	.	4.00577	5.19473	2.60070	165
chr13	46740777	46741405	L1-3_CUX2_pvalue_1e-2_peak_40107	51	.	4.00577	5.19473	2.60070	282
chr13	46785963	46786184	L1-3_CUX2_pvalue_1e-2_peak_40109	76	.	5.16995	7.68331	4.71147	56
chr13	46869239	46869942	L1-3_CUX2_pvalue_1e-2_peak_40110	73	.	5.38406	7.37745	4.45716	583
chr13	46870361	46870655	L1-3_CUX2_pvalue_1e-2_peak_40111a	85	.	5.95628	8.50903	5.42764	108
chr13	46870361	46870655	L1-3_CUX2_pvalue_1e-2_peak_40111b	85	.	5.95628	8.50903	5.42764	238
chr13	46871058	46871359	L1-3_CUX2_pvalue_1e-2_peak_40112	61	.	4.74440	6.17777	3.41927	113
chr13	46891455	46891557	L1-3_CUX2_pvalue_1e-2_peak_40113	46	.	3.44664	4.61338	2.09867	61
chr13	46895955	46896038	L1-3_CUX2_pvalue_1e-2_peak_40114	46	.	3.44664	4.61338	2.09867	14
chr13	46915687	46915782	L1-3_CUX2_pvalue_1e-2_peak_40115	44	.	3.40368	4.46677	2.02171	50
chr13	46919759	46919859	L1-3_CUX2_pvalue_1e-2_peak_40116	39	.	3.22347	3.93622	1.58154	40
chr13	46924419	46924875	L1-3_CUX2_pvalue_1e-2_peak_40118	42	.	3.32116	4.20906	1.80865	201
chr13	46941489	46942144	L1-3_CUX2_pvalue_1e-2_peak_40119a	74	.	5.45256	7.42938	4.50188	351
chr13	46941489	46942144	L1-3_CUX2_pvalue_1e-2_peak_40119b	100	.	6.81570	10.04886	6.76163	502
chr13	46947330	46947974	L1-3_CUX2_pvalue_1e-2_peak_40120	61	.	4.61787	6.11180	3.36069	340
chr13	46960693	46961705	L1-3_CUX2_pvalue_1e-2_peak_40121a	59	.	4.60485	5.94779	3.24151	686
chr13	46960693	46961705	L1-3_CUX2_pvalue_1e-2_peak_40121b	70	.	5.18045	7.03815	4.16626	765
chr13	46960693	46961705	L1-3_CUX2_pvalue_1e-2_peak_40121c	49	.	4.04624	4.93512	2.37857	885
chr13	46999989	47000086	L1-3_CUX2_pvalue_1e-2_peak_40124	46	.	3.44664	4.61338	2.09867	59
chr13	47012412	47012485	L1-3_CUX2_pvalue_1e-2_peak_40125	46	.	3.44664	4.61338	2.09867	38
chr13	47049789	47049929	L1-3_CUX2_pvalue_1e-2_peak_40127	46	.	3.44664	4.61338	2.09867	68
chr13	47063638	47064172	L1-3_CUX2_pvalue_1e-2_peak_40128	80	.	5.60808	8.03297	5.01392	416
chr13	47113280	47113767	L1-3_CUX2_pvalue_1e-2_peak_40129	93	.	6.33513	9.34982	6.15224	341
chr13	47126932	47128586	L1-3_CUX2_pvalue_1e-2_peak_40131a	91	.	6.20138	9.13350	5.97064	339
chr13	47126932	47128586	L1-3_CUX2_pvalue_1e-2_peak_40131b	47	.	3.94633	4.77444	2.23768	469
chr13	47126932	47128586	L1-3_CUX2_pvalue_1e-2_peak_40131c	141	.	8.49137	14.16045	10.34236	1319
chr13	47145100	47145173	L1-3_CUX2_pvalue_1e-2_peak_40133	40	.	3.28138	4.09424	1.71428	34
chr13	47145469	47145792	L1-3_CUX2_pvalue_1e-2_peak_40134	71	.	5.01211	7.16245	4.27133	158
chr13	47152486	47152734	L1-3_CUX2_pvalue_1e-2_peak_40136	44	.	3.40368	4.46677	2.02171	121
chr13	47158202	47158579	L1-3_CUX2_pvalue_1e-2_peak_40139	46	.	3.78444	4.66110	2.13920	278
chr13	47167560	47167918	L1-3_CUX2_pvalue_1e-2_peak_40143	43	.	3.66300	4.39923	1.96485	230
chr13	47169423	47170023	L1-3_CUX2_pvalue_1e-2_peak_40144	56	.	4.41924	5.66894	3.00612	61
chr13	47170272	47170355	L1-3_CUX2_pvalue_1e-2_peak_40145	45	.	3.72273	4.52573	2.07316	43
chr13	47195306	47195483	L1-3_CUX2_pvalue_1e-2_peak_40147	39	.	3.49773	3.99458	1.63162	147
chr13	47195916	47196222	L1-3_CUX2_pvalue_1e-2_peak_40148	39	.	3.49773	3.99458	1.63162	238
chr13	47196990	47197361	L1-3_CUX2_pvalue_1e-2_peak_40150	108	.	7.08592	10.86525	7.47335	175
chr13	47204174	47204447	L1-3_CUX2_pvalue_1e-2_peak_40151	43	.	3.64352	4.35885	1.93315	48
chr13	47204744	47205221	L1-3_CUX2_pvalue_1e-2_peak_40152a	110	.	7.32601	11.08074	7.65593	76
chr13	47204744	47205221	L1-3_CUX2_pvalue_1e-2_peak_40152b	69	.	5.12821	6.90473	4.04935	246
chr13	47204744	47205221	L1-3_CUX2_pvalue_1e-2_peak_40152c	96	.	6.59341	9.64155	6.40678	407
chr13	47215827	47216255	L1-3_CUX2_pvalue_1e-2_peak_40154	71	.	5.01211	7.16245	4.27133	55
chr13	47229670	47230125	L1-3_CUX2_pvalue_1e-2_peak_40156	52	.	4.02933	5.25693	2.65280	175
chr13	47242534	47242666	L1-3_CUX2_pvalue_1e-2_peak_40158	61	.	4.30829	6.10909	3.36069	68
chr13	47326059	47326359	L1-3_CUX2_pvalue_1e-2_peak_40159	53	.	4.07731	5.38744	2.76360	231
chr13	47331249	47331322	L1-3_CUX2_pvalue_1e-2_peak_40160	46	.	3.44649	4.61288	2.09867	64
chr13	47338371	47338459	L1-3_CUX2_pvalue_1e-2_peak_40161	46	.	3.44664	4.61338	2.09867	41
chr13	47349834	47350602	L1-3_CUX2_pvalue_1e-2_peak_40162	86	.	6.10376	8.65869	5.55856	189
chr13	47360315	47360637	L1-3_CUX2_pvalue_1e-2_peak_40163	46	.	3.44664	4.61338	2.09867	174
chr13	47370703	47371570	L1-3_CUX2_pvalue_1e-2_peak_40164a	64	.	4.83507	6.47824	3.68056	208
chr13	47370703	47371570	L1-3_CUX2_pvalue_1e-2_peak_40164b	54	.	4.29784	5.45476	2.82252	465
chr13	47370703	47371570	L1-3_CUX2_pvalue_1e-2_peak_40164c	214	.	11.28183	21.42583	16.59847	689
chr13	47376501	47376936	L1-3_CUX2_pvalue_1e-2_peak_40165	69	.	5.12821	6.90473	4.04935	269
chr13	47377256	47377641	L1-3_CUX2_pvalue_1e-2_peak_40166	97	.	6.62886	9.71767	6.47404	324
chr13	47405895	47406058	L1-3_CUX2_pvalue_1e-2_peak_40167	88	.	6.22708	8.89558	5.76380	45
chr13	47406807	47406964	L1-3_CUX2_pvalue_1e-2_peak_40168	51	.	4.15139	5.13051	2.54702	35
chr13	47425760	47425859	L1-3_CUX2_pvalue_1e-2_peak_40173	46	.	3.76364	4.61492	2.09867	52
chr13	47426471	47426597	L1-3_CUX2_pvalue_1e-2_peak_40174	59	.	4.54133	5.93590	3.23141	56
chr13	47447968	47448464	L1-3_CUX2_pvalue_1e-2_peak_40175	40	.	3.28138	4.09424	1.71428	348
chr13	47468069	47468558	L1-3_CUX2_pvalue_1e-2_peak_40178a	76	.	4.71222	7.61021	4.65883	301
chr13	47468069	47468558	L1-3_CUX2_pvalue_1e-2_peak_40178b	67	.	4.36491	6.73624	3.90299	434
chr13	47468848	47469037	L1-3_CUX2_pvalue_1e-2_peak_40179	43	.	3.34941	4.35836	1.93315	151
chr13	47471020	47471335	L1-3_CUX2_pvalue_1e-2_peak_40180a	142	.	7.03376	14.27405	10.44211	74
chr13	47471020	47471335	L1-3_CUX2_pvalue_1e-2_peak_40180b	93	.	5.34599	9.34062	6.14577	209
chr13	47476905	47477273	L1-3_CUX2_pvalue_1e-2_peak_40181	37	.	3.14936	3.74753	1.42415	170
chr13	47497513	47497773	L1-3_CUX2_pvalue_1e-2_peak_40182	93	.	6.45532	9.35211	6.15261	55
chr13	47501520	47501701	L1-3_CUX2_pvalue_1e-2_peak_40183	88	.	6.19579	8.83487	5.70906	65
chr13	47520171	47520525	L1-3_CUX2_pvalue_1e-2_peak_40186	65	.	4.77897	6.50788	3.70620	162
chr13	47524178	47524434	L1-3_CUX2_pvalue_1e-2_peak_40187	43	.	3.68596	4.30275	1.88860	52
chr13	47527270	47527773	L1-3_CUX2_pvalue_1e-2_peak_40188a	77	.	5.62993	7.79885	4.81074	78
chr13	47527270	47527773	L1-3_CUX2_pvalue_1e-2_peak_40188b	115	.	7.50657	11.59426	8.10498	271
chr13	47535933	47536234	L1-3_CUX2_pvalue_1e-2_peak_40189	182	.	10.71483	18.25260	13.88504	159
chr13	47582393	47583140	L1-3_CUX2_pvalue_1e-2_peak_40191	252	.	13.77211	25.23444	19.84294	286
chr13	47597955	47598197	L1-3_CUX2_pvalue_1e-2_peak_40193	51	.	4.00577	5.19473	2.60070	59
chr13	47606085	47606355	L1-3_CUX2_pvalue_1e-2_peak_40195	59	.	4.54133	5.93590	3.23141	218
chr13	47619450	47619585	L1-3_CUX2_pvalue_1e-2_peak_40198	46	.	3.44664	4.61338	2.09867	46
chr13	47654760	47656039	L1-3_CUX2_pvalue_1e-2_peak_40202a	157	.	8.74423	15.79679	11.76322	84
chr13	47654760	47656039	L1-3_CUX2_pvalue_1e-2_peak_40202b	66	.	4.82369	6.67523	3.85185	287
chr13	47654760	47656039	L1-3_CUX2_pvalue_1e-2_peak_40202c	47	.	3.81862	4.71021	2.18153	747
chr13	47654760	47656039	L1-3_CUX2_pvalue_1e-2_peak_40202d	167	.	9.06921	16.78739	12.62011	860
chr13	47661867	47662184	L1-3_CUX2_pvalue_1e-2_peak_40205	40	.	3.49479	4.06336	1.68910	262
chr13	47667745	47668034	L1-3_CUX2_pvalue_1e-2_peak_40206a	95	.	6.52358	9.50327	6.28567	95
chr13	47667745	47668034	L1-3_CUX2_pvalue_1e-2_peak_40206b	107	.	7.14193	10.75773	7.37861	200
chr13	47671261	47671537	L1-3_CUX2_pvalue_1e-2_peak_40207	56	.	4.48115	5.66648	3.00577	85
chr13	47674804	47675155	L1-3_CUX2_pvalue_1e-2_peak_40208	37	.	3.13136	3.70371	1.38693	30
chr13	47691152	47691797	L1-3_CUX2_pvalue_1e-2_peak_40209	127	.	7.63903	12.74966	9.11370	486
chr13	47694177	47694250	L1-3_CUX2_pvalue_1e-2_peak_40210	39	.	3.41264	3.94702	1.59165	37
chr13	47694498	47694845	L1-3_CUX2_pvalue_1e-2_peak_40211	57	.	4.38768	5.77341	3.09332	44
chr13	47697621	47697899	L1-3_CUX2_pvalue_1e-2_peak_40212	54	.	4.37883	5.48897	2.85179	186
chr13	47715978	47716138	L1-3_CUX2_pvalue_1e-2_peak_40215	43	.	3.64352	4.35885	1.93315	47
chr13	47716342	47716863	L1-3_CUX2_pvalue_1e-2_peak_40216	49	.	4.02928	4.90220	2.35034	263
chr13	47721296	47722059	L1-3_CUX2_pvalue_1e-2_peak_40217a	71	.	5.22436	7.11066	4.22787	299
chr13	47721296	47722059	L1-3_CUX2_pvalue_1e-2_peak_40217b	98	.	6.60939	9.81903	6.56093	596
chr13	47721296	47722059	L1-3_CUX2_pvalue_1e-2_peak_40217c	62	.	4.80683	6.28208	3.51179	696
chr13	47744900	47745693	L1-3_CUX2_pvalue_1e-2_peak_40218	72	.	5.04286	7.25809	4.35490	282
chr13	47763767	47763840	L1-3_CUX2_pvalue_1e-2_peak_40219	46	.	3.44664	4.61338	2.09867	34
chr13	47780539	47780971	L1-3_CUX2_pvalue_1e-2_peak_40220a	61	.	4.70367	6.11022	3.36069	58
chr13	47780539	47780971	L1-3_CUX2_pvalue_1e-2_peak_40220b	71	.	5.24659	7.14751	4.25957	293
chr13	47783530	47784058	L1-3_CUX2_pvalue_1e-2_peak_40222	49	.	4.02924	4.90761	2.35460	338
chr13	47790015	47790243	L1-3_CUX2_pvalue_1e-2_peak_40223	39	.	3.24254	3.98716	1.62484	178
chr13	47807775	47808378	L1-3_CUX2_pvalue_1e-2_peak_40225a	159	.	9.63789	15.94369	11.88883	280
chr13	47807775	47808378	L1-3_CUX2_pvalue_1e-2_peak_40225b	87	.	6.13413	8.71645	5.60730	442
chr13	47821948	47822235	L1-3_CUX2_pvalue_1e-2_peak_40226	69	.	5.15578	6.96338	4.10096	218
chr13	47826102	47826213	L1-3_CUX2_pvalue_1e-2_peak_40229	62	.	4.81895	6.28387	3.51207	53
chr13	47830734	47831083	L1-3_CUX2_pvalue_1e-2_peak_40230	59	.	4.54133	5.93590	3.23141	218
chr13	47832694	47832886	L1-3_CUX2_pvalue_1e-2_peak_40231	38	.	3.18598	3.83903	1.50015	31
chr13	47846838	47847423	L1-3_CUX2_pvalue_1e-2_peak_40232	56	.	4.17676	5.67691	3.01019	33
chr13	47847686	47847911	L1-3_CUX2_pvalue_1e-2_peak_40233	56	.	4.15144	5.60057	2.94620	191
chr13	47908122	47908759	L1-3_CUX2_pvalue_1e-2_peak_40235a	61	.	4.64396	6.17345	3.41578	350
chr13	47908122	47908759	L1-3_CUX2_pvalue_1e-2_peak_40235b	89	.	6.19195	8.99500	5.84964	571
chr13	47912022	47912214	L1-3_CUX2_pvalue_1e-2_peak_40236	37	.	3.13136	3.70371	1.38693	100
chr13	47932425	47933062	L1-3_CUX2_pvalue_1e-2_peak_40238	63	.	4.72404	6.36848	3.58540	237
chr13	48000208	48000656	L1-3_CUX2_pvalue_1e-2_peak_40240	127	.	8.14573	12.75029	9.11370	239
chr13	48028603	48028676	L1-3_CUX2_pvalue_1e-2_peak_40242	46	.	3.44664	4.61338	2.09867	42
chr13	48033633	48034534	L1-3_CUX2_pvalue_1e-2_peak_40243	106	.	7.13521	10.68118	7.31104	696
chr13	48061925	48061998	L1-3_CUX2_pvalue_1e-2_peak_40247	46	.	3.44664	4.61338	2.09867	51
chr13	48072398	48072471	L1-3_CUX2_pvalue_1e-2_peak_40248	42	.	3.32116	4.20906	1.80865	44
chr13	48073825	48074289	L1-3_CUX2_pvalue_1e-2_peak_40249	69	.	4.95172	6.98166	4.11562	305
chr13	48075160	48075233	L1-3_CUX2_pvalue_1e-2_peak_40250	42	.	3.32116	4.20906	1.80865	44
chr13	48117094	48117809	L1-3_CUX2_pvalue_1e-2_peak_40251	40	.	3.26184	4.03980	1.66851	253
chr13	48126865	48126938	L1-3_CUX2_pvalue_1e-2_peak_40252	46	.	3.44664	4.61338	2.09867	35
chr13	48177436	48177808	L1-3_CUX2_pvalue_1e-2_peak_40254	81	.	5.64107	8.12096	5.09080	288
chr13	48188796	48189076	L1-3_CUX2_pvalue_1e-2_peak_40255	46	.	3.44664	4.61338	2.09867	62
chr13	48224171	48224244	L1-3_CUX2_pvalue_1e-2_peak_40257	46	.	3.44664	4.61338	2.09867	41
chr13	48246430	48246503	L1-3_CUX2_pvalue_1e-2_peak_40258	46	.	3.44664	4.61338	2.09867	35
chr13	48348195	48348544	L1-3_CUX2_pvalue_1e-2_peak_40259	118	.	7.47260	11.84525	8.32385	287
chr13	48388016	48388096	L1-3_CUX2_pvalue_1e-2_peak_40261	72	.	5.04286	7.25809	4.35490	37
chr13	48406760	48406833	L1-3_CUX2_pvalue_1e-2_peak_40262	41	.	3.30115	4.15062	1.76081	47
chr13	48414941	48415844	L1-3_CUX2_pvalue_1e-2_peak_40266a	95	.	6.11995	9.58541	6.35759	239
chr13	48414941	48415844	L1-3_CUX2_pvalue_1e-2_peak_40266b	95	.	6.09899	9.55179	6.32931	381
chr13	48414941	48415844	L1-3_CUX2_pvalue_1e-2_peak_40266c	202	.	10.25115	20.22347	15.57401	496
chr13	48433448	48433822	L1-3_CUX2_pvalue_1e-2_peak_40268	53	.	4.07731	5.38744	2.76360	60
chr13	48434318	48434416	L1-3_CUX2_pvalue_1e-2_peak_40269	53	.	4.05318	5.32112	2.70850	53
chr13	48451559	48452089	L1-3_CUX2_pvalue_1e-2_peak_40270	53	.	4.07731	5.38744	2.76360	470
chr13	48459537	48459944	L1-3_CUX2_pvalue_1e-2_peak_40271a	57	.	4.50219	5.70347	3.03500	51
chr13	48459537	48459944	L1-3_CUX2_pvalue_1e-2_peak_40271b	106	.	7.07486	10.63612	7.27247	180
chr13	48459537	48459944	L1-3_CUX2_pvalue_1e-2_peak_40271c	105	.	7.04180	10.57657	7.22234	322
chr13	48471315	48472049	L1-3_CUX2_pvalue_1e-2_peak_40272	78	.	5.64932	7.81219	4.82175	452
chr13	48508597	48508778	L1-3_CUX2_pvalue_1e-2_peak_40275	45	.	3.72273	4.52573	2.07316	147
chr13	48509006	48509293	L1-3_CUX2_pvalue_1e-2_peak_40276	57	.	4.46728	5.77213	3.09239	49
chr13	48513454	48513537	L1-3_CUX2_pvalue_1e-2_peak_40278	36	.	3.11357	3.66110	1.35133	42
chr13	48556785	48556985	L1-3_CUX2_pvalue_1e-2_peak_40279	46	.	3.44664	4.61338	2.09867	39
chr13	48575150	48576045	L1-3_CUX2_pvalue_1e-2_peak_40280a	138	.	8.48639	13.82541	10.04866	318
chr13	48575150	48576045	L1-3_CUX2_pvalue_1e-2_peak_40280b	165	.	9.69873	16.58249	12.44239	398
chr13	48611784	48613122	L1-3_CUX2_pvalue_1e-2_peak_40282a	195	.	10.12976	19.50927	14.96679	115
chr13	48611784	48613122	L1-3_CUX2_pvalue_1e-2_peak_40282b	131	.	7.66394	13.18025	9.48672	400
chr13	48618240	48618333	L1-3_CUX2_pvalue_1e-2_peak_40283	48	.	3.84823	4.80658	2.26509	42
chr13	48668721	48669524	L1-3_CUX2_pvalue_1e-2_peak_40284a	94	.	6.48929	9.42233	6.21594	374
chr13	48668721	48669524	L1-3_CUX2_pvalue_1e-2_peak_40284b	137	.	8.65239	13.78409	10.01316	531
chr13	48687318	48687540	L1-3_CUX2_pvalue_1e-2_peak_40285	46	.	3.44664	4.61338	2.09867	182
chr13	48701174	48701313	L1-3_CUX2_pvalue_1e-2_peak_40286	60	.	4.28119	6.01457	3.29850	75
chr13	48718441	48718634	L1-3_CUX2_pvalue_1e-2_peak_40288	72	.	5.04286	7.25809	4.35490	125
chr13	48735127	48735237	L1-3_CUX2_pvalue_1e-2_peak_40290	61	.	4.30829	6.10909	3.36069	52
chr13	48766391	48767000	L1-3_CUX2_pvalue_1e-2_peak_40291	70	.	5.21182	7.08455	4.20499	394
chr13	48807185	48807840	L1-3_CUX2_pvalue_1e-2_peak_40295a	71	.	4.60177	7.13042	4.24673	84
chr13	48807185	48807840	L1-3_CUX2_pvalue_1e-2_peak_40295b	138	.	7.06140	13.88248	10.09783	191
chr13	48809784	48809908	L1-3_CUX2_pvalue_1e-2_peak_40296	39	.	3.17763	3.90249	1.55428	59
chr13	48825643	48826106	L1-3_CUX2_pvalue_1e-2_peak_40298a	73	.	5.42557	7.37831	4.45716	41
chr13	48825643	48826106	L1-3_CUX2_pvalue_1e-2_peak_40298b	61	.	4.74737	6.14848	3.39407	280
chr13	48833686	48833979	L1-3_CUX2_pvalue_1e-2_peak_40299	74	.	5.35742	7.41268	4.48825	58
chr13	48839512	48839640	L1-3_CUX2_pvalue_1e-2_peak_40301	38	.	3.18598	3.83903	1.50015	67
chr13	48877206	48878543	L1-3_CUX2_pvalue_1e-2_peak_40302a	39	.	3.48290	3.97081	1.61272	367
chr13	48877206	48878543	L1-3_CUX2_pvalue_1e-2_peak_40302b	60	.	4.64387	6.01169	3.29850	476
chr13	48877206	48878543	L1-3_CUX2_pvalue_1e-2_peak_40302c	93	.	6.35838	9.39452	6.19109	680
chr13	48886491	48887011	L1-3_CUX2_pvalue_1e-2_peak_40306	79	.	5.73806	7.99162	4.97837	204
chr13	48908690	48908919	L1-3_CUX2_pvalue_1e-2_peak_40309	61	.	4.30829	6.10909	3.36069	189
chr13	49017763	49018214	L1-3_CUX2_pvalue_1e-2_peak_40310a	53	.	4.28113	5.38413	2.76360	113
chr13	49017763	49018214	L1-3_CUX2_pvalue_1e-2_peak_40310b	79	.	5.70817	7.93068	4.92709	322
chr13	49020686	49021022	L1-3_CUX2_pvalue_1e-2_peak_40312	66	.	4.99465	6.62877	3.81160	88
chr13	49033859	49033987	L1-3_CUX2_pvalue_1e-2_peak_40313	108	.	6.84990	10.86987	7.47661	51
chr13	49050612	49051164	L1-3_CUX2_pvalue_1e-2_peak_40314	105	.	7.00553	10.58141	7.22521	342
chr13	49065355	49065866	L1-3_CUX2_pvalue_1e-2_peak_40315	50	.	4.10987	5.05183	2.47843	257
chr13	49066563	49066774	L1-3_CUX2_pvalue_1e-2_peak_40316	61	.	4.77099	6.19286	3.43215	158
chr13	49074763	49075326	L1-3_CUX2_pvalue_1e-2_peak_40317a	119	.	7.37657	11.95847	8.42386	74
chr13	49074763	49075326	L1-3_CUX2_pvalue_1e-2_peak_40317b	172	.	9.36283	17.27093	13.03803	285
chr13	49079880	49080163	L1-3_CUX2_pvalue_1e-2_peak_40319	116	.	7.35918	11.60415	8.11312	136
chr13	49089558	49090045	L1-3_CUX2_pvalue_1e-2_peak_40320	76	.	5.16995	7.68331	4.71147	260
chr13	49106268	49107388	L1-3_CUX2_pvalue_1e-2_peak_40321a	67	.	5.01197	6.76286	3.92740	202
chr13	49106268	49107388	L1-3_CUX2_pvalue_1e-2_peak_40321b	78	.	5.56886	7.86544	4.86911	442
chr13	49106268	49107388	L1-3_CUX2_pvalue_1e-2_peak_40321c	179	.	10.06486	17.98893	13.65786	646
chr13	49106268	49107388	L1-3_CUX2_pvalue_1e-2_peak_40321d	139	.	8.38739	13.98582	10.18800	802
chr13	49106268	49107388	L1-3_CUX2_pvalue_1e-2_peak_40321e	79	.	5.61451	7.94014	4.93420	1009
chr13	49141815	49142132	L1-3_CUX2_pvalue_1e-2_peak_40322	58	.	4.22833	5.83877	3.14872	273
chr13	49154299	49154659	L1-3_CUX2_pvalue_1e-2_peak_40323	43	.	3.36191	4.33276	1.91026	309
chr13	49169916	49170087	L1-3_CUX2_pvalue_1e-2_peak_40325	76	.	5.16995	7.68331	4.71147	98
chr13	49217486	49217589	L1-3_CUX2_pvalue_1e-2_peak_40326	46	.	3.44664	4.61338	2.09867	68
chr13	49323901	49324127	L1-3_CUX2_pvalue_1e-2_peak_40328	46	.	3.44664	4.61338	2.09867	116
chr13	49352359	49352582	L1-3_CUX2_pvalue_1e-2_peak_40329	36	.	3.11357	3.66110	1.35133	35
chr13	49352780	49353296	L1-3_CUX2_pvalue_1e-2_peak_40330	90	.	6.22713	9.08015	5.92317	176
chr13	49364381	49364840	L1-3_CUX2_pvalue_1e-2_peak_40331	38	.	3.42485	3.87831	1.53614	70
chr13	49365216	49365761	L1-3_CUX2_pvalue_1e-2_peak_40332a	168	.	9.62355	16.82839	12.65647	79
chr13	49365216	49365761	L1-3_CUX2_pvalue_1e-2_peak_40332b	116	.	7.35918	11.60415	8.11312	250
chr13	49366096	49366317	L1-3_CUX2_pvalue_1e-2_peak_40333	48	.	3.96264	4.80051	2.26169	184
chr13	49379367	49380466	L1-3_CUX2_pvalue_1e-2_peak_40334	58	.	4.49169	5.82547	3.13894	74
chr13	49403028	49403881	L1-3_CUX2_pvalue_1e-2_peak_40336a	101	.	6.81199	10.12414	6.82716	178
chr13	49403028	49403881	L1-3_CUX2_pvalue_1e-2_peak_40336b	72	.	5.29821	7.27678	4.36991	458
chr13	49423798	49423905	L1-3_CUX2_pvalue_1e-2_peak_40337	45	.	3.42495	4.53818	2.07932	51
chr13	49428300	49428535	L1-3_CUX2_pvalue_1e-2_peak_40338	44	.	3.68270	4.44048	2.00164	139
chr13	49432484	49433851	L1-3_CUX2_pvalue_1e-2_peak_40339	70	.	5.21182	7.08455	4.20499	470
chr13	49458464	49458838	L1-3_CUX2_pvalue_1e-2_peak_40341	112	.	7.38701	11.21218	7.77319	150
chr13	49466057	49466864	L1-3_CUX2_pvalue_1e-2_peak_40342a	70	.	5.26905	7.08836	4.20714	352
chr13	49466057	49466864	L1-3_CUX2_pvalue_1e-2_peak_40342b	83	.	5.95632	8.38323	5.31907	608
chr13	49466057	49466864	L1-3_CUX2_pvalue_1e-2_peak_40342c	96	.	6.61813	9.67690	6.43700	732
chr13	49482654	49482729	L1-3_CUX2_pvalue_1e-2_peak_40343	41	.	3.53082	4.13302	1.74828	56
chr13	49482965	49483530	L1-3_CUX2_pvalue_1e-2_peak_40344a	105	.	7.06165	10.53180	7.18166	80
chr13	49482965	49483530	L1-3_CUX2_pvalue_1e-2_peak_40344b	104	.	7.02543	10.45915	7.11920	204
chr13	49505279	49505461	L1-3_CUX2_pvalue_1e-2_peak_40345	46	.	3.44664	4.61338	2.09867	53
chr13	49549686	49550990	L1-3_CUX2_pvalue_1e-2_peak_40347a	118	.	6.87108	11.88814	8.36217	178
chr13	49549686	49550990	L1-3_CUX2_pvalue_1e-2_peak_40347b	97	.	6.01220	9.74986	6.50062	356
chr13	49549686	49550990	L1-3_CUX2_pvalue_1e-2_peak_40347c	108	.	6.44164	10.80515	7.42136	641
chr13	49549686	49550990	L1-3_CUX2_pvalue_1e-2_peak_40347d	67	.	4.72387	6.77036	3.93465	748
chr13	49656899	49657722	L1-3_CUX2_pvalue_1e-2_peak_40350	62	.	4.81895	6.28387	3.51207	614
chr13	49684058	49684618	L1-3_CUX2_pvalue_1e-2_peak_40352	78	.	5.54324	7.86473	4.86900	434
chr13	49684822	49684952	L1-3_CUX2_pvalue_1e-2_peak_40353	37	.	3.16756	3.79261	1.46139	77
chr13	49721125	49721354	L1-3_CUX2_pvalue_1e-2_peak_40356	61	.	4.61787	6.11180	3.36069	41
chr13	49721618	49722077	L1-3_CUX2_pvalue_1e-2_peak_40357	49	.	3.89196	4.90993	2.35460	308
chr13	49821483	49822528	L1-3_CUX2_pvalue_1e-2_peak_40360a	59	.	4.65518	5.97795	3.26936	355
chr13	49821483	49822528	L1-3_CUX2_pvalue_1e-2_peak_40360b	166	.	9.92720	16.69804	12.54116	587
chr13	49855347	49855436	L1-3_CUX2_pvalue_1e-2_peak_40363	61	.	4.30829	6.10909	3.36069	46
chr13	49875474	49875697	L1-3_CUX2_pvalue_1e-2_peak_40364	115	.	7.57263	11.56821	8.08230	150
chr13	49887949	49888562	L1-3_CUX2_pvalue_1e-2_peak_40365	181	.	10.58901	18.19458	13.83599	228
chr13	49893856	49894563	L1-3_CUX2_pvalue_1e-2_peak_40366	41	.	3.30115	4.15062	1.76081	471
chr13	49921641	49922011	L1-3_CUX2_pvalue_1e-2_peak_40367	61	.	4.72398	6.10482	3.36069	121
chr13	49925444	49925761	L1-3_CUX2_pvalue_1e-2_peak_40368	62	.	4.79485	6.23798	3.47100	128
chr13	49931867	49932109	L1-3_CUX2_pvalue_1e-2_peak_40369	72	.	5.04286	7.25809	4.35490	48
chr13	49941949	49942092	L1-3_CUX2_pvalue_1e-2_peak_40372	38	.	3.38257	3.81154	1.47826	39
chr13	49944021	49944922	L1-3_CUX2_pvalue_1e-2_peak_40375a	104	.	6.82128	10.41976	7.08496	222
chr13	49944021	49944922	L1-3_CUX2_pvalue_1e-2_peak_40375b	69	.	5.11596	6.93224	4.07421	774
chr13	49962779	49962923	L1-3_CUX2_pvalue_1e-2_peak_40377	57	.	4.20239	5.75623	3.07922	72
chr13	49970356	49970546	L1-3_CUX2_pvalue_1e-2_peak_40378	44	.	3.78788	4.47508	2.02905	36
chr13	49974395	49974746	L1-3_CUX2_pvalue_1e-2_peak_40379	49	.	4.04624	4.93512	2.37857	81
chr13	49975111	49975823	L1-3_CUX2_pvalue_1e-2_peak_40380a	63	.	4.87092	6.39016	3.60366	272
chr13	49975111	49975823	L1-3_CUX2_pvalue_1e-2_peak_40380b	77	.	5.57897	7.71034	4.73270	563
chr13	50011153	50011425	L1-3_CUX2_pvalue_1e-2_peak_40381	58	.	4.22833	5.83877	3.14872	201
chr13	50017351	50018853	L1-3_CUX2_pvalue_1e-2_peak_40382a	51	.	3.73921	5.19873	2.60375	309
chr13	50017351	50018853	L1-3_CUX2_pvalue_1e-2_peak_40382b	68	.	4.43006	6.84516	3.99973	606
chr13	50017351	50018853	L1-3_CUX2_pvalue_1e-2_peak_40382c	188	.	8.51934	18.83309	14.38593	835
chr13	50017351	50018853	L1-3_CUX2_pvalue_1e-2_peak_40382d	258	.	10.59033	25.89234	20.39261	1037
chr13	50034100	50034853	L1-3_CUX2_pvalue_1e-2_peak_40383	54	.	4.32620	5.47526	2.83947	590
chr13	50036720	50037175	L1-3_CUX2_pvalue_1e-2_peak_40385	54	.	4.32620	5.47526	2.83947	303
chr13	50046299	50047107	L1-3_CUX2_pvalue_1e-2_peak_40387a	85	.	5.98892	8.52626	5.44257	257
chr13	50046299	50047107	L1-3_CUX2_pvalue_1e-2_peak_40387b	114	.	7.48615	11.43136	7.96191	367
chr13	50056764	50056837	L1-3_CUX2_pvalue_1e-2_peak_40388	46	.	3.44664	4.61338	2.09867	35
chr13	50068885	50069369	L1-3_CUX2_pvalue_1e-2_peak_40390	39	.	3.45363	3.92405	1.57479	69
chr13	50069559	50070417	L1-3_CUX2_pvalue_1e-2_peak_40391	59	.	4.58558	5.91635	3.21811	520
chr13	50102530	50102603	L1-3_CUX2_pvalue_1e-2_peak_40394	46	.	3.44664	4.61338	2.09867	34
chr13	50131994	50132435	L1-3_CUX2_pvalue_1e-2_peak_40396a	97	.	6.58052	9.76971	6.51817	63
chr13	50131994	50132435	L1-3_CUX2_pvalue_1e-2_peak_40396b	136	.	8.37521	13.63270	9.88229	322
chr13	50135431	50135582	L1-3_CUX2_pvalue_1e-2_peak_40397	40	.	3.52775	4.04295	1.67078	93
chr13	50137792	50138113	L1-3_CUX2_pvalue_1e-2_peak_40398	58	.	4.51637	5.88004	3.18503	195
chr13	50159102	50159881	L1-3_CUX2_pvalue_1e-2_peak_40399	110	.	7.31529	11.07746	7.65461	651
chr13	50160993	50161248	L1-3_CUX2_pvalue_1e-2_peak_40400	37	.	3.32513	3.74949	1.42490	39
chr13	50176284	50176357	L1-3_CUX2_pvalue_1e-2_peak_40401	43	.	3.38266	4.39837	1.96485	33
chr13	50180956	50181500	L1-3_CUX2_pvalue_1e-2_peak_40402	114	.	7.33915	11.45596	7.98412	432
chr13	50190431	50190903	L1-3_CUX2_pvalue_1e-2_peak_40403	70	.	5.24384	7.04257	4.16911	275
chr13	50194229	50194835	L1-3_CUX2_pvalue_1e-2_peak_40404	91	.	6.31313	9.12568	5.96374	214
chr13	50243829	50244161	L1-3_CUX2_pvalue_1e-2_peak_40405	96	.	6.44693	9.64370	6.40720	258
chr13	50256141	50256602	L1-3_CUX2_pvalue_1e-2_peak_40407	91	.	6.26272	9.16759	6.00001	56
chr13	50264796	50264904	L1-3_CUX2_pvalue_1e-2_peak_40408	41	.	3.62100	4.19502	1.80097	50
chr13	50265167	50265812	L1-3_CUX2_pvalue_1e-2_peak_40409a	110	.	7.21024	11.07778	7.65461	349
chr13	50265167	50265812	L1-3_CUX2_pvalue_1e-2_peak_40409b	178	.	10.21451	17.84308	13.53268	477
chr13	50365923	50367393	L1-3_CUX2_pvalue_1e-2_peak_40414a	68	.	4.63070	6.89399	4.04328	685
chr13	50365923	50367393	L1-3_CUX2_pvalue_1e-2_peak_40414b	87	.	5.40248	8.75830	5.64462	825
chr13	50365923	50367393	L1-3_CUX2_pvalue_1e-2_peak_40414c	128	.	6.94605	12.82764	9.18162	947
chr13	50365923	50367393	L1-3_CUX2_pvalue_1e-2_peak_40414d	196	.	9.26140	19.61265	15.05576	1296
chr13	50365923	50367393	L1-3_CUX2_pvalue_1e-2_peak_40414e	220	.	10.03319	22.02417	17.11196	1398
chr13	50422089	50422374	L1-3_CUX2_pvalue_1e-2_peak_40416	110	.	6.89327	11.02251	7.60665	215
chr13	50509940	50511045	L1-3_CUX2_pvalue_1e-2_peak_40419a	78	.	5.25210	7.88746	4.88868	140
chr13	50509940	50511045	L1-3_CUX2_pvalue_1e-2_peak_40419b	99	.	6.10794	9.90453	6.63675	386
chr13	50509940	50511045	L1-3_CUX2_pvalue_1e-2_peak_40419c	216	.	10.47075	21.65975	16.80075	716
chr13	50523068	50523141	L1-3_CUX2_pvalue_1e-2_peak_40420	46	.	3.44649	4.61288	2.09867	30
chr13	50559401	50559474	L1-3_CUX2_pvalue_1e-2_peak_40423	46	.	3.44664	4.61338	2.09867	37
chr13	50570494	50571743	L1-3_CUX2_pvalue_1e-2_peak_40424a	47	.	3.74750	4.78426	2.24734	244
chr13	50570494	50571743	L1-3_CUX2_pvalue_1e-2_peak_40424b	125	.	7.05716	12.59675	8.98100	486
chr13	50570494	50571743	L1-3_CUX2_pvalue_1e-2_peak_40424c	137	.	7.47229	13.70505	9.94487	746
chr13	50570494	50571743	L1-3_CUX2_pvalue_1e-2_peak_40424d	136	.	7.44971	13.66764	9.91325	949
chr13	50570494	50571743	L1-3_CUX2_pvalue_1e-2_peak_40424e	93	.	5.79422	9.39693	6.19325	1154
chr13	50590628	50590956	L1-3_CUX2_pvalue_1e-2_peak_40427	59	.	4.54133	5.93590	3.23141	52
chr13	50655817	50656652	L1-3_CUX2_pvalue_1e-2_peak_40428a	101	.	6.45257	10.12007	6.82483	167
chr13	50655817	50656652	L1-3_CUX2_pvalue_1e-2_peak_40428b	148	.	8.43798	14.85889	10.94764	446
chr13	50661657	50661735	L1-3_CUX2_pvalue_1e-2_peak_40429	37	.	3.13136	3.70371	1.38693	34
chr13	50668904	50668977	L1-3_CUX2_pvalue_1e-2_peak_40430	43	.	3.38266	4.39837	1.96485	34
chr13	50697951	50700362	L1-3_CUX2_pvalue_1e-2_peak_40431a	42	.	3.16574	4.24894	1.84391	323
chr13	50697951	50700362	L1-3_CUX2_pvalue_1e-2_peak_40431b	72	.	4.33513	7.24892	4.34876	501
chr13	50697951	50700362	L1-3_CUX2_pvalue_1e-2_peak_40431c	72	.	4.34430	7.26534	4.36124	614
chr13	50697951	50700362	L1-3_CUX2_pvalue_1e-2_peak_40431d	97	.	5.21316	9.79809	6.54235	729
chr13	50697951	50700362	L1-3_CUX2_pvalue_1e-2_peak_40431e	125	.	6.08202	12.53963	8.93082	862
chr13	50697951	50700362	L1-3_CUX2_pvalue_1e-2_peak_40431f	57	.	3.76506	5.71149	3.04230	1673
chr13	50744686	50744904	L1-3_CUX2_pvalue_1e-2_peak_40432	84	.	5.74241	8.40242	5.33437	145
chr13	50746105	50746460	L1-3_CUX2_pvalue_1e-2_peak_40433	66	.	4.83520	6.65579	3.83453	288
chr13	50767617	50768341	L1-3_CUX2_pvalue_1e-2_peak_40434a	64	.	4.91780	6.47559	3.67854	142
chr13	50767617	50768341	L1-3_CUX2_pvalue_1e-2_peak_40434b	118	.	7.72797	11.87522	8.34965	336
chr13	50767617	50768341	L1-3_CUX2_pvalue_1e-2_peak_40434c	78	.	5.64932	7.81219	4.82175	502
chr13	50774592	50775591	L1-3_CUX2_pvalue_1e-2_peak_40435a	74	.	5.35742	7.41268	4.48825	412
chr13	50774592	50775591	L1-3_CUX2_pvalue_1e-2_peak_40435b	60	.	4.59207	6.05171	3.33053	716
chr13	50835475	50835548	L1-3_CUX2_pvalue_1e-2_peak_40436	46	.	3.44664	4.61338	2.09867	40
chr13	50949328	50949401	L1-3_CUX2_pvalue_1e-2_peak_40438	46	.	3.44664	4.61338	2.09867	49
chr13	50975179	50975775	L1-3_CUX2_pvalue_1e-2_peak_40439	227	.	12.51400	22.72176	17.70607	314
chr13	51099799	51100000	L1-3_CUX2_pvalue_1e-2_peak_40441	78	.	5.54631	7.82864	4.83749	134
chr13	51101277	51101517	L1-3_CUX2_pvalue_1e-2_peak_40443	36	.	3.26176	3.62326	1.31858	145
chr13	51103185	51103642	L1-3_CUX2_pvalue_1e-2_peak_40444	54	.	4.31476	5.48154	2.84534	86
chr13	51115112	51115378	L1-3_CUX2_pvalue_1e-2_peak_40445	42	.	3.58629	4.24258	1.83847	45
chr13	51117872	51118198	L1-3_CUX2_pvalue_1e-2_peak_40446	65	.	4.96877	6.57675	3.76773	233
chr13	51119251	51119679	L1-3_CUX2_pvalue_1e-2_peak_40448	65	.	4.94315	6.52570	3.72136	381
chr13	51163148	51163776	L1-3_CUX2_pvalue_1e-2_peak_40449	76	.	5.44874	7.62969	4.67447	571
chr13	51164032	51164146	L1-3_CUX2_pvalue_1e-2_peak_40450	37	.	3.13136	3.70371	1.38693	56
chr13	51185390	51185463	L1-3_CUX2_pvalue_1e-2_peak_40451	46	.	3.44664	4.61338	2.09867	34
chr13	51205160	51205613	L1-3_CUX2_pvalue_1e-2_peak_40452	90	.	6.22713	9.08015	5.92317	205
chr13	51231234	51231514	L1-3_CUX2_pvalue_1e-2_peak_40453	46	.	3.44664	4.61338	2.09867	47
chr13	51242956	51243206	L1-3_CUX2_pvalue_1e-2_peak_40454	61	.	4.30829	6.10909	3.36069	178
chr13	51278322	51278395	L1-3_CUX2_pvalue_1e-2_peak_40455	46	.	3.44664	4.61338	2.09867	48
chr13	51286667	51286829	L1-3_CUX2_pvalue_1e-2_peak_40456	61	.	4.30829	6.10909	3.36069	44
chr13	51306965	51307355	L1-3_CUX2_pvalue_1e-2_peak_40458	39	.	3.24254	3.98716	1.62484	14
chr13	51313265	51313338	L1-3_CUX2_pvalue_1e-2_peak_40460	39	.	3.22347	3.93622	1.58154	52
chr13	51337552	51337625	L1-3_CUX2_pvalue_1e-2_peak_40461	46	.	3.44664	4.61338	2.09867	36
chr13	51362928	51363091	L1-3_CUX2_pvalue_1e-2_peak_40462	60	.	4.28119	6.01457	3.29850	44
chr13	51416021	51416798	L1-3_CUX2_pvalue_1e-2_peak_40464a	82	.	5.68652	8.29613	5.24450	466
chr13	51416021	51416798	L1-3_CUX2_pvalue_1e-2_peak_40464b	62	.	4.67023	6.21640	3.45390	731
chr13	51417040	51417566	L1-3_CUX2_pvalue_1e-2_peak_40465a	52	.	4.15132	5.22448	2.62674	66
chr13	51417040	51417566	L1-3_CUX2_pvalue_1e-2_peak_40465b	72	.	5.18914	7.25319	4.35244	269
chr13	51418073	51418146	L1-3_CUX2_pvalue_1e-2_peak_40466	43	.	3.70253	4.39090	1.96318	31
chr13	51443752	51444124	L1-3_CUX2_pvalue_1e-2_peak_40467a	72	.	5.37237	7.27863	4.37051	66
chr13	51443752	51444124	L1-3_CUX2_pvalue_1e-2_peak_40467b	84	.	6.01443	8.49085	5.41317	164
chr13	51447878	51448395	L1-3_CUX2_pvalue_1e-2_peak_40468	105	.	7.04180	10.57657	7.22234	137
chr13	51467793	51467944	L1-3_CUX2_pvalue_1e-2_peak_40470	42	.	3.34141	4.26972	1.85968	111
chr13	51470608	51470721	L1-3_CUX2_pvalue_1e-2_peak_40471	57	.	4.20239	5.75623	3.07922	70
chr13	51470993	51471074	L1-3_CUX2_pvalue_1e-2_peak_40472	43	.	3.36191	4.33276	1.91026	40
chr13	51483768	51484792	L1-3_CUX2_pvalue_1e-2_peak_40473a	139	.	7.86782	13.92607	10.13764	153
chr13	51483768	51484792	L1-3_CUX2_pvalue_1e-2_peak_40473b	127	.	7.38007	12.71801	9.08575	465
chr13	51492695	51493587	L1-3_CUX2_pvalue_1e-2_peak_40476	54	.	4.37883	5.48897	2.85179	535
chr13	51544098	51544369	L1-3_CUX2_pvalue_1e-2_peak_40479	54	.	4.16532	5.42844	2.80063	43
chr13	51544638	51544935	L1-3_CUX2_pvalue_1e-2_peak_40480a	54	.	4.16532	5.42844	2.80063	86
chr13	51544638	51544935	L1-3_CUX2_pvalue_1e-2_peak_40480b	45	.	3.69004	4.51378	2.06336	240
chr13	51545246	51546182	L1-3_CUX2_pvalue_1e-2_peak_40481a	53	.	4.12352	5.36384	2.74610	571
chr13	51545246	51546182	L1-3_CUX2_pvalue_1e-2_peak_40481b	174	.	9.16338	17.41786	13.16658	778
chr13	51564303	51564910	L1-3_CUX2_pvalue_1e-2_peak_40482	53	.	4.30028	5.35518	2.73774	181
chr13	51565112	51565602	L1-3_CUX2_pvalue_1e-2_peak_40483	139	.	8.56217	13.95770	10.16493	134
chr13	51569058	51569131	L1-3_CUX2_pvalue_1e-2_peak_40484	42	.	3.66950	4.27531	1.86453	43
chr13	51574758	51575140	L1-3_CUX2_pvalue_1e-2_peak_40485	52	.	4.19375	5.21198	2.61500	324
chr13	51579798	51580960	L1-3_CUX2_pvalue_1e-2_peak_40486a	63	.	4.72391	6.30136	3.52664	72
```
