## Supplementary material for "Single nucleus multi-omics links human cortical cell regulatory genome diversity to disease risk variants": Table S10: L2-4_RORB_qvalue_0.05_peaks.narrowPeak (part 1 of 13)

```
chr1	10176	10550	L2-4_RORB_pvalue_1e-2_peak_1	41	.	2.77977	4.10729	1.31041	265
chr1	569915	570028	L2-4_RORB_pvalue_1e-2_peak_3	621	.	28.34422	62.14977	52.65930	56
chr1	713821	714233	L2-4_RORB_pvalue_1e-2_peak_5	94	.	5.55954	9.49358	5.46087	271
chr1	762254	762374	L2-4_RORB_pvalue_1e-2_peak_17	41	.	2.77977	4.10729	1.31041	59
chr1	762691	762965	L2-4_RORB_pvalue_1e-2_peak_18	58	.	3.70636	5.81222	2.57317	213
chr1	805186	805372	L2-4_RORB_pvalue_1e-2_peak_27	41	.	2.77977	4.10729	1.31041	59
chr1	811930	812031	L2-4_RORB_pvalue_1e-2_peak_30	41	.	2.77977	4.10729	1.31041	49
chr1	822720	822902	L2-4_RORB_pvalue_1e-2_peak_32	39	.	2.75837	3.97911	1.31041	43
chr1	825064	825309	L2-4_RORB_pvalue_1e-2_peak_35	40	.	2.77701	4.09011	1.31041	201
chr1	825803	825953	L2-4_RORB_pvalue_1e-2_peak_36	39	.	2.75837	3.97911	1.31041	68
chr1	859027	859295	L2-4_RORB_pvalue_1e-2_peak_51	41	.	2.77977	4.10729	1.31041	218
chr1	861215	861336	L2-4_RORB_pvalue_1e-2_peak_53	40	.	2.77701	4.09011	1.31041	59
chr1	868283	868379	L2-4_RORB_pvalue_1e-2_peak_56	41	.	2.77977	4.10729	1.31041	47
chr1	876636	876751	L2-4_RORB_pvalue_1e-2_peak_59	41	.	2.77977	4.10729	1.31041	56
chr1	885958	886077	L2-4_RORB_pvalue_1e-2_peak_63	41	.	2.77977	4.10729	1.31041	58
chr1	955679	955752	L2-4_RORB_pvalue_1e-2_peak_92	46	.	3.44649	4.61288	1.70597	35
chr1	968494	968700	L2-4_RORB_pvalue_1e-2_peak_97	46	.	3.46831	4.69117	1.76656	59
chr1	976273	976346	L2-4_RORB_pvalue_1e-2_peak_98	46	.	3.46831	4.69117	1.76656	31
chr1	995012	995165	L2-4_RORB_pvalue_1e-2_peak_111	58	.	3.70636	5.81222	2.57317	49
chr1	1022190	1022273	L2-4_RORB_pvalue_1e-2_peak_129	41	.	2.77977	4.10729	1.31041	40
chr1	1051582	1051772	L2-4_RORB_pvalue_1e-2_peak_139	58	.	3.70636	5.81222	2.57317	127
chr1	1052136	1052448	L2-4_RORB_pvalue_1e-2_peak_140	58	.	3.70636	5.81222	2.57317	55
chr1	1092854	1093128	L2-4_RORB_pvalue_1e-2_peak_152	41	.	2.77977	4.10729	1.31041	42
chr1	1166896	1167477	L2-4_RORB_pvalue_1e-2_peak_189	50	.	3.55840	5.04815	2.03602	72
chr1	1190064	1190190	L2-4_RORB_pvalue_1e-2_peak_202	41	.	2.77977	4.10729	1.31041	62
chr1	1200363	1200506	L2-4_RORB_pvalue_1e-2_peak_204	41	.	2.77977	4.10729	1.31041	70
chr1	1209214	1209390	L2-4_RORB_pvalue_1e-2_peak_207	41	.	2.77977	4.10729	1.31041	88
chr1	1227406	1227770	L2-4_RORB_pvalue_1e-2_peak_216	38	.	2.73998	3.87719	1.31041	60
chr1	1244075	1244148	L2-4_RORB_pvalue_1e-2_peak_228	46	.	3.46831	4.69117	1.76656	33
chr1	1267249	1267334	L2-4_RORB_pvalue_1e-2_peak_246	39	.	2.75837	3.97911	1.31041	41
chr1	1268348	1268678	L2-4_RORB_pvalue_1e-2_peak_248	38	.	2.73998	3.87719	1.31041	276
chr1	1268920	1269227	L2-4_RORB_pvalue_1e-2_peak_249	39	.	2.75837	3.97911	1.31041	67
chr1	1288280	1288634	L2-4_RORB_pvalue_1e-2_peak_257	41	.	2.77977	4.10729	1.31041	33
chr1	1295563	1295653	L2-4_RORB_pvalue_1e-2_peak_262	41	.	2.77977	4.10729	1.31041	44
chr1	1310326	1311007	L2-4_RORB_pvalue_1e-2_peak_267	66	.	4.44800	6.65517	3.22917	449
chr1	1334650	1335089	L2-4_RORB_pvalue_1e-2_peak_276	76	.	4.63295	7.61347	3.96903	167
chr1	1391040	1391310	L2-4_RORB_pvalue_1e-2_peak_300	41	.	2.77977	4.10729	1.31041	220
chr1	1393766	1393863	L2-4_RORB_pvalue_1e-2_peak_301	41	.	2.77977	4.10729	1.31041	47
chr1	1397250	1397524	L2-4_RORB_pvalue_1e-2_peak_302	41	.	2.77977	4.10729	1.31041	37
chr1	1399606	1399740	L2-4_RORB_pvalue_1e-2_peak_303	41	.	2.77977	4.10729	1.31041	66
chr1	1453957	1454353	L2-4_RORB_pvalue_1e-2_peak_317	41	.	2.77977	4.10729	1.31041	342
chr1	1476030	1476125	L2-4_RORB_pvalue_1e-2_peak_331	38	.	2.73998	3.87719	1.31041	46
chr1	1510178	1510488	L2-4_RORB_pvalue_1e-2_peak_345	58	.	3.70636	5.81222	2.57317	83
chr1	1535079	1535178	L2-4_RORB_pvalue_1e-2_peak_355	39	.	2.75837	3.97911	1.31041	48
chr1	1623964	1624330	L2-4_RORB_pvalue_1e-2_peak_385	41	.	2.77977	4.10729	1.31041	43
chr1	1655937	1656064	L2-4_RORB_pvalue_1e-2_peak_387	41	.	2.77977	4.10729	1.31041	62
chr1	1684941	1685169	L2-4_RORB_pvalue_1e-2_peak_393	41	.	2.77977	4.10729	1.31041	56
chr1	1719393	1719622	L2-4_RORB_pvalue_1e-2_peak_412	41	.	2.77977	4.10729	1.31041	164
chr1	1786191	1786320	L2-4_RORB_pvalue_1e-2_peak_439	41	.	2.77977	4.10729	1.31041	63
chr1	1825114	1825417	L2-4_RORB_pvalue_1e-2_peak_450	48	.	3.51278	4.85998	1.89252	252
chr1	1826652	1826736	L2-4_RORB_pvalue_1e-2_peak_451	60	.	4.28119	6.01457	2.72971	41
chr1	1840485	1840925	L2-4_RORB_pvalue_1e-2_peak_458	52	.	3.60523	5.26053	2.19184	194
chr1	1850575	1851172	L2-4_RORB_pvalue_1e-2_peak_464	72	.	4.56663	7.22716	3.67572	334
chr1	1890780	1890895	L2-4_RORB_pvalue_1e-2_peak_477	41	.	2.77977	4.10729	1.31041	56
chr1	1892072	1892275	L2-4_RORB_pvalue_1e-2_peak_479	41	.	2.77977	4.10729	1.31041	46
chr1	1900880	1901567	L2-4_RORB_pvalue_1e-2_peak_483	41	.	2.77977	4.10729	1.31041	41
chr1	1914486	1914923	L2-4_RORB_pvalue_1e-2_peak_487	41	.	2.77977	4.10729	1.31041	394
chr1	1935163	1935296	L2-4_RORB_pvalue_1e-2_peak_493	41	.	2.77977	4.10729	1.31041	65
chr1	1953080	1953555	L2-4_RORB_pvalue_1e-2_peak_498	38	.	2.73998	3.87719	1.31041	56
chr1	1975985	1976128	L2-4_RORB_pvalue_1e-2_peak_516	48	.	3.51278	4.85998	1.89252	75
chr1	2005031	2005298	L2-4_RORB_pvalue_1e-2_peak_527	41	.	2.77977	4.10729	1.31041	123
chr1	2038692	2038788	L2-4_RORB_pvalue_1e-2_peak_540	41	.	2.77977	4.10729	1.31041	47
chr1	2040312	2040411	L2-4_RORB_pvalue_1e-2_peak_541	41	.	2.77977	4.10729	1.31041	48
chr1	2053360	2053447	L2-4_RORB_pvalue_1e-2_peak_546	41	.	2.77977	4.10729	1.31041	42
chr1	2058976	2059054	L2-4_RORB_pvalue_1e-2_peak_549	39	.	2.75837	3.97911	1.31041	38
chr1	2064695	2065099	L2-4_RORB_pvalue_1e-2_peak_550	59	.	4.25459	5.92478	2.65802	57
chr1	2071318	2071405	L2-4_RORB_pvalue_1e-2_peak_553	57	.	3.70268	5.78921	2.57317	41
chr1	2087241	2087333	L2-4_RORB_pvalue_1e-2_peak_560	41	.	2.77977	4.10729	1.31041	45
chr1	2090427	2090596	L2-4_RORB_pvalue_1e-2_peak_561	41	.	2.77977	4.10729	1.31041	131
chr1	2105894	2106187	L2-4_RORB_pvalue_1e-2_peak_568	40	.	2.77701	4.09011	1.31041	48
chr1	2121043	2121285	L2-4_RORB_pvalue_1e-2_peak_579	43	.	3.38266	4.39837	1.53826	37
chr1	2126340	2126413	L2-4_RORB_pvalue_1e-2_peak_580	43	.	3.36191	4.33276	1.48629	33
chr1	2136334	2137042	L2-4_RORB_pvalue_1e-2_peak_583	53	.	3.62911	5.37785	2.28461	178
chr1	2145639	2145872	L2-4_RORB_pvalue_1e-2_peak_590	38	.	2.73998	3.87719	1.31041	49
chr1	2152050	2152164	L2-4_RORB_pvalue_1e-2_peak_592	41	.	2.77977	4.10729	1.31041	56
chr1	2158864	2159501	L2-4_RORB_pvalue_1e-2_peak_597	52	.	3.60523	5.26053	2.19184	393
chr1	2223179	2223260	L2-4_RORB_pvalue_1e-2_peak_619	41	.	2.77977	4.10729	1.31041	39
chr1	2249697	2250137	L2-4_RORB_pvalue_1e-2_peak_636	38	.	2.73998	3.87719	1.31041	399
chr1	2268284	2268402	L2-4_RORB_pvalue_1e-2_peak_643	41	.	2.77977	4.10729	1.31041	58
chr1	2289999	2290331	L2-4_RORB_pvalue_1e-2_peak_650	41	.	2.77977	4.10729	1.31041	261
chr1	2315565	2316268	L2-4_RORB_pvalue_1e-2_peak_660	39	.	2.75837	3.97911	1.31041	72
chr1	2344023	2344324	L2-4_RORB_pvalue_1e-2_peak_672	47	.	3.49040	4.77340	1.82745	126
chr1	2399570	2399681	L2-4_RORB_pvalue_1e-2_peak_698	41	.	2.77977	4.10729	1.31041	54
chr1	2406675	2406784	L2-4_RORB_pvalue_1e-2_peak_702	41	.	2.77977	4.10729	1.31041	53
chr1	2451164	2451391	L2-4_RORB_pvalue_1e-2_peak_730	41	.	2.77977	4.10729	1.31041	57
chr1	2457308	2458147	L2-4_RORB_pvalue_1e-2_peak_731	55	.	3.65330	5.50407	2.37759	405
chr1	2487657	2488015	L2-4_RORB_pvalue_1e-2_peak_748	58	.	3.70636	5.81222	2.57317	278
chr1	2517865	2519188	L2-4_RORB_pvalue_1e-2_peak_755	53	.	3.62911	5.37785	2.28461	61
chr1	2574428	2575211	L2-4_RORB_pvalue_1e-2_peak_766	40	.	2.77701	4.09011	1.31041	69
chr1	2728767	2728883	L2-4_RORB_pvalue_1e-2_peak_791	41	.	2.77977	4.10729	1.31041	57
chr1	2738710	2739272	L2-4_RORB_pvalue_1e-2_peak_793	41	.	2.77977	4.10729	1.31041	230
chr1	2995058	2995229	L2-4_RORB_pvalue_1e-2_peak_847	41	.	2.77977	4.10729	1.31041	54
chr1	2996024	2996156	L2-4_RORB_pvalue_1e-2_peak_849	41	.	2.77977	4.10729	1.31041	65
chr1	3005975	3006094	L2-4_RORB_pvalue_1e-2_peak_853	41	.	2.77977	4.10729	1.31041	58
chr1	3008395	3008527	L2-4_RORB_pvalue_1e-2_peak_854	41	.	2.77977	4.10729	1.31041	65
chr1	3046577	3046714	L2-4_RORB_pvalue_1e-2_peak_871	41	.	2.77977	4.10729	1.31041	67
chr1	3200689	3200810	L2-4_RORB_pvalue_1e-2_peak_911	41	.	2.77977	4.10729	1.31041	59
chr1	3208113	3208220	L2-4_RORB_pvalue_1e-2_peak_913	41	.	2.77977	4.10729	1.31041	52
chr1	3213380	3213783	L2-4_RORB_pvalue_1e-2_peak_914	41	.	2.77977	4.10729	1.31041	37
chr1	3327260	3327334	L2-4_RORB_pvalue_1e-2_peak_953	41	.	2.77977	4.10729	1.31041	36
chr1	3357162	3357261	L2-4_RORB_pvalue_1e-2_peak_963	58	.	3.70636	5.81222	2.57317	47
chr1	3367428	3367564	L2-4_RORB_pvalue_1e-2_peak_965	41	.	2.77977	4.10729	1.31041	67
chr1	3400661	3400783	L2-4_RORB_pvalue_1e-2_peak_976	41	.	2.77977	4.10729	1.31041	60
chr1	3438977	3439091	L2-4_RORB_pvalue_1e-2_peak_997	41	.	2.77977	4.10729	1.31041	56
chr1	3446151	3446267	L2-4_RORB_pvalue_1e-2_peak_1001	38	.	2.73998	3.87719	1.31041	57
chr1	3447172	3447251	L2-4_RORB_pvalue_1e-2_peak_1002	38	.	2.73998	3.87719	1.31041	38
chr1	3447827	3448559	L2-4_RORB_pvalue_1e-2_peak_1003	38	.	2.73998	3.87719	1.31041	254
chr1	3488063	3488145	L2-4_RORB_pvalue_1e-2_peak_1013	41	.	2.77977	4.10729	1.31041	40
chr1	3524105	3524188	L2-4_RORB_pvalue_1e-2_peak_1029	41	.	2.77977	4.10729	1.31041	40
chr1	3540992	3541653	L2-4_RORB_pvalue_1e-2_peak_1036	48	.	3.51278	4.85998	1.89252	598
chr1	3631458	3631542	L2-4_RORB_pvalue_1e-2_peak_1055	41	.	2.77977	4.10729	1.31041	41
chr1	3655808	3655941	L2-4_RORB_pvalue_1e-2_peak_1063	41	.	2.77977	4.10729	1.31041	65
chr1	3665550	3665635	L2-4_RORB_pvalue_1e-2_peak_1071	41	.	2.77977	4.10729	1.31041	41
chr1	3695331	3695856	L2-4_RORB_pvalue_1e-2_peak_1086	51	.	3.58166	5.15094	2.11269	455
chr1	3713096	3713355	L2-4_RORB_pvalue_1e-2_peak_1092	51	.	3.58166	5.15094	2.11269	197
chr1	3731748	3732207	L2-4_RORB_pvalue_1e-2_peak_1104	41	.	2.77977	4.10729	1.31041	59
chr1	3773604	3774296	L2-4_RORB_pvalue_1e-2_peak_1111	57	.	3.70268	5.78921	2.57317	207
chr1	3774930	3775052	L2-4_RORB_pvalue_1e-2_peak_1112	40	.	2.77701	4.09011	1.31041	60
chr1	3783091	3783360	L2-4_RORB_pvalue_1e-2_peak_1116	41	.	2.77977	4.10729	1.31041	60
chr1	3793230	3793581	L2-4_RORB_pvalue_1e-2_peak_1124	38	.	2.73998	3.87719	1.31041	289
chr1	3817221	3817534	L2-4_RORB_pvalue_1e-2_peak_1137	64	.	4.39097	6.41891	3.04822	68
chr1	4079222	4079515	L2-4_RORB_pvalue_1e-2_peak_1177	45	.	3.42495	4.53818	1.64670	35
chr1	4081493	4081966	L2-4_RORB_pvalue_1e-2_peak_1178	45	.	3.42495	4.53818	1.64670	269
chr1	4126111	4126239	L2-4_RORB_pvalue_1e-2_peak_1184	41	.	2.77977	4.10729	1.31041	63
chr1	4193902	4194006	L2-4_RORB_pvalue_1e-2_peak_1208	41	.	2.77977	4.10729	1.31041	51
chr1	4206316	4206429	L2-4_RORB_pvalue_1e-2_peak_1212	41	.	2.77977	4.10729	1.31041	55
chr1	4363190	4363282	L2-4_RORB_pvalue_1e-2_peak_1243	41	.	2.77977	4.10729	1.31041	45
chr1	4491710	4491790	L2-4_RORB_pvalue_1e-2_peak_1272	41	.	2.77977	4.10729	1.31041	39
chr1	4544970	4545736	L2-4_RORB_pvalue_1e-2_peak_1285	39	.	2.75837	3.97911	1.31041	662
chr1	4570572	4570656	L2-4_RORB_pvalue_1e-2_peak_1296	58	.	3.70636	5.81222	2.57317	42
chr1	4573887	4574004	L2-4_RORB_pvalue_1e-2_peak_1298	41	.	2.77977	4.10729	1.31041	57
chr1	4588027	4588276	L2-4_RORB_pvalue_1e-2_peak_1301	41	.	2.77977	4.10729	1.31041	69
chr1	4663319	4663775	L2-4_RORB_pvalue_1e-2_peak_1317	40	.	2.77701	4.09011	1.31041	165
chr1	4673841	4673963	L2-4_RORB_pvalue_1e-2_peak_1321	41	.	2.77977	4.10729	1.31041	60
chr1	4724462	4724554	L2-4_RORB_pvalue_1e-2_peak_1343	41	.	2.77977	4.10729	1.31041	45
chr1	4734842	4734984	L2-4_RORB_pvalue_1e-2_peak_1351	58	.	3.70636	5.81222	2.57317	48
chr1	4855100	4855409	L2-4_RORB_pvalue_1e-2_peak_1404	41	.	2.77977	4.10729	1.31041	247
chr1	5540265	5540738	L2-4_RORB_pvalue_1e-2_peak_1522	41	.	2.77977	4.10729	1.31041	416
chr1	5563046	5563141	L2-4_RORB_pvalue_1e-2_peak_1526	41	.	2.77977	4.10729	1.31041	46
chr1	5653710	5653811	L2-4_RORB_pvalue_1e-2_peak_1541	41	.	2.77977	4.10729	1.31041	49
chr1	5730385	5730504	L2-4_RORB_pvalue_1e-2_peak_1560	42	.	3.34141	4.26972	1.43768	59
chr1	5754266	5754350	L2-4_RORB_pvalue_1e-2_peak_1566	41	.	2.77977	4.10729	1.31041	41
chr1	5769345	5769619	L2-4_RORB_pvalue_1e-2_peak_1570	41	.	2.77977	4.10729	1.31041	47
chr1	5783860	5783943	L2-4_RORB_pvalue_1e-2_peak_1572	41	.	2.77977	4.10729	1.31041	40
chr1	5805072	5805702	L2-4_RORB_pvalue_1e-2_peak_1580	39	.	2.75837	3.97911	1.31041	69
chr1	5812132	5812272	L2-4_RORB_pvalue_1e-2_peak_1585	41	.	2.77977	4.10729	1.31041	69
chr1	5878299	5878432	L2-4_RORB_pvalue_1e-2_peak_1612	41	.	2.77977	4.10729	1.31041	65
chr1	5907273	5907380	L2-4_RORB_pvalue_1e-2_peak_1626	41	.	2.77977	4.10729	1.31041	52
chr1	5920773	5920905	L2-4_RORB_pvalue_1e-2_peak_1633	41	.	2.77977	4.10729	1.31041	65
chr1	5923526	5923640	L2-4_RORB_pvalue_1e-2_peak_1635	41	.	2.77977	4.10729	1.31041	56
chr1	5971942	5972071	L2-4_RORB_pvalue_1e-2_peak_1653	41	.	2.77977	4.10729	1.31041	63
chr1	6003504	6003589	L2-4_RORB_pvalue_1e-2_peak_1664	41	.	2.77977	4.10729	1.31041	41
chr1	6035391	6035517	L2-4_RORB_pvalue_1e-2_peak_1675	41	.	2.77977	4.10729	1.31041	52
chr1	6040408	6040782	L2-4_RORB_pvalue_1e-2_peak_1676	75	.	4.62834	7.58464	3.95385	307
chr1	6052576	6052816	L2-4_RORB_pvalue_1e-2_peak_1681	40	.	3.28138	4.09424	1.31041	65
chr1	6062270	6062796	L2-4_RORB_pvalue_1e-2_peak_1684	41	.	2.77977	4.10729	1.31041	187
chr1	6080072	6080210	L2-4_RORB_pvalue_1e-2_peak_1699	41	.	2.77977	4.10729	1.31041	68
chr1	6087133	6087224	L2-4_RORB_pvalue_1e-2_peak_1702	41	.	2.77977	4.10729	1.31041	44
chr1	6094061	6095129	L2-4_RORB_pvalue_1e-2_peak_1704	49	.	3.53544	4.95138	1.96366	257
chr1	6108478	6108599	L2-4_RORB_pvalue_1e-2_peak_1710	41	.	2.77977	4.10729	1.31041	59
chr1	6118758	6118863	L2-4_RORB_pvalue_1e-2_peak_1714	41	.	2.77977	4.10729	1.31041	51
chr1	6134219	6134639	L2-4_RORB_pvalue_1e-2_peak_1725	52	.	3.60523	5.26053	2.19184	363
chr1	6140562	6140767	L2-4_RORB_pvalue_1e-2_peak_1730	55	.	3.65330	5.50407	2.37759	142
chr1	6159635	6159713	L2-4_RORB_pvalue_1e-2_peak_1746	40	.	2.77701	4.09011	1.31041	38
chr1	6165791	6166128	L2-4_RORB_pvalue_1e-2_peak_1751	39	.	2.75837	3.97911	1.31041	54
chr1	6171595	6172077	L2-4_RORB_pvalue_1e-2_peak_1756	39	.	2.75837	3.97911	1.31041	72
chr1	6217918	6218109	L2-4_RORB_pvalue_1e-2_peak_1777	41	.	2.77977	4.10729	1.31041	68
chr1	6259400	6259988	L2-4_RORB_pvalue_1e-2_peak_1792	72	.	4.56663	7.22716	3.67572	415
chr1	6302380	6302496	L2-4_RORB_pvalue_1e-2_peak_1815	41	.	2.77977	4.10729	1.31041	57
chr1	6313709	6313836	L2-4_RORB_pvalue_1e-2_peak_1822	38	.	2.73998	3.87719	1.31041	62
chr1	6327722	6328175	L2-4_RORB_pvalue_1e-2_peak_1834	40	.	2.77701	4.09011	1.31041	62
chr1	6347117	6347232	L2-4_RORB_pvalue_1e-2_peak_1842	41	.	2.77977	4.10729	1.31041	56
chr1	6370116	6370217	L2-4_RORB_pvalue_1e-2_peak_1850	41	.	2.77977	4.10729	1.31041	49
chr1	6387109	6387516	L2-4_RORB_pvalue_1e-2_peak_1854	40	.	2.77701	4.09011	1.31041	57
chr1	6400597	6400688	L2-4_RORB_pvalue_1e-2_peak_1864	39	.	2.75837	3.97911	1.31041	44
chr1	6418212	6418436	L2-4_RORB_pvalue_1e-2_peak_1869	41	.	2.77977	4.10729	1.31041	169
chr1	6423240	6423468	L2-4_RORB_pvalue_1e-2_peak_1871	57	.	3.70268	5.78921	2.57317	172
chr1	6427265	6427559	L2-4_RORB_pvalue_1e-2_peak_1874	41	.	2.77977	4.10729	1.31041	243
chr1	6483859	6484172	L2-4_RORB_pvalue_1e-2_peak_1889	41	.	2.77977	4.10729	1.31041	261
chr1	6501876	6501961	L2-4_RORB_pvalue_1e-2_peak_1899	41	.	2.77977	4.10729	1.31041	41
chr1	6503795	6504092	L2-4_RORB_pvalue_1e-2_peak_1901	41	.	2.77977	4.10729	1.31041	236
chr1	6530249	6530633	L2-4_RORB_pvalue_1e-2_peak_1911	41	.	2.77977	4.10729	1.31041	324
chr1	6546509	6546789	L2-4_RORB_pvalue_1e-2_peak_1916	39	.	2.75837	3.97911	1.31041	231
chr1	6580221	6580340	L2-4_RORB_pvalue_1e-2_peak_1939	58	.	3.70636	5.81222	2.57317	52
chr1	6639892	6640475	L2-4_RORB_pvalue_1e-2_peak_1950	41	.	2.77977	4.10729	1.31041	182
chr1	6647523	6647614	L2-4_RORB_pvalue_1e-2_peak_1953	41	.	2.77977	4.10729	1.31041	44
chr1	6661362	6661725	L2-4_RORB_pvalue_1e-2_peak_1961	38	.	2.73998	3.87719	1.31041	305
chr1	6673528	6673801	L2-4_RORB_pvalue_1e-2_peak_1969	46	.	3.44649	4.61288	1.70597	64
chr1	6684079	6684194	L2-4_RORB_pvalue_1e-2_peak_1973	40	.	2.77701	4.09011	1.31041	56
chr1	6684833	6685066	L2-4_RORB_pvalue_1e-2_peak_1974	39	.	2.75837	3.97911	1.31041	185
chr1	6698436	6698555	L2-4_RORB_pvalue_1e-2_peak_1984	41	.	2.77977	4.10729	1.31041	58
chr1	6761879	6761976	L2-4_RORB_pvalue_1e-2_peak_1998	41	.	2.77977	4.10729	1.31041	47
chr1	6782923	6783037	L2-4_RORB_pvalue_1e-2_peak_2009	41	.	2.77977	4.10729	1.31041	56
chr1	6844644	6844884	L2-4_RORB_pvalue_1e-2_peak_2022	58	.	3.70636	5.81222	2.57317	182
chr1	6845177	6845264	L2-4_RORB_pvalue_1e-2_peak_2023	41	.	2.77977	4.10729	1.31041	42
chr1	6845496	6845669	L2-4_RORB_pvalue_1e-2_peak_2024	41	.	2.77977	4.10729	1.31041	127
chr1	6947304	6947559	L2-4_RORB_pvalue_1e-2_peak_2035	41	.	2.77977	4.10729	1.31041	70
chr1	7047797	7047911	L2-4_RORB_pvalue_1e-2_peak_2063	41	.	2.77977	4.10729	1.31041	56
chr1	7063690	7064116	L2-4_RORB_pvalue_1e-2_peak_2067	41	.	2.77977	4.10729	1.31041	69
chr1	7070833	7071555	L2-4_RORB_pvalue_1e-2_peak_2069	57	.	3.70268	5.78921	2.57317	365
chr1	7114296	7114415	L2-4_RORB_pvalue_1e-2_peak_2077	41	.	2.77977	4.10729	1.31041	58
chr1	7137371	7137676	L2-4_RORB_pvalue_1e-2_peak_2085	41	.	2.77977	4.10729	1.31041	59
chr1	7144545	7144688	L2-4_RORB_pvalue_1e-2_peak_2088	41	.	2.77977	4.10729	1.31041	70
chr1	7167327	7167526	L2-4_RORB_pvalue_1e-2_peak_2093	41	.	2.77977	4.10729	1.31041	143
chr1	7351451	7351789	L2-4_RORB_pvalue_1e-2_peak_2123	58	.	3.70636	5.81222	2.57317	72
chr1	7415961	7416083	L2-4_RORB_pvalue_1e-2_peak_2142	41	.	2.77977	4.10729	1.31041	60
chr1	7448916	7449180	L2-4_RORB_pvalue_1e-2_peak_2150	41	.	2.77977	4.10729	1.31041	215
chr1	7519296	7519411	L2-4_RORB_pvalue_1e-2_peak_2167	41	.	2.77977	4.10729	1.31041	56
chr1	7599796	7599883	L2-4_RORB_pvalue_1e-2_peak_2188	41	.	2.77977	4.10729	1.31041	42
chr1	7634266	7634376	L2-4_RORB_pvalue_1e-2_peak_2197	41	.	2.77977	4.10729	1.31041	54
chr1	7639744	7639858	L2-4_RORB_pvalue_1e-2_peak_2199	41	.	2.77977	4.10729	1.31041	56
chr1	7697451	7697526	L2-4_RORB_pvalue_1e-2_peak_2210	38	.	2.73998	3.87719	1.31041	36
chr1	7698251	7698731	L2-4_RORB_pvalue_1e-2_peak_2212	40	.	2.77701	4.09011	1.31041	44
chr1	7711099	7711417	L2-4_RORB_pvalue_1e-2_peak_2217	41	.	2.77977	4.10729	1.31041	43
chr1	7727561	7727935	L2-4_RORB_pvalue_1e-2_peak_2226	62	.	4.33539	6.20685	2.88067	317
chr1	7728745	7729315	L2-4_RORB_pvalue_1e-2_peak_2227	46	.	3.46831	4.69117	1.76656	23
chr1	7764682	7764933	L2-4_RORB_pvalue_1e-2_peak_2252	67	.	4.47708	6.78418	3.33176	55
chr1	7780827	7780926	L2-4_RORB_pvalue_1e-2_peak_2260	41	.	2.77977	4.10729	1.31041	48
chr1	7782147	7782226	L2-4_RORB_pvalue_1e-2_peak_2262	41	.	2.77977	4.10729	1.31041	38
chr1	7796571	7796645	L2-4_RORB_pvalue_1e-2_peak_2268	41	.	2.77977	4.10729	1.31041	36
chr1	7843963	7844192	L2-4_RORB_pvalue_1e-2_peak_2278	41	.	2.77977	4.10729	1.31041	84
chr1	7980626	7980723	L2-4_RORB_pvalue_1e-2_peak_2295	41	.	2.77977	4.10729	1.31041	47
chr1	8002478	8002612	L2-4_RORB_pvalue_1e-2_peak_2297	41	.	2.77977	4.10729	1.31041	66
chr1	8014037	8014302	L2-4_RORB_pvalue_1e-2_peak_2298	41	.	2.77977	4.10729	1.31041	101
chr1	8021474	8021804	L2-4_RORB_pvalue_1e-2_peak_2299	76	.	4.63295	7.61347	3.96903	111
chr1	8042529	8042653	L2-4_RORB_pvalue_1e-2_peak_2305	41	.	2.77977	4.10729	1.31041	75
chr1	8085518	8086614	L2-4_RORB_pvalue_1e-2_peak_2313	52	.	3.60523	5.26053	2.19184	502
chr1	8259034	8259166	L2-4_RORB_pvalue_1e-2_peak_2348	41	.	2.77977	4.10729	1.31041	65
chr1	8276936	8277249	L2-4_RORB_pvalue_1e-2_peak_2358	41	.	2.77977	4.10729	1.31041	67
chr1	8374316	8374622	L2-4_RORB_pvalue_1e-2_peak_2374	41	.	2.77977	4.10729	1.31041	191
chr1	8378865	8378977	L2-4_RORB_pvalue_1e-2_peak_2377	41	.	2.77977	4.10729	1.31041	55
chr1	8413707	8413824	L2-4_RORB_pvalue_1e-2_peak_2392	41	.	2.77977	4.10729	1.31041	57
chr1	8427386	8427492	L2-4_RORB_pvalue_1e-2_peak_2397	41	.	2.77977	4.10729	1.31041	52
chr1	8431114	8431232	L2-4_RORB_pvalue_1e-2_peak_2398	40	.	2.77701	4.09011	1.31041	58
chr1	8433763	8434202	L2-4_RORB_pvalue_1e-2_peak_2399	57	.	3.70268	5.78921	2.57317	362
chr1	8469477	8469598	L2-4_RORB_pvalue_1e-2_peak_2421	41	.	2.77977	4.10729	1.31041	59
chr1	8487971	8488395	L2-4_RORB_pvalue_1e-2_peak_2429	39	.	2.75837	3.97911	1.31041	28
chr1	8507649	8507733	L2-4_RORB_pvalue_1e-2_peak_2434	41	.	2.77977	4.10729	1.31041	41
chr1	8537573	8537706	L2-4_RORB_pvalue_1e-2_peak_2445	41	.	2.77977	4.10729	1.31041	51
chr1	8569986	8570579	L2-4_RORB_pvalue_1e-2_peak_2451	41	.	2.77977	4.10729	1.31041	432
chr1	8585501	8586326	L2-4_RORB_pvalue_1e-2_peak_2456	51	.	3.58166	5.15094	2.11269	552
chr1	8650953	8651103	L2-4_RORB_pvalue_1e-2_peak_2465	41	.	2.77977	4.10729	1.31041	45
chr1	8658209	8658419	L2-4_RORB_pvalue_1e-2_peak_2467	58	.	3.70636	5.81222	2.57317	48
chr1	8698708	8698831	L2-4_RORB_pvalue_1e-2_peak_2478	41	.	2.77977	4.10729	1.31041	60
chr1	8713035	8713328	L2-4_RORB_pvalue_1e-2_peak_2484	41	.	2.77977	4.10729	1.31041	236
chr1	8720359	8720665	L2-4_RORB_pvalue_1e-2_peak_2487	41	.	2.77977	4.10729	1.31041	45
chr1	8739586	8739804	L2-4_RORB_pvalue_1e-2_peak_2491	41	.	2.77977	4.10729	1.31041	52
chr1	8740379	8740676	L2-4_RORB_pvalue_1e-2_peak_2492	41	.	2.77977	4.10729	1.31041	248
chr1	8755356	8755468	L2-4_RORB_pvalue_1e-2_peak_2498	41	.	2.77977	4.10729	1.31041	55
chr1	8761208	8761877	L2-4_RORB_pvalue_1e-2_peak_2500	41	.	2.77977	4.10729	1.31041	69
chr1	8806773	8806891	L2-4_RORB_pvalue_1e-2_peak_2517	41	.	2.77977	4.10729	1.31041	58
chr1	8877180	8878254	L2-4_RORB_pvalue_1e-2_peak_2530	88	.	5.44366	8.83864	4.93651	536
chr1	8917323	8917528	L2-4_RORB_pvalue_1e-2_peak_2538	41	.	2.77977	4.10729	1.31041	70
chr1	8978449	8978524	L2-4_RORB_pvalue_1e-2_peak_2558	41	.	2.77977	4.10729	1.31041	36
chr1	9046417	9046629	L2-4_RORB_pvalue_1e-2_peak_2574	41	.	2.77977	4.10729	1.31041	61
chr1	9052795	9052917	L2-4_RORB_pvalue_1e-2_peak_2575	41	.	2.77977	4.10729	1.31041	60
chr1	9095583	9095876	L2-4_RORB_pvalue_1e-2_peak_2582	41	.	2.77977	4.10729	1.31041	156
chr1	9097822	9098039	L2-4_RORB_pvalue_1e-2_peak_2583	41	.	2.77977	4.10729	1.31041	171
chr1	9294720	9295211	L2-4_RORB_pvalue_1e-2_peak_2623	41	.	2.77977	4.10729	1.31041	45
chr1	9329731	9329855	L2-4_RORB_pvalue_1e-2_peak_2633	41	.	2.77977	4.10729	1.31041	61
chr1	9352692	9353135	L2-4_RORB_pvalue_1e-2_peak_2647	41	.	2.77977	4.10729	1.31041	47
chr1	9488982	9489072	L2-4_RORB_pvalue_1e-2_peak_2685	41	.	2.77977	4.10729	1.31041	44
chr1	9490225	9490361	L2-4_RORB_pvalue_1e-2_peak_2686	40	.	2.77701	4.09011	1.31041	50
chr1	9512327	9512462	L2-4_RORB_pvalue_1e-2_peak_2695	41	.	2.77977	4.10729	1.31041	66
chr1	9589879	9589966	L2-4_RORB_pvalue_1e-2_peak_2710	41	.	2.77977	4.10729	1.31041	42
chr1	9599196	9600095	L2-4_RORB_pvalue_1e-2_peak_2713	50	.	3.55840	5.04815	2.03602	204
chr1	9608360	9608495	L2-4_RORB_pvalue_1e-2_peak_2717	41	.	2.77977	4.10729	1.31041	66
chr1	9649553	9649627	L2-4_RORB_pvalue_1e-2_peak_2728	41	.	2.77977	4.10729	1.31041	36
chr1	9689830	9689916	L2-4_RORB_pvalue_1e-2_peak_2746	41	.	2.77977	4.10729	1.31041	42
chr1	9693224	9693305	L2-4_RORB_pvalue_1e-2_peak_2748	41	.	2.77977	4.10729	1.31041	39
chr1	9720497	9720624	L2-4_RORB_pvalue_1e-2_peak_2753	41	.	2.77977	4.10729	1.31041	62
chr1	9749455	9749686	L2-4_RORB_pvalue_1e-2_peak_2761	41	.	2.77977	4.10729	1.31041	108
chr1	9779241	9779339	L2-4_RORB_pvalue_1e-2_peak_2772	41	.	2.77977	4.10729	1.31041	48
chr1	9780881	9781079	L2-4_RORB_pvalue_1e-2_peak_2773	41	.	2.77977	4.10729	1.31041	154
chr1	9795324	9795452	L2-4_RORB_pvalue_1e-2_peak_2787	38	.	2.73998	3.87719	1.31041	63
chr1	9801543	9801676	L2-4_RORB_pvalue_1e-2_peak_2795	41	.	2.77977	4.10729	1.31041	65
chr1	9808121	9808488	L2-4_RORB_pvalue_1e-2_peak_2798	40	.	2.77701	4.09011	1.31041	300
chr1	9828713	9828812	L2-4_RORB_pvalue_1e-2_peak_2811	41	.	2.77977	4.10729	1.31041	48
chr1	9873748	9873882	L2-4_RORB_pvalue_1e-2_peak_2828	41	.	2.77977	4.10729	1.31041	66
chr1	9883978	9884437	L2-4_RORB_pvalue_1e-2_peak_2830	65	.	4.80692	6.58071	3.17224	184
chr1	9903501	9903635	L2-4_RORB_pvalue_1e-2_peak_2835	38	.	2.73998	3.87719	1.31041	66
chr1	9912200	9912830	L2-4_RORB_pvalue_1e-2_peak_2844	49	.	3.53544	4.95138	1.96366	312
chr1	9943902	9944368	L2-4_RORB_pvalue_1e-2_peak_2853	41	.	2.77977	4.10729	1.31041	62
chr1	9970358	9970889	L2-4_RORB_pvalue_1e-2_peak_2863	94	.	6.06954	9.46183	5.43708	224
chr1	9997052	9997171	L2-4_RORB_pvalue_1e-2_peak_2867	41	.	2.77977	4.10729	1.31041	58
chr1	10003223	10003591	L2-4_RORB_pvalue_1e-2_peak_2871	41	.	2.77977	4.10729	1.31041	299
chr1	10011774	10011888	L2-4_RORB_pvalue_1e-2_peak_2873	41	.	2.77977	4.10729	1.31041	56
chr1	10092521	10093321	L2-4_RORB_pvalue_1e-2_peak_2888	55	.	3.65330	5.50407	2.37759	309
chr1	10264392	10264499	L2-4_RORB_pvalue_1e-2_peak_2941	41	.	2.77977	4.10729	1.31041	52
chr1	10269987	10270760	L2-4_RORB_pvalue_1e-2_peak_2943	42	.	3.34141	4.26972	1.43768	568
chr1	10293191	10293265	L2-4_RORB_pvalue_1e-2_peak_2951	41	.	2.77977	4.10729	1.31041	36
chr1	10343492	10343599	L2-4_RORB_pvalue_1e-2_peak_2961	41	.	2.77977	4.10729	1.31041	52
chr1	10423072	10423214	L2-4_RORB_pvalue_1e-2_peak_2975	41	.	2.77977	4.10729	1.31041	70
chr1	10429851	10430065	L2-4_RORB_pvalue_1e-2_peak_2976	41	.	2.77977	4.10729	1.31041	155
chr1	10458977	10459102	L2-4_RORB_pvalue_1e-2_peak_2988	110	.	6.89299	11.02150	6.69396	53
chr1	10510280	10510386	L2-4_RORB_pvalue_1e-2_peak_3000	41	.	2.77977	4.10729	1.31041	52
chr1	10532033	10532775	L2-4_RORB_pvalue_1e-2_peak_3009	81	.	5.30316	8.19462	4.42998	408
chr1	10567450	10567838	L2-4_RORB_pvalue_1e-2_peak_3016	41	.	2.77977	4.10729	1.31041	271
chr1	10726872	10726953	L2-4_RORB_pvalue_1e-2_peak_3055	41	.	2.77977	4.10729	1.31041	39
chr1	10754827	10754971	L2-4_RORB_pvalue_1e-2_peak_3062	41	.	2.77977	4.10729	1.31041	71
chr1	10785352	10785455	L2-4_RORB_pvalue_1e-2_peak_3068	41	.	2.77977	4.10729	1.31041	50
chr1	10794726	10794969	L2-4_RORB_pvalue_1e-2_peak_3073	40	.	2.77701	4.09011	1.31041	205
chr1	10797188	10797291	L2-4_RORB_pvalue_1e-2_peak_3075	40	.	2.77701	4.09011	1.31041	50
chr1	10820475	10820599	L2-4_RORB_pvalue_1e-2_peak_3087	41	.	2.77977	4.10729	1.31041	61
chr1	10864110	10864245	L2-4_RORB_pvalue_1e-2_peak_3098	41	.	2.77977	4.10729	1.31041	66
chr1	10921426	10921585	L2-4_RORB_pvalue_1e-2_peak_3116	40	.	2.77701	4.09011	1.31041	109
chr1	10927268	10927640	L2-4_RORB_pvalue_1e-2_peak_3121	41	.	2.77977	4.10729	1.31041	319
chr1	11042425	11042500	L2-4_RORB_pvalue_1e-2_peak_3161	41	.	2.77977	4.10729	1.31041	36
chr1	11072382	11072521	L2-4_RORB_pvalue_1e-2_peak_3169	41	.	2.77977	4.10729	1.31041	76
chr1	11073245	11073373	L2-4_RORB_pvalue_1e-2_peak_3170	41	.	2.77977	4.10729	1.31041	63
chr1	11120072	11120480	L2-4_RORB_pvalue_1e-2_peak_3181	61	.	4.30812	6.10846	2.80304	51
chr1	11122633	11123256	L2-4_RORB_pvalue_1e-2_peak_3182	48	.	3.51278	4.85998	1.89252	556
chr1	11233151	11233532	L2-4_RORB_pvalue_1e-2_peak_3215	41	.	2.77977	4.10729	1.31041	64
chr1	11236449	11236568	L2-4_RORB_pvalue_1e-2_peak_3216	41	.	2.77977	4.10729	1.31041	58
chr1	11249333	11249457	L2-4_RORB_pvalue_1e-2_peak_3225	41	.	2.77977	4.10729	1.31041	61
chr1	11322629	11322994	L2-4_RORB_pvalue_1e-2_peak_3242	94	.	5.55401	9.45891	5.43708	292
chr1	11333007	11333584	L2-4_RORB_pvalue_1e-2_peak_3244	84	.	5.37249	8.49611	4.66935	128
chr1	11402039	11402131	L2-4_RORB_pvalue_1e-2_peak_3271	41	.	2.77977	4.10729	1.31041	45
chr1	11405813	11405930	L2-4_RORB_pvalue_1e-2_peak_3274	41	.	2.77977	4.10729	1.31041	57
chr1	11443943	11444224	L2-4_RORB_pvalue_1e-2_peak_3288	41	.	2.77977	4.10729	1.31041	220
chr1	11521602	11521708	L2-4_RORB_pvalue_1e-2_peak_3303	41	.	2.77977	4.10729	1.31041	52
chr1	11528375	11528689	L2-4_RORB_pvalue_1e-2_peak_3308	41	.	2.77977	4.10729	1.31041	42
chr1	11538816	11538947	L2-4_RORB_pvalue_1e-2_peak_3314	51	.	3.58166	5.15094	2.11269	59
chr1	11543226	11543322	L2-4_RORB_pvalue_1e-2_peak_3319	38	.	2.73998	3.87719	1.31041	47
chr1	11579954	11580296	L2-4_RORB_pvalue_1e-2_peak_3332	41	.	2.77977	4.10729	1.31041	276
chr1	11661400	11661643	L2-4_RORB_pvalue_1e-2_peak_3351	41	.	2.77977	4.10729	1.31041	64
chr1	11702501	11702929	L2-4_RORB_pvalue_1e-2_peak_3359	41	.	2.77977	4.10729	1.31041	124
chr1	11722650	11722829	L2-4_RORB_pvalue_1e-2_peak_3366	53	.	3.62911	5.37785	2.28461	49
chr1	11782793	11782884	L2-4_RORB_pvalue_1e-2_peak_3392	41	.	2.77977	4.10729	1.31041	44
chr1	11795507	11796242	L2-4_RORB_pvalue_1e-2_peak_3395	41	.	2.77977	4.10729	1.31041	667
chr1	11851059	11851493	L2-4_RORB_pvalue_1e-2_peak_3409	41	.	2.77977	4.10729	1.31041	67
chr1	11865831	11866284	L2-4_RORB_pvalue_1e-2_peak_3417	55	.	3.65330	5.50407	2.37759	394
chr1	11866756	11866877	L2-4_RORB_pvalue_1e-2_peak_3418	39	.	2.75837	3.97911	1.31041	59
chr1	11898900	11898984	L2-4_RORB_pvalue_1e-2_peak_3426	41	.	2.77977	4.10729	1.31041	41
chr1	11979042	11979283	L2-4_RORB_pvalue_1e-2_peak_3450	41	.	2.77977	4.10729	1.31041	59
chr1	11980709	11980788	L2-4_RORB_pvalue_1e-2_peak_3451	41	.	2.77977	4.10729	1.31041	38
chr1	11986475	11986673	L2-4_RORB_pvalue_1e-2_peak_3455	58	.	3.70636	5.81222	2.57317	43
chr1	12020109	12020377	L2-4_RORB_pvalue_1e-2_peak_3464	41	.	2.77977	4.10729	1.31041	37
chr1	12027230	12027455	L2-4_RORB_pvalue_1e-2_peak_3468	41	.	2.77977	4.10729	1.31041	175
chr1	12073790	12073880	L2-4_RORB_pvalue_1e-2_peak_3483	41	.	2.77977	4.10729	1.31041	44
chr1	12079098	12079673	L2-4_RORB_pvalue_1e-2_peak_3484	55	.	3.65330	5.50407	2.37759	359
chr1	12100518	12100755	L2-4_RORB_pvalue_1e-2_peak_3493	41	.	2.77977	4.10729	1.31041	69
chr1	12123123	12123251	L2-4_RORB_pvalue_1e-2_peak_3496	41	.	2.77977	4.10729	1.31041	63
chr1	12124051	12124161	L2-4_RORB_pvalue_1e-2_peak_3497	41	.	2.77977	4.10729	1.31041	54
chr1	12282135	12282220	L2-4_RORB_pvalue_1e-2_peak_3537	41	.	2.77977	4.10729	1.31041	41
chr1	12290110	12290357	L2-4_RORB_pvalue_1e-2_peak_3541	41	.	2.77977	4.10729	1.31041	41
chr1	12354920	12355033	L2-4_RORB_pvalue_1e-2_peak_3549	41	.	2.77977	4.10729	1.31041	55
chr1	12404834	12405066	L2-4_RORB_pvalue_1e-2_peak_3577	40	.	2.77701	4.09011	1.31041	157
chr1	12428735	12429018	L2-4_RORB_pvalue_1e-2_peak_3580	41	.	2.77977	4.10729	1.31041	218
chr1	12436730	12437030	L2-4_RORB_pvalue_1e-2_peak_3583	41	.	2.77977	4.10729	1.31041	178
chr1	12493502	12493586	L2-4_RORB_pvalue_1e-2_peak_3596	41	.	2.77977	4.10729	1.31041	41
chr1	12493809	12494129	L2-4_RORB_pvalue_1e-2_peak_3597	41	.	2.77977	4.10729	1.31041	205
chr1	12517004	12517086	L2-4_RORB_pvalue_1e-2_peak_3604	41	.	2.77977	4.10729	1.31041	40
chr1	12540816	12541105	L2-4_RORB_pvalue_1e-2_peak_3611	41	.	2.77977	4.10729	1.31041	244
chr1	12543242	12543359	L2-4_RORB_pvalue_1e-2_peak_3613	41	.	2.77977	4.10729	1.31041	57
chr1	12555711	12555826	L2-4_RORB_pvalue_1e-2_peak_3617	41	.	2.77977	4.10729	1.31041	56
chr1	12579025	12579108	L2-4_RORB_pvalue_1e-2_peak_3623	41	.	2.77977	4.10729	1.31041	40
chr1	12650434	12650575	L2-4_RORB_pvalue_1e-2_peak_3640	41	.	2.77977	4.10729	1.31041	69
chr1	12679623	12680189	L2-4_RORB_pvalue_1e-2_peak_3651	57	.	3.70268	5.78921	2.57317	411
chr1	12771000	12771086	L2-4_RORB_pvalue_1e-2_peak_3671	41	.	2.77977	4.10729	1.31041	42
chr1	12773212	12773326	L2-4_RORB_pvalue_1e-2_peak_3672	41	.	2.77977	4.10729	1.31041	56
chr1	13911877	13912331	L2-4_RORB_pvalue_1e-2_peak_3737	39	.	2.75837	3.97911	1.31041	54
chr1	13916792	13916901	L2-4_RORB_pvalue_1e-2_peak_3740	41	.	2.77977	4.10729	1.31041	53
chr1	13949209	13949317	L2-4_RORB_pvalue_1e-2_peak_3752	40	.	2.77701	4.09011	1.31041	53
chr1	13969287	13969364	L2-4_RORB_pvalue_1e-2_peak_3758	41	.	2.77977	4.10729	1.31041	37
chr1	14022068	14022561	L2-4_RORB_pvalue_1e-2_peak_3772	40	.	2.77701	4.09011	1.31041	44
chr1	14024918	14025035	L2-4_RORB_pvalue_1e-2_peak_3773	38	.	2.73998	3.87719	1.31041	57
chr1	14075367	14075889	L2-4_RORB_pvalue_1e-2_peak_3791	64	.	4.39097	6.41891	3.04822	452
chr1	14088240	14088372	L2-4_RORB_pvalue_1e-2_peak_3793	40	.	2.77701	4.09011	1.31041	65
chr1	14088733	14088868	L2-4_RORB_pvalue_1e-2_peak_3794	41	.	2.77977	4.10729	1.31041	66
chr1	14116408	14116683	L2-4_RORB_pvalue_1e-2_peak_3809	50	.	3.55840	5.04815	2.03602	70
chr1	14132286	14132508	L2-4_RORB_pvalue_1e-2_peak_3822	38	.	2.73998	3.87719	1.31041	162
chr1	14135094	14135243	L2-4_RORB_pvalue_1e-2_peak_3825	40	.	2.77701	4.09011	1.31041	76
chr1	14190421	14190866	L2-4_RORB_pvalue_1e-2_peak_3844	41	.	2.77977	4.10729	1.31041	69
chr1	14218918	14219215	L2-4_RORB_pvalue_1e-2_peak_3852	53	.	3.62911	5.37785	2.28461	239
chr1	14272447	14272654	L2-4_RORB_pvalue_1e-2_peak_3872	41	.	2.77977	4.10729	1.31041	38
chr1	14342611	14343029	L2-4_RORB_pvalue_1e-2_peak_3892	41	.	2.77977	4.10729	1.31041	63
chr1	14381873	14382313	L2-4_RORB_pvalue_1e-2_peak_3903	41	.	2.77977	4.10729	1.31041	368
chr1	14408898	14408976	L2-4_RORB_pvalue_1e-2_peak_3905	41	.	2.77977	4.10729	1.31041	38
chr1	14440498	14440594	L2-4_RORB_pvalue_1e-2_peak_3915	41	.	2.77977	4.10729	1.31041	47
chr1	14468691	14468891	L2-4_RORB_pvalue_1e-2_peak_3924	41	.	2.77977	4.10729	1.31041	160
chr1	14489292	14489465	L2-4_RORB_pvalue_1e-2_peak_3927	41	.	2.77977	4.10729	1.31041	131
chr1	14582353	14582487	L2-4_RORB_pvalue_1e-2_peak_3952	40	.	2.77701	4.09011	1.31041	52
chr1	14619247	14619358	L2-4_RORB_pvalue_1e-2_peak_3964	58	.	3.70636	5.81222	2.57317	48
chr1	14703709	14704000	L2-4_RORB_pvalue_1e-2_peak_3984	41	.	2.77977	4.10729	1.31041	60
chr1	14747146	14747263	L2-4_RORB_pvalue_1e-2_peak_3990	41	.	2.77977	4.10729	1.31041	57
chr1	14751136	14751352	L2-4_RORB_pvalue_1e-2_peak_3992	41	.	2.77977	4.10729	1.31041	178
chr1	14830116	14830211	L2-4_RORB_pvalue_1e-2_peak_4006	41	.	2.77977	4.10729	1.31041	46
chr1	14868299	14868415	L2-4_RORB_pvalue_1e-2_peak_4018	41	.	2.77977	4.10729	1.31041	57
chr1	14924920	14925808	L2-4_RORB_pvalue_1e-2_peak_4032	41	.	2.77977	4.10729	1.31041	69
chr1	14930699	14930831	L2-4_RORB_pvalue_1e-2_peak_4035	41	.	2.77977	4.10729	1.31041	65
chr1	14943400	14943495	L2-4_RORB_pvalue_1e-2_peak_4040	58	.	3.70636	5.81222	2.57317	44
chr1	15151421	15151522	L2-4_RORB_pvalue_1e-2_peak_4092	39	.	2.75837	3.97911	1.31041	49
chr1	15152806	15153177	L2-4_RORB_pvalue_1e-2_peak_4094	56	.	3.67782	5.64059	2.47703	203
chr1	15158210	15158586	L2-4_RORB_pvalue_1e-2_peak_4096	41	.	2.77977	4.10729	1.31041	71
chr1	15287398	15287731	L2-4_RORB_pvalue_1e-2_peak_4138	41	.	2.77977	4.10729	1.31041	285
chr1	15301725	15301888	L2-4_RORB_pvalue_1e-2_peak_4148	57	.	3.70268	5.78921	2.57317	120
chr1	15330624	15330763	L2-4_RORB_pvalue_1e-2_peak_4161	41	.	2.77977	4.10729	1.31041	68
chr1	15340534	15340647	L2-4_RORB_pvalue_1e-2_peak_4164	41	.	2.77977	4.10729	1.31041	55
chr1	15355372	15356077	L2-4_RORB_pvalue_1e-2_peak_4171	41	.	2.77977	4.10729	1.31041	60
chr1	15430196	15430436	L2-4_RORB_pvalue_1e-2_peak_4198	41	.	2.77977	4.10729	1.31041	168
chr1	15478992	15479125	L2-4_RORB_pvalue_1e-2_peak_4213	41	.	2.77977	4.10729	1.31041	65
chr1	15479387	15479567	L2-4_RORB_pvalue_1e-2_peak_4214	41	.	2.77977	4.10729	1.31041	42
chr1	15529182	15529616	L2-4_RORB_pvalue_1e-2_peak_4225	41	.	2.77977	4.10729	1.31041	68
chr1	15655250	15655480	L2-4_RORB_pvalue_1e-2_peak_4252	41	.	2.77977	4.10729	1.31041	187
chr1	15727930	15728358	L2-4_RORB_pvalue_1e-2_peak_4281	41	.	2.77977	4.10729	1.31041	274
chr1	15735473	15736257	L2-4_RORB_pvalue_1e-2_peak_4286	40	.	2.77701	4.09011	1.31041	490
chr1	15745429	15745549	L2-4_RORB_pvalue_1e-2_peak_4290	41	.	2.77977	4.10729	1.31041	59
chr1	15755747	15756005	L2-4_RORB_pvalue_1e-2_peak_4297	39	.	2.75837	3.97911	1.31041	188
chr1	15757801	15757878	L2-4_RORB_pvalue_1e-2_peak_4299	41	.	2.77977	4.10729	1.31041	37
chr1	15804689	15804814	L2-4_RORB_pvalue_1e-2_peak_4314	41	.	2.77977	4.10729	1.31041	61
chr1	15813194	15813454	L2-4_RORB_pvalue_1e-2_peak_4318	41	.	2.77977	4.10729	1.31041	200
chr1	15905679	15906183	L2-4_RORB_pvalue_1e-2_peak_4349	41	.	2.77977	4.10729	1.31041	66
chr1	15929867	15930315	L2-4_RORB_pvalue_1e-2_peak_4359	55	.	3.65330	5.50407	2.37759	328
chr1	15943868	15944077	L2-4_RORB_pvalue_1e-2_peak_4362	41	.	2.77977	4.10729	1.31041	54
chr1	15949414	15949795	L2-4_RORB_pvalue_1e-2_peak_4365	70	.	4.53638	7.06887	3.55102	334
chr1	16017077	16017397	L2-4_RORB_pvalue_1e-2_peak_4393	41	.	2.77977	4.10729	1.31041	256
chr1	16073991	16074299	L2-4_RORB_pvalue_1e-2_peak_4419	41	.	2.77977	4.10729	1.31041	162
chr1	16160908	16161526	L2-4_RORB_pvalue_1e-2_peak_4430	39	.	2.75837	3.97911	1.31041	61
chr1	16162859	16162998	L2-4_RORB_pvalue_1e-2_peak_4432	39	.	2.75837	3.97911	1.31041	68
chr1	16174078	16174377	L2-4_RORB_pvalue_1e-2_peak_4436	46	.	3.44649	4.61288	1.70597	151
chr1	16382784	16382906	L2-4_RORB_pvalue_1e-2_peak_4501	41	.	2.77977	4.10729	1.31041	60
chr1	16404186	16404297	L2-4_RORB_pvalue_1e-2_peak_4515	41	.	2.77977	4.10729	1.31041	54
chr1	16442549	16442955	L2-4_RORB_pvalue_1e-2_peak_4522	41	.	2.77977	4.10729	1.31041	142
chr1	16543989	16544130	L2-4_RORB_pvalue_1e-2_peak_4553	41	.	2.77977	4.10729	1.31041	69
chr1	16553255	16553651	L2-4_RORB_pvalue_1e-2_peak_4557	41	.	2.77977	4.10729	1.31041	351
chr1	16563638	16564138	L2-4_RORB_pvalue_1e-2_peak_4562	88	.	5.44366	8.83864	4.93651	180
chr1	16575236	16575358	L2-4_RORB_pvalue_1e-2_peak_4572	41	.	2.77977	4.10729	1.31041	60
chr1	16597590	16597892	L2-4_RORB_pvalue_1e-2_peak_4578	41	.	2.77977	4.10729	1.31041	265
chr1	16651012	16651121	L2-4_RORB_pvalue_1e-2_peak_4591	58	.	3.70636	5.81222	2.57317	50
chr1	16678585	16678723	L2-4_RORB_pvalue_1e-2_peak_4596	41	.	2.77977	4.10729	1.31041	50
chr1	16679101	16679423	L2-4_RORB_pvalue_1e-2_peak_4597	41	.	2.77977	4.10729	1.31041	66
chr1	16693531	16694544	L2-4_RORB_pvalue_1e-2_peak_4603	39	.	2.75837	3.97911	1.31041	45
chr1	16702281	16702381	L2-4_RORB_pvalue_1e-2_peak_4606	41	.	2.77977	4.10729	1.31041	49
chr1	16719738	16719812	L2-4_RORB_pvalue_1e-2_peak_4610	41	.	2.77977	4.10729	1.31041	36
chr1	16723115	16723224	L2-4_RORB_pvalue_1e-2_peak_4611	41	.	2.77977	4.10729	1.31041	53
chr1	16766794	16767409	L2-4_RORB_pvalue_1e-2_peak_4621	58	.	3.70636	5.81222	2.57317	275
chr1	16810533	16810769	L2-4_RORB_pvalue_1e-2_peak_4635	41	.	2.77977	4.10729	1.31041	191
chr1	16825053	16825932	L2-4_RORB_pvalue_1e-2_peak_4641	51	.	3.58166	5.15094	2.11269	303
chr1	16840289	16840467	L2-4_RORB_pvalue_1e-2_peak_4646	58	.	3.70636	5.81222	2.57317	52
chr1	16939258	16940280	L2-4_RORB_pvalue_1e-2_peak_4668	70	.	4.53638	7.06887	3.55102	808
chr1	16947698	16947849	L2-4_RORB_pvalue_1e-2_peak_4670	40	.	2.77701	4.09011	1.31041	108
chr1	17036309	17036527	L2-4_RORB_pvalue_1e-2_peak_4703	41	.	2.77977	4.10729	1.31041	71
chr1	17091657	17091731	L2-4_RORB_pvalue_1e-2_peak_4709	41	.	2.77977	4.10729	1.31041	36
chr1	17231392	17231699	L2-4_RORB_pvalue_1e-2_peak_4713	111	.	6.93662	11.18031	6.82255	132
chr1	17240055	17241406	L2-4_RORB_pvalue_1e-2_peak_4714	96	.	6.10820	9.60739	5.55518	449
chr1	17249779	17249874	L2-4_RORB_pvalue_1e-2_peak_4717	41	.	2.77977	4.10729	1.31041	46
chr1	17311219	17311527	L2-4_RORB_pvalue_1e-2_peak_4737	40	.	2.77701	4.09011	1.31041	58
chr1	17315073	17315206	L2-4_RORB_pvalue_1e-2_peak_4739	39	.	2.75837	3.97911	1.31041	65
chr1	17338552	17338990	L2-4_RORB_pvalue_1e-2_peak_4746	58	.	3.70636	5.81222	2.57317	64
chr1	17386116	17386931	L2-4_RORB_pvalue_1e-2_peak_4758	72	.	4.56663	7.22716	3.67572	258
chr1	17445589	17446133	L2-4_RORB_pvalue_1e-2_peak_4777	53	.	3.62911	5.37785	2.28461	456
chr1	17492796	17493050	L2-4_RORB_pvalue_1e-2_peak_4788	58	.	3.70636	5.81222	2.57317	182
chr1	17579883	17580015	L2-4_RORB_pvalue_1e-2_peak_4799	41	.	2.77977	4.10729	1.31041	65
chr1	17674488	17674575	L2-4_RORB_pvalue_1e-2_peak_4819	41	.	2.77977	4.10729	1.31041	42
chr1	17683206	17683330	L2-4_RORB_pvalue_1e-2_peak_4822	41	.	2.77977	4.10729	1.31041	61
chr1	17748269	17748360	L2-4_RORB_pvalue_1e-2_peak_4838	41	.	2.77977	4.10729	1.31041	44
chr1	17764393	17765336	L2-4_RORB_pvalue_1e-2_peak_4848	39	.	2.75837	3.97911	1.31041	561
chr1	17842089	17842187	L2-4_RORB_pvalue_1e-2_peak_4872	41	.	2.77977	4.10729	1.31041	48
chr1	17973873	17974187	L2-4_RORB_pvalue_1e-2_peak_4914	41	.	2.77977	4.10729	1.31041	42
chr1	18138038	18138123	L2-4_RORB_pvalue_1e-2_peak_4952	41	.	2.77977	4.10729	1.31041	41
chr1	18149850	18149953	L2-4_RORB_pvalue_1e-2_peak_4956	41	.	2.77977	4.10729	1.31041	50
chr1	18212068	18212271	L2-4_RORB_pvalue_1e-2_peak_4973	40	.	2.77701	4.09011	1.31041	139
chr1	18217253	18217392	L2-4_RORB_pvalue_1e-2_peak_4976	41	.	2.77977	4.10729	1.31041	68
chr1	18250169	18250612	L2-4_RORB_pvalue_1e-2_peak_4988	40	.	2.77701	4.09011	1.31041	315
chr1	18268031	18268109	L2-4_RORB_pvalue_1e-2_peak_4998	41	.	2.77977	4.10729	1.31041	38
chr1	18293023	18293459	L2-4_RORB_pvalue_1e-2_peak_5006	58	.	3.70636	5.81222	2.57317	119
chr1	18319195	18319412	L2-4_RORB_pvalue_1e-2_peak_5017	39	.	2.75837	3.97911	1.31041	166
chr1	18321118	18321488	L2-4_RORB_pvalue_1e-2_peak_5018	40	.	2.77701	4.09011	1.31041	299
chr1	18324269	18324354	L2-4_RORB_pvalue_1e-2_peak_5019	41	.	2.77977	4.10729	1.31041	41
chr1	18342095	18342227	L2-4_RORB_pvalue_1e-2_peak_5027	41	.	2.77977	4.10729	1.31041	65
chr1	18357883	18357994	L2-4_RORB_pvalue_1e-2_peak_5031	41	.	2.77977	4.10729	1.31041	54
chr1	18369504	18369631	L2-4_RORB_pvalue_1e-2_peak_5033	41	.	2.77977	4.10729	1.31041	62
chr1	18373722	18373954	L2-4_RORB_pvalue_1e-2_peak_5035	57	.	3.70268	5.78921	2.57317	67
chr1	18385633	18385822	L2-4_RORB_pvalue_1e-2_peak_5041	58	.	3.70636	5.81222	2.57317	121
chr1	18387394	18387485	L2-4_RORB_pvalue_1e-2_peak_5042	41	.	2.77977	4.10729	1.31041	44
chr1	18392910	18393602	L2-4_RORB_pvalue_1e-2_peak_5046	41	.	2.77977	4.10729	1.31041	345
chr1	18398609	18399246	L2-4_RORB_pvalue_1e-2_peak_5049	41	.	2.77977	4.10729	1.31041	387
chr1	18439217	18439316	L2-4_RORB_pvalue_1e-2_peak_5062	59	.	4.25459	5.92478	2.65802	50
chr1	18446448	18446718	L2-4_RORB_pvalue_1e-2_peak_5066	41	.	2.77977	4.10729	1.31041	68
chr1	18452539	18452912	L2-4_RORB_pvalue_1e-2_peak_5068	41	.	2.77977	4.10729	1.31041	42
chr1	18494371	18494745	L2-4_RORB_pvalue_1e-2_peak_5079	41	.	2.77977	4.10729	1.31041	63
chr1	18500328	18500806	L2-4_RORB_pvalue_1e-2_peak_5081	40	.	2.77701	4.09011	1.31041	196
chr1	18538450	18538627	L2-4_RORB_pvalue_1e-2_peak_5103	41	.	2.77977	4.10729	1.31041	59
chr1	18552731	18552867	L2-4_RORB_pvalue_1e-2_peak_5110	41	.	2.77977	4.10729	1.31041	67
chr1	18563203	18563427	L2-4_RORB_pvalue_1e-2_peak_5115	38	.	2.73998	3.87719	1.31041	57
chr1	18609428	18609884	L2-4_RORB_pvalue_1e-2_peak_5130	40	.	2.77701	4.09011	1.31041	37
chr1	18652531	18653106	L2-4_RORB_pvalue_1e-2_peak_5147	63	.	4.36300	6.31016	2.95990	297
chr1	18655314	18655569	L2-4_RORB_pvalue_1e-2_peak_5149	38	.	2.73998	3.87719	1.31041	46
chr1	18671217	18671544	L2-4_RORB_pvalue_1e-2_peak_5151	41	.	2.77977	4.10729	1.31041	288
chr1	18883856	18884403	L2-4_RORB_pvalue_1e-2_peak_5198	41	.	2.77977	4.10729	1.31041	506
chr1	19029716	19030042	L2-4_RORB_pvalue_1e-2_peak_5241	41	.	2.77977	4.10729	1.31041	50
chr1	19122563	19122707	L2-4_RORB_pvalue_1e-2_peak_5260	41	.	2.77977	4.10729	1.31041	71
chr1	19210261	19210390	L2-4_RORB_pvalue_1e-2_peak_5283	40	.	2.77701	4.09011	1.31041	63
chr1	19210869	19210968	L2-4_RORB_pvalue_1e-2_peak_5284	41	.	2.77977	4.10729	1.31041	48
chr1	19283160	19283415	L2-4_RORB_pvalue_1e-2_peak_5323	89	.	5.91966	8.94285	5.02468	70
chr1	19323875	19323994	L2-4_RORB_pvalue_1e-2_peak_5331	41	.	2.77977	4.10729	1.31041	58
chr1	19330079	19330183	L2-4_RORB_pvalue_1e-2_peak_5333	41	.	2.77977	4.10729	1.31041	51
chr1	19501536	19501674	L2-4_RORB_pvalue_1e-2_peak_5367	41	.	2.77977	4.10729	1.31041	68
chr1	19510057	19510199	L2-4_RORB_pvalue_1e-2_peak_5372	41	.	2.77977	4.10729	1.31041	70
chr1	19536803	19537003	L2-4_RORB_pvalue_1e-2_peak_5379	41	.	2.77977	4.10729	1.31041	52
chr1	19567422	19567508	L2-4_RORB_pvalue_1e-2_peak_5383	41	.	2.77977	4.10729	1.31041	42
chr1	19576227	19576314	L2-4_RORB_pvalue_1e-2_peak_5387	41	.	2.77977	4.10729	1.31041	42
chr1	19577969	19578188	L2-4_RORB_pvalue_1e-2_peak_5388	41	.	2.77977	4.10729	1.31041	66
chr1	19638261	19638964	L2-4_RORB_pvalue_1e-2_peak_5410	49	.	3.53544	4.95138	1.96366	391
chr1	19671060	19671200	L2-4_RORB_pvalue_1e-2_peak_5429	41	.	2.77977	4.10729	1.31041	69
chr1	19811813	19812266	L2-4_RORB_pvalue_1e-2_peak_5482	55	.	3.65330	5.50407	2.37759	268
chr1	19923167	19923834	L2-4_RORB_pvalue_1e-2_peak_5504	41	.	2.77977	4.10729	1.31041	397
chr1	19998593	19998698	L2-4_RORB_pvalue_1e-2_peak_5537	41	.	2.77977	4.10729	1.31041	51
chr1	20009250	20009392	L2-4_RORB_pvalue_1e-2_peak_5542	41	.	2.77977	4.10729	1.31041	70
chr1	20060066	20060459	L2-4_RORB_pvalue_1e-2_peak_5555	41	.	2.77977	4.10729	1.31041	71
chr1	20098719	20098812	L2-4_RORB_pvalue_1e-2_peak_5567	41	.	2.77977	4.10729	1.31041	45
chr1	20208768	20209134	L2-4_RORB_pvalue_1e-2_peak_5585	41	.	2.77977	4.10729	1.31041	256
chr1	20248473	20248558	L2-4_RORB_pvalue_1e-2_peak_5601	41	.	2.77977	4.10729	1.31041	41
chr1	20294266	20294408	L2-4_RORB_pvalue_1e-2_peak_5610	41	.	2.77977	4.10729	1.31041	70
chr1	20462351	20462426	L2-4_RORB_pvalue_1e-2_peak_5644	41	.	2.77977	4.10729	1.31041	36
chr1	20469309	20469425	L2-4_RORB_pvalue_1e-2_peak_5647	41	.	2.77977	4.10729	1.31041	57
chr1	20474970	20475071	L2-4_RORB_pvalue_1e-2_peak_5648	41	.	2.77977	4.10729	1.31041	49
chr1	20478676	20479181	L2-4_RORB_pvalue_1e-2_peak_5649	58	.	3.70636	5.81222	2.57317	335
chr1	20504721	20504799	L2-4_RORB_pvalue_1e-2_peak_5659	41	.	2.77977	4.10729	1.31041	38
chr1	20516071	20516209	L2-4_RORB_pvalue_1e-2_peak_5667	38	.	2.73998	3.87719	1.31041	68
chr1	20532405	20532547	L2-4_RORB_pvalue_1e-2_peak_5677	41	.	2.77977	4.10729	1.31041	70
chr1	20537269	20537495	L2-4_RORB_pvalue_1e-2_peak_5680	41	.	2.77977	4.10729	1.31041	51
chr1	20554405	20554976	L2-4_RORB_pvalue_1e-2_peak_5690	40	.	2.77701	4.09011	1.31041	406
chr1	20589449	20589967	L2-4_RORB_pvalue_1e-2_peak_5699	41	.	2.77977	4.10729	1.31041	61
chr1	20638791	20638928	L2-4_RORB_pvalue_1e-2_peak_5714	41	.	2.77977	4.10729	1.31041	67
chr1	20679089	20679198	L2-4_RORB_pvalue_1e-2_peak_5732	58	.	3.70636	5.81222	2.57317	48
chr1	20703334	20703711	L2-4_RORB_pvalue_1e-2_peak_5744	41	.	2.77977	4.10729	1.31041	318
chr1	20718124	20718261	L2-4_RORB_pvalue_1e-2_peak_5751	41	.	2.77977	4.10729	1.31041	67
chr1	20755308	20755868	L2-4_RORB_pvalue_1e-2_peak_5767	38	.	2.73998	3.87719	1.31041	522
chr1	20756298	20756493	L2-4_RORB_pvalue_1e-2_peak_5768	38	.	2.73998	3.87719	1.31041	42
chr1	20775327	20775543	L2-4_RORB_pvalue_1e-2_peak_5779	41	.	2.77977	4.10729	1.31041	54
chr1	20812794	20812867	L2-4_RORB_pvalue_1e-2_peak_5791	46	.	3.44649	4.61288	1.70597	44
chr1	20819907	20820197	L2-4_RORB_pvalue_1e-2_peak_5794	41	.	2.77977	4.10729	1.31041	39
chr1	20861665	20861977	L2-4_RORB_pvalue_1e-2_peak_5803	41	.	2.77977	4.10729	1.31041	42
chr1	20882082	20882192	L2-4_RORB_pvalue_1e-2_peak_5812	52	.	3.60523	5.26053	2.19184	57
chr1	20884770	20884975	L2-4_RORB_pvalue_1e-2_peak_5813	57	.	3.70268	5.78921	2.57317	133
chr1	20966387	20966724	L2-4_RORB_pvalue_1e-2_peak_5827	41	.	2.77977	4.10729	1.31041	72
chr1	20979020	20979160	L2-4_RORB_pvalue_1e-2_peak_5832	41	.	2.77977	4.10729	1.31041	69
chr1	20987871	20988205	L2-4_RORB_pvalue_1e-2_peak_5836	67	.	4.47708	6.78418	3.33176	198
chr1	20993421	20993543	L2-4_RORB_pvalue_1e-2_peak_5842	41	.	2.77977	4.10729	1.31041	60
chr1	21009272	21009512	L2-4_RORB_pvalue_1e-2_peak_5848	38	.	2.73998	3.87719	1.31041	39
chr1	21015700	21016052	L2-4_RORB_pvalue_1e-2_peak_5856	39	.	2.75837	3.97911	1.31041	38
chr1	21023120	21023567	L2-4_RORB_pvalue_1e-2_peak_5859	40	.	2.77701	4.09011	1.31041	56
chr1	21029099	21029537	L2-4_RORB_pvalue_1e-2_peak_5864	41	.	2.77977	4.10729	1.31041	38
chr1	21037945	21038865	L2-4_RORB_pvalue_1e-2_peak_5867	41	.	2.77977	4.10729	1.31041	52
chr1	21044257	21044446	L2-4_RORB_pvalue_1e-2_peak_5872	41	.	2.77977	4.10729	1.31041	57
chr1	21112884	21113010	L2-4_RORB_pvalue_1e-2_peak_5892	39	.	2.75837	3.97911	1.31041	75
chr1	21117330	21117446	L2-4_RORB_pvalue_1e-2_peak_5896	39	.	2.75837	3.97911	1.31041	57
chr1	21156297	21156393	L2-4_RORB_pvalue_1e-2_peak_5907	58	.	3.70636	5.81222	2.57317	45
chr1	21176471	21176554	L2-4_RORB_pvalue_1e-2_peak_5912	41	.	2.77977	4.10729	1.31041	40
chr1	21371230	21371339	L2-4_RORB_pvalue_1e-2_peak_5965	41	.	2.77977	4.10729	1.31041	53
chr1	21475960	21476070	L2-4_RORB_pvalue_1e-2_peak_5993	53	.	3.62911	5.37785	2.28461	57
chr1	21476370	21476817	L2-4_RORB_pvalue_1e-2_peak_5994	52	.	3.60523	5.26053	2.19184	337
chr1	21503371	21503755	L2-4_RORB_pvalue_1e-2_peak_6008	53	.	3.62911	5.37785	2.28461	154
chr1	21519229	21519684	L2-4_RORB_pvalue_1e-2_peak_6013	58	.	3.70636	5.81222	2.57317	45
chr1	21547475	21547628	L2-4_RORB_pvalue_1e-2_peak_6025	41	.	2.77977	4.10729	1.31041	63
chr1	21557254	21557352	L2-4_RORB_pvalue_1e-2_peak_6032	41	.	2.77977	4.10729	1.31041	48
chr1	21558665	21558741	L2-4_RORB_pvalue_1e-2_peak_6033	41	.	2.77977	4.10729	1.31041	37
chr1	21565437	21565713	L2-4_RORB_pvalue_1e-2_peak_6036	41	.	2.77977	4.10729	1.31041	239
chr1	21578824	21579018	L2-4_RORB_pvalue_1e-2_peak_6043	58	.	3.70636	5.81222	2.57317	140
chr1	21610663	21611174	L2-4_RORB_pvalue_1e-2_peak_6056	57	.	3.70268	5.78921	2.57317	169
chr1	21626701	21627096	L2-4_RORB_pvalue_1e-2_peak_6065	41	.	2.77977	4.10729	1.31041	65
chr1	21637217	21637326	L2-4_RORB_pvalue_1e-2_peak_6068	41	.	2.77977	4.10729	1.31041	53
chr1	21649160	21649242	L2-4_RORB_pvalue_1e-2_peak_6072	40	.	2.77701	4.09011	1.31041	40
chr1	21650709	21651252	L2-4_RORB_pvalue_1e-2_peak_6073	38	.	2.73998	3.87719	1.31041	186
chr1	21660881	21661677	L2-4_RORB_pvalue_1e-2_peak_6081	57	.	3.70268	5.78921	2.57317	538
chr1	21671672	21672207	L2-4_RORB_pvalue_1e-2_peak_6088	49	.	3.53544	4.95138	1.96366	62
chr1	21765667	21765770	L2-4_RORB_pvalue_1e-2_peak_6108	40	.	2.77701	4.09011	1.31041	50
chr1	21766521	21766687	L2-4_RORB_pvalue_1e-2_peak_6110	40	.	2.77701	4.09011	1.31041	45
chr1	21830946	21831026	L2-4_RORB_pvalue_1e-2_peak_6130	41	.	2.77977	4.10729	1.31041	39
chr1	21865848	21866216	L2-4_RORB_pvalue_1e-2_peak_6143	41	.	2.77977	4.10729	1.31041	306
chr1	21894392	21894586	L2-4_RORB_pvalue_1e-2_peak_6151	58	.	3.70636	5.81222	2.57317	54
chr1	21899593	21899679	L2-4_RORB_pvalue_1e-2_peak_6154	41	.	2.77977	4.10729	1.31041	42
chr1	21913554	21913684	L2-4_RORB_pvalue_1e-2_peak_6164	41	.	2.77977	4.10729	1.31041	64
chr1	21931588	21931694	L2-4_RORB_pvalue_1e-2_peak_6179	41	.	2.77977	4.10729	1.31041	52
chr1	21966564	21966684	L2-4_RORB_pvalue_1e-2_peak_6192	41	.	2.77977	4.10729	1.31041	59
chr1	21969066	21969189	L2-4_RORB_pvalue_1e-2_peak_6194	57	.	3.70268	5.78921	2.57317	62
chr1	21995343	21995416	L2-4_RORB_pvalue_1e-2_peak_6210	41	.	3.30115	4.15062	1.34349	35
chr1	22014482	22014599	L2-4_RORB_pvalue_1e-2_peak_6215	41	.	2.77977	4.10729	1.31041	57
chr1	22206069	22206205	L2-4_RORB_pvalue_1e-2_peak_6249	41	.	2.77977	4.10729	1.31041	67
chr1	22219809	22220027	L2-4_RORB_pvalue_1e-2_peak_6250	41	.	2.77977	4.10729	1.31041	148
chr1	22233611	22233696	L2-4_RORB_pvalue_1e-2_peak_6251	41	.	2.77977	4.10729	1.31041	41
chr1	22277622	22278130	L2-4_RORB_pvalue_1e-2_peak_6264	41	.	2.77977	4.10729	1.31041	56
chr1	22351279	22352026	L2-4_RORB_pvalue_1e-2_peak_6275	39	.	2.75837	3.97911	1.31041	639
chr1	22352255	22352507	L2-4_RORB_pvalue_1e-2_peak_6276	55	.	3.65330	5.50407	2.37759	173
chr1	22371288	22371572	L2-4_RORB_pvalue_1e-2_peak_6281	41	.	2.77977	4.10729	1.31041	61
chr1	22378834	22379222	L2-4_RORB_pvalue_1e-2_peak_6285	70	.	4.53638	7.06887	3.55102	321
chr1	22379740	22380272	L2-4_RORB_pvalue_1e-2_peak_6286	53	.	3.62911	5.37785	2.28461	305
chr1	22448868	22449072	L2-4_RORB_pvalue_1e-2_peak_6298	58	.	3.70636	5.81222	2.57317	63
chr1	22469815	22469893	L2-4_RORB_pvalue_1e-2_peak_6309	41	.	2.77977	4.10729	1.31041	38
chr1	22746927	22747198	L2-4_RORB_pvalue_1e-2_peak_6370	41	.	2.77977	4.10729	1.31041	220
chr1	22774333	22774558	L2-4_RORB_pvalue_1e-2_peak_6372	38	.	2.73998	3.87719	1.31041	38
chr1	22777739	22778551	L2-4_RORB_pvalue_1e-2_peak_6374	53	.	3.62911	5.37785	2.28461	762
chr1	22845045	22845163	L2-4_RORB_pvalue_1e-2_peak_6391	41	.	2.77977	4.10729	1.31041	58
chr1	22856288	22857064	L2-4_RORB_pvalue_1e-2_peak_6396	56	.	3.67782	5.64059	2.47703	375
chr1	22925445	22925530	L2-4_RORB_pvalue_1e-2_peak_6422	41	.	2.77977	4.10729	1.31041	41
chr1	22992425	22992550	L2-4_RORB_pvalue_1e-2_peak_6430	41	.	2.77977	4.10729	1.31041	61
chr1	23036852	23036955	L2-4_RORB_pvalue_1e-2_peak_6440	41	.	2.77977	4.10729	1.31041	50
chr1	23088056	23088492	L2-4_RORB_pvalue_1e-2_peak_6460	41	.	2.77977	4.10729	1.31041	320
chr1	23088789	23088886	L2-4_RORB_pvalue_1e-2_peak_6461	41	.	2.77977	4.10729	1.31041	47
chr1	23113280	23113392	L2-4_RORB_pvalue_1e-2_peak_6471	41	.	2.77977	4.10729	1.31041	55
chr1	23126413	23126930	L2-4_RORB_pvalue_1e-2_peak_6476	39	.	2.75837	3.97911	1.31041	260
chr1	23127324	23127429	L2-4_RORB_pvalue_1e-2_peak_6477	39	.	2.75837	3.97911	1.31041	51
chr1	23141952	23142441	L2-4_RORB_pvalue_1e-2_peak_6485	41	.	2.77977	4.10729	1.31041	295
chr1	23210624	23210717	L2-4_RORB_pvalue_1e-2_peak_6516	41	.	2.77977	4.10729	1.31041	45
chr1	23220132	23220265	L2-4_RORB_pvalue_1e-2_peak_6521	41	.	2.77977	4.10729	1.31041	65
chr1	23236401	23236530	L2-4_RORB_pvalue_1e-2_peak_6525	41	.	2.77977	4.10729	1.31041	63
chr1	23242922	23243540	L2-4_RORB_pvalue_1e-2_peak_6531	65	.	4.41930	6.53368	3.13592	270
chr1	23302914	23303418	L2-4_RORB_pvalue_1e-2_peak_6547	58	.	3.70636	5.81222	2.57317	258
chr1	23345794	23346153	L2-4_RORB_pvalue_1e-2_peak_6552	62	.	4.33539	6.20685	2.88067	42
chr1	23494426	23494499	L2-4_RORB_pvalue_1e-2_peak_6597	42	.	3.32116	4.20906	1.38858	40
chr1	23495462	23495564	L2-4_RORB_pvalue_1e-2_peak_6598	56	.	4.15144	5.60057	2.45329	52
chr1	23496279	23496445	L2-4_RORB_pvalue_1e-2_peak_6599	42	.	3.34141	4.26972	1.43768	30
chr1	23504225	23504437	L2-4_RORB_pvalue_1e-2_peak_6603	70	.	4.53638	7.06887	3.55102	145
chr1	23528900	23529343	L2-4_RORB_pvalue_1e-2_peak_6610	76	.	4.63295	7.61347	3.96903	376
chr1	23662185	23662274	L2-4_RORB_pvalue_1e-2_peak_6629	41	.	2.77977	4.10729	1.31041	43
chr1	23670645	23671114	L2-4_RORB_pvalue_1e-2_peak_6633	72	.	4.56663	7.22716	3.67572	247
chr1	23694625	23694939	L2-4_RORB_pvalue_1e-2_peak_6638	44	.	3.40368	4.46677	1.59284	71
chr1	23695516	23695592	L2-4_RORB_pvalue_1e-2_peak_6639	44	.	3.40368	4.46677	1.59284	32
chr1	23703733	23704060	L2-4_RORB_pvalue_1e-2_peak_6640	41	.	2.77977	4.10729	1.31041	40
chr1	23721431	23721556	L2-4_RORB_pvalue_1e-2_peak_6649	76	.	4.63295	7.61347	3.96903	64
chr1	23733618	23734242	L2-4_RORB_pvalue_1e-2_peak_6653	41	.	2.77977	4.10729	1.31041	255
chr1	23857867	23858123	L2-4_RORB_pvalue_1e-2_peak_6682	41	.	2.77977	4.10729	1.31041	192
chr1	23866276	23866552	L2-4_RORB_pvalue_1e-2_peak_6685	57	.	3.70268	5.78921	2.57317	214
chr1	23871774	23872110	L2-4_RORB_pvalue_1e-2_peak_6690	41	.	2.77977	4.10729	1.31041	39
chr1	23886010	23886301	L2-4_RORB_pvalue_1e-2_peak_6694	58	.	3.70636	5.81222	2.57317	57
chr1	23903702	23904132	L2-4_RORB_pvalue_1e-2_peak_6702	41	.	2.77977	4.10729	1.31041	62
chr1	23945861	23945955	L2-4_RORB_pvalue_1e-2_peak_6706	41	.	2.77977	4.10729	1.31041	46
chr1	23946230	23946339	L2-4_RORB_pvalue_1e-2_peak_6707	41	.	2.77977	4.10729	1.31041	53
chr1	24018226	24018436	L2-4_RORB_pvalue_1e-2_peak_6716	58	.	3.70636	5.81222	2.57317	54
chr1	24069506	24070770	L2-4_RORB_pvalue_1e-2_peak_6736	65	.	4.41930	6.53368	3.13592	422
chr1	24078698	24078776	L2-4_RORB_pvalue_1e-2_peak_6739	41	.	2.77977	4.10729	1.31041	38
chr1	24080110	24080433	L2-4_RORB_pvalue_1e-2_peak_6740	41	.	2.77977	4.10729	1.31041	274
chr1	24098340	24098620	L2-4_RORB_pvalue_1e-2_peak_6745	41	.	2.77977	4.10729	1.31041	240
chr1	24104757	24105045	L2-4_RORB_pvalue_1e-2_peak_6747	72	.	4.56663	7.22716	3.67572	235
chr1	24117527	24117630	L2-4_RORB_pvalue_1e-2_peak_6751	43	.	3.38266	4.39837	1.53826	40
chr1	24119686	24119771	L2-4_RORB_pvalue_1e-2_peak_6753	59	.	4.25459	5.92478	2.65802	36
chr1	24129418	24129547	L2-4_RORB_pvalue_1e-2_peak_6756	39	.	2.75837	3.97911	1.31041	63
chr1	24151909	24152498	L2-4_RORB_pvalue_1e-2_peak_6765	41	.	2.77977	4.10729	1.31041	96
chr1	24175122	24175611	L2-4_RORB_pvalue_1e-2_peak_6772	55	.	3.65330	5.50407	2.37759	224
chr1	24182932	24183166	L2-4_RORB_pvalue_1e-2_peak_6777	58	.	3.70636	5.81222	2.57317	184
chr1	24194404	24194994	L2-4_RORB_pvalue_1e-2_peak_6781	52	.	3.60523	5.26053	2.19184	486
chr1	24229313	24229432	L2-4_RORB_pvalue_1e-2_peak_6789	41	.	2.77977	4.10729	1.31041	58
chr1	24243503	24243673	L2-4_RORB_pvalue_1e-2_peak_6794	58	.	3.70636	5.81222	2.57317	58
chr1	24258636	24258713	L2-4_RORB_pvalue_1e-2_peak_6801	41	.	2.77977	4.10729	1.31041	37
chr1	24285536	24287005	L2-4_RORB_pvalue_1e-2_peak_6807	49	.	3.53544	4.95138	1.96366	738
chr1	24306575	24307336	L2-4_RORB_pvalue_1e-2_peak_6814	56	.	3.67782	5.64059	2.47703	293
chr1	24354178	24354261	L2-4_RORB_pvalue_1e-2_peak_6823	41	.	2.77977	4.10729	1.31041	40
chr1	24464102	24464180	L2-4_RORB_pvalue_1e-2_peak_6847	41	.	2.77977	4.10729	1.31041	38
chr1	24695306	24695391	L2-4_RORB_pvalue_1e-2_peak_6891	41	.	2.77977	4.10729	1.31041	41
chr1	24720425	24720521	L2-4_RORB_pvalue_1e-2_peak_6901	41	.	2.77977	4.10729	1.31041	47
chr1	24741612	24742356	L2-4_RORB_pvalue_1e-2_peak_6907	66	.	4.44800	6.65517	3.22917	565
chr1	24790330	24791101	L2-4_RORB_pvalue_1e-2_peak_6915	41	.	2.77977	4.10729	1.31041	698
chr1	24840332	24840437	L2-4_RORB_pvalue_1e-2_peak_6926	41	.	2.77977	4.10729	1.31041	51
chr1	24969755	24970132	L2-4_RORB_pvalue_1e-2_peak_6947	53	.	3.62911	5.37785	2.28461	67
chr1	25085034	25085109	L2-4_RORB_pvalue_1e-2_peak_6974	41	.	2.77977	4.10729	1.31041	36
chr1	25135917	25136331	L2-4_RORB_pvalue_1e-2_peak_6978	41	.	2.77977	4.10729	1.31041	151
chr1	25230467	25230552	L2-4_RORB_pvalue_1e-2_peak_6993	41	.	2.77977	4.10729	1.31041	41
chr1	25263348	25263463	L2-4_RORB_pvalue_1e-2_peak_7003	41	.	2.77977	4.10729	1.31041	56
chr1	25349093	25349607	L2-4_RORB_pvalue_1e-2_peak_7027	51	.	3.58166	5.15094	2.11269	27
chr1	25363944	25364441	L2-4_RORB_pvalue_1e-2_peak_7031	41	.	2.77977	4.10729	1.31041	68
chr1	25440102	25440337	L2-4_RORB_pvalue_1e-2_peak_7058	41	.	2.77977	4.10729	1.31041	122
chr1	25550159	25550286	L2-4_RORB_pvalue_1e-2_peak_7077	41	.	2.77977	4.10729	1.31041	62
chr1	25558602	25559202	L2-4_RORB_pvalue_1e-2_peak_7078	41	.	2.77977	4.10729	1.31041	548
chr1	25559727	25559871	L2-4_RORB_pvalue_1e-2_peak_7079	41	.	2.77977	4.10729	1.31041	71
chr1	25566241	25566787	L2-4_RORB_pvalue_1e-2_peak_7081	58	.	3.70636	5.81222	2.57317	65
chr1	25573596	25574583	L2-4_RORB_pvalue_1e-2_peak_7085	67	.	4.47708	6.78418	3.33176	68
chr1	25664859	25665105	L2-4_RORB_pvalue_1e-2_peak_7098	41	.	2.77977	4.10729	1.31041	38
chr1	25749812	25749902	L2-4_RORB_pvalue_1e-2_peak_7123	41	.	2.77977	4.10729	1.31041	44
chr1	25756671	25756909	L2-4_RORB_pvalue_1e-2_peak_7124	69	.	4.95172	6.98166	3.48338	50
chr1	25757238	25757439	L2-4_RORB_pvalue_1e-2_peak_7125	69	.	4.95172	6.98166	3.48338	44
chr1	25870044	25870350	L2-4_RORB_pvalue_1e-2_peak_7162	41	.	2.77977	4.10729	1.31041	69
chr1	25892856	25894151	L2-4_RORB_pvalue_1e-2_peak_7172	63	.	4.36300	6.31016	2.95990	59
chr1	25894516	25894589	L2-4_RORB_pvalue_1e-2_peak_7173	46	.	3.46831	4.69117	1.76656	42
chr1	25935194	25935335	L2-4_RORB_pvalue_1e-2_peak_7185	41	.	2.77977	4.10729	1.31041	69
chr1	25945691	25945801	L2-4_RORB_pvalue_1e-2_peak_7189	41	.	3.30115	4.15062	1.34349	67
chr1	26001301	26001402	L2-4_RORB_pvalue_1e-2_peak_7212	58	.	3.70636	5.81222	2.57317	55
chr1	26031396	26031546	L2-4_RORB_pvalue_1e-2_peak_7228	38	.	2.73998	3.87719	1.31041	103
chr1	26081157	26081250	L2-4_RORB_pvalue_1e-2_peak_7248	41	.	2.77977	4.10729	1.31041	45
chr1	26085264	26085646	L2-4_RORB_pvalue_1e-2_peak_7250	41	.	2.77977	4.10729	1.31041	64
chr1	26092988	26093071	L2-4_RORB_pvalue_1e-2_peak_7254	41	.	2.77977	4.10729	1.31041	40
chr1	26094922	26095048	L2-4_RORB_pvalue_1e-2_peak_7255	40	.	2.77701	4.09011	1.31041	62
chr1	26126186	26127204	L2-4_RORB_pvalue_1e-2_peak_7272	39	.	2.75837	3.97911	1.31041	488
chr1	26132546	26132774	L2-4_RORB_pvalue_1e-2_peak_7275	47	.	3.49040	4.77340	1.82745	69
chr1	26146376	26146767	L2-4_RORB_pvalue_1e-2_peak_7285	41	.	2.77977	4.10729	1.31041	38
chr1	26147262	26147393	L2-4_RORB_pvalue_1e-2_peak_7286	41	.	2.77977	4.10729	1.31041	64
chr1	26184573	26184670	L2-4_RORB_pvalue_1e-2_peak_7294	39	.	2.75837	3.97911	1.31041	47
chr1	26185763	26186262	L2-4_RORB_pvalue_1e-2_peak_7295	51	.	3.58166	5.15094	2.11269	212
chr1	26189756	26189894	L2-4_RORB_pvalue_1e-2_peak_7297	51	.	3.58166	5.15094	2.11269	70
chr1	26219164	26219322	L2-4_RORB_pvalue_1e-2_peak_7311	38	.	2.73998	3.87719	1.31041	119
chr1	26221835	26222476	L2-4_RORB_pvalue_1e-2_peak_7313	51	.	3.58166	5.15094	2.11269	233
chr1	26232014	26232103	L2-4_RORB_pvalue_1e-2_peak_7319	43	.	3.38266	4.39837	1.53826	44
chr1	26240407	26241357	L2-4_RORB_pvalue_1e-2_peak_7322	51	.	3.58166	5.15094	2.11269	134
chr1	26248568	26248641	L2-4_RORB_pvalue_1e-2_peak_7325	43	.	3.38266	4.39837	1.53826	52
chr1	26249075	26249365	L2-4_RORB_pvalue_1e-2_peak_7326	58	.	4.22833	5.83877	2.58760	224
chr1	26259041	26259192	L2-4_RORB_pvalue_1e-2_peak_7330	41	.	2.77977	4.10729	1.31041	85
chr1	26303836	26303942	L2-4_RORB_pvalue_1e-2_peak_7348	41	.	2.77977	4.10729	1.31041	52
chr1	26304357	26304653	L2-4_RORB_pvalue_1e-2_peak_7349	41	.	2.77977	4.10729	1.31041	142
chr1	26317219	26317360	L2-4_RORB_pvalue_1e-2_peak_7352	41	.	2.77977	4.10729	1.31041	69
chr1	26324785	26325396	L2-4_RORB_pvalue_1e-2_peak_7358	41	.	2.77977	4.10729	1.31041	572
chr1	26336567	26336774	L2-4_RORB_pvalue_1e-2_peak_7360	41	.	2.77977	4.10729	1.31041	152
chr1	26347054	26347174	L2-4_RORB_pvalue_1e-2_peak_7364	57	.	4.20239	5.75623	2.56884	59
chr1	26361185	26362035	L2-4_RORB_pvalue_1e-2_peak_7370	46	.	3.46831	4.69117	1.76656	27
chr1	26437368	26438479	L2-4_RORB_pvalue_1e-2_peak_7394	53	.	3.62911	5.37785	2.28461	612
chr1	26455979	26456079	L2-4_RORB_pvalue_1e-2_peak_7396	58	.	3.70636	5.81222	2.57317	47
chr1	26488091	26488464	L2-4_RORB_pvalue_1e-2_peak_7402	41	.	2.77977	4.10729	1.31041	330
chr1	26496241	26496484	L2-4_RORB_pvalue_1e-2_peak_7405	41	.	2.77977	4.10729	1.31041	53
chr1	26551859	26551985	L2-4_RORB_pvalue_1e-2_peak_7418	41	.	2.77977	4.10729	1.31041	62
chr1	26553143	26553287	L2-4_RORB_pvalue_1e-2_peak_7419	41	.	2.77977	4.10729	1.31041	71
chr1	26560613	26560748	L2-4_RORB_pvalue_1e-2_peak_7421	58	.	3.70636	5.81222	2.57317	49
chr1	26602529	26603007	L2-4_RORB_pvalue_1e-2_peak_7430	58	.	4.22833	5.83877	2.58760	302
chr1	26633205	26633319	L2-4_RORB_pvalue_1e-2_peak_7449	58	.	3.70636	5.81222	2.57317	50
chr1	26648160	26648287	L2-4_RORB_pvalue_1e-2_peak_7453	41	.	2.77977	4.10729	1.31041	62
chr1	26672620	26672708	L2-4_RORB_pvalue_1e-2_peak_7463	41	.	2.77977	4.10729	1.31041	43
chr1	26758514	26758877	L2-4_RORB_pvalue_1e-2_peak_7481	41	.	2.77977	4.10729	1.31041	54
chr1	26797981	26799391	L2-4_RORB_pvalue_1e-2_peak_7488	79	.	5.23560	7.92549	4.21651	640
chr1	26840580	26840712	L2-4_RORB_pvalue_1e-2_peak_7497	41	.	2.77977	4.10729	1.31041	65
chr1	26856179	26856560	L2-4_RORB_pvalue_1e-2_peak_7500	58	.	3.70636	5.81222	2.57317	115
chr1	26947882	26948078	L2-4_RORB_pvalue_1e-2_peak_7524	41	.	2.77977	4.10729	1.31041	137
chr1	27021995	27022598	L2-4_RORB_pvalue_1e-2_peak_7528	53	.	4.07731	5.38744	2.28629	56
chr1	27024680	27024842	L2-4_RORB_pvalue_1e-2_peak_7529	45	.	3.42495	4.53818	1.64670	101
chr1	27079547	27079939	L2-4_RORB_pvalue_1e-2_peak_7546	41	.	2.77977	4.10729	1.31041	332
chr1	27115283	27116109	L2-4_RORB_pvalue_1e-2_peak_7559	48	.	3.51278	4.85998	1.89252	302
chr1	27153466	27153595	L2-4_RORB_pvalue_1e-2_peak_7568	41	.	2.77977	4.10729	1.31041	63
chr1	27167104	27167244	L2-4_RORB_pvalue_1e-2_peak_7574	41	.	2.77977	4.10729	1.31041	69
chr1	27183888	27184646	L2-4_RORB_pvalue_1e-2_peak_7579	62	.	4.33539	6.20685	2.88067	133
chr1	27191278	27192065	L2-4_RORB_pvalue_1e-2_peak_7583	49	.	3.53544	4.95138	1.96366	437
chr1	27204473	27204593	L2-4_RORB_pvalue_1e-2_peak_7586	41	.	2.77977	4.10729	1.31041	59
chr1	27214695	27214867	L2-4_RORB_pvalue_1e-2_peak_7590	41	.	2.77977	4.10729	1.31041	62
chr1	27247846	27248586	L2-4_RORB_pvalue_1e-2_peak_7604	51	.	3.58166	5.15094	2.11269	48
chr1	27267789	27267874	L2-4_RORB_pvalue_1e-2_peak_7607	41	.	2.77977	4.10729	1.31041	41
chr1	27274292	27274374	L2-4_RORB_pvalue_1e-2_peak_7612	41	.	2.77977	4.10729	1.31041	40
chr1	27320058	27320260	L2-4_RORB_pvalue_1e-2_peak_7626	47	.	3.49040	4.77340	1.82745	85
chr1	27372311	27372660	L2-4_RORB_pvalue_1e-2_peak_7650	40	.	2.77701	4.09011	1.31041	285
chr1	27407023	27407108	L2-4_RORB_pvalue_1e-2_peak_7665	41	.	2.77977	4.10729	1.31041	41
chr1	27463089	27463630	L2-4_RORB_pvalue_1e-2_peak_7703	41	.	2.77977	4.10729	1.31041	391
chr1	27481255	27481348	L2-4_RORB_pvalue_1e-2_peak_7718	38	.	2.73998	3.87719	1.31041	45
chr1	27481605	27481756	L2-4_RORB_pvalue_1e-2_peak_7719	73	.	4.59728	7.39833	3.80986	84
chr1	27560605	27561275	L2-4_RORB_pvalue_1e-2_peak_7732	56	.	3.67782	5.64059	2.47703	257
chr1	27611046	27611302	L2-4_RORB_pvalue_1e-2_peak_7743	41	.	2.77977	4.10729	1.31041	72
chr1	27625980	27626342	L2-4_RORB_pvalue_1e-2_peak_7748	40	.	2.77701	4.09011	1.31041	133
chr1	27626612	27626731	L2-4_RORB_pvalue_1e-2_peak_7749	40	.	2.77701	4.09011	1.31041	58
chr1	27648333	27649760	L2-4_RORB_pvalue_1e-2_peak_7757	52	.	3.60523	5.26053	2.19184	370
chr1	27653995	27654132	L2-4_RORB_pvalue_1e-2_peak_7759	41	.	2.77977	4.10729	1.31041	67
chr1	27660976	27661078	L2-4_RORB_pvalue_1e-2_peak_7763	41	.	2.77977	4.10729	1.31041	50
chr1	27675155	27675568	L2-4_RORB_pvalue_1e-2_peak_7770	41	.	2.77977	4.10729	1.31041	51
chr1	27693058	27693344	L2-4_RORB_pvalue_1e-2_peak_7781	46	.	3.44649	4.61288	1.70597	14
chr1	27717922	27718442	L2-4_RORB_pvalue_1e-2_peak_7793	41	.	2.77977	4.10729	1.31041	324
chr1	27754128	27755164	L2-4_RORB_pvalue_1e-2_peak_7807	38	.	2.73998	3.87719	1.31041	604
chr1	27816719	27817008	L2-4_RORB_pvalue_1e-2_peak_7828	58	.	3.70636	5.81222	2.57317	225
chr1	27824985	27825070	L2-4_RORB_pvalue_1e-2_peak_7835	39	.	2.75837	3.97911	1.31041	41
chr1	27825468	27825762	L2-4_RORB_pvalue_1e-2_peak_7836	38	.	2.73998	3.87719	1.31041	53
chr1	27847815	27848339	L2-4_RORB_pvalue_1e-2_peak_7844	66	.	4.44800	6.65517	3.22917	392
chr1	27862648	27862772	L2-4_RORB_pvalue_1e-2_peak_7848	83	.	5.33760	8.34085	4.54119	71
chr1	27883489	27883562	L2-4_RORB_pvalue_1e-2_peak_7863	46	.	3.46831	4.69117	1.76656	32
chr1	27894981	27895054	L2-4_RORB_pvalue_1e-2_peak_7865	42	.	3.34141	4.26972	1.43768	33
chr1	27915876	27915965	L2-4_RORB_pvalue_1e-2_peak_7874	41	.	2.77977	4.10729	1.31041	43
chr1	27917142	27917409	L2-4_RORB_pvalue_1e-2_peak_7876	39	.	2.75837	3.97911	1.31041	224
chr1	27998641	27999055	L2-4_RORB_pvalue_1e-2_peak_7917	73	.	4.59728	7.39833	3.80986	68
chr1	28052021	28052866	L2-4_RORB_pvalue_1e-2_peak_7929	80	.	5.26917	8.05644	4.31632	258
chr1	28099051	28099897	L2-4_RORB_pvalue_1e-2_peak_7941	41	.	2.77977	4.10729	1.31041	552
chr1	28162136	28162501	L2-4_RORB_pvalue_1e-2_peak_7955	41	.	2.77977	4.10729	1.31041	191
chr1	28184483	28184822	L2-4_RORB_pvalue_1e-2_peak_7957	41	.	2.77977	4.10729	1.31041	275
chr1	28240891	28241445	L2-4_RORB_pvalue_1e-2_peak_7979	72	.	4.56663	7.22716	3.67572	421
chr1	28414818	28415327	L2-4_RORB_pvalue_1e-2_peak_8019	56	.	3.67782	5.64059	2.47703	293
chr1	28490281	28490754	L2-4_RORB_pvalue_1e-2_peak_8033	41	.	2.77977	4.10729	1.31041	177
chr1	28562255	28562830	L2-4_RORB_pvalue_1e-2_peak_8051	63	.	4.36300	6.31016	2.95990	209
chr1	28573498	28574054	L2-4_RORB_pvalue_1e-2_peak_8054	52	.	3.60523	5.26053	2.19184	410
chr1	28585874	28586828	L2-4_RORB_pvalue_1e-2_peak_8062	51	.	3.58166	5.15094	2.11269	146
chr1	28654924	28655737	L2-4_RORB_pvalue_1e-2_peak_8075	76	.	4.63295	7.61347	3.96903	504
chr1	28682964	28683277	L2-4_RORB_pvalue_1e-2_peak_8081	41	.	2.77977	4.10729	1.31041	60
chr1	28686345	28686461	L2-4_RORB_pvalue_1e-2_peak_8085	41	.	2.77977	4.10729	1.31041	57
chr1	28696130	28696720	L2-4_RORB_pvalue_1e-2_peak_8087	41	.	2.77977	4.10729	1.31041	69
chr1	28783081	28783197	L2-4_RORB_pvalue_1e-2_peak_8104	41	.	2.77977	4.10729	1.31041	57
chr1	28832328	28832678	L2-4_RORB_pvalue_1e-2_peak_8117	41	.	2.77977	4.10729	1.31041	46
chr1	28844794	28845196	L2-4_RORB_pvalue_1e-2_peak_8122	41	.	2.77977	4.10729	1.31041	45
chr1	28879135	28880307	L2-4_RORB_pvalue_1e-2_peak_8129	84	.	5.37249	8.49611	4.66935	311
chr1	28896997	28897116	L2-4_RORB_pvalue_1e-2_peak_8135	41	.	2.77977	4.10729	1.31041	58
chr1	28940823	28940948	L2-4_RORB_pvalue_1e-2_peak_8148	41	.	2.77977	4.10729	1.31041	61
chr1	28968814	28969637	L2-4_RORB_pvalue_1e-2_peak_8155	39	.	2.75837	3.97911	1.31041	574
chr1	28974600	28974891	L2-4_RORB_pvalue_1e-2_peak_8158	55	.	3.65330	5.50407	2.37759	68
chr1	28995528	28996263	L2-4_RORB_pvalue_1e-2_peak_8169	41	.	2.77977	4.10729	1.31041	68
chr1	29050118	29050230	L2-4_RORB_pvalue_1e-2_peak_8178	41	.	2.77977	4.10729	1.31041	55
chr1	29062876	29063548	L2-4_RORB_pvalue_1e-2_peak_8182	72	.	4.56663	7.22716	3.67572	505
chr1	29089474	29089568	L2-4_RORB_pvalue_1e-2_peak_8188	41	.	2.77977	4.10729	1.31041	46
chr1	29101769	29101889	L2-4_RORB_pvalue_1e-2_peak_8194	41	.	2.77977	4.10729	1.31041	59
chr1	29102592	29102765	L2-4_RORB_pvalue_1e-2_peak_8195	41	.	2.77977	4.10729	1.31041	125
chr1	29111426	29112127	L2-4_RORB_pvalue_1e-2_peak_8197	41	.	2.77977	4.10729	1.31041	443
chr1	29145008	29145324	L2-4_RORB_pvalue_1e-2_peak_8207	39	.	2.75837	3.97911	1.31041	273
chr1	29182103	29182185	L2-4_RORB_pvalue_1e-2_peak_8228	41	.	2.77977	4.10729	1.31041	40
chr1	29203467	29203981	L2-4_RORB_pvalue_1e-2_peak_8234	56	.	3.67782	5.64059	2.47703	463
chr1	29208741	29208964	L2-4_RORB_pvalue_1e-2_peak_8237	41	.	2.77977	4.10729	1.31041	102
chr1	29338412	29338600	L2-4_RORB_pvalue_1e-2_peak_8258	41	.	2.77977	4.10729	1.31041	38
chr1	29514701	29514785	L2-4_RORB_pvalue_1e-2_peak_8295	41	.	2.77977	4.10729	1.31041	41
chr1	29538294	29538449	L2-4_RORB_pvalue_1e-2_peak_8306	40	.	2.77701	4.09011	1.31041	112
chr1	29539154	29540003	L2-4_RORB_pvalue_1e-2_peak_8307	38	.	2.73998	3.87719	1.31041	533
chr1	29556947	29557268	L2-4_RORB_pvalue_1e-2_peak_8313	41	.	2.77977	4.10729	1.31041	58
chr1	29562894	29563346	L2-4_RORB_pvalue_1e-2_peak_8318	41	.	2.77977	4.10729	1.31041	169
chr1	29655599	29655734	L2-4_RORB_pvalue_1e-2_peak_8348	40	.	2.77701	4.09011	1.31041	66
chr1	29657353	29657599	L2-4_RORB_pvalue_1e-2_peak_8350	41	.	2.77977	4.10729	1.31041	209
chr1	29665470	29665850	L2-4_RORB_pvalue_1e-2_peak_8354	41	.	2.77977	4.10729	1.31041	71
chr1	29672221	29672306	L2-4_RORB_pvalue_1e-2_peak_8357	40	.	2.77701	4.09011	1.31041	41
chr1	29709704	29710264	L2-4_RORB_pvalue_1e-2_peak_8366	41	.	2.77977	4.10729	1.31041	513
chr1	29750553	29750836	L2-4_RORB_pvalue_1e-2_peak_8378	41	.	2.77977	4.10729	1.31041	64
chr1	30035402	30035514	L2-4_RORB_pvalue_1e-2_peak_8398	41	.	2.77977	4.10729	1.31041	55
chr1	30052839	30052975	L2-4_RORB_pvalue_1e-2_peak_8402	41	.	2.77977	4.10729	1.31041	67
chr1	30123027	30123161	L2-4_RORB_pvalue_1e-2_peak_8415	41	.	2.77977	4.10729	1.31041	66
chr1	30172345	30172481	L2-4_RORB_pvalue_1e-2_peak_8425	41	.	2.77977	4.10729	1.31041	67
chr1	30266168	30266516	L2-4_RORB_pvalue_1e-2_peak_8444	41	.	2.77977	4.10729	1.31041	300
chr1	30284679	30284764	L2-4_RORB_pvalue_1e-2_peak_8450	41	.	2.77977	4.10729	1.31041	41
chr1	30332520	30332629	L2-4_RORB_pvalue_1e-2_peak_8459	41	.	2.77977	4.10729	1.31041	53
chr1	30374601	30374676	L2-4_RORB_pvalue_1e-2_peak_8471	41	.	2.77977	4.10729	1.31041	36
chr1	30394944	30395240	L2-4_RORB_pvalue_1e-2_peak_8476	41	.	2.77977	4.10729	1.31041	225
chr1	30442460	30443250	L2-4_RORB_pvalue_1e-2_peak_8486	40	.	2.77701	4.09011	1.31041	297
chr1	30578215	30578323	L2-4_RORB_pvalue_1e-2_peak_8527	41	.	2.77977	4.10729	1.31041	53
chr1	30663906	30664479	L2-4_RORB_pvalue_1e-2_peak_8553	57	.	3.70268	5.78921	2.57317	66
chr1	30697180	30697602	L2-4_RORB_pvalue_1e-2_peak_8560	41	.	2.77977	4.10729	1.31041	69
chr1	30898867	30898948	L2-4_RORB_pvalue_1e-2_peak_8595	41	.	2.77977	4.10729	1.31041	39
chr1	31011786	31012074	L2-4_RORB_pvalue_1e-2_peak_8615	41	.	2.77977	4.10729	1.31041	60
chr1	31013647	31013773	L2-4_RORB_pvalue_1e-2_peak_8616	41	.	2.77977	4.10729	1.31041	62
chr1	31083599	31083673	L2-4_RORB_pvalue_1e-2_peak_8628	41	.	2.77977	4.10729	1.31041	36
chr1	31159141	31159240	L2-4_RORB_pvalue_1e-2_peak_8642	41	.	2.77977	4.10729	1.31041	48
chr1	31181090	31181288	L2-4_RORB_pvalue_1e-2_peak_8653	41	.	2.77977	4.10729	1.31041	65
chr1	31190992	31191690	L2-4_RORB_pvalue_1e-2_peak_8655	95	.	6.55833	9.56699	5.52109	68
chr1	31213878	31214689	L2-4_RORB_pvalue_1e-2_peak_8660	41	.	2.77977	4.10729	1.31041	266
chr1	31253003	31253469	L2-4_RORB_pvalue_1e-2_peak_8678	41	.	2.77977	4.10729	1.31041	51
chr1	31282609	31282726	L2-4_RORB_pvalue_1e-2_peak_8686	39	.	2.75837	3.97911	1.31041	57
chr1	31283144	31283565	L2-4_RORB_pvalue_1e-2_peak_8687	73	.	4.59728	7.39833	3.80986	72
chr1	31288881	31289490	L2-4_RORB_pvalue_1e-2_peak_8691	40	.	2.77701	4.09011	1.31041	465
chr1	31296510	31297602	L2-4_RORB_pvalue_1e-2_peak_8696	63	.	4.36300	6.31016	2.95990	1027
chr1	31317995	31318124	L2-4_RORB_pvalue_1e-2_peak_8704	41	.	2.77977	4.10729	1.31041	63
chr1	31361181	31361627	L2-4_RORB_pvalue_1e-2_peak_8727	83	.	5.33760	8.34085	4.54119	263
chr1	31368903	31369308	L2-4_RORB_pvalue_1e-2_peak_8731	41	.	2.77977	4.10729	1.31041	38
chr1	31382347	31382459	L2-4_RORB_pvalue_1e-2_peak_8738	41	.	2.77977	4.10729	1.31041	55
chr1	31402438	31402522	L2-4_RORB_pvalue_1e-2_peak_8745	41	.	2.77977	4.10729	1.31041	41
chr1	31423895	31423971	L2-4_RORB_pvalue_1e-2_peak_8751	41	.	2.77977	4.10729	1.31041	37
chr1	31439377	31439476	L2-4_RORB_pvalue_1e-2_peak_8757	41	.	2.77977	4.10729	1.31041	48
chr1	31455912	31456034	L2-4_RORB_pvalue_1e-2_peak_8762	41	.	2.77977	4.10729	1.31041	60
chr1	31498649	31498750	L2-4_RORB_pvalue_1e-2_peak_8778	41	.	2.77977	4.10729	1.31041	49
chr1	31537924	31538335	L2-4_RORB_pvalue_1e-2_peak_8789	58	.	3.70636	5.81222	2.57317	278
chr1	31538669	31538798	L2-4_RORB_pvalue_1e-2_peak_8790	41	.	2.77977	4.10729	1.31041	78
chr1	31628180	31628320	L2-4_RORB_pvalue_1e-2_peak_8800	41	.	2.77977	4.10729	1.31041	84
chr1	31655341	31655454	L2-4_RORB_pvalue_1e-2_peak_8807	41	.	2.77977	4.10729	1.31041	55
chr1	31661313	31661671	L2-4_RORB_pvalue_1e-2_peak_8809	41	.	2.77977	4.10729	1.31041	304
chr1	31688916	31689036	L2-4_RORB_pvalue_1e-2_peak_8813	41	.	2.77977	4.10729	1.31041	59
chr1	31691347	31691433	L2-4_RORB_pvalue_1e-2_peak_8815	41	.	2.77977	4.10729	1.31041	42
chr1	31722814	31722890	L2-4_RORB_pvalue_1e-2_peak_8833	41	.	2.77977	4.10729	1.31041	37
chr1	31769414	31770302	L2-4_RORB_pvalue_1e-2_peak_8842	52	.	3.60523	5.26053	2.19184	299
chr1	31799921	31800164	L2-4_RORB_pvalue_1e-2_peak_8852	41	.	2.77977	4.10729	1.31041	52
chr1	31827321	31827460	L2-4_RORB_pvalue_1e-2_peak_8860	41	.	2.77977	4.10729	1.31041	68
chr1	31849573	31849900	L2-4_RORB_pvalue_1e-2_peak_8871	43	.	3.36191	4.33276	1.48629	242
chr1	31856179	31856253	L2-4_RORB_pvalue_1e-2_peak_8874	40	.	2.77701	4.09011	1.31041	36
chr1	31989952	31990245	L2-4_RORB_pvalue_1e-2_peak_8898	41	.	2.77977	4.10729	1.31041	46
chr1	32012476	32012588	L2-4_RORB_pvalue_1e-2_peak_8903	41	.	2.77977	4.10729	1.31041	55
chr1	32014648	32015257	L2-4_RORB_pvalue_1e-2_peak_8904	58	.	3.70636	5.81222	2.57317	106
chr1	32083776	32084043	L2-4_RORB_pvalue_1e-2_peak_8923	40	.	2.77701	4.09011	1.31041	69
chr1	32085116	32085243	L2-4_RORB_pvalue_1e-2_peak_8924	40	.	2.77701	4.09011	1.31041	62
chr1	32091944	32092369	L2-4_RORB_pvalue_1e-2_peak_8929	38	.	2.73998	3.87719	1.31041	283
chr1	32092753	32093110	L2-4_RORB_pvalue_1e-2_peak_8930	39	.	2.75837	3.97911	1.31041	54
chr1	32110226	32110777	L2-4_RORB_pvalue_1e-2_peak_8937	41	.	2.77977	4.10729	1.31041	307
chr1	32132096	32132204	L2-4_RORB_pvalue_1e-2_peak_8947	57	.	4.20239	5.75623	2.56884	49
chr1	32138741	32138873	L2-4_RORB_pvalue_1e-2_peak_8948	44	.	3.40368	4.46677	1.59284	66
chr1	32160620	32160756	L2-4_RORB_pvalue_1e-2_peak_8955	41	.	2.77977	4.10729	1.31041	60
chr1	32180765	32180988	L2-4_RORB_pvalue_1e-2_peak_8968	41	.	2.77977	4.10729	1.31041	174
chr1	32211216	32211506	L2-4_RORB_pvalue_1e-2_peak_8988	81	.	5.30316	8.19462	4.42998	224
chr1	32216709	32217006	L2-4_RORB_pvalue_1e-2_peak_8992	49	.	3.53544	4.95138	1.96366	64
chr1	32275579	32275687	L2-4_RORB_pvalue_1e-2_peak_9014	41	.	2.77977	4.10729	1.31041	53
chr1	32277341	32277460	L2-4_RORB_pvalue_1e-2_peak_9016	76	.	4.63295	7.61347	3.96903	58
chr1	32335125	32335329	L2-4_RORB_pvalue_1e-2_peak_9032	41	.	2.77977	4.10729	1.31041	166
chr1	32429825	32429933	L2-4_RORB_pvalue_1e-2_peak_9055	41	.	2.77977	4.10729	1.31041	53
chr1	32479086	32479175	L2-4_RORB_pvalue_1e-2_peak_9062	41	.	2.77977	4.10729	1.31041	43
chr1	32499940	32500054	L2-4_RORB_pvalue_1e-2_peak_9068	41	.	2.77977	4.10729	1.31041	56
chr1	32573353	32574597	L2-4_RORB_pvalue_1e-2_peak_9098	52	.	3.60523	5.26053	2.19184	270
chr1	32645171	32645793	L2-4_RORB_pvalue_1e-2_peak_9118	41	.	2.77977	4.10729	1.31041	234
chr1	32671090	32671204	L2-4_RORB_pvalue_1e-2_peak_9135	59	.	4.25459	5.92478	2.65802	59
chr1	32677843	32677983	L2-4_RORB_pvalue_1e-2_peak_9138	41	.	2.77977	4.10729	1.31041	69
chr1	32827277	32827396	L2-4_RORB_pvalue_1e-2_peak_9195	40	.	2.77701	4.09011	1.31041	58
chr1	32834431	32834531	L2-4_RORB_pvalue_1e-2_peak_9200	41	.	2.77977	4.10729	1.31041	49
chr1	32859643	32860849	L2-4_RORB_pvalue_1e-2_peak_9212	50	.	3.55840	5.04815	2.03602	684
chr1	32866615	32867158	L2-4_RORB_pvalue_1e-2_peak_9213	41	.	2.77977	4.10729	1.31041	41
chr1	32890476	32890604	L2-4_RORB_pvalue_1e-2_peak_9221	41	.	2.77977	4.10729	1.31041	63
chr1	32914070	32914198	L2-4_RORB_pvalue_1e-2_peak_9227	58	.	3.70636	5.81222	2.57317	56
chr1	32930044	32930659	L2-4_RORB_pvalue_1e-2_peak_9231	72	.	4.56663	7.22716	3.67572	475
chr1	32966184	32966499	L2-4_RORB_pvalue_1e-2_peak_9237	76	.	4.63295	7.61347	3.96903	255
chr1	33065798	33065951	L2-4_RORB_pvalue_1e-2_peak_9258	41	.	2.77977	4.10729	1.31041	105
chr1	33115984	33116806	L2-4_RORB_pvalue_1e-2_peak_9271	83	.	5.33760	8.34085	4.54119	306
chr1	33134325	33134629	L2-4_RORB_pvalue_1e-2_peak_9275	41	.	2.77977	4.10729	1.31041	233
chr1	33167444	33167539	L2-4_RORB_pvalue_1e-2_peak_9283	58	.	3.70636	5.81222	2.57317	44
chr1	33172268	33172356	L2-4_RORB_pvalue_1e-2_peak_9286	40	.	2.77701	4.09011	1.31041	43
chr1	33216857	33217027	L2-4_RORB_pvalue_1e-2_peak_9305	55	.	3.65330	5.50407	2.37759	56
chr1	33219465	33219614	L2-4_RORB_pvalue_1e-2_peak_9307	56	.	3.67782	5.64059	2.47703	51
chr1	33231651	33232101	L2-4_RORB_pvalue_1e-2_peak_9315	40	.	2.77701	4.09011	1.31041	183
chr1	33238758	33238849	L2-4_RORB_pvalue_1e-2_peak_9320	56	.	3.67782	5.64059	2.47703	41
chr1	33283003	33283304	L2-4_RORB_pvalue_1e-2_peak_9332	86	.	5.40784	8.66157	4.79845	57
chr1	33327785	33327865	L2-4_RORB_pvalue_1e-2_peak_9344	39	.	2.75837	3.97911	1.31041	39
chr1	33329101	33329608	L2-4_RORB_pvalue_1e-2_peak_9345	39	.	2.75837	3.97911	1.31041	176
chr1	33338505	33338698	L2-4_RORB_pvalue_1e-2_peak_9353	48	.	3.51278	4.85998	1.89252	45
chr1	33343655	33344179	L2-4_RORB_pvalue_1e-2_peak_9354	64	.	4.39097	6.41891	3.04822	371
chr1	33350567	33350659	L2-4_RORB_pvalue_1e-2_peak_9355	43	.	3.36191	4.33276	1.48629	55
chr1	33352161	33352416	L2-4_RORB_pvalue_1e-2_peak_9356	43	.	3.36191	4.33276	1.48629	184
chr1	33373408	33373761	L2-4_RORB_pvalue_1e-2_peak_9365	41	.	2.77977	4.10729	1.31041	289
chr1	33430238	33430623	L2-4_RORB_pvalue_1e-2_peak_9380	52	.	3.60523	5.26053	2.19184	324
chr1	33438489	33438622	L2-4_RORB_pvalue_1e-2_peak_9384	41	.	2.77977	4.10729	1.31041	65
chr1	33443219	33443832	L2-4_RORB_pvalue_1e-2_peak_9385	41	.	2.77977	4.10729	1.31041	245
chr1	33449962	33450352	L2-4_RORB_pvalue_1e-2_peak_9386	41	.	2.77977	4.10729	1.31041	63
chr1	33472961	33473171	L2-4_RORB_pvalue_1e-2_peak_9393	76	.	4.63295	7.61347	3.96903	64
chr1	33502098	33502757	L2-4_RORB_pvalue_1e-2_peak_9400	73	.	4.59728	7.39833	3.80986	513
chr1	33516130	33516417	L2-4_RORB_pvalue_1e-2_peak_9402	41	.	2.77977	4.10729	1.31041	51
chr1	33526563	33526768	L2-4_RORB_pvalue_1e-2_peak_9405	41	.	2.77977	4.10729	1.31041	48
chr1	33546596	33547030	L2-4_RORB_pvalue_1e-2_peak_9411	83	.	5.33760	8.34085	4.54119	163
chr1	33548219	33548362	L2-4_RORB_pvalue_1e-2_peak_9412	62	.	4.33539	6.20685	2.88067	89
chr1	33561916	33562250	L2-4_RORB_pvalue_1e-2_peak_9418	41	.	2.77977	4.10729	1.31041	238
chr1	33592642	33593237	L2-4_RORB_pvalue_1e-2_peak_9427	84	.	5.37249	8.49611	4.66935	293
chr1	33722522	33722626	L2-4_RORB_pvalue_1e-2_peak_9451	41	.	2.77977	4.10729	1.31041	51
chr1	33736743	33736852	L2-4_RORB_pvalue_1e-2_peak_9454	41	.	2.77977	4.10729	1.31041	53
chr1	33783744	33783832	L2-4_RORB_pvalue_1e-2_peak_9477	53	.	3.62911	5.37785	2.28461	42
chr1	33815576	33815784	L2-4_RORB_pvalue_1e-2_peak_9490	57	.	4.20239	5.75623	2.56884	70
chr1	33828787	33829076	L2-4_RORB_pvalue_1e-2_peak_9493	40	.	2.77701	4.09011	1.31041	245
chr1	33830394	33830482	L2-4_RORB_pvalue_1e-2_peak_9495	39	.	2.75837	3.97911	1.31041	43
chr1	33896317	33896426	L2-4_RORB_pvalue_1e-2_peak_9507	57	.	3.70268	5.78921	2.57317	61
chr1	33896686	33897125	L2-4_RORB_pvalue_1e-2_peak_9508	57	.	3.70268	5.78921	2.57317	126
chr1	33908880	33909025	L2-4_RORB_pvalue_1e-2_peak_9509	41	.	2.77977	4.10729	1.31041	59
chr1	33938020	33938291	L2-4_RORB_pvalue_1e-2_peak_9517	46	.	3.46831	4.69117	1.76656	166
chr1	34099570	34099697	L2-4_RORB_pvalue_1e-2_peak_9551	41	.	2.77977	4.10729	1.31041	62
chr1	34118965	34119118	L2-4_RORB_pvalue_1e-2_peak_9557	39	.	2.75837	3.97911	1.31041	42
chr1	34121845	34121994	L2-4_RORB_pvalue_1e-2_peak_9560	38	.	2.73998	3.87719	1.31041	102
chr1	34122224	34122314	L2-4_RORB_pvalue_1e-2_peak_9561	38	.	2.73998	3.87719	1.31041	44
chr1	34191599	34191820	L2-4_RORB_pvalue_1e-2_peak_9577	41	.	2.77977	4.10729	1.31041	43
chr1	34205812	34205942	L2-4_RORB_pvalue_1e-2_peak_9585	41	.	2.77977	4.10729	1.31041	75
chr1	34227738	34228195	L2-4_RORB_pvalue_1e-2_peak_9588	58	.	3.70636	5.81222	2.57317	55
chr1	34233880	34234312	L2-4_RORB_pvalue_1e-2_peak_9590	41	.	2.77977	4.10729	1.31041	138
chr1	34246290	34246410	L2-4_RORB_pvalue_1e-2_peak_9595	58	.	3.70636	5.81222	2.57317	57
chr1	34250555	34250814	L2-4_RORB_pvalue_1e-2_peak_9598	39	.	2.75837	3.97911	1.31041	65
chr1	34264647	34264789	L2-4_RORB_pvalue_1e-2_peak_9605	41	.	2.77977	4.10729	1.31041	70
chr1	34289215	34289329	L2-4_RORB_pvalue_1e-2_peak_9608	41	.	2.77977	4.10729	1.31041	56
chr1	34398010	34398345	L2-4_RORB_pvalue_1e-2_peak_9639	41	.	2.77977	4.10729	1.31041	42
chr1	34405404	34405511	L2-4_RORB_pvalue_1e-2_peak_9642	41	.	2.77977	4.10729	1.31041	52
chr1	34423398	34423750	L2-4_RORB_pvalue_1e-2_peak_9648	41	.	2.77977	4.10729	1.31041	43
chr1	34437120	34437310	L2-4_RORB_pvalue_1e-2_peak_9651	44	.	3.40368	4.46677	1.59284	58
chr1	34438626	34438895	L2-4_RORB_pvalue_1e-2_peak_9652	44	.	3.40368	4.46677	1.59284	220
chr1	34451089	34451220	L2-4_RORB_pvalue_1e-2_peak_9657	41	.	2.77977	4.10729	1.31041	64
chr1	34503947	34504252	L2-4_RORB_pvalue_1e-2_peak_9663	41	.	2.77977	4.10729	1.31041	71
chr1	34536785	34536909	L2-4_RORB_pvalue_1e-2_peak_9672	41	.	2.77977	4.10729	1.31041	61
chr1	34555468	34555746	L2-4_RORB_pvalue_1e-2_peak_9675	58	.	3.70636	5.81222	2.57317	65
chr1	34587551	34588018	L2-4_RORB_pvalue_1e-2_peak_9681	41	.	2.77977	4.10729	1.31041	63
chr1	34595385	34595516	L2-4_RORB_pvalue_1e-2_peak_9682	41	.	2.77977	4.10729	1.31041	64
chr1	34599725	34599830	L2-4_RORB_pvalue_1e-2_peak_9685	41	.	2.77977	4.10729	1.31041	51
chr1	34628688	34628761	L2-4_RORB_pvalue_1e-2_peak_9691	43	.	3.38266	4.39837	1.53826	62
chr1	34677961	34678319	L2-4_RORB_pvalue_1e-2_peak_9707	41	.	2.77977	4.10729	1.31041	315
chr1	34731976	34732329	L2-4_RORB_pvalue_1e-2_peak_9719	41	.	2.77977	4.10729	1.31041	288
chr1	34784605	34784689	L2-4_RORB_pvalue_1e-2_peak_9729	41	.	2.77977	4.10729	1.31041	41
chr1	34796069	34796174	L2-4_RORB_pvalue_1e-2_peak_9733	41	.	2.77977	4.10729	1.31041	51
chr1	34878269	34878876	L2-4_RORB_pvalue_1e-2_peak_9751	76	.	4.63295	7.61347	3.96903	536
chr1	34947712	34947818	L2-4_RORB_pvalue_1e-2_peak_9773	41	.	2.77977	4.10729	1.31041	52
chr1	34983971	34984782	L2-4_RORB_pvalue_1e-2_peak_9779	58	.	3.70636	5.81222	2.57317	64
chr1	35025316	35025459	L2-4_RORB_pvalue_1e-2_peak_9785	41	.	2.77977	4.10729	1.31041	70
chr1	35122353	35122427	L2-4_RORB_pvalue_1e-2_peak_9806	41	.	2.77977	4.10729	1.31041	36
chr1	35147235	35147321	L2-4_RORB_pvalue_1e-2_peak_9813	41	.	2.77977	4.10729	1.31041	42
chr1	35155554	35155733	L2-4_RORB_pvalue_1e-2_peak_9816	41	.	2.77977	4.10729	1.31041	59
chr1	35208426	35208585	L2-4_RORB_pvalue_1e-2_peak_9827	41	.	2.77977	4.10729	1.31041	55
chr1	35218744	35218857	L2-4_RORB_pvalue_1e-2_peak_9833	41	.	2.77977	4.10729	1.31041	55
chr1	35236655	35236897	L2-4_RORB_pvalue_1e-2_peak_9841	41	.	2.77977	4.10729	1.31041	41
chr1	35252224	35252382	L2-4_RORB_pvalue_1e-2_peak_9852	40	.	2.77701	4.09011	1.31041	38
chr1	35311405	35311501	L2-4_RORB_pvalue_1e-2_peak_9866	41	.	2.77977	4.10729	1.31041	47
chr1	35318262	35318659	L2-4_RORB_pvalue_1e-2_peak_9867	76	.	4.63295	7.61347	3.96903	275
chr1	35324951	35325613	L2-4_RORB_pvalue_1e-2_peak_9869	41	.	2.77977	4.10729	1.31041	609
chr1	35340479	35340552	L2-4_RORB_pvalue_1e-2_peak_9873	46	.	3.44649	4.61288	1.70597	31
chr1	35376948	35377493	L2-4_RORB_pvalue_1e-2_peak_9889	49	.	3.53544	4.95138	1.96366	478
chr1	35395408	35395902	L2-4_RORB_pvalue_1e-2_peak_9897	39	.	2.75837	3.97911	1.31041	254
chr1	35450227	35450761	L2-4_RORB_pvalue_1e-2_peak_9909	41	.	2.77977	4.10729	1.31041	348
chr1	35609758	35609881	L2-4_RORB_pvalue_1e-2_peak_9935	41	.	2.77977	4.10729	1.31041	60
chr1	35644777	35644866	L2-4_RORB_pvalue_1e-2_peak_9944	41	.	2.77977	4.10729	1.31041	43
chr1	35658515	35659075	L2-4_RORB_pvalue_1e-2_peak_9950	49	.	3.53544	4.95138	1.96366	286
chr1	35667627	35667964	L2-4_RORB_pvalue_1e-2_peak_9951	41	.	2.77977	4.10729	1.31041	300
chr1	35676680	35676836	L2-4_RORB_pvalue_1e-2_peak_9953	41	.	2.77977	4.10729	1.31041	49
chr1	35734675	35734852	L2-4_RORB_pvalue_1e-2_peak_9965	41	.	2.77977	4.10729	1.31041	135
chr1	35836082	35836178	L2-4_RORB_pvalue_1e-2_peak_9986	41	.	2.77977	4.10729	1.31041	47
chr1	35936533	35936761	L2-4_RORB_pvalue_1e-2_peak_10015	41	.	2.77977	4.10729	1.31041	39
chr1	35965545	35965637	L2-4_RORB_pvalue_1e-2_peak_10025	41	.	2.77977	4.10729	1.31041	45
chr1	36022746	36023496	L2-4_RORB_pvalue_1e-2_peak_10037	56	.	4.41924	5.66894	2.50128	398
chr1	36038746	36039002	L2-4_RORB_pvalue_1e-2_peak_10045	41	.	2.77977	4.10729	1.31041	198
chr1	36045333	36045418	L2-4_RORB_pvalue_1e-2_peak_10049	41	.	2.77977	4.10729	1.31041	41
chr1	36048164	36048300	L2-4_RORB_pvalue_1e-2_peak_10050	41	.	2.77977	4.10729	1.31041	67
chr1	36106746	36107385	L2-4_RORB_pvalue_1e-2_peak_10063	57	.	3.70268	5.78921	2.57317	465
chr1	36192627	36192733	L2-4_RORB_pvalue_1e-2_peak_10082	41	.	2.77977	4.10729	1.31041	52
chr1	36234953	36235841	L2-4_RORB_pvalue_1e-2_peak_10094	52	.	3.60523	5.26053	2.19184	484
chr1	36252416	36252535	L2-4_RORB_pvalue_1e-2_peak_10099	41	.	2.77977	4.10729	1.31041	58
chr1	36252840	36252916	L2-4_RORB_pvalue_1e-2_peak_10100	41	.	2.77977	4.10729	1.31041	37
chr1	36273010	36273392	L2-4_RORB_pvalue_1e-2_peak_10107	53	.	3.62911	5.37785	2.28461	285
chr1	36299812	36300147	L2-4_RORB_pvalue_1e-2_peak_10118	40	.	2.77701	4.09011	1.31041	38
chr1	36348314	36348394	L2-4_RORB_pvalue_1e-2_peak_10129	40	.	2.77701	4.09011	1.31041	39
chr1	36395868	36396171	L2-4_RORB_pvalue_1e-2_peak_10142	41	.	2.77977	4.10729	1.31041	257
chr1	36396510	36396892	L2-4_RORB_pvalue_1e-2_peak_10143	41	.	2.77977	4.10729	1.31041	139
chr1	36418729	36418840	L2-4_RORB_pvalue_1e-2_peak_10149	41	.	2.77977	4.10729	1.31041	54
chr1	36539635	36539765	L2-4_RORB_pvalue_1e-2_peak_10169	41	.	2.77977	4.10729	1.31041	64
chr1	36549698	36549812	L2-4_RORB_pvalue_1e-2_peak_10173	38	.	2.73998	3.87719	1.31041	56
chr1	36554301	36554549	L2-4_RORB_pvalue_1e-2_peak_10177	52	.	3.60523	5.26053	2.19184	180
chr1	36554785	36555000	L2-4_RORB_pvalue_1e-2_peak_10178	38	.	2.73998	3.87719	1.31041	64
chr1	36598568	36599111	L2-4_RORB_pvalue_1e-2_peak_10195	40	.	2.77701	4.09011	1.31041	478
chr1	36616563	36616709	L2-4_RORB_pvalue_1e-2_peak_10206	113	.	6.98080	11.34701	6.95530	50
chr1	36653799	36654140	L2-4_RORB_pvalue_1e-2_peak_10224	41	.	2.77977	4.10729	1.31041	123
chr1	36705878	36706188	L2-4_RORB_pvalue_1e-2_peak_10246	41	.	2.77977	4.10729	1.31041	244
chr1	36720236	36720316	L2-4_RORB_pvalue_1e-2_peak_10248	41	.	2.77977	4.10729	1.31041	39
chr1	36764713	36764840	L2-4_RORB_pvalue_1e-2_peak_10262	41	.	2.77977	4.10729	1.31041	62
chr1	36772381	36772788	L2-4_RORB_pvalue_1e-2_peak_10267	52	.	3.60523	5.26053	2.19184	270
chr1	36802734	36802862	L2-4_RORB_pvalue_1e-2_peak_10280	41	.	2.77977	4.10729	1.31041	63
chr1	36806716	36806820	L2-4_RORB_pvalue_1e-2_peak_10282	41	.	2.77977	4.10729	1.31041	51
chr1	36817278	36817595	L2-4_RORB_pvalue_1e-2_peak_10285	56	.	3.67782	5.64059	2.47703	225
chr1	36838927	36839386	L2-4_RORB_pvalue_1e-2_peak_10300	83	.	5.33760	8.34085	4.54119	336
chr1	36851491	36851933	L2-4_RORB_pvalue_1e-2_peak_10305	67	.	4.86381	6.73327	3.29448	155
chr1	36852220	36852348	L2-4_RORB_pvalue_1e-2_peak_10306	39	.	3.24254	3.98716	1.31041	66
chr1	36862931	36863615	L2-4_RORB_pvalue_1e-2_peak_10307	58	.	3.70636	5.81222	2.57317	53
chr1	36915664	36916334	L2-4_RORB_pvalue_1e-2_peak_10322	55	.	3.65330	5.50407	2.37759	608
chr1	36929777	36930500	L2-4_RORB_pvalue_1e-2_peak_10330	52	.	3.60523	5.26053	2.19184	276
chr1	37048008	37048463	L2-4_RORB_pvalue_1e-2_peak_10356	39	.	2.75837	3.97911	1.31041	47
chr1	37071385	37071720	L2-4_RORB_pvalue_1e-2_peak_10362	41	.	2.77977	4.10729	1.31041	49
chr1	37239893	37240187	L2-4_RORB_pvalue_1e-2_peak_10401	41	.	2.77977	4.10729	1.31041	241
chr1	37246801	37247013	L2-4_RORB_pvalue_1e-2_peak_10406	41	.	2.77977	4.10729	1.31041	144
chr1	37259072	37259205	L2-4_RORB_pvalue_1e-2_peak_10409	41	.	2.77977	4.10729	1.31041	65
chr1	37295458	37295551	L2-4_RORB_pvalue_1e-2_peak_10420	41	.	2.77977	4.10729	1.31041	45
chr1	37295880	37296117	L2-4_RORB_pvalue_1e-2_peak_10421	41	.	2.77977	4.10729	1.31041	195
chr1	37302164	37302421	L2-4_RORB_pvalue_1e-2_peak_10424	41	.	2.77977	4.10729	1.31041	44
chr1	37337103	37337322	L2-4_RORB_pvalue_1e-2_peak_10436	41	.	2.77977	4.10729	1.31041	72
chr1	37412686	37412924	L2-4_RORB_pvalue_1e-2_peak_10449	41	.	2.77977	4.10729	1.31041	42
chr1	37447184	37447549	L2-4_RORB_pvalue_1e-2_peak_10463	41	.	2.77977	4.10729	1.31041	309
chr1	37576107	37576560	L2-4_RORB_pvalue_1e-2_peak_10498	41	.	2.77977	4.10729	1.31041	291
chr1	37583698	37583926	L2-4_RORB_pvalue_1e-2_peak_10500	41	.	2.77977	4.10729	1.31041	182
chr1	37602203	37602654	L2-4_RORB_pvalue_1e-2_peak_10507	40	.	2.77701	4.09011	1.31041	54
chr1	37602899	37603295	L2-4_RORB_pvalue_1e-2_peak_10508	40	.	2.77701	4.09011	1.31041	50
chr1	37613025	37613393	L2-4_RORB_pvalue_1e-2_peak_10513	41	.	2.77977	4.10729	1.31041	310
chr1	37705824	37706136	L2-4_RORB_pvalue_1e-2_peak_10528	41	.	2.77977	4.10729	1.31041	56
chr1	37716783	37717157	L2-4_RORB_pvalue_1e-2_peak_10530	41	.	2.77977	4.10729	1.31041	51
chr1	37730135	37730266	L2-4_RORB_pvalue_1e-2_peak_10534	41	.	2.77977	4.10729	1.31041	64
chr1	37752461	37753054	L2-4_RORB_pvalue_1e-2_peak_10544	40	.	2.77701	4.09011	1.31041	293
chr1	37759905	37760424	L2-4_RORB_pvalue_1e-2_peak_10548	40	.	2.77701	4.09011	1.31041	70
chr1	37859588	37859762	L2-4_RORB_pvalue_1e-2_peak_10572	41	.	2.77977	4.10729	1.31041	60
chr1	37881691	37881989	L2-4_RORB_pvalue_1e-2_peak_10583	72	.	4.56663	7.22716	3.67572	61
chr1	37891066	37891171	L2-4_RORB_pvalue_1e-2_peak_10587	41	.	2.77977	4.10729	1.31041	51
chr1	37894788	37895093	L2-4_RORB_pvalue_1e-2_peak_10588	41	.	2.77977	4.10729	1.31041	235
chr1	37940103	37940235	L2-4_RORB_pvalue_1e-2_peak_10604	53	.	3.62911	5.37785	2.28461	73
chr1	37942892	37943131	L2-4_RORB_pvalue_1e-2_peak_10605	38	.	2.73998	3.87719	1.31041	171
chr1	37943503	37943626	L2-4_RORB_pvalue_1e-2_peak_10606	38	.	2.73998	3.87719	1.31041	60
chr1	37980369	37980751	L2-4_RORB_pvalue_1e-2_peak_10623	88	.	5.44366	8.83864	4.93651	61
chr1	38061565	38061814	L2-4_RORB_pvalue_1e-2_peak_10641	41	.	2.77977	4.10729	1.31041	45
chr1	38069617	38069760	L2-4_RORB_pvalue_1e-2_peak_10646	41	.	2.77977	4.10729	1.31041	70
chr1	38105391	38105509	L2-4_RORB_pvalue_1e-2_peak_10657	41	.	2.77977	4.10729	1.31041	58
chr1	38118862	38119161	L2-4_RORB_pvalue_1e-2_peak_10662	41	.	2.77977	4.10729	1.31041	71
chr1	38148182	38148258	L2-4_RORB_pvalue_1e-2_peak_10671	41	.	2.77977	4.10729	1.31041	37
chr1	38155956	38156183	L2-4_RORB_pvalue_1e-2_peak_10673	41	.	2.77977	4.10729	1.31041	41
chr1	38157656	38158121	L2-4_RORB_pvalue_1e-2_peak_10674	58	.	3.70636	5.81222	2.57317	335
chr1	38212611	38212733	L2-4_RORB_pvalue_1e-2_peak_10695	58	.	3.70636	5.81222	2.57317	68
chr1	38273488	38274868	L2-4_RORB_pvalue_1e-2_peak_10722	65	.	4.41930	6.53368	3.13592	455
chr1	38324712	38325565	L2-4_RORB_pvalue_1e-2_peak_10741	69	.	4.50653	6.92169	3.43541	577
chr1	38387839	38387949	L2-4_RORB_pvalue_1e-2_peak_10761	41	.	2.77977	4.10729	1.31041	54
chr1	38397255	38397736	L2-4_RORB_pvalue_1e-2_peak_10764	113	.	6.47968	11.39992	6.99955	324
chr1	38412095	38412907	L2-4_RORB_pvalue_1e-2_peak_10767	38	.	2.73998	3.87719	1.31041	523
chr1	38455284	38455987	L2-4_RORB_pvalue_1e-2_peak_10783	40	.	2.77701	4.09011	1.31041	460
chr1	38462205	38462385	L2-4_RORB_pvalue_1e-2_peak_10786	39	.	2.75837	3.97911	1.31041	65
chr1	38478038	38478731	L2-4_RORB_pvalue_1e-2_peak_10798	56	.	3.67782	5.64059	2.47703	333
chr1	38492160	38492632	L2-4_RORB_pvalue_1e-2_peak_10801	41	.	2.77977	4.10729	1.31041	194
chr1	38512558	38513157	L2-4_RORB_pvalue_1e-2_peak_10810	56	.	3.67782	5.64059	2.47703	62
chr1	38581576	38581958	L2-4_RORB_pvalue_1e-2_peak_10835	38	.	2.73998	3.87719	1.31041	311
chr1	38596682	38596918	L2-4_RORB_pvalue_1e-2_peak_10837	52	.	3.60523	5.26053	2.19184	186
chr1	38599409	38600235	L2-4_RORB_pvalue_1e-2_peak_10838	49	.	3.53544	4.95138	1.96366	350
chr1	38667133	38667380	L2-4_RORB_pvalue_1e-2_peak_10855	41	.	2.77977	4.10729	1.31041	190
chr1	38749361	38749639	L2-4_RORB_pvalue_1e-2_peak_10863	41	.	2.77977	4.10729	1.31041	208
chr1	38797142	38797234	L2-4_RORB_pvalue_1e-2_peak_10876	41	.	2.77977	4.10729	1.31041	45
chr1	38809859	38810033	L2-4_RORB_pvalue_1e-2_peak_10881	41	.	2.77977	4.10729	1.31041	39
chr1	38917290	38917454	L2-4_RORB_pvalue_1e-2_peak_10898	41	.	2.77977	4.10729	1.31041	121
chr1	39013068	39013271	L2-4_RORB_pvalue_1e-2_peak_10917	41	.	2.77977	4.10729	1.31041	163
chr1	39046440	39046899	L2-4_RORB_pvalue_1e-2_peak_10925	41	.	2.77977	4.10729	1.31041	53
chr1	39064777	39064887	L2-4_RORB_pvalue_1e-2_peak_10931	41	.	2.77977	4.10729	1.31041	54
chr1	39079310	39079429	L2-4_RORB_pvalue_1e-2_peak_10936	41	.	2.77977	4.10729	1.31041	58
chr1	39134750	39134829	L2-4_RORB_pvalue_1e-2_peak_10942	41	.	2.77977	4.10729	1.31041	38
chr1	39314792	39315113	L2-4_RORB_pvalue_1e-2_peak_10966	41	.	2.77977	4.10729	1.31041	66
chr1	39325506	39325694	L2-4_RORB_pvalue_1e-2_peak_10971	41	.	2.77977	4.10729	1.31041	61
chr1	39338889	39339601	L2-4_RORB_pvalue_1e-2_peak_10977	56	.	3.67782	5.64059	2.47703	273
chr1	39403513	39403648	L2-4_RORB_pvalue_1e-2_peak_10991	41	.	2.77977	4.10729	1.31041	66
chr1	39456548	39457210	L2-4_RORB_pvalue_1e-2_peak_11005	56	.	3.67782	5.64059	2.47703	58
chr1	39491974	39492287	L2-4_RORB_pvalue_1e-2_peak_11023	41	.	2.77977	4.10729	1.31041	60
chr1	39549142	39549275	L2-4_RORB_pvalue_1e-2_peak_11036	44	.	3.40368	4.46677	1.59284	66
chr1	39555729	39556161	L2-4_RORB_pvalue_1e-2_peak_11037	80	.	5.26917	8.05644	4.31632	370
chr1	39564263	39564645	L2-4_RORB_pvalue_1e-2_peak_11043	51	.	3.58166	5.15094	2.11269	136
chr1	39570693	39571202	L2-4_RORB_pvalue_1e-2_peak_11048	39	.	2.75837	3.97911	1.31041	298
chr1	39625538	39625822	L2-4_RORB_pvalue_1e-2_peak_11060	41	.	2.77977	4.10729	1.31041	232
chr1	39657819	39658236	L2-4_RORB_pvalue_1e-2_peak_11069	41	.	2.77977	4.10729	1.31041	39
chr1	39718538	39718613	L2-4_RORB_pvalue_1e-2_peak_11086	41	.	2.77977	4.10729	1.31041	36
chr1	39764639	39764765	L2-4_RORB_pvalue_1e-2_peak_11103	41	.	2.77977	4.10729	1.31041	62
chr1	39825796	39825879	L2-4_RORB_pvalue_1e-2_peak_11125	41	.	2.77977	4.10729	1.31041	40
chr1	39874008	39874825	L2-4_RORB_pvalue_1e-2_peak_11138	52	.	3.60523	5.26053	2.19184	321
chr1	39946784	39946872	L2-4_RORB_pvalue_1e-2_peak_11156	41	.	2.77977	4.10729	1.31041	43
chr1	39967514	39967619	L2-4_RORB_pvalue_1e-2_peak_11171	41	.	2.77977	4.10729	1.31041	51
chr1	39992411	39992540	L2-4_RORB_pvalue_1e-2_peak_11178	41	.	2.77977	4.10729	1.31041	63
chr1	40129339	40129424	L2-4_RORB_pvalue_1e-2_peak_11221	41	.	2.77977	4.10729	1.31041	41
chr1	40157118	40157191	L2-4_RORB_pvalue_1e-2_peak_11233	46	.	3.46831	4.69117	1.76656	40
chr1	40157692	40157803	L2-4_RORB_pvalue_1e-2_peak_11234	60	.	4.28119	6.01457	2.72971	72
chr1	40204211	40204591	L2-4_RORB_pvalue_1e-2_peak_11246	76	.	4.63295	7.61347	3.96903	320
chr1	40225345	40225464	L2-4_RORB_pvalue_1e-2_peak_11257	41	.	2.77977	4.10729	1.31041	58
chr1	40254294	40255221	L2-4_RORB_pvalue_1e-2_peak_11266	40	.	2.77701	4.09011	1.31041	263
chr1	40308606	40308769	L2-4_RORB_pvalue_1e-2_peak_11284	41	.	2.77977	4.10729	1.31041	46
chr1	40352460	40352779	L2-4_RORB_pvalue_1e-2_peak_11294	58	.	3.70636	5.81222	2.57317	162
chr1	40362704	40362831	L2-4_RORB_pvalue_1e-2_peak_11300	39	.	2.75837	3.97911	1.31041	62
chr1	40367583	40368187	L2-4_RORB_pvalue_1e-2_peak_11303	39	.	2.75837	3.97911	1.31041	47
chr1	40426409	40426552	L2-4_RORB_pvalue_1e-2_peak_11317	41	.	2.77977	4.10729	1.31041	70
chr1	40506135	40506355	L2-4_RORB_pvalue_1e-2_peak_11329	75	.	5.13743	7.56943	3.94584	149
chr1	40542204	40542660	L2-4_RORB_pvalue_1e-2_peak_11342	39	.	2.75837	3.97911	1.31041	403
chr1	40543092	40543555	L2-4_RORB_pvalue_1e-2_peak_11343	39	.	2.75837	3.97911	1.31041	179
chr1	40562270	40563448	L2-4_RORB_pvalue_1e-2_peak_11351	51	.	3.58166	5.15094	2.11269	663
chr1	40626354	40626437	L2-4_RORB_pvalue_1e-2_peak_11362	39	.	2.75837	3.97911	1.31041	40
chr1	40626755	40627233	L2-4_RORB_pvalue_1e-2_peak_11363	56	.	3.67782	5.64059	2.47703	224
chr1	40627626	40627753	L2-4_RORB_pvalue_1e-2_peak_11364	38	.	2.73998	3.87719	1.31041	62
chr1	40649890	40650441	L2-4_RORB_pvalue_1e-2_peak_11368	41	.	2.77977	4.10729	1.31041	47
chr1	40652240	40652379	L2-4_RORB_pvalue_1e-2_peak_11369	41	.	2.77977	4.10729	1.31041	79
chr1	40702555	40702683	L2-4_RORB_pvalue_1e-2_peak_11383	41	.	2.77977	4.10729	1.31041	63
chr1	40723136	40724049	L2-4_RORB_pvalue_1e-2_peak_11388	63	.	4.36300	6.31016	2.95990	535
chr1	40759819	40759897	L2-4_RORB_pvalue_1e-2_peak_11395	41	.	2.77977	4.10729	1.31041	38
chr1	40840235	40840705	L2-4_RORB_pvalue_1e-2_peak_11409	41	.	2.77977	4.10729	1.31041	345
chr1	40848537	40849202	L2-4_RORB_pvalue_1e-2_peak_11414	51	.	3.58166	5.15094	2.11269	514
chr1	40866339	40866931	L2-4_RORB_pvalue_1e-2_peak_11427	39	.	2.75837	3.97911	1.31041	286
chr1	40915604	40916047	L2-4_RORB_pvalue_1e-2_peak_11448	40	.	2.77701	4.09011	1.31041	51
chr1	40936770	40936914	L2-4_RORB_pvalue_1e-2_peak_11454	41	.	2.77977	4.10729	1.31041	71
chr1	41053062	41053425	L2-4_RORB_pvalue_1e-2_peak_11477	39	.	2.75837	3.97911	1.31041	311
chr1	41057442	41057615	L2-4_RORB_pvalue_1e-2_peak_11480	41	.	2.77977	4.10729	1.31041	58
chr1	41078260	41078471	L2-4_RORB_pvalue_1e-2_peak_11489	41	.	2.77977	4.10729	1.31041	55
chr1	41105979	41106109	L2-4_RORB_pvalue_1e-2_peak_11498	41	.	2.77977	4.10729	1.31041	64
chr1	41115353	41115495	L2-4_RORB_pvalue_1e-2_peak_11505	40	.	3.28138	4.09424	1.31041	18
chr1	41125241	41125447	L2-4_RORB_pvalue_1e-2_peak_11506	62	.	4.33539	6.20685	2.88067	142
chr1	41131310	41131520	L2-4_RORB_pvalue_1e-2_peak_11508	60	.	4.28119	6.01457	2.72971	149
chr1	41140138	41140212	L2-4_RORB_pvalue_1e-2_peak_11513	41	.	2.77977	4.10729	1.31041	36
chr1	41157806	41157968	L2-4_RORB_pvalue_1e-2_peak_11517	41	.	2.77977	4.10729	1.31041	107
chr1	41174550	41174689	L2-4_RORB_pvalue_1e-2_peak_11524	41	.	2.77977	4.10729	1.31041	59
chr1	41174973	41175082	L2-4_RORB_pvalue_1e-2_peak_11525	58	.	3.70636	5.81222	2.57317	53
chr1	41249945	41250090	L2-4_RORB_pvalue_1e-2_peak_11549	58	.	3.70636	5.81222	2.57317	73
chr1	41254807	41254975	L2-4_RORB_pvalue_1e-2_peak_11550	39	.	2.75837	3.97911	1.31041	54
chr1	41255816	41256179	L2-4_RORB_pvalue_1e-2_peak_11551	41	.	2.77977	4.10729	1.31041	297
chr1	41282357	41282468	L2-4_RORB_pvalue_1e-2_peak_11561	41	.	2.77977	4.10729	1.31041	54
chr1	41283230	41283324	L2-4_RORB_pvalue_1e-2_peak_11562	41	.	2.77977	4.10729	1.31041	46
chr1	41312814	41313102	L2-4_RORB_pvalue_1e-2_peak_11566	46	.	3.46831	4.69117	1.76656	248
chr1	41315647	41315849	L2-4_RORB_pvalue_1e-2_peak_11567	46	.	3.44649	4.61288	1.70597	177
chr1	41327817	41328277	L2-4_RORB_pvalue_1e-2_peak_11573	56	.	3.67782	5.64059	2.47703	399
chr1	41333063	41333338	L2-4_RORB_pvalue_1e-2_peak_11575	41	.	2.77977	4.10729	1.31041	58
chr1	41388618	41388800	L2-4_RORB_pvalue_1e-2_peak_11584	41	.	2.77977	4.10729	1.31041	90
chr1	41433166	41433518	L2-4_RORB_pvalue_1e-2_peak_11599	41	.	2.77977	4.10729	1.31041	286
chr1	41445244	41445985	L2-4_RORB_pvalue_1e-2_peak_11604	64	.	4.39097	6.41891	3.04822	127
chr1	41472849	41473326	L2-4_RORB_pvalue_1e-2_peak_11614	41	.	2.77977	4.10729	1.31041	431
chr1	41734059	41734161	L2-4_RORB_pvalue_1e-2_peak_11669	39	.	2.75837	3.97911	1.31041	50
chr1	41734585	41735231	L2-4_RORB_pvalue_1e-2_peak_11670	38	.	2.73998	3.87719	1.31041	587
chr1	41740494	41740604	L2-4_RORB_pvalue_1e-2_peak_11675	41	.	2.77977	4.10729	1.31041	54
chr1	41751554	41751693	L2-4_RORB_pvalue_1e-2_peak_11679	41	.	2.77977	4.10729	1.31041	68
chr1	41779011	41779141	L2-4_RORB_pvalue_1e-2_peak_11686	41	.	2.77977	4.10729	1.31041	64
chr1	41826736	41826973	L2-4_RORB_pvalue_1e-2_peak_11699	86	.	5.81202	8.60663	4.75290	163
chr1	41851714	41851878	L2-4_RORB_pvalue_1e-2_peak_11716	38	.	2.73998	3.87719	1.31041	49
chr1	41855662	41856131	L2-4_RORB_pvalue_1e-2_peak_11719	38	.	2.73998	3.87719	1.31041	416
chr1	41870145	41870495	L2-4_RORB_pvalue_1e-2_peak_11723	41	.	2.77977	4.10729	1.31041	59
chr1	41894601	41894686	L2-4_RORB_pvalue_1e-2_peak_11735	41	.	2.77977	4.10729	1.31041	41
chr1	41981903	41982148	L2-4_RORB_pvalue_1e-2_peak_11771	57	.	3.70268	5.78921	2.57317	143
chr1	41987576	41988067	L2-4_RORB_pvalue_1e-2_peak_11774	40	.	2.77701	4.09011	1.31041	89
chr1	42040011	42040139	L2-4_RORB_pvalue_1e-2_peak_11786	38	.	2.73998	3.87719	1.31041	63
chr1	42042704	42043057	L2-4_RORB_pvalue_1e-2_peak_11788	73	.	4.59728	7.39833	3.80986	29
chr1	42105466	42105715	L2-4_RORB_pvalue_1e-2_peak_11801	41	.	2.77977	4.10729	1.31041	188
chr1	42107747	42108143	L2-4_RORB_pvalue_1e-2_peak_11803	38	.	2.73998	3.87719	1.31041	300
chr1	42112895	42113082	L2-4_RORB_pvalue_1e-2_peak_11806	41	.	2.77977	4.10729	1.31041	126
chr1	42125729	42125822	L2-4_RORB_pvalue_1e-2_peak_11814	39	.	2.75837	3.97911	1.31041	45
chr1	42127703	42127972	L2-4_RORB_pvalue_1e-2_peak_11817	41	.	2.77977	4.10729	1.31041	199
chr1	42145519	42145639	L2-4_RORB_pvalue_1e-2_peak_11832	41	.	2.77977	4.10729	1.31041	59
chr1	42194280	42194884	L2-4_RORB_pvalue_1e-2_peak_11854	57	.	3.70268	5.78921	2.57317	433
chr1	42201333	42201907	L2-4_RORB_pvalue_1e-2_peak_11855	38	.	2.73998	3.87719	1.31041	473
chr1	42202319	42202428	L2-4_RORB_pvalue_1e-2_peak_11856	38	.	2.73998	3.87719	1.31041	53
chr1	42382419	42382542	L2-4_RORB_pvalue_1e-2_peak_11905	41	.	2.77977	4.10729	1.31041	60
chr1	42383749	42384184	L2-4_RORB_pvalue_1e-2_peak_11908	41	.	2.77977	4.10729	1.31041	59
chr1	42467027	42467191	L2-4_RORB_pvalue_1e-2_peak_11925	41	.	2.77977	4.10729	1.31041	124
chr1	42546492	42546688	L2-4_RORB_pvalue_1e-2_peak_11937	58	.	3.70636	5.81222	2.57317	61
chr1	42610212	42610652	L2-4_RORB_pvalue_1e-2_peak_11945	41	.	2.77977	4.10729	1.31041	371
chr1	42744907	42744995	L2-4_RORB_pvalue_1e-2_peak_11982	41	.	2.77977	4.10729	1.31041	43
chr1	42885658	42886025	L2-4_RORB_pvalue_1e-2_peak_12011	41	.	2.77977	4.10729	1.31041	47
chr1	42921650	42921742	L2-4_RORB_pvalue_1e-2_peak_12021	41	.	2.77977	4.10729	1.31041	45
chr1	42922696	42922787	L2-4_RORB_pvalue_1e-2_peak_12022	41	.	2.77977	4.10729	1.31041	44
chr1	42928487	42929001	L2-4_RORB_pvalue_1e-2_peak_12024	41	.	2.77977	4.10729	1.31041	432
chr1	42968358	42968592	L2-4_RORB_pvalue_1e-2_peak_12030	41	.	2.77977	4.10729	1.31041	42
chr1	43018401	43018509	L2-4_RORB_pvalue_1e-2_peak_12036	41	.	2.77977	4.10729	1.31041	53
chr1	43123788	43124083	L2-4_RORB_pvalue_1e-2_peak_12047	41	.	2.77977	4.10729	1.31041	249
chr1	43124569	43124810	L2-4_RORB_pvalue_1e-2_peak_12048	41	.	2.77977	4.10729	1.31041	169
chr1	43147806	43148175	L2-4_RORB_pvalue_1e-2_peak_12052	60	.	4.28119	6.01457	2.72971	171
chr1	43181565	43181673	L2-4_RORB_pvalue_1e-2_peak_12059	41	.	2.77977	4.10729	1.31041	53
chr1	43210478	43211006	L2-4_RORB_pvalue_1e-2_peak_12069	57	.	3.70268	5.78921	2.57317	295
chr1	43225827	43226036	L2-4_RORB_pvalue_1e-2_peak_12077	41	.	2.77977	4.10729	1.31041	67
chr1	43232334	43232981	L2-4_RORB_pvalue_1e-2_peak_12078	103	.	6.68282	10.32403	6.12851	565
chr1	43251087	43251165	L2-4_RORB_pvalue_1e-2_peak_12087	41	.	2.77977	4.10729	1.31041	38
chr1	43282354	43282790	L2-4_RORB_pvalue_1e-2_peak_12093	41	.	2.77977	4.10729	1.31041	308
chr1	43311912	43312280	L2-4_RORB_pvalue_1e-2_peak_12101	58	.	3.70636	5.81222	2.57317	305
chr1	43356002	43356086	L2-4_RORB_pvalue_1e-2_peak_12106	41	.	2.77977	4.10729	1.31041	41
chr1	43357390	43357468	L2-4_RORB_pvalue_1e-2_peak_12107	41	.	2.77977	4.10729	1.31041	38
chr1	43370795	43370925	L2-4_RORB_pvalue_1e-2_peak_12111	41	.	2.77977	4.10729	1.31041	64
chr1	43389847	43390136	L2-4_RORB_pvalue_1e-2_peak_12115	78	.	5.20246	7.80107	4.11413	210
chr1	43407292	43407931	L2-4_RORB_pvalue_1e-2_peak_12119	57	.	3.70268	5.78921	2.57317	68
chr1	43424266	43425261	L2-4_RORB_pvalue_1e-2_peak_12125	65	.	4.41930	6.53368	3.13592	421
chr1	43432895	43433176	L2-4_RORB_pvalue_1e-2_peak_12127	41	.	2.77977	4.10729	1.31041	223
chr1	43504461	43504537	L2-4_RORB_pvalue_1e-2_peak_12144	41	.	2.77977	4.10729	1.31041	37
chr1	43516280	43516702	L2-4_RORB_pvalue_1e-2_peak_12146	41	.	2.77977	4.10729	1.31041	147
chr1	43568347	43568580	L2-4_RORB_pvalue_1e-2_peak_12157	41	.	2.77977	4.10729	1.31041	44
chr1	43672039	43672641	L2-4_RORB_pvalue_1e-2_peak_12174	58	.	3.70636	5.81222	2.57317	451
chr1	43739131	43739267	L2-4_RORB_pvalue_1e-2_peak_12198	41	.	2.77977	4.10729	1.31041	67
chr1	43824337	43824909	L2-4_RORB_pvalue_1e-2_peak_12232	67	.	4.47708	6.78418	3.33176	178
chr1	43994983	43995057	L2-4_RORB_pvalue_1e-2_peak_12286	38	.	2.73998	3.87719	1.31041	36
chr1	43995965	43996798	L2-4_RORB_pvalue_1e-2_peak_12287	38	.	2.73998	3.87719	1.31041	546
chr1	44001877	44001960	L2-4_RORB_pvalue_1e-2_peak_12291	41	.	2.77977	4.10729	1.31041	40
chr1	44007243	44007333	L2-4_RORB_pvalue_1e-2_peak_12295	40	.	2.77701	4.09011	1.31041	44
chr1	44009635	44009900	L2-4_RORB_pvalue_1e-2_peak_12297	39	.	2.75837	3.97911	1.31041	56
chr1	44012330	44012432	L2-4_RORB_pvalue_1e-2_peak_12299	41	.	2.77977	4.10729	1.31041	50
chr1	44019813	44020125	L2-4_RORB_pvalue_1e-2_peak_12302	41	.	2.77977	4.10729	1.31041	274
chr1	44024621	44024750	L2-4_RORB_pvalue_1e-2_peak_12303	39	.	2.75837	3.97911	1.31041	63
chr1	44047980	44048238	L2-4_RORB_pvalue_1e-2_peak_12316	50	.	3.55840	5.04815	2.03602	83
chr1	44064269	44064350	L2-4_RORB_pvalue_1e-2_peak_12328	39	.	2.75837	3.97911	1.31041	39
chr1	44068245	44068345	L2-4_RORB_pvalue_1e-2_peak_12332	40	.	2.77701	4.09011	1.31041	49
chr1	44088052	44088303	L2-4_RORB_pvalue_1e-2_peak_12339	41	.	2.77977	4.10729	1.31041	50
chr1	44115358	44116269	L2-4_RORB_pvalue_1e-2_peak_12352	48	.	3.51278	4.85998	1.89252	477
chr1	44137024	44137153	L2-4_RORB_pvalue_1e-2_peak_12358	41	.	2.77977	4.10729	1.31041	63
chr1	44142996	44143090	L2-4_RORB_pvalue_1e-2_peak_12362	41	.	2.77977	4.10729	1.31041	46
chr1	44144389	44144497	L2-4_RORB_pvalue_1e-2_peak_12363	41	.	2.77977	4.10729	1.31041	53
chr1	44152552	44152666	L2-4_RORB_pvalue_1e-2_peak_12365	58	.	3.70636	5.81222	2.57317	48
chr1	44158133	44158540	L2-4_RORB_pvalue_1e-2_peak_12367	41	.	2.77977	4.10729	1.31041	37
chr1	44171836	44172017	L2-4_RORB_pvalue_1e-2_peak_12369	39	.	2.75837	3.97911	1.31041	62
chr1	44172922	44173497	L2-4_RORB_pvalue_1e-2_peak_12370	40	.	2.77701	4.09011	1.31041	65
chr1	44206637	44206714	L2-4_RORB_pvalue_1e-2_peak_12380	41	.	2.77977	4.10729	1.31041	37
chr1	44208563	44208642	L2-4_RORB_pvalue_1e-2_peak_12381	41	.	2.77977	4.10729	1.31041	38
chr1	44256468	44256608	L2-4_RORB_pvalue_1e-2_peak_12385	41	.	2.77977	4.10729	1.31041	69
chr1	44324091	44324197	L2-4_RORB_pvalue_1e-2_peak_12398	41	.	2.77977	4.10729	1.31041	52
chr1	44330047	44330130	L2-4_RORB_pvalue_1e-2_peak_12402	41	.	2.77977	4.10729	1.31041	40
chr1	44401511	44401759	L2-4_RORB_pvalue_1e-2_peak_12421	49	.	3.53544	4.95138	1.96366	178
chr1	44412287	44412710	L2-4_RORB_pvalue_1e-2_peak_12429	40	.	2.77701	4.09011	1.31041	212
chr1	44418606	44418857	L2-4_RORB_pvalue_1e-2_peak_12431	41	.	2.77977	4.10729	1.31041	42
chr1	44435450	44435649	L2-4_RORB_pvalue_1e-2_peak_12435	56	.	3.67782	5.64059	2.47703	132
chr1	44444846	44444919	L2-4_RORB_pvalue_1e-2_peak_12441	42	.	3.32116	4.20906	1.38858	61
chr1	44495247	44495591	L2-4_RORB_pvalue_1e-2_peak_12464	49	.	3.53544	4.95138	1.96366	290
chr1	44495914	44496867	L2-4_RORB_pvalue_1e-2_peak_12465	49	.	3.53544	4.95138	1.96366	239
chr1	44678969	44679272	L2-4_RORB_pvalue_1e-2_peak_12498	41	.	2.77977	4.10729	1.31041	59
chr1	44685375	44685835	L2-4_RORB_pvalue_1e-2_peak_12501	53	.	3.62911	5.37785	2.28461	404
chr1	44703899	44703977	L2-4_RORB_pvalue_1e-2_peak_12510	41	.	2.77977	4.10729	1.31041	38
chr1	44705536	44705628	L2-4_RORB_pvalue_1e-2_peak_12511	41	.	2.77977	4.10729	1.31041	45
chr1	44728287	44728398	L2-4_RORB_pvalue_1e-2_peak_12516	41	.	2.77977	4.10729	1.31041	54
chr1	44736315	44737058	L2-4_RORB_pvalue_1e-2_peak_12520	57	.	3.70268	5.78921	2.57317	227
chr1	44811562	44811768	L2-4_RORB_pvalue_1e-2_peak_12532	41	.	2.77977	4.10729	1.31041	66
chr1	44820779	44821186	L2-4_RORB_pvalue_1e-2_peak_12537	58	.	3.70636	5.81222	2.57317	258
chr1	44951463	44951541	L2-4_RORB_pvalue_1e-2_peak_12557	41	.	2.77977	4.10729	1.31041	38
chr1	44966685	44966760	L2-4_RORB_pvalue_1e-2_peak_12561	41	.	2.77977	4.10729	1.31041	36
chr1	45098044	45098225	L2-4_RORB_pvalue_1e-2_peak_12588	51	.	3.58166	5.15094	2.11269	70
chr1	45107173	45108481	L2-4_RORB_pvalue_1e-2_peak_12594	49	.	3.53544	4.95138	1.96366	994
chr1	45121411	45121504	L2-4_RORB_pvalue_1e-2_peak_12598	41	.	2.77977	4.10729	1.31041	45
chr1	45139824	45140479	L2-4_RORB_pvalue_1e-2_peak_12602	87	.	5.84746	8.71442	4.84020	508
chr1	45180755	45180868	L2-4_RORB_pvalue_1e-2_peak_12608	41	.	2.77977	4.10729	1.31041	55
chr1	45182883	45182995	L2-4_RORB_pvalue_1e-2_peak_12609	58	.	3.70636	5.81222	2.57317	58
chr1	45190754	45191066	L2-4_RORB_pvalue_1e-2_peak_12614	41	.	2.77977	4.10729	1.31041	244
chr1	45205352	45205970	L2-4_RORB_pvalue_1e-2_peak_12621	41	.	2.77977	4.10729	1.31041	361
chr1	45241118	45241628	L2-4_RORB_pvalue_1e-2_peak_12629	52	.	3.60523	5.26053	2.19184	255
chr1	45265547	45266311	L2-4_RORB_pvalue_1e-2_peak_12641	45	.	3.42495	4.53818	1.64670	452
chr1	45274127	45274200	L2-4_RORB_pvalue_1e-2_peak_12642	43	.	3.38266	4.39837	1.53826	42
chr1	45346981	45347183	L2-4_RORB_pvalue_1e-2_peak_12670	58	.	3.70636	5.81222	2.57317	92
chr1	45369198	45369304	L2-4_RORB_pvalue_1e-2_peak_12678	41	.	2.77977	4.10729	1.31041	52
chr1	45411184	45411539	L2-4_RORB_pvalue_1e-2_peak_12687	41	.	2.77977	4.10729	1.31041	57
chr1	45469242	45469350	L2-4_RORB_pvalue_1e-2_peak_12698	41	.	2.77977	4.10729	1.31041	53
chr1	45671774	45672631	L2-4_RORB_pvalue_1e-2_peak_12736	64	.	4.39097	6.41891	3.04822	515
chr1	45769210	45769702	L2-4_RORB_pvalue_1e-2_peak_12747	58	.	3.70636	5.81222	2.57317	179
chr1	45792370	45792528	L2-4_RORB_pvalue_1e-2_peak_12751	41	.	2.77977	4.10729	1.31041	79
chr1	45805778	45805851	L2-4_RORB_pvalue_1e-2_peak_12755	46	.	3.44649	4.61288	1.70597	42
chr1	45806156	45806403	L2-4_RORB_pvalue_1e-2_peak_12756	46	.	3.44649	4.61288	1.70597	174
chr1	45864563	45864686	L2-4_RORB_pvalue_1e-2_peak_12771	41	.	2.77977	4.10729	1.31041	60
chr1	45924393	45925024	L2-4_RORB_pvalue_1e-2_peak_12781	40	.	2.77701	4.09011	1.31041	468
chr1	45956365	45957101	L2-4_RORB_pvalue_1e-2_peak_12790	70	.	4.53638	7.06887	3.55102	595
chr1	45965590	45966104	L2-4_RORB_pvalue_1e-2_peak_12793	80	.	5.26917	8.05644	4.31632	262
chr1	45986376	45986751	L2-4_RORB_pvalue_1e-2_peak_12804	51	.	3.58166	5.15094	2.11269	200
chr1	45987387	45987816	L2-4_RORB_pvalue_1e-2_peak_12805	52	.	3.60523	5.26053	2.19184	168
chr1	46016446	46016907	L2-4_RORB_pvalue_1e-2_peak_12812	41	.	2.77977	4.10729	1.31041	66
chr1	46049042	46049334	L2-4_RORB_pvalue_1e-2_peak_12823	55	.	4.12643	5.52700	2.39125	153
chr1	46049642	46049722	L2-4_RORB_pvalue_1e-2_peak_12824	42	.	3.32116	4.20906	1.38858	45
chr1	46050145	46050247	L2-4_RORB_pvalue_1e-2_peak_12825	42	.	3.32116	4.20906	1.38858	63
chr1	46056294	46056416	L2-4_RORB_pvalue_1e-2_peak_12826	41	.	2.77977	4.10729	1.31041	60
chr1	46089197	46089338	L2-4_RORB_pvalue_1e-2_peak_12838	39	.	2.75837	3.97911	1.31041	69
chr1	46113755	46113871	L2-4_RORB_pvalue_1e-2_peak_12849	41	.	2.77977	4.10729	1.31041	57
chr1	46152761	46153289	L2-4_RORB_pvalue_1e-2_peak_12861	72	.	5.04286	7.25809	3.69829	291
chr1	46184226	46184340	L2-4_RORB_pvalue_1e-2_peak_12868	41	.	2.77977	4.10729	1.31041	56
chr1	46216073	46216723	L2-4_RORB_pvalue_1e-2_peak_12878	56	.	3.67782	5.64059	2.47703	234
chr1	46228214	46228346	L2-4_RORB_pvalue_1e-2_peak_12879	41	.	2.77977	4.10729	1.31041	65
chr1	46269129	46269390	L2-4_RORB_pvalue_1e-2_peak_12882	73	.	4.59728	7.39833	3.80986	52
chr1	46333427	46333572	L2-4_RORB_pvalue_1e-2_peak_12890	41	.	2.77977	4.10729	1.31041	59
chr1	46383299	46383424	L2-4_RORB_pvalue_1e-2_peak_12902	41	.	2.77977	4.10729	1.31041	61
chr1	46491332	46491561	L2-4_RORB_pvalue_1e-2_peak_12917	41	.	2.77977	4.10729	1.31041	66
chr1	46502626	46503229	L2-4_RORB_pvalue_1e-2_peak_12919	41	.	2.77977	4.10729	1.31041	535
chr1	46597816	46598938	L2-4_RORB_pvalue_1e-2_peak_12930	41	.	2.77977	4.10729	1.31041	894
chr1	46645353	46645480	L2-4_RORB_pvalue_1e-2_peak_12942	51	.	3.58166	5.15094	2.11269	52
chr1	46653583	46653663	L2-4_RORB_pvalue_1e-2_peak_12950	38	.	2.73998	3.87719	1.31041	39
chr1	46689032	46689472	L2-4_RORB_pvalue_1e-2_peak_12972	51	.	3.58166	5.15094	2.11269	307
chr1	46712391	46713414	L2-4_RORB_pvalue_1e-2_peak_12980	66	.	4.44800	6.65517	3.22917	721
chr1	46755597	46755935	L2-4_RORB_pvalue_1e-2_peak_12996	41	.	2.77977	4.10729	1.31041	41
chr1	46768845	46769496	L2-4_RORB_pvalue_1e-2_peak_12999	54	.	4.10172	5.45601	2.34462	155
chr1	46806168	46806549	L2-4_RORB_pvalue_1e-2_peak_13006	74	.	5.10551	7.46124	3.85794	239
chr1	46829570	46829690	L2-4_RORB_pvalue_1e-2_peak_13015	41	.	2.77977	4.10729	1.31041	59
chr1	46844417	46844772	L2-4_RORB_pvalue_1e-2_peak_13019	41	.	2.77977	4.10729	1.31041	65
chr1	46872317	46872729	L2-4_RORB_pvalue_1e-2_peak_13031	51	.	3.58166	5.15094	2.11269	339
chr1	46879723	46879847	L2-4_RORB_pvalue_1e-2_peak_13036	41	.	2.77977	4.10729	1.31041	61
chr1	46932168	46932976	L2-4_RORB_pvalue_1e-2_peak_13058	38	.	2.73998	3.87719	1.31041	62
chr1	46940633	46940707	L2-4_RORB_pvalue_1e-2_peak_13064	41	.	2.77977	4.10729	1.31041	36
chr1	46979072	46979186	L2-4_RORB_pvalue_1e-2_peak_13073	58	.	3.70636	5.81222	2.57317	63
chr1	46987348	46987454	L2-4_RORB_pvalue_1e-2_peak_13078	39	.	2.75837	3.97911	1.31041	52
chr1	46993867	46993998	L2-4_RORB_pvalue_1e-2_peak_13081	53	.	4.07731	5.38744	2.28629	47
chr1	46994355	46994449	L2-4_RORB_pvalue_1e-2_peak_13082	50	.	3.95946	5.07586	2.05805	48
chr1	46998839	46999400	L2-4_RORB_pvalue_1e-2_peak_13083	63	.	4.36300	6.31016	2.95990	260
chr1	47005566	47005949	L2-4_RORB_pvalue_1e-2_peak_13086	40	.	2.77701	4.09011	1.31041	274
chr1	47007960	47008286	L2-4_RORB_pvalue_1e-2_peak_13087	41	.	2.77977	4.10729	1.31041	62
chr1	47015437	47015819	L2-4_RORB_pvalue_1e-2_peak_13088	63	.	4.72404	6.36848	3.00974	304
chr1	47023881	47024030	L2-4_RORB_pvalue_1e-2_peak_13092	46	.	3.44649	4.61288	1.70597	74
chr1	47036538	47037804	L2-4_RORB_pvalue_1e-2_peak_13097	49	.	3.53544	4.95138	1.96366	950
chr1	47051191	47051329	L2-4_RORB_pvalue_1e-2_peak_13105	41	.	2.77977	4.10729	1.31041	68
chr1	47061666	47061801	L2-4_RORB_pvalue_1e-2_peak_13109	41	.	2.77977	4.10729	1.31041	66
chr1	47069913	47070117	L2-4_RORB_pvalue_1e-2_peak_13113	73	.	5.07400	7.35758	3.77856	48
chr1	47073287	47073669	L2-4_RORB_pvalue_1e-2_peak_13114	46	.	3.46831	4.69117	1.76656	50
chr1	47082375	47082671	L2-4_RORB_pvalue_1e-2_peak_13117	41	.	2.77977	4.10729	1.31041	42
chr1	47133751	47134265	L2-4_RORB_pvalue_1e-2_peak_13131	107	.	6.80735	10.72482	6.45412	470
chr1	47184067	47185141	L2-4_RORB_pvalue_1e-2_peak_13145	41	.	2.77977	4.10729	1.31041	537
chr1	47207777	47208086	L2-4_RORB_pvalue_1e-2_peak_13150	41	.	2.77977	4.10729	1.31041	153
chr1	47213529	47213700	L2-4_RORB_pvalue_1e-2_peak_13154	69	.	4.50653	6.92169	3.43541	59
chr1	47309935	47310339	L2-4_RORB_pvalue_1e-2_peak_13166	41	.	2.77977	4.10729	1.31041	170
chr1	47447920	47448305	L2-4_RORB_pvalue_1e-2_peak_13187	41	.	2.77977	4.10729	1.31041	347
chr1	47489353	47489834	L2-4_RORB_pvalue_1e-2_peak_13197	76	.	5.16974	7.68256	4.02199	30
chr1	47534759	47535124	L2-4_RORB_pvalue_1e-2_peak_13205	41	.	2.77977	4.10729	1.31041	303
chr1	47644869	47645077	L2-4_RORB_pvalue_1e-2_peak_13219	57	.	4.20239	5.75623	2.56884	145
chr1	47676176	47676285	L2-4_RORB_pvalue_1e-2_peak_13232	41	.	2.77977	4.10729	1.31041	53
chr1	47779477	47780116	L2-4_RORB_pvalue_1e-2_peak_13265	64	.	4.39097	6.41891	3.04822	436
chr1	47799324	47800458	L2-4_RORB_pvalue_1e-2_peak_13273	83	.	5.70823	8.30550	4.51897	331
chr1	47852985	47853295	L2-4_RORB_pvalue_1e-2_peak_13281	41	.	2.77977	4.10729	1.31041	263
chr1	47892985	47893364	L2-4_RORB_pvalue_1e-2_peak_13298	41	.	2.77977	4.10729	1.31041	57
chr1	47898250	47898378	L2-4_RORB_pvalue_1e-2_peak_13301	41	.	2.77977	4.10729	1.31041	63
chr1	47906400	47906544	L2-4_RORB_pvalue_1e-2_peak_13308	41	.	2.77977	4.10729	1.31041	71
chr1	47974475	47974607	L2-4_RORB_pvalue_1e-2_peak_13334	41	.	2.77977	4.10729	1.31041	65
chr1	48034074	48034149	L2-4_RORB_pvalue_1e-2_peak_13344	41	.	2.77977	4.10729	1.31041	36
chr1	48081916	48082360	L2-4_RORB_pvalue_1e-2_peak_13357	41	.	2.77977	4.10729	1.31041	371
chr1	48106670	48107043	L2-4_RORB_pvalue_1e-2_peak_13362	41	.	2.77977	4.10729	1.31041	62
chr1	48124954	48125148	L2-4_RORB_pvalue_1e-2_peak_13369	41	.	2.77977	4.10729	1.31041	72
chr1	48191835	48191969	L2-4_RORB_pvalue_1e-2_peak_13387	41	.	2.77977	4.10729	1.31041	66
chr1	48194574	48194648	L2-4_RORB_pvalue_1e-2_peak_13389	41	.	2.77977	4.10729	1.31041	36
chr1	48226480	48226731	L2-4_RORB_pvalue_1e-2_peak_13399	41	.	2.77977	4.10729	1.31041	211
chr1	48321807	48321920	L2-4_RORB_pvalue_1e-2_peak_13430	41	.	2.77977	4.10729	1.31041	55
chr1	48360408	48360657	L2-4_RORB_pvalue_1e-2_peak_13442	58	.	3.70636	5.81222	2.57317	194
chr1	48452365	48453065	L2-4_RORB_pvalue_1e-2_peak_13468	58	.	3.70636	5.81222	2.57317	214
chr1	48464383	48464696	L2-4_RORB_pvalue_1e-2_peak_13472	41	.	2.77977	4.10729	1.31041	37
chr1	48483469	48483580	L2-4_RORB_pvalue_1e-2_peak_13480	41	.	2.77977	4.10729	1.31041	54
chr1	48490379	48490457	L2-4_RORB_pvalue_1e-2_peak_13482	41	.	2.77977	4.10729	1.31041	38
chr1	48513701	48514088	L2-4_RORB_pvalue_1e-2_peak_13485	41	.	2.77977	4.10729	1.31041	205
chr1	48546245	48546366	L2-4_RORB_pvalue_1e-2_peak_13491	41	.	2.77977	4.10729	1.31041	59
chr1	48630340	48630429	L2-4_RORB_pvalue_1e-2_peak_13503	41	.	2.77977	4.10729	1.31041	43
chr1	48656382	48656472	L2-4_RORB_pvalue_1e-2_peak_13508	41	.	2.77977	4.10729	1.31041	44
chr1	48714024	48714103	L2-4_RORB_pvalue_1e-2_peak_13522	41	.	2.77977	4.10729	1.31041	38
chr1	48718725	48718857	L2-4_RORB_pvalue_1e-2_peak_13526	41	.	2.77977	4.10729	1.31041	65
chr1	48727598	48728285	L2-4_RORB_pvalue_1e-2_peak_13531	41	.	2.77977	4.10729	1.31041	401
chr1	48728912	48728998	L2-4_RORB_pvalue_1e-2_peak_13532	41	.	2.77977	4.10729	1.31041	42
chr1	48937519	48938143	L2-4_RORB_pvalue_1e-2_peak_13566	77	.	5.51138	7.78420	4.10556	425
chr1	49015345	49015756	L2-4_RORB_pvalue_1e-2_peak_13587	52	.	3.60523	5.26053	2.19184	310
chr1	49036919	49037054	L2-4_RORB_pvalue_1e-2_peak_13597	40	.	2.77701	4.09011	1.31041	49
chr1	49038539	49038627	L2-4_RORB_pvalue_1e-2_peak_13599	40	.	2.77701	4.09011	1.31041	43
chr1	49072234	49072428	L2-4_RORB_pvalue_1e-2_peak_13611	39	.	2.75837	3.97911	1.31041	45
chr1	49076583	49077177	L2-4_RORB_pvalue_1e-2_peak_13613	38	.	2.73998	3.87719	1.31041	299
chr1	49089088	49089410	L2-4_RORB_pvalue_1e-2_peak_13620	44	.	3.40368	4.46677	1.59284	155
chr1	49093434	49093517	L2-4_RORB_pvalue_1e-2_peak_13621	42	.	3.34141	4.26972	1.43768	37
chr1	49115373	49115458	L2-4_RORB_pvalue_1e-2_peak_13631	41	.	2.77977	4.10729	1.31041	41
chr1	49119256	49119390	L2-4_RORB_pvalue_1e-2_peak_13632	41	.	2.77977	4.10729	1.31041	55
chr1	49133961	49134409	L2-4_RORB_pvalue_1e-2_peak_13638	52	.	3.60523	5.26053	2.19184	249
chr1	49143154	49143268	L2-4_RORB_pvalue_1e-2_peak_13644	41	.	2.77977	4.10729	1.31041	56
chr1	49154008	49154363	L2-4_RORB_pvalue_1e-2_peak_13650	47	.	3.80546	4.70840	1.77927	324
chr1	49157105	49157579	L2-4_RORB_pvalue_1e-2_peak_13651	49	.	3.91420	4.96371	1.97115	408
chr1	49226857	49227030	L2-4_RORB_pvalue_1e-2_peak_13694	52	.	3.60523	5.26053	2.19184	124
chr1	49227834	49228081	L2-4_RORB_pvalue_1e-2_peak_13696	69	.	4.50653	6.92169	3.43541	71
chr1	49241113	49241393	L2-4_RORB_pvalue_1e-2_peak_13703	43	.	3.36191	4.33276	1.48629	233
chr1	49298244	49298918	L2-4_RORB_pvalue_1e-2_peak_13718	69	.	4.50653	6.92169	3.43541	616
chr1	49320848	49320980	L2-4_RORB_pvalue_1e-2_peak_13730	38	.	2.73998	3.87719	1.31041	65
chr1	49323191	49323296	L2-4_RORB_pvalue_1e-2_peak_13733	38	.	2.73998	3.87719	1.31041	51
chr1	49326321	49326427	L2-4_RORB_pvalue_1e-2_peak_13734	41	.	2.77977	4.10729	1.31041	52
chr1	49344299	49344466	L2-4_RORB_pvalue_1e-2_peak_13745	41	.	2.77977	4.10729	1.31041	53
chr1	49350151	49350226	L2-4_RORB_pvalue_1e-2_peak_13747	41	.	2.77977	4.10729	1.31041	36
chr1	49361151	49361267	L2-4_RORB_pvalue_1e-2_peak_13751	41	.	2.77977	4.10729	1.31041	57
chr1	49381688	49382090	L2-4_RORB_pvalue_1e-2_peak_13758	57	.	3.70268	5.78921	2.57317	44
chr1	49384439	49384794	L2-4_RORB_pvalue_1e-2_peak_13760	41	.	2.77977	4.10729	1.31041	198
chr1	49413632	49414189	L2-4_RORB_pvalue_1e-2_peak_13770	63	.	4.36300	6.31016	2.95990	497
chr1	49415189	49415318	L2-4_RORB_pvalue_1e-2_peak_13771	46	.	3.44649	4.61288	1.70597	80
chr1	49420786	49421071	L2-4_RORB_pvalue_1e-2_peak_13773	39	.	2.75837	3.97911	1.31041	55
chr1	49452328	49452420	L2-4_RORB_pvalue_1e-2_peak_13789	41	.	2.77977	4.10729	1.31041	45
chr1	49479083	49479208	L2-4_RORB_pvalue_1e-2_peak_13798	41	.	2.77977	4.10729	1.31041	61
chr1	49524870	49524984	L2-4_RORB_pvalue_1e-2_peak_13811	41	.	2.77977	4.10729	1.31041	56
chr1	49559247	49559329	L2-4_RORB_pvalue_1e-2_peak_13824	41	.	2.77977	4.10729	1.31041	40
chr1	49571785	49571911	L2-4_RORB_pvalue_1e-2_peak_13830	41	.	2.77977	4.10729	1.31041	62
chr1	49575675	49575750	L2-4_RORB_pvalue_1e-2_peak_13832	41	.	2.77977	4.10729	1.31041	36
chr1	49624785	49624859	L2-4_RORB_pvalue_1e-2_peak_13845	41	.	2.77977	4.10729	1.31041	36
chr1	49636850	49637346	L2-4_RORB_pvalue_1e-2_peak_13850	41	.	2.77977	4.10729	1.31041	334
chr1	49637952	49638069	L2-4_RORB_pvalue_1e-2_peak_13851	41	.	2.77977	4.10729	1.31041	57
chr1	49650937	49651575	L2-4_RORB_pvalue_1e-2_peak_13855	78	.	5.20246	7.80107	4.11413	276
chr1	49747465	49747586	L2-4_RORB_pvalue_1e-2_peak_13879	41	.	2.77977	4.10729	1.31041	59
chr1	49758898	49759049	L2-4_RORB_pvalue_1e-2_peak_13880	40	.	3.26184	4.03980	1.31041	98
chr1	49762967	49763251	L2-4_RORB_pvalue_1e-2_peak_13881	67	.	4.86381	6.73327	3.29448	223
chr1	49763578	49763837	L2-4_RORB_pvalue_1e-2_peak_13882	39	.	3.24254	3.98716	1.31041	216
chr1	49786435	49786544	L2-4_RORB_pvalue_1e-2_peak_13892	41	.	2.77977	4.10729	1.31041	53
chr1	49880875	49881015	L2-4_RORB_pvalue_1e-2_peak_13916	41	.	2.77977	4.10729	1.31041	69
chr1	50079887	50079999	L2-4_RORB_pvalue_1e-2_peak_13965	41	.	2.77977	4.10729	1.31041	55
chr1	50081985	50082148	L2-4_RORB_pvalue_1e-2_peak_13966	41	.	2.77977	4.10729	1.31041	123
chr1	50241342	50241427	L2-4_RORB_pvalue_1e-2_peak_14011	41	.	2.77977	4.10729	1.31041	41
chr1	50259019	50259143	L2-4_RORB_pvalue_1e-2_peak_14016	41	.	2.77977	4.10729	1.31041	61
chr1	50489123	50490321	L2-4_RORB_pvalue_1e-2_peak_14074	53	.	3.62911	5.37785	2.28461	544
chr1	50513516	50514276	L2-4_RORB_pvalue_1e-2_peak_14076	52	.	3.60523	5.26053	2.19184	299
chr1	50575509	50575690	L2-4_RORB_pvalue_1e-2_peak_14100	46	.	3.44649	4.61288	1.70597	55
chr1	50593312	50593397	L2-4_RORB_pvalue_1e-2_peak_14112	41	.	2.77977	4.10729	1.31041	41
chr1	50610717	50611069	L2-4_RORB_pvalue_1e-2_peak_14118	39	.	2.75837	3.97911	1.31041	312
chr1	50696361	50696488	L2-4_RORB_pvalue_1e-2_peak_14165	41	.	2.77977	4.10729	1.31041	62
chr1	50702553	50703052	L2-4_RORB_pvalue_1e-2_peak_14166	41	.	2.77977	4.10729	1.31041	64
chr1	50746602	50746721	L2-4_RORB_pvalue_1e-2_peak_14180	41	.	2.77977	4.10729	1.31041	58
chr1	50766182	50766383	L2-4_RORB_pvalue_1e-2_peak_14186	41	.	2.77977	4.10729	1.31041	146
chr1	50798776	50799176	L2-4_RORB_pvalue_1e-2_peak_14193	103	.	6.68282	10.32403	6.12851	69
chr1	50799395	50799468	L2-4_RORB_pvalue_1e-2_peak_14194	42	.	3.34141	4.26972	1.43768	36
chr1	50884090	50884178	L2-4_RORB_pvalue_1e-2_peak_14212	40	.	2.77701	4.09011	1.31041	43
chr1	50885106	50885227	L2-4_RORB_pvalue_1e-2_peak_14214	40	.	2.77701	4.09011	1.31041	59
chr1	50890907	50890989	L2-4_RORB_pvalue_1e-2_peak_14219	38	.	2.73998	3.87719	1.31041	40
chr1	50891639	50891731	L2-4_RORB_pvalue_1e-2_peak_14220	40	.	2.77701	4.09011	1.31041	45
chr1	50898121	50898243	L2-4_RORB_pvalue_1e-2_peak_14225	41	.	2.77977	4.10729	1.31041	60
chr1	51425628	51426661	L2-4_RORB_pvalue_1e-2_peak_14370	65	.	4.41930	6.53368	3.13592	116
chr1	51433868	51434039	L2-4_RORB_pvalue_1e-2_peak_14372	62	.	4.33539	6.20685	2.88067	39
chr1	51618019	51618140	L2-4_RORB_pvalue_1e-2_peak_14396	41	.	2.77977	4.10729	1.31041	59
chr1	51655081	51655555	L2-4_RORB_pvalue_1e-2_peak_14402	41	.	2.77977	4.10729	1.31041	431
chr1	51701843	51702101	L2-4_RORB_pvalue_1e-2_peak_14415	53	.	4.05318	5.32112	2.24363	130
chr1	51718994	51719435	L2-4_RORB_pvalue_1e-2_peak_14425	67	.	4.47708	6.78418	3.33176	370
chr1	51730060	51730509	L2-4_RORB_pvalue_1e-2_peak_14433	48	.	3.51278	4.85998	1.89252	282
chr1	51739643	51739785	L2-4_RORB_pvalue_1e-2_peak_14437	41	.	2.77977	4.10729	1.31041	70
chr1	51754523	51754932	L2-4_RORB_pvalue_1e-2_peak_14447	41	.	2.77977	4.10729	1.31041	37
chr1	51762563	51763036	L2-4_RORB_pvalue_1e-2_peak_14453	58	.	3.70636	5.81222	2.57317	229
chr1	51771152	51771294	L2-4_RORB_pvalue_1e-2_peak_14457	41	.	2.77977	4.10729	1.31041	70
chr1	51779058	51779773	L2-4_RORB_pvalue_1e-2_peak_14462	38	.	2.73998	3.87719	1.31041	625
chr1	51780583	51780896	L2-4_RORB_pvalue_1e-2_peak_14463	39	.	2.75837	3.97911	1.31041	40
chr1	51876750	51876842	L2-4_RORB_pvalue_1e-2_peak_14492	38	.	2.73998	3.87719	1.31041	45
chr1	51881755	51881933	L2-4_RORB_pvalue_1e-2_peak_14497	48	.	3.51278	4.85998	1.89252	109
chr1	51886718	51886819	L2-4_RORB_pvalue_1e-2_peak_14501	48	.	3.51278	4.85998	1.89252	46
chr1	51889380	51889506	L2-4_RORB_pvalue_1e-2_peak_14503	38	.	2.73998	3.87719	1.31041	62
chr1	51972083	51972609	L2-4_RORB_pvalue_1e-2_peak_14517	41	.	2.77977	4.10729	1.31041	268
chr1	52034212	52034352	L2-4_RORB_pvalue_1e-2_peak_14528	41	.	2.77977	4.10729	1.31041	69
chr1	52048995	52049131	L2-4_RORB_pvalue_1e-2_peak_14531	41	.	2.77977	4.10729	1.31041	67
chr1	52082510	52083263	L2-4_RORB_pvalue_1e-2_peak_14543	67	.	4.47708	6.78418	3.33176	196
chr1	52203972	52204091	L2-4_RORB_pvalue_1e-2_peak_14576	41	.	2.77977	4.10729	1.31041	58
chr1	52324842	52324933	L2-4_RORB_pvalue_1e-2_peak_14618	41	.	2.77977	4.10729	1.31041	44
chr1	52362632	52362743	L2-4_RORB_pvalue_1e-2_peak_14627	41	.	2.77977	4.10729	1.31041	54
chr1	52386932	52387008	L2-4_RORB_pvalue_1e-2_peak_14633	41	.	2.77977	4.10729	1.31041	37
chr1	52400234	52400360	L2-4_RORB_pvalue_1e-2_peak_14641	41	.	2.77977	4.10729	1.31041	62
chr1	52411793	52412904	L2-4_RORB_pvalue_1e-2_peak_14644	53	.	3.62911	5.37785	2.28461	853
chr1	52456086	52456623	L2-4_RORB_pvalue_1e-2_peak_14654	41	.	2.77977	4.10729	1.31041	339
chr1	52499323	52499732	L2-4_RORB_pvalue_1e-2_peak_14661	49	.	3.53544	4.95138	1.96366	347
chr1	52521871	52522043	L2-4_RORB_pvalue_1e-2_peak_14673	60	.	4.28119	6.01457	2.72971	36
chr1	52607701	52607963	L2-4_RORB_pvalue_1e-2_peak_14688	57	.	4.20239	5.75623	2.56884	56
chr1	52618589	52619114	L2-4_RORB_pvalue_1e-2_peak_14691	55	.	3.65330	5.50407	2.37759	136
chr1	52814421	52814661	L2-4_RORB_pvalue_1e-2_peak_14748	48	.	3.51278	4.85998	1.89252	188
chr1	52831426	52831596	L2-4_RORB_pvalue_1e-2_peak_14759	51	.	4.00577	5.19473	2.14895	125
chr1	52831841	52831914	L2-4_RORB_pvalue_1e-2_peak_14760	38	.	3.20461	3.88688	1.31041	35
chr1	52833637	52833710	L2-4_RORB_pvalue_1e-2_peak_14761	39	.	3.24254	3.98716	1.31041	35
chr1	52834200	52834511	L2-4_RORB_pvalue_1e-2_peak_14762	53	.	4.05318	5.32112	2.24363	67
chr1	52852999	52853278	L2-4_RORB_pvalue_1e-2_peak_14764	41	.	2.77977	4.10729	1.31041	232
chr1	52870050	52870420	L2-4_RORB_pvalue_1e-2_peak_14768	57	.	3.70268	5.78921	2.57317	188
chr1	52901112	52901198	L2-4_RORB_pvalue_1e-2_peak_14780	41	.	2.77977	4.10729	1.31041	42
chr1	52951422	52951521	L2-4_RORB_pvalue_1e-2_peak_14794	41	.	2.77977	4.10729	1.31041	48
chr1	52984157	52984397	L2-4_RORB_pvalue_1e-2_peak_14806	41	.	2.77977	4.10729	1.31041	61
chr1	53017918	53018726	L2-4_RORB_pvalue_1e-2_peak_14814	42	.	3.34141	4.26972	1.43768	472
chr1	53034837	53034979	L2-4_RORB_pvalue_1e-2_peak_14819	41	.	2.77977	4.10729	1.31041	70
chr1	53052506	53052650	L2-4_RORB_pvalue_1e-2_peak_14822	41	.	2.77977	4.10729	1.31041	71
chr1	53067449	53068375	L2-4_RORB_pvalue_1e-2_peak_14828	38	.	2.73998	3.87719	1.31041	357
chr1	53068704	53068782	L2-4_RORB_pvalue_1e-2_peak_14829	38	.	2.73998	3.87719	1.31041	38
chr1	53164007	53164232	L2-4_RORB_pvalue_1e-2_peak_14843	55	.	3.65330	5.50407	2.37759	160
chr1	53168720	53169286	L2-4_RORB_pvalue_1e-2_peak_14846	40	.	2.77701	4.09011	1.31041	166
chr1	53180824	53180910	L2-4_RORB_pvalue_1e-2_peak_14851	41	.	2.77977	4.10729	1.31041	42
chr1	53192081	53192504	L2-4_RORB_pvalue_1e-2_peak_14855	39	.	2.75837	3.97911	1.31041	39
chr1	53392928	53393328	L2-4_RORB_pvalue_1e-2_peak_14908	40	.	2.77701	4.09011	1.31041	51
chr1	53411014	53411102	L2-4_RORB_pvalue_1e-2_peak_14915	41	.	2.77977	4.10729	1.31041	43
chr1	53514289	53514862	L2-4_RORB_pvalue_1e-2_peak_14931	41	.	2.77977	4.10729	1.31041	516
chr1	53597078	53597156	L2-4_RORB_pvalue_1e-2_peak_14955	41	.	2.77977	4.10729	1.31041	38
chr1	53602354	53602496	L2-4_RORB_pvalue_1e-2_peak_14959	41	.	2.77977	4.10729	1.31041	70
chr1	53610869	53611013	L2-4_RORB_pvalue_1e-2_peak_14963	41	.	2.77977	4.10729	1.31041	71
chr1	53633226	53633357	L2-4_RORB_pvalue_1e-2_peak_14966	41	.	2.77977	4.10729	1.31041	64
chr1	53662058	53663338	L2-4_RORB_pvalue_1e-2_peak_14975	67	.	4.47708	6.78418	3.33176	411
chr1	53685806	53686657	L2-4_RORB_pvalue_1e-2_peak_14983	66	.	4.44800	6.65517	3.22917	607
chr1	53703959	53704453	L2-4_RORB_pvalue_1e-2_peak_14991	40	.	2.77701	4.09011	1.31041	68
chr1	53705057	53705200	L2-4_RORB_pvalue_1e-2_peak_14992	41	.	2.77977	4.10729	1.31041	70
chr1	53754163	53754559	L2-4_RORB_pvalue_1e-2_peak_15010	58	.	3.70636	5.81222	2.57317	65
chr1	53760043	53760878	L2-4_RORB_pvalue_1e-2_peak_15013	52	.	3.60523	5.26053	2.19184	523
chr1	53771944	53772169	L2-4_RORB_pvalue_1e-2_peak_15020	63	.	4.36300	6.31016	2.95990	162
chr1	53776927	53777574	L2-4_RORB_pvalue_1e-2_peak_15021	63	.	4.36300	6.31016	2.95990	61
chr1	53784307	53784531	L2-4_RORB_pvalue_1e-2_peak_15025	41	.	2.77977	4.10729	1.31041	181
chr1	53793764	53794040	L2-4_RORB_pvalue_1e-2_peak_15027	77	.	5.51138	7.78420	4.10556	53
chr1	53859149	53859346	L2-4_RORB_pvalue_1e-2_peak_15051	41	.	2.77977	4.10729	1.31041	49
chr1	53879133	53879554	L2-4_RORB_pvalue_1e-2_peak_15059	72	.	4.56663	7.22716	3.67572	363
chr1	53944083	53944164	L2-4_RORB_pvalue_1e-2_peak_15081	41	.	2.77977	4.10729	1.31041	39
chr1	53951308	53951391	L2-4_RORB_pvalue_1e-2_peak_15085	41	.	2.77977	4.10729	1.31041	40
chr1	53971306	53971443	L2-4_RORB_pvalue_1e-2_peak_15093	41	.	2.77977	4.10729	1.31041	75
chr1	53998623	53998813	L2-4_RORB_pvalue_1e-2_peak_15105	41	.	2.77977	4.10729	1.31041	63
chr1	54038017	54038700	L2-4_RORB_pvalue_1e-2_peak_15117	41	.	2.77977	4.10729	1.31041	573
chr1	54041560	54041913	L2-4_RORB_pvalue_1e-2_peak_15120	40	.	2.77701	4.09011	1.31041	50
chr1	54047649	54048448	L2-4_RORB_pvalue_1e-2_peak_15122	41	.	2.77977	4.10729	1.31041	327
chr1	54065935	54066186	L2-4_RORB_pvalue_1e-2_peak_15132	41	.	2.77977	4.10729	1.31041	159
chr1	54114028	54114354	L2-4_RORB_pvalue_1e-2_peak_15148	40	.	2.77701	4.09011	1.31041	39
chr1	54124679	54124816	L2-4_RORB_pvalue_1e-2_peak_15155	38	.	2.73998	3.87719	1.31041	67
chr1	54147537	54148021	L2-4_RORB_pvalue_1e-2_peak_15174	41	.	2.77977	4.10729	1.31041	55
chr1	54162278	54162393	L2-4_RORB_pvalue_1e-2_peak_15178	41	.	2.77977	4.10729	1.31041	56
chr1	54184964	54185440	L2-4_RORB_pvalue_1e-2_peak_15188	38	.	2.73998	3.87719	1.31041	435
chr1	54193500	54194032	L2-4_RORB_pvalue_1e-2_peak_15192	90	.	5.47995	9.02903	5.09353	91
chr1	54204077	54204527	L2-4_RORB_pvalue_1e-2_peak_15195	59	.	4.54133	5.93590	2.66592	378
chr1	54204866	54205144	L2-4_RORB_pvalue_1e-2_peak_15196	73	.	5.32765	7.34391	3.77107	209
chr1	54234517	54234617	L2-4_RORB_pvalue_1e-2_peak_15202	41	.	2.77977	4.10729	1.31041	49
chr1	54303356	54303436	L2-4_RORB_pvalue_1e-2_peak_15227	61	.	4.30812	6.10846	2.80304	39
chr1	54303752	54304312	L2-4_RORB_pvalue_1e-2_peak_15228	76	.	5.16974	7.68256	4.02199	277
chr1	54323413	54323510	L2-4_RORB_pvalue_1e-2_peak_15232	41	.	2.77977	4.10729	1.31041	47
chr1	54355462	54355730	L2-4_RORB_pvalue_1e-2_peak_15244	92	.	5.51673	9.23489	5.25791	50
chr1	54361233	54361411	L2-4_RORB_pvalue_1e-2_peak_15245	55	.	4.12643	5.52700	2.39125	36
chr1	54361680	54361753	L2-4_RORB_pvalue_1e-2_peak_15246	41	.	3.30115	4.15062	1.34349	34
chr1	54378344	54378437	L2-4_RORB_pvalue_1e-2_peak_15252	38	.	2.73998	3.87719	1.31041	45
chr1	54411252	54412218	L2-4_RORB_pvalue_1e-2_peak_15263	58	.	4.51637	5.88004	2.62360	387
chr1	54418935	54419013	L2-4_RORB_pvalue_1e-2_peak_15265	41	.	2.77977	4.10729	1.31041	38
chr1	54428794	54428885	L2-4_RORB_pvalue_1e-2_peak_15267	41	.	2.77977	4.10729	1.31041	44
chr1	54448123	54448420	L2-4_RORB_pvalue_1e-2_peak_15281	40	.	2.77701	4.09011	1.31041	204
chr1	54517709	54518244	L2-4_RORB_pvalue_1e-2_peak_15303	47	.	3.80546	4.70840	1.77927	297
chr1	54518891	54519303	L2-4_RORB_pvalue_1e-2_peak_15305	60	.	4.59207	6.05171	2.76050	87
chr1	54527181	54527314	L2-4_RORB_pvalue_1e-2_peak_15307	41	.	2.77977	4.10729	1.31041	65
chr1	54536549	54536883	L2-4_RORB_pvalue_1e-2_peak_15309	41	.	2.77977	4.10729	1.31041	188
chr1	54539727	54539870	L2-4_RORB_pvalue_1e-2_peak_15310	41	.	2.77977	4.10729	1.31041	70
chr1	54569094	54570039	L2-4_RORB_pvalue_1e-2_peak_15319	47	.	3.49040	4.77340	1.82745	340
chr1	54576837	54577127	L2-4_RORB_pvalue_1e-2_peak_15320	63	.	4.36300	6.31016	2.95990	72
chr1	54583769	54583842	L2-4_RORB_pvalue_1e-2_peak_15323	44	.	3.40368	4.46677	1.59284	31
chr1	54594358	54594458	L2-4_RORB_pvalue_1e-2_peak_15327	41	.	2.77977	4.10729	1.31041	49
chr1	54639397	54639826	L2-4_RORB_pvalue_1e-2_peak_15344	69	.	4.95172	6.98166	3.48338	278
chr1	54665749	54666066	L2-4_RORB_pvalue_1e-2_peak_15354	55	.	3.65330	5.50407	2.37759	57
chr1	54685826	54686511	L2-4_RORB_pvalue_1e-2_peak_15359	106	.	7.04556	10.68009	6.41803	603
chr1	54695532	54695605	L2-4_RORB_pvalue_1e-2_peak_15361	43	.	3.36191	4.33276	1.48629	54
chr1	54714335	54714408	L2-4_RORB_pvalue_1e-2_peak_15365	44	.	3.40368	4.46677	1.59284	31
chr1	54734172	54734245	L2-4_RORB_pvalue_1e-2_peak_15374	44	.	3.40368	4.46677	1.59284	64
chr1	54738567	54738961	L2-4_RORB_pvalue_1e-2_peak_15375	60	.	4.28119	6.01457	2.72971	331
chr1	54746515	54747067	L2-4_RORB_pvalue_1e-2_peak_15379	49	.	3.53544	4.95138	1.96366	382
chr1	54754769	54754857	L2-4_RORB_pvalue_1e-2_peak_15384	38	.	2.73998	3.87719	1.31041	43
chr1	54755235	54755705	L2-4_RORB_pvalue_1e-2_peak_15385	38	.	2.73998	3.87719	1.31041	68
chr1	54764217	54764388	L2-4_RORB_pvalue_1e-2_peak_15389	39	.	2.75837	3.97911	1.31041	114
chr1	54780969	54781178	L2-4_RORB_pvalue_1e-2_peak_15399	43	.	3.62424	4.31930	1.48135	128
chr1	54783878	54784421	L2-4_RORB_pvalue_1e-2_peak_15400	48	.	3.84823	4.80658	1.85529	516
chr1	54808174	54808882	L2-4_RORB_pvalue_1e-2_peak_15407	62	.	4.67035	6.23671	2.90488	423
chr1	54823780	54823853	L2-4_RORB_pvalue_1e-2_peak_15410	38	.	3.18598	3.83903	1.30299	33
chr1	54830944	54831017	L2-4_RORB_pvalue_1e-2_peak_15411	46	.	3.46831	4.69117	1.76656	42
chr1	54836196	54836269	L2-4_RORB_pvalue_1e-2_peak_15413	45	.	3.42495	4.53818	1.64670	38
chr1	54881553	54881751	L2-4_RORB_pvalue_1e-2_peak_15438	40	.	2.77701	4.09011	1.31041	70
chr1	54882997	54883127	L2-4_RORB_pvalue_1e-2_peak_15440	39	.	2.75837	3.97911	1.31041	64
chr1	54941094	54941572	L2-4_RORB_pvalue_1e-2_peak_15465	40	.	2.77701	4.09011	1.31041	428
chr1	54953963	54954191	L2-4_RORB_pvalue_1e-2_peak_15473	47	.	3.49040	4.77340	1.82745	63
chr1	54954587	54955633	L2-4_RORB_pvalue_1e-2_peak_15474	47	.	3.49040	4.77340	1.82745	248
chr1	54965722	54966124	L2-4_RORB_pvalue_1e-2_peak_15481	41	.	2.77977	4.10729	1.31041	43
chr1	55007651	55008286	L2-4_RORB_pvalue_1e-2_peak_15489	46	.	3.44649	4.61288	1.70597	527
chr1	55013843	55014038	L2-4_RORB_pvalue_1e-2_peak_15490	58	.	4.22833	5.83877	2.58760	141
chr1	55014648	55014982	L2-4_RORB_pvalue_1e-2_peak_15491	58	.	4.22833	5.83877	2.58760	262
chr1	55048652	55048904	L2-4_RORB_pvalue_1e-2_peak_15503	55	.	3.65330	5.50407	2.37759	63
chr1	55120256	55120390	L2-4_RORB_pvalue_1e-2_peak_15534	41	.	2.77977	4.10729	1.31041	66
chr1	55181272	55181781	L2-4_RORB_pvalue_1e-2_peak_15557	152	.	9.13318	15.26718	10.13605	248
chr1	55206429	55206892	L2-4_RORB_pvalue_1e-2_peak_15567	53	.	3.62911	5.37785	2.28461	66
chr1	55213471	55213554	L2-4_RORB_pvalue_1e-2_peak_15570	41	.	2.77977	4.10729	1.31041	40
chr1	55229765	55230747	L2-4_RORB_pvalue_1e-2_peak_15576	63	.	4.72404	6.36848	3.00974	549
chr1	55261119	55261441	L2-4_RORB_pvalue_1e-2_peak_15589	64	.	4.39097	6.41891	3.04822	225
chr1	55271757	55271987	L2-4_RORB_pvalue_1e-2_peak_15596	55	.	3.65330	5.50407	2.37759	48
chr1	55283736	55283969	L2-4_RORB_pvalue_1e-2_peak_15607	56	.	3.67782	5.64059	2.47703	111
chr1	55320288	55320683	L2-4_RORB_pvalue_1e-2_peak_15626	81	.	5.79878	8.11714	4.37066	309
chr1	55335434	55335514	L2-4_RORB_pvalue_1e-2_peak_15630	41	.	2.77977	4.10729	1.31041	39
chr1	55335828	55335928	L2-4_RORB_pvalue_1e-2_peak_15631	41	.	2.77977	4.10729	1.31041	49
chr1	55352577	55353078	L2-4_RORB_pvalue_1e-2_peak_15637	127	.	8.14573	12.75029	8.09412	352
chr1	55353297	55353775	L2-4_RORB_pvalue_1e-2_peak_15638	45	.	3.72273	4.52573	1.64427	382
chr1	55385861	55385946	L2-4_RORB_pvalue_1e-2_peak_15643	41	.	2.77977	4.10729	1.31041	41
chr1	55438988	55439165	L2-4_RORB_pvalue_1e-2_peak_15659	58	.	3.70636	5.81222	2.57317	61
chr1	55487869	55488146	L2-4_RORB_pvalue_1e-2_peak_15677	41	.	2.77977	4.10729	1.31041	55
chr1	55506102	55506405	L2-4_RORB_pvalue_1e-2_peak_15686	51	.	3.58166	5.15094	2.11269	234
chr1	55515667	55516333	L2-4_RORB_pvalue_1e-2_peak_15693	55	.	3.65330	5.50407	2.37759	603
chr1	55534488	55534740	L2-4_RORB_pvalue_1e-2_peak_15699	62	.	4.67035	6.23671	2.90488	67
chr1	55536080	55536326	L2-4_RORB_pvalue_1e-2_peak_15700	50	.	3.93670	5.01899	2.01869	67
chr1	55544293	55544566	L2-4_RORB_pvalue_1e-2_peak_15703	38	.	2.73998	3.87719	1.31041	39
chr1	55544804	55544903	L2-4_RORB_pvalue_1e-2_peak_15704	38	.	2.73998	3.87719	1.31041	48
chr1	55574126	55574245	L2-4_RORB_pvalue_1e-2_peak_15721	41	.	2.77977	4.10729	1.31041	58
chr1	55606353	55606483	L2-4_RORB_pvalue_1e-2_peak_15728	41	.	2.77977	4.10729	1.31041	64
chr1	55609408	55609691	L2-4_RORB_pvalue_1e-2_peak_15731	41	.	2.77977	4.10729	1.31041	234
chr1	55633138	55633225	L2-4_RORB_pvalue_1e-2_peak_15745	40	.	2.77701	4.09011	1.31041	42
chr1	55640307	55640513	L2-4_RORB_pvalue_1e-2_peak_15749	41	.	2.77977	4.10729	1.31041	39
chr1	55660866	55660963	L2-4_RORB_pvalue_1e-2_peak_15765	41	.	2.77977	4.10729	1.31041	47
chr1	55680465	55681635	L2-4_RORB_pvalue_1e-2_peak_15775a	65	.	4.96877	6.57675	3.17224	424
chr1	55680465	55681635	L2-4_RORB_pvalue_1e-2_peak_15775b	53	.	4.25894	5.33988	2.25956	587
chr1	55680465	55681635	L2-4_RORB_pvalue_1e-2_peak_15775c	65	.	4.96877	6.57675	3.17224	1118
chr1	55835355	55835566	L2-4_RORB_pvalue_1e-2_peak_15827	41	.	2.77977	4.10729	1.31041	44
chr1	55839727	55839831	L2-4_RORB_pvalue_1e-2_peak_15830	41	.	2.77977	4.10729	1.31041	51
chr1	55964293	55964614	L2-4_RORB_pvalue_1e-2_peak_15875	41	.	2.77977	4.10729	1.31041	51
chr1	56024491	56025207	L2-4_RORB_pvalue_1e-2_peak_15897	75	.	5.13743	7.56943	3.94584	197
chr1	56041167	56041655	L2-4_RORB_pvalue_1e-2_peak_15900	57	.	3.70268	5.78921	2.57317	260
chr1	56042263	56042348	L2-4_RORB_pvalue_1e-2_peak_15901	40	.	2.77701	4.09011	1.31041	41
chr1	56049612	56049774	L2-4_RORB_pvalue_1e-2_peak_15903	41	.	2.77977	4.10729	1.31041	48
chr1	56150847	56150968	L2-4_RORB_pvalue_1e-2_peak_15932	41	.	2.77977	4.10729	1.31041	59
chr1	56152543	56152678	L2-4_RORB_pvalue_1e-2_peak_15933	41	.	2.77977	4.10729	1.31041	66
chr1	56278248	56278392	L2-4_RORB_pvalue_1e-2_peak_15967	41	.	2.77977	4.10729	1.31041	71
chr1	56291869	56292963	L2-4_RORB_pvalue_1e-2_peak_15972	41	.	2.77977	4.10729	1.31041	257
chr1	56344833	56344939	L2-4_RORB_pvalue_1e-2_peak_15997	41	.	2.77977	4.10729	1.31041	52
chr1	56351828	56351929	L2-4_RORB_pvalue_1e-2_peak_15999	41	.	2.77977	4.10729	1.31041	49
chr1	56420978	56421216	L2-4_RORB_pvalue_1e-2_peak_16017	56	.	3.67782	5.64059	2.47703	124
chr1	56459950	56460314	L2-4_RORB_pvalue_1e-2_peak_16032	41	.	2.77977	4.10729	1.31041	314
chr1	56494735	56494809	L2-4_RORB_pvalue_1e-2_peak_16051	41	.	2.77977	4.10729	1.31041	36
chr1	56519514	56519767	L2-4_RORB_pvalue_1e-2_peak_16060	41	.	2.77977	4.10729	1.31041	46
chr1	56531488	56531664	L2-4_RORB_pvalue_1e-2_peak_16065	41	.	2.77977	4.10729	1.31041	110
chr1	56546885	56547232	L2-4_RORB_pvalue_1e-2_peak_16074	41	.	2.77977	4.10729	1.31041	41
chr1	56585338	56585512	L2-4_RORB_pvalue_1e-2_peak_16082	51	.	3.58166	5.15094	2.11269	72
chr1	56681773	56682445	L2-4_RORB_pvalue_1e-2_peak_16117	125	.	7.25821	12.56934	7.94722	250
chr1	56727648	56727994	L2-4_RORB_pvalue_1e-2_peak_16131	41	.	2.77977	4.10729	1.31041	302
chr1	56815410	56815544	L2-4_RORB_pvalue_1e-2_peak_16157	41	.	2.77977	4.10729	1.31041	66
chr1	56967513	56967764	L2-4_RORB_pvalue_1e-2_peak_16209	41	.	2.77977	4.10729	1.31041	61
chr1	56982974	56983118	L2-4_RORB_pvalue_1e-2_peak_16215	41	.	2.77977	4.10729	1.31041	71
chr1	57065079	57065211	L2-4_RORB_pvalue_1e-2_peak_16252	41	.	2.77977	4.10729	1.31041	65
chr1	57110210	57111704	L2-4_RORB_pvalue_1e-2_peak_16262	82	.	5.86081	8.24779	4.47150	627
chr1	57129248	57129376	L2-4_RORB_pvalue_1e-2_peak_16269	41	.	2.77977	4.10729	1.31041	63
chr1	57149621	57150091	L2-4_RORB_pvalue_1e-2_peak_16276	63	.	4.69704	6.30170	2.95966	275
chr1	57210796	57211364	L2-4_RORB_pvalue_1e-2_peak_16301	58	.	3.70636	5.81222	2.57317	393
chr1	57260711	57261381	L2-4_RORB_pvalue_1e-2_peak_16311	41	.	2.77977	4.10729	1.31041	422
chr1	57293313	57293745	L2-4_RORB_pvalue_1e-2_peak_16322	69	.	4.50653	6.92169	3.43541	303
chr1	57298727	57299032	L2-4_RORB_pvalue_1e-2_peak_16325	41	.	2.77977	4.10729	1.31041	232
chr1	57364946	57365439	L2-4_RORB_pvalue_1e-2_peak_16351	53	.	3.62911	5.37785	2.28461	323
chr1	57374150	57374881	L2-4_RORB_pvalue_1e-2_peak_16355	57	.	3.70268	5.78921	2.57317	514
chr1	57386477	57386783	L2-4_RORB_pvalue_1e-2_peak_16358	41	.	2.77977	4.10729	1.31041	50
chr1	57389953	57390342	L2-4_RORB_pvalue_1e-2_peak_16360	41	.	2.77977	4.10729	1.31041	325
chr1	57482874	57483100	L2-4_RORB_pvalue_1e-2_peak_16392	56	.	3.67782	5.64059	2.47703	144
chr1	57506550	57506909	L2-4_RORB_pvalue_1e-2_peak_16401	41	.	2.77977	4.10729	1.31041	52
chr1	57528773	57529487	L2-4_RORB_pvalue_1e-2_peak_16415	64	.	4.39097	6.41891	3.04822	298
chr1	57545662	57545793	L2-4_RORB_pvalue_1e-2_peak_16425	41	.	2.77977	4.10729	1.31041	64
chr1	57557344	57557423	L2-4_RORB_pvalue_1e-2_peak_16433	38	.	2.73998	3.87719	1.31041	38
chr1	57561923	57562189	L2-4_RORB_pvalue_1e-2_peak_16435	41	.	2.77977	4.10729	1.31041	39
chr1	57597502	57598031	L2-4_RORB_pvalue_1e-2_peak_16451	40	.	2.77701	4.09011	1.31041	416
chr1	57634117	57634218	L2-4_RORB_pvalue_1e-2_peak_16460	41	.	2.77977	4.10729	1.31041	49
chr1	57657724	57657822	L2-4_RORB_pvalue_1e-2_peak_16469	41	.	2.77977	4.10729	1.31041	48
chr1	57671150	57671448	L2-4_RORB_pvalue_1e-2_peak_16473	38	.	2.73998	3.87719	1.31041	52
chr1	57674890	57675137	L2-4_RORB_pvalue_1e-2_peak_16476	51	.	3.58166	5.15094	2.11269	54
chr1	57677350	57677473	L2-4_RORB_pvalue_1e-2_peak_16477	40	.	2.77701	4.09011	1.31041	60
chr1	57689331	57689459	L2-4_RORB_pvalue_1e-2_peak_16481	41	.	2.77977	4.10729	1.31041	63
chr1	57715738	57715860	L2-4_RORB_pvalue_1e-2_peak_16492	41	.	2.77977	4.10729	1.31041	60
chr1	57724313	57724447	L2-4_RORB_pvalue_1e-2_peak_16495	41	.	2.77977	4.10729	1.31041	66
chr1	57737616	57738222	L2-4_RORB_pvalue_1e-2_peak_16498	68	.	4.92207	6.89603	3.42286	169
chr1	57766233	57766359	L2-4_RORB_pvalue_1e-2_peak_16511	41	.	2.77977	4.10729	1.31041	62
chr1	57778350	57778978	L2-4_RORB_pvalue_1e-2_peak_16515	55	.	4.12643	5.52700	2.39125	206
chr1	57787487	57787984	L2-4_RORB_pvalue_1e-2_peak_16518a	75	.	5.41796	7.55548	3.93789	49
chr1	57787487	57787984	L2-4_RORB_pvalue_1e-2_peak_16518b	75	.	5.41796	7.55548	3.93789	308
chr1	57798264	57798740	L2-4_RORB_pvalue_1e-2_peak_16523	52	.	3.60523	5.26053	2.19184	266
chr1	57809972	57810104	L2-4_RORB_pvalue_1e-2_peak_16528	76	.	4.63295	7.61347	3.96903	60
chr1	57829643	57829940	L2-4_RORB_pvalue_1e-2_peak_16538	58	.	3.70636	5.81222	2.57317	232
chr1	57836669	57837049	L2-4_RORB_pvalue_1e-2_peak_16542	41	.	2.77977	4.10729	1.31041	70
chr1	57844814	57844920	L2-4_RORB_pvalue_1e-2_peak_16548	40	.	2.77701	4.09011	1.31041	52
chr1	57847057	57847574	L2-4_RORB_pvalue_1e-2_peak_16549	41	.	2.77977	4.10729	1.31041	61
chr1	57873480	57874523	L2-4_RORB_pvalue_1e-2_peak_16561	80	.	5.26917	8.05644	4.31632	293
chr1	57887755	57888349	L2-4_RORB_pvalue_1e-2_peak_16564	52	.	4.23699	5.29645	2.22487	345
chr1	57889406	57889719	L2-4_RORB_pvalue_1e-2_peak_16565	62	.	4.81895	6.28387	2.94672	169
chr1	57889982	57890472	L2-4_RORB_pvalue_1e-2_peak_16566	39	.	3.42489	3.93137	1.31041	11
chr1	57925043	57925177	L2-4_RORB_pvalue_1e-2_peak_16575	41	.	2.77977	4.10729	1.31041	66
chr1	57925424	57925587	L2-4_RORB_pvalue_1e-2_peak_16576	41	.	2.77977	4.10729	1.31041	119
chr1	57992761	57992841	L2-4_RORB_pvalue_1e-2_peak_16604	41	.	2.77977	4.10729	1.31041	39
chr1	58026907	58027204	L2-4_RORB_pvalue_1e-2_peak_16614	41	.	2.77977	4.10729	1.31041	233
chr1	58046544	58047255	L2-4_RORB_pvalue_1e-2_peak_16619	38	.	2.73998	3.87719	1.31041	640
chr1	58052020	58052313	L2-4_RORB_pvalue_1e-2_peak_16621	41	.	2.77977	4.10729	1.31041	248
chr1	58079729	58079851	L2-4_RORB_pvalue_1e-2_peak_16630	41	.	2.77977	4.10729	1.31041	60
chr1	58086408	58086572	L2-4_RORB_pvalue_1e-2_peak_16633	41	.	2.77977	4.10729	1.31041	47
chr1	58219163	58219243	L2-4_RORB_pvalue_1e-2_peak_16674	41	.	2.77977	4.10729	1.31041	39
chr1	58310631	58310992	L2-4_RORB_pvalue_1e-2_peak_16708	41	.	2.77977	4.10729	1.31041	217
chr1	58325719	58326427	L2-4_RORB_pvalue_1e-2_peak_16714	65	.	4.41930	6.53368	3.13592	299
chr1	58347455	58347528	L2-4_RORB_pvalue_1e-2_peak_16724	46	.	3.44649	4.61288	1.70597	59
chr1	58347946	58348172	L2-4_RORB_pvalue_1e-2_peak_16725	45	.	3.42495	4.53818	1.64670	120
chr1	58355461	58355572	L2-4_RORB_pvalue_1e-2_peak_16729	38	.	2.73998	3.87719	1.31041	54
chr1	58405795	58405879	L2-4_RORB_pvalue_1e-2_peak_16755	41	.	2.77977	4.10729	1.31041	41
chr1	58425297	58425910	L2-4_RORB_pvalue_1e-2_peak_16761	81	.	5.64107	8.12096	4.37066	179
chr1	58441681	58442182	L2-4_RORB_pvalue_1e-2_peak_16764	41	.	2.77977	4.10729	1.31041	263
chr1	58467047	58467298	L2-4_RORB_pvalue_1e-2_peak_16775	41	.	2.77977	4.10729	1.31041	207
chr1	58476254	58476344	L2-4_RORB_pvalue_1e-2_peak_16777	41	.	2.77977	4.10729	1.31041	44
chr1	58513585	58513675	L2-4_RORB_pvalue_1e-2_peak_16793	41	.	2.77977	4.10729	1.31041	44
chr1	58522521	58522755	L2-4_RORB_pvalue_1e-2_peak_16795	41	.	2.77977	4.10729	1.31041	54
chr1	58534729	58534902	L2-4_RORB_pvalue_1e-2_peak_16801	40	.	2.77701	4.09011	1.31041	42
chr1	58543685	58543769	L2-4_RORB_pvalue_1e-2_peak_16807	41	.	2.77977	4.10729	1.31041	41
chr1	58605732	58606238	L2-4_RORB_pvalue_1e-2_peak_16828	70	.	4.98173	7.07040	3.55102	228
chr1	58619579	58619962	L2-4_RORB_pvalue_1e-2_peak_16831	40	.	2.77701	4.09011	1.31041	327
chr1	58628572	58629019	L2-4_RORB_pvalue_1e-2_peak_16836	57	.	3.70268	5.78921	2.57317	279
chr1	58654764	58654854	L2-4_RORB_pvalue_1e-2_peak_16840	41	.	2.77977	4.10729	1.31041	44
chr1	58698669	58698988	L2-4_RORB_pvalue_1e-2_peak_16849	41	.	2.77977	4.10729	1.31041	249
chr1	58705652	58705902	L2-4_RORB_pvalue_1e-2_peak_16853	66	.	4.44800	6.65517	3.22917	192
chr1	58714464	58714692	L2-4_RORB_pvalue_1e-2_peak_16857	41	.	3.53082	4.13302	1.33360	169
chr1	58715451	58716274	L2-4_RORB_pvalue_1e-2_peak_16858	53	.	4.28113	5.38413	2.28629	370
chr1	58731889	58732459	L2-4_RORB_pvalue_1e-2_peak_16861	94	.	5.55954	9.49358	5.46087	249
chr1	58748356	58749208	L2-4_RORB_pvalue_1e-2_peak_16864	79	.	5.23560	7.92549	4.21651	514
chr1	58778846	58778957	L2-4_RORB_pvalue_1e-2_peak_16873	41	.	2.77977	4.10729	1.31041	54
chr1	58847773	58848378	L2-4_RORB_pvalue_1e-2_peak_16902	41	.	2.77977	4.10729	1.31041	533
chr1	58856548	58857058	L2-4_RORB_pvalue_1e-2_peak_16903	41	.	2.77977	4.10729	1.31041	473
chr1	58867543	58867870	L2-4_RORB_pvalue_1e-2_peak_16910	75	.	4.62834	7.58464	3.95385	277
chr1	58878093	58878351	L2-4_RORB_pvalue_1e-2_peak_16914	41	.	2.77977	4.10729	1.31041	62
chr1	58888826	58889358	L2-4_RORB_pvalue_1e-2_peak_16918	80	.	5.26917	8.05644	4.31632	472
chr1	58895902	58895975	L2-4_RORB_pvalue_1e-2_peak_16921	42	.	3.34141	4.26972	1.43768	33
chr1	58898522	58898784	L2-4_RORB_pvalue_1e-2_peak_16922	98	.	6.52369	9.85529	5.75421	202
chr1	58920277	58920970	L2-4_RORB_pvalue_1e-2_peak_16934	83	.	5.33760	8.34085	4.54119	506
chr1	58925519	58925904	L2-4_RORB_pvalue_1e-2_peak_16936	38	.	2.73998	3.87719	1.31041	49
chr1	58951686	58951807	L2-4_RORB_pvalue_1e-2_peak_16946	41	.	2.77977	4.10729	1.31041	59
chr1	58965114	58965237	L2-4_RORB_pvalue_1e-2_peak_16948	41	.	2.77977	4.10729	1.31041	60
chr1	59011234	59012658	L2-4_RORB_pvalue_1e-2_peak_16957a	67	.	5.07393	6.79101	3.33622	195
chr1	59011234	59012658	L2-4_RORB_pvalue_1e-2_peak_16957b	55	.	4.34909	5.52219	2.39125	775
chr1	59011234	59012658	L2-4_RORB_pvalue_1e-2_peak_16957c	55	.	4.37222	5.57009	2.43030	1363
chr1	59020525	59020634	L2-4_RORB_pvalue_1e-2_peak_16958	41	.	2.77977	4.10729	1.31041	53
chr1	59050322	59051002	L2-4_RORB_pvalue_1e-2_peak_16969	56	.	4.17676	5.67691	2.50232	619
chr1	59071788	59071873	L2-4_RORB_pvalue_1e-2_peak_16973	41	.	2.77977	4.10729	1.31041	41
chr1	59085029	59085181	L2-4_RORB_pvalue_1e-2_peak_16978	41	.	2.77977	4.10729	1.31041	108
chr1	59118004	59118497	L2-4_RORB_pvalue_1e-2_peak_16986	46	.	3.44649	4.61288	1.70597	270
chr1	59136064	59136138	L2-4_RORB_pvalue_1e-2_peak_16994	41	.	2.77977	4.10729	1.31041	36
chr1	59157986	59159212	L2-4_RORB_pvalue_1e-2_peak_17005	49	.	3.53544	4.95138	1.96366	319
chr1	59165330	59165932	L2-4_RORB_pvalue_1e-2_peak_17006	118	.	7.65345	11.81495	7.33403	499
chr1	59170171	59170379	L2-4_RORB_pvalue_1e-2_peak_17007	46	.	3.76364	4.61492	1.70597	41
chr1	59175315	59175804	L2-4_RORB_pvalue_1e-2_peak_17010	58	.	4.22833	5.83877	2.58760	298
chr1	59176141	59176295	L2-4_RORB_pvalue_1e-2_peak_17011	45	.	3.42495	4.53818	1.64670	115
chr1	59183911	59184085	L2-4_RORB_pvalue_1e-2_peak_17012	47	.	3.93288	4.72811	1.79752	76
chr1	59186308	59187221	L2-4_RORB_pvalue_1e-2_peak_17013	57	.	4.50219	5.70347	2.52763	273
chr1	59205708	59205852	L2-4_RORB_pvalue_1e-2_peak_17018	41	.	2.77977	4.10729	1.31041	71
chr1	59210821	59211090	L2-4_RORB_pvalue_1e-2_peak_17020	41	.	2.77977	4.10729	1.31041	227
chr1	59221020	59221407	L2-4_RORB_pvalue_1e-2_peak_17024	70	.	4.98173	7.07040	3.55102	257
chr1	59233913	59234260	L2-4_RORB_pvalue_1e-2_peak_17029	52	.	3.60523	5.26053	2.19184	305
chr1	59249088	59250024	L2-4_RORB_pvalue_1e-2_peak_17034a	103	.	6.57163	10.31225	6.12354	452
chr1	59249088	59250024	L2-4_RORB_pvalue_1e-2_peak_17034b	80	.	5.54017	8.06197	4.32151	643
chr1	59281081	59281386	L2-4_RORB_pvalue_1e-2_peak_17046	59	.	4.56656	5.99310	2.71661	148
chr1	59281646	59282496	L2-4_RORB_pvalue_1e-2_peak_17047	60	.	4.59207	6.05171	2.76050	291
chr1	59303498	59303975	L2-4_RORB_pvalue_1e-2_peak_17051	55	.	3.65330	5.50407	2.37759	412
chr1	59314380	59314939	L2-4_RORB_pvalue_1e-2_peak_17055	90	.	5.95643	9.06419	5.12269	391
chr1	59340415	59340776	L2-4_RORB_pvalue_1e-2_peak_17071	40	.	2.77701	4.09011	1.31041	178
chr1	59369162	59369793	L2-4_RORB_pvalue_1e-2_peak_17080	71	.	5.24031	7.14717	3.61620	246
chr1	59375111	59375238	L2-4_RORB_pvalue_1e-2_peak_17081	40	.	2.77701	4.09011	1.31041	62
chr1	59376593	59376731	L2-4_RORB_pvalue_1e-2_peak_17083	39	.	2.75837	3.97911	1.31041	68
chr1	59384967	59386043	L2-4_RORB_pvalue_1e-2_peak_17085	57	.	4.20239	5.75623	2.56884	798
chr1	59471294	59471683	L2-4_RORB_pvalue_1e-2_peak_17117	41	.	2.77977	4.10729	1.31041	58
chr1	59507059	59507494	L2-4_RORB_pvalue_1e-2_peak_17129	41	.	2.77977	4.10729	1.31041	381
chr1	59542407	59542523	L2-4_RORB_pvalue_1e-2_peak_17139	41	.	2.77977	4.10729	1.31041	57
chr1	59572001	59572088	L2-4_RORB_pvalue_1e-2_peak_17150	41	.	2.77977	4.10729	1.31041	42
chr1	59573196	59573558	L2-4_RORB_pvalue_1e-2_peak_17152	58	.	3.70636	5.81222	2.57317	302
chr1	59575043	59575128	L2-4_RORB_pvalue_1e-2_peak_17153	41	.	2.77977	4.10729	1.31041	41
chr1	59602829	59603625	L2-4_RORB_pvalue_1e-2_peak_17162	52	.	3.60523	5.26053	2.19184	480
chr1	59616750	59617536	L2-4_RORB_pvalue_1e-2_peak_17170	51	.	3.58166	5.15094	2.11269	68
chr1	59622192	59622489	L2-4_RORB_pvalue_1e-2_peak_17175	38	.	2.73998	3.87719	1.31041	229
chr1	59647973	59648056	L2-4_RORB_pvalue_1e-2_peak_17184	41	.	2.77977	4.10729	1.31041	40
chr1	59655900	59656722	L2-4_RORB_pvalue_1e-2_peak_17187	39	.	2.75837	3.97911	1.31041	538
chr1	59664435	59664520	L2-4_RORB_pvalue_1e-2_peak_17193	41	.	2.77977	4.10729	1.31041	41
chr1	59682621	59682733	L2-4_RORB_pvalue_1e-2_peak_17200	41	.	2.77977	4.10729	1.31041	55
chr1	59762135	59762960	L2-4_RORB_pvalue_1e-2_peak_17227	113	.	7.44546	11.34084	6.95438	412
chr1	59797998	59798118	L2-4_RORB_pvalue_1e-2_peak_17239	41	.	2.77977	4.10729	1.31041	59
chr1	59814831	59815231	L2-4_RORB_pvalue_1e-2_peak_17250	41	.	2.77977	4.10729	1.31041	59
chr1	59831939	59832069	L2-4_RORB_pvalue_1e-2_peak_17255	41	.	2.77977	4.10729	1.31041	64
chr1	59844982	59845105	L2-4_RORB_pvalue_1e-2_peak_17263	41	.	2.77977	4.10729	1.31041	60
chr1	59884156	59885376	L2-4_RORB_pvalue_1e-2_peak_17285	51	.	3.58166	5.15094	2.11269	1039
chr1	59942683	59943360	L2-4_RORB_pvalue_1e-2_peak_17304	87	.	5.84746	8.71442	4.84020	607
chr1	59949922	59950211	L2-4_RORB_pvalue_1e-2_peak_17307	66	.	4.83520	6.65579	3.22917	60
chr1	59959983	59960423	L2-4_RORB_pvalue_1e-2_peak_17310	59	.	4.25459	5.92478	2.65802	25
chr1	59968406	59968528	L2-4_RORB_pvalue_1e-2_peak_17312	40	.	2.77701	4.09011	1.31041	60
chr1	59982277	59982818	L2-4_RORB_pvalue_1e-2_peak_17319	41	.	2.77977	4.10729	1.31041	72
chr1	59985935	59986010	L2-4_RORB_pvalue_1e-2_peak_17320	38	.	2.73998	3.87719	1.31041	36
chr1	59988399	59988519	L2-4_RORB_pvalue_1e-2_peak_17323	41	.	2.77977	4.10729	1.31041	59
chr1	60063653	60064124	L2-4_RORB_pvalue_1e-2_peak_17358	50	.	3.55840	5.04815	2.03602	324
chr1	60093056	60093194	L2-4_RORB_pvalue_1e-2_peak_17368	41	.	2.77977	4.10729	1.31041	68
chr1	60156125	60156216	L2-4_RORB_pvalue_1e-2_peak_17393	41	.	2.77977	4.10729	1.31041	44
chr1	60173083	60173236	L2-4_RORB_pvalue_1e-2_peak_17401	41	.	2.77977	4.10729	1.31041	88
chr1	60186402	60186544	L2-4_RORB_pvalue_1e-2_peak_17405	58	.	3.70636	5.81222	2.57317	70
chr1	60198436	60199048	L2-4_RORB_pvalue_1e-2_peak_17409	58	.	3.70636	5.81222	2.57317	555
chr1	60207715	60207795	L2-4_RORB_pvalue_1e-2_peak_17411	41	.	2.77977	4.10729	1.31041	39
chr1	60220630	60221290	L2-4_RORB_pvalue_1e-2_peak_17419	49	.	3.53544	4.95138	1.96366	552
chr1	60232130	60232259	L2-4_RORB_pvalue_1e-2_peak_17425	41	.	2.77977	4.10729	1.31041	63
chr1	60261957	60262035	L2-4_RORB_pvalue_1e-2_peak_17436	41	.	2.77977	4.10729	1.31041	38
chr1	60265579	60265655	L2-4_RORB_pvalue_1e-2_peak_17437	41	.	2.77977	4.10729	1.31041	37
chr1	60279899	60280925	L2-4_RORB_pvalue_1e-2_peak_17440a	45	.	3.80542	4.50517	1.62647	334
chr1	60279899	60280925	L2-4_RORB_pvalue_1e-2_peak_17440b	79	.	5.70812	7.93602	4.22295	544
chr1	60287123	60287196	L2-4_RORB_pvalue_1e-2_peak_17443	40	.	3.26184	4.03980	1.31041	57
chr1	60293451	60293533	L2-4_RORB_pvalue_1e-2_peak_17445	40	.	2.77701	4.09011	1.31041	40
chr1	60369050	60369155	L2-4_RORB_pvalue_1e-2_peak_17485	58	.	3.70636	5.81222	2.57317	52
chr1	60432941	60433109	L2-4_RORB_pvalue_1e-2_peak_17509	45	.	3.42495	4.53818	1.64670	41
chr1	60437231	60437407	L2-4_RORB_pvalue_1e-2_peak_17510	73	.	5.07400	7.35758	3.77856	118
chr1	60442173	60442775	L2-4_RORB_pvalue_1e-2_peak_17511	41	.	2.77977	4.10729	1.31041	318
chr1	60451606	60452536	L2-4_RORB_pvalue_1e-2_peak_17512	53	.	3.62911	5.37785	2.28461	709
chr1	60496264	60497201	L2-4_RORB_pvalue_1e-2_peak_17521	46	.	3.46831	4.69117	1.76656	503
chr1	60501822	60501901	L2-4_RORB_pvalue_1e-2_peak_17523	50	.	3.93670	5.01899	2.01869	37
chr1	60502611	60503017	L2-4_RORB_pvalue_1e-2_peak_17524	72	.	5.04286	7.25809	3.69829	264
chr1	60518111	60519227	L2-4_RORB_pvalue_1e-2_peak_17528	64	.	4.39097	6.41891	3.04822	254
chr1	60548662	60549109	L2-4_RORB_pvalue_1e-2_peak_17542	41	.	2.77977	4.10729	1.31041	397
chr1	60592590	60592703	L2-4_RORB_pvalue_1e-2_peak_17556	41	.	2.77977	4.10729	1.31041	55
chr1	60619739	60620023	L2-4_RORB_pvalue_1e-2_peak_17566	53	.	3.62911	5.37785	2.28461	218
chr1	60639236	60639911	L2-4_RORB_pvalue_1e-2_peak_17577	67	.	4.47708	6.78418	3.33176	513
chr1	60688172	60688860	L2-4_RORB_pvalue_1e-2_peak_17596	55	.	3.65330	5.50407	2.37759	66
chr1	60719744	60719830	L2-4_RORB_pvalue_1e-2_peak_17605	41	.	2.77977	4.10729	1.31041	42
chr1	60746670	60747366	L2-4_RORB_pvalue_1e-2_peak_17618	70	.	4.53638	7.06887	3.55102	577
chr1	60753536	60753896	L2-4_RORB_pvalue_1e-2_peak_17619	58	.	3.70636	5.81222	2.57317	68
chr1	60780649	60781251	L2-4_RORB_pvalue_1e-2_peak_17627	41	.	2.77977	4.10729	1.31041	422
chr1	60833396	60833607	L2-4_RORB_pvalue_1e-2_peak_17646	86	.	5.40784	8.66157	4.79845	135
chr1	60901378	60902325	L2-4_RORB_pvalue_1e-2_peak_17666	69	.	4.50653	6.92169	3.43541	831
chr1	60953713	60953798	L2-4_RORB_pvalue_1e-2_peak_17688	41	.	2.77977	4.10729	1.31041	41
chr1	61087810	61088571	L2-4_RORB_pvalue_1e-2_peak_17733	88	.	6.22708	8.89558	4.98881	401
chr1	61122751	61122868	L2-4_RORB_pvalue_1e-2_peak_17739	41	.	2.77977	4.10729	1.31041	57
chr1	61141466	61141575	L2-4_RORB_pvalue_1e-2_peak_17748	41	.	2.77977	4.10729	1.31041	53
chr1	61182349	61182522	L2-4_RORB_pvalue_1e-2_peak_17762	41	.	2.77977	4.10729	1.31041	41
chr1	61211751	61212488	L2-4_RORB_pvalue_1e-2_peak_17770	41	.	2.77977	4.10729	1.31041	418
chr1	61266140	61266265	L2-4_RORB_pvalue_1e-2_peak_17788	41	.	2.77977	4.10729	1.31041	61
chr1	61298720	61299789	L2-4_RORB_pvalue_1e-2_peak_17800	80	.	5.26917	8.05644	4.31632	418
chr1	61324191	61324488	L2-4_RORB_pvalue_1e-2_peak_17809	83	.	5.33760	8.34085	4.54119	132
chr1	61331581	61331700	L2-4_RORB_pvalue_1e-2_peak_17814	41	.	2.77977	4.10729	1.31041	58
chr1	61342432	61342533	L2-4_RORB_pvalue_1e-2_peak_17821	41	.	2.77977	4.10729	1.31041	49
chr1	61349163	61349238	L2-4_RORB_pvalue_1e-2_peak_17825	41	.	2.77977	4.10729	1.31041	36
chr1	61369147	61369533	L2-4_RORB_pvalue_1e-2_peak_17837	42	.	3.34141	4.26972	1.43768	213
chr1	61369857	61370150	L2-4_RORB_pvalue_1e-2_peak_17838	70	.	4.98173	7.07040	3.55102	49
chr1	61389379	61389613	L2-4_RORB_pvalue_1e-2_peak_17843	44	.	3.40368	4.46677	1.59284	182
chr1	61391014	61391087	L2-4_RORB_pvalue_1e-2_peak_17844	44	.	3.40368	4.46677	1.59284	57
chr1	61416310	61416658	L2-4_RORB_pvalue_1e-2_peak_17855	41	.	2.77977	4.10729	1.31041	49
chr1	61435606	61436215	L2-4_RORB_pvalue_1e-2_peak_17861	49	.	3.91420	4.96371	1.97115	70
chr1	61467191	61467293	L2-4_RORB_pvalue_1e-2_peak_17873	41	.	2.77977	4.10729	1.31041	50
chr1	61479687	61479830	L2-4_RORB_pvalue_1e-2_peak_17876	58	.	3.70636	5.81222	2.57317	48
chr1	61523017	61523131	L2-4_RORB_pvalue_1e-2_peak_17893	58	.	4.22833	5.83877	2.58760	58
chr1	61543480	61543802	L2-4_RORB_pvalue_1e-2_peak_17900	61	.	4.64396	6.17345	2.85753	246
chr1	61548165	61548243	L2-4_RORB_pvalue_1e-2_peak_17901	45	.	3.74308	4.56981	1.67430	34
chr1	61587511	61587591	L2-4_RORB_pvalue_1e-2_peak_17915	41	.	2.77977	4.10729	1.31041	39
chr1	61588079	61588205	L2-4_RORB_pvalue_1e-2_peak_17916	41	.	2.77977	4.10729	1.31041	62
chr1	61607564	61607702	L2-4_RORB_pvalue_1e-2_peak_17922	41	.	2.77977	4.10729	1.31041	68
chr1	61623072	61623640	L2-4_RORB_pvalue_1e-2_peak_17932	72	.	4.56663	7.22716	3.67572	309
chr1	61629606	61630177	L2-4_RORB_pvalue_1e-2_peak_17933	41	.	2.77977	4.10729	1.31041	53
chr1	61653030	61653384	L2-4_RORB_pvalue_1e-2_peak_17944	54	.	4.10172	5.45601	2.34462	304
chr1	61709881	61709997	L2-4_RORB_pvalue_1e-2_peak_17967	41	.	2.77977	4.10729	1.31041	57
chr1	61721029	61721235	L2-4_RORB_pvalue_1e-2_peak_17972	41	.	2.77977	4.10729	1.31041	39
chr1	61739906	61740009	L2-4_RORB_pvalue_1e-2_peak_17983	41	.	2.77977	4.10729	1.31041	50
chr1	61748301	61748461	L2-4_RORB_pvalue_1e-2_peak_17987	41	.	2.77977	4.10729	1.31041	47
chr1	61803557	61804197	L2-4_RORB_pvalue_1e-2_peak_18007	58	.	3.70636	5.81222	2.57317	582
chr1	61837451	61837755	L2-4_RORB_pvalue_1e-2_peak_18016	41	.	2.77977	4.10729	1.31041	154
chr1	61899588	61900094	L2-4_RORB_pvalue_1e-2_peak_18041	41	.	2.77977	4.10729	1.31041	465
chr1	61918836	61919453	L2-4_RORB_pvalue_1e-2_peak_18050	72	.	4.56663	7.22716	3.67572	417
chr1	61949873	61950017	L2-4_RORB_pvalue_1e-2_peak_18059	41	.	2.77977	4.10729	1.31041	71
chr1	61974237	61974332	L2-4_RORB_pvalue_1e-2_peak_18074	41	.	2.77977	4.10729	1.31041	46
chr1	61984956	61985096	L2-4_RORB_pvalue_1e-2_peak_18080	41	.	2.77977	4.10729	1.31041	69
chr1	62046614	62046697	L2-4_RORB_pvalue_1e-2_peak_18099	41	.	2.77977	4.10729	1.31041	40
chr1	62051484	62051575	L2-4_RORB_pvalue_1e-2_peak_18101	41	.	2.77977	4.10729	1.31041	44
chr1	62056917	62057459	L2-4_RORB_pvalue_1e-2_peak_18103	39	.	2.75837	3.97911	1.31041	479
chr1	62058561	62058654	L2-4_RORB_pvalue_1e-2_peak_18105	39	.	2.75837	3.97911	1.31041	45
chr1	62058928	62059221	L2-4_RORB_pvalue_1e-2_peak_18106	39	.	2.75837	3.97911	1.31041	244
chr1	62067668	62067981	L2-4_RORB_pvalue_1e-2_peak_18110	41	.	2.77977	4.10729	1.31041	259
chr1	62107452	62107867	L2-4_RORB_pvalue_1e-2_peak_18121	40	.	3.49479	4.06336	1.31041	141
chr1	62110171	62111557	L2-4_RORB_pvalue_1e-2_peak_18122	52	.	4.19375	5.21198	2.16354	748
chr1	62117991	62118169	L2-4_RORB_pvalue_1e-2_peak_18123	41	.	2.77977	4.10729	1.31041	66
chr1	62142462	62142561	L2-4_RORB_pvalue_1e-2_peak_18132	40	.	2.77701	4.09011	1.31041	48
chr1	62146072	62146715	L2-4_RORB_pvalue_1e-2_peak_18134	52	.	3.60523	5.26053	2.19184	423
chr1	62159184	62159510	L2-4_RORB_pvalue_1e-2_peak_18140	62	.	4.33539	6.20685	2.88067	62
chr1	62167505	62167863	L2-4_RORB_pvalue_1e-2_peak_18142	41	.	2.77977	4.10729	1.31041	37
chr1	62190501	62191223	L2-4_RORB_pvalue_1e-2_peak_18151	108	.	7.12702	10.88573	6.58389	422
chr1	62207631	62208871	L2-4_RORB_pvalue_1e-2_peak_18154	78	.	5.67859	7.87088	4.17059	1030
chr1	62252677	62253046	L2-4_RORB_pvalue_1e-2_peak_18172	41	.	2.77977	4.10729	1.31041	328
chr1	62299858	62299946	L2-4_RORB_pvalue_1e-2_peak_18184	41	.	2.77977	4.10729	1.31041	43
chr1	62310466	62310591	L2-4_RORB_pvalue_1e-2_peak_18191	41	.	2.77977	4.10729	1.31041	61
chr1	62317907	62318154	L2-4_RORB_pvalue_1e-2_peak_18194	43	.	3.38266	4.39837	1.53826	207
chr1	62318453	62318526	L2-4_RORB_pvalue_1e-2_peak_18195	43	.	3.36191	4.33276	1.48629	33
chr1	62319450	62319554	L2-4_RORB_pvalue_1e-2_peak_18196	43	.	3.36191	4.33276	1.48629	66
chr1	62335444	62335858	L2-4_RORB_pvalue_1e-2_peak_18209	39	.	2.75837	3.97911	1.31041	72
chr1	62344949	62345407	L2-4_RORB_pvalue_1e-2_peak_18213	38	.	2.73998	3.87719	1.31041	289
chr1	62345879	62346675	L2-4_RORB_pvalue_1e-2_peak_18214	55	.	3.65330	5.50407	2.37759	70
chr1	62366136	62366575	L2-4_RORB_pvalue_1e-2_peak_18225	48	.	3.51278	4.85998	1.89252	67
chr1	62421100	62421197	L2-4_RORB_pvalue_1e-2_peak_18250	41	.	2.77977	4.10729	1.31041	47
chr1	62421796	62422025	L2-4_RORB_pvalue_1e-2_peak_18251	58	.	3.70636	5.81222	2.57317	63
chr1	62499540	62499735	L2-4_RORB_pvalue_1e-2_peak_18295	41	.	2.77977	4.10729	1.31041	58
chr1	62512285	62512371	L2-4_RORB_pvalue_1e-2_peak_18306	41	.	2.77977	4.10729	1.31041	42
chr1	62547853	62548146	L2-4_RORB_pvalue_1e-2_peak_18332	39	.	2.75837	3.97911	1.31041	233
chr1	62575744	62576109	L2-4_RORB_pvalue_1e-2_peak_18347	50	.	3.55840	5.04815	2.03602	215
chr1	62586892	62586977	L2-4_RORB_pvalue_1e-2_peak_18356	40	.	2.77701	4.09011	1.31041	41
chr1	62587877	62588379	L2-4_RORB_pvalue_1e-2_peak_18357	40	.	2.77701	4.09011	1.31041	319
chr1	62596848	62597138	L2-4_RORB_pvalue_1e-2_peak_18363	67	.	4.47708	6.78418	3.33176	129
chr1	62601558	62601779	L2-4_RORB_pvalue_1e-2_peak_18364	40	.	2.77701	4.09011	1.31041	37
chr1	62610093	62610434	L2-4_RORB_pvalue_1e-2_peak_18368	56	.	3.67782	5.64059	2.47703	54
chr1	62619396	62619563	L2-4_RORB_pvalue_1e-2_peak_18374	58	.	4.22833	5.83877	2.58760	51
chr1	62620852	62620966	L2-4_RORB_pvalue_1e-2_peak_18375	53	.	4.07731	5.38744	2.28629	56
chr1	62684464	62684729	L2-4_RORB_pvalue_1e-2_peak_18391	41	.	2.77977	4.10729	1.31041	60
chr1	62706352	62707030	L2-4_RORB_pvalue_1e-2_peak_18395	63	.	4.36300	6.31016	2.95990	238
chr1	62745615	62746325	L2-4_RORB_pvalue_1e-2_peak_18407	45	.	3.42495	4.53818	1.64670	360
chr1	62760031	62760281	L2-4_RORB_pvalue_1e-2_peak_18411	104	.	6.72382	10.45234	6.23815	181
chr1	62802224	62802356	L2-4_RORB_pvalue_1e-2_peak_18431	41	.	2.77977	4.10729	1.31041	65
chr1	62802677	62802796	L2-4_RORB_pvalue_1e-2_peak_18432	41	.	2.77977	4.10729	1.31041	58
chr1	62813232	62813361	L2-4_RORB_pvalue_1e-2_peak_18436	41	.	2.77977	4.10729	1.31041	63
chr1	62852848	62852943	L2-4_RORB_pvalue_1e-2_peak_18455	41	.	2.77977	4.10729	1.31041	46
chr1	62882143	62882266	L2-4_RORB_pvalue_1e-2_peak_18471	41	.	2.77977	4.10729	1.31041	60
chr1	62890638	62891122	L2-4_RORB_pvalue_1e-2_peak_18474	58	.	3.70636	5.81222	2.57317	145
chr1	62901848	62902960	L2-4_RORB_pvalue_1e-2_peak_18478a	92	.	6.25284	9.21872	5.24702	92
chr1	62901848	62902960	L2-4_RORB_pvalue_1e-2_peak_18478b	92	.	6.25284	9.21872	5.24702	450
chr1	62901848	62902960	L2-4_RORB_pvalue_1e-2_peak_18478c	48	.	4.01238	4.88040	1.91130	1049
chr1	62911470	62911660	L2-4_RORB_pvalue_1e-2_peak_18481	39	.	2.75837	3.97911	1.31041	118
chr1	62923620	62923914	L2-4_RORB_pvalue_1e-2_peak_18493	40	.	2.77701	4.09011	1.31041	200
chr1	63007642	63007770	L2-4_RORB_pvalue_1e-2_peak_18535	40	.	2.77701	4.09011	1.31041	63
chr1	63008328	63008442	L2-4_RORB_pvalue_1e-2_peak_18536	40	.	2.77701	4.09011	1.31041	56
chr1	63020490	63020569	L2-4_RORB_pvalue_1e-2_peak_18546	38	.	2.73998	3.87719	1.31041	38
chr1	63032969	63033045	L2-4_RORB_pvalue_1e-2_peak_18559	41	.	2.77977	4.10729	1.31041	37
chr1	63040871	63040952	L2-4_RORB_pvalue_1e-2_peak_18563	41	.	2.77977	4.10729	1.31041	39
chr1	63055126	63055265	L2-4_RORB_pvalue_1e-2_peak_18571	41	.	2.77977	4.10729	1.31041	68
chr1	63126726	63126818	L2-4_RORB_pvalue_1e-2_peak_18602	41	.	2.77977	4.10729	1.31041	45
chr1	63153072	63154495	L2-4_RORB_pvalue_1e-2_peak_18614	110	.	7.32601	11.08074	6.74140	1047
chr1	63177788	63178796	L2-4_RORB_pvalue_1e-2_peak_18618	73	.	4.59728	7.39833	3.80986	480
chr1	63190459	63191134	L2-4_RORB_pvalue_1e-2_peak_18621	45	.	3.42495	4.53818	1.64670	391
chr1	63211285	63211359	L2-4_RORB_pvalue_1e-2_peak_18623	41	.	2.77977	4.10729	1.31041	36
chr1	63249183	63250278	L2-4_RORB_pvalue_1e-2_peak_18646	49	.	3.91420	4.96371	1.97115	286
chr1	63265759	63266199	L2-4_RORB_pvalue_1e-2_peak_18654	40	.	2.77701	4.09011	1.31041	401
chr1	63267701	63267784	L2-4_RORB_pvalue_1e-2_peak_18656	41	.	2.77977	4.10729	1.31041	40
chr1	63284796	63285051	L2-4_RORB_pvalue_1e-2_peak_18662	51	.	3.58166	5.15094	2.11269	209
chr1	63309553	63309695	L2-4_RORB_pvalue_1e-2_peak_18680	38	.	2.73998	3.87719	1.31041	70
chr1	63315294	63315916	L2-4_RORB_pvalue_1e-2_peak_18684	41	.	2.77977	4.10729	1.31041	556
chr1	63372556	63372682	L2-4_RORB_pvalue_1e-2_peak_18714	41	.	2.77977	4.10729	1.31041	62
chr1	63471165	63471274	L2-4_RORB_pvalue_1e-2_peak_18752	41	.	2.77977	4.10729	1.31041	53
chr1	63515409	63515532	L2-4_RORB_pvalue_1e-2_peak_18768	41	.	2.77977	4.10729	1.31041	60
chr1	63590489	63590597	L2-4_RORB_pvalue_1e-2_peak_18800	41	.	2.77977	4.10729	1.31041	53
chr1	63799084	63799217	L2-4_RORB_pvalue_1e-2_peak_18870	41	.	2.77977	4.10729	1.31041	65
chr1	63832912	63833809	L2-4_RORB_pvalue_1e-2_peak_18878	55	.	4.12643	5.52700	2.39125	412
chr1	63843123	63843614	L2-4_RORB_pvalue_1e-2_peak_18880	41	.	2.77977	4.10729	1.31041	451
chr1	63886255	63886353	L2-4_RORB_pvalue_1e-2_peak_18889	41	.	2.77977	4.10729	1.31041	48
chr1	63901766	63901850	L2-4_RORB_pvalue_1e-2_peak_18897	40	.	2.77701	4.09011	1.31041	41
chr1	63933840	63934167	L2-4_RORB_pvalue_1e-2_peak_18912	38	.	2.73998	3.87719	1.31041	42
chr1	63988456	63989702	L2-4_RORB_pvalue_1e-2_peak_18927	81	.	5.64107	8.12096	4.37066	613
chr1	64003839	64003922	L2-4_RORB_pvalue_1e-2_peak_18933	41	.	2.77977	4.10729	1.31041	40
chr1	64013210	64013440	L2-4_RORB_pvalue_1e-2_peak_18938	41	.	2.77977	4.10729	1.31041	191
chr1	64022905	64023317	L2-4_RORB_pvalue_1e-2_peak_18943	41	.	2.77977	4.10729	1.31041	263
chr1	64039879	64040381	L2-4_RORB_pvalue_1e-2_peak_18947	99	.	6.56276	9.96641	5.83953	230
chr1	64048290	64048367	L2-4_RORB_pvalue_1e-2_peak_18950	39	.	2.75837	3.97911	1.31041	37
chr1	64050826	64050991	L2-4_RORB_pvalue_1e-2_peak_18953	39	.	2.75837	3.97911	1.31041	121
chr1	64058446	64059547	L2-4_RORB_pvalue_1e-2_peak_18956	64	.	4.89271	6.42638	3.05365	925
chr1	64081420	64081878	L2-4_RORB_pvalue_1e-2_peak_18968	38	.	2.73998	3.87719	1.31041	128
chr1	64140244	64140344	L2-4_RORB_pvalue_1e-2_peak_18995	56	.	3.67782	5.64059	2.47703	52
chr1	64157262	64157925	L2-4_RORB_pvalue_1e-2_peak_19005	53	.	4.07731	5.38744	2.28629	320
chr1	64169787	64170417	L2-4_RORB_pvalue_1e-2_peak_19010	38	.	2.73998	3.87719	1.31041	119
chr1	64171915	64172075	L2-4_RORB_pvalue_1e-2_peak_19012	38	.	2.73998	3.87719	1.31041	54
chr1	64177936	64178351	L2-4_RORB_pvalue_1e-2_peak_19015	41	.	2.77977	4.10729	1.31041	222
chr1	64195696	64196401	L2-4_RORB_pvalue_1e-2_peak_19022	67	.	4.86381	6.73327	3.29448	409
chr1	64206978	64207102	L2-4_RORB_pvalue_1e-2_peak_19024	41	.	2.77977	4.10729	1.31041	61
chr1	64211877	64212487	L2-4_RORB_pvalue_1e-2_peak_19028	51	.	3.58166	5.15094	2.11269	245
chr1	64239584	64239698	L2-4_RORB_pvalue_1e-2_peak_19040	41	.	2.77977	4.10729	1.31041	56
chr1	64240067	64240199	L2-4_RORB_pvalue_1e-2_peak_19041	41	.	2.77977	4.10729	1.31041	65
chr1	64386944	64387905	L2-4_RORB_pvalue_1e-2_peak_19101	50	.	3.55840	5.04815	2.03602	637
chr1	64448626	64449507	L2-4_RORB_pvalue_1e-2_peak_19122	69	.	4.50653	6.92169	3.43541	592
chr1	64479297	64479572	L2-4_RORB_pvalue_1e-2_peak_19135	41	.	2.77977	4.10729	1.31041	238
chr1	64586968	64587318	L2-4_RORB_pvalue_1e-2_peak_19175	41	.	2.77977	4.10729	1.31041	65
chr1	64592477	64592668	L2-4_RORB_pvalue_1e-2_peak_19176	41	.	2.77977	4.10729	1.31041	93
chr1	64602275	64603291	L2-4_RORB_pvalue_1e-2_peak_19183	40	.	2.77701	4.09011	1.31041	716
chr1	64710894	64712073	L2-4_RORB_pvalue_1e-2_peak_19214	39	.	2.75837	3.97911	1.31041	216
chr1	64728197	64728438	L2-4_RORB_pvalue_1e-2_peak_19218	82	.	5.67445	8.21174	4.44198	180
chr1	64729129	64729601	L2-4_RORB_pvalue_1e-2_peak_19219	39	.	3.24254	3.98716	1.31041	50
chr1	64734634	64735310	L2-4_RORB_pvalue_1e-2_peak_19220	38	.	2.73998	3.87719	1.31041	373
chr1	64795023	64795443	L2-4_RORB_pvalue_1e-2_peak_19242	53	.	3.62911	5.37785	2.28461	70
chr1	64813474	64813658	L2-4_RORB_pvalue_1e-2_peak_19247	41	.	2.77977	4.10729	1.31041	144
chr1	64828763	64829136	L2-4_RORB_pvalue_1e-2_peak_19250	41	.	2.77977	4.10729	1.31041	204
chr1	64859717	64859803	L2-4_RORB_pvalue_1e-2_peak_19259	41	.	2.77977	4.10729	1.31041	42
chr1	64935435	64936593	L2-4_RORB_pvalue_1e-2_peak_19279	78	.	5.64932	7.81219	4.12188	376
chr1	64944172	64944490	L2-4_RORB_pvalue_1e-2_peak_19282	38	.	2.73998	3.87719	1.31041	263
chr1	64980042	64980359	L2-4_RORB_pvalue_1e-2_peak_19294	56	.	4.15144	5.60057	2.45329	41
chr1	65001426	65001549	L2-4_RORB_pvalue_1e-2_peak_19306	41	.	2.77977	4.10729	1.31041	60
chr1	65051584	65051818	L2-4_RORB_pvalue_1e-2_peak_19331	41	.	2.77977	4.10729	1.31041	157
chr1	65085372	65085910	L2-4_RORB_pvalue_1e-2_peak_19340	41	.	2.77977	4.10729	1.31041	57
chr1	65097730	65097928	L2-4_RORB_pvalue_1e-2_peak_19346	41	.	2.77977	4.10729	1.31041	48
chr1	65107101	65108082	L2-4_RORB_pvalue_1e-2_peak_19353	51	.	3.58166	5.15094	2.11269	695
chr1	65129646	65130593	L2-4_RORB_pvalue_1e-2_peak_19363	47	.	3.49040	4.77340	1.82745	491
chr1	65144081	65144343	L2-4_RORB_pvalue_1e-2_peak_19370	56	.	4.15144	5.60057	2.45329	55
chr1	65153481	65154361	L2-4_RORB_pvalue_1e-2_peak_19374	61	.	4.64396	6.17345	2.85753	262
chr1	65169314	65169779	L2-4_RORB_pvalue_1e-2_peak_19380	57	.	3.70268	5.78921	2.57317	234
chr1	65177010	65177405	L2-4_RORB_pvalue_1e-2_peak_19383	41	.	2.77977	4.10729	1.31041	112
chr1	65193280	65194145	L2-4_RORB_pvalue_1e-2_peak_19392	67	.	4.47708	6.78418	3.33176	465
chr1	65210248	65211820	L2-4_RORB_pvalue_1e-2_peak_19395	55	.	4.37222	5.57009	2.43030	57
chr1	65212516	65212652	L2-4_RORB_pvalue_1e-2_peak_19397	43	.	3.66300	4.39923	1.53826	53
chr1	65225871	65226008	L2-4_RORB_pvalue_1e-2_peak_19401	41	.	2.77977	4.10729	1.31041	67
chr1	65231620	65231764	L2-4_RORB_pvalue_1e-2_peak_19406	41	.	2.77977	4.10729	1.31041	71
chr1	65241557	65242112	L2-4_RORB_pvalue_1e-2_peak_19409	75	.	4.62834	7.58464	3.95385	290
chr1	65257866	65258631	L2-4_RORB_pvalue_1e-2_peak_19417	51	.	3.58166	5.15094	2.11269	204
chr1	65289972	65290045	L2-4_RORB_pvalue_1e-2_peak_19433	46	.	3.44649	4.61288	1.70597	38
chr1	65296026	65296124	L2-4_RORB_pvalue_1e-2_peak_19438	39	.	2.75837	3.97911	1.31041	48
chr1	65302694	65303457	L2-4_RORB_pvalue_1e-2_peak_19444	40	.	2.77701	4.09011	1.31041	718
chr1	65363875	65363955	L2-4_RORB_pvalue_1e-2_peak_19478	41	.	2.77977	4.10729	1.31041	39
chr1	65371947	65372486	L2-4_RORB_pvalue_1e-2_peak_19484	64	.	4.39097	6.41891	3.04822	469
chr1	65386740	65386915	L2-4_RORB_pvalue_1e-2_peak_19491	58	.	3.70636	5.81222	2.57317	132
chr1	65399112	65399457	L2-4_RORB_pvalue_1e-2_peak_19496	46	.	3.44649	4.61288	1.70597	299
chr1	65407309	65407965	L2-4_RORB_pvalue_1e-2_peak_19501	38	.	2.73998	3.87719	1.31041	57
chr1	65431692	65432708	L2-4_RORB_pvalue_1e-2_peak_19514a	53	.	4.25894	5.33988	2.25956	369
chr1	65431692	65432708	L2-4_RORB_pvalue_1e-2_peak_19514b	79	.	5.70817	7.93068	4.21917	546
chr1	65442979	65443218	L2-4_RORB_pvalue_1e-2_peak_19517	56	.	3.67782	5.64059	2.47703	180
chr1	65468087	65468845	L2-4_RORB_pvalue_1e-2_peak_19530	68	.	4.92207	6.89603	3.42286	142
chr1	65487175	65487804	L2-4_RORB_pvalue_1e-2_peak_19535	38	.	2.73998	3.87719	1.31041	72
chr1	65496931	65497006	L2-4_RORB_pvalue_1e-2_peak_19539	41	.	2.77977	4.10729	1.31041	36
chr1	65532525	65533262	L2-4_RORB_pvalue_1e-2_peak_19556	49	.	4.02928	4.90220	1.93174	660
chr1	65533718	65533933	L2-4_RORB_pvalue_1e-2_peak_19557	49	.	4.02928	4.90220	1.93174	17
chr1	65540655	65540735	L2-4_RORB_pvalue_1e-2_peak_19559	41	.	2.77977	4.10729	1.31041	39
chr1	65613639	65613979	L2-4_RORB_pvalue_1e-2_peak_19575	42	.	3.56761	4.20535	1.38858	47
chr1	65614249	65614725	L2-4_RORB_pvalue_1e-2_peak_19576	53	.	4.28113	5.38413	2.28629	393
chr1	65627104	65627188	L2-4_RORB_pvalue_1e-2_peak_19581	39	.	2.75837	3.97911	1.31041	41
chr1	65631263	65631336	L2-4_RORB_pvalue_1e-2_peak_19587	42	.	3.34141	4.26972	1.43768	65
chr1	65641023	65641488	L2-4_RORB_pvalue_1e-2_peak_19589	67	.	4.86381	6.73327	3.29448	130
chr1	65642343	65642416	L2-4_RORB_pvalue_1e-2_peak_19590	44	.	3.40368	4.46677	1.59284	64
chr1	65649471	65649697	L2-4_RORB_pvalue_1e-2_peak_19591	41	.	2.77977	4.10729	1.31041	67
chr1	65661276	65662331	L2-4_RORB_pvalue_1e-2_peak_19595	51	.	3.58166	5.15094	2.11269	346
chr1	65675098	65675213	L2-4_RORB_pvalue_1e-2_peak_19604	58	.	3.70636	5.81222	2.57317	64
chr1	65681457	65681573	L2-4_RORB_pvalue_1e-2_peak_19607	41	.	2.77977	4.10729	1.31041	57
chr1	65699538	65699950	L2-4_RORB_pvalue_1e-2_peak_19615	38	.	2.73998	3.87719	1.31041	46
chr1	65720036	65721505	L2-4_RORB_pvalue_1e-2_peak_19619	78	.	5.67859	7.87088	4.17059	75
chr1	65729929	65730507	L2-4_RORB_pvalue_1e-2_peak_19621a	40	.	3.49479	4.06336	1.31041	359
chr1	65729929	65730507	L2-4_RORB_pvalue_1e-2_peak_19621b	75	.	5.53518	7.58777	3.95537	446
chr1	65749513	65749586	L2-4_RORB_pvalue_1e-2_peak_19632	42	.	3.34141	4.26972	1.43768	64
chr1	65750022	65750256	L2-4_RORB_pvalue_1e-2_peak_19633	44	.	3.40368	4.46677	1.59284	109
chr1	65750932	65751021	L2-4_RORB_pvalue_1e-2_peak_19634	46	.	3.46831	4.69117	1.76656	45
chr1	65774695	65776031	L2-4_RORB_pvalue_1e-2_peak_19641	70	.	5.18365	7.02331	3.51969	1254
chr1	65785058	65785166	L2-4_RORB_pvalue_1e-2_peak_19643	61	.	4.30812	6.10846	2.80304	53
chr1	65791130	65791246	L2-4_RORB_pvalue_1e-2_peak_19645	41	.	2.77977	4.10729	1.31041	57
chr1	65838433	65838677	L2-4_RORB_pvalue_1e-2_peak_19675	41	.	2.77977	4.10729	1.31041	41
chr1	65846112	65846453	L2-4_RORB_pvalue_1e-2_peak_19679	41	.	2.77977	4.10729	1.31041	280
chr1	65852122	65852653	L2-4_RORB_pvalue_1e-2_peak_19681	58	.	3.70636	5.81222	2.57317	72
chr1	65859160	65859721	L2-4_RORB_pvalue_1e-2_peak_19683	55	.	3.65330	5.50407	2.37759	52
chr1	65885458	65886699	L2-4_RORB_pvalue_1e-2_peak_19696a	91	.	6.34236	9.17744	5.21475	695
chr1	65885458	65886699	L2-4_RORB_pvalue_1e-2_peak_19696b	67	.	5.07389	6.73982	3.29739	844
chr1	65897010	65897087	L2-4_RORB_pvalue_1e-2_peak_19702	41	.	2.77977	4.10729	1.31041	37
chr1	65903737	65903816	L2-4_RORB_pvalue_1e-2_peak_19704	41	.	2.77977	4.10729	1.31041	38
chr1	65993653	65993973	L2-4_RORB_pvalue_1e-2_peak_19729	58	.	3.70636	5.81222	2.57317	63
chr1	66020362	66021012	L2-4_RORB_pvalue_1e-2_peak_19733	41	.	2.77977	4.10729	1.31041	346
chr1	66041903	66041980	L2-4_RORB_pvalue_1e-2_peak_19736	41	.	2.77977	4.10729	1.31041	37
chr1	66083101	66083442	L2-4_RORB_pvalue_1e-2_peak_19753	94	.	5.55954	9.49358	5.46087	261
chr1	66156757	66157280	L2-4_RORB_pvalue_1e-2_peak_19775	39	.	2.75837	3.97911	1.31041	153
chr1	66169784	66170160	L2-4_RORB_pvalue_1e-2_peak_19780	41	.	2.77977	4.10729	1.31041	317
chr1	66257844	66257917	L2-4_RORB_pvalue_1e-2_peak_19806	43	.	3.38266	4.39837	1.53826	32
chr1	66258249	66258571	L2-4_RORB_pvalue_1e-2_peak_19807	43	.	3.38266	4.39837	1.53826	31
chr1	66279638	66279960	L2-4_RORB_pvalue_1e-2_peak_19818	58	.	3.70636	5.81222	2.57317	277
chr1	66322103	66322202	L2-4_RORB_pvalue_1e-2_peak_19828	41	.	2.77977	4.10729	1.31041	48
chr1	66335553	66335931	L2-4_RORB_pvalue_1e-2_peak_19834	41	.	2.77977	4.10729	1.31041	52
chr1	66369973	66370828	L2-4_RORB_pvalue_1e-2_peak_19844	41	.	2.77977	4.10729	1.31041	255
chr1	66385709	66386065	L2-4_RORB_pvalue_1e-2_peak_19849	41	.	2.77977	4.10729	1.31041	318
chr1	66398869	66398963	L2-4_RORB_pvalue_1e-2_peak_19850	41	.	2.77977	4.10729	1.31041	46
chr1	66402710	66402848	L2-4_RORB_pvalue_1e-2_peak_19851	41	.	2.77977	4.10729	1.31041	82
chr1	66419014	66419108	L2-4_RORB_pvalue_1e-2_peak_19858	41	.	2.77977	4.10729	1.31041	46
chr1	66444928	66445214	L2-4_RORB_pvalue_1e-2_peak_19870	73	.	4.59728	7.39833	3.80986	75
chr1	66452001	66452132	L2-4_RORB_pvalue_1e-2_peak_19875	41	.	2.77977	4.10729	1.31041	64
chr1	66458338	66459180	L2-4_RORB_pvalue_1e-2_peak_19880	48	.	3.51278	4.85998	1.89252	53
chr1	66478253	66478471	L2-4_RORB_pvalue_1e-2_peak_19888	56	.	3.67782	5.64059	2.47703	60
chr1	66507113	66507395	L2-4_RORB_pvalue_1e-2_peak_19897	41	.	2.77977	4.10729	1.31041	215
chr1	66521097	66521417	L2-4_RORB_pvalue_1e-2_peak_19904	41	.	2.77977	4.10729	1.31041	208
chr1	66591720	66591831	L2-4_RORB_pvalue_1e-2_peak_19932	41	.	2.77977	4.10729	1.31041	54
chr1	66599909	66600053	L2-4_RORB_pvalue_1e-2_peak_19935	41	.	2.77977	4.10729	1.31041	71
chr1	66608880	66609031	L2-4_RORB_pvalue_1e-2_peak_19938	41	.	2.77977	4.10729	1.31041	101
chr1	66708331	66708685	L2-4_RORB_pvalue_1e-2_peak_19973	107	.	6.80735	10.72482	6.45412	202
chr1	66719131	66719328	L2-4_RORB_pvalue_1e-2_peak_19976	58	.	3.70636	5.81222	2.57317	54
chr1	66737092	66737456	L2-4_RORB_pvalue_1e-2_peak_19978	50	.	3.95946	5.07586	2.05805	226
chr1	66737688	66737948	L2-4_RORB_pvalue_1e-2_peak_19979	50	.	3.93670	5.01899	2.01869	127
chr1	66743963	66744389	L2-4_RORB_pvalue_1e-2_peak_19980	69	.	4.95172	6.98166	3.48338	265
chr1	66797323	66797565	L2-4_RORB_pvalue_1e-2_peak_19996	60	.	4.28119	6.01457	2.72971	196
chr1	66797859	66798139	L2-4_RORB_pvalue_1e-2_peak_19997	45	.	3.42495	4.53818	1.64670	6
chr1	66819831	66820323	L2-4_RORB_pvalue_1e-2_peak_20005	81	.	5.81583	8.12776	4.37575	207
chr1	66870301	66871084	L2-4_RORB_pvalue_1e-2_peak_20025	38	.	2.73998	3.87719	1.31041	171
chr1	66912223	66912318	L2-4_RORB_pvalue_1e-2_peak_20041	58	.	3.70636	5.81222	2.57317	48
chr1	66913213	66913299	L2-4_RORB_pvalue_1e-2_peak_20042	41	.	2.77977	4.10729	1.31041	42
chr1	66942598	66942846	L2-4_RORB_pvalue_1e-2_peak_20048	104	.	6.72382	10.45234	6.23815	44
chr1	66943540	66943892	L2-4_RORB_pvalue_1e-2_peak_20049	57	.	4.20239	5.75623	2.56884	46
chr1	66969500	66969800	L2-4_RORB_pvalue_1e-2_peak_20059	41	.	2.77977	4.10729	1.31041	242
chr1	66987652	66987749	L2-4_RORB_pvalue_1e-2_peak_20063	41	.	2.77977	4.10729	1.31041	47
chr1	66998688	66998824	L2-4_RORB_pvalue_1e-2_peak_20067	41	.	3.53082	4.13302	1.33360	43
chr1	66999541	67000378	L2-4_RORB_pvalue_1e-2_peak_20068	105	.	7.06165	10.53180	6.29738	295
chr1	67011176	67011530	L2-4_RORB_pvalue_1e-2_peak_20072	40	.	2.77701	4.09011	1.31041	289
chr1	67011996	67012077	L2-4_RORB_pvalue_1e-2_peak_20073	40	.	2.77701	4.09011	1.31041	39
chr1	67012400	67012515	L2-4_RORB_pvalue_1e-2_peak_20074	40	.	2.77701	4.09011	1.31041	56
chr1	67064970	67065279	L2-4_RORB_pvalue_1e-2_peak_20096	53	.	3.62911	5.37785	2.28461	241
chr1	67066202	67066305	L2-4_RORB_pvalue_1e-2_peak_20097	38	.	2.73998	3.87719	1.31041	50
chr1	67118150	67118606	L2-4_RORB_pvalue_1e-2_peak_20118	79	.	5.23560	7.92549	4.21651	370
chr1	67142272	67142525	L2-4_RORB_pvalue_1e-2_peak_20135	56	.	3.67782	5.64059	2.47703	66
chr1	67147545	67147675	L2-4_RORB_pvalue_1e-2_peak_20139	41	.	2.77977	4.10729	1.31041	50
chr1	67154743	67155092	L2-4_RORB_pvalue_1e-2_peak_20143	50	.	3.55840	5.04815	2.03602	40
chr1	67174591	67174671	L2-4_RORB_pvalue_1e-2_peak_20151	39	.	2.75837	3.97911	1.31041	39
chr1	67177704	67177883	L2-4_RORB_pvalue_1e-2_peak_20155	40	.	2.77701	4.09011	1.31041	48
chr1	67183602	67183703	L2-4_RORB_pvalue_1e-2_peak_20158	41	.	2.77977	4.10729	1.31041	49
chr1	67191691	67191935	L2-4_RORB_pvalue_1e-2_peak_20164	51	.	3.58166	5.15094	2.11269	186
chr1	67199927	67200005	L2-4_RORB_pvalue_1e-2_peak_20171	41	.	2.77977	4.10729	1.31041	38
chr1	67217246	67217442	L2-4_RORB_pvalue_1e-2_peak_20179	38	.	2.73998	3.87719	1.31041	39
chr1	67217774	67218265	L2-4_RORB_pvalue_1e-2_peak_20180	55	.	3.65330	5.50407	2.37759	67
chr1	67257182	67257260	L2-4_RORB_pvalue_1e-2_peak_20188	41	.	2.77977	4.10729	1.31041	38
chr1	67390376	67391257	L2-4_RORB_pvalue_1e-2_peak_20214a	57	.	4.54486	5.77904	2.57317	378
chr1	67390376	67391257	L2-4_RORB_pvalue_1e-2_peak_20214b	51	.	4.20597	5.19712	2.15063	578
chr1	67390376	67391257	L2-4_RORB_pvalue_1e-2_peak_20214c	71	.	5.24659	7.14751	3.61620	779
chr1	67395605	67396260	L2-4_RORB_pvalue_1e-2_peak_20215	91	.	6.31313	9.12568	5.17320	212
chr1	67442697	67442960	L2-4_RORB_pvalue_1e-2_peak_20244	39	.	2.75837	3.97911	1.31041	190
chr1	67444521	67444619	L2-4_RORB_pvalue_1e-2_peak_20245	39	.	2.75837	3.97911	1.31041	48
chr1	67455414	67455543	L2-4_RORB_pvalue_1e-2_peak_20252	41	.	2.77977	4.10729	1.31041	49
chr1	67464275	67464752	L2-4_RORB_pvalue_1e-2_peak_20255	40	.	2.77701	4.09011	1.31041	428
chr1	67504158	67504307	L2-4_RORB_pvalue_1e-2_peak_20269	41	.	2.77977	4.10729	1.31041	111
chr1	67518893	67520310	L2-4_RORB_pvalue_1e-2_peak_20272	65	.	4.80692	6.58071	3.17224	926
chr1	67534155	67534262	L2-4_RORB_pvalue_1e-2_peak_20274	41	.	2.77977	4.10729	1.31041	52
chr1	67690753	67690883	L2-4_RORB_pvalue_1e-2_peak_20311	41	.	2.77977	4.10729	1.31041	64
chr1	67782003	67782519	L2-4_RORB_pvalue_1e-2_peak_20334	65	.	4.77897	6.50788	3.12155	470
chr1	67783135	67783233	L2-4_RORB_pvalue_1e-2_peak_20335	39	.	3.22347	3.93622	1.31041	39
chr1	67788757	67789090	L2-4_RORB_pvalue_1e-2_peak_20337	55	.	3.65330	5.50407	2.37759	281
chr1	67805513	67805927	L2-4_RORB_pvalue_1e-2_peak_20342	42	.	3.34141	4.26972	1.43768	197
chr1	67806226	67806884	L2-4_RORB_pvalue_1e-2_peak_20343	53	.	4.05318	5.32112	2.24363	260
chr1	67813526	67814163	L2-4_RORB_pvalue_1e-2_peak_20344	68	.	4.92207	6.89603	3.42286	328
chr1	67864267	67864366	L2-4_RORB_pvalue_1e-2_peak_20359	41	.	2.77977	4.10729	1.31041	48
chr1	67865872	67866220	L2-4_RORB_pvalue_1e-2_peak_20360	41	.	2.77977	4.10729	1.31041	44
chr1	67871761	67871863	L2-4_RORB_pvalue_1e-2_peak_20363	38	.	2.73998	3.87719	1.31041	50
chr1	67886106	67886223	L2-4_RORB_pvalue_1e-2_peak_20374	40	.	2.77701	4.09011	1.31041	57
chr1	67886840	67887334	L2-4_RORB_pvalue_1e-2_peak_20375	39	.	2.75837	3.97911	1.31041	65
chr1	67895519	67896383	L2-4_RORB_pvalue_1e-2_peak_20377a	70	.	5.18365	7.02331	3.51969	381
chr1	67895519	67896383	L2-4_RORB_pvalue_1e-2_peak_20377b	127	.	8.14573	12.75029	8.09412	673
chr1	67929246	67929370	L2-4_RORB_pvalue_1e-2_peak_20385	42	.	3.32116	4.20906	1.38858	60
chr1	67933936	67934297	L2-4_RORB_pvalue_1e-2_peak_20386	49	.	3.91420	4.96371	1.97115	104
chr1	67935047	67935122	L2-4_RORB_pvalue_1e-2_peak_20387	51	.	4.00577	5.19473	2.14895	38
chr1	67940721	67941294	L2-4_RORB_pvalue_1e-2_peak_20390	41	.	2.77977	4.10729	1.31041	27
chr1	67966239	67966594	L2-4_RORB_pvalue_1e-2_peak_20400	58	.	3.70636	5.81222	2.57317	71
chr1	67990590	67990804	L2-4_RORB_pvalue_1e-2_peak_20409	56	.	3.67782	5.64059	2.47703	96
chr1	68012038	68012524	L2-4_RORB_pvalue_1e-2_peak_20422	39	.	2.75837	3.97911	1.31041	153
chr1	68024866	68025450	L2-4_RORB_pvalue_1e-2_peak_20424	88	.	5.88334	8.82639	4.93537	184
chr1	68078335	68079387	L2-4_RORB_pvalue_1e-2_peak_20441	49	.	3.53544	4.95138	1.96366	345
chr1	68084639	68085173	L2-4_RORB_pvalue_1e-2_peak_20442	64	.	4.75135	6.43718	3.05954	457
chr1	68101476	68101578	L2-4_RORB_pvalue_1e-2_peak_20445	41	.	2.77977	4.10729	1.31041	50
chr1	68108278	68108751	L2-4_RORB_pvalue_1e-2_peak_20448	84	.	5.37249	8.49611	4.66935	152
chr1	68140000	68140641	L2-4_RORB_pvalue_1e-2_peak_20460	55	.	3.65330	5.50407	2.37759	51
chr1	68150697	68151296	L2-4_RORB_pvalue_1e-2_peak_20463	61	.	4.74440	6.17777	2.86129	400
chr1	68201713	68202439	L2-4_RORB_pvalue_1e-2_peak_20484	41	.	2.77977	4.10729	1.31041	189
chr1	68214182	68215078	L2-4_RORB_pvalue_1e-2_peak_20487	52	.	3.60523	5.26053	2.19184	457
chr1	68225908	68226254	L2-4_RORB_pvalue_1e-2_peak_20491	41	.	2.77977	4.10729	1.31041	71
chr1	68258453	68258871	L2-4_RORB_pvalue_1e-2_peak_20503	40	.	2.77701	4.09011	1.31041	70
chr1	68285629	68285761	L2-4_RORB_pvalue_1e-2_peak_20513	41	.	2.77977	4.10729	1.31041	65
chr1	68405354	68405478	L2-4_RORB_pvalue_1e-2_peak_20545	41	.	2.77977	4.10729	1.31041	61
chr1	68411637	68411907	L2-4_RORB_pvalue_1e-2_peak_20548	58	.	3.70636	5.81222	2.57317	211
chr1	68451589	68451707	L2-4_RORB_pvalue_1e-2_peak_20563	41	.	2.77977	4.10729	1.31041	58
chr1	68457125	68457599	L2-4_RORB_pvalue_1e-2_peak_20566	41	.	2.77977	4.10729	1.31041	169
chr1	68577427	68577770	L2-4_RORB_pvalue_1e-2_peak_20601	91	.	5.99366	9.19080	5.22295	274
chr1	68582594	68582693	L2-4_RORB_pvalue_1e-2_peak_20602	46	.	3.44649	4.61288	1.70597	40
chr1	68585972	68586111	L2-4_RORB_pvalue_1e-2_peak_20605	55	.	3.65330	5.50407	2.37759	67
chr1	68598115	68598732	L2-4_RORB_pvalue_1e-2_peak_20612	40	.	2.77701	4.09011	1.31041	284
chr1	68601421	68601499	L2-4_RORB_pvalue_1e-2_peak_20615	41	.	2.77977	4.10729	1.31041	38
chr1	68614884	68615239	L2-4_RORB_pvalue_1e-2_peak_20625	41	.	2.77977	4.10729	1.31041	293
chr1	68641422	68641740	L2-4_RORB_pvalue_1e-2_peak_20632	38	.	2.73998	3.87719	1.31041	271
chr1	68646742	68647130	L2-4_RORB_pvalue_1e-2_peak_20634	44	.	3.40368	4.46677	1.59284	134
chr1	68657325	68657783	L2-4_RORB_pvalue_1e-2_peak_20637	55	.	3.65330	5.50407	2.37759	303
chr1	68684300	68684839	L2-4_RORB_pvalue_1e-2_peak_20652	52	.	3.60523	5.26053	2.19184	105
chr1	68742365	68742473	L2-4_RORB_pvalue_1e-2_peak_20675	41	.	2.77977	4.10729	1.31041	53
chr1	68764168	68764386	L2-4_RORB_pvalue_1e-2_peak_20679	59	.	4.25459	5.92478	2.65802	74
chr1	68769502	68769637	L2-4_RORB_pvalue_1e-2_peak_20680	40	.	2.77701	4.09011	1.31041	66
chr1	68779407	68779677	L2-4_RORB_pvalue_1e-2_peak_20687	41	.	2.77977	4.10729	1.31041	160
chr1	68793094	68793360	L2-4_RORB_pvalue_1e-2_peak_20693	39	.	2.75837	3.97911	1.31041	170
chr1	68796516	68796935	L2-4_RORB_pvalue_1e-2_peak_20694	40	.	2.77701	4.09011	1.31041	39
chr1	68803389	68804558	L2-4_RORB_pvalue_1e-2_peak_20697	47	.	3.49040	4.77340	1.82745	452
chr1	68813283	68813362	L2-4_RORB_pvalue_1e-2_peak_20702	41	.	2.77977	4.10729	1.31041	38
chr1	68832218	68832353	L2-4_RORB_pvalue_1e-2_peak_20708	41	.	2.77977	4.10729	1.31041	66
chr1	68849769	68851080	L2-4_RORB_pvalue_1e-2_peak_20712	117	.	7.07089	11.70745	7.24912	234
chr1	68875927	68876059	L2-4_RORB_pvalue_1e-2_peak_20717	41	.	2.77977	4.10729	1.31041	65
chr1	68899066	68899718	L2-4_RORB_pvalue_1e-2_peak_20728	86	.	5.40784	8.66157	4.79845	107
chr1	68908729	68909047	L2-4_RORB_pvalue_1e-2_peak_20732	41	.	2.77977	4.10729	1.31041	255
chr1	68912034	68912457	L2-4_RORB_pvalue_1e-2_peak_20733	41	.	2.77977	4.10729	1.31041	43
chr1	68962767	68963190	L2-4_RORB_pvalue_1e-2_peak_20741	72	.	5.04286	7.25809	3.69829	158
chr1	68999366	68999442	L2-4_RORB_pvalue_1e-2_peak_20747	41	.	2.77977	4.10729	1.31041	37
chr1	69003010	69003541	L2-4_RORB_pvalue_1e-2_peak_20749	40	.	2.77701	4.09011	1.31041	442
chr1	69023758	69024278	L2-4_RORB_pvalue_1e-2_peak_20754	41	.	2.77977	4.10729	1.31041	250
chr1	69037329	69037758	L2-4_RORB_pvalue_1e-2_peak_20764	40	.	2.77701	4.09011	1.31041	133
chr1	69051115	69051763	L2-4_RORB_pvalue_1e-2_peak_20769	75	.	4.62834	7.58464	3.95385	67
chr1	69083863	69084345	L2-4_RORB_pvalue_1e-2_peak_20778	60	.	4.28119	6.01457	2.72971	283
chr1	69096224	69096932	L2-4_RORB_pvalue_1e-2_peak_20781	45	.	3.42495	4.53818	1.64670	443
chr1	69104139	69104634	L2-4_RORB_pvalue_1e-2_peak_20782	41	.	2.77977	4.10729	1.31041	24
chr1	69157651	69157731	L2-4_RORB_pvalue_1e-2_peak_20799	41	.	2.77977	4.10729	1.31041	39
chr1	69170685	69170912	L2-4_RORB_pvalue_1e-2_peak_20808	41	.	2.77977	4.10729	1.31041	158
chr1	69210376	69211727	L2-4_RORB_pvalue_1e-2_peak_20818	84	.	5.37249	8.49611	4.66935	577
chr1	69238788	69239452	L2-4_RORB_pvalue_1e-2_peak_20824	100	.	6.22720	10.09315	5.94184	271
chr1	69285112	69285372	L2-4_RORB_pvalue_1e-2_peak_20840	41	.	2.77977	4.10729	1.31041	197
chr1	69285777	69286029	L2-4_RORB_pvalue_1e-2_peak_20841	41	.	2.77977	4.10729	1.31041	209
chr1	69299442	69299565	L2-4_RORB_pvalue_1e-2_peak_20846	41	.	2.77977	4.10729	1.31041	60
chr1	69324948	69325064	L2-4_RORB_pvalue_1e-2_peak_20848	41	.	2.77977	4.10729	1.31041	57
chr1	69354525	69354638	L2-4_RORB_pvalue_1e-2_peak_20857	58	.	3.70636	5.81222	2.57317	58
chr1	69354857	69355015	L2-4_RORB_pvalue_1e-2_peak_20858	41	.	2.77977	4.10729	1.31041	44
chr1	69370093	69370434	L2-4_RORB_pvalue_1e-2_peak_20863	90	.	5.95643	9.06419	5.12269	271
chr1	69381675	69381905	L2-4_RORB_pvalue_1e-2_peak_20865	43	.	3.38266	4.39837	1.53826	70
chr1	69382321	69382538	L2-4_RORB_pvalue_1e-2_peak_20866	105	.	6.76533	10.58580	6.34048	149
chr1	69421961	69422475	L2-4_RORB_pvalue_1e-2_peak_20883	49	.	3.53544	4.95138	1.96366	329
chr1	69428157	69428855	L2-4_RORB_pvalue_1e-2_peak_20885	63	.	4.36300	6.31016	2.95990	172
chr1	69440153	69440312	L2-4_RORB_pvalue_1e-2_peak_20887	58	.	4.51637	5.88004	2.62360	105
chr1	69441393	69442036	L2-4_RORB_pvalue_1e-2_peak_20889	45	.	3.74308	4.56981	1.67430	106
chr1	69551529	69551622	L2-4_RORB_pvalue_1e-2_peak_20914	41	.	2.77977	4.10729	1.31041	45
chr1	69569437	69570078	L2-4_RORB_pvalue_1e-2_peak_20917	52	.	3.60523	5.26053	2.19184	57
chr1	69587457	69587823	L2-4_RORB_pvalue_1e-2_peak_20925	50	.	3.55840	5.04815	2.03602	169
chr1	69592579	69593220	L2-4_RORB_pvalue_1e-2_peak_20926	66	.	4.44800	6.65517	3.22917	581
chr1	69601985	69602166	L2-4_RORB_pvalue_1e-2_peak_20932	52	.	3.60523	5.26053	2.19184	39
chr1	69604739	69605006	L2-4_RORB_pvalue_1e-2_peak_20934	81	.	5.30316	8.19462	4.42998	121
chr1	69627752	69627887	L2-4_RORB_pvalue_1e-2_peak_20946	41	.	2.77977	4.10729	1.31041	66
chr1	69657216	69657294	L2-4_RORB_pvalue_1e-2_peak_20956	39	.	2.75837	3.97911	1.31041	38
chr1	69690604	69690715	L2-4_RORB_pvalue_1e-2_peak_20979	41	.	2.77977	4.10729	1.31041	54
chr1	69695567	69696611	L2-4_RORB_pvalue_1e-2_peak_20980	48	.	3.51278	4.85998	1.89252	665
chr1	69711993	69712127	L2-4_RORB_pvalue_1e-2_peak_20988	60	.	4.28119	6.01457	2.72971	68
chr1	69715415	69716373	L2-4_RORB_pvalue_1e-2_peak_20989	63	.	4.36300	6.31016	2.95990	785
chr1	69741557	69741695	L2-4_RORB_pvalue_1e-2_peak_20991	41	.	2.77977	4.10729	1.31041	68
chr1	69808788	69808924	L2-4_RORB_pvalue_1e-2_peak_21008	76	.	4.63295	7.61347	3.96903	63
chr1	70032860	70033358	L2-4_RORB_pvalue_1e-2_peak_21061	46	.	3.91415	4.69486	1.76923	274
chr1	70047621	70047905	L2-4_RORB_pvalue_1e-2_peak_21072	39	.	2.75837	3.97911	1.31041	215
chr1	70053660	70053808	L2-4_RORB_pvalue_1e-2_peak_21076	41	.	2.77977	4.10729	1.31041	81
chr1	70064750	70065489	L2-4_RORB_pvalue_1e-2_peak_21084	49	.	3.53544	4.95138	1.96366	670
chr1	70083303	70083869	L2-4_RORB_pvalue_1e-2_peak_21099	53	.	3.62911	5.37785	2.28461	120
chr1	70084592	70084795	L2-4_RORB_pvalue_1e-2_peak_21100	38	.	2.73998	3.87719	1.31041	162
chr1	70121024	70121142	L2-4_RORB_pvalue_1e-2_peak_21114	58	.	3.70636	5.81222	2.57317	64
chr1	70176416	70176610	L2-4_RORB_pvalue_1e-2_peak_21146	41	.	2.77977	4.10729	1.31041	45
chr1	70203394	70203516	L2-4_RORB_pvalue_1e-2_peak_21153	41	.	2.77977	4.10729	1.31041	73
chr1	70232854	70232970	L2-4_RORB_pvalue_1e-2_peak_21169	41	.	2.77977	4.10729	1.31041	57
chr1	70242338	70242453	L2-4_RORB_pvalue_1e-2_peak_21174	41	.	2.77977	4.10729	1.31041	56
chr1	70243865	70243972	L2-4_RORB_pvalue_1e-2_peak_21176	40	.	2.77701	4.09011	1.31041	52
chr1	70280508	70280913	L2-4_RORB_pvalue_1e-2_peak_21196	41	.	2.77977	4.10729	1.31041	313
chr1	70289922	70290568	L2-4_RORB_pvalue_1e-2_peak_21204	50	.	3.55840	5.04815	2.03602	258
chr1	70313829	70314076	L2-4_RORB_pvalue_1e-2_peak_21215	38	.	2.73998	3.87719	1.31041	184
chr1	70362322	70362424	L2-4_RORB_pvalue_1e-2_peak_21239	41	.	2.77977	4.10729	1.31041	50
chr1	70380645	70381274	L2-4_RORB_pvalue_1e-2_peak_21250	38	.	2.73998	3.87719	1.31041	189
chr1	70396438	70396581	L2-4_RORB_pvalue_1e-2_peak_21254	76	.	4.63295	7.61347	3.96903	70
chr1	70397458	70397588	L2-4_RORB_pvalue_1e-2_peak_21255	41	.	2.77977	4.10729	1.31041	64
chr1	70409112	70409230	L2-4_RORB_pvalue_1e-2_peak_21261	41	.	2.77977	4.10729	1.31041	58
chr1	70412230	70412561	L2-4_RORB_pvalue_1e-2_peak_21263	41	.	2.77977	4.10729	1.31041	43
chr1	70418935	70419075	L2-4_RORB_pvalue_1e-2_peak_21267	41	.	2.77977	4.10729	1.31041	69
chr1	70428183	70428272	L2-4_RORB_pvalue_1e-2_peak_21270	41	.	2.77977	4.10729	1.31041	43
chr1	70448695	70449041	L2-4_RORB_pvalue_1e-2_peak_21276	75	.	4.62834	7.58464	3.95385	174
chr1	70507723	70508372	L2-4_RORB_pvalue_1e-2_peak_21291	58	.	4.22833	5.83877	2.58760	595
chr1	70514179	70514262	L2-4_RORB_pvalue_1e-2_peak_21292	41	.	2.77977	4.10729	1.31041	40
chr1	70523209	70523547	L2-4_RORB_pvalue_1e-2_peak_21294	41	.	2.77977	4.10729	1.31041	55
chr1	70538711	70538825	L2-4_RORB_pvalue_1e-2_peak_21304	41	.	2.77977	4.10729	1.31041	56
chr1	70547357	70547451	L2-4_RORB_pvalue_1e-2_peak_21307	41	.	2.77977	4.10729	1.31041	46
chr1	70548544	70548648	L2-4_RORB_pvalue_1e-2_peak_21308	41	.	2.77977	4.10729	1.31041	51
chr1	70593334	70593417	L2-4_RORB_pvalue_1e-2_peak_21334	39	.	2.75837	3.97911	1.31041	40
chr1	70598632	70598977	L2-4_RORB_pvalue_1e-2_peak_21337	39	.	2.75837	3.97911	1.31041	68
chr1	70614822	70614955	L2-4_RORB_pvalue_1e-2_peak_21344	52	.	3.60523	5.26053	2.19184	64
chr1	70670441	70670762	L2-4_RORB_pvalue_1e-2_peak_21357	44	.	3.40368	4.46677	1.59284	279
chr1	70671102	70671522	L2-4_RORB_pvalue_1e-2_peak_21358	59	.	4.25459	5.92478	2.65802	203
chr1	70686821	70687330	L2-4_RORB_pvalue_1e-2_peak_21362	72	.	5.04286	7.25809	3.69829	382
chr1	70782689	70783073	L2-4_RORB_pvalue_1e-2_peak_21411	38	.	2.73998	3.87719	1.31041	68
chr1	70819746	70820625	L2-4_RORB_pvalue_1e-2_peak_21433	62	.	4.67035	6.23671	2.90488	724
chr1	70876392	70877389	L2-4_RORB_pvalue_1e-2_peak_21443a	109	.	7.28704	10.99761	6.67646	194
chr1	70876392	70877389	L2-4_RORB_pvalue_1e-2_peak_21443b	153	.	9.37342	15.31138	10.17264	432
chr1	70876392	70877389	L2-4_RORB_pvalue_1e-2_peak_21443c	80	.	5.76826	8.05376	4.31632	559
chr1	70907314	70907809	L2-4_RORB_pvalue_1e-2_peak_21461	38	.	2.73998	3.87719	1.31041	443
chr1	70912256	70912361	L2-4_RORB_pvalue_1e-2_peak_21465	40	.	2.77701	4.09011	1.31041	51
chr1	70924071	70924175	L2-4_RORB_pvalue_1e-2_peak_21471	66	.	4.44800	6.65517	3.22917	53
chr1	70928132	70928631	L2-4_RORB_pvalue_1e-2_peak_21475	65	.	4.41930	6.53368	3.13592	428
chr1	70953711	70953919	L2-4_RORB_pvalue_1e-2_peak_21483	76	.	4.63295	7.61347	3.96903	65
chr1	71093595	71093851	L2-4_RORB_pvalue_1e-2_peak_21521	41	.	2.77977	4.10729	1.31041	160
chr1	71094102	71094177	L2-4_RORB_pvalue_1e-2_peak_21522	41	.	2.77977	4.10729	1.31041	36
chr1	71232869	71233006	L2-4_RORB_pvalue_1e-2_peak_21560	41	.	2.77977	4.10729	1.31041	67
chr1	71274850	71275143	L2-4_RORB_pvalue_1e-2_peak_21571	94	.	5.55401	9.45891	5.43708	73
chr1	71356883	71357484	L2-4_RORB_pvalue_1e-2_peak_21590	41	.	2.77977	4.10729	1.31041	325
chr1	71443139	71443224	L2-4_RORB_pvalue_1e-2_peak_21614	41	.	2.77977	4.10729	1.31041	41
chr1	71444417	71444520	L2-4_RORB_pvalue_1e-2_peak_21615	41	.	2.77977	4.10729	1.31041	50
chr1	71512635	71513157	L2-4_RORB_pvalue_1e-2_peak_21635	41	.	2.77977	4.10729	1.31041	474
chr1	71546724	71547162	L2-4_RORB_pvalue_1e-2_peak_21652a	102	.	6.64231	10.20049	6.03007	54
chr1	71546724	71547162	L2-4_RORB_pvalue_1e-2_peak_21652b	86	.	5.81202	8.60663	4.75290	302
chr1	71553170	71553257	L2-4_RORB_pvalue_1e-2_peak_21653	41	.	2.77977	4.10729	1.31041	42
chr1	71559852	71559938	L2-4_RORB_pvalue_1e-2_peak_21655	41	.	2.77977	4.10729	1.31041	42
chr1	71658663	71658779	L2-4_RORB_pvalue_1e-2_peak_21674	62	.	4.33539	6.20685	2.88067	56
chr1	71668526	71669623	L2-4_RORB_pvalue_1e-2_peak_21683	41	.	2.77977	4.10729	1.31041	581
chr1	71670602	71670731	L2-4_RORB_pvalue_1e-2_peak_21684	41	.	2.77977	4.10729	1.31041	63
chr1	71690624	71690945	L2-4_RORB_pvalue_1e-2_peak_21687	61	.	4.30812	6.10846	2.80304	266
chr1	71693875	71694015	L2-4_RORB_pvalue_1e-2_peak_21688	45	.	3.42495	4.53818	1.64670	69
chr1	71763391	71763629	L2-4_RORB_pvalue_1e-2_peak_21709	38	.	2.73998	3.87719	1.31041	200
chr1	71763940	71764360	L2-4_RORB_pvalue_1e-2_peak_21710	38	.	2.73998	3.87719	1.31041	62
chr1	71773333	71773456	L2-4_RORB_pvalue_1e-2_peak_21712	41	.	2.77977	4.10729	1.31041	60
chr1	71801483	71802154	L2-4_RORB_pvalue_1e-2_peak_21717	41	.	2.77977	4.10729	1.31041	66
chr1	71857305	71857387	L2-4_RORB_pvalue_1e-2_peak_21735	40	.	2.77701	4.09011	1.31041	40
chr1	71859166	71859298	L2-4_RORB_pvalue_1e-2_peak_21738	38	.	2.73998	3.87719	1.31041	65
chr1	71859599	71859915	L2-4_RORB_pvalue_1e-2_peak_21739	38	.	2.73998	3.87719	1.31041	42
chr1	71879562	71880210	L2-4_RORB_pvalue_1e-2_peak_21751	55	.	3.65330	5.50407	2.37759	537
chr1	71920339	71920713	L2-4_RORB_pvalue_1e-2_peak_21778	46	.	3.46831	4.69117	1.76656	264
chr1	71930308	71930447	L2-4_RORB_pvalue_1e-2_peak_21782	40	.	2.77701	4.09011	1.31041	68
chr1	71953789	71953933	L2-4_RORB_pvalue_1e-2_peak_21796	38	.	2.73998	3.87719	1.31041	71
chr1	71955360	71955499	L2-4_RORB_pvalue_1e-2_peak_21797	39	.	2.75837	3.97911	1.31041	68
chr1	71968160	71968684	L2-4_RORB_pvalue_1e-2_peak_21806	41	.	2.77977	4.10729	1.31041	468
chr1	71976646	71976899	L2-4_RORB_pvalue_1e-2_peak_21809	41	.	2.77977	4.10729	1.31041	62
chr1	71987263	71987608	L2-4_RORB_pvalue_1e-2_peak_21811	41	.	2.77977	4.10729	1.31041	68
chr1	72014464	72014681	L2-4_RORB_pvalue_1e-2_peak_21827	55	.	3.65330	5.50407	2.37759	145
chr1	72028274	72028553	L2-4_RORB_pvalue_1e-2_peak_21834	38	.	2.73998	3.87719	1.31041	232
chr1	72053838	72053930	L2-4_RORB_pvalue_1e-2_peak_21852	41	.	2.77977	4.10729	1.31041	45
chr1	72059158	72059236	L2-4_RORB_pvalue_1e-2_peak_21855	41	.	2.77977	4.10729	1.31041	38
chr1	72072891	72072993	L2-4_RORB_pvalue_1e-2_peak_21864	41	.	2.77977	4.10729	1.31041	50
chr1	72075211	72075294	L2-4_RORB_pvalue_1e-2_peak_21866	52	.	3.60523	5.26053	2.19184	39
chr1	72078147	72078520	L2-4_RORB_pvalue_1e-2_peak_21867	49	.	3.53544	4.95138	1.96366	317
chr1	72093704	72093818	L2-4_RORB_pvalue_1e-2_peak_21878	41	.	2.77977	4.10729	1.31041	56
chr1	72100023	72100232	L2-4_RORB_pvalue_1e-2_peak_21881	41	.	2.77977	4.10729	1.31041	41
chr1	72110543	72110640	L2-4_RORB_pvalue_1e-2_peak_21887	55	.	3.65330	5.50407	2.37759	46
chr1	72114241	72114336	L2-4_RORB_pvalue_1e-2_peak_21890	39	.	2.75837	3.97911	1.31041	46
chr1	72115932	72116032	L2-4_RORB_pvalue_1e-2_peak_21892	41	.	2.77977	4.10729	1.31041	49
chr1	72176486	72176626	L2-4_RORB_pvalue_1e-2_peak_21917	41	.	2.77977	4.10729	1.31041	69
chr1	72202437	72202748	L2-4_RORB_pvalue_1e-2_peak_21927	41	.	2.77977	4.10729	1.31041	252
chr1	72206633	72206733	L2-4_RORB_pvalue_1e-2_peak_21929	41	.	2.77977	4.10729	1.31041	49
chr1	72233309	72233581	L2-4_RORB_pvalue_1e-2_peak_21935	41	.	2.77977	4.10729	1.31041	103
chr1	72250853	72251268	L2-4_RORB_pvalue_1e-2_peak_21945	46	.	3.44649	4.61288	1.70597	25
chr1	72261100	72261211	L2-4_RORB_pvalue_1e-2_peak_21950	41	.	2.77977	4.10729	1.31041	54
chr1	72266661	72266800	L2-4_RORB_pvalue_1e-2_peak_21954	41	.	2.77977	4.10729	1.31041	68
chr1	72279683	72279768	L2-4_RORB_pvalue_1e-2_peak_21957	38	.	2.73998	3.87719	1.31041	41
chr1	72289447	72289563	L2-4_RORB_pvalue_1e-2_peak_21965	52	.	3.60523	5.26053	2.19184	62
chr1	72299373	72299446	L2-4_RORB_pvalue_1e-2_peak_21970	43	.	3.36191	4.33276	1.48629	41
chr1	72326824	72327058	L2-4_RORB_pvalue_1e-2_peak_21982	45	.	3.42495	4.53818	1.64670	66
chr1	72334887	72335028	L2-4_RORB_pvalue_1e-2_peak_21988	41	.	2.77977	4.10729	1.31041	69
chr1	72344606	72344883	L2-4_RORB_pvalue_1e-2_peak_21993	41	.	2.77977	4.10729	1.31041	232
chr1	72382097	72382352	L2-4_RORB_pvalue_1e-2_peak_22008	41	.	2.77977	4.10729	1.31041	55
chr1	72395781	72396040	L2-4_RORB_pvalue_1e-2_peak_22019	39	.	2.75837	3.97911	1.31041	213
chr1	72406040	72406559	L2-4_RORB_pvalue_1e-2_peak_22028	55	.	3.65330	5.50407	2.37759	69
chr1	72476314	72476536	L2-4_RORB_pvalue_1e-2_peak_22058	48	.	3.51278	4.85998	1.89252	58
chr1	72492404	72492641	L2-4_RORB_pvalue_1e-2_peak_22069	41	.	2.77977	4.10729	1.31041	179
chr1	72527980	72528073	L2-4_RORB_pvalue_1e-2_peak_22088	39	.	2.75837	3.97911	1.31041	45
chr1	72541058	72541592	L2-4_RORB_pvalue_1e-2_peak_22096	39	.	2.75837	3.97911	1.31041	235
chr1	72546991	72547074	L2-4_RORB_pvalue_1e-2_peak_22099	41	.	2.77977	4.10729	1.31041	40
chr1	72649960	72650092	L2-4_RORB_pvalue_1e-2_peak_22142	41	.	2.77977	4.10729	1.31041	65
chr1	72653575	72653655	L2-4_RORB_pvalue_1e-2_peak_22143	41	.	2.77977	4.10729	1.31041	39
chr1	72655264	72655669	L2-4_RORB_pvalue_1e-2_peak_22144	41	.	2.77977	4.10729	1.31041	67
chr1	72660342	72660420	L2-4_RORB_pvalue_1e-2_peak_22146	41	.	2.77977	4.10729	1.31041	38
chr1	72677542	72677653	L2-4_RORB_pvalue_1e-2_peak_22156	41	.	2.77977	4.10729	1.31041	54
chr1	72692826	72693686	L2-4_RORB_pvalue_1e-2_peak_22164	46	.	3.46831	4.69117	1.76656	240
chr1	72728696	72728783	L2-4_RORB_pvalue_1e-2_peak_22177	41	.	2.77977	4.10729	1.31041	42
chr1	72748490	72748982	L2-4_RORB_pvalue_1e-2_peak_22189	60	.	4.66364	6.04417	2.75676	50
chr1	72749317	72749757	L2-4_RORB_pvalue_1e-2_peak_22190	50	.	4.11571	5.04824	2.03602	280
chr1	72765103	72765196	L2-4_RORB_pvalue_1e-2_peak_22193	58	.	3.70636	5.81222	2.57317	43
chr1	72852368	72852476	L2-4_RORB_pvalue_1e-2_peak_22210	41	.	2.77977	4.10729	1.31041	53
chr1	72869145	72869339	L2-4_RORB_pvalue_1e-2_peak_22222	41	.	2.77977	4.10729	1.31041	146
chr1	72873423	72873774	L2-4_RORB_pvalue_1e-2_peak_22223	41	.	2.77977	4.10729	1.31041	308
chr1	72915462	72915590	L2-4_RORB_pvalue_1e-2_peak_22234	41	.	2.77977	4.10729	1.31041	63
chr1	73010818	73010922	L2-4_RORB_pvalue_1e-2_peak_22256	41	.	2.77977	4.10729	1.31041	51
chr1	73020150	73020420	L2-4_RORB_pvalue_1e-2_peak_22259	38	.	2.73998	3.87719	1.31041	70
chr1	73023073	73023775	L2-4_RORB_pvalue_1e-2_peak_22262	38	.	2.73998	3.87719	1.31041	71
chr1	73033852	73033972	L2-4_RORB_pvalue_1e-2_peak_22266	41	.	2.77977	4.10729	1.31041	59
chr1	73050465	73050585	L2-4_RORB_pvalue_1e-2_peak_22276	41	.	2.77977	4.10729	1.31041	59
chr1	73052180	73052257	L2-4_RORB_pvalue_1e-2_peak_22277	41	.	2.77977	4.10729	1.31041	37
chr1	73151688	73151773	L2-4_RORB_pvalue_1e-2_peak_22316	41	.	2.77977	4.10729	1.31041	41
chr1	73210133	73210216	L2-4_RORB_pvalue_1e-2_peak_22334	41	.	2.77977	4.10729	1.31041	40
chr1	73316471	73316550	L2-4_RORB_pvalue_1e-2_peak_22364	41	.	2.77977	4.10729	1.31041	38
chr1	73392219	73392317	L2-4_RORB_pvalue_1e-2_peak_22389	41	.	2.77977	4.10729	1.31041	48
chr1	73407630	73408109	L2-4_RORB_pvalue_1e-2_peak_22392	41	.	2.77977	4.10729	1.31041	176
chr1	73456753	73456984	L2-4_RORB_pvalue_1e-2_peak_22405	41	.	2.77977	4.10729	1.31041	37
chr1	73546906	73547124	L2-4_RORB_pvalue_1e-2_peak_22435	41	.	2.77977	4.10729	1.31041	40
chr1	73552314	73552774	L2-4_RORB_pvalue_1e-2_peak_22436	41	.	2.77977	4.10729	1.31041	57
chr1	73786360	73786745	L2-4_RORB_pvalue_1e-2_peak_22491	41	.	2.77977	4.10729	1.31041	66
chr1	73889696	73890052	L2-4_RORB_pvalue_1e-2_peak_22523	41	.	2.77977	4.10729	1.31041	288
chr1	73915396	73915498	L2-4_RORB_pvalue_1e-2_peak_22536	39	.	2.75837	3.97911	1.31041	50
chr1	73933476	73933713	L2-4_RORB_pvalue_1e-2_peak_22545	41	.	2.77977	4.10729	1.31041	61
chr1	73993259	73993561	L2-4_RORB_pvalue_1e-2_peak_22563	41	.	2.77977	4.10729	1.31041	265
chr1	74021725	74021811	L2-4_RORB_pvalue_1e-2_peak_22577	41	.	2.77977	4.10729	1.31041	42
chr1	74089582	74090149	L2-4_RORB_pvalue_1e-2_peak_22595	41	.	2.77977	4.10729	1.31041	40
chr1	74139740	74140021	L2-4_RORB_pvalue_1e-2_peak_22610	38	.	2.73998	3.87719	1.31041	71
chr1	74140405	74140492	L2-4_RORB_pvalue_1e-2_peak_22611	53	.	3.62911	5.37785	2.28461	42
chr1	74165876	74166447	L2-4_RORB_pvalue_1e-2_peak_22622	41	.	2.77977	4.10729	1.31041	304
chr1	74182368	74183019	L2-4_RORB_pvalue_1e-2_peak_22627	57	.	3.70268	5.78921	2.57317	337
chr1	74260774	74261075	L2-4_RORB_pvalue_1e-2_peak_22651	41	.	2.77977	4.10729	1.31041	53
chr1	74268648	74268733	L2-4_RORB_pvalue_1e-2_peak_22653	41	.	2.77977	4.10729	1.31041	41
chr1	74279807	74279898	L2-4_RORB_pvalue_1e-2_peak_22658	41	.	2.77977	4.10729	1.31041	44
chr1	74297821	74298410	L2-4_RORB_pvalue_1e-2_peak_22665	98	.	6.52369	9.85529	5.75421	370
chr1	74304588	74305161	L2-4_RORB_pvalue_1e-2_peak_22669	49	.	3.53544	4.95138	1.96366	514
chr1	74318334	74318859	L2-4_RORB_pvalue_1e-2_peak_22678	47	.	3.49040	4.77340	1.82745	113
chr1	74324760	74325130	L2-4_RORB_pvalue_1e-2_peak_22680	38	.	2.73998	3.87719	1.31041	310
chr1	74368538	74368682	L2-4_RORB_pvalue_1e-2_peak_22697	41	.	2.77977	4.10729	1.31041	71
chr1	74377114	74377241	L2-4_RORB_pvalue_1e-2_peak_22701	41	.	2.77977	4.10729	1.31041	62
chr1	74513696	74513950	L2-4_RORB_pvalue_1e-2_peak_22734	41	.	2.77977	4.10729	1.31041	67
chr1	74584233	74584540	L2-4_RORB_pvalue_1e-2_peak_22745	58	.	3.70636	5.81222	2.57317	50
chr1	74602614	74602702	L2-4_RORB_pvalue_1e-2_peak_22751	41	.	2.77977	4.10729	1.31041	43
chr1	74608549	74609208	L2-4_RORB_pvalue_1e-2_peak_22752	75	.	4.62834	7.58464	3.95385	580
chr1	74653328	74653408	L2-4_RORB_pvalue_1e-2_peak_22761	41	.	2.77977	4.10729	1.31041	39
chr1	74663378	74664283	L2-4_RORB_pvalue_1e-2_peak_22764	66	.	5.02080	6.68179	3.25109	431
chr1	74670686	74671029	L2-4_RORB_pvalue_1e-2_peak_22765	49	.	3.91420	4.96371	1.97115	53
chr1	74675345	74675870	L2-4_RORB_pvalue_1e-2_peak_22766	62	.	4.67035	6.23671	2.90488	365
chr1	74682215	74682478	L2-4_RORB_pvalue_1e-2_peak_22768	79	.	5.23560	7.92549	4.21651	50
chr1	74755436	74755533	L2-4_RORB_pvalue_1e-2_peak_22792	41	.	2.77977	4.10729	1.31041	47
chr1	74756029	74756217	L2-4_RORB_pvalue_1e-2_peak_22793	41	.	2.77977	4.10729	1.31041	133
chr1	74804180	74804301	L2-4_RORB_pvalue_1e-2_peak_22807	41	.	2.77977	4.10729	1.31041	59
chr1	74809020	74809119	L2-4_RORB_pvalue_1e-2_peak_22811	41	.	2.77977	4.10729	1.31041	48
chr1	74822256	74822369	L2-4_RORB_pvalue_1e-2_peak_22814	41	.	2.77977	4.10729	1.31041	55
chr1	74832852	74832946	L2-4_RORB_pvalue_1e-2_peak_22821	41	.	2.77977	4.10729	1.31041	46
chr1	74886077	74886301	L2-4_RORB_pvalue_1e-2_peak_22844	41	.	2.77977	4.10729	1.31041	155
chr1	74903952	74904043	L2-4_RORB_pvalue_1e-2_peak_22854	39	.	2.75837	3.97911	1.31041	44
chr1	74904618	74904837	L2-4_RORB_pvalue_1e-2_peak_22856	56	.	3.67782	5.64059	2.47703	70
chr1	74905165	74905301	L2-4_RORB_pvalue_1e-2_peak_22857	56	.	3.67782	5.64059	2.47703	71
chr1	74923652	74924075	L2-4_RORB_pvalue_1e-2_peak_22862	41	.	2.77977	4.10729	1.31041	164
chr1	74929189	74929821	L2-4_RORB_pvalue_1e-2_peak_22866	38	.	2.73998	3.87719	1.31041	278
chr1	74939493	74940410	L2-4_RORB_pvalue_1e-2_peak_22870	44	.	3.70261	4.48264	1.60506	374
chr1	74945793	74945878	L2-4_RORB_pvalue_1e-2_peak_22874	39	.	2.75837	3.97911	1.31041	41
chr1	74962407	74962962	L2-4_RORB_pvalue_1e-2_peak_22884	52	.	3.60523	5.26053	2.19184	238
chr1	74969952	74970149	L2-4_RORB_pvalue_1e-2_peak_22886	40	.	3.47705	4.02948	1.31041	38
chr1	74970465	74971242	L2-4_RORB_pvalue_1e-2_peak_22887	76	.	5.59167	7.69798	4.03457	433
chr1	74977883	74978530	L2-4_RORB_pvalue_1e-2_peak_22888	38	.	3.20461	3.88688	1.31041	165
chr1	75000091	75000385	L2-4_RORB_pvalue_1e-2_peak_22899	65	.	4.41930	6.53368	3.13592	232
chr1	75000629	75001365	L2-4_RORB_pvalue_1e-2_peak_22900	49	.	3.53544	4.95138	1.96366	67
chr1	75005983	75006163	L2-4_RORB_pvalue_1e-2_peak_22902	41	.	2.77977	4.10729	1.31041	67
chr1	75036410	75037228	L2-4_RORB_pvalue_1e-2_peak_22911	77	.	5.62035	7.75457	4.08135	240
chr1	75053108	75053290	L2-4_RORB_pvalue_1e-2_peak_22917	41	.	2.77977	4.10729	1.31041	142
chr1	75087714	75088183	L2-4_RORB_pvalue_1e-2_peak_22933	39	.	2.75837	3.97911	1.31041	43
chr1	75094795	75095096	L2-4_RORB_pvalue_1e-2_peak_22936	58	.	3.70636	5.81222	2.57317	144
chr1	75103119	75103419	L2-4_RORB_pvalue_1e-2_peak_22941	58	.	3.70636	5.81222	2.57317	137
chr1	75114600	75114715	L2-4_RORB_pvalue_1e-2_peak_22947	40	.	2.77701	4.09011	1.31041	56
chr1	75138633	75139748	L2-4_RORB_pvalue_1e-2_peak_22959	70	.	5.18365	7.02331	3.51969	826
chr1	75155068	75155406	L2-4_RORB_pvalue_1e-2_peak_22962	58	.	3.70636	5.81222	2.57317	299
chr1	75187018	75187210	L2-4_RORB_pvalue_1e-2_peak_22971	41	.	2.77977	4.10729	1.31041	100
chr1	75198420	75199294	L2-4_RORB_pvalue_1e-2_peak_22973a	82	.	5.86081	8.24779	4.47150	397
chr1	75198420	75199294	L2-4_RORB_pvalue_1e-2_peak_22973b	82	.	5.86081	8.24779	4.47150	543
chr1	75199530	75199641	L2-4_RORB_pvalue_1e-2_peak_22974	56	.	4.39560	5.61900	2.46889	65
chr1	75229506	75230037	L2-4_RORB_pvalue_1e-2_peak_22977	41	.	2.77977	4.10729	1.31041	171
chr1	75278503	75278581	L2-4_RORB_pvalue_1e-2_peak_22987	41	.	2.77977	4.10729	1.31041	38
chr1	75297869	75297954	L2-4_RORB_pvalue_1e-2_peak_22998	41	.	2.77977	4.10729	1.31041	41
chr1	75305928	75306246	L2-4_RORB_pvalue_1e-2_peak_22999	41	.	2.77977	4.10729	1.31041	253
chr1	75349598	75349893	L2-4_RORB_pvalue_1e-2_peak_23004	41	.	2.77977	4.10729	1.31041	252
chr1	75609341	75609417	L2-4_RORB_pvalue_1e-2_peak_23078	41	.	2.77977	4.10729	1.31041	37
chr1	75637622	75637971	L2-4_RORB_pvalue_1e-2_peak_23087	43	.	3.38266	4.39837	1.53826	156
chr1	75638304	75638486	L2-4_RORB_pvalue_1e-2_peak_23088	43	.	3.38266	4.39837	1.53826	124
chr1	75669174	75669648	L2-4_RORB_pvalue_1e-2_peak_23098	83	.	5.33760	8.34085	4.54119	395
chr1	75683355	75683653	L2-4_RORB_pvalue_1e-2_peak_23106	41	.	2.77977	4.10729	1.31041	229
chr1	75690271	75690349	L2-4_RORB_pvalue_1e-2_peak_23112	38	.	2.73998	3.87719	1.31041	38
chr1	75692875	75693602	L2-4_RORB_pvalue_1e-2_peak_23114	40	.	2.77701	4.09011	1.31041	202
chr1	75731510	75731591	L2-4_RORB_pvalue_1e-2_peak_23121	41	.	2.77977	4.10729	1.31041	39
chr1	75743534	75743630	L2-4_RORB_pvalue_1e-2_peak_23123	58	.	3.70636	5.81222	2.57317	44
chr1	75759843	75760209	L2-4_RORB_pvalue_1e-2_peak_23131	56	.	3.67782	5.64059	2.47703	318
chr1	75770198	75770689	L2-4_RORB_pvalue_1e-2_peak_23135	41	.	2.77977	4.10729	1.31041	338
chr1	75778899	75779622	L2-4_RORB_pvalue_1e-2_peak_23143	39	.	2.75837	3.97911	1.31041	416
chr1	75789481	75790004	L2-4_RORB_pvalue_1e-2_peak_23148	56	.	3.67782	5.64059	2.47703	281
chr1	75813387	75813760	L2-4_RORB_pvalue_1e-2_peak_23164	40	.	2.77701	4.09011	1.31041	34
chr1	75858288	75858393	L2-4_RORB_pvalue_1e-2_peak_23183	53	.	3.62911	5.37785	2.28461	48
chr1	75866757	75866903	L2-4_RORB_pvalue_1e-2_peak_23191	40	.	2.77701	4.09011	1.31041	53
chr1	75879474	75879798	L2-4_RORB_pvalue_1e-2_peak_23195	40	.	2.77701	4.09011	1.31041	43
chr1	75888873	75888951	L2-4_RORB_pvalue_1e-2_peak_23200	43	.	3.36191	4.33276	1.48629	35
chr1	75890927	75891000	L2-4_RORB_pvalue_1e-2_peak_23201	44	.	3.40368	4.46677	1.59284	39
chr1	75892200	75892577	L2-4_RORB_pvalue_1e-2_peak_23202	59	.	4.25459	5.92478	2.65802	71
chr1	75898354	75898479	L2-4_RORB_pvalue_1e-2_peak_23204	41	.	2.77977	4.10729	1.31041	61
chr1	75938920	75939149	L2-4_RORB_pvalue_1e-2_peak_23220	71	.	5.01211	7.16245	3.62473	44
chr1	75974792	75975092	L2-4_RORB_pvalue_1e-2_peak_23234	58	.	3.70636	5.81222	2.57317	62
chr1	75982864	75983148	L2-4_RORB_pvalue_1e-2_peak_23240	42	.	3.32116	4.20906	1.38858	253
chr1	75987565	75987847	L2-4_RORB_pvalue_1e-2_peak_23241	50	.	3.93670	5.01899	2.01869	218
chr1	75988246	75988850	L2-4_RORB_pvalue_1e-2_peak_23242	67	.	4.86381	6.73327	3.29448	31
chr1	76039151	76039266	L2-4_RORB_pvalue_1e-2_peak_23270	41	.	2.77977	4.10729	1.31041	56
chr1	76080331	76080826	L2-4_RORB_pvalue_1e-2_peak_23290	109	.	7.28704	10.99761	6.67646	63
chr1	76081838	76082436	L2-4_RORB_pvalue_1e-2_peak_23292	43	.	3.66300	4.39923	1.53826	369
chr1	76098028	76098378	L2-4_RORB_pvalue_1e-2_peak_23295	41	.	2.77977	4.10729	1.31041	204
chr1	76129030	76129545	L2-4_RORB_pvalue_1e-2_peak_23300	41	.	2.77977	4.10729	1.31041	313
chr1	76130166	76130278	L2-4_RORB_pvalue_1e-2_peak_23301	41	.	2.77977	4.10729	1.31041	55
chr1	76131435	76131513	L2-4_RORB_pvalue_1e-2_peak_23302	41	.	2.77977	4.10729	1.31041	38
chr1	76152239	76152585	L2-4_RORB_pvalue_1e-2_peak_23307	41	.	2.77977	4.10729	1.31041	303
chr1	76189673	76190766	L2-4_RORB_pvalue_1e-2_peak_23313	71	.	5.24031	7.14717	3.61620	398
chr1	76227652	76227725	L2-4_RORB_pvalue_1e-2_peak_23333	42	.	3.32116	4.20906	1.38858	46
chr1	76231212	76231720	L2-4_RORB_pvalue_1e-2_peak_23334	67	.	4.86381	6.73327	3.29448	169
chr1	76239742	76239865	L2-4_RORB_pvalue_1e-2_peak_23335	41	.	2.77977	4.10729	1.31041	60
chr1	76251443	76252067	L2-4_RORB_pvalue_1e-2_peak_23340a	72	.	5.29821	7.27678	3.71290	198
chr1	76251443	76252067	L2-4_RORB_pvalue_1e-2_peak_23340b	116	.	7.56888	11.61867	7.17190	402
chr1	76333516	76333599	L2-4_RORB_pvalue_1e-2_peak_23372	41	.	2.77977	4.10729	1.31041	40
chr1	76420528	76420618	L2-4_RORB_pvalue_1e-2_peak_23393	41	.	2.77977	4.10729	1.31041	44
chr1	76457425	76457526	L2-4_RORB_pvalue_1e-2_peak_23401	41	.	2.77977	4.10729	1.31041	49
chr1	76540312	76540713	L2-4_RORB_pvalue_1e-2_peak_23425	44	.	3.40368	4.46677	1.59284	161
chr1	76551597	76551682	L2-4_RORB_pvalue_1e-2_peak_23433	39	.	2.75837	3.97911	1.31041	41
chr1	76558730	76559231	L2-4_RORB_pvalue_1e-2_peak_23436	45	.	3.42495	4.53818	1.64670	277
chr1	76560015	76560088	L2-4_RORB_pvalue_1e-2_peak_23437	44	.	3.40368	4.46677	1.59284	33
chr1	76586421	76586695	L2-4_RORB_pvalue_1e-2_peak_23448	41	.	2.77977	4.10729	1.31041	58
chr1	76619796	76620611	L2-4_RORB_pvalue_1e-2_peak_23463	51	.	3.58166	5.15094	2.11269	217
chr1	76652307	76652464	L2-4_RORB_pvalue_1e-2_peak_23476	38	.	2.73998	3.87719	1.31041	111
chr1	76652694	76652802	L2-4_RORB_pvalue_1e-2_peak_23477	73	.	4.59728	7.39833	3.80986	53
chr1	76654796	76654884	L2-4_RORB_pvalue_1e-2_peak_23479	39	.	2.75837	3.97911	1.31041	43
chr1	76688320	76688514	L2-4_RORB_pvalue_1e-2_peak_23493	41	.	2.77977	4.10729	1.31041	64
chr1	76694139	76694230	L2-4_RORB_pvalue_1e-2_peak_23495	41	.	2.77977	4.10729	1.31041	44
chr1	76700479	76700784	L2-4_RORB_pvalue_1e-2_peak_23500	41	.	2.77977	4.10729	1.31041	261
chr1	76744875	76745245	L2-4_RORB_pvalue_1e-2_peak_23519	51	.	3.58166	5.15094	2.11269	66
chr1	76747129	76747473	L2-4_RORB_pvalue_1e-2_peak_23521	65	.	4.41930	6.53368	3.13592	60
chr1	76761089	76761205	L2-4_RORB_pvalue_1e-2_peak_23528	41	.	2.77977	4.10729	1.31041	57
chr1	76772575	76772846	L2-4_RORB_pvalue_1e-2_peak_23534	41	.	2.77977	4.10729	1.31041	212
chr1	76774835	76775263	L2-4_RORB_pvalue_1e-2_peak_23535	41	.	2.77977	4.10729	1.31041	124
chr1	76785898	76786037	L2-4_RORB_pvalue_1e-2_peak_23537	41	.	2.77977	4.10729	1.31041	68
chr1	76794292	76794368	L2-4_RORB_pvalue_1e-2_peak_23543	40	.	2.77701	4.09011	1.31041	37
chr1	76796843	76797018	L2-4_RORB_pvalue_1e-2_peak_23544	70	.	4.53638	7.06887	3.55102	53
chr1	76818295	76818729	L2-4_RORB_pvalue_1e-2_peak_23561	40	.	3.26184	4.03980	1.31041	297
chr1	76821040	76821475	L2-4_RORB_pvalue_1e-2_peak_23562	46	.	3.76364	4.61492	1.70597	69
chr1	76824221	76824428	L2-4_RORB_pvalue_1e-2_peak_23563	65	.	4.80692	6.58071	3.17224	129
chr1	76834175	76834746	L2-4_RORB_pvalue_1e-2_peak_23564	49	.	3.91420	4.96371	1.97115	419
chr1	76837791	76837864	L2-4_RORB_pvalue_1e-2_peak_23565	39	.	3.22347	3.93622	1.31041	53
chr1	76861002	76861077	L2-4_RORB_pvalue_1e-2_peak_23576	41	.	2.77977	4.10729	1.31041	36
chr1	76876423	76876606	L2-4_RORB_pvalue_1e-2_peak_23582	56	.	4.17676	5.67691	2.50232	120
chr1	76891544	76891901	L2-4_RORB_pvalue_1e-2_peak_23590	52	.	3.60523	5.26053	2.19184	194
chr1	76898626	76899279	L2-4_RORB_pvalue_1e-2_peak_23595	41	.	2.77977	4.10729	1.31041	240
chr1	76940287	76940885	L2-4_RORB_pvalue_1e-2_peak_23614	39	.	2.75837	3.97911	1.31041	231
chr1	76958703	76959116	L2-4_RORB_pvalue_1e-2_peak_23620	69	.	4.50653	6.92169	3.43541	310
chr1	76968725	76969479	L2-4_RORB_pvalue_1e-2_peak_23623	51	.	4.00577	5.19473	2.14895	354
chr1	76974245	76974365	L2-4_RORB_pvalue_1e-2_peak_23624	53	.	3.62911	5.37785	2.28461	68
chr1	76981664	76982395	L2-4_RORB_pvalue_1e-2_peak_23630	41	.	2.77977	4.10729	1.31041	208
chr1	77009328	77009425	L2-4_RORB_pvalue_1e-2_peak_23638	57	.	3.70268	5.78921	2.57317	45
chr1	77011875	77012445	L2-4_RORB_pvalue_1e-2_peak_23640	39	.	2.75837	3.97911	1.31041	513
chr1	77044469	77044594	L2-4_RORB_pvalue_1e-2_peak_23656	41	.	2.77977	4.10729	1.31041	49
chr1	77051771	77051985	L2-4_RORB_pvalue_1e-2_peak_23662	53	.	3.62911	5.37785	2.28461	67
chr1	77053107	77053189	L2-4_RORB_pvalue_1e-2_peak_23664	38	.	2.73998	3.87719	1.31041	40
chr1	77070345	77070583	L2-4_RORB_pvalue_1e-2_peak_23667	41	.	2.77977	4.10729	1.31041	192
chr1	77074244	77074356	L2-4_RORB_pvalue_1e-2_peak_23670	41	.	2.77977	4.10729	1.31041	55
chr1	77081251	77081358	L2-4_RORB_pvalue_1e-2_peak_23675	41	.	2.77977	4.10729	1.31041	52
chr1	77090126	77090358	L2-4_RORB_pvalue_1e-2_peak_23680	73	.	5.07400	7.35758	3.77856	50
chr1	77091539	77091647	L2-4_RORB_pvalue_1e-2_peak_23681	43	.	3.36191	4.33276	1.48629	50
chr1	77140312	77140674	L2-4_RORB_pvalue_1e-2_peak_23697	106	.	6.35093	10.67508	6.41803	45
chr1	77172322	77172458	L2-4_RORB_pvalue_1e-2_peak_23715	41	.	2.77977	4.10729	1.31041	67
chr1	77212734	77212994	L2-4_RORB_pvalue_1e-2_peak_23728	46	.	3.44649	4.61288	1.70597	36
chr1	77225148	77225242	L2-4_RORB_pvalue_1e-2_peak_23730	41	.	2.77977	4.10729	1.31041	46
chr1	77230689	77231016	L2-4_RORB_pvalue_1e-2_peak_23731	46	.	3.44649	4.61288	1.70597	284
chr1	77231323	77231422	L2-4_RORB_pvalue_1e-2_peak_23732	46	.	3.44649	4.61288	1.70597	39
chr1	77236655	77237498	L2-4_RORB_pvalue_1e-2_peak_23733	66	.	4.44800	6.65517	3.22917	420
chr1	77248407	77248503	L2-4_RORB_pvalue_1e-2_peak_23746	38	.	2.73998	3.87719	1.31041	47
chr1	77264889	77265952	L2-4_RORB_pvalue_1e-2_peak_23754	63	.	4.36300	6.31016	2.95990	57
chr1	77289888	77290423	L2-4_RORB_pvalue_1e-2_peak_23760	41	.	2.77977	4.10729	1.31041	42
chr1	77306338	77306468	L2-4_RORB_pvalue_1e-2_peak_23767	41	.	2.77977	4.10729	1.31041	64
chr1	77315710	77315838	L2-4_RORB_pvalue_1e-2_peak_23771	41	.	2.77977	4.10729	1.31041	63
chr1	77321032	77321727	L2-4_RORB_pvalue_1e-2_peak_23774	52	.	3.60523	5.26053	2.19184	190
chr1	77333118	77334425	L2-4_RORB_pvalue_1e-2_peak_23779a	56	.	4.48115	5.66648	2.50128	912
chr1	77333118	77334425	L2-4_RORB_pvalue_1e-2_peak_23779b	68	.	5.12131	6.82331	3.36072	1168
chr1	77386793	77386923	L2-4_RORB_pvalue_1e-2_peak_23809	56	.	3.67782	5.64059	2.47703	62
chr1	77389721	77389889	L2-4_RORB_pvalue_1e-2_peak_23811	38	.	2.73998	3.87719	1.31041	52
chr1	77403882	77404487	L2-4_RORB_pvalue_1e-2_peak_23819	47	.	3.49040	4.77340	1.82745	84
chr1	77413911	77414607	L2-4_RORB_pvalue_1e-2_peak_23823	49	.	3.53544	4.95138	1.96366	219
chr1	77427756	77428374	L2-4_RORB_pvalue_1e-2_peak_23829	47	.	3.49040	4.77340	1.82745	87
chr1	77433313	77433413	L2-4_RORB_pvalue_1e-2_peak_23830	41	.	2.77977	4.10729	1.31041	49
chr1	77462234	77462456	L2-4_RORB_pvalue_1e-2_peak_23843	57	.	3.70268	5.78921	2.57317	70
chr1	77477805	77478160	L2-4_RORB_pvalue_1e-2_peak_23851	46	.	3.44649	4.61288	1.70597	127
chr1	77483901	77483987	L2-4_RORB_pvalue_1e-2_peak_23854	39	.	2.75837	3.97911	1.31041	42
chr1	77487709	77487845	L2-4_RORB_pvalue_1e-2_peak_23857	40	.	2.77701	4.09011	1.31041	67
chr1	77494854	77495411	L2-4_RORB_pvalue_1e-2_peak_23863	41	.	2.77977	4.10729	1.31041	486
chr1	77503834	77503988	L2-4_RORB_pvalue_1e-2_peak_23867	57	.	4.20239	5.75623	2.56884	72
chr1	77505501	77505642	L2-4_RORB_pvalue_1e-2_peak_23868	42	.	3.34141	4.26972	1.43768	34
chr1	77514517	77515122	L2-4_RORB_pvalue_1e-2_peak_23873	38	.	2.73998	3.87719	1.31041	305
chr1	77533659	77534152	L2-4_RORB_pvalue_1e-2_peak_23884	64	.	4.39097	6.41891	3.04822	428
chr1	77553406	77553507	L2-4_RORB_pvalue_1e-2_peak_23899	41	.	2.77977	4.10729	1.31041	49
chr1	77561121	77561197	L2-4_RORB_pvalue_1e-2_peak_23904	41	.	2.77977	4.10729	1.31041	37
chr1	77592096	77592197	L2-4_RORB_pvalue_1e-2_peak_23920	41	.	2.77977	4.10729	1.31041	49
chr1	77604793	77605413	L2-4_RORB_pvalue_1e-2_peak_23927	64	.	4.39097	6.41891	3.04822	500
chr1	77631696	77631826	L2-4_RORB_pvalue_1e-2_peak_23937	47	.	3.49040	4.77340	1.82745	68
chr1	77684337	77684410	L2-4_RORB_pvalue_1e-2_peak_23952	43	.	3.38266	4.39837	1.53826	64
chr1	77684759	77685145	L2-4_RORB_pvalue_1e-2_peak_23953	89	.	5.91966	8.94285	5.02468	183
chr1	77737078	77738053	L2-4_RORB_pvalue_1e-2_peak_23960	52	.	3.60523	5.26053	2.19184	452
chr1	77746769	77746948	L2-4_RORB_pvalue_1e-2_peak_23963	38	.	3.37427	3.83819	1.30299	29
chr1	77747405	77747843	L2-4_RORB_pvalue_1e-2_peak_23964	61	.	4.72398	6.10482	2.80304	296
chr1	77766985	77767253	L2-4_RORB_pvalue_1e-2_peak_23971	58	.	3.70636	5.81222	2.57317	218
chr1	77813543	77813743	L2-4_RORB_pvalue_1e-2_peak_23993	58	.	4.22833	5.83877	2.58760	133
chr1	77815781	77816279	L2-4_RORB_pvalue_1e-2_peak_23994	57	.	4.20239	5.75623	2.56884	207
chr1	77826204	77826318	L2-4_RORB_pvalue_1e-2_peak_24000	41	.	2.77977	4.10729	1.31041	56
chr1	77838881	77839258	L2-4_RORB_pvalue_1e-2_peak_24011	41	.	2.77977	4.10729	1.31041	43
chr1	77853460	77853724	L2-4_RORB_pvalue_1e-2_peak_24017	41	.	2.77977	4.10729	1.31041	39
chr1	77865571	77865655	L2-4_RORB_pvalue_1e-2_peak_24026	39	.	2.75837	3.97911	1.31041	41
chr1	77867302	77867423	L2-4_RORB_pvalue_1e-2_peak_24028	38	.	2.73998	3.87719	1.31041	59
chr1	77887328	77888212	L2-4_RORB_pvalue_1e-2_peak_24039	74	.	5.35742	7.41268	3.82021	110
chr1	77934244	77934893	L2-4_RORB_pvalue_1e-2_peak_24057	46	.	3.76364	4.61492	1.70597	389
chr1	77935178	77935469	L2-4_RORB_pvalue_1e-2_peak_24058	71	.	5.24031	7.14717	3.61620	64
chr1	77946549	77946867	L2-4_RORB_pvalue_1e-2_peak_24061	41	.	2.77977	4.10729	1.31041	37
chr1	77958447	77958520	L2-4_RORB_pvalue_1e-2_peak_24065	40	.	3.26184	4.03980	1.31041	62
chr1	77958807	77958978	L2-4_RORB_pvalue_1e-2_peak_24066	69	.	4.95172	6.98166	3.48338	63
chr1	77964005	77964821	L2-4_RORB_pvalue_1e-2_peak_24067	39	.	2.75837	3.97911	1.31041	757
chr1	77974528	77974646	L2-4_RORB_pvalue_1e-2_peak_24072	41	.	2.77977	4.10729	1.31041	58
chr1	77999572	77999714	L2-4_RORB_pvalue_1e-2_peak_24088	41	.	2.77977	4.10729	1.31041	96
chr1	78004690	78004766	L2-4_RORB_pvalue_1e-2_peak_24091	39	.	2.75837	3.97911	1.31041	37
chr1	78005082	78005596	L2-4_RORB_pvalue_1e-2_peak_24092	56	.	3.67782	5.64059	2.47703	239
chr1	78011434	78011752	L2-4_RORB_pvalue_1e-2_peak_24095	39	.	2.75837	3.97911	1.31041	51
chr1	78021953	78022075	L2-4_RORB_pvalue_1e-2_peak_24098	70	.	4.98173	7.07040	3.55102	52
chr1	78050070	78050158	L2-4_RORB_pvalue_1e-2_peak_24114	41	.	2.77977	4.10729	1.31041	43
chr1	78050801	78050932	L2-4_RORB_pvalue_1e-2_peak_24116	41	.	2.77977	4.10729	1.31041	64
chr1	78136774	78136897	L2-4_RORB_pvalue_1e-2_peak_24151	41	.	2.77977	4.10729	1.31041	60
chr1	78147973	78149394	L2-4_RORB_pvalue_1e-2_peak_24154	70	.	5.18365	7.02331	3.51969	449
chr1	78177263	78177595	L2-4_RORB_pvalue_1e-2_peak_24170	41	.	2.77977	4.10729	1.31041	290
chr1	78205779	78205918	L2-4_RORB_pvalue_1e-2_peak_24184	41	.	2.77977	4.10729	1.31041	68
chr1	78224984	78225074	L2-4_RORB_pvalue_1e-2_peak_24190	53	.	4.07731	5.38744	2.28629	41
chr1	78225297	78225712	L2-4_RORB_pvalue_1e-2_peak_24191	114	.	7.33915	11.45596	7.04015	340
chr1	78245023	78245468	L2-4_RORB_pvalue_1e-2_peak_24196	85	.	5.77701	8.50271	4.67068	341
chr1	78252608	78252693	L2-4_RORB_pvalue_1e-2_peak_24197	41	.	2.77977	4.10729	1.31041	41
chr1	78265813	78266100	L2-4_RORB_pvalue_1e-2_peak_24205	38	.	2.73998	3.87719	1.31041	239
chr1	78271529	78271658	L2-4_RORB_pvalue_1e-2_peak_24210	39	.	2.75837	3.97911	1.31041	63
chr1	78298998	78299296	L2-4_RORB_pvalue_1e-2_peak_24223	38	.	2.73998	3.87719	1.31041	37
chr1	78300736	78301012	L2-4_RORB_pvalue_1e-2_peak_24224	39	.	2.75837	3.97911	1.31041	39
chr1	78354175	78354354	L2-4_RORB_pvalue_1e-2_peak_24241	38	.	2.73998	3.87719	1.31041	127
chr1	78365837	78366163	L2-4_RORB_pvalue_1e-2_peak_24247	41	.	2.77977	4.10729	1.31041	65
chr1	78428692	78428777	L2-4_RORB_pvalue_1e-2_peak_24275	41	.	2.77977	4.10729	1.31041	41
chr1	78443945	78445413	L2-4_RORB_pvalue_1e-2_peak_24277a	69	.	5.16963	6.90914	3.43148	995
chr1	78443945	78445413	L2-4_RORB_pvalue_1e-2_peak_24277b	68	.	5.14536	6.86593	3.39823	1261
chr1	78469827	78471034	L2-4_RORB_pvalue_1e-2_peak_24290	81	.	5.82963	8.18180	4.42412	788
chr1	78471544	78471658	L2-4_RORB_pvalue_1e-2_peak_24291	43	.	3.62424	4.31930	1.48135	63
chr1	78480804	78480888	L2-4_RORB_pvalue_1e-2_peak_24296	41	.	2.77977	4.10729	1.31041	41
chr1	78487360	78487444	L2-4_RORB_pvalue_1e-2_peak_24301	41	.	2.77977	4.10729	1.31041	41
chr1	78490086	78490176	L2-4_RORB_pvalue_1e-2_peak_24304	41	.	2.77977	4.10729	1.31041	44
chr1	78498799	78499222	L2-4_RORB_pvalue_1e-2_peak_24309	56	.	3.67782	5.64059	2.47703	63
chr1	78511746	78512245	L2-4_RORB_pvalue_1e-2_peak_24315	95	.	6.40923	9.54279	5.50186	184
chr1	78519548	78519909	L2-4_RORB_pvalue_1e-2_peak_24316	46	.	3.44649	4.61288	1.70597	110
chr1	78520512	78520589	L2-4_RORB_pvalue_1e-2_peak_24317	61	.	4.30812	6.10846	2.80304	36
chr1	78579035	78579139	L2-4_RORB_pvalue_1e-2_peak_24335	41	.	2.77977	4.10729	1.31041	51
chr1	78579865	78580321	L2-4_RORB_pvalue_1e-2_peak_24337	41	.	2.77977	4.10729	1.31041	416
chr1	78595323	78595436	L2-4_RORB_pvalue_1e-2_peak_24343	41	.	2.77977	4.10729	1.31041	55
chr1	78610875	78611237	L2-4_RORB_pvalue_1e-2_peak_24354	73	.	4.59728	7.39833	3.80986	56
chr1	78636968	78637114	L2-4_RORB_pvalue_1e-2_peak_24364	41	.	2.77977	4.10729	1.31041	53
chr1	78641619	78641738	L2-4_RORB_pvalue_1e-2_peak_24367	39	.	2.75837	3.97911	1.31041	58
chr1	78642006	78642343	L2-4_RORB_pvalue_1e-2_peak_24368	41	.	2.77977	4.10729	1.31041	293
chr1	78649090	78649195	L2-4_RORB_pvalue_1e-2_peak_24371	41	.	2.77977	4.10729	1.31041	51
chr1	78651612	78651711	L2-4_RORB_pvalue_1e-2_peak_24373	41	.	2.77977	4.10729	1.31041	48
chr1	78675470	78675884	L2-4_RORB_pvalue_1e-2_peak_24381	41	.	2.77977	4.10729	1.31041	63
chr1	78796475	78796637	L2-4_RORB_pvalue_1e-2_peak_24421	41	.	2.77977	4.10729	1.31041	97
chr1	78841735	78842026	L2-4_RORB_pvalue_1e-2_peak_24436	40	.	2.77701	4.09011	1.31041	45
chr1	78853142	78853252	L2-4_RORB_pvalue_1e-2_peak_24440	41	.	2.77977	4.10729	1.31041	54
chr1	78934285	78934447	L2-4_RORB_pvalue_1e-2_peak_24459	41	.	2.77977	4.10729	1.31041	49
chr1	78956453	78957563	L2-4_RORB_pvalue_1e-2_peak_24468	38	.	2.73998	3.87719	1.31041	362
chr1	79005902	79006296	L2-4_RORB_pvalue_1e-2_peak_24486	58	.	3.70636	5.81222	2.57317	65
chr1	79076953	79077044	L2-4_RORB_pvalue_1e-2_peak_24514	53	.	3.62911	5.37785	2.28461	47
chr1	79129255	79129380	L2-4_RORB_pvalue_1e-2_peak_24532	40	.	2.77701	4.09011	1.31041	61
chr1	79134181	79134579	L2-4_RORB_pvalue_1e-2_peak_24535	70	.	4.53638	7.06887	3.55102	121
chr1	79142760	79143093	L2-4_RORB_pvalue_1e-2_peak_24541	39	.	2.75837	3.97911	1.31041	148
chr1	79154198	79154915	L2-4_RORB_pvalue_1e-2_peak_24547	40	.	2.77701	4.09011	1.31041	475
chr1	79209483	79209584	L2-4_RORB_pvalue_1e-2_peak_24574	57	.	3.70268	5.78921	2.57317	49
chr1	79223758	79224098	L2-4_RORB_pvalue_1e-2_peak_24583	51	.	3.58166	5.15094	2.11269	279
chr1	79224418	79224629	L2-4_RORB_pvalue_1e-2_peak_24584	67	.	4.47708	6.78418	3.33176	145
chr1	79261264	79261377	L2-4_RORB_pvalue_1e-2_peak_24592	40	.	2.77701	4.09011	1.31041	55
chr1	79296119	79296390	L2-4_RORB_pvalue_1e-2_peak_24609	41	.	2.77977	4.10729	1.31041	202
chr1	79303357	79303527	L2-4_RORB_pvalue_1e-2_peak_24612	39	.	2.75837	3.97911	1.31041	54
chr1	79350643	79350952	L2-4_RORB_pvalue_1e-2_peak_24623	58	.	3.70636	5.81222	2.57317	252
chr1	79438511	79438738	L2-4_RORB_pvalue_1e-2_peak_24661	94	.	5.55954	9.49358	5.46087	69
chr1	79483947	79484025	L2-4_RORB_pvalue_1e-2_peak_24676	41	.	2.77977	4.10729	1.31041	38
chr1	79593266	79593586	L2-4_RORB_pvalue_1e-2_peak_24708	40	.	3.28138	4.09424	1.31041	53
chr1	79594274	79594869	L2-4_RORB_pvalue_1e-2_peak_24709	55	.	4.12643	5.52700	2.39125	559
chr1	79616222	79616470	L2-4_RORB_pvalue_1e-2_peak_24719	41	.	2.77977	4.10729	1.31041	41
chr1	79720922	79721005	L2-4_RORB_pvalue_1e-2_peak_24763	58	.	3.70636	5.81222	2.57317	42
chr1	79725600	79725690	L2-4_RORB_pvalue_1e-2_peak_24765	41	.	2.77977	4.10729	1.31041	44
chr1	79747582	79748253	L2-4_RORB_pvalue_1e-2_peak_24775	51	.	3.58166	5.15094	2.11269	46
chr1	79865250	79865338	L2-4_RORB_pvalue_1e-2_peak_24831	41	.	2.77977	4.10729	1.31041	43
chr1	79896665	79896750	L2-4_RORB_pvalue_1e-2_peak_24838	40	.	2.77701	4.09011	1.31041	41
chr1	79927431	79927766	L2-4_RORB_pvalue_1e-2_peak_24860	75	.	4.62834	7.58464	3.95385	71
chr1	79963061	79963185	L2-4_RORB_pvalue_1e-2_peak_24875	41	.	2.77977	4.10729	1.31041	61
chr1	79986837	79987151	L2-4_RORB_pvalue_1e-2_peak_24888	65	.	4.80692	6.58071	3.17224	53
chr1	79990182	79990399	L2-4_RORB_pvalue_1e-2_peak_24889	50	.	3.93670	5.01899	2.01869	36
chr1	79995654	79996256	L2-4_RORB_pvalue_1e-2_peak_24891	51	.	3.98248	5.13441	2.10782	183
chr1	80002959	80003047	L2-4_RORB_pvalue_1e-2_peak_24892	39	.	2.75837	3.97911	1.31041	43
chr1	80009134	80009606	L2-4_RORB_pvalue_1e-2_peak_24893	75	.	5.13743	7.56943	3.94584	68
chr1	80020566	80020819	L2-4_RORB_pvalue_1e-2_peak_24900	39	.	2.75837	3.97911	1.31041	66
chr1	80033856	80034387	L2-4_RORB_pvalue_1e-2_peak_24905	75	.	5.13743	7.56943	3.94584	288
chr1	80159113	80159840	L2-4_RORB_pvalue_1e-2_peak_24968	52	.	3.60523	5.26053	2.19184	253
chr1	80176925	80177321	L2-4_RORB_pvalue_1e-2_peak_24979	39	.	2.75837	3.97911	1.31041	295
chr1	80191831	80192177	L2-4_RORB_pvalue_1e-2_peak_24985	93	.	6.33513	9.34982	5.34951	251
chr1	80208426	80208820	L2-4_RORB_pvalue_1e-2_peak_24996	57	.	3.70268	5.78921	2.57317	69
chr1	80226714	80226852	L2-4_RORB_pvalue_1e-2_peak_25012	38	.	2.73998	3.87719	1.31041	68
chr1	80239100	80239215	L2-4_RORB_pvalue_1e-2_peak_25021	40	.	2.77701	4.09011	1.31041	56
chr1	80250717	80251618	L2-4_RORB_pvalue_1e-2_peak_25028	41	.	2.77977	4.10729	1.31041	745
chr1	80262660	80262907	L2-4_RORB_pvalue_1e-2_peak_25033	41	.	2.77977	4.10729	1.31041	206
chr1	80270444	80270548	L2-4_RORB_pvalue_1e-2_peak_25036	47	.	3.80546	4.70840	1.77927	54
chr1	80273445	80274015	L2-4_RORB_pvalue_1e-2_peak_25037	60	.	4.59207	6.05171	2.76050	489
chr1	80283940	80284540	L2-4_RORB_pvalue_1e-2_peak_25039	74	.	5.35742	7.41268	3.82021	44
chr1	80291224	80291573	L2-4_RORB_pvalue_1e-2_peak_25041	58	.	3.70636	5.81222	2.57317	283
chr1	80311850	80311964	L2-4_RORB_pvalue_1e-2_peak_25055	41	.	2.77977	4.10729	1.31041	56
chr1	80337197	80338147	L2-4_RORB_pvalue_1e-2_peak_25069	49	.	3.53544	4.95138	1.96366	650
chr1	80384434	80384680	L2-4_RORB_pvalue_1e-2_peak_25093	52	.	3.60523	5.26053	2.19184	61
chr1	80389172	80389256	L2-4_RORB_pvalue_1e-2_peak_25096	38	.	2.73998	3.87719	1.31041	41
chr1	80410852	80411148	L2-4_RORB_pvalue_1e-2_peak_25103	41	.	2.77977	4.10729	1.31041	254
chr1	80440176	80440315	L2-4_RORB_pvalue_1e-2_peak_25111	41	.	2.77977	4.10729	1.31041	68
chr1	80521936	80522070	L2-4_RORB_pvalue_1e-2_peak_25149	41	.	2.77977	4.10729	1.31041	66
chr1	80538222	80538833	L2-4_RORB_pvalue_1e-2_peak_25156	41	.	2.77977	4.10729	1.31041	281
chr1	80552699	80552890	L2-4_RORB_pvalue_1e-2_peak_25168	39	.	2.75837	3.97911	1.31041	107
chr1	80557808	80558060	L2-4_RORB_pvalue_1e-2_peak_25171	41	.	2.77977	4.10729	1.31041	67
chr1	80636805	80637104	L2-4_RORB_pvalue_1e-2_peak_25187	41	.	2.77977	4.10729	1.31041	57
chr1	80657640	80658549	L2-4_RORB_pvalue_1e-2_peak_25200	79	.	5.23560	7.92549	4.21651	764
chr1	80682062	80682158	L2-4_RORB_pvalue_1e-2_peak_25211	53	.	3.62911	5.37785	2.28461	45
chr1	80683199	80683290	L2-4_RORB_pvalue_1e-2_peak_25213	53	.	3.62911	5.37785	2.28461	43
chr1	80690954	80691429	L2-4_RORB_pvalue_1e-2_peak_25217	41	.	2.77977	4.10729	1.31041	115
chr1	80740640	80740725	L2-4_RORB_pvalue_1e-2_peak_25229	41	.	2.77977	4.10729	1.31041	41
chr1	80760787	80761675	L2-4_RORB_pvalue_1e-2_peak_25237	45	.	3.42495	4.53818	1.64670	545
chr1	80820247	80820486	L2-4_RORB_pvalue_1e-2_peak_25263	41	.	2.77977	4.10729	1.31041	43
chr1	80858203	80858643	L2-4_RORB_pvalue_1e-2_peak_25281	41	.	2.77977	4.10729	1.31041	52
chr1	80889583	80889693	L2-4_RORB_pvalue_1e-2_peak_25290	41	.	2.77977	4.10729	1.31041	54
chr1	80942115	80942259	L2-4_RORB_pvalue_1e-2_peak_25308	41	.	2.77977	4.10729	1.31041	71
chr1	81004157	81004231	L2-4_RORB_pvalue_1e-2_peak_25336	39	.	2.75837	3.97911	1.31041	36
chr1	81048024	81048493	L2-4_RORB_pvalue_1e-2_peak_25365	38	.	2.73998	3.87719	1.31041	417
chr1	81115883	81115995	L2-4_RORB_pvalue_1e-2_peak_25400	41	.	2.77977	4.10729	1.31041	55
chr1	81121970	81122174	L2-4_RORB_pvalue_1e-2_peak_25401	53	.	3.62911	5.37785	2.28461	68
chr1	81126091	81126796	L2-4_RORB_pvalue_1e-2_peak_25404	53	.	3.62911	5.37785	2.28461	122
chr1	81160490	81160601	L2-4_RORB_pvalue_1e-2_peak_25419	41	.	2.77977	4.10729	1.31041	54
chr1	81227283	81227419	L2-4_RORB_pvalue_1e-2_peak_25436	41	.	2.77977	4.10729	1.31041	67
chr1	81270822	81270965	L2-4_RORB_pvalue_1e-2_peak_25460	41	.	2.77977	4.10729	1.31041	70
chr1	81358859	81358986	L2-4_RORB_pvalue_1e-2_peak_25494	42	.	3.32116	4.20906	1.38858	63
chr1	81365487	81365628	L2-4_RORB_pvalue_1e-2_peak_25495	41	.	2.77977	4.10729	1.31041	69
chr1	81399251	81399361	L2-4_RORB_pvalue_1e-2_peak_25510	41	.	2.77977	4.10729	1.31041	54
chr1	81420249	81420332	L2-4_RORB_pvalue_1e-2_peak_25515	41	.	2.77977	4.10729	1.31041	40
chr1	81436693	81436768	L2-4_RORB_pvalue_1e-2_peak_25522	41	.	2.77977	4.10729	1.31041	36
chr1	81475672	81476160	L2-4_RORB_pvalue_1e-2_peak_25536	55	.	3.65330	5.50407	2.37759	419
chr1	81505075	81505187	L2-4_RORB_pvalue_1e-2_peak_25549	41	.	2.77977	4.10729	1.31041	55
chr1	81546236	81546335	L2-4_RORB_pvalue_1e-2_peak_25562	41	.	2.77977	4.10729	1.31041	48
chr1	81563182	81563565	L2-4_RORB_pvalue_1e-2_peak_25569	41	.	2.77977	4.10729	1.31041	46
chr1	81569886	81570003	L2-4_RORB_pvalue_1e-2_peak_25574	41	.	2.77977	4.10729	1.31041	57
chr1	81583889	81583988	L2-4_RORB_pvalue_1e-2_peak_25581	41	.	2.77977	4.10729	1.31041	48
chr1	81587052	81587128	L2-4_RORB_pvalue_1e-2_peak_25584	41	.	2.77977	4.10729	1.31041	37
chr1	81595701	81595834	L2-4_RORB_pvalue_1e-2_peak_25589	41	.	2.77977	4.10729	1.31041	65
chr1	81610237	81610381	L2-4_RORB_pvalue_1e-2_peak_25595	94	.	5.55954	9.49358	5.46087	69
chr1	81625166	81625502	L2-4_RORB_pvalue_1e-2_peak_25601	41	.	2.77977	4.10729	1.31041	298
chr1	81724577	81725665	L2-4_RORB_pvalue_1e-2_peak_25631	120	.	7.73994	12.02109	7.49859	868
chr1	81737863	81738001	L2-4_RORB_pvalue_1e-2_peak_25635	41	.	2.77977	4.10729	1.31041	68
chr1	81754319	81754903	L2-4_RORB_pvalue_1e-2_peak_25642	39	.	2.75837	3.97911	1.31041	453
chr1	81762186	81762694	L2-4_RORB_pvalue_1e-2_peak_25645	40	.	2.77701	4.09011	1.31041	333
chr1	81771743	81772223	L2-4_RORB_pvalue_1e-2_peak_25650	81	.	5.82963	8.18180	4.42412	158
chr1	81774000	81774138	L2-4_RORB_pvalue_1e-2_peak_25652	42	.	3.56761	4.20535	1.38858	69
chr1	81780017	81780263	L2-4_RORB_pvalue_1e-2_peak_25653	44	.	3.40368	4.46677	1.59284	209
chr1	81791674	81791894	L2-4_RORB_pvalue_1e-2_peak_25660	39	.	2.75837	3.97911	1.31041	37
chr1	81820264	81820443	L2-4_RORB_pvalue_1e-2_peak_25682	41	.	2.77977	4.10729	1.31041	52
chr1	81856764	81857220	L2-4_RORB_pvalue_1e-2_peak_25703	39	.	3.22347	3.93622	1.31041	333
chr1	81876062	81876258	L2-4_RORB_pvalue_1e-2_peak_25713	40	.	3.28138	4.09424	1.31041	156
chr1	81890112	81890499	L2-4_RORB_pvalue_1e-2_peak_25719	72	.	4.56663	7.22716	3.67572	63
chr1	81897654	81897763	L2-4_RORB_pvalue_1e-2_peak_25727	56	.	3.67782	5.64059	2.47703	54
chr1	81920792	81921558	L2-4_RORB_pvalue_1e-2_peak_25741	83	.	5.33760	8.34085	4.54119	294
chr1	81926785	81927591	L2-4_RORB_pvalue_1e-2_peak_25743	57	.	3.70268	5.78921	2.57317	733
chr1	81938282	81938595	L2-4_RORB_pvalue_1e-2_peak_25750	44	.	3.40368	4.46677	1.59284	8
chr1	81938813	81939092	L2-4_RORB_pvalue_1e-2_peak_25751	55	.	4.12643	5.52700	2.39125	210
chr1	81951935	81952074	L2-4_RORB_pvalue_1e-2_peak_25757	39	.	2.75837	3.97911	1.31041	49
chr1	81959877	81959964	L2-4_RORB_pvalue_1e-2_peak_25764	41	.	2.77977	4.10729	1.31041	42
chr1	81962253	81962333	L2-4_RORB_pvalue_1e-2_peak_25766	41	.	2.77977	4.10729	1.31041	39
chr1	81968629	81968744	L2-4_RORB_pvalue_1e-2_peak_25771	39	.	2.75837	3.97911	1.31041	56
chr1	81970606	81971003	L2-4_RORB_pvalue_1e-2_peak_25772	41	.	2.77977	4.10729	1.31041	356
chr1	81983970	81984056	L2-4_RORB_pvalue_1e-2_peak_25776	41	.	2.77977	4.10729	1.31041	42
chr1	82007654	82007739	L2-4_RORB_pvalue_1e-2_peak_25796	40	.	2.77701	4.09011	1.31041	41
chr1	82013069	82013572	L2-4_RORB_pvalue_1e-2_peak_25799	57	.	3.70268	5.78921	2.57317	228
chr1	82013858	82013968	L2-4_RORB_pvalue_1e-2_peak_25800	40	.	2.77701	4.09011	1.31041	54
chr1	82053192	82053473	L2-4_RORB_pvalue_1e-2_peak_25819	42	.	3.34141	4.26972	1.43768	67
chr1	82053778	82053853	L2-4_RORB_pvalue_1e-2_peak_25820	57	.	4.20239	5.75623	2.56884	40
chr1	82061940	82062284	L2-4_RORB_pvalue_1e-2_peak_25824	38	.	2.73998	3.87719	1.31041	42
chr1	82083012	82083115	L2-4_RORB_pvalue_1e-2_peak_25834	41	.	2.77977	4.10729	1.31041	50
chr1	82116060	82116192	L2-4_RORB_pvalue_1e-2_peak_25846	41	.	2.77977	4.10729	1.31041	65
chr1	82135792	82136211	L2-4_RORB_pvalue_1e-2_peak_25858	55	.	3.65330	5.50407	2.37759	189
chr1	82146895	82147102	L2-4_RORB_pvalue_1e-2_peak_25863	46	.	3.46831	4.69117	1.76656	65
chr1	82155189	82155720	L2-4_RORB_pvalue_1e-2_peak_25866	74	.	5.10551	7.46124	3.85794	393
chr1	82202386	82202504	L2-4_RORB_pvalue_1e-2_peak_25893	57	.	4.20239	5.75623	2.56884	58
chr1	82211016	82211129	L2-4_RORB_pvalue_1e-2_peak_25898	38	.	2.73998	3.87719	1.31041	55
chr1	82215239	82215324	L2-4_RORB_pvalue_1e-2_peak_25900	41	.	2.77977	4.10729	1.31041	41
chr1	82223999	82224082	L2-4_RORB_pvalue_1e-2_peak_25906	41	.	2.77977	4.10729	1.31041	40
chr1	82230962	82231091	L2-4_RORB_pvalue_1e-2_peak_25907	41	.	2.77977	4.10729	1.31041	63
chr1	82245378	82245977	L2-4_RORB_pvalue_1e-2_peak_25917	48	.	3.51278	4.85998	1.89252	49
chr1	82265880	82267576	L2-4_RORB_pvalue_1e-2_peak_25931	40	.	3.51267	4.01863	1.31041	841
chr1	82304151	82304281	L2-4_RORB_pvalue_1e-2_peak_25959	38	.	2.73998	3.87719	1.31041	64
chr1	82331124	82331475	L2-4_RORB_pvalue_1e-2_peak_25981	41	.	2.77977	4.10729	1.31041	309
chr1	82359623	82359920	L2-4_RORB_pvalue_1e-2_peak_25995	38	.	2.73998	3.87719	1.31041	238
chr1	82377003	82377522	L2-4_RORB_pvalue_1e-2_peak_26009	39	.	2.75837	3.97911	1.31041	275
chr1	82387761	82387834	L2-4_RORB_pvalue_1e-2_peak_26015	46	.	3.44649	4.61288	1.70597	37
chr1	82411219	82411299	L2-4_RORB_pvalue_1e-2_peak_26028	59	.	4.25459	5.92478	2.65802	41
chr1	82415160	82415437	L2-4_RORB_pvalue_1e-2_peak_26029	54	.	4.10172	5.45601	2.34462	40
chr1	82423005	82423246	L2-4_RORB_pvalue_1e-2_peak_26031	46	.	3.44649	4.61288	1.70597	44
chr1	82428808	82429115	L2-4_RORB_pvalue_1e-2_peak_26033	39	.	2.75837	3.97911	1.31041	67
chr1	82439951	82440081	L2-4_RORB_pvalue_1e-2_peak_26038	41	.	2.77977	4.10729	1.31041	64
chr1	82444764	82444900	L2-4_RORB_pvalue_1e-2_peak_26042	40	.	2.77701	4.09011	1.31041	67
chr1	82453770	82454087	L2-4_RORB_pvalue_1e-2_peak_26050	39	.	2.75837	3.97911	1.31041	267
chr1	82463418	82464064	L2-4_RORB_pvalue_1e-2_peak_26060	51	.	3.58166	5.15094	2.11269	334
chr1	82594866	82595968	L2-4_RORB_pvalue_1e-2_peak_26102	39	.	2.75837	3.97911	1.31041	643
chr1	82618313	82618427	L2-4_RORB_pvalue_1e-2_peak_26107	41	.	2.77977	4.10729	1.31041	56
chr1	82627681	82628449	L2-4_RORB_pvalue_1e-2_peak_26113	47	.	3.49040	4.77340	1.82745	704
chr1	82671128	82671264	L2-4_RORB_pvalue_1e-2_peak_26137	41	.	2.77977	4.10729	1.31041	67
chr1	82681136	82681435	L2-4_RORB_pvalue_1e-2_peak_26141	65	.	4.77897	6.50788	3.12155	116
chr1	82705628	82705952	L2-4_RORB_pvalue_1e-2_peak_26149	41	.	2.77977	4.10729	1.31041	279
chr1	82739624	82739969	L2-4_RORB_pvalue_1e-2_peak_26157	65	.	4.41930	6.53368	3.13592	70
chr1	82750077	82750694	L2-4_RORB_pvalue_1e-2_peak_26162	41	.	2.77977	4.10729	1.31041	52
chr1	82773410	82773637	L2-4_RORB_pvalue_1e-2_peak_26170	41	.	2.77977	4.10729	1.31041	69
chr1	82808115	82808529	L2-4_RORB_pvalue_1e-2_peak_26184	82	.	5.86081	8.24779	4.47150	55
chr1	82907068	82907340	L2-4_RORB_pvalue_1e-2_peak_26212	41	.	2.77977	4.10729	1.31041	212
chr1	82929018	82930394	L2-4_RORB_pvalue_1e-2_peak_26223	79	.	5.23560	7.92549	4.21651	651
chr1	82937279	82937422	L2-4_RORB_pvalue_1e-2_peak_26225	41	.	2.77977	4.10729	1.31041	70
chr1	82951477	82951579	L2-4_RORB_pvalue_1e-2_peak_26231	41	.	2.77977	4.10729	1.31041	50
chr1	82969521	82970486	L2-4_RORB_pvalue_1e-2_peak_26236	51	.	3.58166	5.15094	2.11269	154
chr1	82976976	82977532	L2-4_RORB_pvalue_1e-2_peak_26240	67	.	4.47708	6.78418	3.33176	311
chr1	83000983	83001093	L2-4_RORB_pvalue_1e-2_peak_26250	41	.	2.77977	4.10729	1.31041	54
chr1	83030993	83031563	L2-4_RORB_pvalue_1e-2_peak_26262	51	.	3.58166	5.15094	2.11269	204
chr1	83033127	83033480	L2-4_RORB_pvalue_1e-2_peak_26264	50	.	3.55840	5.04815	2.03602	55
chr1	83163733	83163973	L2-4_RORB_pvalue_1e-2_peak_26309	41	.	2.77977	4.10729	1.31041	175
chr1	83328140	83328284	L2-4_RORB_pvalue_1e-2_peak_26373	41	.	2.77977	4.10729	1.31041	71
chr1	83345782	83346238	L2-4_RORB_pvalue_1e-2_peak_26382	73	.	4.59728	7.39833	3.80986	70
chr1	83359865	83360018	L2-4_RORB_pvalue_1e-2_peak_26388	41	.	2.77977	4.10729	1.31041	67
chr1	83444124	83444490	L2-4_RORB_pvalue_1e-2_peak_26421	51	.	4.17246	5.17088	2.13018	148
chr1	83457170	83457305	L2-4_RORB_pvalue_1e-2_peak_26422	125	.	7.70614	12.59988	7.97032	67
chr1	83470281	83470354	L2-4_RORB_pvalue_1e-2_peak_26426	38	.	3.18598	3.83903	1.30299	64
chr1	83472590	83473026	L2-4_RORB_pvalue_1e-2_peak_26428	38	.	3.18598	3.83903	1.30299	72
chr1	83483220	83483467	L2-4_RORB_pvalue_1e-2_peak_26429	45	.	3.42495	4.53818	1.64670	209
chr1	83484055	83484311	L2-4_RORB_pvalue_1e-2_peak_26430	74	.	5.10551	7.46124	3.85794	191
chr1	83529917	83530026	L2-4_RORB_pvalue_1e-2_peak_26457	40	.	2.77701	4.09011	1.31041	53
chr1	83616961	83617064	L2-4_RORB_pvalue_1e-2_peak_26484	75	.	4.62834	7.58464	3.95385	52
chr1	83617455	83617553	L2-4_RORB_pvalue_1e-2_peak_26485	40	.	2.77701	4.09011	1.31041	48
chr1	83627711	83627824	L2-4_RORB_pvalue_1e-2_peak_26488	41	.	2.77977	4.10729	1.31041	55
chr1	83744181	83744304	L2-4_RORB_pvalue_1e-2_peak_26506	41	.	2.77977	4.10729	1.31041	60
chr1	83764041	83764159	L2-4_RORB_pvalue_1e-2_peak_26509	41	.	2.77977	4.10729	1.31041	58
chr1	83895762	83895892	L2-4_RORB_pvalue_1e-2_peak_26533	41	.	2.77977	4.10729	1.31041	64
chr1	83911669	83911786	L2-4_RORB_pvalue_1e-2_peak_26538	41	.	2.77977	4.10729	1.31041	57
chr1	83933481	83933624	L2-4_RORB_pvalue_1e-2_peak_26548	41	.	2.77977	4.10729	1.31041	70
chr1	83940760	83940893	L2-4_RORB_pvalue_1e-2_peak_26551	41	.	2.77977	4.10729	1.31041	65
chr1	83997493	83997922	L2-4_RORB_pvalue_1e-2_peak_26577	73	.	4.59728	7.39833	3.80986	335
chr1	84033526	84033884	L2-4_RORB_pvalue_1e-2_peak_26589	56	.	4.17676	5.67691	2.50232	287
chr1	84035055	84035230	L2-4_RORB_pvalue_1e-2_peak_26590	71	.	5.01211	7.16245	3.62473	67
chr1	84062135	84062300	L2-4_RORB_pvalue_1e-2_peak_26603	76	.	4.63295	7.61347	3.96903	94
chr1	84084994	84085558	L2-4_RORB_pvalue_1e-2_peak_26613	49	.	3.53544	4.95138	1.96366	366
chr1	84091154	84091882	L2-4_RORB_pvalue_1e-2_peak_26616	68	.	4.89277	6.81329	3.35213	685
chr1	84110876	84111004	L2-4_RORB_pvalue_1e-2_peak_26626	41	.	2.77977	4.10729	1.31041	63
chr1	84178824	84178902	L2-4_RORB_pvalue_1e-2_peak_26663	39	.	2.75837	3.97911	1.31041	38
chr1	84222828	84222925	L2-4_RORB_pvalue_1e-2_peak_26686	41	.	2.77977	4.10729	1.31041	47
chr1	84235063	84235613	L2-4_RORB_pvalue_1e-2_peak_26693	41	.	2.77977	4.10729	1.31041	317
chr1	84242756	84242841	L2-4_RORB_pvalue_1e-2_peak_26694	39	.	2.75837	3.97911	1.31041	41
chr1	84243302	84243542	L2-4_RORB_pvalue_1e-2_peak_26695	55	.	3.65330	5.50407	2.37759	63
chr1	84253098	84253465	L2-4_RORB_pvalue_1e-2_peak_26703	41	.	2.77977	4.10729	1.31041	44
chr1	84265547	84265768	L2-4_RORB_pvalue_1e-2_peak_26706	44	.	3.40368	4.46677	1.59284	191
chr1	84267039	84267112	L2-4_RORB_pvalue_1e-2_peak_26707	46	.	3.46831	4.69117	1.76656	31
chr1	84276580	84276898	L2-4_RORB_pvalue_1e-2_peak_26714	41	.	2.77977	4.10729	1.31041	72
chr1	84288208	84288602	L2-4_RORB_pvalue_1e-2_peak_26721	52	.	3.60523	5.26053	2.19184	110
chr1	84289147	84289665	L2-4_RORB_pvalue_1e-2_peak_26722	39	.	2.75837	3.97911	1.31041	450
chr1	84314702	84315340	L2-4_RORB_pvalue_1e-2_peak_26731	77	.	5.47988	7.70589	4.03814	268
chr1	84326266	84326913	L2-4_RORB_pvalue_1e-2_peak_26735	58	.	4.49169	5.82547	2.58161	423
chr1	84333151	84333734	L2-4_RORB_pvalue_1e-2_peak_26737	47	.	3.49040	4.77340	1.82745	66
chr1	84355293	84355734	L2-4_RORB_pvalue_1e-2_peak_26746	39	.	2.75837	3.97911	1.31041	46
chr1	84356192	84356359	L2-4_RORB_pvalue_1e-2_peak_26747	39	.	2.75837	3.97911	1.31041	49
chr1	84362269	84362409	L2-4_RORB_pvalue_1e-2_peak_26750	52	.	3.60523	5.26053	2.19184	88
chr1	84373162	84373292	L2-4_RORB_pvalue_1e-2_peak_26759	70	.	4.98173	7.07040	3.55102	63
chr1	84386043	84386353	L2-4_RORB_pvalue_1e-2_peak_26764	41	.	2.77977	4.10729	1.31041	42
chr1	84393586	84393728	L2-4_RORB_pvalue_1e-2_peak_26766	58	.	3.70636	5.81222	2.57317	47
chr1	84397488	84397711	L2-4_RORB_pvalue_1e-2_peak_26769	38	.	2.73998	3.87719	1.31041	56
chr1	84399085	84399234	L2-4_RORB_pvalue_1e-2_peak_26771	41	.	2.77977	4.10729	1.31041	41
chr1	84405130	84405578	L2-4_RORB_pvalue_1e-2_peak_26773	64	.	4.39097	6.41891	3.04822	157
chr1	84406774	84406911	L2-4_RORB_pvalue_1e-2_peak_26774	48	.	3.51278	4.85998	1.89252	62
chr1	84416203	84416324	L2-4_RORB_pvalue_1e-2_peak_26778	66	.	4.44800	6.65517	3.22917	60
chr1	84416572	84416755	L2-4_RORB_pvalue_1e-2_peak_26779	49	.	3.53544	4.95138	1.96366	52
chr1	84428864	84428948	L2-4_RORB_pvalue_1e-2_peak_26788	46	.	3.46831	4.69117	1.76656	37
chr1	84445394	84445600	L2-4_RORB_pvalue_1e-2_peak_26798	39	.	2.75837	3.97911	1.31041	38
chr1	84447431	84447796	L2-4_RORB_pvalue_1e-2_peak_26800	39	.	2.75837	3.97911	1.31041	311
chr1	84454185	84454603	L2-4_RORB_pvalue_1e-2_peak_26805	40	.	2.77701	4.09011	1.31041	63
chr1	84464095	84464416	L2-4_RORB_pvalue_1e-2_peak_26808	52	.	4.24320	5.25918	2.19184	63
chr1	84464705	84465327	L2-4_RORB_pvalue_1e-2_peak_26809a	74	.	5.45554	7.49852	3.88810	170
chr1	84464705	84465327	L2-4_RORB_pvalue_1e-2_peak_26809b	52	.	4.24320	5.25918	2.19184	432
chr1	84507932	84508766	L2-4_RORB_pvalue_1e-2_peak_26819	86	.	5.40784	8.66157	4.79845	415
chr1	84543211	84544380	L2-4_RORB_pvalue_1e-2_peak_26826	99	.	6.73754	9.95609	5.83337	497
chr1	84565740	84565989	L2-4_RORB_pvalue_1e-2_peak_26828	58	.	3.70636	5.81222	2.57317	134
chr1	84587836	84588208	L2-4_RORB_pvalue_1e-2_peak_26835	41	.	2.77977	4.10729	1.31041	66
chr1	84622634	84622906	L2-4_RORB_pvalue_1e-2_peak_26848	41	.	2.77977	4.10729	1.31041	52
chr1	84629906	84630499	L2-4_RORB_pvalue_1e-2_peak_26849	54	.	4.10172	5.45601	2.34462	459
chr1	84646231	84646347	L2-4_RORB_pvalue_1e-2_peak_26859	40	.	2.77701	4.09011	1.31041	57
chr1	84648393	84648503	L2-4_RORB_pvalue_1e-2_peak_26862	40	.	2.77701	4.09011	1.31041	54
chr1	84652068	84652241	L2-4_RORB_pvalue_1e-2_peak_26863	40	.	2.77701	4.09011	1.31041	39
chr1	84658098	84658195	L2-4_RORB_pvalue_1e-2_peak_26868	39	.	2.75837	3.97911	1.31041	47
chr1	84659091	84659168	L2-4_RORB_pvalue_1e-2_peak_26869	39	.	2.75837	3.97911	1.31041	37
chr1	84660006	84660087	L2-4_RORB_pvalue_1e-2_peak_26870	40	.	2.77701	4.09011	1.31041	39
chr1	84671634	84671772	L2-4_RORB_pvalue_1e-2_peak_26877	38	.	2.73998	3.87719	1.31041	68
chr1	84677935	84678578	L2-4_RORB_pvalue_1e-2_peak_26884	38	.	2.73998	3.87719	1.31041	139
chr1	84719596	84719964	L2-4_RORB_pvalue_1e-2_peak_26909	44	.	3.40368	4.46677	1.59284	169
chr1	84730719	84731139	L2-4_RORB_pvalue_1e-2_peak_26911	125	.	7.96495	12.58663	7.96080	89
chr1	84818427	84818522	L2-4_RORB_pvalue_1e-2_peak_26943	38	.	2.73998	3.87719	1.31041	46
chr1	84828461	84829144	L2-4_RORB_pvalue_1e-2_peak_26947	62	.	4.33539	6.20685	2.88067	622
chr1	84835363	84835659	L2-4_RORB_pvalue_1e-2_peak_26949	38	.	3.18598	3.83903	1.30299	45
chr1	84838473	84838575	L2-4_RORB_pvalue_1e-2_peak_26951	49	.	4.06918	4.97578	1.98172	57
chr1	84841019	84841862	L2-4_RORB_pvalue_1e-2_peak_26952	42	.	3.58629	4.24258	1.41899	224
chr1	84848554	84848654	L2-4_RORB_pvalue_1e-2_peak_26954	58	.	3.70636	5.81222	2.57317	48
chr1	84853664	84853786	L2-4_RORB_pvalue_1e-2_peak_26958	58	.	3.70636	5.81222	2.57317	59
chr1	84887769	84887953	L2-4_RORB_pvalue_1e-2_peak_26965	40	.	2.77701	4.09011	1.31041	134
chr1	84898873	84899287	L2-4_RORB_pvalue_1e-2_peak_26971	53	.	4.05318	5.32112	2.24363	290
chr1	84908038	84908156	L2-4_RORB_pvalue_1e-2_peak_26976	58	.	3.70636	5.81222	2.57317	61
chr1	84927338	84927459	L2-4_RORB_pvalue_1e-2_peak_26983	58	.	3.70636	5.81222	2.57317	57
chr1	84944946	84945575	L2-4_RORB_pvalue_1e-2_peak_26987	40	.	2.77701	4.09011	1.31041	108
chr1	84971553	84972145	L2-4_RORB_pvalue_1e-2_peak_27001	62	.	4.67035	6.23671	2.90488	70
chr1	85039656	85040388	L2-4_RORB_pvalue_1e-2_peak_27030	76	.	5.44874	7.62969	3.98012	552
chr1	85064463	85065495	L2-4_RORB_pvalue_1e-2_peak_27035	45	.	3.74308	4.56981	1.67430	1005
chr1	85069899	85070456	L2-4_RORB_pvalue_1e-2_peak_27037	43	.	3.36191	4.33276	1.48629	511
chr1	85078773	85079131	L2-4_RORB_pvalue_1e-2_peak_27038	99	.	6.56276	9.96641	5.83953	113
chr1	85086179	85086920	L2-4_RORB_pvalue_1e-2_peak_27041	100	.	6.77456	10.03915	5.90109	408
chr1	85097142	85097601	L2-4_RORB_pvalue_1e-2_peak_27043	41	.	2.77977	4.10729	1.31041	293
chr1	85108798	85109633	L2-4_RORB_pvalue_1e-2_peak_27048	43	.	3.66300	4.39923	1.53826	584
chr1	85116181	85116465	L2-4_RORB_pvalue_1e-2_peak_27051	64	.	4.39097	6.41891	3.04822	65
chr1	85125960	85126163	L2-4_RORB_pvalue_1e-2_peak_27057	41	.	2.77977	4.10729	1.31041	133
chr1	85127687	85127771	L2-4_RORB_pvalue_1e-2_peak_27058	41	.	2.77977	4.10729	1.31041	41
chr1	85135372	85135492	L2-4_RORB_pvalue_1e-2_peak_27065	41	.	2.77977	4.10729	1.31041	59
chr1	85145835	85146222	L2-4_RORB_pvalue_1e-2_peak_27072	48	.	3.51278	4.85998	1.89252	216
chr1	85155209	85156450	L2-4_RORB_pvalue_1e-2_peak_27075	56	.	4.46030	5.63000	2.47703	1186
chr1	85176823	85177473	L2-4_RORB_pvalue_1e-2_peak_27080	46	.	3.78444	4.66110	1.74792	162
chr1	85205312	85206552	L2-4_RORB_pvalue_1e-2_peak_27088	66	.	4.44800	6.65517	3.22917	984
chr1	85219288	85219489	L2-4_RORB_pvalue_1e-2_peak_27092	50	.	3.95946	5.07586	2.05805	67
chr1	85224363	85225296	L2-4_RORB_pvalue_1e-2_peak_27094	49	.	3.89196	4.90993	1.93528	710
chr1	85232134	85232309	L2-4_RORB_pvalue_1e-2_peak_27098	70	.	4.53638	7.06887	3.55102	70
chr1	85238284	85238357	L2-4_RORB_pvalue_1e-2_peak_27099	38	.	3.20461	3.88688	1.31041	38
chr1	85239904	85240627	L2-4_RORB_pvalue_1e-2_peak_27100	65	.	4.80692	6.58071	3.17224	78
chr1	85250764	85250900	L2-4_RORB_pvalue_1e-2_peak_27103	41	.	2.77977	4.10729	1.31041	67
chr1	85275476	85276002	L2-4_RORB_pvalue_1e-2_peak_27112	40	.	2.77701	4.09011	1.31041	175
chr1	85289670	85290008	L2-4_RORB_pvalue_1e-2_peak_27117	41	.	2.77977	4.10729	1.31041	178
chr1	85296596	85296714	L2-4_RORB_pvalue_1e-2_peak_27121	41	.	2.77977	4.10729	1.31041	58
chr1	85299651	85299903	L2-4_RORB_pvalue_1e-2_peak_27122	41	.	2.77977	4.10729	1.31041	65
chr1	85312647	85312924	L2-4_RORB_pvalue_1e-2_peak_27130	39	.	3.22347	3.93622	1.31041	237
chr1	85317245	85317819	L2-4_RORB_pvalue_1e-2_peak_27132	55	.	4.34909	5.52219	2.39125	246
chr1	85364626	85364851	L2-4_RORB_pvalue_1e-2_peak_27145	41	.	2.77977	4.10729	1.31041	154
chr1	85401715	85402357	L2-4_RORB_pvalue_1e-2_peak_27156	73	.	4.59728	7.39833	3.80986	199
chr1	85410490	85411005	L2-4_RORB_pvalue_1e-2_peak_27163	80	.	5.26917	8.05644	4.31632	85
chr1	85448180	85448420	L2-4_RORB_pvalue_1e-2_peak_27177	58	.	3.70636	5.81222	2.57317	68
chr1	85464972	85465064	L2-4_RORB_pvalue_1e-2_peak_27183	41	.	2.77977	4.10729	1.31041	45
chr1	85512830	85512917	L2-4_RORB_pvalue_1e-2_peak_27192	41	.	2.77977	4.10729	1.31041	42
chr1	85514225	85514330	L2-4_RORB_pvalue_1e-2_peak_27193	41	.	2.77977	4.10729	1.31041	51
chr1	85527719	85528144	L2-4_RORB_pvalue_1e-2_peak_27197	72	.	4.56663	7.22716	3.67572	280
chr1	85557035	85557219	L2-4_RORB_pvalue_1e-2_peak_27207	58	.	3.70636	5.81222	2.57317	129
chr1	85579995	85580088	L2-4_RORB_pvalue_1e-2_peak_27214	41	.	2.77977	4.10729	1.31041	45
chr1	85587644	85587747	L2-4_RORB_pvalue_1e-2_peak_27219	41	.	2.77977	4.10729	1.31041	50
chr1	85593328	85593573	L2-4_RORB_pvalue_1e-2_peak_27220	141	.	8.50919	14.19355	9.25895	135
chr1	85600521	85600883	L2-4_RORB_pvalue_1e-2_peak_27221	75	.	5.13743	7.56943	3.94584	66
chr1	85648110	85648193	L2-4_RORB_pvalue_1e-2_peak_27247	58	.	3.70636	5.81222	2.57317	41
chr1	85665682	85665874	L2-4_RORB_pvalue_1e-2_peak_27254	40	.	3.47705	4.02948	1.31041	17
chr1	85666156	85667532	L2-4_RORB_pvalue_1e-2_peak_27255	52	.	4.19375	5.21198	2.16354	171
chr1	85672717	85672978	L2-4_RORB_pvalue_1e-2_peak_27256	76	.	5.16974	7.68256	4.02199	217
chr1	85684279	85684865	L2-4_RORB_pvalue_1e-2_peak_27257	65	.	4.80692	6.58071	3.17224	407
chr1	85706166	85706250	L2-4_RORB_pvalue_1e-2_peak_27265	41	.	2.77977	4.10729	1.31041	41
chr1	85714519	85714639	L2-4_RORB_pvalue_1e-2_peak_27269	41	.	2.77977	4.10729	1.31041	59
chr1	85725159	85725818	L2-4_RORB_pvalue_1e-2_peak_27274	87	.	6.13413	8.71645	4.84048	396
chr1	85741630	85742675	L2-4_RORB_pvalue_1e-2_peak_27279a	62	.	4.78583	6.24690	2.91291	274
chr1	85741630	85742675	L2-4_RORB_pvalue_1e-2_peak_27279b	51	.	4.20597	5.19712	2.15063	445
chr1	85741630	85742675	L2-4_RORB_pvalue_1e-2_peak_27279c	51	.	4.20597	5.19712	2.15063	666
chr1	85741630	85742675	L2-4_RORB_pvalue_1e-2_peak_27279d	110	.	7.21024	11.07778	6.74135	747
chr1	85756389	85756854	L2-4_RORB_pvalue_1e-2_peak_27284	64	.	4.39097	6.41891	3.04822	272
chr1	85773731	85774212	L2-4_RORB_pvalue_1e-2_peak_27297	100	.	6.22720	10.09315	5.94184	350
chr1	85795991	85796962	L2-4_RORB_pvalue_1e-2_peak_27306	57	.	3.70268	5.78921	2.57317	65
chr1	85806499	85806639	L2-4_RORB_pvalue_1e-2_peak_27310	41	.	2.77977	4.10729	1.31041	69
chr1	85819729	85819814	L2-4_RORB_pvalue_1e-2_peak_27318	41	.	2.77977	4.10729	1.31041	41
chr1	85826137	85826944	L2-4_RORB_pvalue_1e-2_peak_27320	88	.	6.12276	8.83110	4.93537	749
chr1	85839451	85839531	L2-4_RORB_pvalue_1e-2_peak_27327	39	.	2.75837	3.97911	1.31041	39
chr1	85872713	85873232	L2-4_RORB_pvalue_1e-2_peak_27343	65	.	4.41930	6.53368	3.13592	382
chr1	85893138	85893410	L2-4_RORB_pvalue_1e-2_peak_27358	86	.	5.81202	8.60663	4.75290	201
chr1	85894621	85894777	L2-4_RORB_pvalue_1e-2_peak_27359	55	.	4.12643	5.52700	2.39125	51
chr1	85906593	85906720	L2-4_RORB_pvalue_1e-2_peak_27366	41	.	2.77977	4.10729	1.31041	62
chr1	85912676	85913558	L2-4_RORB_pvalue_1e-2_peak_27368	39	.	2.75837	3.97911	1.31041	478
chr1	85921120	85921428	L2-4_RORB_pvalue_1e-2_peak_27377	40	.	2.77701	4.09011	1.31041	46
chr1	85929546	85930076	L2-4_RORB_pvalue_1e-2_peak_27380	73	.	5.39884	7.32807	3.75862	122
chr1	85930294	85931118	L2-4_RORB_pvalue_1e-2_peak_27381	72	.	5.37237	7.27863	3.71312	659
chr1	85951723	85951864	L2-4_RORB_pvalue_1e-2_peak_27384	41	.	2.77977	4.10729	1.31041	69
chr1	85962644	85963293	L2-4_RORB_pvalue_1e-2_peak_27390	51	.	3.58166	5.15094	2.11269	222
chr1	85968530	85968618	L2-4_RORB_pvalue_1e-2_peak_27393	41	.	2.77977	4.10729	1.31041	43
chr1	85986646	85987534	L2-4_RORB_pvalue_1e-2_peak_27399a	97	.	6.62886	9.71767	5.64574	533
chr1	85986646	85987534	L2-4_RORB_pvalue_1e-2_peak_27399b	83	.	5.92417	8.38401	4.57827	750
chr1	85989241	85989316	L2-4_RORB_pvalue_1e-2_peak_27400	44	.	3.70261	4.48264	1.60506	36
chr1	86000249	86000674	L2-4_RORB_pvalue_1e-2_peak_27408	38	.	2.73998	3.87719	1.31041	69
chr1	86034625	86034742	L2-4_RORB_pvalue_1e-2_peak_27420	58	.	4.22833	5.83877	2.58760	49
chr1	86035062	86035135	L2-4_RORB_pvalue_1e-2_peak_27421	42	.	3.34141	4.26972	1.43768	51
chr1	86042598	86042842	L2-4_RORB_pvalue_1e-2_peak_27423	60	.	4.70083	6.06186	2.76909	55
chr1	86051287	86052104	L2-4_RORB_pvalue_1e-2_peak_27425	67	.	5.07393	6.79101	3.33622	485
chr1	86064947	86065611	L2-4_RORB_pvalue_1e-2_peak_27430	40	.	2.77701	4.09011	1.31041	612
chr1	86073032	86073448	L2-4_RORB_pvalue_1e-2_peak_27435	61	.	4.30812	6.10846	2.80304	48
chr1	86082849	86083028	L2-4_RORB_pvalue_1e-2_peak_27440	39	.	2.75837	3.97911	1.31041	139
chr1	86100408	86101259	L2-4_RORB_pvalue_1e-2_peak_27446	66	.	4.44800	6.65517	3.22917	342
chr1	86114905	86116064	L2-4_RORB_pvalue_1e-2_peak_27452	63	.	4.36300	6.31016	2.95990	584
chr1	86121640	86121723	L2-4_RORB_pvalue_1e-2_peak_27455	40	.	2.77701	4.09011	1.31041	40
chr1	86155749	86155826	L2-4_RORB_pvalue_1e-2_peak_27470	41	.	2.77977	4.10729	1.31041	37
chr1	86173647	86174386	L2-4_RORB_pvalue_1e-2_peak_27476a	77	.	5.51138	7.78420	4.10556	272
chr1	86173647	86174386	L2-4_RORB_pvalue_1e-2_peak_27476b	77	.	5.51138	7.78420	4.10556	511
chr1	86235037	86235127	L2-4_RORB_pvalue_1e-2_peak_27499	41	.	2.77977	4.10729	1.31041	44
chr1	86245235	86245366	L2-4_RORB_pvalue_1e-2_peak_27505	41	.	2.77977	4.10729	1.31041	64
chr1	86251850	86252431	L2-4_RORB_pvalue_1e-2_peak_27511	41	.	2.77977	4.10729	1.31041	511
chr1	86289827	86289984	L2-4_RORB_pvalue_1e-2_peak_27528	41	.	2.77977	4.10729	1.31041	43
chr1	86324533	86324846	L2-4_RORB_pvalue_1e-2_peak_27544	41	.	2.77977	4.10729	1.31041	240
chr1	86458699	86458830	L2-4_RORB_pvalue_1e-2_peak_27594	41	.	2.77977	4.10729	1.31041	64
chr1	86488063	86488241	L2-4_RORB_pvalue_1e-2_peak_27606	41	.	2.77977	4.10729	1.31041	132
chr1	86538115	86538425	L2-4_RORB_pvalue_1e-2_peak_27619	41	.	2.77977	4.10729	1.31041	42
chr1	86559296	86559726	L2-4_RORB_pvalue_1e-2_peak_27626	41	.	2.77977	4.10729	1.31041	48
chr1	86567623	86567733	L2-4_RORB_pvalue_1e-2_peak_27632	41	.	2.77977	4.10729	1.31041	54
chr1	86603183	86603853	L2-4_RORB_pvalue_1e-2_peak_27648	41	.	2.77977	4.10729	1.31041	52
chr1	86621726	86622635	L2-4_RORB_pvalue_1e-2_peak_27657	63	.	4.72404	6.36848	3.00974	378
chr1	86652638	86653040	L2-4_RORB_pvalue_1e-2_peak_27671	41	.	2.77977	4.10729	1.31041	59
chr1	86657811	86658392	L2-4_RORB_pvalue_1e-2_peak_27673	41	.	2.77977	4.10729	1.31041	278
chr1	86670487	86670857	L2-4_RORB_pvalue_1e-2_peak_27678	61	.	4.61787	6.11180	2.80304	37
chr1	86672872	86673626	L2-4_RORB_pvalue_1e-2_peak_27680	61	.	4.64396	6.17345	2.85753	292
chr1	86684746	86684880	L2-4_RORB_pvalue_1e-2_peak_27681	41	.	2.77977	4.10729	1.31041	66
chr1	86694316	86694492	L2-4_RORB_pvalue_1e-2_peak_27685	91	.	6.26272	9.16759	5.20699	63
chr1	86696882	86697145	L2-4_RORB_pvalue_1e-2_peak_27686	56	.	4.15144	5.60057	2.45329	67
chr1	86728862	86729146	L2-4_RORB_pvalue_1e-2_peak_27698	102	.	6.64231	10.20049	6.03007	183
chr1	86735967	86736057	L2-4_RORB_pvalue_1e-2_peak_27700	38	.	2.73998	3.87719	1.31041	44
chr1	86736922	86737303	L2-4_RORB_pvalue_1e-2_peak_27701	57	.	3.70268	5.78921	2.57317	57
chr1	86743994	86744171	L2-4_RORB_pvalue_1e-2_peak_27706	41	.	2.77977	4.10729	1.31041	44
chr1	86751555	86751677	L2-4_RORB_pvalue_1e-2_peak_27711	55	.	3.65330	5.50407	2.37759	64
chr1	86754001	86754298	L2-4_RORB_pvalue_1e-2_peak_27714	39	.	2.75837	3.97911	1.31041	59
chr1	86780438	86780573	L2-4_RORB_pvalue_1e-2_peak_27728	41	.	2.77977	4.10729	1.31041	66
chr1	86783238	86783372	L2-4_RORB_pvalue_1e-2_peak_27731	39	.	2.75837	3.97911	1.31041	66
chr1	86808705	86809192	L2-4_RORB_pvalue_1e-2_peak_27745	51	.	3.58166	5.15094	2.11269	355
chr1	86827425	86827562	L2-4_RORB_pvalue_1e-2_peak_27761	39	.	2.75837	3.97911	1.31041	67
chr1	86834553	86834759	L2-4_RORB_pvalue_1e-2_peak_27764	41	.	2.77977	4.10729	1.31041	39
chr1	86861570	86862197	L2-4_RORB_pvalue_1e-2_peak_27777a	141	.	8.81655	14.19434	9.25895	336
chr1	86861570	86862197	L2-4_RORB_pvalue_1e-2_peak_27777b	99	.	6.78196	9.98440	5.85283	452
chr1	86874826	86874997	L2-4_RORB_pvalue_1e-2_peak_27781	41	.	2.77977	4.10729	1.31041	126
chr1	86899035	86899156	L2-4_RORB_pvalue_1e-2_peak_27796	41	.	2.77977	4.10729	1.31041	59
chr1	86929661	86929746	L2-4_RORB_pvalue_1e-2_peak_27805	40	.	2.77701	4.09011	1.31041	41
chr1	86931303	86932055	L2-4_RORB_pvalue_1e-2_peak_27807	39	.	2.75837	3.97911	1.31041	270
chr1	86939880	86940006	L2-4_RORB_pvalue_1e-2_peak_27813	56	.	3.67782	5.64059	2.47703	59
chr1	86943733	86944010	L2-4_RORB_pvalue_1e-2_peak_27816	38	.	2.73998	3.87719	1.31041	222
chr1	86954856	86954974	L2-4_RORB_pvalue_1e-2_peak_27826	38	.	2.73998	3.87719	1.31041	58
chr1	86955432	86955517	L2-4_RORB_pvalue_1e-2_peak_27827	38	.	2.73998	3.87719	1.31041	41
chr1	86966259	86967374	L2-4_RORB_pvalue_1e-2_peak_27831	65	.	4.96877	6.57675	3.17224	1060
chr1	86976880	86977070	L2-4_RORB_pvalue_1e-2_peak_27835	53	.	3.62911	5.37785	2.28461	49
chr1	86994122	86994226	L2-4_RORB_pvalue_1e-2_peak_27847	41	.	2.77977	4.10729	1.31041	51
chr1	87005426	87005615	L2-4_RORB_pvalue_1e-2_peak_27854	76	.	4.63295	7.61347	3.96903	130
chr1	87011494	87011572	L2-4_RORB_pvalue_1e-2_peak_27856	40	.	2.77701	4.09011	1.31041	38
chr1	87013336	87013475	L2-4_RORB_pvalue_1e-2_peak_27858	41	.	2.77977	4.10729	1.31041	68
chr1	87014163	87014238	L2-4_RORB_pvalue_1e-2_peak_27859	40	.	2.77701	4.09011	1.31041	36
chr1	87026711	87026821	L2-4_RORB_pvalue_1e-2_peak_27863	41	.	2.77977	4.10729	1.31041	54
chr1	87062053	87063154	L2-4_RORB_pvalue_1e-2_peak_27873	50	.	3.55840	5.04815	2.03602	125
chr1	87085143	87085253	L2-4_RORB_pvalue_1e-2_peak_27882	41	.	2.77977	4.10729	1.31041	54
chr1	87102002	87102323	L2-4_RORB_pvalue_1e-2_peak_27886	41	.	2.77977	4.10729	1.31041	69
chr1	87108839	87108960	L2-4_RORB_pvalue_1e-2_peak_27891	41	.	2.77977	4.10729	1.31041	59
chr1	87115281	87115420	L2-4_RORB_pvalue_1e-2_peak_27894	41	.	2.77977	4.10729	1.31041	68
chr1	87143807	87143904	L2-4_RORB_pvalue_1e-2_peak_27902	41	.	2.77977	4.10729	1.31041	47
chr1	87153275	87153618	L2-4_RORB_pvalue_1e-2_peak_27905	65	.	4.41930	6.53368	3.13592	190
chr1	87169738	87170976	L2-4_RORB_pvalue_1e-2_peak_27917a	122	.	7.55083	12.24485	7.68117	481
chr1	87169738	87170976	L2-4_RORB_pvalue_1e-2_peak_27917b	122	.	7.55083	12.24485	7.68117	797
chr1	87180292	87180723	L2-4_RORB_pvalue_1e-2_peak_27920	40	.	2.77701	4.09011	1.31041	186
chr1	87184621	87184758	L2-4_RORB_pvalue_1e-2_peak_27921	58	.	3.70636	5.81222	2.57317	84
chr1	87198294	87198415	L2-4_RORB_pvalue_1e-2_peak_27928	41	.	2.77977	4.10729	1.31041	59
chr1	87215695	87215782	L2-4_RORB_pvalue_1e-2_peak_27941	38	.	2.73998	3.87719	1.31041	42
chr1	87216704	87217009	L2-4_RORB_pvalue_1e-2_peak_27942	38	.	2.73998	3.87719	1.31041	244
chr1	87222950	87223610	L2-4_RORB_pvalue_1e-2_peak_27946	41	.	2.77977	4.10729	1.31041	521
chr1	87239617	87240179	L2-4_RORB_pvalue_1e-2_peak_27953	48	.	3.51278	4.85998	1.89252	498
chr1	87244954	87245402	L2-4_RORB_pvalue_1e-2_peak_27954	67	.	4.47708	6.78418	3.33176	293
chr1	87254413	87254683	L2-4_RORB_pvalue_1e-2_peak_27958	39	.	2.75837	3.97911	1.31041	54
chr1	87264469	87264653	L2-4_RORB_pvalue_1e-2_peak_27964	57	.	3.70268	5.78921	2.57317	53
chr1	87264888	87264964	L2-4_RORB_pvalue_1e-2_peak_27965	40	.	2.77701	4.09011	1.31041	37
chr1	87299250	87299532	L2-4_RORB_pvalue_1e-2_peak_27979	104	.	6.30915	10.46811	6.24534	219
chr1	87305794	87305933	L2-4_RORB_pvalue_1e-2_peak_27982	41	.	2.77977	4.10729	1.31041	68
chr1	87314120	87314807	L2-4_RORB_pvalue_1e-2_peak_27986	106	.	6.35093	10.67508	6.41803	441
chr1	87348437	87348820	L2-4_RORB_pvalue_1e-2_peak_28002	38	.	2.73998	3.87719	1.31041	43
chr1	87379638	87381444	L2-4_RORB_pvalue_1e-2_peak_28015a	85	.	5.98229	8.55312	4.71263	263
chr1	87379638	87381444	L2-4_RORB_pvalue_1e-2_peak_28015b	51	.	4.18760	5.16664	2.12753	474
chr1	87379638	87381444	L2-4_RORB_pvalue_1e-2_peak_28015c	136	.	8.37521	13.63270	8.79870	611
chr1	87379638	87381444	L2-4_RORB_pvalue_1e-2_peak_28015d	85	.	5.98229	8.55312	4.71263	767
chr1	87413625	87414208	L2-4_RORB_pvalue_1e-2_peak_28028	41	.	2.77977	4.10729	1.31041	518
chr1	87421347	87421765	L2-4_RORB_pvalue_1e-2_peak_28032	39	.	2.75837	3.97911	1.31041	354
chr1	87422014	87422157	L2-4_RORB_pvalue_1e-2_peak_28033	39	.	2.75837	3.97911	1.31041	66
chr1	87424144	87424275	L2-4_RORB_pvalue_1e-2_peak_28034	40	.	2.77701	4.09011	1.31041	64
chr1	87442604	87442717	L2-4_RORB_pvalue_1e-2_peak_28044	41	.	2.77977	4.10729	1.31041	55
chr1	87459801	87459945	L2-4_RORB_pvalue_1e-2_peak_28051	41	.	2.77977	4.10729	1.31041	71
chr1	87464549	87464634	L2-4_RORB_pvalue_1e-2_peak_28055	41	.	2.77977	4.10729	1.31041	41
chr1	87524819	87525048	L2-4_RORB_pvalue_1e-2_peak_28083	71	.	5.01211	7.16245	3.62473	68
chr1	87553282	87553418	L2-4_RORB_pvalue_1e-2_peak_28097	41	.	2.77977	4.10729	1.31041	67
chr1	87587743	87588220	L2-4_RORB_pvalue_1e-2_peak_28117	56	.	4.15144	5.60057	2.45329	115
chr1	87600782	87600898	L2-4_RORB_pvalue_1e-2_peak_28121	89	.	6.19886	8.92526	5.01279	62
chr1	87601184	87601605	L2-4_RORB_pvalue_1e-2_peak_28122	77	.	5.60433	7.75431	4.08135	99
chr1	87615039	87615112	L2-4_RORB_pvalue_1e-2_peak_28128	39	.	3.42489	3.93137	1.31041	43
chr1	87617571	87617964	L2-4_RORB_pvalue_1e-2_peak_28129	43	.	3.71932	4.35869	1.50930	327
chr1	87622068	87622308	L2-4_RORB_pvalue_1e-2_peak_28130	39	.	3.44210	3.96350	1.31041	32
chr1	87633431	87633776	L2-4_RORB_pvalue_1e-2_peak_28132	49	.	4.04913	4.93869	1.96215	40
chr1	87636165	87636325	L2-4_RORB_pvalue_1e-2_peak_28133	54	.	4.37883	5.48897	2.37420	38
chr1	87639071	87639340	L2-4_RORB_pvalue_1e-2_peak_28134	42	.	3.56761	4.20535	1.38858	200
chr1	87657279	87657352	L2-4_RORB_pvalue_1e-2_peak_28141	46	.	3.46831	4.69117	1.76656	38
chr1	87661631	87661741	L2-4_RORB_pvalue_1e-2_peak_28142	72	.	5.04286	7.25809	3.69829	52
chr1	87670065	87670138	L2-4_RORB_pvalue_1e-2_peak_28145	40	.	3.52775	4.04295	1.31041	35
chr1	87678957	87679333	L2-4_RORB_pvalue_1e-2_peak_28150	50	.	4.08942	5.01349	2.01741	40
chr1	87690057	87690455	L2-4_RORB_pvalue_1e-2_peak_28153	39	.	3.22347	3.93622	1.31041	112
chr1	87692735	87693140	L2-4_RORB_pvalue_1e-2_peak_28156	40	.	3.51272	4.09787	1.31041	336
chr1	87695952	87696215	L2-4_RORB_pvalue_1e-2_peak_28157	56	.	4.41924	5.66894	2.50128	117
chr1	87706251	87706888	L2-4_RORB_pvalue_1e-2_peak_28161	67	.	4.47708	6.78418	3.33176	328
chr1	87717587	87718353	L2-4_RORB_pvalue_1e-2_peak_28165	49	.	3.53544	4.95138	1.96366	450
chr1	87728299	87728594	L2-4_RORB_pvalue_1e-2_peak_28171	41	.	2.77977	4.10729	1.31041	245
chr1	87733765	87734394	L2-4_RORB_pvalue_1e-2_peak_28173	47	.	3.49040	4.77340	1.82745	386
chr1	87744377	87744490	L2-4_RORB_pvalue_1e-2_peak_28178	48	.	3.99016	4.83094	1.87808	54
chr1	87745321	87745556	L2-4_RORB_pvalue_1e-2_peak_28180	57	.	4.50219	5.70347	2.52763	135
chr1	87747996	87748319	L2-4_RORB_pvalue_1e-2_peak_28181	68	.	5.12131	6.82331	3.36072	241
chr1	87779313	87779813	L2-4_RORB_pvalue_1e-2_peak_28198	41	.	2.77977	4.10729	1.31041	47
chr1	87793971	87794408	L2-4_RORB_pvalue_1e-2_peak_28200a	92	.	6.11122	9.25881	5.27679	86
chr1	87793971	87794408	L2-4_RORB_pvalue_1e-2_peak_28200b	80	.	5.56061	8.09461	4.35183	263
chr1	87803460	87803599	L2-4_RORB_pvalue_1e-2_peak_28203	40	.	3.55830	4.09244	1.31041	103
chr1	87804472	87804577	L2-4_RORB_pvalue_1e-2_peak_28204	63	.	4.84937	6.35369	2.99977	52
chr1	87814244	87814327	L2-4_RORB_pvalue_1e-2_peak_28206	45	.	3.80542	4.50517	1.62647	46
chr1	87818418	87818496	L2-4_RORB_pvalue_1e-2_peak_28207	42	.	3.58629	4.24258	1.41899	40
chr1	87825561	87825663	L2-4_RORB_pvalue_1e-2_peak_28209	40	.	2.77701	4.09011	1.31041	50
chr1	87850229	87850338	L2-4_RORB_pvalue_1e-2_peak_28218	38	.	3.37427	3.83819	1.30299	38
chr1	87853521	87853945	L2-4_RORB_pvalue_1e-2_peak_28220	66	.	5.05051	6.69891	3.26666	125
chr1	87863811	87863894	L2-4_RORB_pvalue_1e-2_peak_28223	48	.	3.51278	4.85998	1.89252	40
chr1	87864484	87864686	L2-4_RORB_pvalue_1e-2_peak_28224	47	.	3.49040	4.77340	1.82745	46
chr1	87876812	87876924	L2-4_RORB_pvalue_1e-2_peak_28235	38	.	2.73998	3.87719	1.31041	55
chr1	87933544	87934130	L2-4_RORB_pvalue_1e-2_peak_28260	39	.	2.75837	3.97911	1.31041	427
chr1	87948308	87948446	L2-4_RORB_pvalue_1e-2_peak_28266	41	.	2.77977	4.10729	1.31041	68
chr1	87957176	87957289	L2-4_RORB_pvalue_1e-2_peak_28270	41	.	2.77977	4.10729	1.31041	55
chr1	87973777	87973908	L2-4_RORB_pvalue_1e-2_peak_28278	41	.	2.77977	4.10729	1.31041	64
chr1	87984286	87985107	L2-4_RORB_pvalue_1e-2_peak_28282	87	.	6.08874	8.75215	4.87215	442
chr1	88035282	88035367	L2-4_RORB_pvalue_1e-2_peak_28302	41	.	2.77977	4.10729	1.31041	41
chr1	88056283	88056377	L2-4_RORB_pvalue_1e-2_peak_28311	41	.	2.77977	4.10729	1.31041	46
chr1	88074234	88074894	L2-4_RORB_pvalue_1e-2_peak_28318	41	.	2.77977	4.10729	1.31041	614
chr1	88123319	88123399	L2-4_RORB_pvalue_1e-2_peak_28333	41	.	2.77977	4.10729	1.31041	39
chr1	88149982	88150334	L2-4_RORB_pvalue_1e-2_peak_28351	50	.	3.55840	5.04815	2.03602	290
chr1	88185009	88185263	L2-4_RORB_pvalue_1e-2_peak_28365	41	.	2.77977	4.10729	1.31041	206
chr1	88199516	88200410	L2-4_RORB_pvalue_1e-2_peak_28373	41	.	2.77977	4.10729	1.31041	326
chr1	88271386	88271505	L2-4_RORB_pvalue_1e-2_peak_28406	41	.	2.77977	4.10729	1.31041	58
chr1	88308830	88308904	L2-4_RORB_pvalue_1e-2_peak_28426	41	.	2.77977	4.10729	1.31041	36
chr1	88314391	88314699	L2-4_RORB_pvalue_1e-2_peak_28427	42	.	3.32116	4.20906	1.38858	39
chr1	88344205	88344523	L2-4_RORB_pvalue_1e-2_peak_28440	46	.	3.44649	4.61288	1.70597	265
chr1	88347872	88348312	L2-4_RORB_pvalue_1e-2_peak_28441	38	.	3.18598	3.83903	1.30299	68
chr1	88349377	88349922	L2-4_RORB_pvalue_1e-2_peak_28442	38	.	3.20461	3.88688	1.31041	296
chr1	88352869	88352942	L2-4_RORB_pvalue_1e-2_peak_28443	41	.	3.30115	4.15062	1.34349	70
chr1	88369213	88369298	L2-4_RORB_pvalue_1e-2_peak_28449	41	.	2.77977	4.10729	1.31041	41
chr1	88404065	88404138	L2-4_RORB_pvalue_1e-2_peak_28464	43	.	3.36191	4.33276	1.48629	35
chr1	88404413	88404588	L2-4_RORB_pvalue_1e-2_peak_28465	72	.	5.04286	7.25809	3.69829	127
chr1	88417259	88417985	L2-4_RORB_pvalue_1e-2_peak_28468	43	.	3.64352	4.35885	1.50930	328
chr1	88419559	88419733	L2-4_RORB_pvalue_1e-2_peak_28469	43	.	3.68596	4.30275	1.46714	67
chr1	88423932	88424311	L2-4_RORB_pvalue_1e-2_peak_28471	57	.	4.47327	5.73452	2.55496	325
chr1	88425073	88425331	L2-4_RORB_pvalue_1e-2_peak_28472	49	.	4.06339	4.96293	1.97115	148
chr1	88434119	88434874	L2-4_RORB_pvalue_1e-2_peak_28476	60	.	4.59207	6.05171	2.76050	130
chr1	88448163	88448307	L2-4_RORB_pvalue_1e-2_peak_28482	39	.	2.75837	3.97911	1.31041	71
chr1	88461608	88461919	L2-4_RORB_pvalue_1e-2_peak_28488	49	.	3.91420	4.96371	1.97115	190
chr1	88465389	88466247	L2-4_RORB_pvalue_1e-2_peak_28489	45	.	3.74308	4.56981	1.67430	423
chr1	88488070	88488467	L2-4_RORB_pvalue_1e-2_peak_28501	100	.	6.22720	10.09315	5.94184	69
chr1	88518475	88518872	L2-4_RORB_pvalue_1e-2_peak_28519	69	.	4.50653	6.92169	3.43541	336
chr1	88526037	88527416	L2-4_RORB_pvalue_1e-2_peak_28521	47	.	3.80546	4.70840	1.77927	259
chr1	88561162	88561303	L2-4_RORB_pvalue_1e-2_peak_28536	41	.	2.77977	4.10729	1.31041	90
chr1	88586345	88586723	L2-4_RORB_pvalue_1e-2_peak_28551	39	.	2.75837	3.97911	1.31041	325
chr1	88600833	88600952	L2-4_RORB_pvalue_1e-2_peak_28558	57	.	3.70268	5.78921	2.57317	55
chr1	88607666	88607781	L2-4_RORB_pvalue_1e-2_peak_28565	39	.	2.75837	3.97911	1.31041	56
chr1	88622317	88622427	L2-4_RORB_pvalue_1e-2_peak_28572	40	.	2.77701	4.09011	1.31041	54
chr1	88630932	88631440	L2-4_RORB_pvalue_1e-2_peak_28579	48	.	3.51278	4.85998	1.89252	41
chr1	88641036	88641703	L2-4_RORB_pvalue_1e-2_peak_28582	60	.	4.67789	6.01958	2.73322	54
chr1	88646385	88646470	L2-4_RORB_pvalue_1e-2_peak_28584	44	.	3.78788	4.47508	1.60033	39
chr1	88655508	88655901	L2-4_RORB_pvalue_1e-2_peak_28588	53	.	4.25894	5.33988	2.25956	61
chr1	88666994	88667270	L2-4_RORB_pvalue_1e-2_peak_28596	38	.	2.73998	3.87719	1.31041	218
chr1	88688275	88688360	L2-4_RORB_pvalue_1e-2_peak_28609	41	.	2.77977	4.10729	1.31041	41
chr1	88693608	88693937	L2-4_RORB_pvalue_1e-2_peak_28611	108	.	6.84990	10.86987	6.57433	269
chr1	88699951	88700028	L2-4_RORB_pvalue_1e-2_peak_28612	45	.	3.74308	4.56981	1.67430	35
chr1	88702471	88703141	L2-4_RORB_pvalue_1e-2_peak_28613	100	.	6.77456	10.03915	5.90109	250
chr1	88736007	88736926	L2-4_RORB_pvalue_1e-2_peak_28628	43	.	3.66300	4.39923	1.53826	248
chr1	88755672	88756105	L2-4_RORB_pvalue_1e-2_peak_28632	41	.	3.54912	4.16884	1.35901	380
chr1	88757533	88757871	L2-4_RORB_pvalue_1e-2_peak_28634	41	.	3.53082	4.13302	1.33360	277
chr1	88759683	88760459	L2-4_RORB_pvalue_1e-2_peak_28635	41	.	3.53082	4.13302	1.33360	69
chr1	88766095	88766758	L2-4_RORB_pvalue_1e-2_peak_28636	51	.	4.17246	5.17088	2.13018	614
chr1	88768422	88768504	L2-4_RORB_pvalue_1e-2_peak_28637	47	.	3.97088	4.79614	1.84871	37
chr1	88768985	88769060	L2-4_RORB_pvalue_1e-2_peak_28638	58	.	4.61042	5.89659	2.63828	41
chr1	88771865	88772290	L2-4_RORB_pvalue_1e-2_peak_28639	41	.	3.53082	4.13302	1.33360	311
chr1	88774413	88775144	L2-4_RORB_pvalue_1e-2_peak_28640	51	.	3.98248	5.13441	2.10782	216
chr1	88793299	88793840	L2-4_RORB_pvalue_1e-2_peak_28647	139	.	8.74444	13.97872	9.08455	300
chr1	88798591	88799352	L2-4_RORB_pvalue_1e-2_peak_28648	51	.	4.00577	5.19473	2.14895	331
chr1	88817739	88818575	L2-4_RORB_pvalue_1e-2_peak_28651	66	.	4.83520	6.65579	3.22917	178
chr1	88862038	88862146	L2-4_RORB_pvalue_1e-2_peak_28673	76	.	4.63295	7.61347	3.96903	49
chr1	88864984	88865502	L2-4_RORB_pvalue_1e-2_peak_28674	40	.	2.77701	4.09011	1.31041	255
chr1	88906349	88906494	L2-4_RORB_pvalue_1e-2_peak_28687	41	.	2.77977	4.10729	1.31041	105
chr1	88912403	88912824	L2-4_RORB_pvalue_1e-2_peak_28688	70	.	4.98173	7.07040	3.55102	312
chr1	88918778	88919322	L2-4_RORB_pvalue_1e-2_peak_28691	56	.	4.39560	5.61900	2.46889	474
chr1	88926798	88926962	L2-4_RORB_pvalue_1e-2_peak_28694	48	.	3.99016	4.83094	1.87808	49
chr1	88928349	88928558	L2-4_RORB_pvalue_1e-2_peak_28695	98	.	6.71547	9.85852	5.75547	123
chr1	88938271	88938648	L2-4_RORB_pvalue_1e-2_peak_28697	60	.	4.28119	6.01457	2.72971	327
chr1	88968527	88968960	L2-4_RORB_pvalue_1e-2_peak_28718	49	.	3.53544	4.95138	1.96366	257
chr1	88985807	88986632	L2-4_RORB_pvalue_1e-2_peak_28728	41	.	2.77977	4.10729	1.31041	302
chr1	89015007	89015129	L2-4_RORB_pvalue_1e-2_peak_28743	56	.	3.67782	5.64059	2.47703	52
chr1	89126467	89126598	L2-4_RORB_pvalue_1e-2_peak_28785	41	.	2.77977	4.10729	1.31041	64
chr1	89137842	89137939	L2-4_RORB_pvalue_1e-2_peak_28790	40	.	2.77701	4.09011	1.31041	47
chr1	89141884	89142058	L2-4_RORB_pvalue_1e-2_peak_28793	38	.	2.73998	3.87719	1.31041	126
chr1	89149395	89150757	L2-4_RORB_pvalue_1e-2_peak_28796a	82	.	5.87122	8.22773	4.45485	320
chr1	89149395	89150757	L2-4_RORB_pvalue_1e-2_peak_28796b	82	.	5.87122	8.22773	4.45485	506
chr1	89149395	89150757	L2-4_RORB_pvalue_1e-2_peak_28796c	95	.	6.52358	9.50327	5.46817	663
chr1	89192173	89192678	L2-4_RORB_pvalue_1e-2_peak_28819	63	.	4.36300	6.31016	2.95990	460
chr1	89197229	89197753	L2-4_RORB_pvalue_1e-2_peak_28822	50	.	3.55840	5.04815	2.03602	60
chr1	89203424	89203544	L2-4_RORB_pvalue_1e-2_peak_28826	58	.	3.70636	5.81222	2.57317	71
chr1	89242454	89242692	L2-4_RORB_pvalue_1e-2_peak_28847	39	.	2.75837	3.97911	1.31041	72
chr1	89245632	89246225	L2-4_RORB_pvalue_1e-2_peak_28848	38	.	2.73998	3.87719	1.31041	530
chr1	89264637	89264711	L2-4_RORB_pvalue_1e-2_peak_28862	39	.	2.75837	3.97911	1.31041	36
chr1	89270334	89270450	L2-4_RORB_pvalue_1e-2_peak_28867	39	.	2.75837	3.97911	1.31041	57
chr1	89280845	89280933	L2-4_RORB_pvalue_1e-2_peak_28875	41	.	2.77977	4.10729	1.31041	43
chr1	89287960	89288243	L2-4_RORB_pvalue_1e-2_peak_28881	39	.	2.75837	3.97911	1.31041	39
chr1	89293144	89293236	L2-4_RORB_pvalue_1e-2_peak_28884	41	.	2.77977	4.10729	1.31041	45
chr1	89333373	89333505	L2-4_RORB_pvalue_1e-2_peak_28904	46	.	3.46831	4.69117	1.76656	82
chr1	89347951	89348085	L2-4_RORB_pvalue_1e-2_peak_28908	38	.	2.73998	3.87719	1.31041	66
chr1	89348309	89348421	L2-4_RORB_pvalue_1e-2_peak_28909	40	.	2.77701	4.09011	1.31041	55
chr1	89356491	89357674	L2-4_RORB_pvalue_1e-2_peak_28912	122	.	7.93136	12.29140	7.71912	775
chr1	89376471	89376558	L2-4_RORB_pvalue_1e-2_peak_28923	41	.	2.77977	4.10729	1.31041	42
chr1	89380142	89380271	L2-4_RORB_pvalue_1e-2_peak_28925	41	.	2.77977	4.10729	1.31041	63
chr1	89384203	89384325	L2-4_RORB_pvalue_1e-2_peak_28926	41	.	2.77977	4.10729	1.31041	60
chr1	89412482	89412752	L2-4_RORB_pvalue_1e-2_peak_28941	39	.	2.75837	3.97911	1.31041	71
chr1	89424437	89424515	L2-4_RORB_pvalue_1e-2_peak_28949	41	.	2.77977	4.10729	1.31041	38
chr1	89432419	89432556	L2-4_RORB_pvalue_1e-2_peak_28954	41	.	2.77977	4.10729	1.31041	67
chr1	89439391	89439483	L2-4_RORB_pvalue_1e-2_peak_28960	40	.	2.77701	4.09011	1.31041	45
chr1	89449564	89449835	L2-4_RORB_pvalue_1e-2_peak_28967	59	.	4.25459	5.92478	2.65802	204
chr1	89457383	89457637	L2-4_RORB_pvalue_1e-2_peak_28968	40	.	3.55830	4.09244	1.31041	191
chr1	89458071	89458917	L2-4_RORB_pvalue_1e-2_peak_28969a	84	.	5.93049	8.46545	4.64685	234
chr1	89458071	89458917	L2-4_RORB_pvalue_1e-2_peak_28969b	121	.	7.70964	12.19668	7.64218	383
chr1	89458071	89458917	L2-4_RORB_pvalue_1e-2_peak_28969c	97	.	6.55191	9.72096	5.64755	669
chr1	89464524	89465094	L2-4_RORB_pvalue_1e-2_peak_28970	53	.	3.62911	5.37785	2.28461	49
chr1	89479819	89479934	L2-4_RORB_pvalue_1e-2_peak_28982	40	.	2.77701	4.09011	1.31041	56
chr1	89487744	89488389	L2-4_RORB_pvalue_1e-2_peak_28985	46	.	3.46831	4.69117	1.76656	232
chr1	89523840	89523941	L2-4_RORB_pvalue_1e-2_peak_29002	41	.	2.77977	4.10729	1.31041	49
chr1	89530440	89530573	L2-4_RORB_pvalue_1e-2_peak_29006	41	.	2.77977	4.10729	1.31041	65
chr1	89546984	89547532	L2-4_RORB_pvalue_1e-2_peak_29012	39	.	2.75837	3.97911	1.31041	63
chr1	89609946	89610031	L2-4_RORB_pvalue_1e-2_peak_29043	39	.	2.75837	3.97911	1.31041	41
chr1	89637215	89637359	L2-4_RORB_pvalue_1e-2_peak_29053	41	.	2.77977	4.10729	1.31041	71
chr1	89654376	89654579	L2-4_RORB_pvalue_1e-2_peak_29060	41	.	2.77977	4.10729	1.31041	142
chr1	89664133	89664740	L2-4_RORB_pvalue_1e-2_peak_29065	41	.	2.77977	4.10729	1.31041	274
chr1	89690293	89690650	L2-4_RORB_pvalue_1e-2_peak_29080	41	.	2.77977	4.10729	1.31041	307
chr1	89716198	89716283	L2-4_RORB_pvalue_1e-2_peak_29086	41	.	2.77977	4.10729	1.31041	41
chr1	89727645	89728324	L2-4_RORB_pvalue_1e-2_peak_29090	40	.	2.77701	4.09011	1.31041	257
chr1	89743943	89744017	L2-4_RORB_pvalue_1e-2_peak_29095	41	.	2.77977	4.10729	1.31041	36
chr1	89765452	89765530	L2-4_RORB_pvalue_1e-2_peak_29109	41	.	2.77977	4.10729	1.31041	38
chr1	89824015	89824109	L2-4_RORB_pvalue_1e-2_peak_29139	40	.	2.77701	4.09011	1.31041	46
chr1	89849366	89849453	L2-4_RORB_pvalue_1e-2_peak_29150	41	.	2.77977	4.10729	1.31041	42
chr1	89853823	89853956	L2-4_RORB_pvalue_1e-2_peak_29153	41	.	2.77977	4.10729	1.31041	65
chr1	89873601	89873684	L2-4_RORB_pvalue_1e-2_peak_29158	41	.	2.77977	4.10729	1.31041	40
chr1	89900185	89900274	L2-4_RORB_pvalue_1e-2_peak_29167	41	.	2.77977	4.10729	1.31041	43
chr1	89909319	89909416	L2-4_RORB_pvalue_1e-2_peak_29172	41	.	2.77977	4.10729	1.31041	47
chr1	89920702	89920990	L2-4_RORB_pvalue_1e-2_peak_29180	99	.	6.18703	9.92215	5.80474	232
chr1	89948785	89949154	L2-4_RORB_pvalue_1e-2_peak_29190	57	.	3.70268	5.78921	2.57317	322
chr1	89968559	89968870	L2-4_RORB_pvalue_1e-2_peak_29201	60	.	4.28119	6.01457	2.72971	58
chr1	89989602	89990732	L2-4_RORB_pvalue_1e-2_peak_29207a	55	.	4.33182	5.50857	2.38179	392
chr1	89989602	89990732	L2-4_RORB_pvalue_1e-2_peak_29207b	87	.	5.97989	8.77021	4.88947	911
chr1	89996158	89996374	L2-4_RORB_pvalue_1e-2_peak_29208	45	.	3.82312	4.53568	1.64670	182
chr1	90004929	90005032	L2-4_RORB_pvalue_1e-2_peak_29212	49	.	3.91420	4.96371	1.97115	51
chr1	90011102	90011946	L2-4_RORB_pvalue_1e-2_peak_29215a	81	.	5.82963	8.18180	4.42412	214
chr1	90011102	90011946	L2-4_RORB_pvalue_1e-2_peak_29215b	68	.	5.10093	6.84728	3.38129	790
chr1	90023096	90023566	L2-4_RORB_pvalue_1e-2_peak_29219	61	.	4.61787	6.11180	2.80304	90
chr1	90029849	90030354	L2-4_RORB_pvalue_1e-2_peak_29220	64	.	4.91780	6.47559	3.09475	57
chr1	90032434	90032867	L2-4_RORB_pvalue_1e-2_peak_29221	57	.	4.52342	5.74098	2.56044	44
chr1	90036658	90036944	L2-4_RORB_pvalue_1e-2_peak_29222	55	.	4.39892	5.52352	2.39125	61
chr1	90040799	90041268	L2-4_RORB_pvalue_1e-2_peak_29223	55	.	4.43965	5.59403	2.45293	427
chr1	90041799	90041881	L2-4_RORB_pvalue_1e-2_peak_29224	49	.	4.02928	4.90220	1.93174	35
chr1	90043886	90044133	L2-4_RORB_pvalue_1e-2_peak_29225	38	.	3.39098	3.86873	1.31041	200
chr1	90056249	90056322	L2-4_RORB_pvalue_1e-2_peak_29228	38	.	3.20461	3.88688	1.31041	61
chr1	90065533	90065904	L2-4_RORB_pvalue_1e-2_peak_29230	41	.	3.58938	4.14312	1.34305	335
chr1	90069273	90069681	L2-4_RORB_pvalue_1e-2_peak_29233	44	.	3.77050	4.44540	1.57998	87
chr1	90082371	90082715	L2-4_RORB_pvalue_1e-2_peak_29239	49	.	3.91420	4.96371	1.97115	245
chr1	90097867	90099696	L2-4_RORB_pvalue_1e-2_peak_29247a	71	.	5.22436	7.11066	3.58475	719
chr1	90097867	90099696	L2-4_RORB_pvalue_1e-2_peak_29247b	49	.	4.04624	4.93512	1.95996	1041
chr1	90097867	90099696	L2-4_RORB_pvalue_1e-2_peak_29247c	82	.	5.78035	8.21393	4.44319	1171
chr1	90127076	90127705	L2-4_RORB_pvalue_1e-2_peak_29258	63	.	4.36300	6.31016	2.95990	172
chr1	90132802	90132900	L2-4_RORB_pvalue_1e-2_peak_29259	38	.	2.73998	3.87719	1.31041	48
chr1	90164196	90164552	L2-4_RORB_pvalue_1e-2_peak_29283	41	.	2.77977	4.10729	1.31041	312
chr1	90174062	90175130	L2-4_RORB_pvalue_1e-2_peak_29287	69	.	4.50653	6.92169	3.43541	696
chr1	90189167	90189717	L2-4_RORB_pvalue_1e-2_peak_29294	91	.	6.26272	9.16759	5.20699	328
chr1	90204780	90205167	L2-4_RORB_pvalue_1e-2_peak_29302	65	.	4.80692	6.58071	3.17224	230
chr1	90220326	90220840	L2-4_RORB_pvalue_1e-2_peak_29305	48	.	3.51278	4.85998	1.89252	371
chr1	90221126	90221462	L2-4_RORB_pvalue_1e-2_peak_29306	64	.	4.39097	6.41891	3.04822	273
chr1	90228239	90228828	L2-4_RORB_pvalue_1e-2_peak_29307	79	.	5.57547	7.94761	4.22970	72
chr1	90229105	90229399	L2-4_RORB_pvalue_1e-2_peak_29308	38	.	3.20461	3.88688	1.31041	35
chr1	90245833	90246617	L2-4_RORB_pvalue_1e-2_peak_29317	69	.	4.50653	6.92169	3.43541	603
chr1	90258526	90258609	L2-4_RORB_pvalue_1e-2_peak_29325	41	.	2.77977	4.10729	1.31041	40
chr1	90270205	90270557	L2-4_RORB_pvalue_1e-2_peak_29330	48	.	3.51278	4.85998	1.89252	215
chr1	90286245	90287516	L2-4_RORB_pvalue_1e-2_peak_29338a	148	.	9.04685	14.82470	9.77195	263
chr1	90286245	90287516	L2-4_RORB_pvalue_1e-2_peak_29338b	106	.	7.10824	10.69650	6.43121	374
chr1	90298180	90298342	L2-4_RORB_pvalue_1e-2_peak_29342	41	.	2.77977	4.10729	1.31041	123
chr1	90299864	90299969	L2-4_RORB_pvalue_1e-2_peak_29343	41	.	2.77977	4.10729	1.31041	51
chr1	90308398	90308471	L2-4_RORB_pvalue_1e-2_peak_29345	40	.	3.28138	4.09424	1.31041	58
chr1	90308886	90309499	L2-4_RORB_pvalue_1e-2_peak_29346	99	.	6.56276	9.96641	5.83953	127
chr1	90322868	90323164	L2-4_RORB_pvalue_1e-2_peak_29352	38	.	2.73998	3.87719	1.31041	42
chr1	90329094	90329172	L2-4_RORB_pvalue_1e-2_peak_29357	40	.	2.77701	4.09011	1.31041	38
chr1	90372138	90372474	L2-4_RORB_pvalue_1e-2_peak_29382	76	.	5.16974	7.68256	4.02199	119
chr1	90377611	90378078	L2-4_RORB_pvalue_1e-2_peak_29384	41	.	2.77977	4.10729	1.31041	343
chr1	90411630	90412266	L2-4_RORB_pvalue_1e-2_peak_29406	44	.	3.40368	4.46677	1.59284	148
chr1	90424296	90425032	L2-4_RORB_pvalue_1e-2_peak_29411	66	.	4.83520	6.65579	3.22917	373
chr1	90431814	90432285	L2-4_RORB_pvalue_1e-2_peak_29415	49	.	3.53544	4.95138	1.96366	221
chr1	90452699	90453128	L2-4_RORB_pvalue_1e-2_peak_29426	51	.	3.58166	5.15094	2.11269	226
chr1	90460457	90461068	L2-4_RORB_pvalue_1e-2_peak_29429	175	.	10.37847	17.56786	12.04526	265
chr1	90498271	90498508	L2-4_RORB_pvalue_1e-2_peak_29451	58	.	3.70636	5.81222	2.57317	64
chr1	90514479	90514761	L2-4_RORB_pvalue_1e-2_peak_29461	41	.	2.77977	4.10729	1.31041	48
chr1	90557696	90558278	L2-4_RORB_pvalue_1e-2_peak_29482	106	.	6.35093	10.67508	6.41803	516
chr1	90566757	90566998	L2-4_RORB_pvalue_1e-2_peak_29489	40	.	2.77701	4.09011	1.31041	181
chr1	90580295	90580610	L2-4_RORB_pvalue_1e-2_peak_29495	41	.	2.77977	4.10729	1.31041	47
chr1	90627755	90627851	L2-4_RORB_pvalue_1e-2_peak_29517	41	.	2.77977	4.10729	1.31041	47
chr1	90657802	90657929	L2-4_RORB_pvalue_1e-2_peak_29525	41	.	2.77977	4.10729	1.31041	62
chr1	90692393	90692470	L2-4_RORB_pvalue_1e-2_peak_29545	41	.	2.77977	4.10729	1.31041	37
chr1	90732135	90732414	L2-4_RORB_pvalue_1e-2_peak_29562	41	.	2.77977	4.10729	1.31041	208
chr1	90741037	90741168	L2-4_RORB_pvalue_1e-2_peak_29565	41	.	2.77977	4.10729	1.31041	64
chr1	90779749	90779859	L2-4_RORB_pvalue_1e-2_peak_29586	41	.	2.77977	4.10729	1.31041	54
chr1	90801532	90801674	L2-4_RORB_pvalue_1e-2_peak_29593	41	.	2.77977	4.10729	1.31041	70
chr1	90879929	90880030	L2-4_RORB_pvalue_1e-2_peak_29630	41	.	2.77977	4.10729	1.31041	49
chr1	90886729	90887331	L2-4_RORB_pvalue_1e-2_peak_29632	41	.	2.77977	4.10729	1.31041	532
chr1	90921980	90922243	L2-4_RORB_pvalue_1e-2_peak_29648	41	.	2.77977	4.10729	1.31041	200
chr1	90951972	90952396	L2-4_RORB_pvalue_1e-2_peak_29664	76	.	4.63295	7.61347	3.96903	295
chr1	90973705	90973993	L2-4_RORB_pvalue_1e-2_peak_29673	41	.	2.77977	4.10729	1.31041	62
chr1	91044973	91045225	L2-4_RORB_pvalue_1e-2_peak_29700	41	.	2.77977	4.10729	1.31041	39
chr1	91249162	91249681	L2-4_RORB_pvalue_1e-2_peak_29771	41	.	2.77977	4.10729	1.31041	64
chr1	91275313	91276092	L2-4_RORB_pvalue_1e-2_peak_29780	64	.	4.39097	6.41891	3.04822	286
chr1	91301832	91302120	L2-4_RORB_pvalue_1e-2_peak_29794	39	.	2.75837	3.97911	1.31041	65
chr1	91308297	91308740	L2-4_RORB_pvalue_1e-2_peak_29799	39	.	2.75837	3.97911	1.31041	68
chr1	91316836	91317810	L2-4_RORB_pvalue_1e-2_peak_29801a	74	.	5.47983	7.48129	3.87369	179
chr1	91316836	91317810	L2-4_RORB_pvalue_1e-2_peak_29801b	88	.	6.19579	8.83487	4.93651	346
chr1	91316836	91317810	L2-4_RORB_pvalue_1e-2_peak_29801c	88	.	6.19579	8.83487	4.93651	536
chr1	91347991	91348239	L2-4_RORB_pvalue_1e-2_peak_29809	46	.	3.46831	4.69117	1.76656	205
chr1	91351624	91351697	L2-4_RORB_pvalue_1e-2_peak_29810	44	.	3.40368	4.46677	1.59284	33
chr1	91356665	91356748	L2-4_RORB_pvalue_1e-2_peak_29812	41	.	2.77977	4.10729	1.31041	40
chr1	91364609	91364716	L2-4_RORB_pvalue_1e-2_peak_29818	41	.	2.77977	4.10729	1.31041	52
chr1	91382925	91383054	L2-4_RORB_pvalue_1e-2_peak_29825	41	.	2.77977	4.10729	1.31041	63
chr1	91385636	91385745	L2-4_RORB_pvalue_1e-2_peak_29827	58	.	3.70636	5.81222	2.57317	48
chr1	91416489	91416615	L2-4_RORB_pvalue_1e-2_peak_29842	41	.	2.77977	4.10729	1.31041	62
chr1	91439808	91440331	L2-4_RORB_pvalue_1e-2_peak_29850	80	.	5.60808	8.03297	4.30261	452
chr1	91458512	91458638	L2-4_RORB_pvalue_1e-2_peak_29861	41	.	2.77977	4.10729	1.31041	62
chr1	91486764	91488008	L2-4_RORB_pvalue_1e-2_peak_29867a	65	.	4.96877	6.57675	3.17224	677
chr1	91486764	91488008	L2-4_RORB_pvalue_1e-2_peak_29867b	92	.	6.38842	9.21565	5.24486	901
chr1	91502437	91502882	L2-4_RORB_pvalue_1e-2_peak_29868	41	.	2.77977	4.10729	1.31041	273
chr1	91526578	91526697	L2-4_RORB_pvalue_1e-2_peak_29877	41	.	2.77977	4.10729	1.31041	58
chr1	91538253	91538338	L2-4_RORB_pvalue_1e-2_peak_29882	41	.	2.77977	4.10729	1.31041	41
chr1	91565762	91566236	L2-4_RORB_pvalue_1e-2_peak_29895	41	.	2.77977	4.10729	1.31041	330
chr1	91630646	91631070	L2-4_RORB_pvalue_1e-2_peak_29929	39	.	2.75837	3.97911	1.31041	379
chr1	91636380	91636508	L2-4_RORB_pvalue_1e-2_peak_29931	41	.	2.77977	4.10729	1.31041	63
chr1	91654026	91654156	L2-4_RORB_pvalue_1e-2_peak_29940	41	.	2.77977	4.10729	1.31041	64
chr1	91697992	91698075	L2-4_RORB_pvalue_1e-2_peak_29962	41	.	2.77977	4.10729	1.31041	40
chr1	91706580	91706679	L2-4_RORB_pvalue_1e-2_peak_29965	41	.	2.77977	4.10729	1.31041	48
chr1	91709373	91709489	L2-4_RORB_pvalue_1e-2_peak_29966	41	.	2.77977	4.10729	1.31041	57
chr1	91748427	91748623	L2-4_RORB_pvalue_1e-2_peak_29982	69	.	4.50653	6.92169	3.43541	125
chr1	91809438	91809516	L2-4_RORB_pvalue_1e-2_peak_30009	41	.	2.77977	4.10729	1.31041	38
chr1	91843502	91843671	L2-4_RORB_pvalue_1e-2_peak_30021	38	.	2.73998	3.87719	1.31041	93
chr1	91847281	91847356	L2-4_RORB_pvalue_1e-2_peak_30023	39	.	2.75837	3.97911	1.31041	36
chr1	91852831	91853204	L2-4_RORB_pvalue_1e-2_peak_30024	159	.	9.67910	15.97206	10.72081	65
chr1	91869735	91870484	L2-4_RORB_pvalue_1e-2_peak_30029a	65	.	4.95909	6.54059	3.14153	88
chr1	91869735	91870484	L2-4_RORB_pvalue_1e-2_peak_30029b	128	.	8.05852	12.80237	8.13511	316
chr1	91906544	91906673	L2-4_RORB_pvalue_1e-2_peak_30041	41	.	2.77977	4.10729	1.31041	63
chr1	91918832	91919310	L2-4_RORB_pvalue_1e-2_peak_30043	88	.	6.22708	8.89558	4.98881	65
chr1	91920069	91920261	L2-4_RORB_pvalue_1e-2_peak_30044	63	.	4.86787	6.37804	3.01738	171
chr1	91921385	91921717	L2-4_RORB_pvalue_1e-2_peak_30045	40	.	3.49479	4.06336	1.31041	36
chr1	91966150	91966391	L2-4_RORB_pvalue_1e-2_peak_30064	39	.	3.45949	3.99620	1.31041	186
chr1	91966717	91967035	L2-4_RORB_pvalue_1e-2_peak_30065	50	.	4.13052	5.09083	2.07080	278
chr1	91967268	91967347	L2-4_RORB_pvalue_1e-2_peak_30066	50	.	4.13052	5.09083	2.07080	40
chr1	92002535	92002777	L2-4_RORB_pvalue_1e-2_peak_30086	63	.	4.36300	6.31016	2.95990	135
chr1	92007642	92007786	L2-4_RORB_pvalue_1e-2_peak_30091	38	.	2.73998	3.87719	1.31041	71
chr1	92056475	92056625	L2-4_RORB_pvalue_1e-2_peak_30114	41	.	2.77977	4.10729	1.31041	45
chr1	92077265	92077476	L2-4_RORB_pvalue_1e-2_peak_30123	88	.	5.88334	8.82639	4.93537	47
chr1	92087300	92087835	L2-4_RORB_pvalue_1e-2_peak_30124	65	.	4.41930	6.53368	3.13592	264
chr1	92099645	92099976	L2-4_RORB_pvalue_1e-2_peak_30130	41	.	2.77977	4.10729	1.31041	59
chr1	92116685	92116818	L2-4_RORB_pvalue_1e-2_peak_30135	41	.	2.77977	4.10729	1.31041	65
chr1	92178752	92178844	L2-4_RORB_pvalue_1e-2_peak_30160	41	.	2.77977	4.10729	1.31041	45
chr1	92199392	92199492	L2-4_RORB_pvalue_1e-2_peak_30171	41	.	2.77977	4.10729	1.31041	49
chr1	92216128	92216252	L2-4_RORB_pvalue_1e-2_peak_30182	69	.	4.50653	6.92169	3.43541	60
chr1	92224817	92224968	L2-4_RORB_pvalue_1e-2_peak_30189	39	.	2.75837	3.97911	1.31041	101
chr1	92243008	92243134	L2-4_RORB_pvalue_1e-2_peak_30196	51	.	3.58166	5.15094	2.11269	55
chr1	92246974	92247411	L2-4_RORB_pvalue_1e-2_peak_30198	50	.	3.55840	5.04815	2.03602	61
chr1	92247643	92247752	L2-4_RORB_pvalue_1e-2_peak_30199	50	.	3.55840	5.04815	2.03602	48
chr1	92256943	92257133	L2-4_RORB_pvalue_1e-2_peak_30204	41	.	2.77977	4.10729	1.31041	57
chr1	92264183	92264354	L2-4_RORB_pvalue_1e-2_peak_30207	58	.	3.70636	5.81222	2.57317	110
chr1	92315186	92315260	L2-4_RORB_pvalue_1e-2_peak_30230	41	.	2.77977	4.10729	1.31041	36
chr1	92342811	92342885	L2-4_RORB_pvalue_1e-2_peak_30244	41	.	2.77977	4.10729	1.31041	36
chr1	92351262	92352062	L2-4_RORB_pvalue_1e-2_peak_30245	53	.	4.05318	5.32112	2.24363	172
chr1	92392835	92393096	L2-4_RORB_pvalue_1e-2_peak_30262	41	.	2.77977	4.10729	1.31041	217
chr1	92403213	92403634	L2-4_RORB_pvalue_1e-2_peak_30267	41	.	3.30115	4.15062	1.34349	166
chr1	92432565	92432695	L2-4_RORB_pvalue_1e-2_peak_30288	41	.	2.77977	4.10729	1.31041	64
chr1	92433524	92433843	L2-4_RORB_pvalue_1e-2_peak_30289	41	.	2.77977	4.10729	1.31041	37
chr1	92445253	92445341	L2-4_RORB_pvalue_1e-2_peak_30294	41	.	2.77977	4.10729	1.31041	43
chr1	92453487	92453579	L2-4_RORB_pvalue_1e-2_peak_30299	41	.	2.77977	4.10729	1.31041	45
chr1	92462907	92463504	L2-4_RORB_pvalue_1e-2_peak_30300	41	.	2.77977	4.10729	1.31041	559
chr1	92494980	92496038	L2-4_RORB_pvalue_1e-2_peak_30316	56	.	4.48115	5.66648	2.50128	567
chr1	92496327	92496729	L2-4_RORB_pvalue_1e-2_peak_30317	45	.	3.80542	4.50517	1.62647	292
chr1	92503174	92503357	L2-4_RORB_pvalue_1e-2_peak_30318	47	.	3.49040	4.77340	1.82745	113
chr1	92523379	92523502	L2-4_RORB_pvalue_1e-2_peak_30329	41	.	2.77977	4.10729	1.31041	60
chr1	92525658	92525801	L2-4_RORB_pvalue_1e-2_peak_30331	41	.	2.77977	4.10729	1.31041	70
chr1	92538115	92538503	L2-4_RORB_pvalue_1e-2_peak_30340	39	.	2.75837	3.97911	1.31041	56
chr1	92545743	92546499	L2-4_RORB_pvalue_1e-2_peak_30344	85	.	6.02183	8.59982	4.75290	180
chr1	92617956	92618077	L2-4_RORB_pvalue_1e-2_peak_30376	41	.	2.77977	4.10729	1.31041	59
chr1	92634373	92634661	L2-4_RORB_pvalue_1e-2_peak_30384	100	.	6.81570	10.04886	5.90812	144
chr1	92635045	92635126	L2-4_RORB_pvalue_1e-2_peak_30385	61	.	4.72398	6.10482	2.80304	41
chr1	92635436	92635509	L2-4_RORB_pvalue_1e-2_peak_30386	47	.	3.93288	4.72811	1.79752	35
chr1	92651616	92652207	L2-4_RORB_pvalue_1e-2_peak_30389	54	.	4.30354	5.42925	2.32420	201
chr1	92660217	92660620	L2-4_RORB_pvalue_1e-2_peak_30391	50	.	3.95946	5.07586	2.05805	28
chr1	92686225	92686315	L2-4_RORB_pvalue_1e-2_peak_30404	41	.	2.77977	4.10729	1.31041	44
chr1	92705539	92705858	L2-4_RORB_pvalue_1e-2_peak_30410	51	.	3.58166	5.15094	2.11269	175
chr1	92738221	92738969	L2-4_RORB_pvalue_1e-2_peak_30427	62	.	4.81895	6.28387	2.94672	44
chr1	92739387	92739794	L2-4_RORB_pvalue_1e-2_peak_30428	50	.	4.10987	5.05183	2.03815	12
chr1	92754690	92755034	L2-4_RORB_pvalue_1e-2_peak_30431	57	.	4.20239	5.75623	2.56884	69
chr1	92764260	92764728	L2-4_RORB_pvalue_1e-2_peak_30432a	100	.	6.81570	10.04886	5.90812	85
chr1	92764260	92764728	L2-4_RORB_pvalue_1e-2_peak_30432b	114	.	7.53476	11.49467	7.07386	387
chr1	92775693	92775985	L2-4_RORB_pvalue_1e-2_peak_30434	41	.	2.77977	4.10729	1.31041	223
chr1	92807702	92808021	L2-4_RORB_pvalue_1e-2_peak_30447	41	.	2.77977	4.10729	1.31041	267
chr1	92830597	92830850	L2-4_RORB_pvalue_1e-2_peak_30458	40	.	2.77701	4.09011	1.31041	49
chr1	92860437	92860622	L2-4_RORB_pvalue_1e-2_peak_30472	41	.	2.77977	4.10729	1.31041	142
chr1	92907897	92908277	L2-4_RORB_pvalue_1e-2_peak_30492	57	.	3.70268	5.78921	2.57317	178
chr1	92965631	92965774	L2-4_RORB_pvalue_1e-2_peak_30524	41	.	2.77977	4.10729	1.31041	70
chr1	92967966	92968050	L2-4_RORB_pvalue_1e-2_peak_30525	41	.	2.77977	4.10729	1.31041	41
chr1	93011419	93011533	L2-4_RORB_pvalue_1e-2_peak_30546	41	.	2.77977	4.10729	1.31041	56
chr1	93030847	93030932	L2-4_RORB_pvalue_1e-2_peak_30556	41	.	2.77977	4.10729	1.31041	41
chr1	93057809	93058091	L2-4_RORB_pvalue_1e-2_peak_30572	41	.	2.77977	4.10729	1.31041	226
chr1	93083112	93083189	L2-4_RORB_pvalue_1e-2_peak_30590	41	.	2.77977	4.10729	1.31041	37
chr1	93088945	93089140	L2-4_RORB_pvalue_1e-2_peak_30592	58	.	3.70636	5.81222	2.57317	40
chr1	93113494	93113634	L2-4_RORB_pvalue_1e-2_peak_30603	41	.	2.77977	4.10729	1.31041	69
chr1	93142602	93142737	L2-4_RORB_pvalue_1e-2_peak_30617	41	.	2.77977	4.10729	1.31041	66
chr1	93159557	93159903	L2-4_RORB_pvalue_1e-2_peak_30627	41	.	2.77977	4.10729	1.31041	305
chr1	93199603	93200035	L2-4_RORB_pvalue_1e-2_peak_30645	41	.	2.77977	4.10729	1.31041	144
chr1	93218196	93218328	L2-4_RORB_pvalue_1e-2_peak_30656	40	.	2.77701	4.09011	1.31041	65
chr1	93221417	93221800	L2-4_RORB_pvalue_1e-2_peak_30657	41	.	2.77977	4.10729	1.31041	60
chr1	93250369	93251372	L2-4_RORB_pvalue_1e-2_peak_30670	81	.	5.82963	8.18180	4.42412	360
chr1	93257632	93258331	L2-4_RORB_pvalue_1e-2_peak_30672	38	.	2.73998	3.87719	1.31041	368
chr1	93297464	93297950	L2-4_RORB_pvalue_1e-2_peak_30696	67	.	4.86381	6.73327	3.29448	51
chr1	93303578	93303677	L2-4_RORB_pvalue_1e-2_peak_30697	57	.	4.20239	5.75623	2.56884	48
chr1	93315713	93315786	L2-4_RORB_pvalue_1e-2_peak_30699	38	.	3.18598	3.83903	1.30299	55
chr1	93324548	93324872	L2-4_RORB_pvalue_1e-2_peak_30702	68	.	4.92207	6.89603	3.42286	58
chr1	93325128	93325201	L2-4_RORB_pvalue_1e-2_peak_30703	41	.	3.30115	4.15062	1.34349	48
chr1	93330736	93330820	L2-4_RORB_pvalue_1e-2_peak_30705	41	.	2.77977	4.10729	1.31041	41
chr1	93338618	93338751	L2-4_RORB_pvalue_1e-2_peak_30709	41	.	2.77977	4.10729	1.31041	65
chr1	93348590	93349165	L2-4_RORB_pvalue_1e-2_peak_30714	58	.	3.70636	5.81222	2.57317	519
chr1	93369368	93369448	L2-4_RORB_pvalue_1e-2_peak_30724	41	.	2.77977	4.10729	1.31041	39
chr1	93374839	93375183	L2-4_RORB_pvalue_1e-2_peak_30728	41	.	2.77977	4.10729	1.31041	283
chr1	93375545	93375665	L2-4_RORB_pvalue_1e-2_peak_30729	41	.	2.77977	4.10729	1.31041	59
chr1	93400286	93400785	L2-4_RORB_pvalue_1e-2_peak_30737	56	.	3.67782	5.64059	2.47703	431
chr1	93406606	93406679	L2-4_RORB_pvalue_1e-2_peak_30739	45	.	3.42495	4.53818	1.64670	52
chr1	93408889	93409163	L2-4_RORB_pvalue_1e-2_peak_30740	42	.	3.34141	4.26972	1.43768	249
chr1	93410500	93410709	L2-4_RORB_pvalue_1e-2_peak_30741	53	.	4.07731	5.38744	2.28629	157
chr1	93426034	93426226	L2-4_RORB_pvalue_1e-2_peak_30747	85	.	6.00853	8.59772	4.75290	117
chr1	93426868	93427542	L2-4_RORB_pvalue_1e-2_peak_30748	50	.	4.11571	5.04824	2.03602	197
chr1	93430887	93431271	L2-4_RORB_pvalue_1e-2_peak_30749	42	.	3.66950	4.27531	1.44275	62
chr1	93438247	93439626	L2-4_RORB_pvalue_1e-2_peak_30750	65	.	4.41930	6.53368	3.13592	558
chr1	93459869	93459982	L2-4_RORB_pvalue_1e-2_peak_30760	72	.	4.56663	7.22716	3.67572	45
chr1	93466405	93466534	L2-4_RORB_pvalue_1e-2_peak_30764	41	.	2.77977	4.10729	1.31041	63
chr1	93484583	93484823	L2-4_RORB_pvalue_1e-2_peak_30770	41	.	2.77977	4.10729	1.31041	122
chr1	93544428	93545574	L2-4_RORB_pvalue_1e-2_peak_30786	103	.	6.92681	10.39163	6.18491	286
chr1	93599336	93599429	L2-4_RORB_pvalue_1e-2_peak_30812	40	.	2.77701	4.09011	1.31041	45
chr1	93606166	93606684	L2-4_RORB_pvalue_1e-2_peak_30819	53	.	3.62911	5.37785	2.28461	337
chr1	93621229	93621354	L2-4_RORB_pvalue_1e-2_peak_30826	49	.	3.53544	4.95138	1.96366	65
chr1	93623060	93623331	L2-4_RORB_pvalue_1e-2_peak_30828	38	.	2.73998	3.87719	1.31041	52
chr1	93628803	93628926	L2-4_RORB_pvalue_1e-2_peak_30832	41	.	2.77977	4.10729	1.31041	60
chr1	93645229	93645663	L2-4_RORB_pvalue_1e-2_peak_30841	67	.	5.07389	6.73982	3.29739	51
chr1	93645887	93646349	L2-4_RORB_pvalue_1e-2_peak_30842a	173	.	10.14778	17.38092	11.89687	162
chr1	93645887	93646349	L2-4_RORB_pvalue_1e-2_peak_30842b	131	.	8.24507	13.13417	8.40521	331
chr1	93674774	93674907	L2-4_RORB_pvalue_1e-2_peak_30848	41	.	2.77977	4.10729	1.31041	65
chr1	93684082	93684532	L2-4_RORB_pvalue_1e-2_peak_30852	40	.	2.77701	4.09011	1.31041	404
chr1	93685148	93685674	L2-4_RORB_pvalue_1e-2_peak_30853	40	.	2.77701	4.09011	1.31041	314
chr1	93786145	93786280	L2-4_RORB_pvalue_1e-2_peak_30891	41	.	2.77977	4.10729	1.31041	66
chr1	93794370	93794953	L2-4_RORB_pvalue_1e-2_peak_30895	55	.	3.65330	5.50407	2.37759	164
chr1	93803959	93804274	L2-4_RORB_pvalue_1e-2_peak_30900	41	.	2.77977	4.10729	1.31041	193
chr1	93810960	93811927	L2-4_RORB_pvalue_1e-2_peak_30902a	46	.	3.78444	4.66110	1.74792	255
chr1	93810960	93811927	L2-4_RORB_pvalue_1e-2_peak_30902b	87	.	6.08874	8.75215	4.87215	492
chr1	93873520	93873975	L2-4_RORB_pvalue_1e-2_peak_30923	41	.	2.77977	4.10729	1.31041	174
chr1	93913294	93913804	L2-4_RORB_pvalue_1e-2_peak_30940	62	.	4.67035	6.23671	2.90488	379
chr1	93914164	93914453	L2-4_RORB_pvalue_1e-2_peak_30941	49	.	3.89196	4.90993	1.93528	47
chr1	93922893	93923034	L2-4_RORB_pvalue_1e-2_peak_30943	41	.	2.77977	4.10729	1.31041	69
chr1	93929301	93929872	L2-4_RORB_pvalue_1e-2_peak_30950	49	.	3.53544	4.95138	1.96366	268
chr1	93958149	93958287	L2-4_RORB_pvalue_1e-2_peak_30968	41	.	2.77977	4.10729	1.31041	68
chr1	93984901	93985021	L2-4_RORB_pvalue_1e-2_peak_30984	39	.	2.75837	3.97911	1.31041	59
chr1	93997098	93997281	L2-4_RORB_pvalue_1e-2_peak_30991	52	.	3.60523	5.26053	2.19184	93
chr1	94005431	94005504	L2-4_RORB_pvalue_1e-2_peak_30994	43	.	3.36191	4.33276	1.48629	36
chr1	94020330	94020603	L2-4_RORB_pvalue_1e-2_peak_30996	55	.	4.12643	5.52700	2.39125	29
chr1	94032864	94033250	L2-4_RORB_pvalue_1e-2_peak_30998	58	.	4.22833	5.83877	2.58760	44
chr1	94040162	94040667	L2-4_RORB_pvalue_1e-2_peak_31000	39	.	2.75837	3.97911	1.31041	318
chr1	94060940	94061159	L2-4_RORB_pvalue_1e-2_peak_31014	58	.	4.49169	5.82547	2.58161	159
chr1	94061451	94062016	L2-4_RORB_pvalue_1e-2_peak_31015	46	.	3.78444	4.66110	1.74792	64
chr1	94071429	94071772	L2-4_RORB_pvalue_1e-2_peak_31017	39	.	3.42489	3.93137	1.31041	15
chr1	94073464	94074205	L2-4_RORB_pvalue_1e-2_peak_31018	39	.	3.46821	3.94730	1.31041	171
chr1	94094841	94095349	L2-4_RORB_pvalue_1e-2_peak_31026	62	.	4.33539	6.20685	2.88067	448
chr1	94106413	94106975	L2-4_RORB_pvalue_1e-2_peak_31028	73	.	5.07400	7.35758	3.77856	451
chr1	94114604	94115150	L2-4_RORB_pvalue_1e-2_peak_31030	51	.	3.58166	5.15094	2.11269	407
chr1	94130035	94130777	L2-4_RORB_pvalue_1e-2_peak_31039	60	.	4.59207	6.05171	2.76050	395
chr1	94135133	94135269	L2-4_RORB_pvalue_1e-2_peak_31040	48	.	3.84823	4.80658	1.85529	46
chr1	94139228	94139350	L2-4_RORB_pvalue_1e-2_peak_31041	38	.	3.18598	3.83903	1.30299	48
chr1	94146469	94146620	L2-4_RORB_pvalue_1e-2_peak_31043	49	.	4.04913	4.93869	1.96215	36
chr1	94146865	94147498	L2-4_RORB_pvalue_1e-2_peak_31044	60	.	4.70083	6.06186	2.76909	518
chr1	94155144	94155489	L2-4_RORB_pvalue_1e-2_peak_31045	63	.	4.69704	6.30170	2.95966	272
chr1	94169689	94169813	L2-4_RORB_pvalue_1e-2_peak_31053	61	.	4.30812	6.10846	2.80304	51
chr1	94181159	94181236	L2-4_RORB_pvalue_1e-2_peak_31061	43	.	3.38266	4.39837	1.53826	38
chr1	94185727	94186050	L2-4_RORB_pvalue_1e-2_peak_31063	54	.	4.10172	5.45601	2.34462	42
chr1	94195405	94196111	L2-4_RORB_pvalue_1e-2_peak_31066	43	.	3.66300	4.39923	1.53826	377
chr1	94201368	94201660	L2-4_RORB_pvalue_1e-2_peak_31068	98	.	6.52369	9.85529	5.75421	98
chr1	94210388	94210961	L2-4_RORB_pvalue_1e-2_peak_31070	45	.	3.42495	4.53818	1.64670	63
chr1	94212033	94212106	L2-4_RORB_pvalue_1e-2_peak_31071	38	.	3.20461	3.88688	1.31041	33
chr1	94216994	94217912	L2-4_RORB_pvalue_1e-2_peak_31072	52	.	4.23699	5.29645	2.22487	492
chr1	94233595	94233723	L2-4_RORB_pvalue_1e-2_peak_31077	96	.	6.44693	9.64370	5.57904	62
chr1	94233999	94234117	L2-4_RORB_pvalue_1e-2_peak_31078	81	.	5.64107	8.12096	4.37066	59
chr1	94234658	94234778	L2-4_RORB_pvalue_1e-2_peak_31079	52	.	4.02933	5.25693	2.19184	54
chr1	94248845	94248923	L2-4_RORB_pvalue_1e-2_peak_31081	45	.	3.42495	4.53818	1.64670	55
chr1	94277289	94277610	L2-4_RORB_pvalue_1e-2_peak_31089	67	.	4.86381	6.73327	3.29448	268
chr1	94279673	94279814	L2-4_RORB_pvalue_1e-2_peak_31090	53	.	4.07731	5.38744	2.28629	97
chr1	94280891	94281190	L2-4_RORB_pvalue_1e-2_peak_31091	42	.	3.32116	4.20906	1.38858	261
chr1	94309830	94310114	L2-4_RORB_pvalue_1e-2_peak_31105	41	.	3.60512	4.16891	1.35901	257
chr1	94311868	94312425	L2-4_RORB_pvalue_1e-2_peak_31107	48	.	3.97908	4.82686	1.87509	130
chr1	94312648	94313518	L2-4_RORB_pvalue_1e-2_peak_31108	38	.	3.42485	3.87831	1.31041	310
chr1	94344324	94344940	L2-4_RORB_pvalue_1e-2_peak_31114	53	.	4.05318	5.32112	2.24363	251
chr1	94374507	94375739	L2-4_RORB_pvalue_1e-2_peak_31126	71	.	5.24031	7.14717	3.61620	745
chr1	94397926	94398006	L2-4_RORB_pvalue_1e-2_peak_31130	41	.	2.77977	4.10729	1.31041	39
chr1	94424312	94424848	L2-4_RORB_pvalue_1e-2_peak_31133	44	.	3.40368	4.46677	1.59284	407
chr1	94426593	94426681	L2-4_RORB_pvalue_1e-2_peak_31134	74	.	5.10551	7.46124	3.85794	44
chr1	94432162	94433329	L2-4_RORB_pvalue_1e-2_peak_31135	39	.	2.75837	3.97911	1.31041	769
chr1	94437665	94438309	L2-4_RORB_pvalue_1e-2_peak_31137	40	.	2.77701	4.09011	1.31041	580
chr1	94446731	94447115	L2-4_RORB_pvalue_1e-2_peak_31147	39	.	2.75837	3.97911	1.31041	56
chr1	94511262	94511461	L2-4_RORB_pvalue_1e-2_peak_31185	61	.	4.61787	6.11180	2.80304	56
chr1	94514035	94514670	L2-4_RORB_pvalue_1e-2_peak_31186	55	.	4.37222	5.57009	2.43030	297
chr1	94525165	94525785	L2-4_RORB_pvalue_1e-2_peak_31188	55	.	4.41919	5.55854	2.42141	382
chr1	94527144	94527274	L2-4_RORB_pvalue_1e-2_peak_31189	74	.	5.45256	7.42938	3.83374	49
chr1	94545384	94545464	L2-4_RORB_pvalue_1e-2_peak_31194	41	.	2.77977	4.10729	1.31041	39
chr1	94557896	94558268	L2-4_RORB_pvalue_1e-2_peak_31200	62	.	4.33539	6.20685	2.88067	60
chr1	94566954	94567638	L2-4_RORB_pvalue_1e-2_peak_31202	90	.	5.95643	9.06419	5.12269	380
chr1	94572598	94572698	L2-4_RORB_pvalue_1e-2_peak_31203	41	.	2.77977	4.10729	1.31041	49
chr1	94579114	94579563	L2-4_RORB_pvalue_1e-2_peak_31205	56	.	4.39560	5.61900	2.46889	224
chr1	94621528	94622367	L2-4_RORB_pvalue_1e-2_peak_31220	56	.	3.67782	5.64059	2.47703	60
chr1	94626768	94626891	L2-4_RORB_pvalue_1e-2_peak_31223	39	.	2.75837	3.97911	1.31041	60
chr1	94627738	94627816	L2-4_RORB_pvalue_1e-2_peak_31224	41	.	2.77977	4.10729	1.31041	38
chr1	94644431	94644865	L2-4_RORB_pvalue_1e-2_peak_31233	83	.	5.33760	8.34085	4.54119	200
chr1	94650213	94650323	L2-4_RORB_pvalue_1e-2_peak_31237	41	.	2.77977	4.10729	1.31041	54
chr1	94666118	94666246	L2-4_RORB_pvalue_1e-2_peak_31248	41	.	2.77977	4.10729	1.31041	63
chr1	94702375	94703837	L2-4_RORB_pvalue_1e-2_peak_31263	56	.	4.39560	5.61900	2.46889	826
chr1	94712245	94712566	L2-4_RORB_pvalue_1e-2_peak_31265	51	.	3.58166	5.15094	2.11269	62
chr1	94742529	94742978	L2-4_RORB_pvalue_1e-2_peak_31278	73	.	4.59728	7.39833	3.80986	200
chr1	94765451	94765790	L2-4_RORB_pvalue_1e-2_peak_31287	70	.	4.53638	7.06887	3.55102	251
chr1	94784777	94785301	L2-4_RORB_pvalue_1e-2_peak_31292	65	.	4.80692	6.58071	3.17224	471
chr1	94801213	94801712	L2-4_RORB_pvalue_1e-2_peak_31299	111	.	6.43619	11.13817	6.79107	438
chr1	94813512	94813697	L2-4_RORB_pvalue_1e-2_peak_31304	41	.	2.77977	4.10729	1.31041	71
chr1	94873852	94873937	L2-4_RORB_pvalue_1e-2_peak_31327	41	.	2.77977	4.10729	1.31041	41
chr1	94883460	94884269	L2-4_RORB_pvalue_1e-2_peak_31329a	81	.	5.81583	8.12776	4.37575	136
chr1	94883460	94884269	L2-4_RORB_pvalue_1e-2_peak_31329b	119	.	7.71803	11.97277	7.45773	505
chr1	94897202	94897276	L2-4_RORB_pvalue_1e-2_peak_31336	41	.	2.77977	4.10729	1.31041	36
chr1	94941678	94941787	L2-4_RORB_pvalue_1e-2_peak_31360	41	.	2.77977	4.10729	1.31041	53
chr1	94942088	94942361	L2-4_RORB_pvalue_1e-2_peak_31361	41	.	2.77977	4.10729	1.31041	50
chr1	94947157	94947267	L2-4_RORB_pvalue_1e-2_peak_31364	41	.	2.77977	4.10729	1.31041	54
chr1	94960721	94960798	L2-4_RORB_pvalue_1e-2_peak_31370	41	.	2.77977	4.10729	1.31041	37
chr1	94970234	94970329	L2-4_RORB_pvalue_1e-2_peak_31374	41	.	2.77977	4.10729	1.31041	46
chr1	94979830	94979925	L2-4_RORB_pvalue_1e-2_peak_31375	58	.	3.70636	5.81222	2.57317	43
chr1	94988080	94988175	L2-4_RORB_pvalue_1e-2_peak_31382	41	.	2.77977	4.10729	1.31041	46
chr1	94993934	94994275	L2-4_RORB_pvalue_1e-2_peak_31383	88	.	5.88334	8.82639	4.93537	52
chr1	95007223	95007709	L2-4_RORB_pvalue_1e-2_peak_31385	48	.	3.84823	4.80658	1.85529	336
chr1	95007964	95008289	L2-4_RORB_pvalue_1e-2_peak_31386	61	.	4.61787	6.11180	2.80304	274
chr1	95020229	95020305	L2-4_RORB_pvalue_1e-2_peak_31389	41	.	2.77977	4.10729	1.31041	37
chr1	95028951	95029032	L2-4_RORB_pvalue_1e-2_peak_31393	41	.	2.77977	4.10729	1.31041	39
chr1	95039351	95039736	L2-4_RORB_pvalue_1e-2_peak_31399	73	.	4.59728	7.39833	3.80986	294
chr1	95057606	95058414	L2-4_RORB_pvalue_1e-2_peak_31409	58	.	3.70636	5.81222	2.57317	751
chr1	95095152	95095685	L2-4_RORB_pvalue_1e-2_peak_31425	53	.	3.62911	5.37785	2.28461	105
chr1	95101155	95101240	L2-4_RORB_pvalue_1e-2_peak_31430	41	.	2.77977	4.10729	1.31041	41
chr1	95178076	95178174	L2-4_RORB_pvalue_1e-2_peak_31457	40	.	2.77701	4.09011	1.31041	48
chr1	95207595	95207933	L2-4_RORB_pvalue_1e-2_peak_31468	41	.	2.77977	4.10729	1.31041	70
chr1	95208208	95208347	L2-4_RORB_pvalue_1e-2_peak_31469	41	.	2.77977	4.10729	1.31041	68
chr1	95216780	95216886	L2-4_RORB_pvalue_1e-2_peak_31473	41	.	2.77977	4.10729	1.31041	52
chr1	95257565	95258072	L2-4_RORB_pvalue_1e-2_peak_31490	58	.	3.70636	5.81222	2.57317	187
chr1	95267745	95267868	L2-4_RORB_pvalue_1e-2_peak_31495	44	.	3.40368	4.46677	1.59284	69
chr1	95272015	95272269	L2-4_RORB_pvalue_1e-2_peak_31497	56	.	4.15144	5.60057	2.45329	185
chr1	95277949	95278116	L2-4_RORB_pvalue_1e-2_peak_31498	41	.	2.77977	4.10729	1.31041	127
chr1	95285805	95285944	L2-4_RORB_pvalue_1e-2_peak_31500	70	.	4.98173	7.07040	3.55102	86
chr1	95286608	95286806	L2-4_RORB_pvalue_1e-2_peak_31501	86	.	5.81202	8.60663	4.75290	71
chr1	95319904	95320837	L2-4_RORB_pvalue_1e-2_peak_31516	80	.	5.60808	8.03297	4.30261	344
chr1	95332929	95333418	L2-4_RORB_pvalue_1e-2_peak_31522	40	.	2.77701	4.09011	1.31041	441
chr1	95339515	95339882	L2-4_RORB_pvalue_1e-2_peak_31526	38	.	2.73998	3.87719	1.31041	54
chr1	95375276	95376225	L2-4_RORB_pvalue_1e-2_peak_31555	40	.	2.77701	4.09011	1.31041	39
chr1	95391187	95391484	L2-4_RORB_pvalue_1e-2_peak_31564	46	.	3.89820	4.69782	1.77182	255
chr1	95391888	95393043	L2-4_RORB_pvalue_1e-2_peak_31565a	46	.	3.88242	4.67280	1.75834	149
chr1	95391888	95393043	L2-4_RORB_pvalue_1e-2_peak_31565b	152	.	8.91017	15.23344	10.10797	817
chr1	95403984	95404832	L2-4_RORB_pvalue_1e-2_peak_31568	57	.	3.70268	5.78921	2.57317	292
chr1	95426389	95426822	L2-4_RORB_pvalue_1e-2_peak_31582	69	.	4.50653	6.92169	3.43541	314
chr1	95433894	95434182	L2-4_RORB_pvalue_1e-2_peak_31587	39	.	2.75837	3.97911	1.31041	57
chr1	95446558	95447049	L2-4_RORB_pvalue_1e-2_peak_31595	39	.	2.75837	3.97911	1.31041	180
chr1	95448191	95448294	L2-4_RORB_pvalue_1e-2_peak_31596	39	.	2.75837	3.97911	1.31041	50
chr1	95459811	95460128	L2-4_RORB_pvalue_1e-2_peak_31603	81	.	5.30316	8.19462	4.42998	179
chr1	95465101	95465340	L2-4_RORB_pvalue_1e-2_peak_31604	42	.	3.60516	4.28055	1.44571	169
chr1	95472347	95472665	L2-4_RORB_pvalue_1e-2_peak_31609	47	.	3.95179	4.76187	1.82621	259
chr1	95477747	95478141	L2-4_RORB_pvalue_1e-2_peak_31611	50	.	3.93670	5.01899	2.01869	201
chr1	95486971	95487049	L2-4_RORB_pvalue_1e-2_peak_31613	40	.	3.28138	4.09424	1.31041	30
chr1	95494619	95495321	L2-4_RORB_pvalue_1e-2_peak_31618	39	.	3.22347	3.93622	1.31041	429
chr1	95507292	95507404	L2-4_RORB_pvalue_1e-2_peak_31622	61	.	4.30812	6.10846	2.80304	58
chr1	95508919	95508992	L2-4_RORB_pvalue_1e-2_peak_31623	46	.	3.44649	4.61288	1.70597	35
chr1	95522842	95523244	L2-4_RORB_pvalue_1e-2_peak_31632	38	.	2.73998	3.87719	1.31041	64
chr1	95527143	95527520	L2-4_RORB_pvalue_1e-2_peak_31636	38	.	2.73998	3.87719	1.31041	305
chr1	95533000	95533073	L2-4_RORB_pvalue_1e-2_peak_31640	43	.	3.36191	4.33276	1.48629	40
chr1	95538007	95539200	L2-4_RORB_pvalue_1e-2_peak_31642a	116	.	7.61088	11.64299	7.19303	289
chr1	95538007	95539200	L2-4_RORB_pvalue_1e-2_peak_31642b	76	.	5.59167	7.69798	4.03457	643
chr1	95581420	95581511	L2-4_RORB_pvalue_1e-2_peak_31654	59	.	4.49977	5.94842	2.67691	41
chr1	95582256	95583504	L2-4_RORB_pvalue_1e-2_peak_31655a	59	.	4.48341	5.92282	2.65802	183
chr1	95582256	95583504	L2-4_RORB_pvalue_1e-2_peak_31655b	90	.	5.95622	9.00989	5.08265	694
chr1	95585259	95585902	L2-4_RORB_pvalue_1e-2_peak_31656	40	.	3.46192	4.02174	1.31041	436
chr1	95606990	95607092	L2-4_RORB_pvalue_1e-2_peak_31669	58	.	3.70636	5.81222	2.57317	45
chr1	95644842	95644985	L2-4_RORB_pvalue_1e-2_peak_31695	40	.	2.77701	4.09011	1.31041	70
chr1	95647899	95647994	L2-4_RORB_pvalue_1e-2_peak_31699	39	.	2.75837	3.97911	1.31041	46
chr1	95663379	95663790	L2-4_RORB_pvalue_1e-2_peak_31707	69	.	4.50653	6.92169	3.43541	346
chr1	95670182	95670440	L2-4_RORB_pvalue_1e-2_peak_31715	39	.	2.75837	3.97911	1.31041	216
chr1	95699011	95700226	L2-4_RORB_pvalue_1e-2_peak_31731	87	.	6.11583	8.78147	4.89739	734
chr1	95709687	95710080	L2-4_RORB_pvalue_1e-2_peak_31735	38	.	2.73998	3.87719	1.31041	243
chr1	95768459	95768569	L2-4_RORB_pvalue_1e-2_peak_31760	58	.	3.70636	5.81222	2.57317	49
chr1	95774746	95775135	L2-4_RORB_pvalue_1e-2_peak_31765	73	.	4.59728	7.39833	3.80986	72
chr1	95786811	95787480	L2-4_RORB_pvalue_1e-2_peak_31768	41	.	2.77977	4.10729	1.31041	524
chr1	95873107	95873827	L2-4_RORB_pvalue_1e-2_peak_31802	65	.	4.41930	6.53368	3.13592	631
chr1	95885354	95885680	L2-4_RORB_pvalue_1e-2_peak_31807	58	.	3.70636	5.81222	2.57317	66
chr1	95948309	95948437	L2-4_RORB_pvalue_1e-2_peak_31825	41	.	2.77977	4.10729	1.31041	63
chr1	95961569	95961685	L2-4_RORB_pvalue_1e-2_peak_31834	41	.	2.77977	4.10729	1.31041	57
chr1	95968931	95969747	L2-4_RORB_pvalue_1e-2_peak_31836a	75	.	5.41796	7.55548	3.93789	62
chr1	95968931	95969747	L2-4_RORB_pvalue_1e-2_peak_31836b	61	.	4.64396	6.17345	2.85753	329
chr1	95975355	95976275	L2-4_RORB_pvalue_1e-2_peak_31837a	69	.	5.15578	6.96338	3.47180	358
chr1	95975355	95976275	L2-4_RORB_pvalue_1e-2_peak_31837b	97	.	6.62886	9.71767	5.64574	420
chr1	95987711	95987800	L2-4_RORB_pvalue_1e-2_peak_31841	41	.	2.77977	4.10729	1.31041	43
chr1	95992109	95992195	L2-4_RORB_pvalue_1e-2_peak_31844	40	.	2.77701	4.09011	1.31041	42
chr1	96002692	96003078	L2-4_RORB_pvalue_1e-2_peak_31849	41	.	2.77977	4.10729	1.31041	293
chr1	96084605	96085057	L2-4_RORB_pvalue_1e-2_peak_31882	99	.	6.18703	9.92215	5.80474	198
chr1	96100964	96101105	L2-4_RORB_pvalue_1e-2_peak_31894	41	.	2.77977	4.10729	1.31041	69
chr1	96109613	96109726	L2-4_RORB_pvalue_1e-2_peak_31899	41	.	2.77977	4.10729	1.31041	55
chr1	96120133	96120249	L2-4_RORB_pvalue_1e-2_peak_31905	62	.	4.67035	6.23671	2.90488	70
chr1	96120579	96121318	L2-4_RORB_pvalue_1e-2_peak_31906	49	.	3.89196	4.90993	1.93528	556
chr1	96148027	96148107	L2-4_RORB_pvalue_1e-2_peak_31917	41	.	2.77977	4.10729	1.31041	39
chr1	96157626	96157710	L2-4_RORB_pvalue_1e-2_peak_31921	41	.	2.77977	4.10729	1.31041	41
chr1	96235491	96235855	L2-4_RORB_pvalue_1e-2_peak_31946	49	.	3.53544	4.95138	1.96366	65
chr1	96259662	96259750	L2-4_RORB_pvalue_1e-2_peak_31956	41	.	2.77977	4.10729	1.31041	43
chr1	96274241	96274951	L2-4_RORB_pvalue_1e-2_peak_31965	67	.	4.47708	6.78418	3.33176	263
chr1	96294993	96295711	L2-4_RORB_pvalue_1e-2_peak_31975	63	.	4.36300	6.31016	2.95990	289
chr1	96321488	96321578	L2-4_RORB_pvalue_1e-2_peak_31989	41	.	2.77977	4.10729	1.31041	44
chr1	96372291	96372531	L2-4_RORB_pvalue_1e-2_peak_32016	56	.	3.67782	5.64059	2.47703	65
chr1	96421270	96421537	L2-4_RORB_pvalue_1e-2_peak_32045	39	.	2.75837	3.97911	1.31041	199
chr1	96467592	96468200	L2-4_RORB_pvalue_1e-2_peak_32059	149	.	8.72600	14.97385	9.89895	338
chr1	96474185	96474301	L2-4_RORB_pvalue_1e-2_peak_32061	41	.	2.77977	4.10729	1.31041	57
chr1	96506163	96506474	L2-4_RORB_pvalue_1e-2_peak_32068	41	.	2.77977	4.10729	1.31041	242
chr1	96527922	96528054	L2-4_RORB_pvalue_1e-2_peak_32080	41	.	2.77977	4.10729	1.31041	65
chr1	96539916	96540366	L2-4_RORB_pvalue_1e-2_peak_32082	83	.	5.33760	8.34085	4.54119	230
chr1	96558624	96558738	L2-4_RORB_pvalue_1e-2_peak_32092	41	.	2.77977	4.10729	1.31041	56
chr1	96589170	96589258	L2-4_RORB_pvalue_1e-2_peak_32102	41	.	2.77977	4.10729	1.31041	43
chr1	96672187	96672303	L2-4_RORB_pvalue_1e-2_peak_32130	58	.	3.70636	5.81222	2.57317	49
chr1	96701815	96702057	L2-4_RORB_pvalue_1e-2_peak_32147	38	.	2.73998	3.87719	1.31041	66
chr1	96737805	96737885	L2-4_RORB_pvalue_1e-2_peak_32166	41	.	2.77977	4.10729	1.31041	39
chr1	96754522	96754801	L2-4_RORB_pvalue_1e-2_peak_32172	50	.	3.55840	5.04815	2.03602	53
chr1	96778742	96779161	L2-4_RORB_pvalue_1e-2_peak_32187	41	.	2.77977	4.10729	1.31041	275
chr1	96806856	96807600	L2-4_RORB_pvalue_1e-2_peak_32200	51	.	3.58166	5.15094	2.11269	510
chr1	96821254	96821816	L2-4_RORB_pvalue_1e-2_peak_32206	47	.	3.82673	4.75687	1.82231	212
chr1	96870993	96871334	L2-4_RORB_pvalue_1e-2_peak_32222	38	.	2.73998	3.87719	1.31041	46
chr1	96881456	96882312	L2-4_RORB_pvalue_1e-2_peak_32228a	87	.	6.08874	8.75215	4.87215	376
chr1	96881456	96882312	L2-4_RORB_pvalue_1e-2_peak_32228b	73	.	5.32765	7.34391	3.77107	674
chr1	96889788	96890062	L2-4_RORB_pvalue_1e-2_peak_32229	41	.	2.77977	4.10729	1.31041	49
chr1	96906904	96907591	L2-4_RORB_pvalue_1e-2_peak_32237	50	.	3.55840	5.04815	2.03602	544
chr1	96919948	96920253	L2-4_RORB_pvalue_1e-2_peak_32247	41	.	2.77977	4.10729	1.31041	52
chr1	96939545	96939701	L2-4_RORB_pvalue_1e-2_peak_32255	59	.	4.25459	5.92478	2.65802	40
chr1	96942810	96943103	L2-4_RORB_pvalue_1e-2_peak_32256	44	.	3.40368	4.46677	1.59284	31
chr1	96972525	96973182	L2-4_RORB_pvalue_1e-2_peak_32270	63	.	4.36300	6.31016	2.95990	405
chr1	96973863	96974093	L2-4_RORB_pvalue_1e-2_peak_32271	42	.	3.32116	4.20906	1.38858	181
chr1	96978356	96978727	L2-4_RORB_pvalue_1e-2_peak_32272	63	.	4.36300	6.31016	2.95990	67
chr1	96986400	96986960	L2-4_RORB_pvalue_1e-2_peak_32273	72	.	5.04286	7.25809	3.69829	237
chr1	97003820	97004305	L2-4_RORB_pvalue_1e-2_peak_32276	80	.	5.76826	8.05376	4.31632	228
chr1	97017979	97018054	L2-4_RORB_pvalue_1e-2_peak_32280	41	.	2.77977	4.10729	1.31041	36
chr1	97031784	97032500	L2-4_RORB_pvalue_1e-2_peak_32286	80	.	5.26917	8.05644	4.31632	364
chr1	97044374	97045272	L2-4_RORB_pvalue_1e-2_peak_32294	63	.	4.36300	6.31016	2.95990	642
chr1	97063572	97064226	L2-4_RORB_pvalue_1e-2_peak_32304	52	.	3.60523	5.26053	2.19184	61
chr1	97076269	97076566	L2-4_RORB_pvalue_1e-2_peak_32309	58	.	3.70636	5.81222	2.57317	49
chr1	97090172	97090445	L2-4_RORB_pvalue_1e-2_peak_32315	41	.	2.77977	4.10729	1.31041	200
chr1	97115196	97115572	L2-4_RORB_pvalue_1e-2_peak_32326	41	.	2.77977	4.10729	1.31041	107
chr1	97155636	97155766	L2-4_RORB_pvalue_1e-2_peak_32338	41	.	2.77977	4.10729	1.31041	64
chr1	97186819	97188047	L2-4_RORB_pvalue_1e-2_peak_32352a	97	.	6.68271	9.79705	5.70432	469
chr1	97186819	97188047	L2-4_RORB_pvalue_1e-2_peak_32352b	72	.	5.34616	7.22996	3.67679	767
chr1	97194627	97194732	L2-4_RORB_pvalue_1e-2_peak_32353	41	.	2.77977	4.10729	1.31041	51
chr1	97198989	97199287	L2-4_RORB_pvalue_1e-2_peak_32356	41	.	2.77977	4.10729	1.31041	47
chr1	97230175	97230453	L2-4_RORB_pvalue_1e-2_peak_32369	41	.	2.77977	4.10729	1.31041	225
chr1	97265278	97265595	L2-4_RORB_pvalue_1e-2_peak_32385	41	.	2.77977	4.10729	1.31041	64
chr1	97276175	97276250	L2-4_RORB_pvalue_1e-2_peak_32393	39	.	2.75837	3.97911	1.31041	36
chr1	97292623	97292853	L2-4_RORB_pvalue_1e-2_peak_32406	41	.	2.77977	4.10729	1.31041	59
chr1	97302392	97302971	L2-4_RORB_pvalue_1e-2_peak_32410	39	.	2.75837	3.97911	1.31041	532
chr1	97373594	97374012	L2-4_RORB_pvalue_1e-2_peak_32440	41	.	2.77977	4.10729	1.31041	348
chr1	97387781	97388003	L2-4_RORB_pvalue_1e-2_peak_32445	53	.	4.07731	5.38744	2.28629	51
chr1	97400022	97400689	L2-4_RORB_pvalue_1e-2_peak_32448	41	.	2.77977	4.10729	1.31041	471
chr1	97416754	97417609	L2-4_RORB_pvalue_1e-2_peak_32455	65	.	4.41930	6.53368	3.13592	803
chr1	97427428	97427807	L2-4_RORB_pvalue_1e-2_peak_32458	49	.	3.91420	4.96371	1.97115	51
chr1	97428400	97428712	L2-4_RORB_pvalue_1e-2_peak_32459	48	.	3.86997	4.85757	1.89252	193
chr1	97434177	97434431	L2-4_RORB_pvalue_1e-2_peak_32461	43	.	3.38266	4.39837	1.53826	207
chr1	97441230	97441440	L2-4_RORB_pvalue_1e-2_peak_32464	41	.	2.77977	4.10729	1.31041	167
chr1	97472385	97472523	L2-4_RORB_pvalue_1e-2_peak_32479	39	.	2.75837	3.97911	1.31041	68
chr1	97512338	97513339	L2-4_RORB_pvalue_1e-2_peak_32496	63	.	4.36300	6.31016	2.95990	271
chr1	97545068	97545351	L2-4_RORB_pvalue_1e-2_peak_32510	38	.	2.73998	3.87719	1.31041	50
chr1	97556738	97556833	L2-4_RORB_pvalue_1e-2_peak_32519	40	.	2.77701	4.09011	1.31041	46
chr1	97570605	97571170	L2-4_RORB_pvalue_1e-2_peak_32528	75	.	5.13743	7.56943	3.94584	488
chr1	97594754	97595486	L2-4_RORB_pvalue_1e-2_peak_32540	41	.	2.77977	4.10729	1.31041	46
chr1	97602781	97602859	L2-4_RORB_pvalue_1e-2_peak_32543	46	.	3.44649	4.61288	1.70597	40
chr1	97603824	97604068	L2-4_RORB_pvalue_1e-2_peak_32544	46	.	3.46831	4.69117	1.76656	184
chr1	97610369	97611015	L2-4_RORB_pvalue_1e-2_peak_32547	38	.	2.73998	3.87719	1.31041	593
chr1	97623571	97623927	L2-4_RORB_pvalue_1e-2_peak_32556	76	.	4.63295	7.61347	3.96903	278
chr1	97632308	97632459	L2-4_RORB_pvalue_1e-2_peak_32560	43	.	3.36191	4.33276	1.48629	70
chr1	97632838	97632911	L2-4_RORB_pvalue_1e-2_peak_32561	42	.	3.34141	4.26972	1.43768	35
chr1	97633822	97633912	L2-4_RORB_pvalue_1e-2_peak_32562	56	.	4.17676	5.67691	2.50232	43
chr1	97636032	97636128	L2-4_RORB_pvalue_1e-2_peak_32563	41	.	3.30115	4.15062	1.34349	49
chr1	97650905	97651043	L2-4_RORB_pvalue_1e-2_peak_32575	41	.	2.77977	4.10729	1.31041	68
chr1	97657239	97657317	L2-4_RORB_pvalue_1e-2_peak_32578	40	.	2.77701	4.09011	1.31041	38
chr1	97667275	97667523	L2-4_RORB_pvalue_1e-2_peak_32586	63	.	4.36300	6.31016	2.95990	192
chr1	97693802	97693883	L2-4_RORB_pvalue_1e-2_peak_32600	41	.	2.77977	4.10729	1.31041	39
chr1	97714140	97714368	L2-4_RORB_pvalue_1e-2_peak_32612	53	.	3.62911	5.37785	2.28461	180
chr1	97764313	97764511	L2-4_RORB_pvalue_1e-2_peak_32638	41	.	2.77977	4.10729	1.31041	158
chr1	97782115	97782225	L2-4_RORB_pvalue_1e-2_peak_32653	41	.	2.77977	4.10729	1.31041	54
chr1	97797517	97797899	L2-4_RORB_pvalue_1e-2_peak_32656	50	.	3.93670	5.01899	2.01869	331
chr1	97880409	97880514	L2-4_RORB_pvalue_1e-2_peak_32697	41	.	2.77977	4.10729	1.31041	51
chr1	97899230	97899396	L2-4_RORB_pvalue_1e-2_peak_32703	41	.	2.77977	4.10729	1.31041	112
chr1	97901682	97901818	L2-4_RORB_pvalue_1e-2_peak_32704	41	.	2.77977	4.10729	1.31041	67
chr1	97923877	97923962	L2-4_RORB_pvalue_1e-2_peak_32717	41	.	2.77977	4.10729	1.31041	41
chr1	97929693	97929807	L2-4_RORB_pvalue_1e-2_peak_32720	41	.	2.77977	4.10729	1.31041	56
chr1	97966354	97966804	L2-4_RORB_pvalue_1e-2_peak_32737	41	.	2.77977	4.10729	1.31041	390
chr1	97983428	97984039	L2-4_RORB_pvalue_1e-2_peak_32751	50	.	3.55840	5.04815	2.03602	67
chr1	97991248	97991371	L2-4_RORB_pvalue_1e-2_peak_32755	41	.	2.77977	4.10729	1.31041	60
chr1	98009398	98009499	L2-4_RORB_pvalue_1e-2_peak_32761	41	.	2.77977	4.10729	1.31041	49
chr1	98031410	98031824	L2-4_RORB_pvalue_1e-2_peak_32774	80	.	5.26917	8.05644	4.31632	353
chr1	98064635	98065174	L2-4_RORB_pvalue_1e-2_peak_32791	39	.	2.75837	3.97911	1.31041	474
chr1	98095044	98095121	L2-4_RORB_pvalue_1e-2_peak_32815	41	.	2.77977	4.10729	1.31041	37
chr1	98106642	98106758	L2-4_RORB_pvalue_1e-2_peak_32822	41	.	2.77977	4.10729	1.31041	57
chr1	98109649	98109727	L2-4_RORB_pvalue_1e-2_peak_32824	41	.	2.77977	4.10729	1.31041	38
chr1	98128206	98128300	L2-4_RORB_pvalue_1e-2_peak_32839	41	.	2.77977	4.10729	1.31041	46
chr1	98134683	98134782	L2-4_RORB_pvalue_1e-2_peak_32844	41	.	2.77977	4.10729	1.31041	48
chr1	98146940	98147025	L2-4_RORB_pvalue_1e-2_peak_32850	41	.	2.77977	4.10729	1.31041	41
chr1	98164505	98165060	L2-4_RORB_pvalue_1e-2_peak_32863	40	.	2.77701	4.09011	1.31041	146
chr1	98203099	98203390	L2-4_RORB_pvalue_1e-2_peak_32873	41	.	2.77977	4.10729	1.31041	236
chr1	98222205	98222285	L2-4_RORB_pvalue_1e-2_peak_32885	38	.	2.73998	3.87719	1.31041	39
chr1	98227159	98227265	L2-4_RORB_pvalue_1e-2_peak_32888	41	.	2.77977	4.10729	1.31041	52
chr1	98256156	98256305	L2-4_RORB_pvalue_1e-2_peak_32908	38	.	2.73998	3.87719	1.31041	83
chr1	98262258	98262538	L2-4_RORB_pvalue_1e-2_peak_32911	61	.	4.30812	6.10846	2.80304	220
chr1	98267307	98268239	L2-4_RORB_pvalue_1e-2_peak_32912	38	.	2.73998	3.87719	1.31041	698
chr1	98289746	98290530	L2-4_RORB_pvalue_1e-2_peak_32921	70	.	4.53638	7.06887	3.55102	489
chr1	98297751	98298044	L2-4_RORB_pvalue_1e-2_peak_32927	38	.	2.73998	3.87719	1.31041	253
chr1	98345164	98345336	L2-4_RORB_pvalue_1e-2_peak_32948	40	.	2.77701	4.09011	1.31041	121
chr1	98386315	98387149	L2-4_RORB_pvalue_1e-2_peak_32972	73	.	5.42557	7.37831	3.79644	423
chr1	98415657	98415765	L2-4_RORB_pvalue_1e-2_peak_32990	76	.	5.16974	7.68256	4.02199	47
chr1	98429482	98429974	L2-4_RORB_pvalue_1e-2_peak_32998	57	.	4.20239	5.75623	2.56884	227
chr1	98441118	98441231	L2-4_RORB_pvalue_1e-2_peak_33004	38	.	2.73998	3.87719	1.31041	55
chr1	98462173	98462324	L2-4_RORB_pvalue_1e-2_peak_33018	41	.	2.77977	4.10729	1.31041	71
chr1	98464908	98465229	L2-4_RORB_pvalue_1e-2_peak_33020	41	.	2.77977	4.10729	1.31041	279
chr1	98475844	98475923	L2-4_RORB_pvalue_1e-2_peak_33025	40	.	2.77701	4.09011	1.31041	38
chr1	98477758	98477887	L2-4_RORB_pvalue_1e-2_peak_33027	38	.	2.73998	3.87719	1.31041	63
chr1	98486609	98487080	L2-4_RORB_pvalue_1e-2_peak_33035	52	.	3.60523	5.26053	2.19184	335
chr1	98492941	98493170	L2-4_RORB_pvalue_1e-2_peak_33038	39	.	2.75837	3.97911	1.31041	46
chr1	98499833	98500295	L2-4_RORB_pvalue_1e-2_peak_33040	57	.	4.54486	5.77904	2.57317	369
chr1	98509674	98509934	L2-4_RORB_pvalue_1e-2_peak_33042	44	.	3.61696	4.40254	1.54149	138
chr1	98515046	98515232	L2-4_RORB_pvalue_1e-2_peak_33045	71	.	4.76493	7.10972	3.58459	113
chr1	98519312	98519998	L2-4_RORB_pvalue_1e-2_peak_33046	49	.	4.04624	4.93512	1.95996	349
chr1	98534299	98534426	L2-4_RORB_pvalue_1e-2_peak_33050	41	.	2.77977	4.10729	1.31041	62
chr1	98637468	98637541	L2-4_RORB_pvalue_1e-2_peak_33103	44	.	3.40368	4.46677	1.59284	43
chr1	98644755	98645136	L2-4_RORB_pvalue_1e-2_peak_33105	85	.	5.77701	8.50271	4.67068	63
chr1	98673526	98673629	L2-4_RORB_pvalue_1e-2_peak_33111	41	.	2.77977	4.10729	1.31041	50
chr1	98676075	98676181	L2-4_RORB_pvalue_1e-2_peak_33113	41	.	2.77977	4.10729	1.31041	52
chr1	98734131	98734514	L2-4_RORB_pvalue_1e-2_peak_33139	41	.	2.77977	4.10729	1.31041	72
chr1	98763626	98763721	L2-4_RORB_pvalue_1e-2_peak_33154	41	.	2.77977	4.10729	1.31041	46
chr1	98781818	98782580	L2-4_RORB_pvalue_1e-2_peak_33167	64	.	4.39097	6.41891	3.04822	247
chr1	98840960	98841080	L2-4_RORB_pvalue_1e-2_peak_33197	41	.	2.77977	4.10729	1.31041	59
chr1	98853534	98853618	L2-4_RORB_pvalue_1e-2_peak_33206	41	.	2.77977	4.10729	1.31041	41
chr1	98864249	98864381	L2-4_RORB_pvalue_1e-2_peak_33212	41	.	2.77977	4.10729	1.31041	65
chr1	98873073	98873175	L2-4_RORB_pvalue_1e-2_peak_33219	41	.	2.77977	4.10729	1.31041	50
chr1	98895388	98896065	L2-4_RORB_pvalue_1e-2_peak_33225	90	.	5.95643	9.06419	5.12269	277
chr1	98931672	98931803	L2-4_RORB_pvalue_1e-2_peak_33240	41	.	2.77977	4.10729	1.31041	64
chr1	98943702	98943943	L2-4_RORB_pvalue_1e-2_peak_33247	54	.	4.10172	5.45601	2.34462	174
chr1	98946033	98946106	L2-4_RORB_pvalue_1e-2_peak_33248	39	.	3.22347	3.93622	1.31041	41
chr1	98948831	98949155	L2-4_RORB_pvalue_1e-2_peak_33249	42	.	3.34141	4.26972	1.43768	17
chr1	98959747	98959948	L2-4_RORB_pvalue_1e-2_peak_33255	41	.	2.77977	4.10729	1.31041	61
chr1	98978006	98978100	L2-4_RORB_pvalue_1e-2_peak_33266	41	.	2.77977	4.10729	1.31041	46
chr1	98997501	98997649	L2-4_RORB_pvalue_1e-2_peak_33273	41	.	2.77977	4.10729	1.31041	56
chr1	99023752	99023845	L2-4_RORB_pvalue_1e-2_peak_33289	41	.	2.77977	4.10729	1.31041	45
chr1	99076867	99076947	L2-4_RORB_pvalue_1e-2_peak_33313	40	.	2.77701	4.09011	1.31041	39
chr1	99081067	99081274	L2-4_RORB_pvalue_1e-2_peak_33314	41	.	2.77977	4.10729	1.31041	72
chr1	99126968	99127619	L2-4_RORB_pvalue_1e-2_peak_33333	72	.	5.34616	7.22996	3.67679	345
chr1	99139262	99139507	L2-4_RORB_pvalue_1e-2_peak_33337	42	.	3.34141	4.26972	1.43768	53
chr1	99140965	99141203	L2-4_RORB_pvalue_1e-2_peak_33338	71	.	5.01211	7.16245	3.62473	149
chr1	99169886	99170595	L2-4_RORB_pvalue_1e-2_peak_33350	69	.	5.16963	6.90914	3.43148	253
chr1	99175939	99176041	L2-4_RORB_pvalue_1e-2_peak_33351	40	.	3.49479	4.06336	1.31041	43
chr1	99210728	99211765	L2-4_RORB_pvalue_1e-2_peak_33365	73	.	5.32765	7.34391	3.77107	429
chr1	99233390	99233510	L2-4_RORB_pvalue_1e-2_peak_33376	41	.	2.77977	4.10729	1.31041	59
chr1	99259967	99260215	L2-4_RORB_pvalue_1e-2_peak_33386	84	.	5.37249	8.49611	4.66935	64
chr1	99279479	99279974	L2-4_RORB_pvalue_1e-2_peak_33394	82	.	5.67445	8.21174	4.44198	76
chr1	99300251	99300344	L2-4_RORB_pvalue_1e-2_peak_33396	39	.	2.75837	3.97911	1.31041	45
chr1	99302055	99302414	L2-4_RORB_pvalue_1e-2_peak_33397	38	.	2.73998	3.87719	1.31041	295
chr1	99302749	99303345	L2-4_RORB_pvalue_1e-2_peak_33398	38	.	2.73998	3.87719	1.31041	222
chr1	99339492	99339617	L2-4_RORB_pvalue_1e-2_peak_33419	41	.	2.77977	4.10729	1.31041	61
chr1	99339996	99340115	L2-4_RORB_pvalue_1e-2_peak_33420	41	.	2.77977	4.10729	1.31041	58
chr1	99354552	99354625	L2-4_RORB_pvalue_1e-2_peak_33429	45	.	3.42495	4.53818	1.64670	35
chr1	99405085	99405200	L2-4_RORB_pvalue_1e-2_peak_33464	41	.	2.77977	4.10729	1.31041	56
chr1	99415312	99415688	L2-4_RORB_pvalue_1e-2_peak_33466	40	.	3.26184	4.03980	1.31041	228
chr1	99435241	99435605	L2-4_RORB_pvalue_1e-2_peak_33478	39	.	3.22347	3.93622	1.31041	124
chr1	99441003	99441100	L2-4_RORB_pvalue_1e-2_peak_33479	59	.	4.25459	5.92478	2.65802	47
chr1	99447330	99448485	L2-4_RORB_pvalue_1e-2_peak_33481	53	.	3.62911	5.37785	2.28461	418
chr1	99469985	99470342	L2-4_RORB_pvalue_1e-2_peak_33490	80	.	5.56061	8.09461	4.35183	63
chr1	99470593	99471469	L2-4_RORB_pvalue_1e-2_peak_33491a	60	.	4.56644	6.05293	2.76151	431
chr1	99470593	99471469	L2-4_RORB_pvalue_1e-2_peak_33491b	70	.	5.07382	7.06987	3.55102	673
chr1	99493391	99493520	L2-4_RORB_pvalue_1e-2_peak_33501	41	.	2.77977	4.10729	1.31041	63
chr1	99514540	99514893	L2-4_RORB_pvalue_1e-2_peak_33505	60	.	4.28119	6.01457	2.72971	71
chr1	99525602	99525680	L2-4_RORB_pvalue_1e-2_peak_33509	41	.	2.77977	4.10729	1.31041	38
chr1	99534862	99535306	L2-4_RORB_pvalue_1e-2_peak_33513	53	.	4.25894	5.33988	2.25956	151
chr1	99536729	99537498	L2-4_RORB_pvalue_1e-2_peak_33515	40	.	3.49479	4.06336	1.31041	719
chr1	99555198	99555335	L2-4_RORB_pvalue_1e-2_peak_33525	52	.	3.60523	5.26053	2.19184	70
chr1	99610476	99610874	L2-4_RORB_pvalue_1e-2_peak_33554	41	.	2.77977	4.10729	1.31041	327
chr1	99612266	99612568	L2-4_RORB_pvalue_1e-2_peak_33555	41	.	2.77977	4.10729	1.31041	251
chr1	99624853	99624975	L2-4_RORB_pvalue_1e-2_peak_33557	41	.	2.77977	4.10729	1.31041	60
chr1	99639040	99639390	L2-4_RORB_pvalue_1e-2_peak_33566	48	.	3.51278	4.85998	1.89252	154
chr1	99645978	99646442	L2-4_RORB_pvalue_1e-2_peak_33567	77	.	5.51138	7.78420	4.10556	143
chr1	99650672	99651091	L2-4_RORB_pvalue_1e-2_peak_33568	38	.	3.18598	3.83903	1.30299	65
chr1	99680659	99680775	L2-4_RORB_pvalue_1e-2_peak_33589	53	.	3.62911	5.37785	2.28461	63
chr1	99691364	99691995	L2-4_RORB_pvalue_1e-2_peak_33593	62	.	4.67035	6.23671	2.90488	178
chr1	99698826	99699363	L2-4_RORB_pvalue_1e-2_peak_33595	53	.	3.62911	5.37785	2.28461	340
chr1	99729419	99730463	L2-4_RORB_pvalue_1e-2_peak_33605a	74	.	5.33049	7.47939	3.87369	370
chr1	99729419	99730463	L2-4_RORB_pvalue_1e-2_peak_33605b	108	.	6.92964	10.89423	6.59166	497
chr1	99729419	99730463	L2-4_RORB_pvalue_1e-2_peak_33605c	75	.	5.37230	7.54666	3.93287	733
chr1	99736078	99736528	L2-4_RORB_pvalue_1e-2_peak_33607	38	.	3.20461	3.88688	1.31041	379
chr1	99740425	99740522	L2-4_RORB_pvalue_1e-2_peak_33608	56	.	4.15144	5.60057	2.45329	45
chr1	99751001	99751123	L2-4_RORB_pvalue_1e-2_peak_33616	39	.	2.75837	3.97911	1.31041	60
chr1	99758332	99758633	L2-4_RORB_pvalue_1e-2_peak_33617	67	.	4.86381	6.73327	3.29448	164
chr1	99763378	99763903	L2-4_RORB_pvalue_1e-2_peak_33618	86	.	5.81202	8.60663	4.75290	328
chr1	99779484	99779608	L2-4_RORB_pvalue_1e-2_peak_33630	40	.	2.77701	4.09011	1.31041	61
chr1	99834930	99835204	L2-4_RORB_pvalue_1e-2_peak_33653	60	.	4.28119	6.01457	2.72971	76
chr1	99835821	99835894	L2-4_RORB_pvalue_1e-2_peak_33654	46	.	3.46831	4.69117	1.76656	35
chr1	99922887	99923259	L2-4_RORB_pvalue_1e-2_peak_33686	118	.	7.47260	11.84525	7.35653	205
chr1	99930929	99931002	L2-4_RORB_pvalue_1e-2_peak_33687	40	.	3.26184	4.03980	1.31041	35
chr1	99934991	99935367	L2-4_RORB_pvalue_1e-2_peak_33688	109	.	7.16846	10.99299	6.67398	305
chr1	99947097	99947252	L2-4_RORB_pvalue_1e-2_peak_33695	64	.	4.39097	6.41891	3.04822	75
chr1	99954018	99954114	L2-4_RORB_pvalue_1e-2_peak_33697	58	.	3.70636	5.81222	2.57317	48
chr1	100039594	100040122	L2-4_RORB_pvalue_1e-2_peak_33732	46	.	3.46831	4.69117	1.76656	425
chr1	100045913	100046373	L2-4_RORB_pvalue_1e-2_peak_33733	129	.	7.80369	12.94976	8.25152	292
chr1	100056585	100056880	L2-4_RORB_pvalue_1e-2_peak_33739	41	.	2.77977	4.10729	1.31041	239
chr1	100062960	100063189	L2-4_RORB_pvalue_1e-2_peak_33741	38	.	2.73998	3.87719	1.31041	171
chr1	100080783	100081937	L2-4_RORB_pvalue_1e-2_peak_33750	62	.	4.33539	6.20685	2.88067	667
chr1	100135334	100135686	L2-4_RORB_pvalue_1e-2_peak_33782	57	.	3.70268	5.78921	2.57317	282
chr1	100171866	100172271	L2-4_RORB_pvalue_1e-2_peak_33799	42	.	3.34141	4.26972	1.43768	170
chr1	100173056	100173367	L2-4_RORB_pvalue_1e-2_peak_33800	56	.	4.17676	5.67691	2.50232	256
chr1	100202569	100202904	L2-4_RORB_pvalue_1e-2_peak_33813	121	.	7.56430	12.12922	7.58232	224
chr1	100250750	100250929	L2-4_RORB_pvalue_1e-2_peak_33841	41	.	2.77977	4.10729	1.31041	39
chr1	100274092	100274878	L2-4_RORB_pvalue_1e-2_peak_33853	70	.	4.53638	7.06887	3.55102	370
chr1	100304523	100304629	L2-4_RORB_pvalue_1e-2_peak_33869	39	.	2.75837	3.97911	1.31041	52
chr1	100315037	100316166	L2-4_RORB_pvalue_1e-2_peak_33877a	105	.	7.06165	10.53180	6.29738	588
chr1	100315037	100316166	L2-4_RORB_pvalue_1e-2_peak_33877b	65	.	4.96877	6.57675	3.17224	857
chr1	100315037	100316166	L2-4_RORB_pvalue_1e-2_peak_33877c	65	.	4.96877	6.57675	3.17224	984
chr1	100355043	100355157	L2-4_RORB_pvalue_1e-2_peak_33906	41	.	2.77977	4.10729	1.31041	56
chr1	100368332	100368460	L2-4_RORB_pvalue_1e-2_peak_33916	39	.	2.75837	3.97911	1.31041	63
chr1	100377405	100377486	L2-4_RORB_pvalue_1e-2_peak_33922	41	.	2.77977	4.10729	1.31041	39
chr1	100407723	100407829	L2-4_RORB_pvalue_1e-2_peak_33940	41	.	2.77977	4.10729	1.31041	52
chr1	100434898	100435872	L2-4_RORB_pvalue_1e-2_peak_33950a	97	.	6.66469	9.79542	5.70432	458
chr1	100434898	100435872	L2-4_RORB_pvalue_1e-2_peak_33950b	98	.	6.70092	9.87487	5.76661	737
chr1	100443874	100443959	L2-4_RORB_pvalue_1e-2_peak_33952	41	.	2.77977	4.10729	1.31041	41
chr1	100503401	100504506	L2-4_RORB_pvalue_1e-2_peak_33987a	160	.	9.36713	16.00820	10.75217	304
chr1	100503401	100504506	L2-4_RORB_pvalue_1e-2_peak_33987b	50	.	4.11571	5.04824	2.03602	555
chr1	100522112	100522536	L2-4_RORB_pvalue_1e-2_peak_33992	59	.	4.56656	5.99310	2.71661	194
chr1	100531775	100531901	L2-4_RORB_pvalue_1e-2_peak_33998	40	.	2.77701	4.09011	1.31041	50
chr1	100541410	100541677	L2-4_RORB_pvalue_1e-2_peak_34004	38	.	2.73998	3.87719	1.31041	58
chr1	100549315	100549667	L2-4_RORB_pvalue_1e-2_peak_34012	40	.	2.77701	4.09011	1.31041	70
chr1	100567332	100567533	L2-4_RORB_pvalue_1e-2_peak_34022	40	.	2.77701	4.09011	1.31041	139
chr1	100590433	100590755	L2-4_RORB_pvalue_1e-2_peak_34032	41	.	2.77977	4.10729	1.31041	37
chr1	100598186	100599036	L2-4_RORB_pvalue_1e-2_peak_34036	113	.	7.44546	11.34084	6.95438	484
chr1	100654093	100654594	L2-4_RORB_pvalue_1e-2_peak_34067	95	.	6.40923	9.54279	5.50186	435
chr1	100688389	100688467	L2-4_RORB_pvalue_1e-2_peak_34079	40	.	2.77701	4.09011	1.31041	38
chr1	100690657	100690774	L2-4_RORB_pvalue_1e-2_peak_34082	58	.	3.70636	5.81222	2.57317	47
chr1	100697289	100697781	L2-4_RORB_pvalue_1e-2_peak_34085	123	.	7.21045	12.33245	7.75297	247
chr1	100714796	100714891	L2-4_RORB_pvalue_1e-2_peak_34089	43	.	3.73622	4.38721	1.53665	46
chr1	100715123	100715843	L2-4_RORB_pvalue_1e-2_peak_34090a	102	.	6.84974	10.23548	6.05948	118
chr1	100715123	100715843	L2-4_RORB_pvalue_1e-2_peak_34090b	128	.	8.09515	12.86705	8.18293	324
chr1	100731211	100732413	L2-4_RORB_pvalue_1e-2_peak_34093a	133	.	8.41880	13.37080	8.59077	647
chr1	100731211	100732413	L2-4_RORB_pvalue_1e-2_peak_34093b	47	.	3.82673	4.75687	1.82231	857
chr1	100746646	100746768	L2-4_RORB_pvalue_1e-2_peak_34097	39	.	2.75837	3.97911	1.31041	60
chr1	100751262	100751345	L2-4_RORB_pvalue_1e-2_peak_34101	38	.	2.73998	3.87719	1.31041	40
chr1	100753063	100753141	L2-4_RORB_pvalue_1e-2_peak_34102	39	.	2.75837	3.97911	1.31041	38
chr1	100823926	100824065	L2-4_RORB_pvalue_1e-2_peak_34146	41	.	2.77977	4.10729	1.31041	68
chr1	100925261	100925356	L2-4_RORB_pvalue_1e-2_peak_34200	84	.	6.01443	8.49085	4.66935	44
chr1	100929405	100929880	L2-4_RORB_pvalue_1e-2_peak_34201	115	.	7.50657	11.59426	7.15176	92
chr1	100956167	100956266	L2-4_RORB_pvalue_1e-2_peak_34212	41	.	2.77977	4.10729	1.31041	48
chr1	100963703	100964061	L2-4_RORB_pvalue_1e-2_peak_34218	38	.	2.73998	3.87719	1.31041	286
chr1	100964558	100965000	L2-4_RORB_pvalue_1e-2_peak_34219	39	.	2.75837	3.97911	1.31041	61
chr1	100975268	100975561	L2-4_RORB_pvalue_1e-2_peak_34224	56	.	4.15144	5.60057	2.45329	117
chr1	100976172	100976366	L2-4_RORB_pvalue_1e-2_peak_34225	68	.	4.92207	6.89603	3.42286	62
chr1	100994757	100995020	L2-4_RORB_pvalue_1e-2_peak_34237	46	.	3.44649	4.61288	1.70597	224
chr1	101003661	101004143	L2-4_RORB_pvalue_1e-2_peak_34238	130	.	7.55822	13.00806	8.30055	109
chr1	101004618	101005655	L2-4_RORB_pvalue_1e-2_peak_34239a	65	.	4.75669	6.57006	3.17063	258
chr1	101004618	101005655	L2-4_RORB_pvalue_1e-2_peak_34239b	46	.	3.80536	4.68991	1.76656	417
chr1	101004618	101005655	L2-4_RORB_pvalue_1e-2_peak_34239c	56	.	4.29594	5.63079	2.47703	817
chr1	101030246	101030727	L2-4_RORB_pvalue_1e-2_peak_34248	41	.	2.77977	4.10729	1.31041	181
chr1	101039398	101039505	L2-4_RORB_pvalue_1e-2_peak_34251	41	.	2.77977	4.10729	1.31041	52
chr1	101058773	101059019	L2-4_RORB_pvalue_1e-2_peak_34261	41	.	2.77977	4.10729	1.31041	62
chr1	101089750	101089866	L2-4_RORB_pvalue_1e-2_peak_34278	50	.	3.55840	5.04815	2.03602	66
chr1	101229624	101229744	L2-4_RORB_pvalue_1e-2_peak_34326	41	.	2.77977	4.10729	1.31041	59
chr1	101251172	101251252	L2-4_RORB_pvalue_1e-2_peak_34335	41	.	2.77977	4.10729	1.31041	39
chr1	101272051	101272554	L2-4_RORB_pvalue_1e-2_peak_34348	60	.	4.28119	6.01457	2.72971	264
chr1	101300348	101300857	L2-4_RORB_pvalue_1e-2_peak_34358	74	.	5.10551	7.46124	3.85794	137
chr1	101339004	101339077	L2-4_RORB_pvalue_1e-2_peak_34368	43	.	3.36191	4.33276	1.48629	44
chr1	101349639	101349844	L2-4_RORB_pvalue_1e-2_peak_34375	44	.	3.70261	4.48264	1.60506	133
chr1	101352111	101352867	L2-4_RORB_pvalue_1e-2_peak_34376	111	.	7.36540	11.16560	6.81225	470
chr1	101359847	101360825	L2-4_RORB_pvalue_1e-2_peak_34377	93	.	5.97619	9.35493	5.35211	611
chr1	101361200	101362276	L2-4_RORB_pvalue_1e-2_peak_34378	45	.	3.69004	4.51378	1.63497	489
chr1	101373136	101373209	L2-4_RORB_pvalue_1e-2_peak_34380	43	.	3.36191	4.33276	1.48629	50
chr1	101382323	101382407	L2-4_RORB_pvalue_1e-2_peak_34383	43	.	3.66300	4.39923	1.53826	45
chr1	101421127	101421257	L2-4_RORB_pvalue_1e-2_peak_34408	39	.	2.75837	3.97911	1.31041	64
chr1	101452318	101452448	L2-4_RORB_pvalue_1e-2_peak_34432	46	.	3.44649	4.61288	1.70597	61
chr1	101453609	101453910	L2-4_RORB_pvalue_1e-2_peak_34433	47	.	3.49040	4.77340	1.82745	243
chr1	101490905	101491790	L2-4_RORB_pvalue_1e-2_peak_34460a	54	.	4.33920	5.42121	2.31838	77
chr1	101490905	101491790	L2-4_RORB_pvalue_1e-2_peak_34460b	77	.	5.57897	7.71034	4.04144	293
chr1	101490905	101491790	L2-4_RORB_pvalue_1e-2_peak_34460c	141	.	8.67840	14.16221	9.23583	506
chr1	101490905	101491790	L2-4_RORB_pvalue_1e-2_peak_34460d	155	.	9.29829	15.55185	10.37273	584
chr1	101490905	101491790	L2-4_RORB_pvalue_1e-2_peak_34460e	89	.	6.19886	8.92526	5.01279	804
chr1	101511560	101511689	L2-4_RORB_pvalue_1e-2_peak_34467	41	.	2.77977	4.10729	1.31041	63
chr1	101555398	101555849	L2-4_RORB_pvalue_1e-2_peak_34502	46	.	3.44649	4.61288	1.70597	157
chr1	101577018	101577144	L2-4_RORB_pvalue_1e-2_peak_34512	39	.	2.75837	3.97911	1.31041	62
chr1	101577832	101577988	L2-4_RORB_pvalue_1e-2_peak_34514	39	.	2.75837	3.97911	1.31041	65
chr1	101581460	101582126	L2-4_RORB_pvalue_1e-2_peak_34515	38	.	2.73998	3.87719	1.31041	62
chr1	101595531	101595664	L2-4_RORB_pvalue_1e-2_peak_34525	38	.	2.73998	3.87719	1.31041	65
chr1	101660260	101661091	L2-4_RORB_pvalue_1e-2_peak_34556	66	.	4.44800	6.65517	3.22917	265
chr1	101670808	101671621	L2-4_RORB_pvalue_1e-2_peak_34559a	91	.	6.35548	9.14931	5.19297	399
chr1	101670808	101671621	L2-4_RORB_pvalue_1e-2_peak_34559b	91	.	6.35548	9.14931	5.19297	501
chr1	101670808	101671621	L2-4_RORB_pvalue_1e-2_peak_34559c	64	.	4.91780	6.47559	3.09475	631
chr1	101673533	101673707	L2-4_RORB_pvalue_1e-2_peak_34560	40	.	3.51272	4.09787	1.31041	56
chr1	101689813	101690088	L2-4_RORB_pvalue_1e-2_peak_34567	41	.	2.77977	4.10729	1.31041	221
chr1	101693842	101694122	L2-4_RORB_pvalue_1e-2_peak_34569	41	.	2.77977	4.10729	1.31041	216
chr1	101701569	101701700	L2-4_RORB_pvalue_1e-2_peak_34570	86	.	5.81202	8.60663	4.75290	61
chr1	101702049	101702122	L2-4_RORB_pvalue_1e-2_peak_34571	42	.	3.32116	4.20906	1.38858	36
chr1	101704402	101704521	L2-4_RORB_pvalue_1e-2_peak_34572	43	.	3.36191	4.33276	1.48629	61
chr1	101713450	101713558	L2-4_RORB_pvalue_1e-2_peak_34578	45	.	3.42495	4.53818	1.64670	40
chr1	101722907	101723451	L2-4_RORB_pvalue_1e-2_peak_34580	49	.	3.53544	4.95138	1.96366	71
chr1	101736591	101736688	L2-4_RORB_pvalue_1e-2_peak_34587	41	.	2.77977	4.10729	1.31041	47
chr1	101751851	101752040	L2-4_RORB_pvalue_1e-2_peak_34596	68	.	4.92207	6.89603	3.42286	120
chr1	101756179	101756441	L2-4_RORB_pvalue_1e-2_peak_34597	38	.	3.20461	3.88688	1.31041	34
chr1	101774758	101775131	L2-4_RORB_pvalue_1e-2_peak_34606	47	.	3.49040	4.77340	1.82745	327
chr1	101775361	101775692	L2-4_RORB_pvalue_1e-2_peak_34607	47	.	3.49040	4.77340	1.82745	58
chr1	101823069	101823285	L2-4_RORB_pvalue_1e-2_peak_34630	67	.	4.47708	6.78418	3.33176	67
chr1	101829709	101830011	L2-4_RORB_pvalue_1e-2_peak_34636	58	.	3.70636	5.81222	2.57317	122
chr1	101855450	101856663	L2-4_RORB_pvalue_1e-2_peak_34648	56	.	4.39560	5.61900	2.46889	1081
chr1	101868742	101868819	L2-4_RORB_pvalue_1e-2_peak_34654	41	.	2.77977	4.10729	1.31041	37
chr1	101869953	101870092	L2-4_RORB_pvalue_1e-2_peak_34657	41	.	2.77977	4.10729	1.31041	68
chr1	101880600	101880867	L2-4_RORB_pvalue_1e-2_peak_34658	41	.	2.77977	4.10729	1.31041	224
chr1	101884332	101884465	L2-4_RORB_pvalue_1e-2_peak_34659	41	.	2.77977	4.10729	1.31041	65
chr1	101890924	101892042	L2-4_RORB_pvalue_1e-2_peak_34665	38	.	2.73998	3.87719	1.31041	70
chr1	101897953	101898236	L2-4_RORB_pvalue_1e-2_peak_34667	41	.	2.77977	4.10729	1.31041	53
chr1	101919479	101920161	L2-4_RORB_pvalue_1e-2_peak_34681	49	.	3.53544	4.95138	1.96366	161
chr1	101998975	101999153	L2-4_RORB_pvalue_1e-2_peak_34736	43	.	3.38266	4.39837	1.53826	53
chr1	101999429	101999502	L2-4_RORB_pvalue_1e-2_peak_34737	44	.	3.40368	4.46677	1.59284	36
chr1	102004541	102004790	L2-4_RORB_pvalue_1e-2_peak_34738	41	.	2.77977	4.10729	1.31041	64
chr1	102007441	102007547	L2-4_RORB_pvalue_1e-2_peak_34741	41	.	2.77977	4.10729	1.31041	52
chr1	102015855	102017060	L2-4_RORB_pvalue_1e-2_peak_34746	50	.	3.55840	5.04815	2.03602	61
chr1	102027002	102027139	L2-4_RORB_pvalue_1e-2_peak_34749	41	.	2.77977	4.10729	1.31041	67
chr1	102034562	102034641	L2-4_RORB_pvalue_1e-2_peak_34752	50	.	4.10987	5.05183	2.03815	38
chr1	102036142	102036773	L2-4_RORB_pvalue_1e-2_peak_34753	74	.	5.45256	7.42938	3.83374	198
chr1	102054491	102054564	L2-4_RORB_pvalue_1e-2_peak_34758	39	.	3.22347	3.93622	1.31041	31
chr1	102054823	102055529	L2-4_RORB_pvalue_1e-2_peak_34759	52	.	4.02933	5.25693	2.19184	70
chr1	102107730	102108022	L2-4_RORB_pvalue_1e-2_peak_34783	56	.	3.67782	5.64059	2.47703	234
chr1	102128405	102128741	L2-4_RORB_pvalue_1e-2_peak_34795	41	.	2.77977	4.10729	1.31041	279
chr1	102133820	102133952	L2-4_RORB_pvalue_1e-2_peak_34800	41	.	2.77977	4.10729	1.31041	65
chr1	102147963	102148166	L2-4_RORB_pvalue_1e-2_peak_34809	67	.	4.47708	6.78418	3.33176	83
chr1	102162577	102162986	L2-4_RORB_pvalue_1e-2_peak_34814	45	.	3.72273	4.52573	1.64427	169
chr1	102164271	102164579	L2-4_RORB_pvalue_1e-2_peak_34815a	80	.	5.76826	8.05376	4.31632	99
chr1	102164271	102164579	L2-4_RORB_pvalue_1e-2_peak_34815b	54	.	4.30354	5.42925	2.32420	246
chr1	102172032	102172193	L2-4_RORB_pvalue_1e-2_peak_34817	53	.	4.07731	5.38744	2.28629	72
chr1	102210970	102211354	L2-4_RORB_pvalue_1e-2_peak_34832	68	.	4.92207	6.89603	3.42286	238
chr1	102226157	102226357	L2-4_RORB_pvalue_1e-2_peak_34834	58	.	3.70636	5.81222	2.57317	146
chr1	102246866	102247204	L2-4_RORB_pvalue_1e-2_peak_34843	76	.	5.16974	7.68256	4.02199	47
chr1	102257067	102257494	L2-4_RORB_pvalue_1e-2_peak_34845	70	.	5.26905	7.08836	3.56371	68
chr1	102258041	102258886	L2-4_RORB_pvalue_1e-2_peak_34846a	80	.	5.78853	8.07883	4.33708	601
chr1	102258041	102258886	L2-4_RORB_pvalue_1e-2_peak_34846b	68	.	5.14536	6.86593	3.39823	779
chr1	102281009	102281082	L2-4_RORB_pvalue_1e-2_peak_34854	38	.	3.20461	3.88688	1.31041	38
chr1	102285799	102286003	L2-4_RORB_pvalue_1e-2_peak_34857	49	.	3.89196	4.90993	1.93528	98
chr1	102312052	102312733	L2-4_RORB_pvalue_1e-2_peak_34870	73	.	5.42557	7.37831	3.79644	552
chr1	102319916	102321090	L2-4_RORB_pvalue_1e-2_peak_34871	44	.	3.70261	4.48264	1.60506	184
chr1	102351909	102352206	L2-4_RORB_pvalue_1e-2_peak_34880	54	.	4.10172	5.45601	2.34462	228
chr1	102367883	102368215	L2-4_RORB_pvalue_1e-2_peak_34885	65	.	4.98163	6.57940	3.17224	108
chr1	102369860	102370144	L2-4_RORB_pvalue_1e-2_peak_34887	41	.	3.60512	4.16891	1.35901	29
chr1	102370610	102370832	L2-4_RORB_pvalue_1e-2_peak_34888	40	.	3.54296	4.06755	1.31041	201
chr1	102378044	102378654	L2-4_RORB_pvalue_1e-2_peak_34890	41	.	3.53082	4.13302	1.33360	172
chr1	102383980	102384086	L2-4_RORB_pvalue_1e-2_peak_34891	62	.	4.81895	6.28387	2.94672	51
chr1	102385908	102386064	L2-4_RORB_pvalue_1e-2_peak_34892	39	.	3.45949	3.99620	1.31041	30
chr1	102388572	102388724	L2-4_RORB_pvalue_1e-2_peak_34893	39	.	3.44210	3.96350	1.31041	115
chr1	102395882	102395973	L2-4_RORB_pvalue_1e-2_peak_34894	43	.	3.66300	4.39923	1.53826	46
chr1	102401521	102401729	L2-4_RORB_pvalue_1e-2_peak_34896	41	.	3.54912	4.16884	1.35901	42
chr1	102405722	102406049	L2-4_RORB_pvalue_1e-2_peak_34898	48	.	3.86997	4.85757	1.89252	177
chr1	102429671	102429950	L2-4_RORB_pvalue_1e-2_peak_34910	53	.	4.25894	5.33988	2.25956	54
chr1	102446643	102447036	L2-4_RORB_pvalue_1e-2_peak_34917	80	.	5.26917	8.05644	4.31632	70
chr1	102461829	102462704	L2-4_RORB_pvalue_1e-2_peak_34921	67	.	5.03243	6.79606	3.34072	736
chr1	102475961	102476268	L2-4_RORB_pvalue_1e-2_peak_34926	102	.	6.26791	10.27468	6.09290	229
chr1	102515660	102515738	L2-4_RORB_pvalue_1e-2_peak_34947	41	.	2.77977	4.10729	1.31041	38
chr1	102524428	102525058	L2-4_RORB_pvalue_1e-2_peak_34952	58	.	3.70636	5.81222	2.57317	64
chr1	102537042	102537569	L2-4_RORB_pvalue_1e-2_peak_34960	51	.	3.58166	5.15094	2.11269	275
chr1	102543553	102543973	L2-4_RORB_pvalue_1e-2_peak_34966	40	.	2.77701	4.09011	1.31041	72
chr1	102558172	102558492	L2-4_RORB_pvalue_1e-2_peak_34973	41	.	2.77977	4.10729	1.31041	259
chr1	102582177	102582258	L2-4_RORB_pvalue_1e-2_peak_34984	41	.	2.77977	4.10729	1.31041	39
chr1	102653101	102653362	L2-4_RORB_pvalue_1e-2_peak_35024	55	.	3.65330	5.50407	2.37759	48
chr1	102672154	102672270	L2-4_RORB_pvalue_1e-2_peak_35039	41	.	2.77977	4.10729	1.31041	57
chr1	102684535	102684648	L2-4_RORB_pvalue_1e-2_peak_35047	41	.	2.77977	4.10729	1.31041	55
chr1	102694758	102695550	L2-4_RORB_pvalue_1e-2_peak_35052	43	.	3.36191	4.33276	1.48629	507
chr1	102697122	102697376	L2-4_RORB_pvalue_1e-2_peak_35053	41	.	3.30115	4.15062	1.34349	220
chr1	102707504	102708026	L2-4_RORB_pvalue_1e-2_peak_35055	58	.	4.22833	5.83877	2.58760	62
chr1	102719801	102719879	L2-4_RORB_pvalue_1e-2_peak_35057	41	.	2.77977	4.10729	1.31041	38
chr1	102764131	102764300	L2-4_RORB_pvalue_1e-2_peak_35080	41	.	2.77977	4.10729	1.31041	111
chr1	102780742	102781016	L2-4_RORB_pvalue_1e-2_peak_35087	78	.	5.54324	7.86473	4.16790	65
chr1	102782412	102782651	L2-4_RORB_pvalue_1e-2_peak_35088	39	.	3.22347	3.93622	1.31041	22
chr1	102799158	102799496	L2-4_RORB_pvalue_1e-2_peak_35095	41	.	2.77977	4.10729	1.31041	62
chr1	102806747	102807091	L2-4_RORB_pvalue_1e-2_peak_35099	58	.	3.70636	5.81222	2.57317	277
chr1	102818033	102818302	L2-4_RORB_pvalue_1e-2_peak_35105	41	.	2.77977	4.10729	1.31041	72
chr1	102833683	102833801	L2-4_RORB_pvalue_1e-2_peak_35109	41	.	2.77977	4.10729	1.31041	58
chr1	102837736	102837841	L2-4_RORB_pvalue_1e-2_peak_35113	38	.	2.73998	3.87719	1.31041	51
chr1	102850123	102850672	L2-4_RORB_pvalue_1e-2_peak_35120	40	.	2.77701	4.09011	1.31041	351
chr1	102881342	102881568	L2-4_RORB_pvalue_1e-2_peak_35140	40	.	2.77701	4.09011	1.31041	153
chr1	102892642	102893455	L2-4_RORB_pvalue_1e-2_peak_35146	55	.	3.65330	5.50407	2.37759	329
chr1	102898170	102898785	L2-4_RORB_pvalue_1e-2_peak_35148	40	.	2.77701	4.09011	1.31041	316
chr1	102900014	102900351	L2-4_RORB_pvalue_1e-2_peak_35149	40	.	2.77701	4.09011	1.31041	58
chr1	102966416	102967071	L2-4_RORB_pvalue_1e-2_peak_35186	50	.	3.55840	5.04815	2.03602	67
chr1	103017035	103017138	L2-4_RORB_pvalue_1e-2_peak_35209	41	.	2.77977	4.10729	1.31041	50
chr1	103031867	103032067	L2-4_RORB_pvalue_1e-2_peak_35217	41	.	2.77977	4.10729	1.31041	148
chr1	103068291	103068407	L2-4_RORB_pvalue_1e-2_peak_35239	58	.	3.70636	5.81222	2.57317	51
chr1	103073854	103074214	L2-4_RORB_pvalue_1e-2_peak_35242	39	.	2.75837	3.97911	1.31041	230
chr1	103090689	103090789	L2-4_RORB_pvalue_1e-2_peak_35256	55	.	3.65330	5.50407	2.37759	46
chr1	103091698	103091815	L2-4_RORB_pvalue_1e-2_peak_35258	38	.	2.73998	3.87719	1.31041	57
chr1	103099722	103099864	L2-4_RORB_pvalue_1e-2_peak_35264	41	.	2.77977	4.10729	1.31041	70
chr1	103117217	103117333	L2-4_RORB_pvalue_1e-2_peak_35271	41	.	2.77977	4.10729	1.31041	57
chr1	103139295	103139419	L2-4_RORB_pvalue_1e-2_peak_35282	41	.	2.77977	4.10729	1.31041	61
chr1	103144019	103144130	L2-4_RORB_pvalue_1e-2_peak_35283	41	.	2.77977	4.10729	1.31041	54
chr1	103150242	103150324	L2-4_RORB_pvalue_1e-2_peak_35289	41	.	2.77977	4.10729	1.31041	40
chr1	103150663	103151031	L2-4_RORB_pvalue_1e-2_peak_35290	41	.	2.77977	4.10729	1.31041	58
chr1	103163510	103163609	L2-4_RORB_pvalue_1e-2_peak_35292	41	.	2.77977	4.10729	1.31041	48
chr1	103166064	103166175	L2-4_RORB_pvalue_1e-2_peak_35296	41	.	2.77977	4.10729	1.31041	54
chr1	103182886	103183332	L2-4_RORB_pvalue_1e-2_peak_35307	57	.	3.70268	5.78921	2.57317	112
chr1	103202899	103203037	L2-4_RORB_pvalue_1e-2_peak_35317	41	.	2.77977	4.10729	1.31041	68
chr1	103211333	103211465	L2-4_RORB_pvalue_1e-2_peak_35322	41	.	2.77977	4.10729	1.31041	65
chr1	103231526	103232086	L2-4_RORB_pvalue_1e-2_peak_35331	41	.	2.77977	4.10729	1.31041	287
chr1	103254478	103254551	L2-4_RORB_pvalue_1e-2_peak_35347	46	.	3.44649	4.61288	1.70597	34
chr1	103283316	103283421	L2-4_RORB_pvalue_1e-2_peak_35360	41	.	2.77977	4.10729	1.31041	51
chr1	103303430	103303920	L2-4_RORB_pvalue_1e-2_peak_35370	58	.	3.70636	5.81222	2.57317	39
chr1	103312689	103312828	L2-4_RORB_pvalue_1e-2_peak_35374	41	.	2.77977	4.10729	1.31041	68
chr1	103320148	103320541	L2-4_RORB_pvalue_1e-2_peak_35378	39	.	2.75837	3.97911	1.31041	57
chr1	103326924	103327004	L2-4_RORB_pvalue_1e-2_peak_35384	41	.	2.77977	4.10729	1.31041	39
chr1	103332481	103332791	L2-4_RORB_pvalue_1e-2_peak_35386	40	.	2.77701	4.09011	1.31041	48
chr1	103344597	103344685	L2-4_RORB_pvalue_1e-2_peak_35396	40	.	2.77701	4.09011	1.31041	43
chr1	103357543	103357663	L2-4_RORB_pvalue_1e-2_peak_35407	48	.	3.51278	4.85998	1.89252	63
chr1	103369655	103369738	L2-4_RORB_pvalue_1e-2_peak_35411	46	.	3.44649	4.61288	1.70597	41
chr1	103384644	103384781	L2-4_RORB_pvalue_1e-2_peak_35419	41	.	2.77977	4.10729	1.31041	67
chr1	103400693	103400775	L2-4_RORB_pvalue_1e-2_peak_35427	41	.	2.77977	4.10729	1.31041	40
chr1	103427143	103427230	L2-4_RORB_pvalue_1e-2_peak_35445	41	.	2.77977	4.10729	1.31041	42
chr1	103436240	103436403	L2-4_RORB_pvalue_1e-2_peak_35450	40	.	2.77701	4.09011	1.31041	44
chr1	103447612	103448484	L2-4_RORB_pvalue_1e-2_peak_35457	49	.	3.53544	4.95138	1.96366	787
chr1	103450418	103450515	L2-4_RORB_pvalue_1e-2_peak_35461	47	.	3.49040	4.77340	1.82745	68
chr1	103540451	103540883	L2-4_RORB_pvalue_1e-2_peak_35523	39	.	3.24254	3.98716	1.31041	209
chr1	103549911	103550017	L2-4_RORB_pvalue_1e-2_peak_35525	42	.	3.32116	4.20906	1.38858	48
chr1	103561095	103561539	L2-4_RORB_pvalue_1e-2_peak_35527	39	.	3.24254	3.98716	1.31041	405
chr1	103561769	103561842	L2-4_RORB_pvalue_1e-2_peak_35528	38	.	3.20461	3.88688	1.31041	32
chr1	103566919	103567106	L2-4_RORB_pvalue_1e-2_peak_35530	59	.	4.56656	5.99310	2.71661	38
chr1	103572050	103573008	L2-4_RORB_pvalue_1e-2_peak_35531a	55	.	4.26621	5.58467	2.44477	111
chr1	103572050	103573008	L2-4_RORB_pvalue_1e-2_peak_35531b	55	.	4.26621	5.58467	2.44477	352
chr1	103572050	103573008	L2-4_RORB_pvalue_1e-2_peak_35531c	75	.	5.23236	7.57307	3.94929	740
chr1	103573415	103573547	L2-4_RORB_pvalue_1e-2_peak_35532	47	.	3.81862	4.71021	1.78099	33
chr1	103574205	103574458	L2-4_RORB_pvalue_1e-2_peak_35533	57	.	4.35667	5.72515	2.54604	157
chr1	103623678	103623964	L2-4_RORB_pvalue_1e-2_peak_35555	64	.	4.39097	6.41891	3.04822	53
chr1	103642763	103643105	L2-4_RORB_pvalue_1e-2_peak_35564	56	.	3.67782	5.64059	2.47703	275
chr1	103653320	103653523	L2-4_RORB_pvalue_1e-2_peak_35569	41	.	2.77977	4.10729	1.31041	57
chr1	103682888	103683461	L2-4_RORB_pvalue_1e-2_peak_35583	41	.	2.77977	4.10729	1.31041	47
chr1	103692626	103692902	L2-4_RORB_pvalue_1e-2_peak_35588	46	.	3.46831	4.69117	1.76656	230
chr1	103697558	103697752	L2-4_RORB_pvalue_1e-2_peak_35589	53	.	4.07731	5.38744	2.28629	110
chr1	103698428	103698763	L2-4_RORB_pvalue_1e-2_peak_35590	55	.	4.12643	5.52700	2.39125	161
chr1	103708553	103709415	L2-4_RORB_pvalue_1e-2_peak_35592	48	.	3.84823	4.80658	1.85529	708
chr1	103726489	103726568	L2-4_RORB_pvalue_1e-2_peak_35602	41	.	2.77977	4.10729	1.31041	38
chr1	103779533	103779638	L2-4_RORB_pvalue_1e-2_peak_35631	39	.	2.75837	3.97911	1.31041	51
chr1	104058967	104059069	L2-4_RORB_pvalue_1e-2_peak_35666	40	.	2.77701	4.09011	1.31041	50
chr1	104060276	104060630	L2-4_RORB_pvalue_1e-2_peak_35668	38	.	2.73998	3.87719	1.31041	309
chr1	104067418	104067491	L2-4_RORB_pvalue_1e-2_peak_35669	39	.	3.44210	3.96350	1.31041	55
chr1	104067972	104068993	L2-4_RORB_pvalue_1e-2_peak_35670a	102	.	6.91898	10.24874	6.07082	380
chr1	104067972	104068993	L2-4_RORB_pvalue_1e-2_peak_35670b	75	.	5.53518	7.58777	3.95537	858
chr1	104081813	104081937	L2-4_RORB_pvalue_1e-2_peak_35677	38	.	2.73998	3.87719	1.31041	61
chr1	104083671	104084074	L2-4_RORB_pvalue_1e-2_peak_35680	41	.	2.77977	4.10729	1.31041	227
chr1	104097274	104097389	L2-4_RORB_pvalue_1e-2_peak_35685	58	.	3.70636	5.81222	2.57317	62
chr1	104101685	104102058	L2-4_RORB_pvalue_1e-2_peak_35687	39	.	2.75837	3.97911	1.31041	313
chr1	104113608	104113744	L2-4_RORB_pvalue_1e-2_peak_35698	40	.	2.77701	4.09011	1.31041	67
chr1	104118482	104118607	L2-4_RORB_pvalue_1e-2_peak_35701	41	.	2.77977	4.10729	1.31041	61
chr1	104204778	104204857	L2-4_RORB_pvalue_1e-2_peak_35719	41	.	2.77977	4.10729	1.31041	38
chr1	104317716	104317853	L2-4_RORB_pvalue_1e-2_peak_35731	41	.	2.77977	4.10729	1.31041	67
chr1	104323846	104323977	L2-4_RORB_pvalue_1e-2_peak_35736	41	.	2.77977	4.10729	1.31041	64
chr1	104330984	104331346	L2-4_RORB_pvalue_1e-2_peak_35740	57	.	3.70268	5.78921	2.57317	249
chr1	104333486	104333589	L2-4_RORB_pvalue_1e-2_peak_35742	41	.	2.77977	4.10729	1.31041	50
chr1	104387642	104387997	L2-4_RORB_pvalue_1e-2_peak_35766	41	.	2.77977	4.10729	1.31041	64
chr1	104419143	104419221	L2-4_RORB_pvalue_1e-2_peak_35775	41	.	2.77977	4.10729	1.31041	38
chr1	104441387	104441483	L2-4_RORB_pvalue_1e-2_peak_35781	41	.	2.77977	4.10729	1.31041	47
chr1	104485450	104485903	L2-4_RORB_pvalue_1e-2_peak_35803	40	.	2.77701	4.09011	1.31041	52
chr1	104534888	104535430	L2-4_RORB_pvalue_1e-2_peak_35822	43	.	3.38266	4.39837	1.53826	255
chr1	104596825	104597225	L2-4_RORB_pvalue_1e-2_peak_35851	39	.	2.75837	3.97911	1.31041	136
chr1	104601957	104602189	L2-4_RORB_pvalue_1e-2_peak_35854	41	.	2.77977	4.10729	1.31041	175
chr1	104608404	104608712	L2-4_RORB_pvalue_1e-2_peak_35856	88	.	5.44366	8.83864	4.93651	95
chr1	104620324	104620461	L2-4_RORB_pvalue_1e-2_peak_35864	41	.	2.77977	4.10729	1.31041	67
chr1	104635264	104635913	L2-4_RORB_pvalue_1e-2_peak_35871	74	.	5.10551	7.46124	3.85794	377
chr1	104674834	104675367	L2-4_RORB_pvalue_1e-2_peak_35890	90	.	5.47995	9.02903	5.09353	365
chr1	104691904	104692016	L2-4_RORB_pvalue_1e-2_peak_35900	61	.	4.30812	6.10846	2.80304	59
chr1	104717234	104717332	L2-4_RORB_pvalue_1e-2_peak_35916	40	.	2.77701	4.09011	1.31041	48
chr1	104757828	104758116	L2-4_RORB_pvalue_1e-2_peak_35941	41	.	2.77977	4.10729	1.31041	215
chr1	104768384	104768511	L2-4_RORB_pvalue_1e-2_peak_35944	39	.	3.22347	3.93622	1.31041	62
chr1	104768737	104769306	L2-4_RORB_pvalue_1e-2_peak_35945	66	.	4.83520	6.65579	3.22917	275
chr1	104776427	104776556	L2-4_RORB_pvalue_1e-2_peak_35947	41	.	2.77977	4.10729	1.31041	63
chr1	104809464	104810080	L2-4_RORB_pvalue_1e-2_peak_35967	67	.	4.47708	6.78418	3.33176	233
chr1	104815749	104815963	L2-4_RORB_pvalue_1e-2_peak_35968	41	.	2.77977	4.10729	1.31041	171
chr1	104836911	104837022	L2-4_RORB_pvalue_1e-2_peak_35977	41	.	2.77977	4.10729	1.31041	54
chr1	104855338	104855446	L2-4_RORB_pvalue_1e-2_peak_35988	40	.	2.77701	4.09011	1.31041	53
chr1	104855921	104856021	L2-4_RORB_pvalue_1e-2_peak_35989	56	.	3.67782	5.64059	2.47703	51
chr1	104863436	104863543	L2-4_RORB_pvalue_1e-2_peak_35994	41	.	2.77977	4.10729	1.31041	52
chr1	104890486	104890979	L2-4_RORB_pvalue_1e-2_peak_36007	41	.	2.77977	4.10729	1.31041	433
chr1	104944581	104944720	L2-4_RORB_pvalue_1e-2_peak_36035	39	.	2.75837	3.97911	1.31041	68
chr1	105017083	105017217	L2-4_RORB_pvalue_1e-2_peak_36077	41	.	2.77977	4.10729	1.31041	66
chr1	105024251	105024346	L2-4_RORB_pvalue_1e-2_peak_36081	41	.	2.77977	4.10729	1.31041	46
chr1	105063092	105063349	L2-4_RORB_pvalue_1e-2_peak_36108	41	.	2.77977	4.10729	1.31041	54
chr1	105127507	105127993	L2-4_RORB_pvalue_1e-2_peak_36137	41	.	2.77977	4.10729	1.31041	432
chr1	105183719	105183794	L2-4_RORB_pvalue_1e-2_peak_36166	41	.	2.77977	4.10729	1.31041	36
chr1	105185047	105185272	L2-4_RORB_pvalue_1e-2_peak_36168	41	.	2.77977	4.10729	1.31041	47
chr1	105190543	105191258	L2-4_RORB_pvalue_1e-2_peak_36170	63	.	4.36300	6.31016	2.95990	460
chr1	105219259	105219396	L2-4_RORB_pvalue_1e-2_peak_36183	39	.	2.75837	3.97911	1.31041	52
chr1	105251625	105251760	L2-4_RORB_pvalue_1e-2_peak_36202	41	.	2.77977	4.10729	1.31041	66
chr1	105336840	105337299	L2-4_RORB_pvalue_1e-2_peak_36234	41	.	2.77977	4.10729	1.31041	392
chr1	105382589	105382863	L2-4_RORB_pvalue_1e-2_peak_36252	57	.	3.70268	5.78921	2.57317	87
chr1	105399918	105400461	L2-4_RORB_pvalue_1e-2_peak_36259	41	.	2.77977	4.10729	1.31041	142
chr1	105446417	105446531	L2-4_RORB_pvalue_1e-2_peak_36274	41	.	2.77977	4.10729	1.31041	56
chr1	105470240	105470334	L2-4_RORB_pvalue_1e-2_peak_36289	41	.	2.77977	4.10729	1.31041	46
chr1	105510752	105510893	L2-4_RORB_pvalue_1e-2_peak_36306	41	.	2.77977	4.10729	1.31041	69
chr1	105560180	105560497	L2-4_RORB_pvalue_1e-2_peak_36334	56	.	3.67782	5.64059	2.47703	95
chr1	105571962	105572051	L2-4_RORB_pvalue_1e-2_peak_36340	41	.	2.77977	4.10729	1.31041	43
chr1	105597531	105597793	L2-4_RORB_pvalue_1e-2_peak_36360	41	.	2.77977	4.10729	1.31041	55
chr1	105633910	105634053	L2-4_RORB_pvalue_1e-2_peak_36380	41	.	2.77977	4.10729	1.31041	70
chr1	105666874	105667149	L2-4_RORB_pvalue_1e-2_peak_36400	39	.	2.75837	3.97911	1.31041	41
chr1	105719344	105719734	L2-4_RORB_pvalue_1e-2_peak_36427	41	.	2.77977	4.10729	1.31041	63
chr1	105780347	105780479	L2-4_RORB_pvalue_1e-2_peak_36461	41	.	2.77977	4.10729	1.31041	65
chr1	105791883	105791993	L2-4_RORB_pvalue_1e-2_peak_36466	41	.	2.77977	4.10729	1.31041	54
chr1	105797543	105797637	L2-4_RORB_pvalue_1e-2_peak_36469	41	.	2.77977	4.10729	1.31041	46
chr1	105854433	105854564	L2-4_RORB_pvalue_1e-2_peak_36497	41	.	2.77977	4.10729	1.31041	64
chr1	105870084	105870158	L2-4_RORB_pvalue_1e-2_peak_36502	41	.	2.77977	4.10729	1.31041	36
chr1	105896747	105897232	L2-4_RORB_pvalue_1e-2_peak_36517	74	.	5.10551	7.46124	3.85794	58
chr1	105929258	105929866	L2-4_RORB_pvalue_1e-2_peak_36540	81	.	5.64107	8.12096	4.37066	47
chr1	105961752	105962385	L2-4_RORB_pvalue_1e-2_peak_36546	62	.	4.33539	6.20685	2.88067	563
chr1	106008158	106008247	L2-4_RORB_pvalue_1e-2_peak_36575	41	.	2.77977	4.10729	1.31041	43
chr1	106134178	106134720	L2-4_RORB_pvalue_1e-2_peak_36637	41	.	2.77977	4.10729	1.31041	497
chr1	106188098	106188188	L2-4_RORB_pvalue_1e-2_peak_36668	41	.	2.77977	4.10729	1.31041	44
chr1	106231476	106231816	L2-4_RORB_pvalue_1e-2_peak_36693	50	.	3.55840	5.04815	2.03602	66
chr1	106243215	106243776	L2-4_RORB_pvalue_1e-2_peak_36698	70	.	4.98173	7.07040	3.55102	197
chr1	106272369	106272495	L2-4_RORB_pvalue_1e-2_peak_36707	38	.	2.73998	3.87719	1.31041	62
chr1	106273457	106273635	L2-4_RORB_pvalue_1e-2_peak_36708	73	.	4.59728	7.39833	3.80986	111
chr1	106355930	106356257	L2-4_RORB_pvalue_1e-2_peak_36752	41	.	2.77977	4.10729	1.31041	48
chr1	106410719	106410884	L2-4_RORB_pvalue_1e-2_peak_36778	39	.	2.75837	3.97911	1.31041	114
chr1	106419282	106419587	L2-4_RORB_pvalue_1e-2_peak_36784	41	.	2.77977	4.10729	1.31041	68
chr1	106428286	106428872	L2-4_RORB_pvalue_1e-2_peak_36787	49	.	3.53544	4.95138	1.96366	144
chr1	106437680	106438148	L2-4_RORB_pvalue_1e-2_peak_36795	41	.	2.77977	4.10729	1.31041	396
chr1	106456855	106457123	L2-4_RORB_pvalue_1e-2_peak_36804	40	.	2.77701	4.09011	1.31041	148
chr1	106465015	106465136	L2-4_RORB_pvalue_1e-2_peak_36810	41	.	2.77977	4.10729	1.31041	59
chr1	106471049	106472381	L2-4_RORB_pvalue_1e-2_peak_36814	66	.	4.44800	6.65517	3.22917	459
chr1	106477867	106477947	L2-4_RORB_pvalue_1e-2_peak_36815	41	.	2.77977	4.10729	1.31041	39
chr1	106548527	106548658	L2-4_RORB_pvalue_1e-2_peak_36841	41	.	2.77977	4.10729	1.31041	64
chr1	106556769	106557326	L2-4_RORB_pvalue_1e-2_peak_36843	41	.	2.77977	4.10729	1.31041	67
chr1	106583698	106583814	L2-4_RORB_pvalue_1e-2_peak_36854	38	.	2.73998	3.87719	1.31041	57
chr1	106619292	106619420	L2-4_RORB_pvalue_1e-2_peak_36879	41	.	2.77977	4.10729	1.31041	74
chr1	106688561	106688639	L2-4_RORB_pvalue_1e-2_peak_36912	41	.	2.77977	4.10729	1.31041	38
chr1	106689187	106689329	L2-4_RORB_pvalue_1e-2_peak_36913	41	.	2.77977	4.10729	1.31041	70
chr1	106717843	106718418	L2-4_RORB_pvalue_1e-2_peak_36923	62	.	4.33539	6.20685	2.88067	458
chr1	106732516	106732615	L2-4_RORB_pvalue_1e-2_peak_36930	41	.	2.77977	4.10729	1.31041	48
chr1	106740036	106740794	L2-4_RORB_pvalue_1e-2_peak_36933	43	.	3.36191	4.33276	1.48629	465
chr1	106753772	106754124	L2-4_RORB_pvalue_1e-2_peak_36937	41	.	2.77977	4.10729	1.31041	301
chr1	106775017	106775099	L2-4_RORB_pvalue_1e-2_peak_36944	41	.	2.77977	4.10729	1.31041	40
chr1	106795299	106795906	L2-4_RORB_pvalue_1e-2_peak_36950	65	.	4.80692	6.58071	3.17224	264
chr1	106810729	106810998	L2-4_RORB_pvalue_1e-2_peak_36956	94	.	6.06954	9.46183	5.43708	192
chr1	106819503	106819843	L2-4_RORB_pvalue_1e-2_peak_36959	69	.	4.50653	6.92169	3.43541	197
chr1	106833759	106834061	L2-4_RORB_pvalue_1e-2_peak_36969	58	.	3.70636	5.81222	2.57317	251
chr1	106865063	106865148	L2-4_RORB_pvalue_1e-2_peak_36988	39	.	2.75837	3.97911	1.31041	41
chr1	106866750	106866876	L2-4_RORB_pvalue_1e-2_peak_36990	39	.	2.75837	3.97911	1.31041	62
chr1	106891899	106892263	L2-4_RORB_pvalue_1e-2_peak_37006	41	.	2.77977	4.10729	1.31041	68
chr1	106917723	106917855	L2-4_RORB_pvalue_1e-2_peak_37019	40	.	2.77701	4.09011	1.31041	65
chr1	106924423	106924508	L2-4_RORB_pvalue_1e-2_peak_37023	41	.	2.77977	4.10729	1.31041	41
chr1	106937056	106937141	L2-4_RORB_pvalue_1e-2_peak_37028	41	.	2.77977	4.10729	1.31041	41
chr1	106970520	106970641	L2-4_RORB_pvalue_1e-2_peak_37040	41	.	2.77977	4.10729	1.31041	59
chr1	106977595	106977733	L2-4_RORB_pvalue_1e-2_peak_37044	41	.	2.77977	4.10729	1.31041	47
chr1	106981170	106981309	L2-4_RORB_pvalue_1e-2_peak_37045	41	.	2.77977	4.10729	1.31041	68
chr1	107068808	107069117	L2-4_RORB_pvalue_1e-2_peak_37090	40	.	2.77701	4.09011	1.31041	40
chr1	107106858	107106979	L2-4_RORB_pvalue_1e-2_peak_37112	41	.	2.77977	4.10729	1.31041	59
chr1	107114434	107114524	L2-4_RORB_pvalue_1e-2_peak_37115	41	.	2.77977	4.10729	1.31041	44
chr1	107128290	107128395	L2-4_RORB_pvalue_1e-2_peak_37123	41	.	2.77977	4.10729	1.31041	51
chr1	107161544	107161904	L2-4_RORB_pvalue_1e-2_peak_37137	48	.	4.00962	4.86629	1.89767	67
chr1	107163166	107163682	L2-4_RORB_pvalue_1e-2_peak_37138	126	.	8.09826	12.67882	8.03517	333
chr1	107219791	107219915	L2-4_RORB_pvalue_1e-2_peak_37162	40	.	2.77701	4.09011	1.31041	61
chr1	107247554	107247661	L2-4_RORB_pvalue_1e-2_peak_37177	41	.	2.77977	4.10729	1.31041	52
chr1	107281474	107282672	L2-4_RORB_pvalue_1e-2_peak_37191	55	.	3.65330	5.50407	2.37759	544
chr1	107288336	107288411	L2-4_RORB_pvalue_1e-2_peak_37194	38	.	2.73998	3.87719	1.31041	36
chr1	107295557	107295630	L2-4_RORB_pvalue_1e-2_peak_37198	40	.	3.28138	4.09424	1.31041	65
chr1	107296951	107297410	L2-4_RORB_pvalue_1e-2_peak_37200	55	.	4.12643	5.52700	2.39125	55
chr1	107303978	107304227	L2-4_RORB_pvalue_1e-2_peak_37202	40	.	2.77701	4.09011	1.31041	207
chr1	107327735	107327811	L2-4_RORB_pvalue_1e-2_peak_37217	39	.	2.75837	3.97911	1.31041	37
chr1	107329334	107329530	L2-4_RORB_pvalue_1e-2_peak_37219	57	.	3.70268	5.78921	2.57317	125
chr1	107338916	107339054	L2-4_RORB_pvalue_1e-2_peak_37221	41	.	2.77977	4.10729	1.31041	68
chr1	107373660	107374788	L2-4_RORB_pvalue_1e-2_peak_37234	64	.	4.75135	6.43718	3.05954	259
chr1	107381893	107382414	L2-4_RORB_pvalue_1e-2_peak_37236	69	.	4.50653	6.92169	3.43541	59
chr1	107404723	107405059	L2-4_RORB_pvalue_1e-2_peak_37245	41	.	2.77977	4.10729	1.31041	70
chr1	107442322	107442659	L2-4_RORB_pvalue_1e-2_peak_37257	72	.	5.04286	7.25809	3.69829	285
chr1	107447957	107448036	L2-4_RORB_pvalue_1e-2_peak_37258	41	.	2.77977	4.10729	1.31041	38
chr1	107463973	107464056	L2-4_RORB_pvalue_1e-2_peak_37268	41	.	2.77977	4.10729	1.31041	40
chr1	107499701	107500170	L2-4_RORB_pvalue_1e-2_peak_37282	41	.	2.77977	4.10729	1.31041	247
chr1	107507420	107507509	L2-4_RORB_pvalue_1e-2_peak_37287	41	.	2.77977	4.10729	1.31041	43
chr1	107543177	107543841	L2-4_RORB_pvalue_1e-2_peak_37299	61	.	4.30812	6.10846	2.80304	269
chr1	107551814	107552242	L2-4_RORB_pvalue_1e-2_peak_37302	39	.	2.75837	3.97911	1.31041	363
chr1	107556595	107556713	L2-4_RORB_pvalue_1e-2_peak_37306	41	.	2.77977	4.10729	1.31041	58
chr1	107586416	107586552	L2-4_RORB_pvalue_1e-2_peak_37312	41	.	2.77977	4.10729	1.31041	67
chr1	107599090	107600372	L2-4_RORB_pvalue_1e-2_peak_37317a	85	.	6.00853	8.59772	4.75290	216
chr1	107599090	107600372	L2-4_RORB_pvalue_1e-2_peak_37317b	73	.	5.38406	7.37745	3.79644	537
chr1	107599090	107600372	L2-4_RORB_pvalue_1e-2_peak_37317c	74	.	5.40768	7.41733	3.82343	726
chr1	107613953	107614220	L2-4_RORB_pvalue_1e-2_peak_37325	41	.	2.77977	4.10729	1.31041	197
chr1	107660655	107660741	L2-4_RORB_pvalue_1e-2_peak_37347	41	.	2.77977	4.10729	1.31041	42
chr1	107674903	107675491	L2-4_RORB_pvalue_1e-2_peak_37356	40	.	2.77701	4.09011	1.31041	518
chr1	107682587	107683243	L2-4_RORB_pvalue_1e-2_peak_37358	50	.	4.11571	5.04824	2.03602	282
chr1	107683924	107684930	L2-4_RORB_pvalue_1e-2_peak_37360	51	.	4.15135	5.10675	2.08594	813
chr1	107693122	107693497	L2-4_RORB_pvalue_1e-2_peak_37364	38	.	2.73998	3.87719	1.31041	64
chr1	107701020	107701606	L2-4_RORB_pvalue_1e-2_peak_37368	66	.	4.83520	6.65579	3.22917	376
chr1	107701915	107702151	L2-4_RORB_pvalue_1e-2_peak_37369	38	.	3.20461	3.88688	1.31041	171
chr1	107714066	107714550	L2-4_RORB_pvalue_1e-2_peak_37373	83	.	5.92417	8.38401	4.57827	49
chr1	107714877	107715210	L2-4_RORB_pvalue_1e-2_peak_37374	45	.	3.72273	4.52573	1.64427	268
chr1	107736421	107736545	L2-4_RORB_pvalue_1e-2_peak_37379	38	.	2.73998	3.87719	1.31041	61
chr1	107751266	107751339	L2-4_RORB_pvalue_1e-2_peak_37388	40	.	3.28138	4.09424	1.31041	37
chr1	107753500	107753611	L2-4_RORB_pvalue_1e-2_peak_37390	39	.	3.22347	3.93622	1.31041	38
chr1	107766735	107766858	L2-4_RORB_pvalue_1e-2_peak_37396	38	.	2.73998	3.87719	1.31041	60
chr1	107812330	107812531	L2-4_RORB_pvalue_1e-2_peak_37425	72	.	4.56663	7.22716	3.67572	58
chr1	107821034	107821129	L2-4_RORB_pvalue_1e-2_peak_37433	38	.	2.73998	3.87719	1.31041	46
chr1	107836274	107837045	L2-4_RORB_pvalue_1e-2_peak_37444	46	.	3.46831	4.69117	1.76656	421
chr1	107869585	107870120	L2-4_RORB_pvalue_1e-2_peak_37462	65	.	4.77897	6.50788	3.12155	58
chr1	107880736	107881086	L2-4_RORB_pvalue_1e-2_peak_37463	69	.	4.95172	6.98166	3.48338	70
chr1	107905061	107905239	L2-4_RORB_pvalue_1e-2_peak_37479	51	.	4.17246	5.17088	2.13018	133
chr1	107908436	107909023	L2-4_RORB_pvalue_1e-2_peak_37480	53	.	4.28113	5.38413	2.28629	466
chr1	107937146	107937252	L2-4_RORB_pvalue_1e-2_peak_37499	38	.	2.73998	3.87719	1.31041	52
chr1	107947744	107948496	L2-4_RORB_pvalue_1e-2_peak_37505	70	.	4.53638	7.06887	3.55102	364
chr1	107963584	107963699	L2-4_RORB_pvalue_1e-2_peak_37512	41	.	2.77977	4.10729	1.31041	56
chr1	107997086	107997181	L2-4_RORB_pvalue_1e-2_peak_37537	40	.	2.77701	4.09011	1.31041	46
chr1	108010886	108011350	L2-4_RORB_pvalue_1e-2_peak_37547	48	.	3.51278	4.85998	1.89252	302
chr1	108023305	108023541	L2-4_RORB_pvalue_1e-2_peak_37552	80	.	5.60808	8.03297	4.30261	52
chr1	108072360	108072445	L2-4_RORB_pvalue_1e-2_peak_37577	58	.	3.70636	5.81222	2.57317	41
chr1	108080694	108081530	L2-4_RORB_pvalue_1e-2_peak_37580	60	.	4.59207	6.05171	2.76050	764
chr1	108093847	108094614	L2-4_RORB_pvalue_1e-2_peak_37587	50	.	3.55840	5.04815	2.03602	425
chr1	108113121	108113635	L2-4_RORB_pvalue_1e-2_peak_37599	68	.	4.89277	6.81329	3.35213	483
chr1	108115390	108115826	L2-4_RORB_pvalue_1e-2_peak_37600	39	.	3.22347	3.93622	1.31041	157
chr1	108130975	108131302	L2-4_RORB_pvalue_1e-2_peak_37608	55	.	3.65330	5.50407	2.37759	189
chr1	108166161	108166530	L2-4_RORB_pvalue_1e-2_peak_37628	53	.	3.62911	5.37785	2.28461	41
chr1	108181361	108181770	L2-4_RORB_pvalue_1e-2_peak_37634	40	.	2.77701	4.09011	1.31041	42
chr1	108192439	108192876	L2-4_RORB_pvalue_1e-2_peak_37644	41	.	2.77977	4.10729	1.31041	383
chr1	108203226	108203339	L2-4_RORB_pvalue_1e-2_peak_37647	41	.	2.77977	4.10729	1.31041	55
chr1	108205491	108205588	L2-4_RORB_pvalue_1e-2_peak_37650	41	.	2.77977	4.10729	1.31041	47
chr1	108226303	108226650	L2-4_RORB_pvalue_1e-2_peak_37668	40	.	2.77701	4.09011	1.31041	291
chr1	108263609	108264262	L2-4_RORB_pvalue_1e-2_peak_37681	56	.	3.67782	5.64059	2.47703	143
chr1	108274277	108274385	L2-4_RORB_pvalue_1e-2_peak_37688	39	.	2.75837	3.97911	1.31041	53
chr1	108291368	108291511	L2-4_RORB_pvalue_1e-2_peak_37698	60	.	4.28119	6.01457	2.72971	73
chr1	108296725	108297237	L2-4_RORB_pvalue_1e-2_peak_37700	39	.	3.22347	3.93622	1.31041	362
chr1	108297503	108297630	L2-4_RORB_pvalue_1e-2_peak_37701	39	.	3.24254	3.98716	1.31041	39
chr1	108338316	108338445	L2-4_RORB_pvalue_1e-2_peak_37721	41	.	2.77977	4.10729	1.31041	63
chr1	108363600	108363812	L2-4_RORB_pvalue_1e-2_peak_37730	41	.	2.77977	4.10729	1.31041	42
chr1	108371707	108372139	L2-4_RORB_pvalue_1e-2_peak_37731	109	.	7.16846	10.99299	6.67398	229
chr1	108372749	108372822	L2-4_RORB_pvalue_1e-2_peak_37732	38	.	3.18598	3.83903	1.30299	34
chr1	108386132	108386221	L2-4_RORB_pvalue_1e-2_peak_37736	41	.	2.77977	4.10729	1.31041	43
chr1	108410241	108410686	L2-4_RORB_pvalue_1e-2_peak_37752	38	.	2.73998	3.87719	1.31041	203
chr1	108416860	108417177	L2-4_RORB_pvalue_1e-2_peak_37757	38	.	2.73998	3.87719	1.31041	271
chr1	108418136	108418275	L2-4_RORB_pvalue_1e-2_peak_37759	38	.	2.73998	3.87719	1.31041	68
chr1	108431347	108431462	L2-4_RORB_pvalue_1e-2_peak_37763	41	.	2.77977	4.10729	1.31041	56
chr1	108440334	108440621	L2-4_RORB_pvalue_1e-2_peak_37773	47	.	3.49040	4.77340	1.82745	62
chr1	108467989	108468091	L2-4_RORB_pvalue_1e-2_peak_37784	41	.	2.77977	4.10729	1.31041	50
chr1	108479717	108479802	L2-4_RORB_pvalue_1e-2_peak_37792	39	.	2.75837	3.97911	1.31041	41
chr1	108483623	108484157	L2-4_RORB_pvalue_1e-2_peak_37796	41	.	2.77977	4.10729	1.31041	371
chr1	108497730	108497857	L2-4_RORB_pvalue_1e-2_peak_37801	41	.	2.77977	4.10729	1.31041	62
chr1	108500626	108500753	L2-4_RORB_pvalue_1e-2_peak_37803	41	.	2.77977	4.10729	1.31041	62
chr1	108506683	108507178	L2-4_RORB_pvalue_1e-2_peak_37804	47	.	3.82673	4.75687	1.82231	51
chr1	108507501	108508023	L2-4_RORB_pvalue_1e-2_peak_37805	47	.	3.80546	4.70840	1.77927	270
chr1	108519077	108519586	L2-4_RORB_pvalue_1e-2_peak_37810	39	.	2.75837	3.97911	1.31041	317
chr1	108525610	108525711	L2-4_RORB_pvalue_1e-2_peak_37814	41	.	2.77977	4.10729	1.31041	49
chr1	108532862	108533155	L2-4_RORB_pvalue_1e-2_peak_37817	50	.	4.13052	5.09083	2.07080	233
chr1	108533804	108533877	L2-4_RORB_pvalue_1e-2_peak_37818	39	.	3.44210	3.96350	1.31041	32
chr1	108534108	108534732	L2-4_RORB_pvalue_1e-2_peak_37819a	101	.	6.88421	10.18100	6.01719	47
chr1	108534108	108534732	L2-4_RORB_pvalue_1e-2_peak_37819b	75	.	5.50737	7.53408	3.92139	441
chr1	108552354	108552631	L2-4_RORB_pvalue_1e-2_peak_37828	39	.	3.24254	3.98716	1.31041	54
chr1	108558106	108558307	L2-4_RORB_pvalue_1e-2_peak_37829	65	.	4.77897	6.50788	3.12155	187
chr1	108559050	108559577	L2-4_RORB_pvalue_1e-2_peak_37830	64	.	4.75135	6.43718	3.05954	64
chr1	108580984	108581104	L2-4_RORB_pvalue_1e-2_peak_37843	41	.	2.77977	4.10729	1.31041	59
chr1	108591976	108592380	L2-4_RORB_pvalue_1e-2_peak_37846	68	.	4.92207	6.89603	3.42286	217
chr1	108614450	108614538	L2-4_RORB_pvalue_1e-2_peak_37855	41	.	2.77977	4.10729	1.31041	43
chr1	108660602	108661444	L2-4_RORB_pvalue_1e-2_peak_37875	50	.	3.95946	5.07586	2.05805	660
chr1	108662355	108662653	L2-4_RORB_pvalue_1e-2_peak_37876	38	.	3.18598	3.83903	1.30299	39
chr1	108668146	108668488	L2-4_RORB_pvalue_1e-2_peak_37877	78	.	5.20246	7.80107	4.11413	211
chr1	108680573	108680763	L2-4_RORB_pvalue_1e-2_peak_37885	62	.	4.33539	6.20685	2.88067	97
chr1	108691515	108691600	L2-4_RORB_pvalue_1e-2_peak_37892	38	.	2.73998	3.87719	1.31041	41
chr1	108697757	108697846	L2-4_RORB_pvalue_1e-2_peak_37898	38	.	2.73998	3.87719	1.31041	43
chr1	108703500	108703583	L2-4_RORB_pvalue_1e-2_peak_37902	41	.	2.77977	4.10729	1.31041	40
chr1	108724955	108725295	L2-4_RORB_pvalue_1e-2_peak_37911	41	.	2.77977	4.10729	1.31041	65
chr1	108725936	108726065	L2-4_RORB_pvalue_1e-2_peak_37912	41	.	2.77977	4.10729	1.31041	63
chr1	108742701	108743712	L2-4_RORB_pvalue_1e-2_peak_37920	108	.	7.21028	10.88283	6.58389	319
chr1	108888364	108888755	L2-4_RORB_pvalue_1e-2_peak_37943	41	.	2.77977	4.10729	1.31041	64
chr1	108909768	108909875	L2-4_RORB_pvalue_1e-2_peak_37952	41	.	2.77977	4.10729	1.31041	52
chr1	109054019	109054956	L2-4_RORB_pvalue_1e-2_peak_37967	50	.	3.55840	5.04815	2.03602	138
chr1	109081094	109081167	L2-4_RORB_pvalue_1e-2_peak_37979	43	.	3.36191	4.33276	1.48629	35
chr1	109081433	109082065	L2-4_RORB_pvalue_1e-2_peak_37980	57	.	4.20239	5.75623	2.56884	218
chr1	109101994	109103022	L2-4_RORB_pvalue_1e-2_peak_37985	56	.	4.46030	5.63000	2.47703	316
chr1	109126933	109127038	L2-4_RORB_pvalue_1e-2_peak_37999	41	.	2.77977	4.10729	1.31041	51
chr1	109127806	109127903	L2-4_RORB_pvalue_1e-2_peak_38000	39	.	2.75837	3.97911	1.31041	47
chr1	109152918	109153020	L2-4_RORB_pvalue_1e-2_peak_38022	46	.	3.46831	4.69117	1.76656	64
chr1	109167370	109168066	L2-4_RORB_pvalue_1e-2_peak_38028	69	.	5.12821	6.90473	3.42819	423
chr1	109168321	109168631	L2-4_RORB_pvalue_1e-2_peak_38029	56	.	4.39560	5.61900	2.46889	42
chr1	109181175	109181576	L2-4_RORB_pvalue_1e-2_peak_38034	39	.	2.75837	3.97911	1.31041	69
chr1	109186130	109186713	L2-4_RORB_pvalue_1e-2_peak_38039	38	.	2.73998	3.87719	1.31041	240
chr1	109194248	109194542	L2-4_RORB_pvalue_1e-2_peak_38042	41	.	2.77977	4.10729	1.31041	252
chr1	109203469	109204229	L2-4_RORB_pvalue_1e-2_peak_38047a	69	.	5.15578	6.96338	3.47180	259
chr1	109203469	109204229	L2-4_RORB_pvalue_1e-2_peak_38047b	83	.	5.92417	8.38401	4.57827	382
chr1	109223877	109224357	L2-4_RORB_pvalue_1e-2_peak_38055	41	.	2.77977	4.10729	1.31041	50
chr1	109234639	109235303	L2-4_RORB_pvalue_1e-2_peak_38057	77	.	5.47988	7.70589	4.03814	271
chr1	109242938	109243064	L2-4_RORB_pvalue_1e-2_peak_38058	41	.	2.77977	4.10729	1.31041	62
chr1	109246209	109246345	L2-4_RORB_pvalue_1e-2_peak_38062	41	.	2.77977	4.10729	1.31041	67
chr1	109260526	109261054	L2-4_RORB_pvalue_1e-2_peak_38069	44	.	3.40368	4.46677	1.59284	128
chr1	109262424	109262532	L2-4_RORB_pvalue_1e-2_peak_38070	44	.	3.40368	4.46677	1.59284	70
chr1	109275295	109275370	L2-4_RORB_pvalue_1e-2_peak_38074	39	.	2.75837	3.97911	1.31041	36
chr1	109277377	109277804	L2-4_RORB_pvalue_1e-2_peak_38077	39	.	2.75837	3.97911	1.31041	48
chr1	109284818	109285004	L2-4_RORB_pvalue_1e-2_peak_38080	63	.	4.86787	6.37804	3.01738	130
chr1	109289125	109290168	L2-4_RORB_pvalue_1e-2_peak_38081a	89	.	6.22704	8.97441	5.05176	211
chr1	109289125	109290168	L2-4_RORB_pvalue_1e-2_peak_38081b	54	.	4.35893	5.45487	2.34462	592
chr1	109289125	109290168	L2-4_RORB_pvalue_1e-2_peak_38081c	58	.	4.56651	5.81765	2.57736	967
chr1	109301456	109301851	L2-4_RORB_pvalue_1e-2_peak_38088	55	.	3.65330	5.50407	2.37759	329
chr1	109322001	109322145	L2-4_RORB_pvalue_1e-2_peak_38097	41	.	2.77977	4.10729	1.31041	71
chr1	109345211	109345308	L2-4_RORB_pvalue_1e-2_peak_38110	40	.	2.77701	4.09011	1.31041	47
chr1	109345686	109345811	L2-4_RORB_pvalue_1e-2_peak_38111	41	.	2.77977	4.10729	1.31041	61
chr1	109358928	109359259	L2-4_RORB_pvalue_1e-2_peak_38119	76	.	5.44874	7.62969	3.98012	158
chr1	109373045	109373540	L2-4_RORB_pvalue_1e-2_peak_38124	74	.	5.38752	7.48318	3.87369	323
chr1	109379812	109379919	L2-4_RORB_pvalue_1e-2_peak_38125	41	.	2.77977	4.10729	1.31041	52
chr1	109386431	109386512	L2-4_RORB_pvalue_1e-2_peak_38129	41	.	2.77977	4.10729	1.31041	39
chr1	109397293	109397555	L2-4_RORB_pvalue_1e-2_peak_38133	42	.	3.34141	4.26972	1.43768	194
chr1	109401281	109401515	L2-4_RORB_pvalue_1e-2_peak_38135	63	.	4.36300	6.31016	2.95990	72
chr1	109419331	109419765	L2-4_RORB_pvalue_1e-2_peak_38138	68	.	4.89277	6.81329	3.35213	378
chr1	109438253	109438352	L2-4_RORB_pvalue_1e-2_peak_38147	38	.	2.73998	3.87719	1.31041	48
chr1	109440537	109441059	L2-4_RORB_pvalue_1e-2_peak_38151	39	.	2.75837	3.97911	1.31041	173
chr1	109457003	109457479	L2-4_RORB_pvalue_1e-2_peak_38162	41	.	2.77977	4.10729	1.31041	195
chr1	109490270	109491098	L2-4_RORB_pvalue_1e-2_peak_38183	41	.	2.77977	4.10729	1.31041	712
chr1	109499047	109499522	L2-4_RORB_pvalue_1e-2_peak_38186	94	.	5.55954	9.49358	5.46087	403
chr1	109505459	109506238	L2-4_RORB_pvalue_1e-2_peak_38187a	65	.	4.77897	6.50788	3.12155	424
chr1	109505459	109506238	L2-4_RORB_pvalue_1e-2_peak_38187b	109	.	7.16846	10.99299	6.67398	665
chr1	109511789	109511863	L2-4_RORB_pvalue_1e-2_peak_38189	41	.	2.77977	4.10729	1.31041	36
chr1	109512972	109513056	L2-4_RORB_pvalue_1e-2_peak_38190	41	.	2.77977	4.10729	1.31041	41
chr1	109537373	109537793	L2-4_RORB_pvalue_1e-2_peak_38204	41	.	2.77977	4.10729	1.31041	38
chr1	109563366	109563972	L2-4_RORB_pvalue_1e-2_peak_38223	52	.	3.60523	5.26053	2.19184	293
chr1	109584004	109585025	L2-4_RORB_pvalue_1e-2_peak_38235	178	.	10.38826	17.82035	12.25792	785
chr1	109618453	109618906	L2-4_RORB_pvalue_1e-2_peak_38244	105	.	7.00553	10.58141	6.33962	180
chr1	109632998	109633901	L2-4_RORB_pvalue_1e-2_peak_38248	61	.	4.61787	6.11180	2.80304	443
chr1	109642519	109643190	L2-4_RORB_pvalue_1e-2_peak_38250	51	.	3.98248	5.13441	2.10782	300
chr1	109655383	109655622	L2-4_RORB_pvalue_1e-2_peak_38255	52	.	4.19375	5.21198	2.16354	95
chr1	109656284	109656819	L2-4_RORB_pvalue_1e-2_peak_38256	51	.	4.15139	5.13051	2.10782	32
chr1	109669352	109670086	L2-4_RORB_pvalue_1e-2_peak_38263	55	.	3.65330	5.50407	2.37759	147
chr1	109676088	109677021	L2-4_RORB_pvalue_1e-2_peak_38266	65	.	4.41930	6.53368	3.13592	69
chr1	109689676	109689772	L2-4_RORB_pvalue_1e-2_peak_38273	40	.	2.77701	4.09011	1.31041	47
chr1	109693928	109694002	L2-4_RORB_pvalue_1e-2_peak_38277	41	.	2.77977	4.10729	1.31041	36
chr1	109701870	109702912	L2-4_RORB_pvalue_1e-2_peak_38280	53	.	4.28113	5.38413	2.28629	992
chr1	109704613	109705002	L2-4_RORB_pvalue_1e-2_peak_38281	41	.	3.54912	4.16884	1.35901	343
chr1	109714791	109715224	L2-4_RORB_pvalue_1e-2_peak_38284	58	.	3.70636	5.81222	2.57317	64
chr1	109728748	109729056	L2-4_RORB_pvalue_1e-2_peak_38291	65	.	4.77897	6.50788	3.12155	226
chr1	109740916	109741314	L2-4_RORB_pvalue_1e-2_peak_38295	83	.	5.70823	8.30550	4.51897	242
chr1	109743956	109744096	L2-4_RORB_pvalue_1e-2_peak_38296	39	.	3.22347	3.93622	1.31041	81
chr1	109756356	109756625	L2-4_RORB_pvalue_1e-2_peak_38300	50	.	3.95946	5.07586	2.05805	142
chr1	109756911	109757346	L2-4_RORB_pvalue_1e-2_peak_38301	38	.	3.20461	3.88688	1.31041	161
chr1	109765430	109765509	L2-4_RORB_pvalue_1e-2_peak_38303	41	.	2.77977	4.10729	1.31041	38
chr1	109771770	109772716	L2-4_RORB_pvalue_1e-2_peak_38304	47	.	3.49040	4.77340	1.82745	445
chr1	109782172	109782354	L2-4_RORB_pvalue_1e-2_peak_38307	57	.	4.46728	5.77213	2.57317	66
chr1	109783061	109783496	L2-4_RORB_pvalue_1e-2_peak_38308	57	.	4.46728	5.77213	2.57317	285
chr1	109792103	109792720	L2-4_RORB_pvalue_1e-2_peak_38310	57	.	4.44313	5.71997	2.54100	149
chr1	109796849	109797200	L2-4_RORB_pvalue_1e-2_peak_38311	54	.	4.33920	5.42121	2.31838	164
chr1	109806436	109806609	L2-4_RORB_pvalue_1e-2_peak_38312	39	.	3.24254	3.98716	1.31041	26
chr1	109825563	109826099	L2-4_RORB_pvalue_1e-2_peak_38316	103	.	6.98959	10.38778	6.18491	304
chr1	109833228	109833355	L2-4_RORB_pvalue_1e-2_peak_38317	41	.	2.77977	4.10729	1.31041	62
chr1	109837390	109837523	L2-4_RORB_pvalue_1e-2_peak_38318	41	.	2.77977	4.10729	1.31041	65
chr1	109847398	109847708	L2-4_RORB_pvalue_1e-2_peak_38324	60	.	4.59207	6.05171	2.76050	21
chr1	109850296	109850776	L2-4_RORB_pvalue_1e-2_peak_38326	42	.	3.56761	4.20535	1.38858	273
chr1	109856178	109856348	L2-4_RORB_pvalue_1e-2_peak_38329	63	.	4.69704	6.30170	2.95966	43
chr1	109865445	109865942	L2-4_RORB_pvalue_1e-2_peak_38333	60	.	4.28119	6.01457	2.72971	432
chr1	109899899	109900239	L2-4_RORB_pvalue_1e-2_peak_38347	41	.	2.77977	4.10729	1.31041	62
chr1	109913846	109914087	L2-4_RORB_pvalue_1e-2_peak_38355	64	.	4.75135	6.43718	3.05954	55
chr1	109918428	109918510	L2-4_RORB_pvalue_1e-2_peak_38357	57	.	4.20239	5.75623	2.56884	37
chr1	109927092	109927433	L2-4_RORB_pvalue_1e-2_peak_38360	47	.	3.49040	4.77340	1.82745	300
chr1	109940553	109940862	L2-4_RORB_pvalue_1e-2_peak_38363	105	.	7.00553	10.58141	6.33962	171
chr1	109968794	109969412	L2-4_RORB_pvalue_1e-2_peak_38373	102	.	6.64231	10.20049	6.03007	351
chr1	110025776	110026063	L2-4_RORB_pvalue_1e-2_peak_38387	40	.	3.28138	4.09424	1.31041	30
chr1	110026378	110026911	L2-4_RORB_pvalue_1e-2_peak_38388	39	.	3.24254	3.98716	1.31041	192
chr1	110035861	110036337	L2-4_RORB_pvalue_1e-2_peak_38389	54	.	4.33920	5.42121	2.31838	44
chr1	110036617	110036983	L2-4_RORB_pvalue_1e-2_peak_38390	52	.	4.22450	5.22796	2.17867	149
chr1	110052166	110052504	L2-4_RORB_pvalue_1e-2_peak_38393	63	.	4.36300	6.31016	2.95990	44
chr1	110075032	110075105	L2-4_RORB_pvalue_1e-2_peak_38401	40	.	3.26184	4.03980	1.31041	52
chr1	110082447	110082714	L2-4_RORB_pvalue_1e-2_peak_38403	94	.	6.52363	9.49394	5.46087	138
chr1	110090762	110090837	L2-4_RORB_pvalue_1e-2_peak_38404	51	.	3.98248	5.13441	2.10782	37
chr1	110091110	110091379	L2-4_RORB_pvalue_1e-2_peak_38405	51	.	3.98248	5.13441	2.10782	69
chr1	110091694	110091933	L2-4_RORB_pvalue_1e-2_peak_38406	38	.	3.18598	3.83903	1.30299	18
chr1	110098409	110098528	L2-4_RORB_pvalue_1e-2_peak_38408	41	.	2.77977	4.10729	1.31041	58
chr1	110122341	110122432	L2-4_RORB_pvalue_1e-2_peak_38415	58	.	3.70636	5.81222	2.57317	44
chr1	110135610	110135958	L2-4_RORB_pvalue_1e-2_peak_38421	41	.	2.77977	4.10729	1.31041	71
chr1	110148084	110148373	L2-4_RORB_pvalue_1e-2_peak_38425	41	.	2.77977	4.10729	1.31041	45
chr1	110162359	110162466	L2-4_RORB_pvalue_1e-2_peak_38431	43	.	3.66300	4.39923	1.53826	55
chr1	110162810	110163897	L2-4_RORB_pvalue_1e-2_peak_38432	55	.	4.37222	5.57009	2.43030	560
chr1	110177016	110177155	L2-4_RORB_pvalue_1e-2_peak_38438	40	.	2.77701	4.09011	1.31041	68
chr1	110186084	110186183	L2-4_RORB_pvalue_1e-2_peak_38445	41	.	2.77977	4.10729	1.31041	48
chr1	110198456	110198988	L2-4_RORB_pvalue_1e-2_peak_38449	67	.	4.47708	6.78418	3.33176	270
chr1	110210690	110210774	L2-4_RORB_pvalue_1e-2_peak_38456	41	.	2.77977	4.10729	1.31041	41
chr1	110282542	110283711	L2-4_RORB_pvalue_1e-2_peak_38476	78	.	5.54324	7.86473	4.16790	461
chr1	110316494	110316642	L2-4_RORB_pvalue_1e-2_peak_38484	41	.	3.30115	4.15062	1.34349	61
chr1	110319438	110320179	L2-4_RORB_pvalue_1e-2_peak_38485	59	.	4.25459	5.92478	2.65802	317
chr1	110356799	110357471	L2-4_RORB_pvalue_1e-2_peak_38495	38	.	2.73998	3.87719	1.31041	55
chr1	110368184	110368328	L2-4_RORB_pvalue_1e-2_peak_38505	41	.	2.77977	4.10729	1.31041	71
chr1	110407703	110408326	L2-4_RORB_pvalue_1e-2_peak_38517	56	.	3.67782	5.64059	2.47703	197
chr1	110414571	110415314	L2-4_RORB_pvalue_1e-2_peak_38519	66	.	4.44800	6.65517	3.22917	519
chr1	110420180	110420256	L2-4_RORB_pvalue_1e-2_peak_38521	39	.	2.75837	3.97911	1.31041	37
chr1	110423539	110423823	L2-4_RORB_pvalue_1e-2_peak_38525	38	.	2.73998	3.87719	1.31041	238
chr1	110425366	110425486	L2-4_RORB_pvalue_1e-2_peak_38526	40	.	2.77701	4.09011	1.31041	59
chr1	110432431	110432581	L2-4_RORB_pvalue_1e-2_peak_38529	39	.	3.24254	3.98716	1.31041	34
chr1	110433691	110434026	L2-4_RORB_pvalue_1e-2_peak_38531	53	.	4.07731	5.38744	2.28629	201
chr1	110439724	110439857	L2-4_RORB_pvalue_1e-2_peak_38534	41	.	2.77977	4.10729	1.31041	65
chr1	110453144	110453413	L2-4_RORB_pvalue_1e-2_peak_38539	58	.	3.70636	5.81222	2.57317	201
chr1	110502747	110502890	L2-4_RORB_pvalue_1e-2_peak_38557	41	.	2.77977	4.10729	1.31041	43
chr1	110526849	110527598	L2-4_RORB_pvalue_1e-2_peak_38559	119	.	7.69645	11.91673	7.41245	463
chr1	110536406	110536665	L2-4_RORB_pvalue_1e-2_peak_38563	39	.	2.75837	3.97911	1.31041	163
chr1	110546518	110547462	L2-4_RORB_pvalue_1e-2_peak_38566	80	.	5.26917	8.05644	4.31632	359
chr1	110560975	110561116	L2-4_RORB_pvalue_1e-2_peak_38572	40	.	2.77701	4.09011	1.31041	69
chr1	110565138	110565433	L2-4_RORB_pvalue_1e-2_peak_38574	72	.	4.56663	7.22716	3.67572	188
chr1	110570204	110570338	L2-4_RORB_pvalue_1e-2_peak_38576	41	.	2.77977	4.10729	1.31041	66
chr1	110577191	110577957	L2-4_RORB_pvalue_1e-2_peak_38580	84	.	5.74241	8.40242	4.59164	130
chr1	110588009	110588460	L2-4_RORB_pvalue_1e-2_peak_38583	41	.	2.77977	4.10729	1.31041	260
chr1	110610676	110610766	L2-4_RORB_pvalue_1e-2_peak_38600	41	.	2.77977	4.10729	1.31041	44
chr1	110621918	110622042	L2-4_RORB_pvalue_1e-2_peak_38603	41	.	2.77977	4.10729	1.31041	61
chr1	110627366	110627602	L2-4_RORB_pvalue_1e-2_peak_38610	50	.	3.55840	5.04815	2.03602	178
chr1	110648871	110649047	L2-4_RORB_pvalue_1e-2_peak_38617	76	.	4.63295	7.61347	3.96903	102
chr1	110659391	110659576	L2-4_RORB_pvalue_1e-2_peak_38624	41	.	2.77977	4.10729	1.31041	59
chr1	110665459	110666216	L2-4_RORB_pvalue_1e-2_peak_38626	73	.	4.59728	7.39833	3.80986	71
chr1	110672580	110672988	L2-4_RORB_pvalue_1e-2_peak_38628	104	.	7.02543	10.45915	6.24110	232
chr1	110676060	110676417	L2-4_RORB_pvalue_1e-2_peak_38629	40	.	3.54296	4.06755	1.31041	20
chr1	110678166	110678698	L2-4_RORB_pvalue_1e-2_peak_38630	47	.	3.95179	4.76187	1.82621	258
chr1	110693102	110693837	L2-4_RORB_pvalue_1e-2_peak_38633	61	.	4.74737	6.14848	2.83685	90
chr1	110694872	110695085	L2-4_RORB_pvalue_1e-2_peak_38634	48	.	4.00962	4.86629	1.89767	149
chr1	110713390	110713717	L2-4_RORB_pvalue_1e-2_peak_38638	46	.	3.76364	4.61492	1.70597	263
chr1	110714230	110714451	L2-4_RORB_pvalue_1e-2_peak_38639	63	.	4.72404	6.36848	3.00974	163
chr1	110730791	110731302	L2-4_RORB_pvalue_1e-2_peak_38644	45	.	3.72273	4.52573	1.64427	349
chr1	110743170	110743401	L2-4_RORB_pvalue_1e-2_peak_38648	49	.	4.06918	4.97578	1.98172	55
chr1	110752471	110753737	L2-4_RORB_pvalue_1e-2_peak_38650	52	.	4.26206	5.29078	2.22118	288
chr1	110755016	110755432	L2-4_RORB_pvalue_1e-2_peak_38651	40	.	3.54296	4.06755	1.31041	149
chr1	110760652	110760732	L2-4_RORB_pvalue_1e-2_peak_38652	40	.	3.28138	4.09424	1.31041	40
chr1	110772066	110772223	L2-4_RORB_pvalue_1e-2_peak_38656	54	.	4.10172	5.45601	2.34462	106
chr1	110773005	110773338	L2-4_RORB_pvalue_1e-2_peak_38657	51	.	4.00577	5.19473	2.14895	266
chr1	110782297	110782370	L2-4_RORB_pvalue_1e-2_peak_38659	45	.	3.42495	4.53818	1.64670	35
chr1	110788166	110788282	L2-4_RORB_pvalue_1e-2_peak_38662	41	.	2.77977	4.10729	1.31041	57
chr1	110798026	110798517	L2-4_RORB_pvalue_1e-2_peak_38666	88	.	5.88334	8.82639	4.93537	236
chr1	110845043	110845834	L2-4_RORB_pvalue_1e-2_peak_38685	66	.	4.44800	6.65517	3.22917	734
chr1	110854566	110855457	L2-4_RORB_pvalue_1e-2_peak_38690	80	.	5.26917	8.05644	4.31632	831
chr1	110860827	110860943	L2-4_RORB_pvalue_1e-2_peak_38691	41	.	2.77977	4.10729	1.31041	57
chr1	110868743	110868928	L2-4_RORB_pvalue_1e-2_peak_38695	58	.	3.70636	5.81222	2.57317	134
chr1	110881140	110882208	L2-4_RORB_pvalue_1e-2_peak_38698	145	.	8.92061	14.59509	9.58379	677
chr1	110916470	110916608	L2-4_RORB_pvalue_1e-2_peak_38709	41	.	2.77977	4.10729	1.31041	68
chr1	110950033	110950565	L2-4_RORB_pvalue_1e-2_peak_38728	61	.	4.30812	6.10846	2.80304	64
chr1	110967810	110968999	L2-4_RORB_pvalue_1e-2_peak_38734	56	.	3.67782	5.64059	2.47703	900
chr1	111003011	111003281	L2-4_RORB_pvalue_1e-2_peak_38750	40	.	2.77701	4.09011	1.31041	97
chr1	111016890	111017474	L2-4_RORB_pvalue_1e-2_peak_38756	58	.	3.70636	5.81222	2.57317	310
chr1	111025472	111026032	L2-4_RORB_pvalue_1e-2_peak_38759	65	.	4.80692	6.58071	3.17224	256
chr1	111033623	111033942	L2-4_RORB_pvalue_1e-2_peak_38760	56	.	4.41924	5.66894	2.50128	131
chr1	111035299	111035625	L2-4_RORB_pvalue_1e-2_peak_38761	57	.	4.46728	5.77213	2.57317	69
chr1	111046480	111046737	L2-4_RORB_pvalue_1e-2_peak_38765	41	.	2.77977	4.10729	1.31041	201
chr1	111056151	111056438	L2-4_RORB_pvalue_1e-2_peak_38768	41	.	2.77977	4.10729	1.31041	119
chr1	111067271	111067387	L2-4_RORB_pvalue_1e-2_peak_38773	61	.	4.30812	6.10846	2.80304	44
chr1	111080614	111081113	L2-4_RORB_pvalue_1e-2_peak_38776	57	.	3.70268	5.78921	2.57317	194
chr1	111081441	111081893	L2-4_RORB_pvalue_1e-2_peak_38777	40	.	2.77701	4.09011	1.31041	45
chr1	111097970	111098179	L2-4_RORB_pvalue_1e-2_peak_38783	48	.	3.86997	4.85757	1.89252	163
chr1	111098646	111099398	L2-4_RORB_pvalue_1e-2_peak_38784	65	.	4.77897	6.50788	3.12155	610
chr1	111124855	111125404	L2-4_RORB_pvalue_1e-2_peak_38792	65	.	4.77897	6.50788	3.12155	416
chr1	111136688	111137712	L2-4_RORB_pvalue_1e-2_peak_38795a	52	.	4.21526	5.25383	2.19184	48
chr1	111136688	111137712	L2-4_RORB_pvalue_1e-2_peak_38795b	92	.	6.38842	9.21565	5.24486	745
chr1	111148628	111150159	L2-4_RORB_pvalue_1e-2_peak_38797a	102	.	6.73741	10.28030	6.09767	468
chr1	111148628	111150159	L2-4_RORB_pvalue_1e-2_peak_38797b	57	.	4.49161	5.76404	2.57317	664
chr1	111148628	111150159	L2-4_RORB_pvalue_1e-2_peak_38797c	48	.	3.96264	4.80051	1.85276	1199
chr1	111158547	111158704	L2-4_RORB_pvalue_1e-2_peak_38801	49	.	3.89196	4.90993	1.93528	109
chr1	111162137	111162624	L2-4_RORB_pvalue_1e-2_peak_38802	77	.	5.47988	7.70589	4.03814	114
chr1	111182793	111182950	L2-4_RORB_pvalue_1e-2_peak_38816	57	.	3.70268	5.78921	2.57317	71
chr1	111205835	111206163	L2-4_RORB_pvalue_1e-2_peak_38826	53	.	3.62911	5.37785	2.28461	260
chr1	111215670	111216061	L2-4_RORB_pvalue_1e-2_peak_38829	69	.	5.16963	6.90914	3.43148	339
chr1	111236298	111236473	L2-4_RORB_pvalue_1e-2_peak_38838	41	.	2.77977	4.10729	1.31041	130
chr1	111257188	111257419	L2-4_RORB_pvalue_1e-2_peak_38846	57	.	3.70268	5.78921	2.57317	159
chr1	111268495	111268575	L2-4_RORB_pvalue_1e-2_peak_38853	38	.	2.73998	3.87719	1.31041	39
chr1	111295019	111295156	L2-4_RORB_pvalue_1e-2_peak_38871	41	.	2.77977	4.10729	1.31041	67
chr1	111295839	111296330	L2-4_RORB_pvalue_1e-2_peak_38872	41	.	2.77977	4.10729	1.31041	325
chr1	111319806	111320024	L2-4_RORB_pvalue_1e-2_peak_38878	60	.	4.59207	6.05171	2.76050	92
chr1	111323514	111323710	L2-4_RORB_pvalue_1e-2_peak_38879	65	.	4.80692	6.58071	3.17224	155
chr1	111332461	111332579	L2-4_RORB_pvalue_1e-2_peak_38885	58	.	3.70636	5.81222	2.57317	55
chr1	111362962	111363472	L2-4_RORB_pvalue_1e-2_peak_38895	51	.	3.58166	5.15094	2.11269	162
chr1	111401694	111402411	L2-4_RORB_pvalue_1e-2_peak_38905	73	.	5.32765	7.34391	3.77107	257
chr1	111403897	111404096	L2-4_RORB_pvalue_1e-2_peak_38906	61	.	4.61787	6.11180	2.80304	45
chr1	111418087	111418195	L2-4_RORB_pvalue_1e-2_peak_38913	39	.	2.75837	3.97911	1.31041	53
chr1	111433677	111433830	L2-4_RORB_pvalue_1e-2_peak_38921	41	.	2.77977	4.10729	1.31041	101
chr1	111441746	111442138	L2-4_RORB_pvalue_1e-2_peak_38923	41	.	2.77977	4.10729	1.31041	334
chr1	111505974	111506920	L2-4_RORB_pvalue_1e-2_peak_38938	85	.	6.02183	8.59982	4.75290	678
chr1	111665247	111665375	L2-4_RORB_pvalue_1e-2_peak_38982	41	.	2.77977	4.10729	1.31041	63
chr1	111682064	111683378	L2-4_RORB_pvalue_1e-2_peak_38987a	74	.	5.38752	7.48318	3.87369	757
chr1	111682064	111683378	L2-4_RORB_pvalue_1e-2_peak_38987b	74	.	5.38752	7.48318	3.87369	904
chr1	111705078	111705402	L2-4_RORB_pvalue_1e-2_peak_38994a	93	.	6.03136	9.32317	5.32949	58
chr1	111705078	111705402	L2-4_RORB_pvalue_1e-2_peak_38994b	76	.	5.16974	7.68256	4.02199	259
chr1	111741115	111741359	L2-4_RORB_pvalue_1e-2_peak_39004	41	.	2.77977	4.10729	1.31041	62
chr1	111762226	111762782	L2-4_RORB_pvalue_1e-2_peak_39013	67	.	4.47708	6.78418	3.33176	458
chr1	111839728	111839837	L2-4_RORB_pvalue_1e-2_peak_39039	41	.	2.77977	4.10729	1.31041	53
chr1	111861128	111861462	L2-4_RORB_pvalue_1e-2_peak_39042	70	.	4.98173	7.07040	3.55102	270
chr1	111888710	111889354	L2-4_RORB_pvalue_1e-2_peak_39048	52	.	3.60523	5.26053	2.19184	519
chr1	111902523	111902633	L2-4_RORB_pvalue_1e-2_peak_39052	41	.	2.77977	4.10729	1.31041	54
chr1	111903029	111903133	L2-4_RORB_pvalue_1e-2_peak_39053	41	.	2.77977	4.10729	1.31041	51
chr1	111979478	111979633	L2-4_RORB_pvalue_1e-2_peak_39079	57	.	3.70268	5.78921	2.57317	53
chr1	111985053	111985302	L2-4_RORB_pvalue_1e-2_peak_39085	41	.	2.77977	4.10729	1.31041	194
chr1	111991290	111992375	L2-4_RORB_pvalue_1e-2_peak_39086	86	.	5.81202	8.60663	4.75290	735
chr1	112005934	112006065	L2-4_RORB_pvalue_1e-2_peak_39088	41	.	2.77977	4.10729	1.31041	64
chr1	112026047	112026366	L2-4_RORB_pvalue_1e-2_peak_39099	41	.	2.77977	4.10729	1.31041	257
chr1	112041639	112041723	L2-4_RORB_pvalue_1e-2_peak_39107	41	.	2.77977	4.10729	1.31041	41
chr1	112050368	112051152	L2-4_RORB_pvalue_1e-2_peak_39111	65	.	4.41930	6.53368	3.13592	657
chr1	112058837	112059393	L2-4_RORB_pvalue_1e-2_peak_39112	46	.	3.46831	4.69117	1.76656	463
chr1	112110604	112110709	L2-4_RORB_pvalue_1e-2_peak_39123	41	.	2.77977	4.10729	1.31041	51
chr1	112130206	112130307	L2-4_RORB_pvalue_1e-2_peak_39131	41	.	2.77977	4.10729	1.31041	49
chr1	112135408	112135892	L2-4_RORB_pvalue_1e-2_peak_39133	58	.	4.22833	5.83877	2.58760	70
chr1	112161877	112162886	L2-4_RORB_pvalue_1e-2_peak_39140	116	.	7.56888	11.61867	7.17190	454
chr1	112263041	112263839	L2-4_RORB_pvalue_1e-2_peak_39184	43	.	3.66300	4.39923	1.53826	446
chr1	112281970	112282216	L2-4_RORB_pvalue_1e-2_peak_39191	62	.	4.67023	6.21640	2.88941	121
chr1	112293233	112293725	L2-4_RORB_pvalue_1e-2_peak_39192	77	.	5.57897	7.71034	4.04144	433
chr1	112298131	112298405	L2-4_RORB_pvalue_1e-2_peak_39193	89	.	6.25869	8.95735	5.03697	155
chr1	112331843	112332618	L2-4_RORB_pvalue_1e-2_peak_39212	49	.	3.89196	4.90993	1.93528	147
chr1	112340616	112340690	L2-4_RORB_pvalue_1e-2_peak_39214	39	.	2.75837	3.97911	1.31041	36
chr1	112343696	112343779	L2-4_RORB_pvalue_1e-2_peak_39216	38	.	2.73998	3.87719	1.31041	40
chr1	112370533	112371020	L2-4_RORB_pvalue_1e-2_peak_39239	39	.	2.75837	3.97911	1.31041	417
chr1	112375348	112375641	L2-4_RORB_pvalue_1e-2_peak_39242	38	.	2.73998	3.87719	1.31041	234
chr1	112391593	112391679	L2-4_RORB_pvalue_1e-2_peak_39252	52	.	4.02933	5.25693	2.19184	38
chr1	112394290	112394465	L2-4_RORB_pvalue_1e-2_peak_39253	38	.	3.20461	3.88688	1.31041	144
chr1	112423491	112423814	L2-4_RORB_pvalue_1e-2_peak_39273	40	.	3.28138	4.09424	1.31041	199
chr1	112430583	112430886	L2-4_RORB_pvalue_1e-2_peak_39276	53	.	3.62911	5.37785	2.28461	245
chr1	112445823	112446775	L2-4_RORB_pvalue_1e-2_peak_39281	41	.	3.53082	4.13302	1.33360	60
chr1	112447164	112448022	L2-4_RORB_pvalue_1e-2_peak_39282	54	.	4.30354	5.42925	2.32420	493
chr1	112462430	112463409	L2-4_RORB_pvalue_1e-2_peak_39288	50	.	3.93670	5.01899	2.01869	725
chr1	112490651	112491919	L2-4_RORB_pvalue_1e-2_peak_39299	61	.	4.64396	6.17345	2.85753	69
chr1	112501723	112501798	L2-4_RORB_pvalue_1e-2_peak_39302	58	.	4.22833	5.83877	2.58760	39
chr1	112504542	112504653	L2-4_RORB_pvalue_1e-2_peak_39303	71	.	5.01211	7.16245	3.62473	52
chr1	112517501	112517808	L2-4_RORB_pvalue_1e-2_peak_39307	39	.	2.75837	3.97911	1.31041	182
chr1	112526278	112526782	L2-4_RORB_pvalue_1e-2_peak_39311	48	.	3.84823	4.80658	1.85529	69
chr1	112532369	112533015	L2-4_RORB_pvalue_1e-2_peak_39312	53	.	4.23146	5.35009	2.26949	606
chr1	112534949	112535467	L2-4_RORB_pvalue_1e-2_peak_39313	45	.	3.77542	4.50442	1.62647	18
chr1	112542595	112542879	L2-4_RORB_pvalue_1e-2_peak_39314	38	.	3.18598	3.83903	1.30299	28
chr1	112545263	112545490	L2-4_RORB_pvalue_1e-2_peak_39316	38	.	3.18598	3.83903	1.30299	180
chr1	112568541	112568928	L2-4_RORB_pvalue_1e-2_peak_39324	41	.	2.77977	4.10729	1.31041	70
chr1	112602643	112602744	L2-4_RORB_pvalue_1e-2_peak_39338	41	.	2.77977	4.10729	1.31041	49
chr1	112632795	112632871	L2-4_RORB_pvalue_1e-2_peak_39348	41	.	2.77977	4.10729	1.31041	37
chr1	112669845	112670070	L2-4_RORB_pvalue_1e-2_peak_39358	41	.	2.77977	4.10729	1.31041	180
chr1	112707173	112707763	L2-4_RORB_pvalue_1e-2_peak_39366	57	.	3.70268	5.78921	2.57317	198
chr1	112739806	112739879	L2-4_RORB_pvalue_1e-2_peak_39381	44	.	3.40368	4.46677	1.59284	46
chr1	112740366	112741010	L2-4_RORB_pvalue_1e-2_peak_39382	59	.	4.25459	5.92478	2.65802	557
chr1	112772810	112773140	L2-4_RORB_pvalue_1e-2_peak_39385	76	.	5.16974	7.68256	4.02199	262
chr1	112804385	112804502	L2-4_RORB_pvalue_1e-2_peak_39399	41	.	2.77977	4.10729	1.31041	57
chr1	112814766	112815227	L2-4_RORB_pvalue_1e-2_peak_39401	58	.	4.22833	5.83877	2.58760	265
chr1	112823612	112824021	L2-4_RORB_pvalue_1e-2_peak_39403	87	.	5.84746	8.71442	4.84020	94
chr1	112853772	112854150	L2-4_RORB_pvalue_1e-2_peak_39411	41	.	2.77977	4.10729	1.31041	334
chr1	112859261	112860103	L2-4_RORB_pvalue_1e-2_peak_39414	40	.	2.77701	4.09011	1.31041	586
chr1	112868240	112868419	L2-4_RORB_pvalue_1e-2_peak_39420	46	.	3.44649	4.61288	1.70597	107
chr1	112873763	112873873	L2-4_RORB_pvalue_1e-2_peak_39421	40	.	3.28138	4.09424	1.31041	56
chr1	112878020	112878274	L2-4_RORB_pvalue_1e-2_peak_39423	38	.	3.20461	3.88688	1.31041	34
chr1	112879772	112879872	L2-4_RORB_pvalue_1e-2_peak_39424	70	.	4.98173	7.07040	3.55102	45
chr1	112901533	112901722	L2-4_RORB_pvalue_1e-2_peak_39431	58	.	3.70636	5.81222	2.57317	51
chr1	112912273	112912615	L2-4_RORB_pvalue_1e-2_peak_39434	92	.	5.51673	9.23489	5.25791	191
chr1	112933384	112933804	L2-4_RORB_pvalue_1e-2_peak_39438a	70	.	5.18365	7.02331	3.51969	237
chr1	112933384	112933804	L2-4_RORB_pvalue_1e-2_peak_39438b	51	.	4.15139	5.13051	2.10782	377
chr1	112938655	112939233	L2-4_RORB_pvalue_1e-2_peak_39440	90	.	6.29063	9.02020	5.08986	64
chr1	112944710	112944832	L2-4_RORB_pvalue_1e-2_peak_39442	40	.	2.77701	4.09011	1.31041	60
chr1	112949897	112950116	L2-4_RORB_pvalue_1e-2_peak_39448	39	.	2.75837	3.97911	1.31041	65
chr1	112954928	112955216	L2-4_RORB_pvalue_1e-2_peak_39450	41	.	2.77977	4.10729	1.31041	68
chr1	112958279	112958418	L2-4_RORB_pvalue_1e-2_peak_39451	41	.	2.77977	4.10729	1.31041	68
chr1	112990502	112990895	L2-4_RORB_pvalue_1e-2_peak_39470	39	.	2.75837	3.97911	1.31041	335
chr1	113001367	113001634	L2-4_RORB_pvalue_1e-2_peak_39478	45	.	3.42495	4.53818	1.64670	228
chr1	113008424	113009071	L2-4_RORB_pvalue_1e-2_peak_39480	103	.	6.88811	10.30028	6.11191	499
chr1	113044418	113045059	L2-4_RORB_pvalue_1e-2_peak_39485	51	.	4.00577	5.19473	2.14895	71
chr1	113057620	113058301	L2-4_RORB_pvalue_1e-2_peak_39491	43	.	3.36191	4.33276	1.48629	121
chr1	113063942	113064145	L2-4_RORB_pvalue_1e-2_peak_39493	41	.	2.77977	4.10729	1.31041	153
chr1	113081617	113082139	L2-4_RORB_pvalue_1e-2_peak_39503	41	.	2.77977	4.10729	1.31041	458
chr1	113108352	113108475	L2-4_RORB_pvalue_1e-2_peak_39519	41	.	2.77977	4.10729	1.31041	60
chr1	113148440	113148762	L2-4_RORB_pvalue_1e-2_peak_39532	41	.	2.77977	4.10729	1.31041	261
chr1	113161281	113162061	L2-4_RORB_pvalue_1e-2_peak_39538	53	.	4.28113	5.38413	2.28629	462
chr1	113162318	113162733	L2-4_RORB_pvalue_1e-2_peak_39539	111	.	7.36540	11.16560	6.81225	65
chr1	113194744	113194835	L2-4_RORB_pvalue_1e-2_peak_39552	41	.	2.77977	4.10729	1.31041	44
chr1	113257940	113258391	L2-4_RORB_pvalue_1e-2_peak_39594	74	.	5.45256	7.42938	3.83374	291
chr1	113258885	113259219	L2-4_RORB_pvalue_1e-2_peak_39595	52	.	4.19375	5.21198	2.16354	184
chr1	113346955	113347087	L2-4_RORB_pvalue_1e-2_peak_39615	58	.	3.70636	5.81222	2.57317	52
chr1	113351821	113352417	L2-4_RORB_pvalue_1e-2_peak_39618	41	.	2.77977	4.10729	1.31041	263
chr1	113392322	113392890	L2-4_RORB_pvalue_1e-2_peak_39634	47	.	3.49040	4.77340	1.82745	167
chr1	113423568	113423941	L2-4_RORB_pvalue_1e-2_peak_39645	59	.	4.25459	5.92478	2.65802	310
chr1	113498613	113499179	L2-4_RORB_pvalue_1e-2_peak_39669	49	.	3.89196	4.90993	1.93528	193
chr1	113499642	113499964	L2-4_RORB_pvalue_1e-2_peak_39670	49	.	3.89196	4.90993	1.93528	53
chr1	113500228	113500411	L2-4_RORB_pvalue_1e-2_peak_39671	49	.	3.89196	4.90993	1.93528	149
chr1	113528817	113528912	L2-4_RORB_pvalue_1e-2_peak_39686	41	.	2.77977	4.10729	1.31041	46
chr1	113541409	113542207	L2-4_RORB_pvalue_1e-2_peak_39692	53	.	3.62911	5.37785	2.28461	254
chr1	113599818	113600340	L2-4_RORB_pvalue_1e-2_peak_39717	40	.	2.77701	4.09011	1.31041	245
chr1	113601349	113601441	L2-4_RORB_pvalue_1e-2_peak_39719	41	.	2.77977	4.10729	1.31041	45
chr1	113615393	113616061	L2-4_RORB_pvalue_1e-2_peak_39722a	74	.	5.35742	7.41268	3.82021	51
chr1	113615393	113616061	L2-4_RORB_pvalue_1e-2_peak_39722b	88	.	6.12276	8.83110	4.93537	276
chr1	113615393	113616061	L2-4_RORB_pvalue_1e-2_peak_39722c	133	.	8.41880	13.37080	8.59077	382
chr1	113638620	113638780	L2-4_RORB_pvalue_1e-2_peak_39732	58	.	3.70636	5.81222	2.57317	58
chr1	113652947	113653119	L2-4_RORB_pvalue_1e-2_peak_39736	51	.	3.58166	5.15094	2.11269	51
chr1	113653793	113654266	L2-4_RORB_pvalue_1e-2_peak_39737	69	.	4.50653	6.92169	3.43541	417
chr1	113683111	113684098	L2-4_RORB_pvalue_1e-2_peak_39748	80	.	5.26917	8.05644	4.31632	297
chr1	113696278	113696638	L2-4_RORB_pvalue_1e-2_peak_39756	41	.	2.77977	4.10729	1.31041	65
chr1	113723993	113724998	L2-4_RORB_pvalue_1e-2_peak_39766	63	.	4.36300	6.31016	2.95990	341
chr1	113768921	113769388	L2-4_RORB_pvalue_1e-2_peak_39781	43	.	3.38266	4.39837	1.53826	70
chr1	113790434	113791102	L2-4_RORB_pvalue_1e-2_peak_39788	49	.	3.91420	4.96371	1.97115	444
chr1	113808857	113809781	L2-4_RORB_pvalue_1e-2_peak_39792	50	.	3.93670	5.01899	2.01869	237
chr1	113834098	113834285	L2-4_RORB_pvalue_1e-2_peak_39803	44	.	3.40368	4.46677	1.59284	127
chr1	113839148	113839299	L2-4_RORB_pvalue_1e-2_peak_39804	40	.	3.28138	4.09424	1.31041	48
chr1	113841891	113841964	L2-4_RORB_pvalue_1e-2_peak_39806	42	.	3.32116	4.20906	1.38858	51
chr1	113864306	113865127	L2-4_RORB_pvalue_1e-2_peak_39815	38	.	2.73998	3.87719	1.31041	342
chr1	113876279	113876376	L2-4_RORB_pvalue_1e-2_peak_39822	41	.	2.77977	4.10729	1.31041	47
chr1	113879864	113879997	L2-4_RORB_pvalue_1e-2_peak_39823	41	.	2.77977	4.10729	1.31041	65
chr1	113932594	113933258	L2-4_RORB_pvalue_1e-2_peak_39834a	78	.	5.68182	7.88969	4.18755	149
chr1	113932594	113933258	L2-4_RORB_pvalue_1e-2_peak_39834b	67	.	5.07389	6.73982	3.29739	375
chr1	113932594	113933258	L2-4_RORB_pvalue_1e-2_peak_39834c	55	.	4.43965	5.59403	2.45293	508
chr1	113933624	113933848	L2-4_RORB_pvalue_1e-2_peak_39835	44	.	3.78788	4.47508	1.60033	180
chr1	113949532	113949605	L2-4_RORB_pvalue_1e-2_peak_39842	42	.	3.34141	4.26972	1.43768	34
chr1	113995739	113995815	L2-4_RORB_pvalue_1e-2_peak_39858	41	.	2.77977	4.10729	1.31041	37
chr1	113996973	113997049	L2-4_RORB_pvalue_1e-2_peak_39859	41	.	2.77977	4.10729	1.31041	37
chr1	114031030	114031512	L2-4_RORB_pvalue_1e-2_peak_39869	41	.	2.77977	4.10729	1.31041	63
chr1	114062428	114062818	L2-4_RORB_pvalue_1e-2_peak_39879	41	.	2.77977	4.10729	1.31041	42
chr1	114081696	114081865	L2-4_RORB_pvalue_1e-2_peak_39886	41	.	2.77977	4.10729	1.31041	38
chr1	114084945	114085085	L2-4_RORB_pvalue_1e-2_peak_39890	41	.	2.77977	4.10729	1.31041	69
chr1	114158932	114159084	L2-4_RORB_pvalue_1e-2_peak_39919	39	.	2.75837	3.97911	1.31041	91
chr1	114224518	114224824	L2-4_RORB_pvalue_1e-2_peak_39942	55	.	3.65330	5.50407	2.37759	158
chr1	114231548	114231810	L2-4_RORB_pvalue_1e-2_peak_39947	55	.	3.65330	5.50407	2.37759	49
chr1	114238484	114238619	L2-4_RORB_pvalue_1e-2_peak_39954	41	.	2.77977	4.10729	1.31041	66
chr1	114247863	114247975	L2-4_RORB_pvalue_1e-2_peak_39960	41	.	2.77977	4.10729	1.31041	55
chr1	114301576	114302691	L2-4_RORB_pvalue_1e-2_peak_39983	67	.	5.07393	6.79101	3.33622	679
chr1	114312888	114313096	L2-4_RORB_pvalue_1e-2_peak_39987	47	.	3.49040	4.77340	1.82745	59
chr1	114328970	114329062	L2-4_RORB_pvalue_1e-2_peak_40003	41	.	2.77977	4.10729	1.31041	45
chr1	114354465	114355196	L2-4_RORB_pvalue_1e-2_peak_40014a	64	.	4.91780	6.47559	3.09475	284
chr1	114354465	114355196	L2-4_RORB_pvalue_1e-2_peak_40014b	64	.	4.91780	6.47559	3.09475	451
chr1	114354465	114355196	L2-4_RORB_pvalue_1e-2_peak_40014c	118	.	7.72797	11.87522	7.38060	623
chr1	114360799	114361418	L2-4_RORB_pvalue_1e-2_peak_40016	40	.	2.77701	4.09011	1.31041	481
chr1	114418329	114419090	L2-4_RORB_pvalue_1e-2_peak_40032	90	.	5.47995	9.02903	5.09353	253
chr1	114437857	114437967	L2-4_RORB_pvalue_1e-2_peak_40037	76	.	4.63295	7.61347	3.96903	55
chr1	114447062	114448102	L2-4_RORB_pvalue_1e-2_peak_40040a	53	.	4.28113	5.38413	2.28629	185
chr1	114447062	114448102	L2-4_RORB_pvalue_1e-2_peak_40040b	92	.	6.38842	9.21565	5.24486	677
chr1	114447062	114448102	L2-4_RORB_pvalue_1e-2_peak_40040c	65	.	4.96877	6.57675	3.17224	822
chr1	114465715	114465828	L2-4_RORB_pvalue_1e-2_peak_40048	41	.	2.77977	4.10729	1.31041	55
chr1	114471721	114472574	L2-4_RORB_pvalue_1e-2_peak_40050a	71	.	5.29451	7.13485	3.60731	67
chr1	114471721	114472574	L2-4_RORB_pvalue_1e-2_peak_40050b	71	.	5.29451	7.13485	3.60731	232
chr1	114471721	114472574	L2-4_RORB_pvalue_1e-2_peak_40050c	96	.	6.61813	9.67690	5.60905	496
chr1	114482741	114483369	L2-4_RORB_pvalue_1e-2_peak_40052	65	.	4.41930	6.53368	3.13592	152
chr1	114521546	114521761	L2-4_RORB_pvalue_1e-2_peak_40070	58	.	4.22833	5.83877	2.58760	54
chr1	114535665	114536172	L2-4_RORB_pvalue_1e-2_peak_40076	61	.	4.61787	6.11180	2.80304	199
chr1	114551062	114551201	L2-4_RORB_pvalue_1e-2_peak_40080	39	.	2.75837	3.97911	1.31041	68
chr1	114551592	114552067	L2-4_RORB_pvalue_1e-2_peak_40081	56	.	3.67782	5.64059	2.47703	228
chr1	114568757	114568838	L2-4_RORB_pvalue_1e-2_peak_40086	40	.	2.77701	4.09011	1.31041	39
chr1	114569580	114569809	L2-4_RORB_pvalue_1e-2_peak_40087	40	.	2.77701	4.09011	1.31041	55
chr1	114573069	114573189	L2-4_RORB_pvalue_1e-2_peak_40089	39	.	2.75837	3.97911	1.31041	59
chr1	114665921	114665998	L2-4_RORB_pvalue_1e-2_peak_40134	47	.	3.80546	4.70840	1.77927	34
chr1	114677420	114677501	L2-4_RORB_pvalue_1e-2_peak_40139	40	.	2.77701	4.09011	1.31041	39
chr1	114697280	114697467	L2-4_RORB_pvalue_1e-2_peak_40149	49	.	3.91420	4.96371	1.97115	135
chr1	114704456	114704766	L2-4_RORB_pvalue_1e-2_peak_40150	41	.	2.77977	4.10729	1.31041	38
chr1	114750455	114750649	L2-4_RORB_pvalue_1e-2_peak_40168	43	.	3.36191	4.33276	1.48629	47
chr1	114757892	114758459	L2-4_RORB_pvalue_1e-2_peak_40171	43	.	3.38266	4.39837	1.53826	388
chr1	114761643	114762370	L2-4_RORB_pvalue_1e-2_peak_40172	47	.	3.49040	4.77340	1.82745	392
chr1	114772412	114772527	L2-4_RORB_pvalue_1e-2_peak_40177	41	.	2.77977	4.10729	1.31041	56
chr1	114774358	114774462	L2-4_RORB_pvalue_1e-2_peak_40179	41	.	2.77977	4.10729	1.31041	51
chr1	114792299	114792998	L2-4_RORB_pvalue_1e-2_peak_40185	86	.	5.40784	8.66157	4.79845	403
chr1	114808963	114809104	L2-4_RORB_pvalue_1e-2_peak_40192	41	.	2.77977	4.10729	1.31041	69
chr1	114817410	114819350	L2-4_RORB_pvalue_1e-2_peak_40195	47	.	3.49040	4.77340	1.82745	1058
chr1	114825062	114825737	L2-4_RORB_pvalue_1e-2_peak_40198	84	.	5.37249	8.49611	4.66935	579
chr1	114840945	114841106	L2-4_RORB_pvalue_1e-2_peak_40204	41	.	2.77977	4.10729	1.31041	43
chr1	114862140	114862459	L2-4_RORB_pvalue_1e-2_peak_40206	62	.	4.33539	6.20685	2.88067	49
chr1	114865357	114865430	L2-4_RORB_pvalue_1e-2_peak_40207	46	.	3.46831	4.69117	1.76656	35
chr1	114866078	114866425	L2-4_RORB_pvalue_1e-2_peak_40208	52	.	4.02933	5.25693	2.19184	284
chr1	114870746	114871282	L2-4_RORB_pvalue_1e-2_peak_40209	61	.	4.61787	6.11180	2.80304	453
chr1	114872899	114873322	L2-4_RORB_pvalue_1e-2_peak_40210	50	.	3.95946	5.07586	2.05805	300
chr1	114880705	114881385	L2-4_RORB_pvalue_1e-2_peak_40211	66	.	4.44800	6.65517	3.22917	197
chr1	114888932	114889521	L2-4_RORB_pvalue_1e-2_peak_40214	117	.	7.61093	11.71563	7.25010	401
chr1	114895387	114896220	L2-4_RORB_pvalue_1e-2_peak_40215a	148	.	9.13306	14.81709	9.76712	251
chr1	114895387	114896220	L2-4_RORB_pvalue_1e-2_peak_40215b	65	.	4.94315	6.52570	3.13592	459
chr1	114922414	114922990	L2-4_RORB_pvalue_1e-2_peak_40226	41	.	2.77977	4.10729	1.31041	396
chr1	114958538	114958646	L2-4_RORB_pvalue_1e-2_peak_40242	41	.	2.77977	4.10729	1.31041	53
chr1	114970328	114971103	L2-4_RORB_pvalue_1e-2_peak_40245	39	.	2.75837	3.97911	1.31041	714
chr1	115033076	115033491	L2-4_RORB_pvalue_1e-2_peak_40276	76	.	4.63295	7.61347	3.96903	181
chr1	115053344	115054078	L2-4_RORB_pvalue_1e-2_peak_40283a	84	.	5.98524	8.43663	4.62237	530
chr1	115053344	115054078	L2-4_RORB_pvalue_1e-2_peak_40283b	97	.	6.65026	9.73652	5.66056	633
chr1	115110352	115110691	L2-4_RORB_pvalue_1e-2_peak_40302	41	.	2.77977	4.10729	1.31041	39
chr1	115123709	115124569	L2-4_RORB_pvalue_1e-2_peak_40307	51	.	3.58166	5.15094	2.11269	379
chr1	115130460	115131197	L2-4_RORB_pvalue_1e-2_peak_40308	59	.	4.25459	5.92478	2.65802	71
chr1	115212506	115212887	L2-4_RORB_pvalue_1e-2_peak_40330	82	.	5.67445	8.21174	4.44198	297
chr1	115213413	115213506	L2-4_RORB_pvalue_1e-2_peak_40331	53	.	4.05318	5.32112	2.24363	46
chr1	115223551	115223668	L2-4_RORB_pvalue_1e-2_peak_40333	41	.	2.77977	4.10729	1.31041	57
chr1	115259228	115259608	L2-4_RORB_pvalue_1e-2_peak_40346	75	.	5.13743	7.56943	3.94584	323
chr1	115275682	115275767	L2-4_RORB_pvalue_1e-2_peak_40354	41	.	2.77977	4.10729	1.31041	41
chr1	115300025	115300888	L2-4_RORB_pvalue_1e-2_peak_40370a	87	.	6.16481	8.77517	4.89236	134
chr1	115300025	115300888	L2-4_RORB_pvalue_1e-2_peak_40370b	173	.	10.27468	17.36364	11.88313	628
chr1	115317632	115317920	L2-4_RORB_pvalue_1e-2_peak_40373	41	.	2.77977	4.10729	1.31041	151
chr1	115322884	115323450	L2-4_RORB_pvalue_1e-2_peak_40374	83	.	5.33760	8.34085	4.54119	465
chr1	115352012	115352339	L2-4_RORB_pvalue_1e-2_peak_40382	41	.	2.77977	4.10729	1.31041	254
chr1	115447965	115448089	L2-4_RORB_pvalue_1e-2_peak_40409	41	.	2.77977	4.10729	1.31041	61
chr1	115490278	115490417	L2-4_RORB_pvalue_1e-2_peak_40422	41	.	2.77977	4.10729	1.31041	68
chr1	115521741	115521834	L2-4_RORB_pvalue_1e-2_peak_40432	41	.	2.77977	4.10729	1.31041	45
chr1	115546619	115546789	L2-4_RORB_pvalue_1e-2_peak_40441	41	.	2.77977	4.10729	1.31041	49
chr1	115610170	115610563	L2-4_RORB_pvalue_1e-2_peak_40459	67	.	5.04723	6.73586	3.29448	146
chr1	115611852	115611934	L2-4_RORB_pvalue_1e-2_peak_40460	60	.	4.67789	6.01958	2.73322	37
chr1	115614415	115614593	L2-4_RORB_pvalue_1e-2_peak_40461	39	.	3.44210	3.96350	1.31041	42
chr1	115615942	115616495	L2-4_RORB_pvalue_1e-2_peak_40462	46	.	3.78444	4.66110	1.74792	504
chr1	115622885	115623412	L2-4_RORB_pvalue_1e-2_peak_40463	70	.	4.53638	7.06887	3.55102	409
chr1	115632144	115632296	L2-4_RORB_pvalue_1e-2_peak_40467	65	.	4.77897	6.50788	3.12155	67
chr1	115650760	115650859	L2-4_RORB_pvalue_1e-2_peak_40472	41	.	2.77977	4.10729	1.31041	48
chr1	115656228	115656668	L2-4_RORB_pvalue_1e-2_peak_40474	62	.	4.33539	6.20685	2.88067	34
chr1	115681524	115681909	L2-4_RORB_pvalue_1e-2_peak_40483	56	.	3.67782	5.64059	2.47703	275
chr1	115700991	115701225	L2-4_RORB_pvalue_1e-2_peak_40491	41	.	2.77977	4.10729	1.31041	59
chr1	115708700	115709266	L2-4_RORB_pvalue_1e-2_peak_40496	75	.	4.62834	7.58464	3.95385	54
chr1	115732869	115733121	L2-4_RORB_pvalue_1e-2_peak_40506	49	.	3.91420	4.96371	1.97115	65
chr1	115735680	115736133	L2-4_RORB_pvalue_1e-2_peak_40507	57	.	4.46728	5.77213	2.57317	298
chr1	115766058	115766156	L2-4_RORB_pvalue_1e-2_peak_40519	41	.	2.77977	4.10729	1.31041	48
chr1	115794628	115794711	L2-4_RORB_pvalue_1e-2_peak_40529	41	.	2.77977	4.10729	1.31041	40
chr1	115853123	115853225	L2-4_RORB_pvalue_1e-2_peak_40553	41	.	2.77977	4.10729	1.31041	50
chr1	115854083	115854350	L2-4_RORB_pvalue_1e-2_peak_40554	41	.	2.77977	4.10729	1.31041	214
chr1	115880452	115880562	L2-4_RORB_pvalue_1e-2_peak_40566	58	.	3.70636	5.81222	2.57317	52
chr1	115881490	115881833	L2-4_RORB_pvalue_1e-2_peak_40568	41	.	2.77977	4.10729	1.31041	297
chr1	115882099	115882371	L2-4_RORB_pvalue_1e-2_peak_40569	41	.	2.77977	4.10729	1.31041	60
chr1	115909773	115909894	L2-4_RORB_pvalue_1e-2_peak_40576	41	.	2.77977	4.10729	1.31041	59
chr1	116009680	116010002	L2-4_RORB_pvalue_1e-2_peak_40613	39	.	2.75837	3.97911	1.31041	51
chr1	116012429	116012633	L2-4_RORB_pvalue_1e-2_peak_40615	72	.	4.56663	7.22716	3.67572	71
chr1	116022009	116022139	L2-4_RORB_pvalue_1e-2_peak_40620	41	.	2.77977	4.10729	1.31041	64
chr1	116056289	116056377	L2-4_RORB_pvalue_1e-2_peak_40636	41	.	2.77977	4.10729	1.31041	43
chr1	116089071	116089198	L2-4_RORB_pvalue_1e-2_peak_40646	41	.	2.77977	4.10729	1.31041	62
chr1	116103303	116103402	L2-4_RORB_pvalue_1e-2_peak_40652	41	.	2.77977	4.10729	1.31041	48
chr1	116105691	116106047	L2-4_RORB_pvalue_1e-2_peak_40654	41	.	2.77977	4.10729	1.31041	49
chr1	116130640	116130743	L2-4_RORB_pvalue_1e-2_peak_40660	41	.	2.77977	4.10729	1.31041	50
chr1	116138242	116138683	L2-4_RORB_pvalue_1e-2_peak_40663	90	.	5.95643	9.06419	5.12269	284
chr1	116184292	116184848	L2-4_RORB_pvalue_1e-2_peak_40674	57	.	4.20239	5.75623	2.56884	64
chr1	116185518	116185782	L2-4_RORB_pvalue_1e-2_peak_40675	57	.	4.20239	5.75623	2.56884	27
chr1	116279498	116280359	L2-4_RORB_pvalue_1e-2_peak_40718	81	.	5.30316	8.19462	4.42998	401
chr1	116286902	116287590	L2-4_RORB_pvalue_1e-2_peak_40722	55	.	3.65330	5.50407	2.37759	626
chr1	116314453	116314839	L2-4_RORB_pvalue_1e-2_peak_40734	104	.	6.30915	10.46811	6.24534	233
chr1	116332177	116332305	L2-4_RORB_pvalue_1e-2_peak_40740	41	.	2.77977	4.10729	1.31041	63
chr1	116353015	116353566	L2-4_RORB_pvalue_1e-2_peak_40753	70	.	4.53638	7.06887	3.55102	380
chr1	116371659	116371830	L2-4_RORB_pvalue_1e-2_peak_40760	39	.	2.75837	3.97911	1.31041	117
chr1	116372070	116372198	L2-4_RORB_pvalue_1e-2_peak_40761	56	.	3.67782	5.64059	2.47703	59
chr1	116405748	116405872	L2-4_RORB_pvalue_1e-2_peak_40778	41	.	2.77977	4.10729	1.31041	61
chr1	116409844	116409981	L2-4_RORB_pvalue_1e-2_peak_40781	41	.	2.77977	4.10729	1.31041	67
chr1	116464639	116465291	L2-4_RORB_pvalue_1e-2_peak_40803	41	.	2.77977	4.10729	1.31041	580
chr1	116494644	116494919	L2-4_RORB_pvalue_1e-2_peak_40816	41	.	2.77977	4.10729	1.31041	49
chr1	116518675	116519860	L2-4_RORB_pvalue_1e-2_peak_40826	81	.	5.79878	8.11714	4.37066	48
chr1	116531621	116531828	L2-4_RORB_pvalue_1e-2_peak_40829	91	.	5.99366	9.19080	5.22295	159
chr1	116545768	116546110	L2-4_RORB_pvalue_1e-2_peak_40833	41	.	2.77977	4.10729	1.31041	285
chr1	116548963	116549092	L2-4_RORB_pvalue_1e-2_peak_40834	41	.	2.77977	4.10729	1.31041	63
chr1	116603574	116603845	L2-4_RORB_pvalue_1e-2_peak_40862	41	.	2.77977	4.10729	1.31041	57
chr1	116605524	116605836	L2-4_RORB_pvalue_1e-2_peak_40863	38	.	2.73998	3.87719	1.31041	244
chr1	116610153	116610452	L2-4_RORB_pvalue_1e-2_peak_40867	39	.	2.75837	3.97911	1.31041	253
chr1	116619629	116620104	L2-4_RORB_pvalue_1e-2_peak_40872	39	.	2.75837	3.97911	1.31041	241
chr1	116673099	116673215	L2-4_RORB_pvalue_1e-2_peak_40896	41	.	2.77977	4.10729	1.31041	57
chr1	116681432	116681983	L2-4_RORB_pvalue_1e-2_peak_40898	76	.	5.16974	7.68256	4.02199	468
chr1	116693724	116693975	L2-4_RORB_pvalue_1e-2_peak_40901	46	.	3.78444	4.66110	1.74792	61
chr1	116694609	116694948	L2-4_RORB_pvalue_1e-2_peak_40902a	60	.	4.59207	6.05171	2.76050	63
chr1	116694609	116694948	L2-4_RORB_pvalue_1e-2_peak_40902b	90	.	6.22713	9.08015	5.13303	237
chr1	116706429	116707538	L2-4_RORB_pvalue_1e-2_peak_40906	55	.	4.43965	5.59403	2.45293	531
chr1	116711231	116711304	L2-4_RORB_pvalue_1e-2_peak_40908	42	.	3.65319	4.24821	1.42401	36
chr1	116718489	116718714	L2-4_RORB_pvalue_1e-2_peak_40910	52	.	3.60523	5.26053	2.19184	159
chr1	116725184	116725316	L2-4_RORB_pvalue_1e-2_peak_40913	78	.	5.20246	7.80107	4.11413	68
chr1	116744744	116744886	L2-4_RORB_pvalue_1e-2_peak_40918	41	.	2.77977	4.10729	1.31041	70
chr1	116752380	116752682	L2-4_RORB_pvalue_1e-2_peak_40924	40	.	2.77701	4.09011	1.31041	180
chr1	116789376	116789485	L2-4_RORB_pvalue_1e-2_peak_40940	41	.	2.77977	4.10729	1.31041	53
chr1	116802162	116802476	L2-4_RORB_pvalue_1e-2_peak_40947	39	.	2.75837	3.97911	1.31041	44
chr1	116810290	116810460	L2-4_RORB_pvalue_1e-2_peak_40953	40	.	2.77701	4.09011	1.31041	113
chr1	116810998	116811260	L2-4_RORB_pvalue_1e-2_peak_40954	41	.	2.77977	4.10729	1.31041	47
chr1	116849882	116850234	L2-4_RORB_pvalue_1e-2_peak_40969	67	.	4.86381	6.73327	3.29448	195
chr1	116852936	116853090	L2-4_RORB_pvalue_1e-2_peak_40970	42	.	3.32116	4.20906	1.38858	109
chr1	116860066	116860174	L2-4_RORB_pvalue_1e-2_peak_40973	41	.	2.77977	4.10729	1.31041	53
chr1	116875875	116875961	L2-4_RORB_pvalue_1e-2_peak_40978	41	.	2.77977	4.10729	1.31041	42
chr1	116888041	116888941	L2-4_RORB_pvalue_1e-2_peak_40983	73	.	5.07400	7.35758	3.77856	758
chr1	116910369	116910442	L2-4_RORB_pvalue_1e-2_peak_40989	50	.	4.10987	5.05183	2.03815	56
chr1	116930836	116931033	L2-4_RORB_pvalue_1e-2_peak_40993	38	.	3.18598	3.83903	1.30299	136
chr1	116935133	116935449	L2-4_RORB_pvalue_1e-2_peak_40994	51	.	3.98248	5.13441	2.10782	269
chr1	116941737	116941834	L2-4_RORB_pvalue_1e-2_peak_40995	52	.	3.60523	5.26053	2.19184	50
chr1	116947915	116948521	L2-4_RORB_pvalue_1e-2_peak_40997	63	.	4.86787	6.37804	3.01738	66
chr1	116952685	116952843	L2-4_RORB_pvalue_1e-2_peak_40999	49	.	4.02928	4.90220	1.93174	102
chr1	116970622	116971177	L2-4_RORB_pvalue_1e-2_peak_41005	41	.	3.30115	4.15062	1.34349	43
chr1	116999618	116999729	L2-4_RORB_pvalue_1e-2_peak_41017	41	.	2.77977	4.10729	1.31041	54
chr1	117009038	117009140	L2-4_RORB_pvalue_1e-2_peak_41021	41	.	2.77977	4.10729	1.31041	50
chr1	117017775	117018020	L2-4_RORB_pvalue_1e-2_peak_41022	67	.	4.86381	6.73327	3.29448	190
chr1	117041601	117041996	L2-4_RORB_pvalue_1e-2_peak_41032	58	.	3.70636	5.81222	2.57317	324
chr1	117043279	117043366	L2-4_RORB_pvalue_1e-2_peak_41034	40	.	2.77701	4.09011	1.31041	42
chr1	117072757	117072896	L2-4_RORB_pvalue_1e-2_peak_41045	41	.	2.77977	4.10729	1.31041	68
chr1	117079135	117079395	L2-4_RORB_pvalue_1e-2_peak_41046	46	.	3.76364	4.61492	1.70597	138
chr1	117080868	117081692	L2-4_RORB_pvalue_1e-2_peak_41047	48	.	3.84823	4.80658	1.85529	392
chr1	117113090	117113894	L2-4_RORB_pvalue_1e-2_peak_41058	41	.	3.53082	4.13302	1.33360	290
chr1	117115871	117116239	L2-4_RORB_pvalue_1e-2_peak_41059	54	.	4.30354	5.42925	2.32420	66
chr1	117124391	117124636	L2-4_RORB_pvalue_1e-2_peak_41064	40	.	2.77701	4.09011	1.31041	183
chr1	117138813	117139153	L2-4_RORB_pvalue_1e-2_peak_41069	57	.	4.20239	5.75623	2.56884	292
chr1	117150210	117150398	L2-4_RORB_pvalue_1e-2_peak_41072	75	.	5.13743	7.56943	3.94584	34
chr1	117170072	117170315	L2-4_RORB_pvalue_1e-2_peak_41079	67	.	4.86381	6.73327	3.29448	67
chr1	117180502	117180961	L2-4_RORB_pvalue_1e-2_peak_41082	51	.	4.00577	5.19473	2.14895	133
chr1	117189609	117189781	L2-4_RORB_pvalue_1e-2_peak_41084	43	.	3.36191	4.33276	1.48629	135
chr1	117197606	117197708	L2-4_RORB_pvalue_1e-2_peak_41089	56	.	3.67782	5.64059	2.47703	46
chr1	117209789	117210540	L2-4_RORB_pvalue_1e-2_peak_41095	56	.	4.48115	5.66648	2.50128	623
chr1	117214675	117214910	L2-4_RORB_pvalue_1e-2_peak_41096	56	.	4.39560	5.61900	2.46889	178
chr1	117276318	117276463	L2-4_RORB_pvalue_1e-2_peak_41118	64	.	4.75135	6.43718	3.05954	89
chr1	117279882	117280286	L2-4_RORB_pvalue_1e-2_peak_41120	60	.	4.59207	6.05171	2.76050	306
chr1	117315043	117315763	L2-4_RORB_pvalue_1e-2_peak_41136	66	.	4.44800	6.65517	3.22917	460
chr1	117320419	117321045	L2-4_RORB_pvalue_1e-2_peak_41137	67	.	4.47708	6.78418	3.33176	500
chr1	117324952	117325025	L2-4_RORB_pvalue_1e-2_peak_41138	46	.	3.44649	4.61288	1.70597	35
chr1	117326136	117326422	L2-4_RORB_pvalue_1e-2_peak_41139	53	.	3.62911	5.37785	2.28461	45
chr1	117353579	117353720	L2-4_RORB_pvalue_1e-2_peak_41156	38	.	2.73998	3.87719	1.31041	69
chr1	117361399	117361882	L2-4_RORB_pvalue_1e-2_peak_41162	39	.	3.24254	3.98716	1.31041	31
chr1	117362826	117363097	L2-4_RORB_pvalue_1e-2_peak_41163	51	.	4.17246	5.17088	2.13018	238
chr1	117367599	117368389	L2-4_RORB_pvalue_1e-2_peak_41164	49	.	4.06918	4.97578	1.98172	189
chr1	117385483	117385593	L2-4_RORB_pvalue_1e-2_peak_41170	55	.	3.65330	5.50407	2.37759	50
chr1	117396540	117397156	L2-4_RORB_pvalue_1e-2_peak_41174	65	.	4.77897	6.50788	3.12155	51
chr1	117397716	117398262	L2-4_RORB_pvalue_1e-2_peak_41175	50	.	3.95946	5.07586	2.05805	222
chr1	117420147	117420399	L2-4_RORB_pvalue_1e-2_peak_41183	39	.	3.24254	3.98716	1.31041	140
chr1	117420780	117420853	L2-4_RORB_pvalue_1e-2_peak_41184	39	.	3.24254	3.98716	1.31041	37
chr1	117424970	117425123	L2-4_RORB_pvalue_1e-2_peak_41185	39	.	3.24254	3.98716	1.31041	90
chr1	117458036	117458110	L2-4_RORB_pvalue_1e-2_peak_41203	38	.	3.42485	3.87831	1.31041	33
chr1	117464536	117464899	L2-4_RORB_pvalue_1e-2_peak_41204	46	.	3.76364	4.61492	1.70597	251
chr1	117472071	117472357	L2-4_RORB_pvalue_1e-2_peak_41209	40	.	3.26184	4.03980	1.31041	113
chr1	117472770	117472843	L2-4_RORB_pvalue_1e-2_peak_41210	40	.	3.26184	4.03980	1.31041	31
chr1	117486872	117487447	L2-4_RORB_pvalue_1e-2_peak_41219	50	.	3.55840	5.04815	2.03602	442
chr1	117532508	117532617	L2-4_RORB_pvalue_1e-2_peak_41238	44	.	3.40368	4.46677	1.59284	37
chr1	117559582	117560107	L2-4_RORB_pvalue_1e-2_peak_41253	88	.	6.22708	8.89558	4.98881	268
chr1	117560509	117560582	L2-4_RORB_pvalue_1e-2_peak_41254	39	.	3.42489	3.93137	1.31041	35
chr1	117575452	117576234	L2-4_RORB_pvalue_1e-2_peak_41259	86	.	6.05510	8.67509	4.80879	401
chr1	117588435	117588653	L2-4_RORB_pvalue_1e-2_peak_41263	67	.	4.86381	6.73327	3.29448	153
chr1	117602102	117603052	L2-4_RORB_pvalue_1e-2_peak_41264a	82	.	5.89932	8.27880	4.49894	493
chr1	117602102	117603052	L2-4_RORB_pvalue_1e-2_peak_41264b	83	.	5.92768	8.33063	4.53817	676
chr1	117610629	117610702	L2-4_RORB_pvalue_1e-2_peak_41266	44	.	3.40368	4.46677	1.59284	41
chr1	117625942	117626601	L2-4_RORB_pvalue_1e-2_peak_41272	55	.	3.65330	5.50407	2.37759	259
chr1	117635517	117636207	L2-4_RORB_pvalue_1e-2_peak_41275a	54	.	4.30354	5.42925	2.32420	267
chr1	117635517	117636207	L2-4_RORB_pvalue_1e-2_peak_41275b	54	.	4.30354	5.42925	2.32420	453
chr1	117636451	117636907	L2-4_RORB_pvalue_1e-2_peak_41276	42	.	3.56761	4.20535	1.38858	251
chr1	117655610	117656311	L2-4_RORB_pvalue_1e-2_peak_41282	77	.	5.47988	7.70589	4.03814	389
chr1	117663598	117663903	L2-4_RORB_pvalue_1e-2_peak_41283	43	.	3.73622	4.38721	1.53665	196
chr1	117664178	117665187	L2-4_RORB_pvalue_1e-2_peak_41284a	103	.	6.91259	10.34621	6.14784	303
chr1	117664178	117665187	L2-4_RORB_pvalue_1e-2_peak_41284b	104	.	6.97660	10.45986	6.24110	703
chr1	117670110	117671222	L2-4_RORB_pvalue_1e-2_peak_41285	67	.	4.86381	6.73327	3.29448	603
chr1	117692506	117692982	L2-4_RORB_pvalue_1e-2_peak_41294	40	.	2.77701	4.09011	1.31041	435
chr1	117714524	117715188	L2-4_RORB_pvalue_1e-2_peak_41301	56	.	3.67782	5.64059	2.47703	319
chr1	117741665	117741804	L2-4_RORB_pvalue_1e-2_peak_41312	41	.	2.77977	4.10729	1.31041	68
chr1	117798170	117798440	L2-4_RORB_pvalue_1e-2_peak_41331	41	.	2.77977	4.10729	1.31041	41
chr1	117827154	117827506	L2-4_RORB_pvalue_1e-2_peak_41347	70	.	4.98173	7.07040	3.55102	295
chr1	117840121	117840953	L2-4_RORB_pvalue_1e-2_peak_41354	83	.	5.33760	8.34085	4.54119	559
chr1	117864333	117864626	L2-4_RORB_pvalue_1e-2_peak_41361	90	.	5.95643	9.06419	5.12269	45
chr1	117882725	117883135	L2-4_RORB_pvalue_1e-2_peak_41370	48	.	3.51278	4.85998	1.89252	57
chr1	117885182	117885681	L2-4_RORB_pvalue_1e-2_peak_41373	47	.	3.49040	4.77340	1.82745	58
chr1	117908933	117910222	L2-4_RORB_pvalue_1e-2_peak_41381	46	.	3.91415	4.69486	1.76923	493
chr1	117950297	117950944	L2-4_RORB_pvalue_1e-2_peak_41404	39	.	2.75837	3.97911	1.31041	278
chr1	117951167	117951261	L2-4_RORB_pvalue_1e-2_peak_41405	39	.	2.75837	3.97911	1.31041	46
chr1	117960659	117960742	L2-4_RORB_pvalue_1e-2_peak_41408	41	.	2.77977	4.10729	1.31041	40
chr1	117982595	117983014	L2-4_RORB_pvalue_1e-2_peak_41416	57	.	3.70268	5.78921	2.57317	375
chr1	118042965	118043447	L2-4_RORB_pvalue_1e-2_peak_41443	69	.	4.50653	6.92169	3.43541	413
chr1	118053906	118054087	L2-4_RORB_pvalue_1e-2_peak_41449	58	.	3.70636	5.81222	2.57317	69
chr1	118055083	118055215	L2-4_RORB_pvalue_1e-2_peak_41450	41	.	2.77977	4.10729	1.31041	65
chr1	118067591	118067746	L2-4_RORB_pvalue_1e-2_peak_41456	51	.	4.00577	5.19473	2.14895	44
chr1	118070446	118070705	L2-4_RORB_pvalue_1e-2_peak_41458	79	.	5.57547	7.94761	4.22970	203
chr1	118077737	118077990	L2-4_RORB_pvalue_1e-2_peak_41461	65	.	4.41930	6.53368	3.13592	185
chr1	118087952	118088076	L2-4_RORB_pvalue_1e-2_peak_41469	39	.	2.75837	3.97911	1.31041	61
chr1	118098426	118098729	L2-4_RORB_pvalue_1e-2_peak_41477	75	.	4.62834	7.58464	3.95385	244
chr1	118143277	118143400	L2-4_RORB_pvalue_1e-2_peak_41508	43	.	3.38266	4.39837	1.53826	75
chr1	118148498	118148726	L2-4_RORB_pvalue_1e-2_peak_41509	109	.	7.24494	10.94675	6.63357	104
chr1	118153577	118154012	L2-4_RORB_pvalue_1e-2_peak_41511	41	.	3.60512	4.16891	1.35901	52
chr1	118155550	118155748	L2-4_RORB_pvalue_1e-2_peak_41513	46	.	3.91415	4.69486	1.76923	74
chr1	118214270	118214808	L2-4_RORB_pvalue_1e-2_peak_41546	39	.	3.22347	3.93622	1.31041	297
chr1	118217128	118217482	L2-4_RORB_pvalue_1e-2_peak_41547	94	.	6.37196	9.44488	5.43010	294
chr1	118224440	118225222	L2-4_RORB_pvalue_1e-2_peak_41548	72	.	5.29821	7.27678	3.71290	683
chr1	118238521	118239302	L2-4_RORB_pvalue_1e-2_peak_41551	63	.	4.86787	6.37804	3.01738	553
chr1	118277197	118277341	L2-4_RORB_pvalue_1e-2_peak_41563	41	.	2.77977	4.10729	1.31041	71
chr1	118283013	118283320	L2-4_RORB_pvalue_1e-2_peak_41567	53	.	3.62911	5.37785	2.28461	252
chr1	118296896	118297083	L2-4_RORB_pvalue_1e-2_peak_41577	50	.	3.95946	5.07586	2.05805	40
chr1	118301269	118301796	L2-4_RORB_pvalue_1e-2_peak_41578	68	.	4.92207	6.89603	3.42286	456
chr1	118326498	118326761	L2-4_RORB_pvalue_1e-2_peak_41580	58	.	3.70636	5.81222	2.57317	121
chr1	118354090	118354286	L2-4_RORB_pvalue_1e-2_peak_41590	50	.	3.95946	5.07586	2.05805	151
chr1	118357640	118358354	L2-4_RORB_pvalue_1e-2_peak_41592	49	.	3.91420	4.96371	1.97115	336
chr1	118381995	118382101	L2-4_RORB_pvalue_1e-2_peak_41602	41	.	2.77977	4.10729	1.31041	52
chr1	118402636	118402832	L2-4_RORB_pvalue_1e-2_peak_41607	51	.	3.98248	5.13441	2.10782	134
chr1	118403409	118403736	L2-4_RORB_pvalue_1e-2_peak_41608	52	.	4.02933	5.25693	2.19184	173
chr1	118438239	118438701	L2-4_RORB_pvalue_1e-2_peak_41620	79	.	5.23560	7.92549	4.21651	100
chr1	118454876	118455348	L2-4_RORB_pvalue_1e-2_peak_41623	58	.	3.70636	5.81222	2.57317	320
chr1	118456293	118456430	L2-4_RORB_pvalue_1e-2_peak_41624	41	.	2.77977	4.10729	1.31041	67
chr1	118464750	118464960	L2-4_RORB_pvalue_1e-2_peak_41627	74	.	5.10551	7.46124	3.85794	49
chr1	118471458	118472469	L2-4_RORB_pvalue_1e-2_peak_41628a	72	.	5.26910	7.21123	3.66788	633
chr1	118471458	118472469	L2-4_RORB_pvalue_1e-2_peak_41628b	99	.	6.73754	9.95609	5.83337	839
chr1	118511005	118511454	L2-4_RORB_pvalue_1e-2_peak_41648	50	.	3.55840	5.04815	2.03602	59
chr1	118590041	118590436	L2-4_RORB_pvalue_1e-2_peak_41685	41	.	2.77977	4.10729	1.31041	70
chr1	118610248	118610380	L2-4_RORB_pvalue_1e-2_peak_41690	41	.	2.77977	4.10729	1.31041	65
chr1	118626732	118627495	L2-4_RORB_pvalue_1e-2_peak_41699	57	.	3.70268	5.78921	2.57317	661
chr1	118678518	118679653	L2-4_RORB_pvalue_1e-2_peak_41723	67	.	4.47708	6.78418	3.33176	842
chr1	118693949	118694491	L2-4_RORB_pvalue_1e-2_peak_41728	58	.	3.70636	5.81222	2.57317	71
chr1	118727330	118728268	L2-4_RORB_pvalue_1e-2_peak_41740	48	.	3.51278	4.85998	1.89252	668
chr1	118741410	118741629	L2-4_RORB_pvalue_1e-2_peak_41748	41	.	2.77977	4.10729	1.31041	156
chr1	118743443	118743599	L2-4_RORB_pvalue_1e-2_peak_41749	41	.	2.77977	4.10729	1.31041	116
chr1	118799398	118799497	L2-4_RORB_pvalue_1e-2_peak_41772	40	.	2.77701	4.09011	1.31041	48
chr1	118801202	118801541	L2-4_RORB_pvalue_1e-2_peak_41773	39	.	2.75837	3.97911	1.31041	70
chr1	118991162	118991275	L2-4_RORB_pvalue_1e-2_peak_41846	41	.	2.77977	4.10729	1.31041	55
chr1	119017085	119017162	L2-4_RORB_pvalue_1e-2_peak_41857	41	.	2.77977	4.10729	1.31041	37
chr1	119057272	119057797	L2-4_RORB_pvalue_1e-2_peak_41871	84	.	5.37249	8.49611	4.66935	263
chr1	119104277	119104683	L2-4_RORB_pvalue_1e-2_peak_41882	45	.	3.82312	4.53568	1.64670	45
chr1	119106925	119107544	L2-4_RORB_pvalue_1e-2_peak_41883	57	.	4.54486	5.77904	2.57317	61
chr1	119125463	119125569	L2-4_RORB_pvalue_1e-2_peak_41885	41	.	2.77977	4.10729	1.31041	52
chr1	119192567	119192936	L2-4_RORB_pvalue_1e-2_peak_41915	41	.	2.77977	4.10729	1.31041	45
chr1	119231362	119231445	L2-4_RORB_pvalue_1e-2_peak_41935	41	.	2.77977	4.10729	1.31041	40
chr1	119309556	119309907	L2-4_RORB_pvalue_1e-2_peak_41962	41	.	2.77977	4.10729	1.31041	240
chr1	119368279	119368878	L2-4_RORB_pvalue_1e-2_peak_41982	63	.	4.69704	6.30170	2.95966	409
chr1	119401516	119401891	L2-4_RORB_pvalue_1e-2_peak_41991	58	.	3.70636	5.81222	2.57317	260
chr1	119412622	119412732	L2-4_RORB_pvalue_1e-2_peak_41997	44	.	3.40368	4.46677	1.59284	72
chr1	119417390	119417463	L2-4_RORB_pvalue_1e-2_peak_42000	38	.	3.18598	3.83903	1.30299	43
chr1	119421176	119421668	L2-4_RORB_pvalue_1e-2_peak_42001	62	.	4.33539	6.20685	2.88067	428
chr1	119442626	119442880	L2-4_RORB_pvalue_1e-2_peak_42013	41	.	2.77977	4.10729	1.31041	211
chr1	119451533	119451634	L2-4_RORB_pvalue_1e-2_peak_42019	41	.	2.77977	4.10729	1.31041	49
chr1	119462161	119462283	L2-4_RORB_pvalue_1e-2_peak_42029	39	.	2.75837	3.97911	1.31041	60
chr1	119470603	119470730	L2-4_RORB_pvalue_1e-2_peak_42036	41	.	2.77977	4.10729	1.31041	62
chr1	119495276	119495645	L2-4_RORB_pvalue_1e-2_peak_42044	83	.	5.70823	8.30550	4.51897	64
chr1	119516168	119516741	L2-4_RORB_pvalue_1e-2_peak_42051	62	.	4.33539	6.20685	2.88067	280
chr1	119555142	119555831	L2-4_RORB_pvalue_1e-2_peak_42060	72	.	5.29821	7.27678	3.71290	311
chr1	119589378	119589702	L2-4_RORB_pvalue_1e-2_peak_42068	90	.	5.95643	9.06419	5.12269	45
chr1	119592288	119592593	L2-4_RORB_pvalue_1e-2_peak_42069	44	.	3.40368	4.46677	1.59284	36
chr1	119606931	119607155	L2-4_RORB_pvalue_1e-2_peak_42076	40	.	2.77701	4.09011	1.31041	70
chr1	119623147	119623663	L2-4_RORB_pvalue_1e-2_peak_42083	74	.	5.38752	7.48318	3.87369	448
chr1	119649328	119649636	L2-4_RORB_pvalue_1e-2_peak_42093	75	.	5.13743	7.56943	3.94584	60
chr1	119649939	119650111	L2-4_RORB_pvalue_1e-2_peak_42094	45	.	3.42495	4.53818	1.64670	70
chr1	119657143	119657432	L2-4_RORB_pvalue_1e-2_peak_42096	67	.	4.47708	6.78418	3.33176	189
chr1	119682610	119683494	L2-4_RORB_pvalue_1e-2_peak_42109a	88	.	6.19579	8.83487	4.93651	494
chr1	119682610	119683494	L2-4_RORB_pvalue_1e-2_peak_42109b	75	.	5.50737	7.53408	3.92139	822
chr1	119714970	119715165	L2-4_RORB_pvalue_1e-2_peak_42116	41	.	2.77977	4.10729	1.31041	135
chr1	119723626	119723765	L2-4_RORB_pvalue_1e-2_peak_42123	39	.	2.75837	3.97911	1.31041	68
chr1	119726812	119727268	L2-4_RORB_pvalue_1e-2_peak_42124	40	.	2.77701	4.09011	1.31041	257
chr1	119744993	119745119	L2-4_RORB_pvalue_1e-2_peak_42133	41	.	2.77977	4.10729	1.31041	62
chr1	119818222	119818554	L2-4_RORB_pvalue_1e-2_peak_42162	41	.	2.77977	4.10729	1.31041	284
chr1	119845749	119845831	L2-4_RORB_pvalue_1e-2_peak_42172	41	.	2.77977	4.10729	1.31041	40
chr1	119869853	119870452	L2-4_RORB_pvalue_1e-2_peak_42185	38	.	2.73998	3.87719	1.31041	334
chr1	119909697	119910451	L2-4_RORB_pvalue_1e-2_peak_42200	58	.	3.70636	5.81222	2.57317	684
chr1	119920825	119921247	L2-4_RORB_pvalue_1e-2_peak_42208	41	.	2.77977	4.10729	1.31041	66
chr1	119926859	119926990	L2-4_RORB_pvalue_1e-2_peak_42210	41	.	2.77977	4.10729	1.31041	64
chr1	119936307	119936430	L2-4_RORB_pvalue_1e-2_peak_42214	41	.	2.77977	4.10729	1.31041	60
chr1	119977840	119977981	L2-4_RORB_pvalue_1e-2_peak_42225	44	.	3.40368	4.46677	1.59284	42
chr1	119981545	119981729	L2-4_RORB_pvalue_1e-2_peak_42227	43	.	3.36191	4.33276	1.48629	8
chr1	119990933	119991026	L2-4_RORB_pvalue_1e-2_peak_42233	41	.	2.77977	4.10729	1.31041	45
chr1	120018282	120019183	L2-4_RORB_pvalue_1e-2_peak_42250	65	.	4.41930	6.53368	3.13592	413
chr1	120025094	120025176	L2-4_RORB_pvalue_1e-2_peak_42253	41	.	2.77977	4.10729	1.31041	40
chr1	120031099	120031175	L2-4_RORB_pvalue_1e-2_peak_42257	62	.	4.33539	6.20685	2.88067	37
chr1	120052007	120052386	L2-4_RORB_pvalue_1e-2_peak_42263	41	.	2.77977	4.10729	1.31041	55
chr1	120061083	120061166	L2-4_RORB_pvalue_1e-2_peak_42267	41	.	2.77977	4.10729	1.31041	40
chr1	120071356	120071469	L2-4_RORB_pvalue_1e-2_peak_42272	41	.	2.77977	4.10729	1.31041	55
chr1	120083171	120083881	L2-4_RORB_pvalue_1e-2_peak_42281	49	.	3.53544	4.95138	1.96366	371
chr1	120092428	120092772	L2-4_RORB_pvalue_1e-2_peak_42285	46	.	3.89560	4.66210	1.74801	52
chr1	120094617	120094695	L2-4_RORB_pvalue_1e-2_peak_42287	46	.	3.89560	4.66210	1.74801	36
chr1	120096441	120096950	L2-4_RORB_pvalue_1e-2_peak_42288	47	.	3.93288	4.72811	1.79752	51
chr1	120108549	120108855	L2-4_RORB_pvalue_1e-2_peak_42291	57	.	3.70268	5.78921	2.57317	239
chr1	120125548	120125760	L2-4_RORB_pvalue_1e-2_peak_42299	59	.	4.25459	5.92478	2.65802	144
chr1	120126331	120126553	L2-4_RORB_pvalue_1e-2_peak_42300	59	.	4.25459	5.92478	2.65802	51
chr1	120147730	120148053	L2-4_RORB_pvalue_1e-2_peak_42308	57	.	3.70268	5.78921	2.57317	270
chr1	120173886	120174089	L2-4_RORB_pvalue_1e-2_peak_42318	42	.	3.32116	4.20906	1.38858	64
chr1	120174449	120174522	L2-4_RORB_pvalue_1e-2_peak_42319	42	.	3.32116	4.20906	1.38858	32
chr1	120180967	120181267	L2-4_RORB_pvalue_1e-2_peak_42322	39	.	2.75837	3.97911	1.31041	229
chr1	120189858	120190180	L2-4_RORB_pvalue_1e-2_peak_42325	47	.	3.94633	4.77444	1.82816	268
chr1	120190451	120191118	L2-4_RORB_pvalue_1e-2_peak_42326a	57	.	4.51009	5.79388	2.57317	428
chr1	120190451	120191118	L2-4_RORB_pvalue_1e-2_peak_42326b	79	.	5.63761	7.97806	4.25913	595
chr1	120194526	120194746	L2-4_RORB_pvalue_1e-2_peak_42328	60	.	4.68357	6.07701	2.78349	71
chr1	120200331	120200459	L2-4_RORB_pvalue_1e-2_peak_42330	39	.	2.75837	3.97911	1.31041	63
chr1	120205227	120206138	L2-4_RORB_pvalue_1e-2_peak_42333	41	.	2.77977	4.10729	1.31041	557
chr1	120217921	120218772	L2-4_RORB_pvalue_1e-2_peak_42339	69	.	4.50653	6.92169	3.43541	194
chr1	120225425	120225962	L2-4_RORB_pvalue_1e-2_peak_42341	38	.	2.73998	3.87719	1.31041	69
chr1	120254529	120254619	L2-4_RORB_pvalue_1e-2_peak_42353	74	.	5.10551	7.46124	3.85794	44
chr1	120255147	120255228	L2-4_RORB_pvalue_1e-2_peak_42354	45	.	3.42495	4.53818	1.64670	39
chr1	120258355	120258428	L2-4_RORB_pvalue_1e-2_peak_42355	43	.	3.36191	4.33276	1.48629	31
chr1	120262098	120262211	L2-4_RORB_pvalue_1e-2_peak_42356	38	.	2.73998	3.87719	1.31041	55
chr1	120280025	120280259	L2-4_RORB_pvalue_1e-2_peak_42368	45	.	3.74308	4.56981	1.67430	55
chr1	120281685	120282338	L2-4_RORB_pvalue_1e-2_peak_42369	54	.	4.32620	5.47526	2.36157	320
chr1	120284715	120285117	L2-4_RORB_pvalue_1e-2_peak_42370	54	.	4.30354	5.42925	2.32420	307
chr1	120286941	120287034	L2-4_RORB_pvalue_1e-2_peak_42371	64	.	4.75135	6.43718	3.05954	49
chr1	120299970	120300829	L2-4_RORB_pvalue_1e-2_peak_42374	52	.	4.02933	5.25693	2.19184	552
chr1	120337240	120338695	L2-4_RORB_pvalue_1e-2_peak_42391	52	.	4.02933	5.25693	2.19184	572
chr1	120351721	120352319	L2-4_RORB_pvalue_1e-2_peak_42397	39	.	2.75837	3.97911	1.31041	111
chr1	120416428	120416796	L2-4_RORB_pvalue_1e-2_peak_42417	77	.	5.51138	7.78420	4.10556	141
chr1	120419009	120419244	L2-4_RORB_pvalue_1e-2_peak_42418	41	.	3.30115	4.15062	1.34349	52
chr1	120445334	120446273	L2-4_RORB_pvalue_1e-2_peak_42427	55	.	3.65330	5.50407	2.37759	888
chr1	120491425	120491649	L2-4_RORB_pvalue_1e-2_peak_42452	108	.	6.39328	10.89761	6.59305	65
chr1	120507751	120508103	L2-4_RORB_pvalue_1e-2_peak_42454	88	.	5.88334	8.82639	4.93537	49
chr1	120553364	120553462	L2-4_RORB_pvalue_1e-2_peak_42467	41	.	2.77977	4.10729	1.31041	48
chr1	120557378	120557777	L2-4_RORB_pvalue_1e-2_peak_42469	58	.	3.70636	5.81222	2.57317	157
chr1	120611106	120612234	L2-4_RORB_pvalue_1e-2_peak_42480	49	.	3.53544	4.95138	1.96366	945
chr1	120836672	120836745	L2-4_RORB_pvalue_1e-2_peak_42511	39	.	3.24254	3.98716	1.31041	47
chr1	120838196	120838790	L2-4_RORB_pvalue_1e-2_peak_42512	114	.	7.33915	11.45596	7.04015	517
chr1	120904935	120905280	L2-4_RORB_pvalue_1e-2_peak_42518	40	.	2.77701	4.09011	1.31041	39
chr1	120905803	120906400	L2-4_RORB_pvalue_1e-2_peak_42519	57	.	3.70268	5.78921	2.57317	49
chr1	120925232	120925660	L2-4_RORB_pvalue_1e-2_peak_42521	103	.	6.68282	10.32403	6.12851	365
chr1	120926030	120926119	L2-4_RORB_pvalue_1e-2_peak_42522	56	.	4.17676	5.67691	2.50232	44
chr1	121120370	121120941	L2-4_RORB_pvalue_1e-2_peak_42524	41	.	2.77977	4.10729	1.31041	273
chr1	121138076	121138376	L2-4_RORB_pvalue_1e-2_peak_42529	41	.	2.77977	4.10729	1.31041	56
chr1	121171897	121172010	L2-4_RORB_pvalue_1e-2_peak_42542	41	.	2.77977	4.10729	1.31041	55
chr1	121173779	121173906	L2-4_RORB_pvalue_1e-2_peak_42543	41	.	2.77977	4.10729	1.31041	62
chr1	121188467	121188552	L2-4_RORB_pvalue_1e-2_peak_42551	41	.	2.77977	4.10729	1.31041	41
chr1	121225882	121226248	L2-4_RORB_pvalue_1e-2_peak_42559	127	.	7.75461	12.77078	8.10728	128
chr1	121260404	121261988	L2-4_RORB_pvalue_1e-2_peak_42572a	69	.	5.12821	6.90473	3.42819	819
chr1	121260404	121261988	L2-4_RORB_pvalue_1e-2_peak_42572b	68	.	5.10093	6.84728	3.38129	1104
chr1	121270956	121271144	L2-4_RORB_pvalue_1e-2_peak_42573	59	.	4.25459	5.92478	2.65802	55
chr1	121272083	121272377	L2-4_RORB_pvalue_1e-2_peak_42575	45	.	3.42495	4.53818	1.64670	48
chr1	121355770	121355865	L2-4_RORB_pvalue_1e-2_peak_42601	67	.	4.47708	6.78418	3.33176	44
chr1	121484119	121485477	L2-4_RORB_pvalue_1e-2_peak_42609a	109	.	4.77175	10.94072	6.63064	53
chr1	121484119	121485477	L2-4_RORB_pvalue_1e-2_peak_42609b	94	.	4.37410	9.40217	5.39591	268
chr1	121484119	121485477	L2-4_RORB_pvalue_1e-2_peak_42609c	177	.	6.36233	17.74551	12.19401	426
chr1	121484119	121485477	L2-4_RORB_pvalue_1e-2_peak_42609d	284	.	8.54939	28.46330	21.62604	565
chr1	121484119	121485477	L2-4_RORB_pvalue_1e-2_peak_42609e	316	.	9.14586	31.60970	24.48844	720
chr1	121484119	121485477	L2-4_RORB_pvalue_1e-2_peak_42609f	295	.	8.76093	29.53401	22.60464	964
chr1	121484119	121485477	L2-4_RORB_pvalue_1e-2_peak_42609g	338	.	9.58524	33.85847	26.52937	1101
chr1	142538203	142538858	L2-4_RORB_pvalue_1e-2_peak_42611	45	.	3.74308	4.56981	1.67430	469
chr1	142576831	142577136	L2-4_RORB_pvalue_1e-2_peak_42618	113	.	6.47968	11.39992	6.99955	246
chr1	142586382	142586456	L2-4_RORB_pvalue_1e-2_peak_42624	41	.	2.77977	4.10729	1.31041	36
chr1	142596211	142596332	L2-4_RORB_pvalue_1e-2_peak_42627	41	.	2.77977	4.10729	1.31041	59
chr1	142600072	142600176	L2-4_RORB_pvalue_1e-2_peak_42630	40	.	2.77701	4.09011	1.31041	51
chr1	142602401	142602476	L2-4_RORB_pvalue_1e-2_peak_42632	41	.	2.77977	4.10729	1.31041	36
chr1	142644529	142644647	L2-4_RORB_pvalue_1e-2_peak_42666	41	.	2.77977	4.10729	1.31041	58
chr1	142647681	142647778	L2-4_RORB_pvalue_1e-2_peak_42667	41	.	2.77977	4.10729	1.31041	47
chr1	142656488	142656759	L2-4_RORB_pvalue_1e-2_peak_42672	39	.	2.75837	3.97911	1.31041	41
chr1	142662835	142663038	L2-4_RORB_pvalue_1e-2_peak_42676	40	.	2.77701	4.09011	1.31041	149
chr1	142688924	142689032	L2-4_RORB_pvalue_1e-2_peak_42683	41	.	2.77977	4.10729	1.31041	53
chr1	142782197	142782548	L2-4_RORB_pvalue_1e-2_peak_42689	41	.	2.77977	4.10729	1.31041	58
chr1	142796650	142797026	L2-4_RORB_pvalue_1e-2_peak_42699	39	.	2.75837	3.97911	1.31041	303
chr1	142802637	142802769	L2-4_RORB_pvalue_1e-2_peak_42702	41	.	2.77977	4.10729	1.31041	65
chr1	143278784	143278886	L2-4_RORB_pvalue_1e-2_peak_42778	86	.	5.40784	8.66157	4.79845	49
chr1	143283632	143283706	L2-4_RORB_pvalue_1e-2_peak_42782	41	.	2.77977	4.10729	1.31041	36
chr1	143453848	143453974	L2-4_RORB_pvalue_1e-2_peak_42810	38	.	2.73998	3.87719	1.31041	62
chr1	143500160	143500327	L2-4_RORB_pvalue_1e-2_peak_42826	41	.	2.77977	4.10729	1.31041	82
chr1	143509380	143509619	L2-4_RORB_pvalue_1e-2_peak_42830	70	.	4.53638	7.06887	3.55102	136
chr1	143534265	143534526	L2-4_RORB_pvalue_1e-2_peak_42839	39	.	2.75837	3.97911	1.31041	61
chr1	143540359	143540713	L2-4_RORB_pvalue_1e-2_peak_42846	58	.	3.70636	5.81222	2.57317	306
chr1	143744163	143744246	L2-4_RORB_pvalue_1e-2_peak_42851	41	.	2.77977	4.10729	1.31041	40
chr1	143913230	143913616	L2-4_RORB_pvalue_1e-2_peak_42854	138	.	8.61124	13.83732	8.96670	235
chr1	143913843	143913922	L2-4_RORB_pvalue_1e-2_peak_42855	49	.	3.91420	4.96371	1.97115	34
chr1	144008787	144009101	L2-4_RORB_pvalue_1e-2_peak_42867	75	.	5.13743	7.56943	3.94584	56
chr1	144019023	144019187	L2-4_RORB_pvalue_1e-2_peak_42872	39	.	2.75837	3.97911	1.31041	102
chr1	144022749	144023104	L2-4_RORB_pvalue_1e-2_peak_42873	40	.	2.77701	4.09011	1.31041	203
chr1	144030110	144030228	L2-4_RORB_pvalue_1e-2_peak_42876	41	.	2.77977	4.10729	1.31041	58
chr1	144078258	144078387	L2-4_RORB_pvalue_1e-2_peak_42882	41	.	2.77977	4.10729	1.31041	63
chr1	144520037	144520484	L2-4_RORB_pvalue_1e-2_peak_42885	58	.	3.70636	5.81222	2.57317	159
chr1	144533254	144534080	L2-4_RORB_pvalue_1e-2_peak_42890	113	.	7.21021	11.35617	6.96002	502
chr1	144535367	144535549	L2-4_RORB_pvalue_1e-2_peak_42891	73	.	5.22876	7.31641	3.74919	56
chr1	144538895	144539251	L2-4_RORB_pvalue_1e-2_peak_42892	47	.	3.97088	4.79614	1.84871	67
chr1	144572608	144572685	L2-4_RORB_pvalue_1e-2_peak_42903	41	.	2.77977	4.10729	1.31041	37
chr1	144593634	144594260	L2-4_RORB_pvalue_1e-2_peak_42909	73	.	4.59728	7.39833	3.80986	147
chr1	144674868	144675004	L2-4_RORB_pvalue_1e-2_peak_42916	41	.	2.77977	4.10729	1.31041	80
chr1	144692005	144692086	L2-4_RORB_pvalue_1e-2_peak_42921	41	.	2.77977	4.10729	1.31041	39
chr1	144697620	144697738	L2-4_RORB_pvalue_1e-2_peak_42924	41	.	2.77977	4.10729	1.31041	58
chr1	144707822	144708191	L2-4_RORB_pvalue_1e-2_peak_42926	41	.	2.77977	4.10729	1.31041	328
chr1	144709433	144709511	L2-4_RORB_pvalue_1e-2_peak_42928	41	.	2.77977	4.10729	1.31041	38
chr1	144709742	144709882	L2-4_RORB_pvalue_1e-2_peak_42929	41	.	2.77977	4.10729	1.31041	69
chr1	144841033	144841111	L2-4_RORB_pvalue_1e-2_peak_42933	41	.	2.77977	4.10729	1.31041	38
chr1	144852685	144852807	L2-4_RORB_pvalue_1e-2_peak_42942	41	.	2.77977	4.10729	1.31041	60
chr1	144872809	144873395	L2-4_RORB_pvalue_1e-2_peak_42951	55	.	4.41919	5.55854	2.42141	271
chr1	144874077	144874332	L2-4_RORB_pvalue_1e-2_peak_42952	66	.	5.05051	6.69891	3.26666	198
chr1	144891728	144892237	L2-4_RORB_pvalue_1e-2_peak_42959	69	.	4.95172	6.98166	3.48338	294
chr1	144918210	144918364	L2-4_RORB_pvalue_1e-2_peak_42969	47	.	3.49040	4.77340	1.82745	60
chr1	144931023	144931110	L2-4_RORB_pvalue_1e-2_peak_42972	38	.	3.34129	3.83929	1.30319	48
chr1	144931368	144932709	L2-4_RORB_pvalue_1e-2_peak_42973a	38	.	3.34129	3.83929	1.30319	421
chr1	144931368	144932709	L2-4_RORB_pvalue_1e-2_peak_42973b	66	.	4.78996	6.62226	3.21217	561
chr1	144931368	144932709	L2-4_RORB_pvalue_1e-2_peak_42973c	87	.	5.76812	8.70910	4.84020	728
chr1	144931368	144932709	L2-4_RORB_pvalue_1e-2_peak_42973d	47	.	3.85895	4.77206	1.82745	870
chr1	144931368	144932709	L2-4_RORB_pvalue_1e-2_peak_42973e	48	.	3.88632	4.81409	1.86269	1135
chr1	144931368	144932709	L2-4_RORB_pvalue_1e-2_peak_42973f	39	.	3.38852	3.91055	1.31041	1273
chr1	144941367	144941491	L2-4_RORB_pvalue_1e-2_peak_42975	59	.	4.25459	5.92478	2.65802	61
chr1	144967299	144967386	L2-4_RORB_pvalue_1e-2_peak_42981	41	.	2.77977	4.10729	1.31041	42
chr1	144982646	144983342	L2-4_RORB_pvalue_1e-2_peak_42983	64	.	4.39097	6.41891	3.04822	158
chr1	144989533	144990077	L2-4_RORB_pvalue_1e-2_peak_42984	38	.	3.18598	3.83903	1.30299	15
chr1	145014675	145014764	L2-4_RORB_pvalue_1e-2_peak_42988	74	.	5.10551	7.46124	3.85794	36
chr1	145022556	145023457	L2-4_RORB_pvalue_1e-2_peak_42989	85	.	6.00853	8.59772	4.75290	650
chr1	145029897	145030446	L2-4_RORB_pvalue_1e-2_peak_42992	48	.	3.97908	4.82686	1.87509	47
chr1	145032380	145032705	L2-4_RORB_pvalue_1e-2_peak_42994	49	.	4.04624	4.93512	1.95996	72
chr1	145039079	145040085	L2-4_RORB_pvalue_1e-2_peak_42996a	80	.	5.19211	8.09496	4.35214	67
chr1	145039079	145040085	L2-4_RORB_pvalue_1e-2_peak_42996b	81	.	5.23792	8.16902	4.41552	712
chr1	145039079	145040085	L2-4_RORB_pvalue_1e-2_peak_42996c	144	.	7.67801	14.48756	9.50316	923
chr1	145042851	145042986	L2-4_RORB_pvalue_1e-2_peak_42997	38	.	3.25203	3.84941	1.31041	39
chr1	145059098	145059285	L2-4_RORB_pvalue_1e-2_peak_43006	79	.	5.23560	7.92549	4.21651	62
chr1	145074848	145076158	L2-4_RORB_pvalue_1e-2_peak_43012a	48	.	3.79363	4.85530	1.89252	250
chr1	145074848	145076158	L2-4_RORB_pvalue_1e-2_peak_43012b	75	.	5.05817	7.57856	3.95385	422
chr1	145074848	145076158	L2-4_RORB_pvalue_1e-2_peak_43012c	127	.	7.16574	12.77563	8.11162	513
chr1	145074848	145076158	L2-4_RORB_pvalue_1e-2_peak_43012d	95	.	5.90120	9.57030	5.52420	688
chr1	145074848	145076158	L2-4_RORB_pvalue_1e-2_peak_43012e	116	.	6.74423	11.68058	7.22761	750
chr1	145074848	145076158	L2-4_RORB_pvalue_1e-2_peak_43012f	66	.	4.63665	6.63268	3.21998	915
chr1	145074848	145076158	L2-4_RORB_pvalue_1e-2_peak_43012g	117	.	6.76504	11.71467	7.25010	1176
chr1	145096205	145096543	L2-4_RORB_pvalue_1e-2_peak_43021	66	.	4.83520	6.65579	3.22917	231
chr1	145110031	145110921	L2-4_RORB_pvalue_1e-2_peak_43022	61	.	4.64396	6.17345	2.85753	569
chr1	145139034	145139174	L2-4_RORB_pvalue_1e-2_peak_43029	41	.	2.77977	4.10729	1.31041	81
chr1	145208970	145209055	L2-4_RORB_pvalue_1e-2_peak_43040	48	.	3.51278	4.85998	1.89252	42
chr1	145212257	145212446	L2-4_RORB_pvalue_1e-2_peak_43044	48	.	3.51278	4.85998	1.89252	144
chr1	145277359	145277516	L2-4_RORB_pvalue_1e-2_peak_43056	41	.	2.77977	4.10729	1.31041	41
chr1	145382347	145382883	L2-4_RORB_pvalue_1e-2_peak_43066	112	.	7.40521	11.25228	6.87981	69
chr1	145395363	145396094	L2-4_RORB_pvalue_1e-2_peak_43069	46	.	3.86676	4.64802	1.73756	324
chr1	145398825	145399538	L2-4_RORB_pvalue_1e-2_peak_43072	56	.	4.43705	5.67635	2.50232	662
chr1	145418453	145418579	L2-4_RORB_pvalue_1e-2_peak_43076	41	.	2.77977	4.10729	1.31041	62
chr1	145437432	145438474	L2-4_RORB_pvalue_1e-2_peak_43085	69	.	4.50653	6.92169	3.43541	930
chr1	145448824	145448956	L2-4_RORB_pvalue_1e-2_peak_43088	41	.	2.77977	4.10729	1.31041	65
chr1	145449707	145449812	L2-4_RORB_pvalue_1e-2_peak_43089	41	.	2.77977	4.10729	1.31041	51
chr1	145454963	145455798	L2-4_RORB_pvalue_1e-2_peak_43091	49	.	3.53544	4.95138	1.96366	492
chr1	145470364	145470577	L2-4_RORB_pvalue_1e-2_peak_43094	78	.	5.65575	7.84397	4.15160	93
chr1	145471637	145471738	L2-4_RORB_pvalue_1e-2_peak_43095	43	.	3.70256	4.33054	1.48629	49
chr1	145476897	145477622	L2-4_RORB_pvalue_1e-2_peak_43096	56	.	4.46030	5.63000	2.47703	74
chr1	145498697	145498883	L2-4_RORB_pvalue_1e-2_peak_43105	94	.	5.55954	9.49358	5.46087	129
chr1	145507289	145507732	L2-4_RORB_pvalue_1e-2_peak_43106	114	.	7.33915	11.45596	7.04015	232
chr1	145515647	145516811	L2-4_RORB_pvalue_1e-2_peak_43108	63	.	4.69704	6.30170	2.95966	825
chr1	145524464	145524959	L2-4_RORB_pvalue_1e-2_peak_43112	41	.	2.77977	4.10729	1.31041	180
chr1	145542694	145543196	L2-4_RORB_pvalue_1e-2_peak_43115	98	.	6.52369	9.85529	5.75421	72
chr1	145548925	145549580	L2-4_RORB_pvalue_1e-2_peak_43116	87	.	5.84746	8.71442	4.84020	69
chr1	145555041	145555164	L2-4_RORB_pvalue_1e-2_peak_43117	41	.	2.77977	4.10729	1.31041	60
chr1	145561973	145562311	L2-4_RORB_pvalue_1e-2_peak_43121	41	.	2.77977	4.10729	1.31041	44
chr1	145562549	145562627	L2-4_RORB_pvalue_1e-2_peak_43122	41	.	2.77977	4.10729	1.31041	38
chr1	145562997	145563120	L2-4_RORB_pvalue_1e-2_peak_43123	58	.	3.70636	5.81222	2.57317	65
chr1	145575072	145575241	L2-4_RORB_pvalue_1e-2_peak_43125	39	.	3.22347	3.93622	1.31041	145
chr1	145575543	145576110	L2-4_RORB_pvalue_1e-2_peak_43126	66	.	4.83520	6.65579	3.22917	266
chr1	145583163	145583254	L2-4_RORB_pvalue_1e-2_peak_43128	39	.	2.75837	3.97911	1.31041	44
chr1	145584126	145584255	L2-4_RORB_pvalue_1e-2_peak_43129	53	.	3.62911	5.37785	2.28461	67
chr1	145589218	145589620	L2-4_RORB_pvalue_1e-2_peak_43130	48	.	3.51278	4.85998	1.89252	144
chr1	145610586	145611366	L2-4_RORB_pvalue_1e-2_peak_43139	68	.	4.92207	6.89603	3.42286	528
chr1	145682373	145683301	L2-4_RORB_pvalue_1e-2_peak_43166	40	.	2.77701	4.09011	1.31041	833
chr1	145758575	145758971	L2-4_RORB_pvalue_1e-2_peak_43198	41	.	2.77977	4.10729	1.31041	55
chr1	145826584	145827251	L2-4_RORB_pvalue_1e-2_peak_43206	117	.	7.07089	11.70745	7.24912	514
chr1	146373560	146373667	L2-4_RORB_pvalue_1e-2_peak_43215	41	.	2.77977	4.10729	1.31041	52
chr1	146374091	146374174	L2-4_RORB_pvalue_1e-2_peak_43216	41	.	2.77977	4.10729	1.31041	40
chr1	146495897	146496033	L2-4_RORB_pvalue_1e-2_peak_43221	41	.	2.77977	4.10729	1.31041	67
chr1	146501389	146502886	L2-4_RORB_pvalue_1e-2_peak_43224	52	.	3.60523	5.26053	2.19184	471
chr1	146506936	146507021	L2-4_RORB_pvalue_1e-2_peak_43225	40	.	2.77701	4.09011	1.31041	41
chr1	146628226	146628658	L2-4_RORB_pvalue_1e-2_peak_43250	96	.	6.10820	9.60739	5.55518	245
chr1	146628876	146629141	L2-4_RORB_pvalue_1e-2_peak_43251	63	.	4.36300	6.31016	2.95990	58
chr1	146643779	146644480	L2-4_RORB_pvalue_1e-2_peak_43255a	57	.	4.46728	5.77213	2.57317	87
chr1	146643779	146644480	L2-4_RORB_pvalue_1e-2_peak_43255b	98	.	6.70092	9.87487	5.76661	510
chr1	146670654	146671248	L2-4_RORB_pvalue_1e-2_peak_43267	48	.	3.51278	4.85998	1.89252	58
chr1	146713997	146714878	L2-4_RORB_pvalue_1e-2_peak_43280	84	.	5.95637	8.45435	4.63667	226
chr1	146725590	146726096	L2-4_RORB_pvalue_1e-2_peak_43286	69	.	4.50653	6.92169	3.43541	396
chr1	146745580	146745805	L2-4_RORB_pvalue_1e-2_peak_43296	41	.	2.77977	4.10729	1.31041	170
chr1	146763678	146764725	L2-4_RORB_pvalue_1e-2_peak_43301	86	.	5.81202	8.60663	4.75290	260
chr1	146808851	146809212	L2-4_RORB_pvalue_1e-2_peak_43306	68	.	4.89277	6.81329	3.35213	136
chr1	146810389	146810496	L2-4_RORB_pvalue_1e-2_peak_43307	53	.	4.07731	5.38744	2.28629	47
chr1	146810767	146810840	L2-4_RORB_pvalue_1e-2_peak_43308	40	.	3.26184	4.03980	1.31041	35
chr1	146858521	146858646	L2-4_RORB_pvalue_1e-2_peak_43319	41	.	2.77977	4.10729	1.31041	61
chr1	146870707	146870806	L2-4_RORB_pvalue_1e-2_peak_43321	41	.	2.77977	4.10729	1.31041	48
chr1	146966975	146967115	L2-4_RORB_pvalue_1e-2_peak_43345	54	.	4.10172	5.45601	2.34462	91
chr1	146967990	146968144	L2-4_RORB_pvalue_1e-2_peak_43346	56	.	4.17676	5.67691	2.50232	38
chr1	146968692	146968808	L2-4_RORB_pvalue_1e-2_peak_43347	57	.	4.20239	5.75623	2.56884	44
chr1	146976617	146976718	L2-4_RORB_pvalue_1e-2_peak_43349	41	.	2.77977	4.10729	1.31041	49
chr1	146999578	146999851	L2-4_RORB_pvalue_1e-2_peak_43357	76	.	4.63295	7.61347	3.96903	212
chr1	147013045	147014080	L2-4_RORB_pvalue_1e-2_peak_43362	88	.	6.12276	8.83110	4.93537	870
chr1	147041807	147042173	L2-4_RORB_pvalue_1e-2_peak_43373	41	.	2.77977	4.10729	1.31041	47
chr1	147057635	147057722	L2-4_RORB_pvalue_1e-2_peak_43381	40	.	2.77701	4.09011	1.31041	42
chr1	147058029	147058136	L2-4_RORB_pvalue_1e-2_peak_43382	41	.	2.77977	4.10729	1.31041	52
chr1	147071370	147072096	L2-4_RORB_pvalue_1e-2_peak_43388	111	.	7.35098	11.14430	6.79443	192
chr1	147117813	147117895	L2-4_RORB_pvalue_1e-2_peak_43412	41	.	2.77977	4.10729	1.31041	40
chr1	147131915	147132029	L2-4_RORB_pvalue_1e-2_peak_43416	41	.	2.77977	4.10729	1.31041	56
chr1	147142277	147143041	L2-4_RORB_pvalue_1e-2_peak_43418	74	.	5.10551	7.46124	3.85794	391
chr1	147152991	147153077	L2-4_RORB_pvalue_1e-2_peak_43420	41	.	2.77977	4.10729	1.31041	42
chr1	147171060	147171227	L2-4_RORB_pvalue_1e-2_peak_43425	41	.	2.77977	4.10729	1.31041	113
chr1	147175244	147175377	L2-4_RORB_pvalue_1e-2_peak_43429	41	.	2.77977	4.10729	1.31041	65
chr1	147245261	147245693	L2-4_RORB_pvalue_1e-2_peak_43453	40	.	2.77701	4.09011	1.31041	394
chr1	147253242	147253636	L2-4_RORB_pvalue_1e-2_peak_43459	47	.	3.49040	4.77340	1.82745	333
chr1	147257996	147258581	L2-4_RORB_pvalue_1e-2_peak_43460	46	.	3.46831	4.69117	1.76656	158
chr1	147321356	147321603	L2-4_RORB_pvalue_1e-2_peak_43476	41	.	2.77977	4.10729	1.31041	123
chr1	147350161	147350291	L2-4_RORB_pvalue_1e-2_peak_43482	41	.	2.77977	4.10729	1.31041	64
chr1	147353118	147353231	L2-4_RORB_pvalue_1e-2_peak_43483	41	.	2.77977	4.10729	1.31041	55
chr1	147364204	147365079	L2-4_RORB_pvalue_1e-2_peak_43490	49	.	3.53544	4.95138	1.96366	807
chr1	147375613	147375731	L2-4_RORB_pvalue_1e-2_peak_43493	41	.	2.77977	4.10729	1.31041	58
chr1	147392130	147392284	L2-4_RORB_pvalue_1e-2_peak_43496	41	.	2.77977	4.10729	1.31041	84
chr1	147400391	147400645	L2-4_RORB_pvalue_1e-2_peak_43498	107	.	6.80735	10.72482	6.45412	91
chr1	147553670	147553748	L2-4_RORB_pvalue_1e-2_peak_43499	41	.	2.77977	4.10729	1.31041	38
chr1	147710003	147710202	L2-4_RORB_pvalue_1e-2_peak_43502	41	.	2.77977	4.10729	1.31041	155
chr1	147717840	147717963	L2-4_RORB_pvalue_1e-2_peak_43506	53	.	4.07731	5.38744	2.28629	65
chr1	147718546	147719365	L2-4_RORB_pvalue_1e-2_peak_43507	53	.	4.05318	5.32112	2.24363	57
chr1	147735442	147735819	L2-4_RORB_pvalue_1e-2_peak_43515	58	.	3.70636	5.81222	2.57317	54
chr1	147752416	147752915	L2-4_RORB_pvalue_1e-2_peak_43524	58	.	3.70636	5.81222	2.57317	233
chr1	147806577	147806678	L2-4_RORB_pvalue_1e-2_peak_43538	46	.	3.44649	4.61288	1.70597	50
chr1	147807115	147807280	L2-4_RORB_pvalue_1e-2_peak_43539	46	.	3.46831	4.69117	1.76656	55
chr1	147824710	147825171	L2-4_RORB_pvalue_1e-2_peak_43545	38	.	2.73998	3.87719	1.31041	37
chr1	147993805	147994269	L2-4_RORB_pvalue_1e-2_peak_43551	170	.	9.96347	17.03646	11.60202	148
chr1	147999998	148000092	L2-4_RORB_pvalue_1e-2_peak_43553	53	.	4.05318	5.32112	2.24363	45
chr1	148000325	148000819	L2-4_RORB_pvalue_1e-2_peak_43554a	82	.	5.67445	8.21174	4.44198	59
chr1	148000325	148000819	L2-4_RORB_pvalue_1e-2_peak_43554b	100	.	6.60229	10.08138	5.93436	179
chr1	148176396	148176581	L2-4_RORB_pvalue_1e-2_peak_43557	76	.	4.63295	7.61347	3.96903	120
chr1	148241065	148242476	L2-4_RORB_pvalue_1e-2_peak_43560	64	.	4.39097	6.41891	3.04822	403
chr1	148247791	148248216	L2-4_RORB_pvalue_1e-2_peak_43562	76	.	4.63295	7.61347	3.96903	353
chr1	148555626	148557120	L2-4_RORB_pvalue_1e-2_peak_43574	47	.	3.49040	4.77340	1.82745	820
chr1	148603742	148603824	L2-4_RORB_pvalue_1e-2_peak_43578	41	.	2.77977	4.10729	1.31041	40
chr1	148604789	148605258	L2-4_RORB_pvalue_1e-2_peak_43579	76	.	4.63295	7.61347	3.96903	151
chr1	148864393	148864732	L2-4_RORB_pvalue_1e-2_peak_43586	41	.	2.77977	4.10729	1.31041	291
chr1	148901706	148902032	L2-4_RORB_pvalue_1e-2_peak_43591	41	.	2.77977	4.10729	1.31041	284
chr1	148927540	148928381	L2-4_RORB_pvalue_1e-2_peak_43594	133	.	8.41880	13.37080	8.59077	747
chr1	149043212	149043297	L2-4_RORB_pvalue_1e-2_peak_43614	41	.	2.77977	4.10729	1.31041	41
chr1	149064843	149064985	L2-4_RORB_pvalue_1e-2_peak_43620	41	.	2.77977	4.10729	1.31041	70
chr1	149194477	149194771	L2-4_RORB_pvalue_1e-2_peak_43668	41	.	2.77977	4.10729	1.31041	228
chr1	149204268	149204552	L2-4_RORB_pvalue_1e-2_peak_43672	58	.	3.70636	5.81222	2.57317	205
chr1	149215423	149215716	L2-4_RORB_pvalue_1e-2_peak_43677	92	.	5.51673	9.23489	5.25791	201
chr1	149223562	149224850	L2-4_RORB_pvalue_1e-2_peak_43682a	96	.	6.32278	9.60064	5.55297	472
chr1	149223562	149224850	L2-4_RORB_pvalue_1e-2_peak_43682b	96	.	6.32278	9.60064	5.55297	735
chr1	149223562	149224850	L2-4_RORB_pvalue_1e-2_peak_43682c	183	.	10.01106	18.34381	12.69733	1022
chr1	149294667	149294850	L2-4_RORB_pvalue_1e-2_peak_43698	67	.	4.47708	6.78418	3.33176	46
chr1	149298585	149298951	L2-4_RORB_pvalue_1e-2_peak_43701	50	.	3.55840	5.04815	2.03602	71
chr1	149379344	149379454	L2-4_RORB_pvalue_1e-2_peak_43710	58	.	3.70636	5.81222	2.57317	54
chr1	149379758	149379858	L2-4_RORB_pvalue_1e-2_peak_43711	94	.	5.55954	9.49358	5.46087	52
chr1	149680241	149680372	L2-4_RORB_pvalue_1e-2_peak_43727	41	.	2.77977	4.10729	1.31041	82
chr1	149684145	149684232	L2-4_RORB_pvalue_1e-2_peak_43728	41	.	2.77977	4.10729	1.31041	42
chr1	149685246	149685513	L2-4_RORB_pvalue_1e-2_peak_43731	41	.	2.77977	4.10729	1.31041	211
chr1	149764498	149764761	L2-4_RORB_pvalue_1e-2_peak_43740	53	.	3.62911	5.37785	2.28461	149
chr1	149764986	149765359	L2-4_RORB_pvalue_1e-2_peak_43741	53	.	3.62911	5.37785	2.28461	70
chr1	149783634	149784212	L2-4_RORB_pvalue_1e-2_peak_43746	66	.	4.44800	6.65517	3.22917	409
chr1	149784976	149785361	L2-4_RORB_pvalue_1e-2_peak_43748	50	.	3.55840	5.04815	2.03602	333
chr1	149816898	149817153	L2-4_RORB_pvalue_1e-2_peak_43750	38	.	2.73998	3.87719	1.31041	191
chr1	149857775	149859240	L2-4_RORB_pvalue_1e-2_peak_43763	52	.	4.23699	5.29645	2.22487	296
chr1	149870366	149870439	L2-4_RORB_pvalue_1e-2_peak_43766	46	.	3.46831	4.69117	1.76656	51
chr1	149871192	149871583	L2-4_RORB_pvalue_1e-2_peak_43767	46	.	3.44649	4.61288	1.70597	36
chr1	149899548	149900350	L2-4_RORB_pvalue_1e-2_peak_43780	53	.	4.07731	5.38744	2.28629	261
chr1	149910916	149911207	L2-4_RORB_pvalue_1e-2_peak_43783	77	.	5.51138	7.78420	4.10556	237
chr1	149934110	149934270	L2-4_RORB_pvalue_1e-2_peak_43790	41	.	2.77977	4.10729	1.31041	118
chr1	149982008	149982879	L2-4_RORB_pvalue_1e-2_peak_43809	53	.	3.62911	5.37785	2.28461	823
chr1	150039065	150040223	L2-4_RORB_pvalue_1e-2_peak_43825	52	.	3.60523	5.26053	2.19184	292
chr1	150050693	150050770	L2-4_RORB_pvalue_1e-2_peak_43828	41	.	2.77977	4.10729	1.31041	37
chr1	150082744	150082835	L2-4_RORB_pvalue_1e-2_peak_43839	41	.	2.77977	4.10729	1.31041	44
chr1	150089400	150089543	L2-4_RORB_pvalue_1e-2_peak_43841	41	.	2.77977	4.10729	1.31041	70
chr1	150121047	150121352	L2-4_RORB_pvalue_1e-2_peak_43852	56	.	4.17676	5.67691	2.50232	268
chr1	150121738	150121875	L2-4_RORB_pvalue_1e-2_peak_43853	42	.	3.34141	4.26972	1.43768	68
chr1	150124195	150124268	L2-4_RORB_pvalue_1e-2_peak_43854	41	.	3.30115	4.15062	1.34349	35
chr1	150141043	150141339	L2-4_RORB_pvalue_1e-2_peak_43865	41	.	2.77977	4.10729	1.31041	232
chr1	150157047	150157183	L2-4_RORB_pvalue_1e-2_peak_43871	41	.	2.77977	4.10729	1.31041	67
chr1	150159079	150159223	L2-4_RORB_pvalue_1e-2_peak_43873	41	.	2.77977	4.10729	1.31041	71
chr1	150160132	150160226	L2-4_RORB_pvalue_1e-2_peak_43875	41	.	2.77977	4.10729	1.31041	46
chr1	150185980	150186181	L2-4_RORB_pvalue_1e-2_peak_43885	41	.	2.77977	4.10729	1.31041	157
chr1	150208435	150208759	L2-4_RORB_pvalue_1e-2_peak_43894	100	.	6.60229	10.08138	5.93436	112
chr1	150227906	150228579	L2-4_RORB_pvalue_1e-2_peak_43895	39	.	2.75837	3.97911	1.31041	633
chr1	150241274	150241666	L2-4_RORB_pvalue_1e-2_peak_43907	48	.	3.51278	4.85998	1.89252	255
chr1	150254347	150254833	L2-4_RORB_pvalue_1e-2_peak_43913	57	.	4.20239	5.75623	2.56884	434
chr1	150262627	150262701	L2-4_RORB_pvalue_1e-2_peak_43914	41	.	2.77977	4.10729	1.31041	36
chr1	150266282	150266435	L2-4_RORB_pvalue_1e-2_peak_43915	58	.	3.70636	5.81222	2.57317	89
chr1	150274667	150275028	L2-4_RORB_pvalue_1e-2_peak_43921	58	.	3.70636	5.81222	2.57317	309
chr1	150293716	150294150	L2-4_RORB_pvalue_1e-2_peak_43925	41	.	2.77977	4.10729	1.31041	305
chr1	150336012	150336695	L2-4_RORB_pvalue_1e-2_peak_43936	69	.	4.95172	6.98166	3.48338	631
chr1	150337011	150337263	L2-4_RORB_pvalue_1e-2_peak_43937	40	.	3.28138	4.09424	1.31041	132
chr1	150415556	150415680	L2-4_RORB_pvalue_1e-2_peak_43961	76	.	4.63295	7.61347	3.96903	57
chr1	150426421	150426545	L2-4_RORB_pvalue_1e-2_peak_43963	41	.	2.77977	4.10729	1.31041	61
chr1	150444545	150444662	L2-4_RORB_pvalue_1e-2_peak_43972	41	.	2.77977	4.10729	1.31041	57
chr1	150459714	150460170	L2-4_RORB_pvalue_1e-2_peak_43978	62	.	4.33539	6.20685	2.88067	150
chr1	150467311	150467430	L2-4_RORB_pvalue_1e-2_peak_43980	41	.	2.77977	4.10729	1.31041	58
chr1	150480480	150480682	L2-4_RORB_pvalue_1e-2_peak_43987	67	.	4.86381	6.73327	3.29448	57
chr1	150481581	150481867	L2-4_RORB_pvalue_1e-2_peak_43988	86	.	5.81202	8.60663	4.75290	213
chr1	150488128	150488223	L2-4_RORB_pvalue_1e-2_peak_43989	62	.	4.33539	6.20685	2.88067	54
chr1	150533188	150534007	L2-4_RORB_pvalue_1e-2_peak_44011	48	.	3.51278	4.85998	1.89252	765
chr1	150540153	150540254	L2-4_RORB_pvalue_1e-2_peak_44014	41	.	2.77977	4.10729	1.31041	49
chr1	150551991	150552233	L2-4_RORB_pvalue_1e-2_peak_44018	69	.	4.95172	6.98166	3.48338	134
chr1	150562832	150562933	L2-4_RORB_pvalue_1e-2_peak_44020	41	.	2.77977	4.10729	1.31041	49
chr1	150583577	150584186	L2-4_RORB_pvalue_1e-2_peak_44028	46	.	3.44649	4.61288	1.70597	205
chr1	150592362	150592616	L2-4_RORB_pvalue_1e-2_peak_44029	46	.	3.46831	4.69117	1.76656	61
chr1	150601646	150602454	L2-4_RORB_pvalue_1e-2_peak_44031	76	.	5.44874	7.62969	3.98012	42
chr1	150636020	150636099	L2-4_RORB_pvalue_1e-2_peak_44037	41	.	2.77977	4.10729	1.31041	38
chr1	150669666	150670013	L2-4_RORB_pvalue_1e-2_peak_44043	88	.	5.44366	8.83864	4.93651	129
chr1	150848748	150849454	L2-4_RORB_pvalue_1e-2_peak_44084	73	.	5.07400	7.35758	3.77856	668
chr1	150894936	150895213	L2-4_RORB_pvalue_1e-2_peak_44092	41	.	2.77977	4.10729	1.31041	157
chr1	150947165	150947601	L2-4_RORB_pvalue_1e-2_peak_44112	43	.	3.38266	4.39837	1.53826	236
chr1	150979134	150979541	L2-4_RORB_pvalue_1e-2_peak_44124	50	.	3.55840	5.04815	2.03602	339
chr1	150980908	150981482	L2-4_RORB_pvalue_1e-2_peak_44127	48	.	3.51278	4.85998	1.89252	49
chr1	150985928	150986132	L2-4_RORB_pvalue_1e-2_peak_44130	39	.	2.75837	3.97911	1.31041	56
chr1	151020124	151020373	L2-4_RORB_pvalue_1e-2_peak_44146	64	.	4.39097	6.41891	3.04822	65
chr1	151020695	151021162	L2-4_RORB_pvalue_1e-2_peak_44147	47	.	3.49040	4.77340	1.82745	60
chr1	151031927	151032167	L2-4_RORB_pvalue_1e-2_peak_44152	46	.	3.76364	4.61492	1.70597	174
chr1	151032765	151032948	L2-4_RORB_pvalue_1e-2_peak_44153	71	.	5.24031	7.14717	3.61620	47
chr1	151042727	151043200	L2-4_RORB_pvalue_1e-2_peak_44157	47	.	3.49040	4.77340	1.82745	321
chr1	151095659	151096130	L2-4_RORB_pvalue_1e-2_peak_44178	58	.	3.70636	5.81222	2.57317	64
chr1	151103580	151104181	L2-4_RORB_pvalue_1e-2_peak_44180	53	.	4.07731	5.38744	2.28629	44
chr1	151118743	151119578	L2-4_RORB_pvalue_1e-2_peak_44184	79	.	5.70817	7.93068	4.21917	472
chr1	151137884	151138468	L2-4_RORB_pvalue_1e-2_peak_44192	89	.	5.91966	8.94285	5.02468	57
chr1	151161869	151162864	L2-4_RORB_pvalue_1e-2_peak_44202	49	.	3.53544	4.95138	1.96366	615
chr1	151205706	151205827	L2-4_RORB_pvalue_1e-2_peak_44219	38	.	2.73998	3.87719	1.31041	59
chr1	151218694	151219288	L2-4_RORB_pvalue_1e-2_peak_44228	63	.	4.36300	6.31016	2.95990	273
chr1	151240438	151240533	L2-4_RORB_pvalue_1e-2_peak_44234	41	.	2.77977	4.10729	1.31041	46
chr1	151253747	151254810	L2-4_RORB_pvalue_1e-2_peak_44239a	65	.	4.96877	6.57675	3.17224	549
chr1	151253747	151254810	L2-4_RORB_pvalue_1e-2_peak_44239b	79	.	5.70817	7.93068	4.21917	736
chr1	151253747	151254810	L2-4_RORB_pvalue_1e-2_peak_44239c	66	.	4.99465	6.62877	3.21621	986
chr1	151273506	151273616	L2-4_RORB_pvalue_1e-2_peak_44250	58	.	3.70636	5.81222	2.57317	60
chr1	151283980	151284403	L2-4_RORB_pvalue_1e-2_peak_44254	70	.	4.53638	7.06887	3.55102	297
chr1	151299574	151300595	L2-4_RORB_pvalue_1e-2_peak_44259	74	.	5.38752	7.48318	3.87369	643
chr1	151313311	151313878	L2-4_RORB_pvalue_1e-2_peak_44263	41	.	2.77977	4.10729	1.31041	312
chr1	151319739	151320042	L2-4_RORB_pvalue_1e-2_peak_44266	94	.	5.55401	9.45891	5.43708	99
chr1	151371839	151372059	L2-4_RORB_pvalue_1e-2_peak_44282	93	.	6.03136	9.32317	5.32949	161
chr1	151373802	151374103	L2-4_RORB_pvalue_1e-2_peak_44283	46	.	3.46831	4.69117	1.76656	40
chr1	151390798	151390941	L2-4_RORB_pvalue_1e-2_peak_44290	41	.	2.77977	4.10729	1.31041	70
chr1	151406845	151406986	L2-4_RORB_pvalue_1e-2_peak_44297	41	.	2.77977	4.10729	1.31041	69
chr1	151416546	151416620	L2-4_RORB_pvalue_1e-2_peak_44306	41	.	2.77977	4.10729	1.31041	36
chr1	151430329	151430904	L2-4_RORB_pvalue_1e-2_peak_44310	48	.	3.51278	4.85998	1.89252	327
chr1	151483758	151484216	L2-4_RORB_pvalue_1e-2_peak_44325	70	.	4.53638	7.06887	3.55102	63
chr1	151504787	151504867	L2-4_RORB_pvalue_1e-2_peak_44336	41	.	2.77977	4.10729	1.31041	39
chr1	151511965	151513100	L2-4_RORB_pvalue_1e-2_peak_44338	85	.	5.98892	8.52626	4.68945	745
chr1	151538883	151539041	L2-4_RORB_pvalue_1e-2_peak_44349	53	.	3.62911	5.37785	2.28461	94
chr1	151551848	151552657	L2-4_RORB_pvalue_1e-2_peak_44354	67	.	4.47708	6.78418	3.33176	270
chr1	151566764	151566942	L2-4_RORB_pvalue_1e-2_peak_44363	41	.	2.77977	4.10729	1.31041	87
chr1	151580910	151581105	L2-4_RORB_pvalue_1e-2_peak_44366	64	.	4.75135	6.43718	3.05954	135
chr1	151584401	151585005	L2-4_RORB_pvalue_1e-2_peak_44367	56	.	4.41924	5.66894	2.50128	423
chr1	151609713	151609808	L2-4_RORB_pvalue_1e-2_peak_44384	41	.	2.77977	4.10729	1.31041	46
chr1	151671522	151671867	L2-4_RORB_pvalue_1e-2_peak_44415	50	.	3.55840	5.04815	2.03602	284
chr1	151682145	151683074	L2-4_RORB_pvalue_1e-2_peak_44416	54	.	4.30354	5.42925	2.32420	744
chr1	151689302	151689567	L2-4_RORB_pvalue_1e-2_peak_44417	61	.	4.74737	6.14848	2.83685	193
chr1	151700395	151701234	L2-4_RORB_pvalue_1e-2_peak_44419	68	.	4.89277	6.81329	3.35213	58
chr1	151707533	151708084	L2-4_RORB_pvalue_1e-2_peak_44420	100	.	6.22720	10.09315	5.94184	184
chr1	151735505	151736085	L2-4_RORB_pvalue_1e-2_peak_44425	103	.	6.68282	10.32403	6.12851	502
chr1	151762603	151763561	L2-4_RORB_pvalue_1e-2_peak_44431a	94	.	6.52363	9.49394	5.46087	419
chr1	151762603	151763561	L2-4_RORB_pvalue_1e-2_peak_44431b	67	.	5.07393	6.79101	3.33622	707
chr1	151763989	151764072	L2-4_RORB_pvalue_1e-2_peak_44432	42	.	3.60516	4.28055	1.44571	38
chr1	151769432	151769550	L2-4_RORB_pvalue_1e-2_peak_44434	39	.	2.75837	3.97911	1.31041	58
chr1	151771505	151772188	L2-4_RORB_pvalue_1e-2_peak_44435	56	.	3.67782	5.64059	2.47703	260
chr1	151783615	151784086	L2-4_RORB_pvalue_1e-2_peak_44439	46	.	3.44649	4.61288	1.70597	281
chr1	151800576	151801219	L2-4_RORB_pvalue_1e-2_peak_44448	52	.	3.60523	5.26053	2.19184	579
chr1	151812103	151812507	L2-4_RORB_pvalue_1e-2_peak_44453	59	.	4.54133	5.93590	2.66592	273
chr1	151845327	151845455	L2-4_RORB_pvalue_1e-2_peak_44464	41	.	2.77977	4.10729	1.31041	63
chr1	151881719	151882337	L2-4_RORB_pvalue_1e-2_peak_44480	73	.	5.07400	7.35758	3.77856	423
chr1	151906692	151906814	L2-4_RORB_pvalue_1e-2_peak_44488	58	.	3.70636	5.81222	2.57317	65
chr1	151944414	151944530	L2-4_RORB_pvalue_1e-2_peak_44500	39	.	2.75837	3.97911	1.31041	57
chr1	151966313	151966446	L2-4_RORB_pvalue_1e-2_peak_44513	41	.	2.77977	4.10729	1.31041	65
chr1	151975619	151976092	L2-4_RORB_pvalue_1e-2_peak_44522	39	.	2.75837	3.97911	1.31041	430
chr1	152008937	152009643	L2-4_RORB_pvalue_1e-2_peak_44526	76	.	4.63295	7.61347	3.96903	662
chr1	152024913	152025491	L2-4_RORB_pvalue_1e-2_peak_44532	38	.	2.73998	3.87719	1.31041	310
chr1	152025832	152026117	L2-4_RORB_pvalue_1e-2_peak_44533	73	.	4.59728	7.39833	3.80986	212
chr1	152082943	152083973	L2-4_RORB_pvalue_1e-2_peak_44543	62	.	4.67035	6.23671	2.90488	410
chr1	152084192	152084474	L2-4_RORB_pvalue_1e-2_peak_44544	63	.	4.69704	6.30170	2.95966	215
chr1	152099371	152099645	L2-4_RORB_pvalue_1e-2_peak_44548	41	.	2.77977	4.10729	1.31041	44
chr1	152161326	152161882	L2-4_RORB_pvalue_1e-2_peak_44562	53	.	3.62911	5.37785	2.28461	224
chr1	152352072	152352189	L2-4_RORB_pvalue_1e-2_peak_44613	38	.	2.73998	3.87719	1.31041	57
chr1	152352436	152352869	L2-4_RORB_pvalue_1e-2_peak_44614	90	.	5.47995	9.02903	5.09353	53
chr1	152354111	152354209	L2-4_RORB_pvalue_1e-2_peak_44615	38	.	2.73998	3.87719	1.31041	48
chr1	152413368	152413605	L2-4_RORB_pvalue_1e-2_peak_44629	41	.	2.77977	4.10729	1.31041	159
chr1	152474584	152474791	L2-4_RORB_pvalue_1e-2_peak_44644	41	.	2.77977	4.10729	1.31041	127
chr1	152549317	152549697	L2-4_RORB_pvalue_1e-2_peak_44662	41	.	2.77977	4.10729	1.31041	341
chr1	152639391	152640575	L2-4_RORB_pvalue_1e-2_peak_44677	81	.	5.30316	8.19462	4.42998	929
chr1	152651912	152652158	L2-4_RORB_pvalue_1e-2_peak_44679	55	.	3.65330	5.50407	2.37759	196
chr1	152654173	152654521	L2-4_RORB_pvalue_1e-2_peak_44681	72	.	4.56663	7.22716	3.67572	67
chr1	152672672	152672747	L2-4_RORB_pvalue_1e-2_peak_44690	41	.	2.77977	4.10729	1.31041	36
chr1	152710535	152710664	L2-4_RORB_pvalue_1e-2_peak_44701	41	.	2.77977	4.10729	1.31041	63
chr1	152734239	152734370	L2-4_RORB_pvalue_1e-2_peak_44707	58	.	3.70636	5.81222	2.57317	72
chr1	152751036	152751141	L2-4_RORB_pvalue_1e-2_peak_44719	41	.	2.77977	4.10729	1.31041	51
chr1	152768581	152768655	L2-4_RORB_pvalue_1e-2_peak_44726	41	.	2.77977	4.10729	1.31041	36
chr1	152833984	152834152	L2-4_RORB_pvalue_1e-2_peak_44752	41	.	2.77977	4.10729	1.31041	125
chr1	152842555	152842640	L2-4_RORB_pvalue_1e-2_peak_44757	41	.	2.77977	4.10729	1.31041	41
chr1	152863170	152863276	L2-4_RORB_pvalue_1e-2_peak_44769	40	.	2.77701	4.09011	1.31041	52
chr1	152938280	152938414	L2-4_RORB_pvalue_1e-2_peak_44788	41	.	2.77977	4.10729	1.31041	66
chr1	152953531	152953658	L2-4_RORB_pvalue_1e-2_peak_44790	41	.	2.77977	4.10729	1.31041	62
chr1	152975980	152976614	L2-4_RORB_pvalue_1e-2_peak_44799	41	.	2.77977	4.10729	1.31041	57
chr1	153195515	153195884	L2-4_RORB_pvalue_1e-2_peak_44846	41	.	2.77977	4.10729	1.31041	227
chr1	153222508	153222961	L2-4_RORB_pvalue_1e-2_peak_44853	49	.	3.53544	4.95138	1.96366	333
chr1	153227886	153228378	L2-4_RORB_pvalue_1e-2_peak_44854	86	.	5.81202	8.60663	4.75290	150
chr1	153233031	153233389	L2-4_RORB_pvalue_1e-2_peak_44855	58	.	4.51637	5.88004	2.62360	149
chr1	153269755	153270027	L2-4_RORB_pvalue_1e-2_peak_44870	41	.	2.77977	4.10729	1.31041	231
chr1	153297312	153297648	L2-4_RORB_pvalue_1e-2_peak_44875	41	.	2.77977	4.10729	1.31041	279
chr1	153309068	153309557	L2-4_RORB_pvalue_1e-2_peak_44879	75	.	4.62834	7.58464	3.95385	280
chr1	153316154	153316359	L2-4_RORB_pvalue_1e-2_peak_44882	41	.	2.77977	4.10729	1.31041	140
chr1	153325105	153325269	L2-4_RORB_pvalue_1e-2_peak_44888	48	.	3.51278	4.85998	1.89252	118
chr1	153328169	153328288	L2-4_RORB_pvalue_1e-2_peak_44890	38	.	2.73998	3.87719	1.31041	58
chr1	153335028	153335801	L2-4_RORB_pvalue_1e-2_peak_44892	63	.	4.72404	6.36848	3.00974	167
chr1	153363997	153364082	L2-4_RORB_pvalue_1e-2_peak_44903	41	.	2.77977	4.10729	1.31041	41
chr1	153369244	153369325	L2-4_RORB_pvalue_1e-2_peak_44907	40	.	2.77701	4.09011	1.31041	39
chr1	153375377	153375473	L2-4_RORB_pvalue_1e-2_peak_44914	41	.	2.77977	4.10729	1.31041	47
chr1	153398091	153398427	L2-4_RORB_pvalue_1e-2_peak_44929	58	.	3.70636	5.81222	2.57317	198
chr1	153411701	153411805	L2-4_RORB_pvalue_1e-2_peak_44933	88	.	5.88334	8.82639	4.93537	49
chr1	153428883	153429088	L2-4_RORB_pvalue_1e-2_peak_44939	57	.	4.46728	5.77213	2.57317	136
chr1	153431933	153432568	L2-4_RORB_pvalue_1e-2_peak_44940	67	.	5.07393	6.79101	3.33622	235
chr1	153439418	153439683	L2-4_RORB_pvalue_1e-2_peak_44942	99	.	6.56276	9.96641	5.83953	122
chr1	153453632	153454590	L2-4_RORB_pvalue_1e-2_peak_44947	41	.	2.77977	4.10729	1.31041	39
chr1	153460130	153460308	L2-4_RORB_pvalue_1e-2_peak_44948	42	.	3.58629	4.24258	1.41899	138
chr1	153461349	153461644	L2-4_RORB_pvalue_1e-2_peak_44949	41	.	3.54912	4.16884	1.35901	37
chr1	153462458	153462562	L2-4_RORB_pvalue_1e-2_peak_44950	51	.	4.17246	5.17088	2.13018	59
chr1	153462882	153463096	L2-4_RORB_pvalue_1e-2_peak_44951	51	.	4.17246	5.17088	2.13018	68
chr1	153497945	153498207	L2-4_RORB_pvalue_1e-2_peak_44965	50	.	3.55840	5.04815	2.03602	56
chr1	153505424	153505889	L2-4_RORB_pvalue_1e-2_peak_44969	90	.	6.32289	9.08417	5.13457	395
chr1	153513190	153513923	L2-4_RORB_pvalue_1e-2_peak_44972	52	.	4.02933	5.25693	2.19184	211
chr1	153526842	153526940	L2-4_RORB_pvalue_1e-2_peak_44978	41	.	2.77977	4.10729	1.31041	48
chr1	153540990	153541364	L2-4_RORB_pvalue_1e-2_peak_44984	69	.	5.15578	6.96338	3.47180	184
chr1	153544388	153544579	L2-4_RORB_pvalue_1e-2_peak_44985	63	.	4.69704	6.30170	2.95966	121
chr1	153595123	153595348	L2-4_RORB_pvalue_1e-2_peak_45001	41	.	2.77977	4.10729	1.31041	72
chr1	153606255	153606688	L2-4_RORB_pvalue_1e-2_peak_45004	60	.	4.59207	6.05171	2.76050	187
chr1	153612882	153612981	L2-4_RORB_pvalue_1e-2_peak_45007	41	.	2.77977	4.10729	1.31041	48
chr1	153619140	153620391	L2-4_RORB_pvalue_1e-2_peak_45011	51	.	3.58166	5.15094	2.11269	935
chr1	153631091	153631647	L2-4_RORB_pvalue_1e-2_peak_45016	56	.	4.15144	5.60057	2.45329	40
chr1	153643439	153644116	L2-4_RORB_pvalue_1e-2_peak_45018a	64	.	4.75135	6.43718	3.05954	76
chr1	153643439	153644116	L2-4_RORB_pvalue_1e-2_peak_45018b	79	.	5.57547	7.94761	4.22970	384
chr1	153700048	153701251	L2-4_RORB_pvalue_1e-2_peak_45032a	77	.	5.47988	7.70589	4.03814	206
chr1	153700048	153701251	L2-4_RORB_pvalue_1e-2_peak_45032b	122	.	7.82840	12.23810	7.67754	328
chr1	153722014	153722188	L2-4_RORB_pvalue_1e-2_peak_45036	41	.	2.77977	4.10729	1.31041	59
chr1	153747735	153748002	L2-4_RORB_pvalue_1e-2_peak_45049	51	.	4.17246	5.17088	2.13018	37
chr1	153748425	153748788	L2-4_RORB_pvalue_1e-2_peak_45050	40	.	3.47705	4.02948	1.31041	65
chr1	153755849	153756309	L2-4_RORB_pvalue_1e-2_peak_45051	72	.	5.04286	7.25809	3.69829	220
chr1	153762036	153763317	L2-4_RORB_pvalue_1e-2_peak_45053	53	.	4.25894	5.33988	2.25956	252
chr1	153764374	153764606	L2-4_RORB_pvalue_1e-2_peak_45055	52	.	4.21526	5.25383	2.19184	148
chr1	153842012	153842091	L2-4_RORB_pvalue_1e-2_peak_45087	41	.	2.77977	4.10729	1.31041	38
chr1	153853575	153853794	L2-4_RORB_pvalue_1e-2_peak_45091	41	.	2.77977	4.10729	1.31041	57
chr1	153863268	153863404	L2-4_RORB_pvalue_1e-2_peak_45096	41	.	2.77977	4.10729	1.31041	67
chr1	153892512	153892585	L2-4_RORB_pvalue_1e-2_peak_45107	41	.	3.30115	4.15062	1.34349	58
chr1	153895428	153895756	L2-4_RORB_pvalue_1e-2_peak_45108	87	.	5.84746	8.71442	4.84020	151
chr1	153918805	153919412	L2-4_RORB_pvalue_1e-2_peak_45116	53	.	4.07731	5.38744	2.28629	47
chr1	153930556	153931303	L2-4_RORB_pvalue_1e-2_peak_45118	59	.	4.56656	5.99310	2.71661	565
chr1	153935929	153936286	L2-4_RORB_pvalue_1e-2_peak_45119	51	.	4.17246	5.17088	2.13018	293
chr1	153939776	153940624	L2-4_RORB_pvalue_1e-2_peak_45120	54	.	4.30354	5.42925	2.32420	528
chr1	153949737	153950658	L2-4_RORB_pvalue_1e-2_peak_45122	64	.	4.39097	6.41891	3.04822	437
chr1	153959207	153959537	L2-4_RORB_pvalue_1e-2_peak_45123	52	.	4.02933	5.25693	2.19184	295
chr1	153963052	153963358	L2-4_RORB_pvalue_1e-2_peak_45124	75	.	5.41796	7.55548	3.93789	65
chr1	154014317	154014571	L2-4_RORB_pvalue_1e-2_peak_45139	41	.	2.77977	4.10729	1.31041	209
chr1	154061518	154061951	L2-4_RORB_pvalue_1e-2_peak_45149	58	.	3.70636	5.81222	2.57317	231
chr1	154097168	154097439	L2-4_RORB_pvalue_1e-2_peak_45156	41	.	2.77977	4.10729	1.31041	53
chr1	154129608	154129727	L2-4_RORB_pvalue_1e-2_peak_45164	41	.	2.77977	4.10729	1.31041	58
chr1	154130368	154130486	L2-4_RORB_pvalue_1e-2_peak_45165	39	.	2.75837	3.97911	1.31041	58
chr1	154148691	154148784	L2-4_RORB_pvalue_1e-2_peak_45173	46	.	3.46831	4.69117	1.76656	56
chr1	154154882	154155972	L2-4_RORB_pvalue_1e-2_peak_45176	84	.	5.74241	8.40242	4.59164	927
chr1	154193045	154193536	L2-4_RORB_pvalue_1e-2_peak_45189	46	.	3.46831	4.69117	1.76656	360
chr1	154244605	154245237	L2-4_RORB_pvalue_1e-2_peak_45203	73	.	4.59728	7.39833	3.80986	257
chr1	154263786	154263926	L2-4_RORB_pvalue_1e-2_peak_45208	41	.	2.77977	4.10729	1.31041	69
chr1	154297311	154297466	L2-4_RORB_pvalue_1e-2_peak_45216	44	.	3.68270	4.44048	1.57572	38
chr1	154320837	154321218	L2-4_RORB_pvalue_1e-2_peak_45232	49	.	3.53544	4.95138	1.96366	329
chr1	154359238	154359376	L2-4_RORB_pvalue_1e-2_peak_45242	41	.	2.77977	4.10729	1.31041	68
chr1	154378338	154378439	L2-4_RORB_pvalue_1e-2_peak_45247	43	.	3.38266	4.39837	1.53826	57
chr1	154410262	154410345	L2-4_RORB_pvalue_1e-2_peak_45259	41	.	2.77977	4.10729	1.31041	40
chr1	154438123	154438229	L2-4_RORB_pvalue_1e-2_peak_45269	41	.	2.77977	4.10729	1.31041	52
chr1	154444614	154444699	L2-4_RORB_pvalue_1e-2_peak_45275	41	.	2.77977	4.10729	1.31041	41
chr1	154452375	154452572	L2-4_RORB_pvalue_1e-2_peak_45278	41	.	2.77977	4.10729	1.31041	143
chr1	154454795	154454896	L2-4_RORB_pvalue_1e-2_peak_45280	41	.	2.77977	4.10729	1.31041	49
chr1	154522664	154523021	L2-4_RORB_pvalue_1e-2_peak_45299	38	.	2.73998	3.87719	1.31041	182
chr1	154531213	154531414	L2-4_RORB_pvalue_1e-2_peak_45303	46	.	3.46831	4.69117	1.76656	64
chr1	154531716	154531789	L2-4_RORB_pvalue_1e-2_peak_45304	46	.	3.46831	4.69117	1.76656	50
chr1	154532166	154532239	L2-4_RORB_pvalue_1e-2_peak_45305	46	.	3.44649	4.61288	1.70597	64
chr1	154559254	154559724	L2-4_RORB_pvalue_1e-2_peak_45314	70	.	4.53638	7.06887	3.55102	62
chr1	154562306	154562698	L2-4_RORB_pvalue_1e-2_peak_45316	66	.	4.44800	6.65517	3.22917	335
chr1	154565068	154565171	L2-4_RORB_pvalue_1e-2_peak_45317	41	.	2.77977	4.10729	1.31041	50
chr1	154571059	154572576	L2-4_RORB_pvalue_1e-2_peak_45319	115	.	7.02556	11.52241	7.09437	1285
chr1	154599468	154599607	L2-4_RORB_pvalue_1e-2_peak_45326	41	.	2.77977	4.10729	1.31041	68
chr1	154600049	154600537	L2-4_RORB_pvalue_1e-2_peak_45327	41	.	2.77977	4.10729	1.31041	268
chr1	154638488	154638580	L2-4_RORB_pvalue_1e-2_peak_45332	41	.	2.77977	4.10729	1.31041	45
chr1	154642116	154642476	L2-4_RORB_pvalue_1e-2_peak_45333	41	.	2.77977	4.10729	1.31041	235
chr1	154689298	154689401	L2-4_RORB_pvalue_1e-2_peak_45341	41	.	2.77977	4.10729	1.31041	50
chr1	154704785	154705072	L2-4_RORB_pvalue_1e-2_peak_45351	39	.	2.75837	3.97911	1.31041	69
chr1	154724212	154724548	L2-4_RORB_pvalue_1e-2_peak_45360	75	.	4.62834	7.58464	3.95385	194
chr1	154729670	154729921	L2-4_RORB_pvalue_1e-2_peak_45362	41	.	2.77977	4.10729	1.31041	189
chr1	154749306	154750100	L2-4_RORB_pvalue_1e-2_peak_45371	52	.	3.60523	5.26053	2.19184	535
chr1	154820450	154820852	L2-4_RORB_pvalue_1e-2_peak_45398	41	.	2.77977	4.10729	1.31041	331
chr1	154821996	154822116	L2-4_RORB_pvalue_1e-2_peak_45400	41	.	2.77977	4.10729	1.31041	59
chr1	154842581	154842986	L2-4_RORB_pvalue_1e-2_peak_45409	76	.	5.16974	7.68256	4.02199	350
chr1	154851115	154851245	L2-4_RORB_pvalue_1e-2_peak_45411	58	.	3.70636	5.81222	2.57317	48
chr1	154914064	154914185	L2-4_RORB_pvalue_1e-2_peak_45435	50	.	3.55840	5.04815	2.03602	55
chr1	154927766	154928384	L2-4_RORB_pvalue_1e-2_peak_45438	55	.	4.12643	5.52700	2.39125	89
chr1	154934031	154934593	L2-4_RORB_pvalue_1e-2_peak_45439	62	.	4.33539	6.20685	2.88067	289
chr1	154943016	154943409	L2-4_RORB_pvalue_1e-2_peak_45441	60	.	4.59207	6.05171	2.76050	331
chr1	154947716	154947789	L2-4_RORB_pvalue_1e-2_peak_45444	38	.	3.18598	3.83903	1.30299	52
chr1	154955602	154956164	L2-4_RORB_pvalue_1e-2_peak_45445	51	.	3.58166	5.15094	2.11269	176
chr1	154957005	154957494	L2-4_RORB_pvalue_1e-2_peak_45446	49	.	3.53544	4.95138	1.96366	182
chr1	154973331	154973422	L2-4_RORB_pvalue_1e-2_peak_45453	43	.	3.62424	4.31930	1.48135	50
chr1	154974641	154974796	L2-4_RORB_pvalue_1e-2_peak_45455	92	.	6.42169	9.28323	5.29603	64
chr1	154984578	154984864	L2-4_RORB_pvalue_1e-2_peak_45457	69	.	4.95172	6.98166	3.48338	160
chr1	154989739	154990292	L2-4_RORB_pvalue_1e-2_peak_45458	38	.	2.73998	3.87719	1.31041	70
chr1	154995562	154995677	L2-4_RORB_pvalue_1e-2_peak_45460	41	.	2.77977	4.10729	1.31041	56
chr1	155023329	155023701	L2-4_RORB_pvalue_1e-2_peak_45471	43	.	3.38266	4.39837	1.53826	322
chr1	155057294	155057517	L2-4_RORB_pvalue_1e-2_peak_45487	50	.	3.93670	5.01899	2.01869	152
chr1	155057763	155058023	L2-4_RORB_pvalue_1e-2_peak_45488	38	.	3.18598	3.83903	1.30299	191
chr1	155066944	155067132	L2-4_RORB_pvalue_1e-2_peak_45492	58	.	3.70636	5.81222	2.57317	45
chr1	155108203	155108446	L2-4_RORB_pvalue_1e-2_peak_45505	40	.	3.28138	4.09424	1.31041	155
chr1	155112984	155113068	L2-4_RORB_pvalue_1e-2_peak_45507	43	.	3.36191	4.33276	1.48629	46
chr1	155139428	155140545	L2-4_RORB_pvalue_1e-2_peak_45511	62	.	4.33539	6.20685	2.88067	1062
chr1	155147746	155148099	L2-4_RORB_pvalue_1e-2_peak_45513	38	.	3.20461	3.88688	1.31041	301
chr1	155148367	155148623	L2-4_RORB_pvalue_1e-2_peak_45514	38	.	3.20461	3.88688	1.31041	26
chr1	155163516	155163589	L2-4_RORB_pvalue_1e-2_peak_45519	39	.	3.24254	3.98716	1.31041	43
chr1	155164548	155164797	L2-4_RORB_pvalue_1e-2_peak_45521	54	.	4.10172	5.45601	2.34462	204
chr1	155176940	155177095	L2-4_RORB_pvalue_1e-2_peak_45526	43	.	3.38266	4.39837	1.53826	116
chr1	155178540	155178783	L2-4_RORB_pvalue_1e-2_peak_45527	45	.	3.42495	4.53818	1.64670	51
chr1	155187749	155187858	L2-4_RORB_pvalue_1e-2_peak_45533	58	.	3.70636	5.81222	2.57317	51
chr1	155196964	155197044	L2-4_RORB_pvalue_1e-2_peak_45537	40	.	2.77701	4.09011	1.31041	39
chr1	155197290	155197515	L2-4_RORB_pvalue_1e-2_peak_45538	40	.	2.77701	4.09011	1.31041	70
chr1	155214185	155214650	L2-4_RORB_pvalue_1e-2_peak_45545	106	.	7.04556	10.68009	6.41803	278
chr1	155220620	155220764	L2-4_RORB_pvalue_1e-2_peak_45546	68	.	4.92207	6.89603	3.42286	68
chr1	155225252	155225448	L2-4_RORB_pvalue_1e-2_peak_45548	53	.	4.07731	5.38744	2.28629	81
chr1	155231912	155232391	L2-4_RORB_pvalue_1e-2_peak_45550	66	.	4.44800	6.65517	3.22917	208
chr1	155239863	155239948	L2-4_RORB_pvalue_1e-2_peak_45554	38	.	2.73998	3.87719	1.31041	41
chr1	155243281	155243354	L2-4_RORB_pvalue_1e-2_peak_45557	39	.	3.22347	3.93622	1.31041	35
chr1	155246987	155247452	L2-4_RORB_pvalue_1e-2_peak_45558	92	.	6.29872	9.25743	5.27610	159
chr1	155279352	155279726	L2-4_RORB_pvalue_1e-2_peak_45568	49	.	3.53544	4.95138	1.96366	51
chr1	155307129	155307242	L2-4_RORB_pvalue_1e-2_peak_45577	41	.	2.77977	4.10729	1.31041	55
chr1	155314238	155314356	L2-4_RORB_pvalue_1e-2_peak_45580	41	.	2.77977	4.10729	1.31041	58
chr1	155436762	155436881	L2-4_RORB_pvalue_1e-2_peak_45627	41	.	2.77977	4.10729	1.31041	58
chr1	155532223	155533169	L2-4_RORB_pvalue_1e-2_peak_45665	55	.	3.65330	5.50407	2.37759	285
chr1	155579479	155580041	L2-4_RORB_pvalue_1e-2_peak_45688	52	.	3.60523	5.26053	2.19184	414
chr1	155621864	155621963	L2-4_RORB_pvalue_1e-2_peak_45699	40	.	2.77701	4.09011	1.31041	48
chr1	155658536	155658930	L2-4_RORB_pvalue_1e-2_peak_45712	41	.	2.77977	4.10729	1.31041	178
chr1	155688779	155688895	L2-4_RORB_pvalue_1e-2_peak_45733	41	.	2.77977	4.10729	1.31041	57
chr1	155715245	155715623	L2-4_RORB_pvalue_1e-2_peak_45745	121	.	7.16332	12.11104	7.57140	253
chr1	155792528	155792602	L2-4_RORB_pvalue_1e-2_peak_45775	40	.	2.77701	4.09011	1.31041	36
chr1	155792869	155793354	L2-4_RORB_pvalue_1e-2_peak_45776	40	.	2.77701	4.09011	1.31041	48
chr1	155804167	155804552	L2-4_RORB_pvalue_1e-2_peak_45778	41	.	2.77977	4.10729	1.31041	59
chr1	155829152	155829424	L2-4_RORB_pvalue_1e-2_peak_45784	75	.	5.41796	7.55548	3.93789	109
chr1	155841192	155841345	L2-4_RORB_pvalue_1e-2_peak_45789	46	.	3.46831	4.69117	1.76656	53
chr1	155857013	155857125	L2-4_RORB_pvalue_1e-2_peak_45795	41	.	2.77977	4.10729	1.31041	55
chr1	155904215	155904460	L2-4_RORB_pvalue_1e-2_peak_45818	78	.	5.20246	7.80107	4.11413	195
chr1	155931923	155932146	L2-4_RORB_pvalue_1e-2_peak_45838	58	.	4.51637	5.88004	2.62360	152
chr1	155937628	155937701	L2-4_RORB_pvalue_1e-2_peak_45839	38	.	3.39098	3.86873	1.31041	32
chr1	155939414	155939558	L2-4_RORB_pvalue_1e-2_peak_45840	50	.	4.13052	5.09083	2.07080	46
chr1	155945013	155945356	L2-4_RORB_pvalue_1e-2_peak_45842	44	.	3.68270	4.44048	1.57572	313
chr1	155947444	155947530	L2-4_RORB_pvalue_1e-2_peak_45844	50	.	3.95946	5.07586	2.05805	42
chr1	155961261	155961372	L2-4_RORB_pvalue_1e-2_peak_45850	61	.	4.30812	6.10846	2.80304	67
chr1	155964635	155964795	L2-4_RORB_pvalue_1e-2_peak_45851	47	.	3.49040	4.77340	1.82745	53
chr1	155970881	155971025	L2-4_RORB_pvalue_1e-2_peak_45858	41	.	2.77977	4.10729	1.31041	71
chr1	155990162	155990889	L2-4_RORB_pvalue_1e-2_peak_45869	88	.	5.44366	8.83864	4.93651	658
chr1	156010754	156011098	L2-4_RORB_pvalue_1e-2_peak_45876	41	.	2.77977	4.10729	1.31041	65
chr1	156013451	156013552	L2-4_RORB_pvalue_1e-2_peak_45877	40	.	2.77701	4.09011	1.31041	49
chr1	156023572	156024025	L2-4_RORB_pvalue_1e-2_peak_45881	57	.	4.46728	5.77213	2.57317	158
chr1	156024459	156024693	L2-4_RORB_pvalue_1e-2_peak_45882	46	.	3.78444	4.66110	1.74792	184
chr1	156051637	156052083	L2-4_RORB_pvalue_1e-2_peak_45894	57	.	3.70268	5.78921	2.57317	235
chr1	156052312	156052395	L2-4_RORB_pvalue_1e-2_peak_45895	40	.	2.77701	4.09011	1.31041	40
chr1	156060763	156061055	L2-4_RORB_pvalue_1e-2_peak_45899	41	.	2.77977	4.10729	1.31041	222
chr1	156065783	156066098	L2-4_RORB_pvalue_1e-2_peak_45902	56	.	3.67782	5.64059	2.47703	265
chr1	156075748	156076440	L2-4_RORB_pvalue_1e-2_peak_45909	47	.	3.49040	4.77340	1.82745	255
chr1	156084010	156084197	L2-4_RORB_pvalue_1e-2_peak_45912	50	.	3.55840	5.04815	2.03602	49
chr1	156084442	156084892	L2-4_RORB_pvalue_1e-2_peak_45913	65	.	4.41930	6.53368	3.13592	142
chr1	156092832	156093290	L2-4_RORB_pvalue_1e-2_peak_45921	39	.	2.75837	3.97911	1.31041	306
chr1	156119201	156119286	L2-4_RORB_pvalue_1e-2_peak_45934	38	.	2.73998	3.87719	1.31041	41
chr1	156120284	156120542	L2-4_RORB_pvalue_1e-2_peak_45936	39	.	2.75837	3.97911	1.31041	53
chr1	156141114	156141526	L2-4_RORB_pvalue_1e-2_peak_45947	65	.	4.41930	6.53368	3.13592	64
chr1	156145280	156145503	L2-4_RORB_pvalue_1e-2_peak_45948	43	.	3.36191	4.33276	1.48629	181
chr1	156147812	156148013	L2-4_RORB_pvalue_1e-2_peak_45952	48	.	3.51278	4.85998	1.89252	122
chr1	156163532	156163982	L2-4_RORB_pvalue_1e-2_peak_45953	78	.	5.20246	7.80107	4.11413	403
chr1	156186272	156186731	L2-4_RORB_pvalue_1e-2_peak_45960a	270	.	13.69941	27.07816	20.34962	78
chr1	156186272	156186731	L2-4_RORB_pvalue_1e-2_peak_45960b	197	.	10.84537	19.74799	13.88210	241
chr1	156194407	156194750	L2-4_RORB_pvalue_1e-2_peak_45963	50	.	3.55840	5.04815	2.03602	183
chr1	156217636	156218133	L2-4_RORB_pvalue_1e-2_peak_45976	64	.	4.39097	6.41891	3.04822	271
chr1	156226265	156226469	L2-4_RORB_pvalue_1e-2_peak_45982	40	.	2.77701	4.09011	1.31041	154
chr1	156236367	156236443	L2-4_RORB_pvalue_1e-2_peak_45985	41	.	2.77977	4.10729	1.31041	37
chr1	156251081	156251366	L2-4_RORB_pvalue_1e-2_peak_45988	48	.	3.51278	4.85998	1.89252	127
chr1	156251988	156252722	L2-4_RORB_pvalue_1e-2_peak_45989	48	.	3.51278	4.85998	1.89252	422
chr1	156261122	156261479	L2-4_RORB_pvalue_1e-2_peak_45991	71	.	5.01211	7.16245	3.62473	258
chr1	156275631	156275766	L2-4_RORB_pvalue_1e-2_peak_45999	40	.	2.77701	4.09011	1.31041	66
chr1	156276313	156276431	L2-4_RORB_pvalue_1e-2_peak_46000	40	.	2.77701	4.09011	1.31041	58
chr1	156287015	156287129	L2-4_RORB_pvalue_1e-2_peak_46006	41	.	2.77977	4.10729	1.31041	56
chr1	156308053	156308653	L2-4_RORB_pvalue_1e-2_peak_46017	74	.	5.10551	7.46124	3.85794	70
chr1	156326950	156327053	L2-4_RORB_pvalue_1e-2_peak_46028	41	.	2.77977	4.10729	1.31041	50
chr1	156341869	156342005	L2-4_RORB_pvalue_1e-2_peak_46040	41	.	2.77977	4.10729	1.31041	67
chr1	156349441	156349666	L2-4_RORB_pvalue_1e-2_peak_46047	39	.	2.75837	3.97911	1.31041	153
chr1	156352922	156353267	L2-4_RORB_pvalue_1e-2_peak_46049	51	.	3.58166	5.15094	2.11269	59
chr1	156355410	156355774	L2-4_RORB_pvalue_1e-2_peak_46050	56	.	3.67782	5.64059	2.47703	304
chr1	156377335	156377513	L2-4_RORB_pvalue_1e-2_peak_46064	69	.	4.95172	6.98166	3.48338	63
chr1	156387378	156387815	L2-4_RORB_pvalue_1e-2_peak_46065	44	.	3.78788	4.47508	1.60033	407
chr1	156389476	156389791	L2-4_RORB_pvalue_1e-2_peak_46066	43	.	3.68596	4.30275	1.46714	50
chr1	156391131	156391750	L2-4_RORB_pvalue_1e-2_peak_46067	40	.	3.52775	4.04295	1.31041	447
chr1	156399207	156399405	L2-4_RORB_pvalue_1e-2_peak_46069	51	.	4.17246	5.17088	2.13018	135
chr1	156405310	156405651	L2-4_RORB_pvalue_1e-2_peak_46072	44	.	3.40368	4.46677	1.59284	48
chr1	156415639	156415865	L2-4_RORB_pvalue_1e-2_peak_46078	38	.	2.73998	3.87719	1.31041	121
chr1	156426346	156426708	L2-4_RORB_pvalue_1e-2_peak_46083	71	.	5.01211	7.16245	3.62473	70
chr1	156427042	156427123	L2-4_RORB_pvalue_1e-2_peak_46084	56	.	4.15144	5.60057	2.45329	45
chr1	156432937	156433288	L2-4_RORB_pvalue_1e-2_peak_46087	39	.	2.75837	3.97911	1.31041	64
chr1	156440298	156440601	L2-4_RORB_pvalue_1e-2_peak_46093	51	.	3.58166	5.15094	2.11269	54
chr1	156445421	156445494	L2-4_RORB_pvalue_1e-2_peak_46094	40	.	3.26184	4.03980	1.31041	38
chr1	156452339	156452519	L2-4_RORB_pvalue_1e-2_peak_46096	39	.	3.22347	3.93622	1.31041	32
chr1	156456869	156457330	L2-4_RORB_pvalue_1e-2_peak_46097	42	.	3.56761	4.20535	1.38858	71
chr1	156458976	156459126	L2-4_RORB_pvalue_1e-2_peak_46098	75	.	5.50737	7.53408	3.92139	72
chr1	156470250	156471145	L2-4_RORB_pvalue_1e-2_peak_46099	100	.	6.57570	10.01344	5.88036	421
chr1	156478890	156480211	L2-4_RORB_pvalue_1e-2_peak_46103	57	.	4.44313	5.71997	2.54100	894
chr1	156486111	156486398	L2-4_RORB_pvalue_1e-2_peak_46104	41	.	2.77977	4.10729	1.31041	229
chr1	156514498	156514823	L2-4_RORB_pvalue_1e-2_peak_46109	60	.	4.28119	6.01457	2.72971	61
chr1	156542349	156542601	L2-4_RORB_pvalue_1e-2_peak_46116	94	.	5.55401	9.45891	5.43708	86
chr1	156551330	156551408	L2-4_RORB_pvalue_1e-2_peak_46121	41	.	2.77977	4.10729	1.31041	38
chr1	156561204	156561897	L2-4_RORB_pvalue_1e-2_peak_46124	53	.	4.05318	5.32112	2.24363	123
chr1	156562281	156562614	L2-4_RORB_pvalue_1e-2_peak_46125	39	.	3.24254	3.98716	1.31041	42
chr1	156570841	156571628	L2-4_RORB_pvalue_1e-2_peak_46126	63	.	4.72404	6.36848	3.00974	542
chr1	156577865	156578173	L2-4_RORB_pvalue_1e-2_peak_46127	58	.	4.22833	5.83877	2.58760	238
chr1	156579034	156579137	L2-4_RORB_pvalue_1e-2_peak_46128	59	.	4.25459	5.92478	2.65802	50
chr1	156586318	156586631	L2-4_RORB_pvalue_1e-2_peak_46129	90	.	5.47995	9.02903	5.09353	49
chr1	156593278	156593351	L2-4_RORB_pvalue_1e-2_peak_46131	40	.	3.26184	4.03980	1.31041	38
chr1	156593979	156594468	L2-4_RORB_pvalue_1e-2_peak_46132	69	.	4.95172	6.98166	3.48338	423
chr1	156595766	156595839	L2-4_RORB_pvalue_1e-2_peak_46133	42	.	3.32116	4.20906	1.38858	51
chr1	156611884	156612514	L2-4_RORB_pvalue_1e-2_peak_46136	41	.	3.30115	4.15062	1.34349	569
chr1	156612821	156613302	L2-4_RORB_pvalue_1e-2_peak_46137	41	.	3.30115	4.15062	1.34349	37
chr1	156613554	156613627	L2-4_RORB_pvalue_1e-2_peak_46138	40	.	3.26184	4.03980	1.31041	61
chr1	156627136	156627495	L2-4_RORB_pvalue_1e-2_peak_46143	43	.	3.70256	4.33054	1.48629	283
chr1	156630007	156630155	L2-4_RORB_pvalue_1e-2_peak_46144	44	.	3.78788	4.47508	1.60033	107
chr1	156637366	156637798	L2-4_RORB_pvalue_1e-2_peak_46145	49	.	3.91420	4.96371	1.97115	217
chr1	156658911	156659583	L2-4_RORB_pvalue_1e-2_peak_46157	52	.	3.60523	5.26053	2.19184	568
chr1	156666781	156666895	L2-4_RORB_pvalue_1e-2_peak_46160	41	.	2.77977	4.10729	1.31041	56
chr1	156667330	156667535	L2-4_RORB_pvalue_1e-2_peak_46161	41	.	2.77977	4.10729	1.31041	48
chr1	156679740	156680251	L2-4_RORB_pvalue_1e-2_peak_46164	88	.	6.22708	8.89558	4.98881	47
chr1	156695732	156695900	L2-4_RORB_pvalue_1e-2_peak_46170	69	.	5.15578	6.96338	3.47180	48
chr1	156698034	156699091	L2-4_RORB_pvalue_1e-2_peak_46171a	70	.	5.18365	7.02331	3.51969	356
chr1	156698034	156699091	L2-4_RORB_pvalue_1e-2_peak_46171b	57	.	4.44313	5.71997	2.54100	502
chr1	156710649	156711666	L2-4_RORB_pvalue_1e-2_peak_46174a	56	.	4.39560	5.61900	2.46889	300
chr1	156710649	156711666	L2-4_RORB_pvalue_1e-2_peak_46174b	70	.	5.18365	7.02331	3.51969	523
chr1	156721380	156721786	L2-4_RORB_pvalue_1e-2_peak_46176	106	.	7.10824	10.69650	6.43121	318
chr1	156736688	156737457	L2-4_RORB_pvalue_1e-2_peak_46181a	61	.	4.74440	6.17777	2.86129	318
chr1	156736688	156737457	L2-4_RORB_pvalue_1e-2_peak_46181b	121	.	7.70964	12.19668	7.64218	412
chr1	156736688	156737457	L2-4_RORB_pvalue_1e-2_peak_46181c	72	.	5.33745	7.29906	3.73229	692
chr1	156767118	156767534	L2-4_RORB_pvalue_1e-2_peak_46200	56	.	3.67782	5.64059	2.47703	226
chr1	156783605	156783814	L2-4_RORB_pvalue_1e-2_peak_46211	41	.	2.77977	4.10729	1.31041	167
chr1	156830035	156830140	L2-4_RORB_pvalue_1e-2_peak_46237	39	.	2.75837	3.97911	1.31041	51
chr1	156862043	156862323	L2-4_RORB_pvalue_1e-2_peak_46250	47	.	3.49040	4.77340	1.82745	66
chr1	156893385	156893489	L2-4_RORB_pvalue_1e-2_peak_46264	41	.	2.77977	4.10729	1.31041	51
chr1	156901582	156901699	L2-4_RORB_pvalue_1e-2_peak_46269	39	.	2.75837	3.97911	1.31041	57
chr1	156902400	156902490	L2-4_RORB_pvalue_1e-2_peak_46271	38	.	2.73998	3.87719	1.31041	44
chr1	156915821	156916083	L2-4_RORB_pvalue_1e-2_peak_46279	61	.	4.30812	6.10846	2.80304	230
chr1	156929428	156929501	L2-4_RORB_pvalue_1e-2_peak_46288	45	.	3.42495	4.53818	1.64670	35
chr1	156957771	156958350	L2-4_RORB_pvalue_1e-2_peak_46311	66	.	4.44800	6.65517	3.22917	432
chr1	156971117	156971217	L2-4_RORB_pvalue_1e-2_peak_46319	41	.	2.77977	4.10729	1.31041	49
chr1	156976517	156976659	L2-4_RORB_pvalue_1e-2_peak_46322	41	.	2.77977	4.10729	1.31041	70
chr1	157014787	157015937	L2-4_RORB_pvalue_1e-2_peak_46341	103	.	6.79309	10.37281	6.17297	866
chr1	157079721	157080351	L2-4_RORB_pvalue_1e-2_peak_46369a	70	.	5.21182	7.08455	3.56163	196
chr1	157079721	157080351	L2-4_RORB_pvalue_1e-2_peak_46369b	70	.	5.21182	7.08455	3.56163	434
chr1	157089102	157089583	L2-4_RORB_pvalue_1e-2_peak_46371	75	.	5.13743	7.56943	3.94584	267
chr1	157105028	157105233	L2-4_RORB_pvalue_1e-2_peak_46376	52	.	4.26206	5.29078	2.22118	147
chr1	157108016	157108525	L2-4_RORB_pvalue_1e-2_peak_46378	93	.	6.33166	9.34988	5.34951	293
chr1	157110590	157110939	L2-4_RORB_pvalue_1e-2_peak_46380	44	.	3.75328	4.41611	1.55418	312
chr1	157115966	157116071	L2-4_RORB_pvalue_1e-2_peak_46381	40	.	2.77701	4.09011	1.31041	51
chr1	157118200	157118758	L2-4_RORB_pvalue_1e-2_peak_46382	40	.	2.77701	4.09011	1.31041	49
chr1	157124076	157124654	L2-4_RORB_pvalue_1e-2_peak_46383	41	.	3.54912	4.16884	1.35901	129
chr1	157126809	157127956	L2-4_RORB_pvalue_1e-2_peak_46384	41	.	3.53082	4.13302	1.33360	747
chr1	157133280	157134030	L2-4_RORB_pvalue_1e-2_peak_46386	64	.	4.39097	6.41891	3.04822	350
chr1	157143449	157143578	L2-4_RORB_pvalue_1e-2_peak_46395	40	.	2.77701	4.09011	1.31041	73
chr1	157156524	157156719	L2-4_RORB_pvalue_1e-2_peak_46402	41	.	2.77977	4.10729	1.31041	144
chr1	157163260	157163765	L2-4_RORB_pvalue_1e-2_peak_46405	55	.	3.65330	5.50407	2.37759	405
chr1	157210885	157211006	L2-4_RORB_pvalue_1e-2_peak_46429	41	.	2.77977	4.10729	1.31041	59
chr1	157230388	157230519	L2-4_RORB_pvalue_1e-2_peak_46434	41	.	2.77977	4.10729	1.31041	64
chr1	157237599	157237994	L2-4_RORB_pvalue_1e-2_peak_46438	41	.	2.77977	4.10729	1.31041	53
chr1	157244552	157244980	L2-4_RORB_pvalue_1e-2_peak_46439	77	.	5.47988	7.70589	4.03814	217
chr1	157276631	157276741	L2-4_RORB_pvalue_1e-2_peak_46451	41	.	2.77977	4.10729	1.31041	54
chr1	157309572	157309708	L2-4_RORB_pvalue_1e-2_peak_46462	41	.	2.77977	4.10729	1.31041	67
chr1	157339370	157339959	L2-4_RORB_pvalue_1e-2_peak_46474	40	.	2.77701	4.09011	1.31041	534
chr1	157426774	157426913	L2-4_RORB_pvalue_1e-2_peak_46515	41	.	2.77977	4.10729	1.31041	68
chr1	157441284	157441607	L2-4_RORB_pvalue_1e-2_peak_46516	75	.	5.13743	7.56943	3.94584	63
chr1	157459298	157459491	L2-4_RORB_pvalue_1e-2_peak_46524	38	.	2.73998	3.87719	1.31041	68
chr1	157465998	157466212	L2-4_RORB_pvalue_1e-2_peak_46530	41	.	2.77977	4.10729	1.31041	54
chr1	157475445	157475796	L2-4_RORB_pvalue_1e-2_peak_46538	51	.	3.58166	5.15094	2.11269	284
chr1	157480673	157481231	L2-4_RORB_pvalue_1e-2_peak_46539	62	.	4.33539	6.20685	2.88067	520
chr1	157538331	157538429	L2-4_RORB_pvalue_1e-2_peak_46565	41	.	2.77977	4.10729	1.31041	48
chr1	157545279	157545849	L2-4_RORB_pvalue_1e-2_peak_46568	50	.	3.55840	5.04815	2.03602	401
chr1	157605929	157606030	L2-4_RORB_pvalue_1e-2_peak_46594	41	.	2.77977	4.10729	1.31041	49
chr1	157641693	157642043	L2-4_RORB_pvalue_1e-2_peak_46605	121	.	7.56430	12.12922	7.58232	166
chr1	157660866	157661566	L2-4_RORB_pvalue_1e-2_peak_46613	81	.	5.30316	8.19462	4.42998	402
chr1	157693931	157694038	L2-4_RORB_pvalue_1e-2_peak_46629	41	.	2.77977	4.10729	1.31041	52
chr1	157704242	157704355	L2-4_RORB_pvalue_1e-2_peak_46637	40	.	2.77701	4.09011	1.31041	55
chr1	157727018	157727326	L2-4_RORB_pvalue_1e-2_peak_46650	41	.	2.77977	4.10729	1.31041	243
chr1	157753038	157753165	L2-4_RORB_pvalue_1e-2_peak_46667	41	.	2.77977	4.10729	1.31041	62
chr1	157797592	157797706	L2-4_RORB_pvalue_1e-2_peak_46687	41	.	2.77977	4.10729	1.31041	56
chr1	157890160	157890268	L2-4_RORB_pvalue_1e-2_peak_46733	41	.	2.77977	4.10729	1.31041	53
chr1	157918524	157918624	L2-4_RORB_pvalue_1e-2_peak_46747	41	.	2.77977	4.10729	1.31041	49
chr1	157933529	157933819	L2-4_RORB_pvalue_1e-2_peak_46754	78	.	5.20246	7.80107	4.11413	225
chr1	157939705	157939930	L2-4_RORB_pvalue_1e-2_peak_46755	73	.	5.07400	7.35758	3.77856	44
chr1	157952876	157953049	L2-4_RORB_pvalue_1e-2_peak_46761	41	.	2.77977	4.10729	1.31041	57
chr1	157972791	157973171	L2-4_RORB_pvalue_1e-2_peak_46770	46	.	3.46831	4.69117	1.76656	313
chr1	157980759	157981103	L2-4_RORB_pvalue_1e-2_peak_46773	50	.	3.93670	5.01899	2.01869	51
chr1	157981685	157981797	L2-4_RORB_pvalue_1e-2_peak_46774	63	.	4.69704	6.30170	2.95966	52
chr1	157990621	157991058	L2-4_RORB_pvalue_1e-2_peak_46775	57	.	3.70268	5.78921	2.57317	227
chr1	158009086	158009422	L2-4_RORB_pvalue_1e-2_peak_46785	41	.	2.77977	4.10729	1.31041	288
chr1	158017869	158018389	L2-4_RORB_pvalue_1e-2_peak_46789	63	.	4.36300	6.31016	2.95990	395
chr1	158040875	158041368	L2-4_RORB_pvalue_1e-2_peak_46800a	64	.	4.91780	6.47559	3.09475	112
chr1	158040875	158041368	L2-4_RORB_pvalue_1e-2_peak_46800b	78	.	5.64932	7.81219	4.12188	435
chr1	158074567	158074697	L2-4_RORB_pvalue_1e-2_peak_46820	41	.	2.77977	4.10729	1.31041	64
chr1	158083046	158083603	L2-4_RORB_pvalue_1e-2_peak_46821	51	.	4.00577	5.19473	2.14895	26
chr1	158094900	158095031	L2-4_RORB_pvalue_1e-2_peak_46825	161	.	9.67040	16.19480	10.90856	68
chr1	158099747	158099887	L2-4_RORB_pvalue_1e-2_peak_46827	65	.	4.80692	6.58071	3.17224	81
chr1	158110562	158111203	L2-4_RORB_pvalue_1e-2_peak_46832	100	.	6.22720	10.09315	5.94184	131
chr1	158119491	158119860	L2-4_RORB_pvalue_1e-2_peak_46834	63	.	4.72404	6.36848	3.00974	305
chr1	158123111	158123325	L2-4_RORB_pvalue_1e-2_peak_46835	63	.	4.69704	6.30170	2.95966	143
chr1	158147670	158147745	L2-4_RORB_pvalue_1e-2_peak_46841	41	.	3.30115	4.15062	1.34349	6
chr1	158150732	158151353	L2-4_RORB_pvalue_1e-2_peak_46842	68	.	4.92207	6.89603	3.42286	483
chr1	158173566	158173943	L2-4_RORB_pvalue_1e-2_peak_46851	108	.	6.39328	10.89761	6.59305	284
chr1	158212391	158212487	L2-4_RORB_pvalue_1e-2_peak_46861	41	.	2.77977	4.10729	1.31041	47
chr1	158216568	158216703	L2-4_RORB_pvalue_1e-2_peak_46864	41	.	2.77977	4.10729	1.31041	66
chr1	158226103	158226181	L2-4_RORB_pvalue_1e-2_peak_46866	41	.	2.77977	4.10729	1.31041	38
chr1	158232840	158232974	L2-4_RORB_pvalue_1e-2_peak_46873	41	.	2.77977	4.10729	1.31041	66
chr1	158242136	158242306	L2-4_RORB_pvalue_1e-2_peak_46876	41	.	2.77977	4.10729	1.31041	57
chr1	158244292	158244791	L2-4_RORB_pvalue_1e-2_peak_46877	41	.	2.77977	4.10729	1.31041	444
chr1	158297336	158297716	L2-4_RORB_pvalue_1e-2_peak_46895	45	.	3.42495	4.53818	1.64670	29
chr1	158320154	158320493	L2-4_RORB_pvalue_1e-2_peak_46904	41	.	2.77977	4.10729	1.31041	60
chr1	158333717	158334022	L2-4_RORB_pvalue_1e-2_peak_46912	41	.	2.77977	4.10729	1.31041	265
chr1	158362879	158362990	L2-4_RORB_pvalue_1e-2_peak_46924	41	.	2.77977	4.10729	1.31041	54
chr1	158380825	158380966	L2-4_RORB_pvalue_1e-2_peak_46931	41	.	2.77977	4.10729	1.31041	69
chr1	158429706	158429837	L2-4_RORB_pvalue_1e-2_peak_46951	40	.	2.77701	4.09011	1.31041	64
chr1	158446926	158447063	L2-4_RORB_pvalue_1e-2_peak_46962	41	.	2.77977	4.10729	1.31041	67
chr1	158449124	158449264	L2-4_RORB_pvalue_1e-2_peak_46964	41	.	2.77977	4.10729	1.31041	69
chr1	158492421	158492568	L2-4_RORB_pvalue_1e-2_peak_46979	41	.	2.77977	4.10729	1.31041	86
chr1	158548015	158548090	L2-4_RORB_pvalue_1e-2_peak_47002	39	.	2.75837	3.97911	1.31041	36
chr1	158549329	158549443	L2-4_RORB_pvalue_1e-2_peak_47003	40	.	2.77701	4.09011	1.31041	56
chr1	158583807	158584015	L2-4_RORB_pvalue_1e-2_peak_47020	41	.	2.77977	4.10729	1.31041	64
chr1	158584269	158584513	L2-4_RORB_pvalue_1e-2_peak_47021	41	.	2.77977	4.10729	1.31041	54
chr1	158608470	158608766	L2-4_RORB_pvalue_1e-2_peak_47029	41	.	2.77977	4.10729	1.31041	68
chr1	158619034	158619137	L2-4_RORB_pvalue_1e-2_peak_47034	41	.	2.77977	4.10729	1.31041	50
chr1	158630274	158630878	L2-4_RORB_pvalue_1e-2_peak_47039	84	.	5.37249	8.49611	4.66935	549
chr1	158694003	158694117	L2-4_RORB_pvalue_1e-2_peak_47068	41	.	2.77977	4.10729	1.31041	56
chr1	158703144	158703271	L2-4_RORB_pvalue_1e-2_peak_47073	41	.	2.77977	4.10729	1.31041	62
chr1	158727567	158727660	L2-4_RORB_pvalue_1e-2_peak_47087	41	.	2.77977	4.10729	1.31041	45
chr1	158749146	158749526	L2-4_RORB_pvalue_1e-2_peak_47097	39	.	2.75837	3.97911	1.31041	335
chr1	158752965	158753214	L2-4_RORB_pvalue_1e-2_peak_47099	40	.	2.77701	4.09011	1.31041	189
chr1	158769434	158769849	L2-4_RORB_pvalue_1e-2_peak_47104	41	.	2.77977	4.10729	1.31041	357
chr1	158788498	158788929	L2-4_RORB_pvalue_1e-2_peak_47113	46	.	3.46831	4.69117	1.76656	45
chr1	158789181	158789254	L2-4_RORB_pvalue_1e-2_peak_47114	46	.	3.46831	4.69117	1.76656	34
chr1	158802966	158803309	L2-4_RORB_pvalue_1e-2_peak_47122	39	.	2.75837	3.97911	1.31041	62
chr1	158827085	158827170	L2-4_RORB_pvalue_1e-2_peak_47129	41	.	2.77977	4.10729	1.31041	41
chr1	158845908	158846249	L2-4_RORB_pvalue_1e-2_peak_47138	56	.	3.67782	5.64059	2.47703	58
chr1	158892898	158893347	L2-4_RORB_pvalue_1e-2_peak_47149	50	.	3.93670	5.01899	2.01869	135
chr1	158894155	158894881	L2-4_RORB_pvalue_1e-2_peak_47150	50	.	3.93670	5.01899	2.01869	221
chr1	158942838	158943503	L2-4_RORB_pvalue_1e-2_peak_47163	39	.	2.75837	3.97911	1.31041	49
chr1	158947952	158948091	L2-4_RORB_pvalue_1e-2_peak_47166	41	.	2.77977	4.10729	1.31041	68
chr1	158955813	158957026	L2-4_RORB_pvalue_1e-2_peak_47170	80	.	5.26917	8.05644	4.31632	767
chr1	158969303	158970040	L2-4_RORB_pvalue_1e-2_peak_47173	73	.	5.39884	7.32807	3.75862	283
chr1	158975144	158975944	L2-4_RORB_pvalue_1e-2_peak_47174	68	.	5.10093	6.84728	3.38129	521
chr1	159041921	159042093	L2-4_RORB_pvalue_1e-2_peak_47198	58	.	3.70636	5.81222	2.57317	71
chr1	159047666	159047795	L2-4_RORB_pvalue_1e-2_peak_47201	40	.	2.77701	4.09011	1.31041	63
chr1	159049544	159049625	L2-4_RORB_pvalue_1e-2_peak_47202	38	.	2.73998	3.87719	1.31041	39
chr1	159060745	159060948	L2-4_RORB_pvalue_1e-2_peak_47207	38	.	3.40785	3.89979	1.31041	48
chr1	159062034	159062393	L2-4_RORB_pvalue_1e-2_peak_47208	62	.	4.79485	6.23798	2.90488	26
chr1	159076287	159076366	L2-4_RORB_pvalue_1e-2_peak_47215	41	.	2.77977	4.10729	1.31041	38
chr1	159088797	159089074	L2-4_RORB_pvalue_1e-2_peak_47219	38	.	2.73998	3.87719	1.31041	64
chr1	159102305	159102378	L2-4_RORB_pvalue_1e-2_peak_47230	46	.	3.46831	4.69117	1.76656	31
chr1	159110988	159112465	L2-4_RORB_pvalue_1e-2_peak_47231a	79	.	5.59159	7.90261	4.19994	247
chr1	159110988	159112465	L2-4_RORB_pvalue_1e-2_peak_47231b	90	.	6.15075	9.04999	5.11358	539
chr1	159110988	159112465	L2-4_RORB_pvalue_1e-2_peak_47231c	102	.	6.70991	10.23473	6.05948	700
chr1	159110988	159112465	L2-4_RORB_pvalue_1e-2_peak_47231d	67	.	5.03243	6.79606	3.34072	906
chr1	159130926	159131072	L2-4_RORB_pvalue_1e-2_peak_47235	51	.	4.00577	5.19473	2.14895	64
chr1	159131367	159131740	L2-4_RORB_pvalue_1e-2_peak_47236	65	.	4.77897	6.50788	3.12155	58
chr1	159141141	159141511	L2-4_RORB_pvalue_1e-2_peak_47237a	86	.	5.70803	8.61324	4.75923	109
chr1	159141141	159141511	L2-4_RORB_pvalue_1e-2_peak_47237b	47	.	3.81862	4.71021	1.78099	332
chr1	159141824	159142357	L2-4_RORB_pvalue_1e-2_peak_47238	46	.	3.79219	4.66975	1.75553	241
chr1	159151219	159151597	L2-4_RORB_pvalue_1e-2_peak_47241	39	.	3.42489	3.93137	1.31041	219
chr1	159156856	159157040	L2-4_RORB_pvalue_1e-2_peak_47242	38	.	3.39098	3.86873	1.31041	21
chr1	159159317	159159874	L2-4_RORB_pvalue_1e-2_peak_47243	41	.	3.54912	4.16884	1.35901	366
chr1	159167730	159168006	L2-4_RORB_pvalue_1e-2_peak_47245	58	.	4.58836	5.85683	2.60365	233
chr1	159169931	159170252	L2-4_RORB_pvalue_1e-2_peak_47246	42	.	3.63703	4.22146	1.40011	62
chr1	159176650	159177131	L2-4_RORB_pvalue_1e-2_peak_47248	48	.	3.97908	4.82686	1.87509	33
chr1	159188316	159189184	L2-4_RORB_pvalue_1e-2_peak_47251	53	.	4.05318	5.32112	2.24363	661
chr1	159211099	159211184	L2-4_RORB_pvalue_1e-2_peak_47260	41	.	2.77977	4.10729	1.31041	41
chr1	159284798	159284919	L2-4_RORB_pvalue_1e-2_peak_47282	41	.	2.77977	4.10729	1.31041	59
chr1	159299276	159299356	L2-4_RORB_pvalue_1e-2_peak_47285	41	.	2.77977	4.10729	1.31041	39
chr1	159492780	159492912	L2-4_RORB_pvalue_1e-2_peak_47346	41	.	2.77977	4.10729	1.31041	65
chr1	159548038	159548154	L2-4_RORB_pvalue_1e-2_peak_47359	41	.	2.77977	4.10729	1.31041	57
chr1	159610843	159611405	L2-4_RORB_pvalue_1e-2_peak_47386	51	.	3.58166	5.15094	2.11269	288
chr1	159611944	159612127	L2-4_RORB_pvalue_1e-2_peak_47387	38	.	2.73998	3.87719	1.31041	61
chr1	159628559	159629424	L2-4_RORB_pvalue_1e-2_peak_47391	41	.	2.77977	4.10729	1.31041	306
chr1	159716378	159716932	L2-4_RORB_pvalue_1e-2_peak_47435	41	.	2.77977	4.10729	1.31041	320
chr1	159750438	159751355	L2-4_RORB_pvalue_1e-2_peak_47446a	67	.	5.09749	6.78128	3.33176	42
chr1	159750438	159751355	L2-4_RORB_pvalue_1e-2_peak_47446b	119	.	7.68197	11.90756	7.40716	205
chr1	159761431	159761524	L2-4_RORB_pvalue_1e-2_peak_47447	48	.	4.00962	4.86629	1.89767	48
chr1	159763038	159763229	L2-4_RORB_pvalue_1e-2_peak_47448	49	.	4.04913	4.93869	1.96215	128
chr1	159766307	159766424	L2-4_RORB_pvalue_1e-2_peak_47449	55	.	4.34909	5.52219	2.39125	56
chr1	159801408	159801481	L2-4_RORB_pvalue_1e-2_peak_47468	44	.	3.40368	4.46677	1.59284	55
chr1	159805680	159806288	L2-4_RORB_pvalue_1e-2_peak_47470	48	.	3.51278	4.85998	1.89252	382
chr1	159813533	159813781	L2-4_RORB_pvalue_1e-2_peak_47475	38	.	2.73998	3.87719	1.31041	186
chr1	159824081	159824260	L2-4_RORB_pvalue_1e-2_peak_47480	38	.	3.39098	3.86873	1.31041	143
chr1	159824482	159825137	L2-4_RORB_pvalue_1e-2_peak_47481	73	.	5.42557	7.37831	3.79644	225
chr1	159831186	159831259	L2-4_RORB_pvalue_1e-2_peak_47482	44	.	3.40368	4.46677	1.59284	65
chr1	159838595	159839176	L2-4_RORB_pvalue_1e-2_peak_47485	51	.	3.58166	5.15094	2.11269	218
chr1	159848516	159849230	L2-4_RORB_pvalue_1e-2_peak_47488	80	.	5.60808	8.03297	4.30261	642
chr1	159853938	159854011	L2-4_RORB_pvalue_1e-2_peak_47490	39	.	3.24254	3.98716	1.31041	35
chr1	159861479	159861787	L2-4_RORB_pvalue_1e-2_peak_47492	105	.	6.76533	10.58580	6.34048	70
chr1	159873446	159873531	L2-4_RORB_pvalue_1e-2_peak_47499	41	.	2.77977	4.10729	1.31041	41
chr1	159908286	159908424	L2-4_RORB_pvalue_1e-2_peak_47519	40	.	2.77701	4.09011	1.31041	68
chr1	159915152	159915572	L2-4_RORB_pvalue_1e-2_peak_47521	69	.	4.95172	6.98166	3.48338	307
chr1	159927929	159928067	L2-4_RORB_pvalue_1e-2_peak_47526	41	.	2.77977	4.10729	1.31041	68
chr1	159959376	159959920	L2-4_RORB_pvalue_1e-2_peak_47540	41	.	2.77977	4.10729	1.31041	67
chr1	160001029	160002195	L2-4_RORB_pvalue_1e-2_peak_47559a	85	.	6.04392	8.54592	4.70661	741
chr1	160001029	160002195	L2-4_RORB_pvalue_1e-2_peak_47559b	61	.	4.72398	6.10482	2.80304	1123
chr1	160016109	160016831	L2-4_RORB_pvalue_1e-2_peak_47563	50	.	3.55840	5.04815	2.03602	248
chr1	160024347	160024484	L2-4_RORB_pvalue_1e-2_peak_47568	40	.	2.77701	4.09011	1.31041	67
chr1	160030100	160030276	L2-4_RORB_pvalue_1e-2_peak_47571	59	.	4.25459	5.92478	2.65802	64
chr1	160051116	160051412	L2-4_RORB_pvalue_1e-2_peak_47578	91	.	6.02168	9.11487	5.16397	199
chr1	160055577	160055774	L2-4_RORB_pvalue_1e-2_peak_47579	51	.	3.96441	5.11835	2.09748	130
chr1	160062238	160063036	L2-4_RORB_pvalue_1e-2_peak_47581	53	.	4.12352	5.36384	2.28251	39
chr1	160068042	160069085	L2-4_RORB_pvalue_1e-2_peak_47582a	44	.	3.52264	4.43759	1.57542	448
chr1	160068042	160069085	L2-4_RORB_pvalue_1e-2_peak_47582b	81	.	5.22256	8.14420	4.39161	745
chr1	160071869	160071951	L2-4_RORB_pvalue_1e-2_peak_47584	39	.	3.35149	3.99993	1.31041	39
chr1	160087736	160087997	L2-4_RORB_pvalue_1e-2_peak_47589	81	.	5.84340	8.17739	4.42237	206
chr1	160097952	160098300	L2-4_RORB_pvalue_1e-2_peak_47590a	82	.	5.86081	8.24779	4.47150	124
chr1	160097952	160098300	L2-4_RORB_pvalue_1e-2_peak_47590b	109	.	7.28704	10.99761	6.67646	217
chr1	160099066	160099430	L2-4_RORB_pvalue_1e-2_peak_47591	55	.	4.34909	5.52219	2.39125	71
chr1	160104205	160104850	L2-4_RORB_pvalue_1e-2_peak_47592	51	.	4.00577	5.19473	2.14895	610
chr1	160125904	160126500	L2-4_RORB_pvalue_1e-2_peak_47598	41	.	2.77977	4.10729	1.31041	548
chr1	160136080	160136746	L2-4_RORB_pvalue_1e-2_peak_47600	50	.	4.13052	5.09083	2.07080	420
chr1	160142830	160143418	L2-4_RORB_pvalue_1e-2_peak_47602	61	.	4.64396	6.17345	2.85753	270
chr1	160162672	160163139	L2-4_RORB_pvalue_1e-2_peak_47610	73	.	5.07400	7.35758	3.77856	373
chr1	160163453	160163526	L2-4_RORB_pvalue_1e-2_peak_47611	43	.	3.38266	4.39837	1.53826	59
chr1	160175118	160175252	L2-4_RORB_pvalue_1e-2_peak_47615	64	.	4.79744	6.41821	3.04822	67
chr1	160180766	160181072	L2-4_RORB_pvalue_1e-2_peak_47617	53	.	4.21519	5.32452	2.24618	260
chr1	160189264	160189647	L2-4_RORB_pvalue_1e-2_peak_47619	54	.	4.33920	5.42121	2.31838	301
chr1	160220751	160222056	L2-4_RORB_pvalue_1e-2_peak_47634	121	.	7.84873	12.12024	7.57828	1164
chr1	160230393	160230708	L2-4_RORB_pvalue_1e-2_peak_47635	43	.	3.73622	4.38721	1.53665	268
chr1	160231800	160232525	L2-4_RORB_pvalue_1e-2_peak_47636a	45	.	3.85902	4.59799	1.70122	523
chr1	160231800	160232525	L2-4_RORB_pvalue_1e-2_peak_47636b	69	.	5.16963	6.90914	3.43148	619
chr1	160254676	160255120	L2-4_RORB_pvalue_1e-2_peak_47640	87	.	5.84746	8.71442	4.84020	363
chr1	160263957	160264703	L2-4_RORB_pvalue_1e-2_peak_47641a	99	.	6.74855	9.92096	5.80474	388
chr1	160263957	160264703	L2-4_RORB_pvalue_1e-2_peak_47641b	73	.	5.42557	7.37831	3.79644	563
chr1	160280008	160280424	L2-4_RORB_pvalue_1e-2_peak_47645	62	.	4.33539	6.20685	2.88067	347
chr1	160312591	160313522	L2-4_RORB_pvalue_1e-2_peak_47660	150	.	9.23574	15.08694	9.98873	538
chr1	160329620	160330000	L2-4_RORB_pvalue_1e-2_peak_47666	40	.	3.28138	4.09424	1.31041	94
chr1	160346431	160346640	L2-4_RORB_pvalue_1e-2_peak_47672	50	.	3.93670	5.01899	2.01869	146
chr1	160370017	160370733	L2-4_RORB_pvalue_1e-2_peak_47682	47	.	3.49040	4.77340	1.82745	606
chr1	160381540	160381613	L2-4_RORB_pvalue_1e-2_peak_47685	38	.	3.20461	3.88688	1.31041	31
chr1	160383769	160383854	L2-4_RORB_pvalue_1e-2_peak_47686	53	.	4.07731	5.38744	2.28629	42
chr1	160391476	160391559	L2-4_RORB_pvalue_1e-2_peak_47690	39	.	2.75837	3.97911	1.31041	40
chr1	160398444	160398702	L2-4_RORB_pvalue_1e-2_peak_47695	73	.	4.59728	7.39833	3.80986	187
chr1	160402089	160402305	L2-4_RORB_pvalue_1e-2_peak_47697	39	.	2.75837	3.97911	1.31041	159
chr1	160490301	160490639	L2-4_RORB_pvalue_1e-2_peak_47719	41	.	2.77977	4.10729	1.31041	297
chr1	160501811	160501930	L2-4_RORB_pvalue_1e-2_peak_47721	41	.	2.77977	4.10729	1.31041	58
chr1	160521476	160521593	L2-4_RORB_pvalue_1e-2_peak_47736	40	.	2.77701	4.09011	1.31041	57
chr1	160577070	160577165	L2-4_RORB_pvalue_1e-2_peak_47754	76	.	4.63295	7.61347	3.96903	47
chr1	160582479	160582879	L2-4_RORB_pvalue_1e-2_peak_47755	125	.	7.70614	12.59988	7.97032	293
chr1	160590822	160590953	L2-4_RORB_pvalue_1e-2_peak_47758	41	.	2.77977	4.10729	1.31041	64
chr1	160605783	160607056	L2-4_RORB_pvalue_1e-2_peak_47764	55	.	3.65330	5.50407	2.37759	536
chr1	160645515	160645654	L2-4_RORB_pvalue_1e-2_peak_47779	76	.	4.63295	7.61347	3.96903	71
chr1	160696778	160697275	L2-4_RORB_pvalue_1e-2_peak_47798	76	.	4.63295	7.61347	3.96903	69
chr1	160715920	160716038	L2-4_RORB_pvalue_1e-2_peak_47804	41	.	2.77977	4.10729	1.31041	58
chr1	160773720	160773798	L2-4_RORB_pvalue_1e-2_peak_47831	41	.	2.77977	4.10729	1.31041	38
chr1	160784753	160784872	L2-4_RORB_pvalue_1e-2_peak_47835	41	.	2.77977	4.10729	1.31041	58
chr1	160788473	160788586	L2-4_RORB_pvalue_1e-2_peak_47837	39	.	2.75837	3.97911	1.31041	55
chr1	160800327	160800441	L2-4_RORB_pvalue_1e-2_peak_47843	41	.	2.77977	4.10729	1.31041	56
chr1	160826978	160827054	L2-4_RORB_pvalue_1e-2_peak_47855	41	.	2.77977	4.10729	1.31041	37
chr1	160838823	160838901	L2-4_RORB_pvalue_1e-2_peak_47861	41	.	2.77977	4.10729	1.31041	38
chr1	160875196	160875468	L2-4_RORB_pvalue_1e-2_peak_47875	41	.	2.77977	4.10729	1.31041	70
chr1	160886753	160886865	L2-4_RORB_pvalue_1e-2_peak_47878	41	.	2.77977	4.10729	1.31041	55
chr1	160895765	160896079	L2-4_RORB_pvalue_1e-2_peak_47882	55	.	3.65330	5.50407	2.37759	45
chr1	160899535	160899990	L2-4_RORB_pvalue_1e-2_peak_47885	38	.	2.73998	3.87719	1.31041	50
chr1	160912920	160913334	L2-4_RORB_pvalue_1e-2_peak_47888	41	.	2.77977	4.10729	1.31041	355
chr1	160921114	160921369	L2-4_RORB_pvalue_1e-2_peak_47890	94	.	6.06954	9.46183	5.43708	203
chr1	160951672	160952163	L2-4_RORB_pvalue_1e-2_peak_47903	56	.	3.67782	5.64059	2.47703	291
chr1	160967288	160967448	L2-4_RORB_pvalue_1e-2_peak_47912	57	.	3.70268	5.78921	2.57317	70
chr1	160980775	160980985	L2-4_RORB_pvalue_1e-2_peak_47919	41	.	2.77977	4.10729	1.31041	45
chr1	160982025	160982150	L2-4_RORB_pvalue_1e-2_peak_47920	41	.	2.77977	4.10729	1.31041	61
chr1	160990578	160991384	L2-4_RORB_pvalue_1e-2_peak_47923	66	.	4.83520	6.65579	3.22917	437
chr1	161007741	161009057	L2-4_RORB_pvalue_1e-2_peak_47927	58	.	4.51637	5.88004	2.62360	915
chr1	161014973	161015966	L2-4_RORB_pvalue_1e-2_peak_47928	90	.	6.32289	9.08417	5.13457	793
chr1	161067508	161068376	L2-4_RORB_pvalue_1e-2_peak_47944	86	.	6.10376	8.65869	4.79845	636
chr1	161087407	161088355	L2-4_RORB_pvalue_1e-2_peak_47952	47	.	3.82673	4.75687	1.82231	60
chr1	161089428	161089708	L2-4_RORB_pvalue_1e-2_peak_47953	46	.	3.78444	4.66110	1.74792	138
chr1	161102063	161103441	L2-4_RORB_pvalue_1e-2_peak_47958a	64	.	4.89267	6.42707	3.05365	328
chr1	161102063	161103441	L2-4_RORB_pvalue_1e-2_peak_47958b	75	.	5.47979	7.53985	3.92633	550
chr1	161115334	161115421	L2-4_RORB_pvalue_1e-2_peak_47963	41	.	2.77977	4.10729	1.31041	42
chr1	161123504	161124278	L2-4_RORB_pvalue_1e-2_peak_47965	53	.	4.25894	5.33988	2.25956	707
chr1	161128744	161129392	L2-4_RORB_pvalue_1e-2_peak_47966	110	.	7.32601	11.08074	6.74140	578
chr1	161135611	161136357	L2-4_RORB_pvalue_1e-2_peak_47968a	81	.	5.81583	8.12776	4.37575	495
chr1	161135611	161136357	L2-4_RORB_pvalue_1e-2_peak_47968b	106	.	7.10824	10.69650	6.43121	630
chr1	161146792	161147638	L2-4_RORB_pvalue_1e-2_peak_47971a	80	.	5.76826	8.05376	4.31632	362
chr1	161146792	161147638	L2-4_RORB_pvalue_1e-2_peak_47971b	80	.	5.76826	8.05376	4.31632	615
chr1	161152583	161153004	L2-4_RORB_pvalue_1e-2_peak_47972	92	.	6.29872	9.25743	5.27610	225
chr1	161162472	161162566	L2-4_RORB_pvalue_1e-2_peak_47973	51	.	4.00577	5.19473	2.14895	46
chr1	161165038	161165323	L2-4_RORB_pvalue_1e-2_peak_47975	58	.	4.49169	5.82547	2.58161	59
chr1	161171792	161172276	L2-4_RORB_pvalue_1e-2_peak_47976a	79	.	5.73468	7.98297	4.26273	61
chr1	161171792	161172276	L2-4_RORB_pvalue_1e-2_peak_47976b	105	.	7.00905	10.51782	6.28718	270
chr1	161171792	161172276	L2-4_RORB_pvalue_1e-2_peak_47976c	118	.	7.64623	11.84323	7.35653	382
chr1	161179611	161179960	L2-4_RORB_pvalue_1e-2_peak_47979	53	.	3.62911	5.37785	2.28461	219
chr1	161195327	161195943	L2-4_RORB_pvalue_1e-2_peak_47985a	65	.	4.95909	6.54059	3.14153	199
chr1	161195327	161195943	L2-4_RORB_pvalue_1e-2_peak_47985b	128	.	8.05852	12.80237	8.13511	344
chr1	161202546	161202684	L2-4_RORB_pvalue_1e-2_peak_47989	41	.	2.77977	4.10729	1.31041	68
chr1	161219547	161220034	L2-4_RORB_pvalue_1e-2_peak_47997	58	.	3.70636	5.81222	2.57317	68
chr1	161255418	161255727	L2-4_RORB_pvalue_1e-2_peak_48011	41	.	2.77977	4.10729	1.31041	237
chr1	161275782	161276503	L2-4_RORB_pvalue_1e-2_peak_48015	69	.	4.95172	6.98166	3.48338	300
chr1	161283868	161285003	L2-4_RORB_pvalue_1e-2_peak_48017	60	.	4.59207	6.05171	2.76050	253
chr1	161300208	161300639	L2-4_RORB_pvalue_1e-2_peak_48022	41	.	2.77977	4.10729	1.31041	53
chr1	161329655	161329771	L2-4_RORB_pvalue_1e-2_peak_48038	41	.	2.77977	4.10729	1.31041	57
chr1	161344031	161344534	L2-4_RORB_pvalue_1e-2_peak_48046	58	.	3.70636	5.81222	2.57317	438
chr1	161352177	161352533	L2-4_RORB_pvalue_1e-2_peak_48048	57	.	4.20239	5.75623	2.56884	46
chr1	161353869	161353942	L2-4_RORB_pvalue_1e-2_peak_48049	39	.	3.22347	3.93622	1.31041	57
chr1	161359485	161360568	L2-4_RORB_pvalue_1e-2_peak_48050a	85	.	6.00853	8.59772	4.75290	341
chr1	161359485	161360568	L2-4_RORB_pvalue_1e-2_peak_48050b	192	.	10.81536	19.27686	13.47862	491
chr1	161368955	161370086	L2-4_RORB_pvalue_1e-2_peak_48051a	101	.	6.84978	10.11438	5.96000	194
chr1	161368955	161370086	L2-4_RORB_pvalue_1e-2_peak_48051b	75	.	5.50737	7.53408	3.92139	655
chr1	161375438	161375572	L2-4_RORB_pvalue_1e-2_peak_48052	41	.	2.77977	4.10729	1.31041	66
chr1	161391479	161392138	L2-4_RORB_pvalue_1e-2_peak_48056	73	.	4.59728	7.39833	3.80986	511
chr1	161456612	161456688	L2-4_RORB_pvalue_1e-2_peak_48071	41	.	2.77977	4.10729	1.31041	37
chr1	161463760	161464464	L2-4_RORB_pvalue_1e-2_peak_48074	53	.	3.62911	5.37785	2.28461	300
chr1	161493657	161494334	L2-4_RORB_pvalue_1e-2_peak_48089a	77	.	5.51138	7.78420	4.10556	118
chr1	161493657	161494334	L2-4_RORB_pvalue_1e-2_peak_48089b	63	.	4.72404	6.36848	3.00974	503
chr1	161500020	161500325	L2-4_RORB_pvalue_1e-2_peak_48090	65	.	4.95909	6.54059	3.14153	243
chr1	161500601	161501142	L2-4_RORB_pvalue_1e-2_peak_48091a	114	.	7.43863	11.47451	7.05594	66
chr1	161500601	161501142	L2-4_RORB_pvalue_1e-2_peak_48091b	77	.	5.57897	7.71034	4.04144	397
chr1	161509747	161510291	L2-4_RORB_pvalue_1e-2_peak_48092	61	.	4.30812	6.10846	2.80304	227
chr1	161581763	161581902	L2-4_RORB_pvalue_1e-2_peak_48103	63	.	4.69704	6.30170	2.95966	76
chr1	161582168	161582731	L2-4_RORB_pvalue_1e-2_peak_48104	106	.	7.04556	10.68009	6.41803	127
chr1	161590959	161591588	L2-4_RORB_pvalue_1e-2_peak_48105a	96	.	6.44693	9.64370	5.57904	418
chr1	161590959	161591588	L2-4_RORB_pvalue_1e-2_peak_48105b	96	.	6.44693	9.64370	5.57904	572
chr1	161649853	161649985	L2-4_RORB_pvalue_1e-2_peak_48114	41	.	2.77977	4.10729	1.31041	65
chr1	161675835	161675949	L2-4_RORB_pvalue_1e-2_peak_48124	46	.	3.46831	4.69117	1.76656	72
chr1	161676376	161676837	L2-4_RORB_pvalue_1e-2_peak_48125	62	.	4.33539	6.20685	2.88067	51
chr1	161695778	161697717	L2-4_RORB_pvalue_1e-2_peak_48134	62	.	4.81895	6.28387	2.94672	64
chr1	161708717	161708790	L2-4_RORB_pvalue_1e-2_peak_48138	45	.	3.42495	4.53818	1.64670	51
chr1	161711381	161711490	L2-4_RORB_pvalue_1e-2_peak_48139	45	.	3.42495	4.53818	1.64670	59
chr1	161719411	161720218	L2-4_RORB_pvalue_1e-2_peak_48143a	69	.	5.19413	6.95298	3.46451	59
chr1	161719411	161720218	L2-4_RORB_pvalue_1e-2_peak_48143b	193	.	11.03753	19.31904	13.51049	176
chr1	161719411	161720218	L2-4_RORB_pvalue_1e-2_peak_48143c	69	.	5.19413	6.95298	3.46451	453
chr1	161719411	161720218	L2-4_RORB_pvalue_1e-2_peak_48143d	57	.	4.54486	5.77904	2.57317	706
chr1	161735651	161736402	L2-4_RORB_pvalue_1e-2_peak_48147	107	.	7.08606	10.78148	6.49972	573
chr1	161746073	161746747	L2-4_RORB_pvalue_1e-2_peak_48149	48	.	3.51278	4.85998	1.89252	63
chr1	161774944	161775306	L2-4_RORB_pvalue_1e-2_peak_48168	41	.	2.77977	4.10729	1.31041	319
chr1	161826641	161826964	L2-4_RORB_pvalue_1e-2_peak_48191	41	.	2.77977	4.10729	1.31041	47
chr1	161896143	161896225	L2-4_RORB_pvalue_1e-2_peak_48234	41	.	2.77977	4.10729	1.31041	40
chr1	161910756	161910892	L2-4_RORB_pvalue_1e-2_peak_48238	41	.	2.77977	4.10729	1.31041	67
chr1	161927429	161927563	L2-4_RORB_pvalue_1e-2_peak_48247	50	.	3.55840	5.04815	2.03602	68
chr1	161928139	161928716	L2-4_RORB_pvalue_1e-2_peak_48248	50	.	3.55840	5.04815	2.03602	329
chr1	161953549	161953766	L2-4_RORB_pvalue_1e-2_peak_48267	83	.	5.33760	8.34085	4.54119	115
chr1	161985701	161986263	L2-4_RORB_pvalue_1e-2_peak_48284	78	.	5.20246	7.80107	4.11413	423
chr1	161993377	161993830	L2-4_RORB_pvalue_1e-2_peak_48287	69	.	4.50653	6.92169	3.43541	67
chr1	162003387	162004339	L2-4_RORB_pvalue_1e-2_peak_48290	49	.	3.53544	4.95138	1.96366	245
chr1	162013363	162013441	L2-4_RORB_pvalue_1e-2_peak_48295	41	.	2.77977	4.10729	1.31041	38
chr1	162015838	162015912	L2-4_RORB_pvalue_1e-2_peak_48296	41	.	2.77977	4.10729	1.31041	36
chr1	162025551	162026080	L2-4_RORB_pvalue_1e-2_peak_48300	41	.	2.77977	4.10729	1.31041	482
chr1	162039399	162039812	L2-4_RORB_pvalue_1e-2_peak_48307	124	.	7.84550	12.43046	7.83568	137
chr1	162056717	162056790	L2-4_RORB_pvalue_1e-2_peak_48311	45	.	3.42495	4.53818	1.64670	32
chr1	162057183	162057463	L2-4_RORB_pvalue_1e-2_peak_48312	61	.	4.30812	6.10846	2.80304	236
chr1	162081550	162082206	L2-4_RORB_pvalue_1e-2_peak_48320a	74	.	5.38752	7.48318	3.87369	207
chr1	162081550	162082206	L2-4_RORB_pvalue_1e-2_peak_48320b	74	.	5.35742	7.41268	3.82021	613
chr1	162094986	162095108	L2-4_RORB_pvalue_1e-2_peak_48327	41	.	2.77977	4.10729	1.31041	60
chr1	162100212	162100497	L2-4_RORB_pvalue_1e-2_peak_48330	55	.	3.65330	5.50407	2.37759	241
chr1	162118437	162118680	L2-4_RORB_pvalue_1e-2_peak_48340	58	.	4.22833	5.83877	2.58760	177
chr1	162127009	162127834	L2-4_RORB_pvalue_1e-2_peak_48341	52	.	3.60523	5.26053	2.19184	300
chr1	162133739	162133817	L2-4_RORB_pvalue_1e-2_peak_48343	41	.	2.77977	4.10729	1.31041	38
chr1	162150573	162150740	L2-4_RORB_pvalue_1e-2_peak_48354	40	.	2.77701	4.09011	1.31041	40
chr1	162154452	162154572	L2-4_RORB_pvalue_1e-2_peak_48358	39	.	2.75837	3.97911	1.31041	59
chr1	162174586	162174904	L2-4_RORB_pvalue_1e-2_peak_48371	40	.	2.77701	4.09011	1.31041	269
chr1	162180356	162180429	L2-4_RORB_pvalue_1e-2_peak_48374	46	.	3.46831	4.69117	1.76656	36
chr1	162190009	162190209	L2-4_RORB_pvalue_1e-2_peak_48376	58	.	4.22833	5.83877	2.58760	168
chr1	162204190	162204827	L2-4_RORB_pvalue_1e-2_peak_48382	60	.	4.28119	6.01457	2.72971	204
chr1	162218860	162219028	L2-4_RORB_pvalue_1e-2_peak_48388	41	.	2.77977	4.10729	1.31041	54
chr1	162224213	162224717	L2-4_RORB_pvalue_1e-2_peak_48393	50	.	3.55840	5.04815	2.03602	198
chr1	162235984	162236060	L2-4_RORB_pvalue_1e-2_peak_48404	41	.	2.77977	4.10729	1.31041	37
chr1	162251142	162251537	L2-4_RORB_pvalue_1e-2_peak_48409	51	.	3.98248	5.13441	2.10782	241
chr1	162251801	162251874	L2-4_RORB_pvalue_1e-2_peak_48410	38	.	3.20461	3.88688	1.31041	35
chr1	162260266	162260592	L2-4_RORB_pvalue_1e-2_peak_48416	38	.	2.73998	3.87719	1.31041	255
chr1	162262949	162263034	L2-4_RORB_pvalue_1e-2_peak_48418	39	.	2.75837	3.97911	1.31041	41
chr1	162289644	162290087	L2-4_RORB_pvalue_1e-2_peak_48430	74	.	5.35742	7.41268	3.82021	71
chr1	162292840	162293119	L2-4_RORB_pvalue_1e-2_peak_48431	64	.	4.91780	6.47559	3.09475	220
chr1	162329910	162330583	L2-4_RORB_pvalue_1e-2_peak_48453	48	.	3.86997	4.85757	1.89252	31
chr1	162334246	162334768	L2-4_RORB_pvalue_1e-2_peak_48454	54	.	4.30354	5.42925	2.32420	182
chr1	162335966	162336170	L2-4_RORB_pvalue_1e-2_peak_48455	51	.	4.00577	5.19473	2.14895	61
chr1	162362085	162362270	L2-4_RORB_pvalue_1e-2_peak_48464	41	.	2.77977	4.10729	1.31041	58
chr1	162366258	162366340	L2-4_RORB_pvalue_1e-2_peak_48466	40	.	2.77701	4.09011	1.31041	40
chr1	162459349	162459645	L2-4_RORB_pvalue_1e-2_peak_48499	49	.	3.53544	4.95138	1.96366	228
chr1	162467180	162468054	L2-4_RORB_pvalue_1e-2_peak_48502	129	.	8.23477	12.94781	8.25152	488
chr1	162476353	162476436	L2-4_RORB_pvalue_1e-2_peak_48505	39	.	2.75837	3.97911	1.31041	40
chr1	162478544	162478640	L2-4_RORB_pvalue_1e-2_peak_48509	39	.	2.75837	3.97911	1.31041	47
chr1	162494285	162494408	L2-4_RORB_pvalue_1e-2_peak_48521	38	.	2.73998	3.87719	1.31041	60
chr1	162504968	162505165	L2-4_RORB_pvalue_1e-2_peak_48526	45	.	3.42495	4.53818	1.64670	172
chr1	162530642	162532373	L2-4_RORB_pvalue_1e-2_peak_48539	102	.	6.84974	10.23548	6.05948	534
chr1	162538931	162539308	L2-4_RORB_pvalue_1e-2_peak_48541	38	.	2.73998	3.87719	1.31041	329
chr1	162544914	162545086	L2-4_RORB_pvalue_1e-2_peak_48546	41	.	2.77977	4.10729	1.31041	58
chr1	162575377	162576072	L2-4_RORB_pvalue_1e-2_peak_48566	48	.	3.51278	4.85998	1.89252	299
chr1	162580951	162581481	L2-4_RORB_pvalue_1e-2_peak_48567	38	.	2.73998	3.87719	1.31041	467
chr1	162583434	162583734	L2-4_RORB_pvalue_1e-2_peak_48569	58	.	3.70636	5.81222	2.57317	235
chr1	162630955	162631641	L2-4_RORB_pvalue_1e-2_peak_48589	96	.	6.59341	9.64155	5.57904	579
chr1	162633150	162633641	L2-4_RORB_pvalue_1e-2_peak_48590	56	.	4.39560	5.61900	2.46889	314
chr1	162654197	162654751	L2-4_RORB_pvalue_1e-2_peak_48602	55	.	3.65330	5.50407	2.37759	237
chr1	162691977	162692067	L2-4_RORB_pvalue_1e-2_peak_48616	60	.	4.28119	6.01457	2.72971	42
chr1	162694025	162694765	L2-4_RORB_pvalue_1e-2_peak_48617	43	.	3.38266	4.39837	1.53826	240
chr1	162714441	162714858	L2-4_RORB_pvalue_1e-2_peak_48627	40	.	2.77701	4.09011	1.31041	249
chr1	162725225	162725361	L2-4_RORB_pvalue_1e-2_peak_48631	41	.	2.77977	4.10729	1.31041	82
chr1	162738970	162739080	L2-4_RORB_pvalue_1e-2_peak_48640	41	.	2.77977	4.10729	1.31041	54
chr1	162759908	162760562	L2-4_RORB_pvalue_1e-2_peak_48652	67	.	4.47708	6.78418	3.33176	432
chr1	162769931	162770411	L2-4_RORB_pvalue_1e-2_peak_48658	115	.	7.02556	11.52241	7.09437	317
chr1	162792091	162792439	L2-4_RORB_pvalue_1e-2_peak_48666	63	.	4.87092	6.39016	3.02844	266
chr1	162792666	162792791	L2-4_RORB_pvalue_1e-2_peak_48667	52	.	4.26206	5.29078	2.22118	66
chr1	162793029	162793378	L2-4_RORB_pvalue_1e-2_peak_48668	52	.	4.26206	5.29078	2.22118	276
chr1	162804834	162805344	L2-4_RORB_pvalue_1e-2_peak_48669	72	.	5.04286	7.25809	3.69829	325
chr1	162817829	162817958	L2-4_RORB_pvalue_1e-2_peak_48673	58	.	3.70636	5.81222	2.57317	47
chr1	162824196	162824313	L2-4_RORB_pvalue_1e-2_peak_48677	76	.	4.63295	7.61347	3.96903	56
chr1	162831366	162831682	L2-4_RORB_pvalue_1e-2_peak_48679	41	.	2.77977	4.10729	1.31041	258
chr1	162832048	162832438	L2-4_RORB_pvalue_1e-2_peak_48680	41	.	2.77977	4.10729	1.31041	51
chr1	162851712	162852326	L2-4_RORB_pvalue_1e-2_peak_48686a	73	.	5.39884	7.32807	3.75862	347
chr1	162851712	162852326	L2-4_RORB_pvalue_1e-2_peak_48686b	85	.	6.04392	8.54592	4.70661	470
chr1	162865222	162865460	L2-4_RORB_pvalue_1e-2_peak_48688	43	.	3.38266	4.39837	1.53826	61
chr1	162874318	162874474	L2-4_RORB_pvalue_1e-2_peak_48690	48	.	3.84823	4.80658	1.85529	41
chr1	162875116	162875683	L2-4_RORB_pvalue_1e-2_peak_48691	48	.	3.86997	4.85757	1.89252	144
chr1	162883876	162883991	L2-4_RORB_pvalue_1e-2_peak_48692	41	.	3.54912	4.16884	1.35901	58
chr1	162886910	162887421	L2-4_RORB_pvalue_1e-2_peak_48693	117	.	7.64951	11.71906	7.25010	385
chr1	162898944	162899402	L2-4_RORB_pvalue_1e-2_peak_48696a	54	.	4.35893	5.45487	2.34462	84
chr1	162898944	162899402	L2-4_RORB_pvalue_1e-2_peak_48696b	54	.	4.35893	5.45487	2.34462	238
chr1	162898944	162899402	L2-4_RORB_pvalue_1e-2_peak_48696c	54	.	4.35893	5.45487	2.34462	374
chr1	162920127	162920324	L2-4_RORB_pvalue_1e-2_peak_48701	50	.	3.95946	5.07586	2.05805	66
chr1	162921914	162922107	L2-4_RORB_pvalue_1e-2_peak_48702	52	.	4.02933	5.25693	2.19184	173
chr1	162947475	162948206	L2-4_RORB_pvalue_1e-2_peak_48716	61	.	4.64396	6.17345	2.85753	260
chr1	162974748	162974843	L2-4_RORB_pvalue_1e-2_peak_48733	43	.	3.36191	4.33276	1.48629	50
chr1	162976007	162976459	L2-4_RORB_pvalue_1e-2_peak_48734	74	.	5.10551	7.46124	3.85794	387
chr1	162984744	162984956	L2-4_RORB_pvalue_1e-2_peak_48737	41	.	2.77977	4.10729	1.31041	58
chr1	163001893	163002310	L2-4_RORB_pvalue_1e-2_peak_48744	66	.	4.99465	6.62877	3.21621	51
chr1	163003139	163003419	L2-4_RORB_pvalue_1e-2_peak_48746	52	.	4.23699	5.29645	2.22487	88
chr1	163003953	163004153	L2-4_RORB_pvalue_1e-2_peak_48747	40	.	3.51272	4.09787	1.31041	128
chr1	163018617	163019416	L2-4_RORB_pvalue_1e-2_peak_48753	42	.	3.34141	4.26972	1.43768	41
chr1	163025249	163025955	L2-4_RORB_pvalue_1e-2_peak_48755	81	.	5.82963	8.18180	4.42412	308
chr1	163038487	163039279	L2-4_RORB_pvalue_1e-2_peak_48758	179	.	10.06486	17.98893	12.39899	662
chr1	163046522	163047383	L2-4_RORB_pvalue_1e-2_peak_48759	43	.	3.62424	4.31930	1.48135	30
chr1	163082321	163082410	L2-4_RORB_pvalue_1e-2_peak_48778	41	.	2.77977	4.10729	1.31041	43
chr1	163144591	163145131	L2-4_RORB_pvalue_1e-2_peak_48813	123	.	7.90358	12.31284	7.73480	270
chr1	163221115	163221240	L2-4_RORB_pvalue_1e-2_peak_48849	41	.	2.77977	4.10729	1.31041	61
chr1	163256486	163257095	L2-4_RORB_pvalue_1e-2_peak_48861	39	.	2.75837	3.97911	1.31041	72
chr1	163287152	163287231	L2-4_RORB_pvalue_1e-2_peak_48877	56	.	4.41924	5.66894	2.50128	36
chr1	163291511	163291765	L2-4_RORB_pvalue_1e-2_peak_48879	178	.	10.53820	17.84198	12.27570	96
chr1	163342582	163342876	L2-4_RORB_pvalue_1e-2_peak_48900	41	.	2.77977	4.10729	1.31041	61
chr1	163348299	163348662	L2-4_RORB_pvalue_1e-2_peak_48902	41	.	2.77977	4.10729	1.31041	104
chr1	163367422	163367635	L2-4_RORB_pvalue_1e-2_peak_48911	49	.	3.53544	4.95138	1.96366	62
chr1	163396249	163396581	L2-4_RORB_pvalue_1e-2_peak_48934	44	.	3.40368	4.46677	1.59284	174
chr1	163405481	163405779	L2-4_RORB_pvalue_1e-2_peak_48936	56	.	4.46030	5.63000	2.47703	239
chr1	163409455	163409647	L2-4_RORB_pvalue_1e-2_peak_48938	43	.	3.64621	4.30377	1.46800	148
chr1	163412029	163412285	L2-4_RORB_pvalue_1e-2_peak_48939	59	.	4.62428	5.97956	2.70594	184
chr1	163412625	163413079	L2-4_RORB_pvalue_1e-2_peak_48940	40	.	3.51267	4.01863	1.31041	42
chr1	163421417	163421598	L2-4_RORB_pvalue_1e-2_peak_48942	41	.	2.77977	4.10729	1.31041	63
chr1	163427326	163427442	L2-4_RORB_pvalue_1e-2_peak_48943	50	.	3.95946	5.07586	2.05805	47
chr1	163430619	163430737	L2-4_RORB_pvalue_1e-2_peak_48946	44	.	3.70261	4.48264	1.60506	52
chr1	163466038	163466166	L2-4_RORB_pvalue_1e-2_peak_48961	40	.	2.77701	4.09011	1.31041	63
chr1	163466496	163466740	L2-4_RORB_pvalue_1e-2_peak_48962	40	.	2.77701	4.09011	1.31041	155
chr1	163480663	163480748	L2-4_RORB_pvalue_1e-2_peak_48969	41	.	2.77977	4.10729	1.31041	41
chr1	163504344	163504487	L2-4_RORB_pvalue_1e-2_peak_48980	38	.	2.73998	3.87719	1.31041	70
chr1	163531328	163531707	L2-4_RORB_pvalue_1e-2_peak_49001	50	.	3.55840	5.04815	2.03602	279
chr1	163555216	163555322	L2-4_RORB_pvalue_1e-2_peak_49013	41	.	2.77977	4.10729	1.31041	52
chr1	163570932	163571018	L2-4_RORB_pvalue_1e-2_peak_49020	41	.	2.77977	4.10729	1.31041	42
chr1	163580064	163580559	L2-4_RORB_pvalue_1e-2_peak_49028	41	.	2.77977	4.10729	1.31041	199
chr1	163622488	163622589	L2-4_RORB_pvalue_1e-2_peak_49050	41	.	2.77977	4.10729	1.31041	49
chr1	163631057	163631811	L2-4_RORB_pvalue_1e-2_peak_49055	56	.	4.15144	5.60057	2.45329	623
chr1	163642914	163643202	L2-4_RORB_pvalue_1e-2_peak_49058	56	.	4.17676	5.67691	2.50232	243
chr1	163643822	163644032	L2-4_RORB_pvalue_1e-2_peak_49059	42	.	3.34141	4.26972	1.43768	141
chr1	163653845	163653968	L2-4_RORB_pvalue_1e-2_peak_49062	41	.	2.77977	4.10729	1.31041	60
chr1	163662532	163662820	L2-4_RORB_pvalue_1e-2_peak_49066	79	.	5.23560	7.92549	4.21651	58
chr1	163663764	163663837	L2-4_RORB_pvalue_1e-2_peak_49067	46	.	3.46831	4.69117	1.76656	35
chr1	163671414	163672032	L2-4_RORB_pvalue_1e-2_peak_49071	65	.	4.41930	6.53368	3.13592	340
chr1	163673447	163673764	L2-4_RORB_pvalue_1e-2_peak_49073	50	.	3.55840	5.04815	2.03602	251
chr1	163694964	163695037	L2-4_RORB_pvalue_1e-2_peak_49079	44	.	3.40368	4.46677	1.59284	51
chr1	163695609	163695732	L2-4_RORB_pvalue_1e-2_peak_49080	63	.	4.36300	6.31016	2.95990	52
chr1	163743305	163744013	L2-4_RORB_pvalue_1e-2_peak_49099	55	.	4.37222	5.57009	2.43030	417
chr1	163766223	163766463	L2-4_RORB_pvalue_1e-2_peak_49112	41	.	2.77977	4.10729	1.31041	197
chr1	163782392	163782489	L2-4_RORB_pvalue_1e-2_peak_49122	41	.	2.77977	4.10729	1.31041	47
chr1	163829720	163829820	L2-4_RORB_pvalue_1e-2_peak_49150	38	.	3.20461	3.88688	1.31041	50
chr1	163832937	163833359	L2-4_RORB_pvalue_1e-2_peak_49151	83	.	5.70823	8.30550	4.51897	189
chr1	163892507	163892634	L2-4_RORB_pvalue_1e-2_peak_49184	41	.	2.77977	4.10729	1.31041	62
chr1	163897019	163897375	L2-4_RORB_pvalue_1e-2_peak_49186	41	.	2.77977	4.10729	1.31041	283
chr1	163941880	163943235	L2-4_RORB_pvalue_1e-2_peak_49214	40	.	3.49479	4.06336	1.31041	284
chr1	164001176	164001300	L2-4_RORB_pvalue_1e-2_peak_49235	41	.	2.77977	4.10729	1.31041	61
chr1	164048867	164048971	L2-4_RORB_pvalue_1e-2_peak_49249	41	.	2.77977	4.10729	1.31041	51
chr1	164077869	164077968	L2-4_RORB_pvalue_1e-2_peak_49261	41	.	2.77977	4.10729	1.31041	48
chr1	164093395	164093511	L2-4_RORB_pvalue_1e-2_peak_49265	41	.	2.77977	4.10729	1.31041	57
chr1	164124729	164125238	L2-4_RORB_pvalue_1e-2_peak_49276	80	.	5.60808	8.03297	4.30261	270
chr1	164148544	164148733	L2-4_RORB_pvalue_1e-2_peak_49280	103	.	6.68282	10.32403	6.12851	138
chr1	164157098	164157238	L2-4_RORB_pvalue_1e-2_peak_49282	41	.	2.77977	4.10729	1.31041	69
chr1	164173281	164173565	L2-4_RORB_pvalue_1e-2_peak_49286	41	.	2.77977	4.10729	1.31041	243
chr1	164175100	164175278	L2-4_RORB_pvalue_1e-2_peak_49287	41	.	2.77977	4.10729	1.31041	128
chr1	164184287	164184654	L2-4_RORB_pvalue_1e-2_peak_49290	41	.	2.77977	4.10729	1.31041	303
chr1	164191741	164191872	L2-4_RORB_pvalue_1e-2_peak_49292	41	.	2.77977	4.10729	1.31041	64
chr1	164192426	164192522	L2-4_RORB_pvalue_1e-2_peak_49293	76	.	4.63295	7.61347	3.96903	45
chr1	164289875	164290337	L2-4_RORB_pvalue_1e-2_peak_49327	49	.	3.91420	4.96371	1.97115	223
chr1	164290568	164290886	L2-4_RORB_pvalue_1e-2_peak_49328	63	.	4.69704	6.30170	2.95966	73
chr1	164301338	164301456	L2-4_RORB_pvalue_1e-2_peak_49330	41	.	2.77977	4.10729	1.31041	58
chr1	164344249	164344327	L2-4_RORB_pvalue_1e-2_peak_49345	41	.	2.77977	4.10729	1.31041	38
chr1	164359009	164359744	L2-4_RORB_pvalue_1e-2_peak_49351a	89	.	6.15716	8.91201	5.00118	451
chr1	164359009	164359744	L2-4_RORB_pvalue_1e-2_peak_49351b	119	.	7.69645	11.91673	7.41245	578
chr1	164386190	164386834	L2-4_RORB_pvalue_1e-2_peak_49362	52	.	3.60523	5.26053	2.19184	91
chr1	164402321	164402460	L2-4_RORB_pvalue_1e-2_peak_49371	41	.	2.77977	4.10729	1.31041	68
chr1	164406821	164406930	L2-4_RORB_pvalue_1e-2_peak_49374	41	.	2.77977	4.10729	1.31041	53
chr1	164409367	164409748	L2-4_RORB_pvalue_1e-2_peak_49375	38	.	2.73998	3.87719	1.31041	41
chr1	164421191	164421306	L2-4_RORB_pvalue_1e-2_peak_49381	41	.	2.77977	4.10729	1.31041	56
chr1	164440390	164440504	L2-4_RORB_pvalue_1e-2_peak_49392	41	.	2.77977	4.10729	1.31041	56
chr1	164446226	164446405	L2-4_RORB_pvalue_1e-2_peak_49395	41	.	2.77977	4.10729	1.31041	62
chr1	164455144	164455377	L2-4_RORB_pvalue_1e-2_peak_49401	41	.	2.77977	4.10729	1.31041	60
chr1	164464979	164465498	L2-4_RORB_pvalue_1e-2_peak_49405	84	.	5.37249	8.49611	4.66935	349
chr1	164484562	164484852	L2-4_RORB_pvalue_1e-2_peak_49412	56	.	4.48115	5.66648	2.50128	107
chr1	164488053	164488404	L2-4_RORB_pvalue_1e-2_peak_49413a	82	.	5.89932	8.27880	4.49894	43
chr1	164488053	164488404	L2-4_RORB_pvalue_1e-2_peak_49413b	47	.	3.93288	4.72811	1.79752	234
chr1	164528039	164528819	L2-4_RORB_pvalue_1e-2_peak_49422	169	.	9.44783	16.95692	11.54512	181
chr1	164533115	164533287	L2-4_RORB_pvalue_1e-2_peak_49423	41	.	3.58938	4.14312	1.34305	107
chr1	164543029	164543619	L2-4_RORB_pvalue_1e-2_peak_49424	91	.	6.35548	9.14931	5.19297	131
chr1	164556067	164556170	L2-4_RORB_pvalue_1e-2_peak_49431	53	.	4.05318	5.32112	2.24363	49
chr1	164557682	164558205	L2-4_RORB_pvalue_1e-2_peak_49432	53	.	4.07731	5.38744	2.28629	17
chr1	164570386	164570465	L2-4_RORB_pvalue_1e-2_peak_49435	45	.	3.42495	4.53818	1.64670	34
chr1	164571192	164571265	L2-4_RORB_pvalue_1e-2_peak_49436	45	.	3.42495	4.53818	1.64670	51
chr1	164571787	164571862	L2-4_RORB_pvalue_1e-2_peak_49437	45	.	3.42495	4.53818	1.64670	34
chr1	164579987	164580395	L2-4_RORB_pvalue_1e-2_peak_49440	39	.	2.75837	3.97911	1.31041	366
chr1	164593703	164593814	L2-4_RORB_pvalue_1e-2_peak_49449	66	.	4.83520	6.65579	3.22917	52
chr1	164607393	164607533	L2-4_RORB_pvalue_1e-2_peak_49454	49	.	3.91420	4.96371	1.97115	46
chr1	164614138	164614427	L2-4_RORB_pvalue_1e-2_peak_49456	52	.	4.02933	5.25693	2.19184	50
chr1	164628629	164629081	L2-4_RORB_pvalue_1e-2_peak_49459	73	.	5.07400	7.35758	3.77856	344
chr1	164665436	164665795	L2-4_RORB_pvalue_1e-2_peak_49485	58	.	4.51637	5.88004	2.62360	44
chr1	164668679	164669731	L2-4_RORB_pvalue_1e-2_peak_49486	43	.	3.62424	4.31930	1.48135	647
chr1	164676758	164676973	L2-4_RORB_pvalue_1e-2_peak_49487	54	.	4.33920	5.42121	2.31838	18
chr1	164680903	164681561	L2-4_RORB_pvalue_1e-2_peak_49489	62	.	4.76502	6.21214	2.88536	50
chr1	164684953	164685054	L2-4_RORB_pvalue_1e-2_peak_49490	51	.	4.15139	5.13051	2.10782	59
chr1	164723095	164723889	L2-4_RORB_pvalue_1e-2_peak_49512	84	.	5.74241	8.40242	4.59164	348
chr1	164734965	164735074	L2-4_RORB_pvalue_1e-2_peak_49517	51	.	4.00577	5.19473	2.14895	51
chr1	164743306	164743891	L2-4_RORB_pvalue_1e-2_peak_49521	46	.	3.46831	4.69117	1.76656	545
chr1	164756520	164756813	L2-4_RORB_pvalue_1e-2_peak_49523	98	.	6.52369	9.85529	5.75421	228
chr1	164763769	164763949	L2-4_RORB_pvalue_1e-2_peak_49526	76	.	5.44874	7.62969	3.98012	67
chr1	164788434	164788549	L2-4_RORB_pvalue_1e-2_peak_49539	41	.	2.77977	4.10729	1.31041	56
chr1	164790220	164790355	L2-4_RORB_pvalue_1e-2_peak_49540	41	.	2.77977	4.10729	1.31041	66
chr1	164808787	164808923	L2-4_RORB_pvalue_1e-2_peak_49554	41	.	2.77977	4.10729	1.31041	67
chr1	164830524	164830604	L2-4_RORB_pvalue_1e-2_peak_49569	41	.	2.77977	4.10729	1.31041	39
chr1	164844933	164845058	L2-4_RORB_pvalue_1e-2_peak_49578	41	.	2.77977	4.10729	1.31041	61
chr1	164860887	164860996	L2-4_RORB_pvalue_1e-2_peak_49588	40	.	2.77701	4.09011	1.31041	53
chr1	164862500	164862607	L2-4_RORB_pvalue_1e-2_peak_49590	41	.	2.77977	4.10729	1.31041	52
chr1	164875117	164875532	L2-4_RORB_pvalue_1e-2_peak_49594	55	.	3.65330	5.50407	2.37759	181
chr1	164882024	164882231	L2-4_RORB_pvalue_1e-2_peak_49597	53	.	4.05318	5.32112	2.24363	75
chr1	164895324	164895784	L2-4_RORB_pvalue_1e-2_peak_49600	61	.	4.64396	6.17345	2.85753	282
chr1	164901280	164902101	L2-4_RORB_pvalue_1e-2_peak_49601	49	.	3.53544	4.95138	1.96366	258
chr1	164907218	164907295	L2-4_RORB_pvalue_1e-2_peak_49606	41	.	2.77977	4.10729	1.31041	37
chr1	164928201	164928482	L2-4_RORB_pvalue_1e-2_peak_49612	42	.	3.34141	4.26972	1.43768	35
chr1	164928746	164929045	L2-4_RORB_pvalue_1e-2_peak_49613	119	.	7.51817	11.98455	7.46636	135
chr1	164939865	164940053	L2-4_RORB_pvalue_1e-2_peak_49616	41	.	2.77977	4.10729	1.31041	39
chr1	164940874	164941010	L2-4_RORB_pvalue_1e-2_peak_49617	41	.	2.77977	4.10729	1.31041	67
chr1	164977905	164978280	L2-4_RORB_pvalue_1e-2_peak_49633	41	.	2.77977	4.10729	1.31041	310
chr1	164995247	164995397	L2-4_RORB_pvalue_1e-2_peak_49637	41	.	2.77977	4.10729	1.31041	51
chr1	165042504	165042943	L2-4_RORB_pvalue_1e-2_peak_49665	70	.	4.53638	7.06887	3.55102	379
chr1	165083177	165083883	L2-4_RORB_pvalue_1e-2_peak_49685	38	.	2.73998	3.87719	1.31041	183
chr1	165088279	165088397	L2-4_RORB_pvalue_1e-2_peak_49687	41	.	2.77977	4.10729	1.31041	58
chr1	165114228	165114400	L2-4_RORB_pvalue_1e-2_peak_49702	41	.	2.77977	4.10729	1.31041	42
chr1	165137676	165137766	L2-4_RORB_pvalue_1e-2_peak_49712	41	.	2.77977	4.10729	1.31041	44
chr1	165151299	165151617	L2-4_RORB_pvalue_1e-2_peak_49719	41	.	2.77977	4.10729	1.31041	63
chr1	165180371	165180450	L2-4_RORB_pvalue_1e-2_peak_49741	58	.	3.70636	5.81222	2.57317	38
chr1	165193053	165193450	L2-4_RORB_pvalue_1e-2_peak_49746	69	.	5.15578	6.96338	3.47180	60
chr1	165195234	165195922	L2-4_RORB_pvalue_1e-2_peak_49747	56	.	4.41924	5.66894	2.50128	239
chr1	165205337	165205415	L2-4_RORB_pvalue_1e-2_peak_49748	43	.	3.36191	4.33276	1.48629	37
chr1	165209773	165209846	L2-4_RORB_pvalue_1e-2_peak_49749	43	.	3.38266	4.39837	1.53826	36
chr1	165214379	165214466	L2-4_RORB_pvalue_1e-2_peak_49751	41	.	2.77977	4.10729	1.31041	42
chr1	165285261	165285385	L2-4_RORB_pvalue_1e-2_peak_49791	40	.	2.77701	4.09011	1.31041	61
chr1	165285827	165285971	L2-4_RORB_pvalue_1e-2_peak_49792	40	.	2.77701	4.09011	1.31041	71
chr1	165331492	165331593	L2-4_RORB_pvalue_1e-2_peak_49819	41	.	2.77977	4.10729	1.31041	49
chr1	165349314	165349390	L2-4_RORB_pvalue_1e-2_peak_49833	38	.	2.73998	3.87719	1.31041	37
chr1	165351290	165351375	L2-4_RORB_pvalue_1e-2_peak_49834	41	.	2.77977	4.10729	1.31041	41
chr1	165369500	165369742	L2-4_RORB_pvalue_1e-2_peak_49845	48	.	3.51278	4.85998	1.89252	66
chr1	165379140	165379604	L2-4_RORB_pvalue_1e-2_peak_49850	41	.	2.77977	4.10729	1.31041	279
chr1	165413198	165413381	L2-4_RORB_pvalue_1e-2_peak_49866	56	.	4.17676	5.67691	2.50232	123
chr1	165421113	165421332	L2-4_RORB_pvalue_1e-2_peak_49869	72	.	4.56663	7.22716	3.67572	70
chr1	165428849	165428935	L2-4_RORB_pvalue_1e-2_peak_49876	41	.	2.77977	4.10729	1.31041	42
chr1	165451544	165451639	L2-4_RORB_pvalue_1e-2_peak_49887	41	.	2.77977	4.10729	1.31041	46
chr1	165465228	165465642	L2-4_RORB_pvalue_1e-2_peak_49896	57	.	3.70268	5.78921	2.57317	306
chr1	165482035	165482407	L2-4_RORB_pvalue_1e-2_peak_49906	39	.	2.75837	3.97911	1.31041	65
chr1	165483293	165483542	L2-4_RORB_pvalue_1e-2_peak_49907	39	.	2.75837	3.97911	1.31041	201
chr1	165508705	165509550	L2-4_RORB_pvalue_1e-2_peak_49919	57	.	4.44313	5.71997	2.54100	318
chr1	165538391	165539001	L2-4_RORB_pvalue_1e-2_peak_49938	39	.	2.75837	3.97911	1.31041	567
chr1	165556996	165557105	L2-4_RORB_pvalue_1e-2_peak_49948	40	.	2.77701	4.09011	1.31041	53
chr1	165561959	165562420	L2-4_RORB_pvalue_1e-2_peak_49950	42	.	3.32116	4.20906	1.38858	414
chr1	165567270	165567910	L2-4_RORB_pvalue_1e-2_peak_49951	78	.	5.67859	7.87088	4.17059	187
chr1	165571052	165571140	L2-4_RORB_pvalue_1e-2_peak_49952	41	.	3.54912	4.16884	1.35901	42
chr1	165582339	165582475	L2-4_RORB_pvalue_1e-2_peak_49957	41	.	2.77977	4.10729	1.31041	55
chr1	165599916	165600554	L2-4_RORB_pvalue_1e-2_peak_49962a	93	.	6.35838	9.39452	5.38854	165
chr1	165599916	165600554	L2-4_RORB_pvalue_1e-2_peak_49962b	93	.	6.35838	9.39452	5.38854	526
chr1	165601058	165601367	L2-4_RORB_pvalue_1e-2_peak_49963	48	.	4.01238	4.88040	1.91130	287
chr1	165611509	165611661	L2-4_RORB_pvalue_1e-2_peak_49965	61	.	4.30812	6.10846	2.80304	116
chr1	165618682	165618755	L2-4_RORB_pvalue_1e-2_peak_49966	41	.	3.30115	4.15062	1.34349	31
chr1	165627774	165628549	L2-4_RORB_pvalue_1e-2_peak_49968	50	.	3.95946	5.07586	2.05805	484
chr1	165650348	165650446	L2-4_RORB_pvalue_1e-2_peak_49987	40	.	2.77701	4.09011	1.31041	48
chr1	165666763	165668162	L2-4_RORB_pvalue_1e-2_peak_49995a	49	.	4.04624	4.93512	1.95996	721
chr1	165666763	165668162	L2-4_RORB_pvalue_1e-2_peak_49995b	82	.	5.78035	8.21393	4.44319	844
chr1	165666763	165668162	L2-4_RORB_pvalue_1e-2_peak_49995c	39	.	3.46821	3.94730	1.31041	1030
chr1	165666763	165668162	L2-4_RORB_pvalue_1e-2_peak_49995d	118	.	7.51445	11.86495	7.37446	1146
chr1	165694041	165694161	L2-4_RORB_pvalue_1e-2_peak_50007	41	.	2.77977	4.10729	1.31041	59
chr1	165697226	165697345	L2-4_RORB_pvalue_1e-2_peak_50010	41	.	2.77977	4.10729	1.31041	58
chr1	165731657	165732025	L2-4_RORB_pvalue_1e-2_peak_50027	41	.	2.77977	4.10729	1.31041	56
chr1	165737747	165738587	L2-4_RORB_pvalue_1e-2_peak_50028	160	.	9.73200	16.09054	10.81737	427
chr1	165796734	165797749	L2-4_RORB_pvalue_1e-2_peak_50047a	92	.	6.37186	9.22990	5.25593	61
chr1	165796734	165797749	L2-4_RORB_pvalue_1e-2_peak_50047b	67	.	5.07389	6.73982	3.29739	348
chr1	165808565	165808694	L2-4_RORB_pvalue_1e-2_peak_50051	40	.	2.77701	4.09011	1.31041	63
chr1	165812112	165812186	L2-4_RORB_pvalue_1e-2_peak_50056	41	.	2.77977	4.10729	1.31041	36
chr1	165818481	165819034	L2-4_RORB_pvalue_1e-2_peak_50057	79	.	5.23560	7.92549	4.21651	436
chr1	165824342	165825045	L2-4_RORB_pvalue_1e-2_peak_50058	93	.	6.33513	9.34982	5.34951	554
chr1	165851623	165851704	L2-4_RORB_pvalue_1e-2_peak_50072	41	.	2.77977	4.10729	1.31041	39
chr1	165852728	165852821	L2-4_RORB_pvalue_1e-2_peak_50073	41	.	2.77977	4.10729	1.31041	45
chr1	165861780	165862110	L2-4_RORB_pvalue_1e-2_peak_50075	73	.	5.07400	7.35758	3.77856	257
chr1	165867888	165868310	L2-4_RORB_pvalue_1e-2_peak_50076	63	.	4.69704	6.30170	2.95966	349
chr1	165869779	165869949	L2-4_RORB_pvalue_1e-2_peak_50077	53	.	4.07731	5.38744	2.28629	54
chr1	165876615	165876729	L2-4_RORB_pvalue_1e-2_peak_50079	39	.	2.75837	3.97911	1.31041	56
chr1	165883230	165883771	L2-4_RORB_pvalue_1e-2_peak_50083	68	.	4.92207	6.89603	3.42286	386
chr1	165894036	165894445	L2-4_RORB_pvalue_1e-2_peak_50087	67	.	4.47708	6.78418	3.33176	71
chr1	165897486	165897885	L2-4_RORB_pvalue_1e-2_peak_50089	50	.	3.55840	5.04815	2.03602	46
chr1	165912390	165912621	L2-4_RORB_pvalue_1e-2_peak_50100	40	.	2.77701	4.09011	1.31041	52
chr1	165924324	165924855	L2-4_RORB_pvalue_1e-2_peak_50108	56	.	3.67782	5.64059	2.47703	71
chr1	165929320	165930431	L2-4_RORB_pvalue_1e-2_peak_50110	51	.	3.58166	5.15094	2.11269	889
chr1	165957524	165957858	L2-4_RORB_pvalue_1e-2_peak_50122	56	.	3.67782	5.64059	2.47703	92
chr1	165972192	165972537	L2-4_RORB_pvalue_1e-2_peak_50135	40	.	2.77701	4.09011	1.31041	60
chr1	165977954	165978049	L2-4_RORB_pvalue_1e-2_peak_50139	58	.	3.70636	5.81222	2.57317	43
chr1	165998713	165999716	L2-4_RORB_pvalue_1e-2_peak_50149	65	.	4.41930	6.53368	3.13592	215
chr1	166022885	166022958	L2-4_RORB_pvalue_1e-2_peak_50158	46	.	3.46831	4.69117	1.76656	36
chr1	166034032	166034114	L2-4_RORB_pvalue_1e-2_peak_50163	41	.	2.77977	4.10729	1.31041	40
chr1	166042596	166043122	L2-4_RORB_pvalue_1e-2_peak_50165	55	.	4.39892	5.52352	2.39125	470
chr1	166044676	166045304	L2-4_RORB_pvalue_1e-2_peak_50166	53	.	4.28108	5.32278	2.24466	383
chr1	166056020	166056093	L2-4_RORB_pvalue_1e-2_peak_50169	40	.	3.51267	4.01863	1.31041	32
chr1	166058175	166058794	L2-4_RORB_pvalue_1e-2_peak_50170	49	.	4.06339	4.96293	1.97115	52
chr1	166069258	166069916	L2-4_RORB_pvalue_1e-2_peak_50174	39	.	2.75837	3.97911	1.31041	66
chr1	166083626	166084088	L2-4_RORB_pvalue_1e-2_peak_50179	108	.	7.21033	10.83630	6.54656	326
chr1	166088914	166089308	L2-4_RORB_pvalue_1e-2_peak_50181	42	.	3.34141	4.26972	1.43768	65
chr1	166098327	166098608	L2-4_RORB_pvalue_1e-2_peak_50182	67	.	4.86381	6.73327	3.29448	218
chr1	166100426	166100499	L2-4_RORB_pvalue_1e-2_peak_50183	39	.	3.24254	3.98716	1.31041	45
chr1	166113663	166113801	L2-4_RORB_pvalue_1e-2_peak_50187	45	.	3.42495	4.53818	1.64670	69
chr1	166122395	166122496	L2-4_RORB_pvalue_1e-2_peak_50192	39	.	2.75837	3.97911	1.31041	49
chr1	166123241	166123383	L2-4_RORB_pvalue_1e-2_peak_50194	38	.	2.73998	3.87719	1.31041	70
chr1	166134330	166135079	L2-4_RORB_pvalue_1e-2_peak_50199	54	.	4.28105	5.42823	2.32420	47
chr1	166135544	166136146	L2-4_RORB_pvalue_1e-2_peak_50200	65	.	4.87329	6.53940	3.14132	536
chr1	166154313	166154528	L2-4_RORB_pvalue_1e-2_peak_50207	58	.	4.22833	5.83877	2.58760	95
chr1	166183448	166183800	L2-4_RORB_pvalue_1e-2_peak_50225	64	.	4.39097	6.41891	3.04822	71
chr1	166194061	166194565	L2-4_RORB_pvalue_1e-2_peak_50230	41	.	2.77977	4.10729	1.31041	404
chr1	166222040	166222180	L2-4_RORB_pvalue_1e-2_peak_50238	41	.	2.77977	4.10729	1.31041	69
chr1	166229305	166229395	L2-4_RORB_pvalue_1e-2_peak_50240	41	.	2.77977	4.10729	1.31041	44
chr1	166230608	166230696	L2-4_RORB_pvalue_1e-2_peak_50241	41	.	2.77977	4.10729	1.31041	43
chr1	166230934	166231064	L2-4_RORB_pvalue_1e-2_peak_50242	76	.	4.63295	7.61347	3.96903	50
chr1	166242122	166242559	L2-4_RORB_pvalue_1e-2_peak_50244	76	.	5.16974	7.68256	4.02199	278
chr1	166276318	166276403	L2-4_RORB_pvalue_1e-2_peak_50259	41	.	2.77977	4.10729	1.31041	41
chr1	166287533	166287610	L2-4_RORB_pvalue_1e-2_peak_50264	41	.	2.77977	4.10729	1.31041	37
chr1	166295700	166296590	L2-4_RORB_pvalue_1e-2_peak_50269	53	.	3.62911	5.37785	2.28461	837
chr1	166330274	166330861	L2-4_RORB_pvalue_1e-2_peak_50291	41	.	2.77977	4.10729	1.31041	518
chr1	166339733	166339808	L2-4_RORB_pvalue_1e-2_peak_50293	41	.	2.77977	4.10729	1.31041	36
chr1	166347935	166348252	L2-4_RORB_pvalue_1e-2_peak_50298	40	.	2.77701	4.09011	1.31041	55
chr1	166391949	166392329	L2-4_RORB_pvalue_1e-2_peak_50317	90	.	5.95643	9.06419	5.12269	159
chr1	166403070	166403653	L2-4_RORB_pvalue_1e-2_peak_50320	52	.	3.60523	5.26053	2.19184	144
chr1	166554227	166554590	L2-4_RORB_pvalue_1e-2_peak_50391	41	.	2.77977	4.10729	1.31041	50
chr1	166569686	166570434	L2-4_RORB_pvalue_1e-2_peak_50400	65	.	4.41930	6.53368	3.13592	296
chr1	166575933	166576575	L2-4_RORB_pvalue_1e-2_peak_50402	87	.	5.84746	8.71442	4.84020	263
chr1	166604080	166604338	L2-4_RORB_pvalue_1e-2_peak_50415	58	.	4.22833	5.83877	2.58760	159
chr1	166610284	166610579	L2-4_RORB_pvalue_1e-2_peak_50417	72	.	4.56663	7.22716	3.67572	236
chr1	166724511	166724599	L2-4_RORB_pvalue_1e-2_peak_50457	41	.	2.77977	4.10729	1.31041	43
chr1	166737719	166738422	L2-4_RORB_pvalue_1e-2_peak_50460	67	.	4.47708	6.78418	3.33176	369
chr1	166744524	166744614	L2-4_RORB_pvalue_1e-2_peak_50466	41	.	2.77977	4.10729	1.31041	44
chr1	166789377	166789464	L2-4_RORB_pvalue_1e-2_peak_50479	41	.	2.77977	4.10729	1.31041	42
chr1	166808368	166808834	L2-4_RORB_pvalue_1e-2_peak_50484a	100	.	6.40615	10.04527	5.90661	67
chr1	166808368	166808834	L2-4_RORB_pvalue_1e-2_peak_50484b	78	.	5.38187	7.81004	4.12188	246
chr1	166810305	166810478	L2-4_RORB_pvalue_1e-2_peak_50486	53	.	4.12352	5.36384	2.28251	107
chr1	166816699	166817161	L2-4_RORB_pvalue_1e-2_peak_50487	41	.	3.58938	4.14312	1.34305	433
chr1	166822919	166822992	L2-4_RORB_pvalue_1e-2_peak_50488	38	.	3.40785	3.89979	1.31041	37
chr1	166827451	166827679	L2-4_RORB_pvalue_1e-2_peak_50489	53	.	4.28113	5.38413	2.28629	67
chr1	166845122	166845249	L2-4_RORB_pvalue_1e-2_peak_50495	50	.	4.08942	5.01349	2.01741	58
chr1	166845487	166845894	L2-4_RORB_pvalue_1e-2_peak_50496	114	.	7.53476	11.49467	7.07386	117
chr1	166857891	166858459	L2-4_RORB_pvalue_1e-2_peak_50503	51	.	4.00577	5.19473	2.14895	273
chr1	166879519	166879953	L2-4_RORB_pvalue_1e-2_peak_50516	69	.	4.50653	6.92169	3.43541	291
chr1	166890148	166890475	L2-4_RORB_pvalue_1e-2_peak_50523	76	.	5.56328	7.64239	3.99050	59
chr1	166915148	166915376	L2-4_RORB_pvalue_1e-2_peak_50532	62	.	4.79485	6.23798	2.90488	193
chr1	166941565	166941668	L2-4_RORB_pvalue_1e-2_peak_50545	40	.	3.51267	4.01863	1.31041	34
chr1	166942023	166942782	L2-4_RORB_pvalue_1e-2_peak_50546	39	.	3.48290	3.97081	1.31041	26
chr1	166944730	166945342	L2-4_RORB_pvalue_1e-2_peak_50549	56	.	4.40141	5.61933	2.46890	57
chr1	166984664	166984773	L2-4_RORB_pvalue_1e-2_peak_50559	41	.	2.77977	4.10729	1.31041	53
chr1	167005097	167005173	L2-4_RORB_pvalue_1e-2_peak_50569	41	.	2.77977	4.10729	1.31041	37
chr1	167012928	167014024	L2-4_RORB_pvalue_1e-2_peak_50571	84	.	5.37249	8.49611	4.66935	635
chr1	167026267	167026814	L2-4_RORB_pvalue_1e-2_peak_50574	87	.	5.84746	8.71442	4.84020	462
chr1	167035806	167036230	L2-4_RORB_pvalue_1e-2_peak_50575	73	.	5.07400	7.35758	3.77856	315
chr1	167074861	167075259	L2-4_RORB_pvalue_1e-2_peak_50588	40	.	2.77701	4.09011	1.31041	219
chr1	167090524	167091012	L2-4_RORB_pvalue_1e-2_peak_50596	49	.	4.06918	4.97578	1.98172	286
chr1	167095504	167096272	L2-4_RORB_pvalue_1e-2_peak_50597	78	.	5.54631	7.82864	4.13791	475
chr1	167100244	167100353	L2-4_RORB_pvalue_1e-2_peak_50599	41	.	3.57377	4.11763	1.32029	53
chr1	167119692	167120090	L2-4_RORB_pvalue_1e-2_peak_50610	48	.	3.51278	4.85998	1.89252	122
chr1	167121756	167122147	L2-4_RORB_pvalue_1e-2_peak_50612	48	.	3.51278	4.85998	1.89252	56
chr1	167147867	167148004	L2-4_RORB_pvalue_1e-2_peak_50629	41	.	2.77977	4.10729	1.31041	67
chr1	167156217	167156303	L2-4_RORB_pvalue_1e-2_peak_50637	39	.	2.75837	3.97911	1.31041	42
chr1	167162061	167162334	L2-4_RORB_pvalue_1e-2_peak_50641	41	.	2.77977	4.10729	1.31041	213
chr1	167167983	167168464	L2-4_RORB_pvalue_1e-2_peak_50646	39	.	2.75837	3.97911	1.31041	257
chr1	167168969	167169077	L2-4_RORB_pvalue_1e-2_peak_50647	39	.	2.75837	3.97911	1.31041	53
chr1	167189310	167190383	L2-4_RORB_pvalue_1e-2_peak_50653a	62	.	4.80683	6.28208	2.94672	130
chr1	167189310	167190383	L2-4_RORB_pvalue_1e-2_peak_50653b	74	.	5.43150	7.45768	3.85794	639
chr1	167189310	167190383	L2-4_RORB_pvalue_1e-2_peak_50653c	74	.	5.43150	7.45768	3.85794	787
chr1	167190932	167191663	L2-4_RORB_pvalue_1e-2_peak_50654	41	.	3.62100	4.19502	1.38427	663
chr1	167201534	167201641	L2-4_RORB_pvalue_1e-2_peak_50658	38	.	2.73998	3.87719	1.31041	52
chr1	167205233	167205782	L2-4_RORB_pvalue_1e-2_peak_50663	38	.	2.73998	3.87719	1.31041	226
chr1	167224481	167225020	L2-4_RORB_pvalue_1e-2_peak_50669	49	.	3.91420	4.96371	1.97115	60
chr1	167233921	167234217	L2-4_RORB_pvalue_1e-2_peak_50671	61	.	4.30812	6.10846	2.80304	183
chr1	167239216	167240019	L2-4_RORB_pvalue_1e-2_peak_50673	48	.	3.51278	4.85998	1.89252	542
chr1	167246750	167246875	L2-4_RORB_pvalue_1e-2_peak_50678	40	.	2.77701	4.09011	1.31041	61
chr1	167251327	167251440	L2-4_RORB_pvalue_1e-2_peak_50682	41	.	2.77977	4.10729	1.31041	55
chr1	167261152	167261308	L2-4_RORB_pvalue_1e-2_peak_50688	41	.	2.77977	4.10729	1.31041	93
chr1	167274720	167275555	L2-4_RORB_pvalue_1e-2_peak_50696	40	.	2.77701	4.09011	1.31041	291
chr1	167309739	167309827	L2-4_RORB_pvalue_1e-2_peak_50714	41	.	2.77977	4.10729	1.31041	43
chr1	167342234	167342322	L2-4_RORB_pvalue_1e-2_peak_50733	41	.	2.77977	4.10729	1.31041	43
chr1	167370497	167370818	L2-4_RORB_pvalue_1e-2_peak_50752	51	.	3.58166	5.15094	2.11269	279
chr1	167376242	167376337	L2-4_RORB_pvalue_1e-2_peak_50756	39	.	2.75837	3.97911	1.31041	46
chr1	167380549	167380674	L2-4_RORB_pvalue_1e-2_peak_50759	40	.	2.77701	4.09011	1.31041	61
chr1	167408853	167409608	L2-4_RORB_pvalue_1e-2_peak_50781	79	.	5.23560	7.92549	4.21651	75
chr1	167423971	167424379	L2-4_RORB_pvalue_1e-2_peak_50786	80	.	5.76148	8.03057	4.30261	146
chr1	167424734	167424832	L2-4_RORB_pvalue_1e-2_peak_50787	68	.	5.12131	6.82331	3.36072	46
chr1	167425161	167425608	L2-4_RORB_pvalue_1e-2_peak_50788	43	.	3.70256	4.33054	1.48629	69
chr1	167430111	167430718	L2-4_RORB_pvalue_1e-2_peak_50789	45	.	3.74308	4.56981	1.67430	334
chr1	167439307	167439434	L2-4_RORB_pvalue_1e-2_peak_50791	38	.	2.73998	3.87719	1.31041	62
chr1	167447499	167447684	L2-4_RORB_pvalue_1e-2_peak_50797	49	.	3.53544	4.95138	1.96366	122
chr1	167458409	167458520	L2-4_RORB_pvalue_1e-2_peak_50801	41	.	2.77977	4.10729	1.31041	54
chr1	167458776	167458910	L2-4_RORB_pvalue_1e-2_peak_50802	41	.	2.77977	4.10729	1.31041	66
chr1	167469654	167469937	L2-4_RORB_pvalue_1e-2_peak_50809	39	.	3.24254	3.98716	1.31041	241
chr1	167470807	167471415	L2-4_RORB_pvalue_1e-2_peak_50810	40	.	3.26184	4.03980	1.31041	46
chr1	167499166	167499672	L2-4_RORB_pvalue_1e-2_peak_50824	56	.	4.39560	5.61900	2.46889	349
chr1	167501765	167502159	L2-4_RORB_pvalue_1e-2_peak_50825	55	.	4.34909	5.52219	2.39125	149
chr1	167509483	167510169	L2-4_RORB_pvalue_1e-2_peak_50828	47	.	3.49040	4.77340	1.82745	322
chr1	167522411	167523243	L2-4_RORB_pvalue_1e-2_peak_50829a	72	.	5.29163	7.22243	3.67572	437
chr1	167522411	167523243	L2-4_RORB_pvalue_1e-2_peak_50829b	147	.	8.85740	14.78279	9.73912	740
chr1	167532656	167532894	L2-4_RORB_pvalue_1e-2_peak_50831	39	.	2.75837	3.97911	1.31041	187
chr1	167533420	167533509	L2-4_RORB_pvalue_1e-2_peak_50832	39	.	2.75837	3.97911	1.31041	43
chr1	167540778	167541506	L2-4_RORB_pvalue_1e-2_peak_50837	55	.	3.65330	5.50407	2.37759	157
chr1	167551809	167552051	L2-4_RORB_pvalue_1e-2_peak_50842	60	.	4.28119	6.01457	2.72971	57
chr1	167556324	167556448	L2-4_RORB_pvalue_1e-2_peak_50843	46	.	3.46831	4.69117	1.76656	59
chr1	167563886	167564747	L2-4_RORB_pvalue_1e-2_peak_50846	40	.	2.77701	4.09011	1.31041	63
chr1	167571194	167571499	L2-4_RORB_pvalue_1e-2_peak_50850	56	.	4.15144	5.60057	2.45329	241
chr1	167599237	167599861	L2-4_RORB_pvalue_1e-2_peak_50861	43	.	3.66300	4.39923	1.53826	367
chr1	167604347	167604907	L2-4_RORB_pvalue_1e-2_peak_50862	87	.	6.16481	8.77517	4.89236	492
chr1	167631451	167632150	L2-4_RORB_pvalue_1e-2_peak_50873	70	.	5.24384	7.04257	3.53692	511
chr1	167632485	167633076	L2-4_RORB_pvalue_1e-2_peak_50874	70	.	5.26905	7.08836	3.56371	199
chr1	167643124	167643197	L2-4_RORB_pvalue_1e-2_peak_50875	40	.	3.26184	4.03980	1.31041	32
chr1	167643554	167643966	L2-4_RORB_pvalue_1e-2_peak_50876	53	.	4.07731	5.38744	2.28629	65
chr1	167656955	167657494	L2-4_RORB_pvalue_1e-2_peak_50881	108	.	6.84990	10.86987	6.57433	373
chr1	167683579	167684121	L2-4_RORB_pvalue_1e-2_peak_50891a	84	.	5.77367	8.43624	4.62237	143
chr1	167683579	167684121	L2-4_RORB_pvalue_1e-2_peak_50891b	96	.	6.32278	9.60064	5.55297	464
chr1	167684797	167684976	L2-4_RORB_pvalue_1e-2_peak_50892	74	.	5.28933	7.41332	3.82058	52
chr1	167690418	167691519	L2-4_RORB_pvalue_1e-2_peak_50893a	68	.	5.07385	6.86345	3.39689	53
chr1	167690418	167691519	L2-4_RORB_pvalue_1e-2_peak_50893b	174	.	9.99530	17.46311	11.96240	731
chr1	167690418	167691519	L2-4_RORB_pvalue_1e-2_peak_50893c	188	.	10.58326	18.87371	13.13344	887
chr1	167732832	167733160	L2-4_RORB_pvalue_1e-2_peak_50911	39	.	2.75837	3.97911	1.31041	138
chr1	167736632	167736708	L2-4_RORB_pvalue_1e-2_peak_50913	41	.	2.77977	4.10729	1.31041	37
chr1	167742094	167742202	L2-4_RORB_pvalue_1e-2_peak_50915	40	.	2.77701	4.09011	1.31041	53
chr1	167742892	167742977	L2-4_RORB_pvalue_1e-2_peak_50916	40	.	2.77701	4.09011	1.31041	41
chr1	167766604	167766860	L2-4_RORB_pvalue_1e-2_peak_50933	50	.	3.55840	5.04815	2.03602	57
chr1	167772747	167772840	L2-4_RORB_pvalue_1e-2_peak_50940	39	.	2.75837	3.97911	1.31041	45
chr1	167789368	167789679	L2-4_RORB_pvalue_1e-2_peak_50949	51	.	3.58166	5.15094	2.11269	186
chr1	167822146	167822256	L2-4_RORB_pvalue_1e-2_peak_50965	41	.	2.77977	4.10729	1.31041	54
chr1	167849761	167850232	L2-4_RORB_pvalue_1e-2_peak_50974	49	.	3.53544	4.95138	1.96366	203
chr1	167889850	167889941	L2-4_RORB_pvalue_1e-2_peak_51000	41	.	2.77977	4.10729	1.31041	44
chr1	167904867	167906044	L2-4_RORB_pvalue_1e-2_peak_51007a	81	.	5.60196	8.16067	4.40740	537
chr1	167904867	167906044	L2-4_RORB_pvalue_1e-2_peak_51007b	191	.	10.18537	19.10632	13.33708	686
chr1	167904867	167906044	L2-4_RORB_pvalue_1e-2_peak_51007c	70	.	5.03651	7.01077	3.51020	977
chr1	167937205	167937283	L2-4_RORB_pvalue_1e-2_peak_51019	41	.	2.77977	4.10729	1.31041	38
chr1	167955105	167955220	L2-4_RORB_pvalue_1e-2_peak_51029	39	.	2.75837	3.97911	1.31041	56
chr1	168014305	168014568	L2-4_RORB_pvalue_1e-2_peak_51067	64	.	4.39097	6.41891	3.04822	63
chr1	168020337	168020410	L2-4_RORB_pvalue_1e-2_peak_51068	45	.	3.42495	4.53818	1.64670	35
chr1	168050537	168050886	L2-4_RORB_pvalue_1e-2_peak_51083	49	.	4.02928	4.90220	1.93174	209
chr1	168051666	168051756	L2-4_RORB_pvalue_1e-2_peak_51084	62	.	4.79485	6.23798	2.90488	55
chr1	168083333	168084300	L2-4_RORB_pvalue_1e-2_peak_51106	76	.	5.44874	7.62969	3.98012	548
chr1	168099698	168100463	L2-4_RORB_pvalue_1e-2_peak_51112	66	.	4.99465	6.62877	3.21621	242
chr1	168105240	168105523	L2-4_RORB_pvalue_1e-2_peak_51113	41	.	3.53082	4.13302	1.33360	236
chr1	168105869	168106768	L2-4_RORB_pvalue_1e-2_peak_51114	41	.	3.54912	4.16884	1.35901	424
chr1	168114813	168115364	L2-4_RORB_pvalue_1e-2_peak_51118	52	.	3.60523	5.26053	2.19184	416
chr1	168125153	168125230	L2-4_RORB_pvalue_1e-2_peak_51124	41	.	2.77977	4.10729	1.31041	37
chr1	168128527	168128629	L2-4_RORB_pvalue_1e-2_peak_51125	58	.	3.70636	5.81222	2.57317	54
chr1	168147793	168148991	L2-4_RORB_pvalue_1e-2_peak_51129a	62	.	4.80683	6.28208	2.94672	190
chr1	168147793	168148991	L2-4_RORB_pvalue_1e-2_peak_51129b	74	.	5.40768	7.41733	3.82343	458
chr1	168147793	168148991	L2-4_RORB_pvalue_1e-2_peak_51129c	74	.	5.40768	7.41733	3.82343	787
chr1	168149221	168149406	L2-4_RORB_pvalue_1e-2_peak_51130	63	.	4.84937	6.35369	2.99977	53
chr1	168162396	168162963	L2-4_RORB_pvalue_1e-2_peak_51135	38	.	2.73998	3.87719	1.31041	361
chr1	168167981	168168956	L2-4_RORB_pvalue_1e-2_peak_51137	50	.	3.55840	5.04815	2.03602	923
chr1	168194978	168195051	L2-4_RORB_pvalue_1e-2_peak_51142	43	.	3.38266	4.39837	1.53826	47
chr1	168219542	168220208	L2-4_RORB_pvalue_1e-2_peak_51153	41	.	2.77977	4.10729	1.31041	38
chr1	168233630	168233769	L2-4_RORB_pvalue_1e-2_peak_51160	40	.	2.77701	4.09011	1.31041	68
chr1	168269524	168270345	L2-4_RORB_pvalue_1e-2_peak_51176	50	.	3.93670	5.01899	2.01869	589
chr1	168289987	168290508	L2-4_RORB_pvalue_1e-2_peak_51184	80	.	5.60808	8.03297	4.30261	452
chr1	168311930	168312337	L2-4_RORB_pvalue_1e-2_peak_51194	73	.	5.39884	7.32807	3.75862	211
chr1	168324869	168325079	L2-4_RORB_pvalue_1e-2_peak_51197	41	.	2.77977	4.10729	1.31041	63
chr1	168330648	168331155	L2-4_RORB_pvalue_1e-2_peak_51198	42	.	3.32116	4.20906	1.38858	208
chr1	168341747	168341948	L2-4_RORB_pvalue_1e-2_peak_51202	124	.	7.88022	12.49061	7.88011	95
chr1	168342988	168343535	L2-4_RORB_pvalue_1e-2_peak_51203	72	.	5.33745	7.29906	3.73229	353
chr1	168349402	168349475	L2-4_RORB_pvalue_1e-2_peak_51205	44	.	3.40368	4.46677	1.59284	38
chr1	168356364	168357155	L2-4_RORB_pvalue_1e-2_peak_51208	52	.	4.21526	5.25383	2.19184	309
chr1	168361607	168361892	L2-4_RORB_pvalue_1e-2_peak_51209	66	.	4.99465	6.62877	3.21621	213
chr1	168367715	168367960	L2-4_RORB_pvalue_1e-2_peak_51211	64	.	4.83507	6.47824	3.09724	204
chr1	168372328	168372743	L2-4_RORB_pvalue_1e-2_peak_51215	38	.	3.41064	3.85581	1.31041	122
chr1	168383737	168384261	L2-4_RORB_pvalue_1e-2_peak_51218	39	.	2.75837	3.97911	1.31041	45
chr1	168384508	168384601	L2-4_RORB_pvalue_1e-2_peak_51219	40	.	2.77701	4.09011	1.31041	45
chr1	168390495	168390580	L2-4_RORB_pvalue_1e-2_peak_51223	38	.	2.73998	3.87719	1.31041	41
chr1	168397195	168397675	L2-4_RORB_pvalue_1e-2_peak_51226	90	.	6.28417	9.07460	5.13165	211
chr1	168400994	168401455	L2-4_RORB_pvalue_1e-2_peak_51228	40	.	3.55830	4.09244	1.31041	423
chr1	168402636	168402794	L2-4_RORB_pvalue_1e-2_peak_51229	51	.	4.18760	5.16664	2.12753	73
chr1	168407039	168407660	L2-4_RORB_pvalue_1e-2_peak_51230a	74	.	5.45554	7.49852	3.88810	185
chr1	168408703	168409433	L2-4_RORB_pvalue_1e-2_peak_51231a	70	.	5.24384	7.04257	3.53692	66
chr1	168408703	168409433	L2-4_RORB_pvalue_1e-2_peak_51231b	58	.	4.58836	5.85683	2.60365	633
chr1	168459360	168459501	L2-4_RORB_pvalue_1e-2_peak_51256	41	.	2.77977	4.10729	1.31041	69
chr1	168474366	168474507	L2-4_RORB_pvalue_1e-2_peak_51264	41	.	2.77977	4.10729	1.31041	69
chr1	168544117	168544389	L2-4_RORB_pvalue_1e-2_peak_51287	41	.	2.77977	4.10729	1.31041	168
chr1	168554463	168555008	L2-4_RORB_pvalue_1e-2_peak_51289	62	.	4.33539	6.20685	2.88067	63
chr1	168560042	168560707	L2-4_RORB_pvalue_1e-2_peak_51290	72	.	5.26910	7.21123	3.66788	511
chr1	168561172	168561445	L2-4_RORB_pvalue_1e-2_peak_51291	46	.	3.76364	4.61492	1.70597	209
chr1	168572729	168573052	L2-4_RORB_pvalue_1e-2_peak_51293	138	.	8.40477	13.85168	8.97929	250
chr1	168578589	168579052	L2-4_RORB_pvalue_1e-2_peak_51294	127	.	8.14573	12.75029	8.09412	308
chr1	168585757	168585884	L2-4_RORB_pvalue_1e-2_peak_51297	49	.	3.53544	4.95138	1.96366	55
chr1	168590398	168590684	L2-4_RORB_pvalue_1e-2_peak_51300	43	.	3.38266	4.39837	1.53826	25
chr1	168605624	168605815	L2-4_RORB_pvalue_1e-2_peak_51307	55	.	4.12643	5.52700	2.39125	53
chr1	168606782	168606855	L2-4_RORB_pvalue_1e-2_peak_51309	40	.	3.28138	4.09424	1.31041	38
chr1	168615783	168615857	L2-4_RORB_pvalue_1e-2_peak_51313	41	.	2.77977	4.10729	1.31041	36
chr1	168643334	168643768	L2-4_RORB_pvalue_1e-2_peak_51325	41	.	2.77977	4.10729	1.31041	369
chr1	168679421	168679529	L2-4_RORB_pvalue_1e-2_peak_51343	60	.	4.28119	6.01457	2.72971	60
chr1	168684640	168684785	L2-4_RORB_pvalue_1e-2_peak_51345	46	.	3.44649	4.61288	1.70597	72
chr1	168685004	168685077	L2-4_RORB_pvalue_1e-2_peak_51346	45	.	3.42495	4.53818	1.64670	65
chr1	168705610	168705917	L2-4_RORB_pvalue_1e-2_peak_51363	61	.	4.64396	6.17345	2.85753	245
chr1	168706494	168707020	L2-4_RORB_pvalue_1e-2_peak_51364	49	.	3.89196	4.90993	1.93528	203
chr1	168732392	168732494	L2-4_RORB_pvalue_1e-2_peak_51372	41	.	2.77977	4.10729	1.31041	50
chr1	168742148	168742394	L2-4_RORB_pvalue_1e-2_peak_51376	41	.	2.77977	4.10729	1.31041	64
chr1	168761952	168762165	L2-4_RORB_pvalue_1e-2_peak_51381	53	.	4.07731	5.38744	2.28629	153
chr1	168764851	168765438	L2-4_RORB_pvalue_1e-2_peak_51382	53	.	4.07731	5.38744	2.28629	515
chr1	168796827	168796931	L2-4_RORB_pvalue_1e-2_peak_51399	41	.	2.77977	4.10729	1.31041	51
chr1	168815293	168815435	L2-4_RORB_pvalue_1e-2_peak_51406	45	.	3.82312	4.53568	1.64670	69
chr1	168817542	168818087	L2-4_RORB_pvalue_1e-2_peak_51407	74	.	5.47983	7.48129	3.87369	319
chr1	168833084	168833447	L2-4_RORB_pvalue_1e-2_peak_51413	41	.	2.77977	4.10729	1.31041	62
chr1	168838316	168838889	L2-4_RORB_pvalue_1e-2_peak_51417	56	.	3.67782	5.64059	2.47703	395
chr1	168849516	168849851	L2-4_RORB_pvalue_1e-2_peak_51422	49	.	3.53544	4.95138	1.96366	250
chr1	168850649	168851224	L2-4_RORB_pvalue_1e-2_peak_51424	48	.	3.51278	4.85998	1.89252	400
chr1	168868575	168868971	L2-4_RORB_pvalue_1e-2_peak_51431	38	.	2.73998	3.87719	1.31041	337
chr1	168890207	168890309	L2-4_RORB_pvalue_1e-2_peak_51442	39	.	2.75837	3.97911	1.31041	50
chr1	168901821	168902096	L2-4_RORB_pvalue_1e-2_peak_51450	41	.	2.77977	4.10729	1.31041	222
chr1	168906389	168906527	L2-4_RORB_pvalue_1e-2_peak_51452	39	.	2.75837	3.97911	1.31041	68
chr1	168910800	168911700	L2-4_RORB_pvalue_1e-2_peak_51455	39	.	2.75837	3.97911	1.31041	344
chr1	168932840	168933392	L2-4_RORB_pvalue_1e-2_peak_51467	131	.	8.15461	13.10219	8.37632	153
chr1	168940106	168940969	L2-4_RORB_pvalue_1e-2_peak_51468	72	.	5.29821	7.27678	3.71290	568
chr1	168946561	168947274	L2-4_RORB_pvalue_1e-2_peak_51469	114	.	7.48615	11.43136	7.02242	481
chr1	168970440	168971104	L2-4_RORB_pvalue_1e-2_peak_51480	49	.	3.91420	4.96371	1.97115	415
chr1	168998212	168998601	L2-4_RORB_pvalue_1e-2_peak_51490	56	.	3.67782	5.64059	2.47703	321
chr1	169013981	169014101	L2-4_RORB_pvalue_1e-2_peak_51499	39	.	2.75837	3.97911	1.31041	59
chr1	169014498	169014935	L2-4_RORB_pvalue_1e-2_peak_51500	39	.	2.75837	3.97911	1.31041	295
chr1	169022559	169022890	L2-4_RORB_pvalue_1e-2_peak_51508	40	.	2.77701	4.09011	1.31041	272
chr1	169047834	169047947	L2-4_RORB_pvalue_1e-2_peak_51517	41	.	2.77977	4.10729	1.31041	55
chr1	169060903	169061409	L2-4_RORB_pvalue_1e-2_peak_51521	54	.	4.37883	5.48897	2.37420	47
chr1	169071760	169072209	L2-4_RORB_pvalue_1e-2_peak_51523	48	.	3.79363	4.85530	1.89252	45
chr1	169075090	169076236	L2-4_RORB_pvalue_1e-2_peak_51524a	103	.	5.73607	10.37178	6.17272	396
chr1	169075090	169076236	L2-4_RORB_pvalue_1e-2_peak_51524b	84	.	5.04880	8.49559	4.66935	545
chr1	169075090	169076236	L2-4_RORB_pvalue_1e-2_peak_51524c	57	.	3.93275	5.75331	2.56884	904
chr1	169079111	169079296	L2-4_RORB_pvalue_1e-2_peak_51525	40	.	3.29658	4.08760	1.31041	147
chr1	169088756	169088846	L2-4_RORB_pvalue_1e-2_peak_51526	49	.	4.04913	4.93869	1.96215	43
chr1	169100274	169100467	L2-4_RORB_pvalue_1e-2_peak_51531	39	.	3.44210	3.96350	1.31041	168
chr1	169103384	169103678	L2-4_RORB_pvalue_1e-2_peak_51532	51	.	4.17246	5.17088	2.13018	74
chr1	169114257	169114413	L2-4_RORB_pvalue_1e-2_peak_51534	41	.	3.30115	4.15062	1.34349	71
chr1	169125766	169125881	L2-4_RORB_pvalue_1e-2_peak_51539	41	.	2.77977	4.10729	1.31041	56
chr1	169133848	169133936	L2-4_RORB_pvalue_1e-2_peak_51544	41	.	2.77977	4.10729	1.31041	43
chr1	169147421	169147522	L2-4_RORB_pvalue_1e-2_peak_51552	41	.	2.77977	4.10729	1.31041	49
chr1	169165992	169166318	L2-4_RORB_pvalue_1e-2_peak_51560	59	.	4.25459	5.92478	2.65802	46
chr1	169203054	169203129	L2-4_RORB_pvalue_1e-2_peak_51586	41	.	2.77977	4.10729	1.31041	36
chr1	169238388	169238692	L2-4_RORB_pvalue_1e-2_peak_51598	38	.	2.73998	3.87719	1.31041	241
chr1	169242030	169242297	L2-4_RORB_pvalue_1e-2_peak_51602	39	.	2.75837	3.97911	1.31041	56
chr1	169281140	169281737	L2-4_RORB_pvalue_1e-2_peak_51617	38	.	2.73998	3.87719	1.31041	311
chr1	169317493	169318035	L2-4_RORB_pvalue_1e-2_peak_51631	38	.	2.73998	3.87719	1.31041	54
chr1	169326196	169326599	L2-4_RORB_pvalue_1e-2_peak_51637	45	.	3.42495	4.53818	1.64670	130
chr1	169336832	169337555	L2-4_RORB_pvalue_1e-2_peak_51639a	60	.	4.70083	6.06186	2.76909	48
chr1	169336832	169337555	L2-4_RORB_pvalue_1e-2_peak_51639b	85	.	6.04392	8.54592	4.70661	265
chr1	169343386	169343512	L2-4_RORB_pvalue_1e-2_peak_51640	41	.	2.77977	4.10729	1.31041	62
chr1	169359846	169360077	L2-4_RORB_pvalue_1e-2_peak_51649	53	.	3.62911	5.37785	2.28461	169
chr1	169376696	169376775	L2-4_RORB_pvalue_1e-2_peak_51661	41	.	2.77977	4.10729	1.31041	38
chr1	169382320	169382405	L2-4_RORB_pvalue_1e-2_peak_51663	41	.	2.77977	4.10729	1.31041	41
chr1	169395352	169396857	L2-4_RORB_pvalue_1e-2_peak_51669a	55	.	4.34909	5.52219	2.39125	1168
chr1	169395352	169396857	L2-4_RORB_pvalue_1e-2_peak_51669b	80	.	5.76826	8.05376	4.31632	1362
chr1	169417634	169418302	L2-4_RORB_pvalue_1e-2_peak_51677	64	.	4.75135	6.43718	3.05954	609
chr1	169420472	169420576	L2-4_RORB_pvalue_1e-2_peak_51678	50	.	3.95946	5.07586	2.05805	45
chr1	169429673	169430148	L2-4_RORB_pvalue_1e-2_peak_51682	49	.	3.53544	4.95138	1.96366	66
chr1	169438314	169438500	L2-4_RORB_pvalue_1e-2_peak_51684	60	.	4.28119	6.01457	2.72971	126
chr1	169445118	169445359	L2-4_RORB_pvalue_1e-2_peak_51687	66	.	4.44800	6.65517	3.22917	185
chr1	169454925	169455539	L2-4_RORB_pvalue_1e-2_peak_51689a	135	.	8.15439	13.59745	8.76586	136
chr1	169454925	169455539	L2-4_RORB_pvalue_1e-2_peak_51689b	65	.	4.89263	6.57041	3.17063	325
chr1	169454925	169455539	L2-4_RORB_pvalue_1e-2_peak_51689c	87	.	5.95625	8.73173	4.85533	559
chr1	169464184	169465166	L2-4_RORB_pvalue_1e-2_peak_51693	39	.	2.75837	3.97911	1.31041	52
chr1	169515821	169515971	L2-4_RORB_pvalue_1e-2_peak_51719	40	.	3.26184	4.03980	1.31041	25
chr1	169526917	169527049	L2-4_RORB_pvalue_1e-2_peak_51723	41	.	2.77977	4.10729	1.31041	65
chr1	169532847	169532965	L2-4_RORB_pvalue_1e-2_peak_51729	41	.	2.77977	4.10729	1.31041	58
chr1	169533548	169533636	L2-4_RORB_pvalue_1e-2_peak_51730	41	.	2.77977	4.10729	1.31041	43
chr1	169539854	169539939	L2-4_RORB_pvalue_1e-2_peak_51733	41	.	2.77977	4.10729	1.31041	41
chr1	169555742	169556317	L2-4_RORB_pvalue_1e-2_peak_51742	53	.	3.62911	5.37785	2.28461	317
chr1	169570493	169570645	L2-4_RORB_pvalue_1e-2_peak_51752	41	.	2.77977	4.10729	1.31041	102
chr1	169576186	169576289	L2-4_RORB_pvalue_1e-2_peak_51756	41	.	2.77977	4.10729	1.31041	50
chr1	169590305	169590752	L2-4_RORB_pvalue_1e-2_peak_51767	38	.	2.73998	3.87719	1.31041	252
chr1	169613191	169613293	L2-4_RORB_pvalue_1e-2_peak_51774	41	.	2.77977	4.10729	1.31041	50
chr1	169619566	169620529	L2-4_RORB_pvalue_1e-2_peak_51778	38	.	2.73998	3.87719	1.31041	558
chr1	169623231	169623459	L2-4_RORB_pvalue_1e-2_peak_51779	38	.	2.73998	3.87719	1.31041	111
chr1	169640988	169641262	L2-4_RORB_pvalue_1e-2_peak_51784	41	.	2.77977	4.10729	1.31041	213
chr1	169660445	169660531	L2-4_RORB_pvalue_1e-2_peak_51791	41	.	2.77977	4.10729	1.31041	42
chr1	169680765	169681038	L2-4_RORB_pvalue_1e-2_peak_51799	41	.	2.77977	4.10729	1.31041	52
chr1	169681327	169681520	L2-4_RORB_pvalue_1e-2_peak_51800	41	.	2.77977	4.10729	1.31041	13
chr1	169688804	169689115	L2-4_RORB_pvalue_1e-2_peak_51805	41	.	2.77977	4.10729	1.31041	270
chr1	169736553	169736865	L2-4_RORB_pvalue_1e-2_peak_51832	40	.	2.77701	4.09011	1.31041	241
chr1	169763653	169764335	L2-4_RORB_pvalue_1e-2_peak_51851a	70	.	5.24384	7.04257	3.53692	58
chr1	169763653	169764335	L2-4_RORB_pvalue_1e-2_peak_51851b	150	.	9.17672	15.06404	9.97033	285
chr1	169763653	169764335	L2-4_RORB_pvalue_1e-2_peak_51851c	136	.	8.52124	13.63745	8.80043	518
chr1	169778745	169779029	L2-4_RORB_pvalue_1e-2_peak_51857	58	.	3.70636	5.81222	2.57317	221
chr1	169796482	169796557	L2-4_RORB_pvalue_1e-2_peak_51867	41	.	2.77977	4.10729	1.31041	36
chr1	169803255	169803645	L2-4_RORB_pvalue_1e-2_peak_51873	38	.	2.73998	3.87719	1.31041	58
chr1	169818526	169818765	L2-4_RORB_pvalue_1e-2_peak_51884	45	.	3.42495	4.53818	1.64670	192
chr1	169833053	169833148	L2-4_RORB_pvalue_1e-2_peak_51896	38	.	2.73998	3.87719	1.31041	46
chr1	169834326	169834463	L2-4_RORB_pvalue_1e-2_peak_51897	39	.	2.75837	3.97911	1.31041	67
chr1	169835823	169835898	L2-4_RORB_pvalue_1e-2_peak_51899	39	.	2.75837	3.97911	1.31041	36
chr1	169843572	169843645	L2-4_RORB_pvalue_1e-2_peak_51905	46	.	3.46831	4.69117	1.76656	53
chr1	169862423	169863638	L2-4_RORB_pvalue_1e-2_peak_51912a	58	.	4.46717	5.89742	2.63889	51
chr1	169862423	169863638	L2-4_RORB_pvalue_1e-2_peak_51912b	112	.	6.92384	11.22144	6.85408	450
chr1	169862423	169863638	L2-4_RORB_pvalue_1e-2_peak_51912c	100	.	6.42928	10.08252	5.93512	729
chr1	169862423	169863638	L2-4_RORB_pvalue_1e-2_peak_51912d	57	.	4.34132	5.70129	2.52635	1058
chr1	169868420	169868829	L2-4_RORB_pvalue_1e-2_peak_51913	47	.	3.80546	4.70840	1.77927	225
chr1	169871139	169871390	L2-4_RORB_pvalue_1e-2_peak_51914	63	.	4.72404	6.36848	3.00974	52
chr1	169880043	169880452	L2-4_RORB_pvalue_1e-2_peak_51916	73	.	5.07400	7.35758	3.77856	350
chr1	169897861	169898384	L2-4_RORB_pvalue_1e-2_peak_51923	76	.	5.16974	7.68256	4.02199	412
chr1	169900893	169900966	L2-4_RORB_pvalue_1e-2_peak_51924	43	.	3.38266	4.39837	1.53826	56
chr1	169911455	169911891	L2-4_RORB_pvalue_1e-2_peak_51934	55	.	3.65330	5.50407	2.37759	379
chr1	169918589	169918952	L2-4_RORB_pvalue_1e-2_peak_51937	53	.	3.62911	5.37785	2.28461	53
chr1	169929586	169929685	L2-4_RORB_pvalue_1e-2_peak_51948	41	.	2.77977	4.10729	1.31041	48
chr1	169943499	169943979	L2-4_RORB_pvalue_1e-2_peak_51954	53	.	3.62911	5.37785	2.28461	419
chr1	170043287	170044049	L2-4_RORB_pvalue_1e-2_peak_52025a	83	.	5.95632	8.38323	4.57827	342
chr1	170043287	170044049	L2-4_RORB_pvalue_1e-2_peak_52025b	152	.	9.26539	15.22942	10.10462	543
chr1	170082490	170083075	L2-4_RORB_pvalue_1e-2_peak_52041	40	.	2.77701	4.09011	1.31041	110
chr1	170102980	170103139	L2-4_RORB_pvalue_1e-2_peak_52051	41	.	2.77977	4.10729	1.31041	62
chr1	170171516	170171761	L2-4_RORB_pvalue_1e-2_peak_52082	47	.	3.49040	4.77340	1.82745	51
chr1	170184281	170184375	L2-4_RORB_pvalue_1e-2_peak_52088	39	.	2.75837	3.97911	1.31041	46
chr1	170186695	170186774	L2-4_RORB_pvalue_1e-2_peak_52091	41	.	2.77977	4.10729	1.31041	38
chr1	170203399	170203513	L2-4_RORB_pvalue_1e-2_peak_52099	41	.	2.77977	4.10729	1.31041	56
chr1	170203816	170203892	L2-4_RORB_pvalue_1e-2_peak_52100	40	.	2.77701	4.09011	1.31041	37
chr1	170208658	170208785	L2-4_RORB_pvalue_1e-2_peak_52102	41	.	2.77977	4.10729	1.31041	62
chr1	170222370	170222787	L2-4_RORB_pvalue_1e-2_peak_52108	74	.	5.10551	7.46124	3.85794	143
chr1	170232992	170233135	L2-4_RORB_pvalue_1e-2_peak_52111	41	.	2.77977	4.10729	1.31041	70
chr1	170240183	170240268	L2-4_RORB_pvalue_1e-2_peak_52115	41	.	2.77977	4.10729	1.31041	41
chr1	170315243	170316799	L2-4_RORB_pvalue_1e-2_peak_52155	105	.	7.06165	10.53180	6.29738	1037
chr1	170355851	170356095	L2-4_RORB_pvalue_1e-2_peak_52168	41	.	2.77977	4.10729	1.31041	177
chr1	170385442	170385570	L2-4_RORB_pvalue_1e-2_peak_52184	41	.	2.77977	4.10729	1.31041	63
chr1	170390054	170390152	L2-4_RORB_pvalue_1e-2_peak_52185	41	.	2.77977	4.10729	1.31041	48
chr1	170391051	170391146	L2-4_RORB_pvalue_1e-2_peak_52186	41	.	2.77977	4.10729	1.31041	46
chr1	170416564	170416697	L2-4_RORB_pvalue_1e-2_peak_52195	40	.	2.77701	4.09011	1.31041	65
chr1	170429705	170430261	L2-4_RORB_pvalue_1e-2_peak_52204	97	.	6.48508	9.74780	5.66763	59
chr1	170443405	170443515	L2-4_RORB_pvalue_1e-2_peak_52208	41	.	2.77977	4.10729	1.31041	54
chr1	170472760	170472858	L2-4_RORB_pvalue_1e-2_peak_52227	41	.	2.77977	4.10729	1.31041	48
chr1	170487325	170487468	L2-4_RORB_pvalue_1e-2_peak_52237	41	.	2.77977	4.10729	1.31041	70
chr1	170500573	170501654	L2-4_RORB_pvalue_1e-2_peak_52243a	60	.	4.66364	6.04417	2.75676	271
chr1	170500573	170501654	L2-4_RORB_pvalue_1e-2_peak_52243b	132	.	8.16136	13.26626	8.50961	444
chr1	170500573	170501654	L2-4_RORB_pvalue_1e-2_peak_52243c	119	.	7.54629	11.91876	7.41318	719
chr1	170500573	170501654	L2-4_RORB_pvalue_1e-2_peak_52243d	60	.	4.66364	6.04417	2.75676	1016
chr1	170518397	170518534	L2-4_RORB_pvalue_1e-2_peak_52249	40	.	2.77701	4.09011	1.31041	67
chr1	170523108	170523354	L2-4_RORB_pvalue_1e-2_peak_52251	41	.	2.77977	4.10729	1.31041	181
chr1	170548796	170549290	L2-4_RORB_pvalue_1e-2_peak_52263	55	.	4.12643	5.52700	2.39125	457
chr1	170549579	170549652	L2-4_RORB_pvalue_1e-2_peak_52264	41	.	3.30115	4.15062	1.34349	43
chr1	170555699	170556767	L2-4_RORB_pvalue_1e-2_peak_52266	53	.	4.05318	5.32112	2.24363	1006
chr1	170586870	170586971	L2-4_RORB_pvalue_1e-2_peak_52277	50	.	3.95946	5.07586	2.05805	57
chr1	170617815	170617990	L2-4_RORB_pvalue_1e-2_peak_52295	39	.	2.75837	3.97911	1.31041	136
chr1	170633852	170633938	L2-4_RORB_pvalue_1e-2_peak_52301	40	.	3.28138	4.09424	1.31041	47
chr1	170649960	170650120	L2-4_RORB_pvalue_1e-2_peak_52310	40	.	2.77701	4.09011	1.31041	120
chr1	170651050	170651168	L2-4_RORB_pvalue_1e-2_peak_52311	40	.	2.77701	4.09011	1.31041	58
chr1	170677098	170677438	L2-4_RORB_pvalue_1e-2_peak_52323	78	.	5.20246	7.80107	4.11413	260
chr1	170682655	170682869	L2-4_RORB_pvalue_1e-2_peak_52324	56	.	3.67782	5.64059	2.47703	160
chr1	170683156	170683247	L2-4_RORB_pvalue_1e-2_peak_52325	38	.	2.73998	3.87719	1.31041	44
chr1	170734706	170735183	L2-4_RORB_pvalue_1e-2_peak_52354	76	.	4.63295	7.61347	3.96903	390
chr1	170814280	170814625	L2-4_RORB_pvalue_1e-2_peak_52391	41	.	2.77977	4.10729	1.31041	43
chr1	170826804	170826941	L2-4_RORB_pvalue_1e-2_peak_52400	41	.	2.77977	4.10729	1.31041	67
chr1	170841957	170842213	L2-4_RORB_pvalue_1e-2_peak_52411	56	.	3.67782	5.64059	2.47703	69
chr1	170851180	170851597	L2-4_RORB_pvalue_1e-2_peak_52416	57	.	4.20239	5.75623	2.56884	255
chr1	170857712	170858465	L2-4_RORB_pvalue_1e-2_peak_52419	71	.	5.24031	7.14717	3.61620	276
chr1	170862736	170863397	L2-4_RORB_pvalue_1e-2_peak_52421	50	.	3.93670	5.01899	2.01869	280
chr1	170899038	170899437	L2-4_RORB_pvalue_1e-2_peak_52434	98	.	6.52369	9.85529	5.75421	82
chr1	170924091	170924573	L2-4_RORB_pvalue_1e-2_peak_52442	38	.	2.73998	3.87719	1.31041	40
chr1	170935963	170936548	L2-4_RORB_pvalue_1e-2_peak_52451	50	.	3.55840	5.04815	2.03602	480
chr1	170947041	170947146	L2-4_RORB_pvalue_1e-2_peak_52460	41	.	2.77977	4.10729	1.31041	51
chr1	171009860	171010021	L2-4_RORB_pvalue_1e-2_peak_52485	41	.	2.77977	4.10729	1.31041	114
chr1	171050586	171051557	L2-4_RORB_pvalue_1e-2_peak_52510	52	.	4.02933	5.25693	2.19184	588
chr1	171058474	171058997	L2-4_RORB_pvalue_1e-2_peak_52512	38	.	2.73998	3.87719	1.31041	57
chr1	171062241	171062524	L2-4_RORB_pvalue_1e-2_peak_52514	41	.	2.77977	4.10729	1.31041	222
chr1	171069501	171069618	L2-4_RORB_pvalue_1e-2_peak_52517	41	.	2.77977	4.10729	1.31041	57
chr1	171107412	171107485	L2-4_RORB_pvalue_1e-2_peak_52541	40	.	3.26184	4.03980	1.31041	45
chr1	171135199	171135777	L2-4_RORB_pvalue_1e-2_peak_52552	41	.	2.77977	4.10729	1.31041	61
chr1	171140298	171140612	L2-4_RORB_pvalue_1e-2_peak_52554	41	.	2.77977	4.10729	1.31041	252
chr1	171145599	171145743	L2-4_RORB_pvalue_1e-2_peak_52556	41	.	2.77977	4.10729	1.31041	71
chr1	171150843	171150934	L2-4_RORB_pvalue_1e-2_peak_52558	41	.	2.77977	4.10729	1.31041	44
chr1	171189258	171189492	L2-4_RORB_pvalue_1e-2_peak_52578	41	.	2.77977	4.10729	1.31041	193
chr1	171195868	171196197	L2-4_RORB_pvalue_1e-2_peak_52582	88	.	5.44366	8.83864	4.93651	262
chr1	171205417	171205708	L2-4_RORB_pvalue_1e-2_peak_52586	41	.	2.77977	4.10729	1.31041	232
chr1	171239920	171240271	L2-4_RORB_pvalue_1e-2_peak_52603	38	.	2.73998	3.87719	1.31041	37
chr1	171271617	171271767	L2-4_RORB_pvalue_1e-2_peak_52618	41	.	2.77977	4.10729	1.31041	37
chr1	171272108	171272681	L2-4_RORB_pvalue_1e-2_peak_52619	40	.	2.77701	4.09011	1.31041	55
chr1	171283074	171283298	L2-4_RORB_pvalue_1e-2_peak_52623	94	.	6.06954	9.46183	5.43708	172
chr1	171288364	171288759	L2-4_RORB_pvalue_1e-2_peak_52624	40	.	2.77701	4.09011	1.31041	337
chr1	171288987	171289270	L2-4_RORB_pvalue_1e-2_peak_52625	39	.	2.75837	3.97911	1.31041	58
chr1	171306185	171307176	L2-4_RORB_pvalue_1e-2_peak_52633	65	.	4.77897	6.50788	3.12155	701
chr1	171308578	171308651	L2-4_RORB_pvalue_1e-2_peak_52634	38	.	3.18598	3.83903	1.30299	35
chr1	171341357	171341720	L2-4_RORB_pvalue_1e-2_peak_52655	50	.	3.55840	5.04815	2.03602	296
chr1	171380990	171381215	L2-4_RORB_pvalue_1e-2_peak_52672	41	.	2.77977	4.10729	1.31041	188
chr1	171408721	171409075	L2-4_RORB_pvalue_1e-2_peak_52690	39	.	2.75837	3.97911	1.31041	38
chr1	171424995	171425411	L2-4_RORB_pvalue_1e-2_peak_52698	65	.	4.77897	6.50788	3.12155	348
chr1	171426606	171426898	L2-4_RORB_pvalue_1e-2_peak_52699	65	.	4.77897	6.50788	3.12155	234
chr1	171434137	171434550	L2-4_RORB_pvalue_1e-2_peak_52703	47	.	3.49040	4.77340	1.82745	260
chr1	171445575	171445939	L2-4_RORB_pvalue_1e-2_peak_52712	39	.	2.75837	3.97911	1.31041	323
chr1	171454159	171454677	L2-4_RORB_pvalue_1e-2_peak_52714	83	.	5.92768	8.33063	4.53817	440
chr1	171454923	171455531	L2-4_RORB_pvalue_1e-2_peak_52715	70	.	5.26905	7.08836	3.56371	48
chr1	171463359	171463662	L2-4_RORB_pvalue_1e-2_peak_52716	61	.	4.30812	6.10846	2.80304	65
chr1	171470911	171471497	L2-4_RORB_pvalue_1e-2_peak_52719	40	.	2.77701	4.09011	1.31041	64
chr1	171523014	171523123	L2-4_RORB_pvalue_1e-2_peak_52768	41	.	2.77977	4.10729	1.31041	53
chr1	171527545	171527643	L2-4_RORB_pvalue_1e-2_peak_52772	39	.	2.75837	3.97911	1.31041	48
chr1	171535806	171535967	L2-4_RORB_pvalue_1e-2_peak_52778	76	.	5.16974	7.68256	4.02199	109
chr1	171552552	171553404	L2-4_RORB_pvalue_1e-2_peak_52786	89	.	6.15716	8.91201	5.00118	622
chr1	171559214	171559372	L2-4_RORB_pvalue_1e-2_peak_52788	63	.	4.36300	6.31016	2.95990	56
chr1	171568627	171568722	L2-4_RORB_pvalue_1e-2_peak_52794	41	.	2.77977	4.10729	1.31041	46
chr1	171579572	171579800	L2-4_RORB_pvalue_1e-2_peak_52800	39	.	2.75837	3.97911	1.31041	50
chr1	171592656	171592963	L2-4_RORB_pvalue_1e-2_peak_52811	41	.	2.77977	4.10729	1.31041	237
chr1	171614084	171615322	L2-4_RORB_pvalue_1e-2_peak_52819	58	.	4.51637	5.88004	2.62360	202
chr1	171635386	171635520	L2-4_RORB_pvalue_1e-2_peak_52826	41	.	2.77977	4.10729	1.31041	66
chr1	171635804	171635943	L2-4_RORB_pvalue_1e-2_peak_52827	41	.	2.77977	4.10729	1.31041	68
chr1	171657815	171657896	L2-4_RORB_pvalue_1e-2_peak_52843	41	.	2.77977	4.10729	1.31041	39
chr1	171668034	171668342	L2-4_RORB_pvalue_1e-2_peak_52847	39	.	2.75837	3.97911	1.31041	258
chr1	171677419	171677561	L2-4_RORB_pvalue_1e-2_peak_52855	38	.	2.73998	3.87719	1.31041	70
chr1	171703568	171704057	L2-4_RORB_pvalue_1e-2_peak_52879	39	.	2.75837	3.97911	1.31041	50
chr1	171710409	171711659	L2-4_RORB_pvalue_1e-2_peak_52880a	98	.	6.27080	9.82756	5.73265	802
chr1	171710409	171711659	L2-4_RORB_pvalue_1e-2_peak_52880b	132	.	7.71791	13.26821	8.51117	922
chr1	171710409	171711659	L2-4_RORB_pvalue_1e-2_peak_52880c	76	.	5.30606	7.68978	4.02856	1125
chr1	171720586	171721134	L2-4_RORB_pvalue_1e-2_peak_52882	39	.	2.75837	3.97911	1.31041	286
chr1	171732412	171732487	L2-4_RORB_pvalue_1e-2_peak_52889	41	.	2.77977	4.10729	1.31041	36
chr1	171744473	171744560	L2-4_RORB_pvalue_1e-2_peak_52896	41	.	2.77977	4.10729	1.31041	42
chr1	171750088	171751122	L2-4_RORB_pvalue_1e-2_peak_52897	213	.	11.51212	21.33795	15.25419	487
chr1	171758532	171758674	L2-4_RORB_pvalue_1e-2_peak_52898	41	.	2.77977	4.10729	1.31041	70
chr1	171761750	171761870	L2-4_RORB_pvalue_1e-2_peak_52900	41	.	2.77977	4.10729	1.31041	59
chr1	171783936	171784282	L2-4_RORB_pvalue_1e-2_peak_52907	76	.	4.63295	7.61347	3.96903	61
chr1	171793567	171793808	L2-4_RORB_pvalue_1e-2_peak_52912	41	.	2.77977	4.10729	1.31041	170
chr1	171802918	171803050	L2-4_RORB_pvalue_1e-2_peak_52916	41	.	2.77977	4.10729	1.31041	65
chr1	171810097	171811149	L2-4_RORB_pvalue_1e-2_peak_52918a	82	.	5.80484	8.25471	4.47741	288
chr1	171810097	171811149	L2-4_RORB_pvalue_1e-2_peak_52918b	118	.	7.51445	11.86495	7.37446	513
chr1	171811375	171812366	L2-4_RORB_pvalue_1e-2_peak_52919	38	.	3.41064	3.85581	1.31041	298
chr1	171819871	171820069	L2-4_RORB_pvalue_1e-2_peak_52920	46	.	3.46831	4.69117	1.76656	162
chr1	171820379	171820567	L2-4_RORB_pvalue_1e-2_peak_52921	63	.	4.36300	6.31016	2.95990	53
chr1	171821504	171821590	L2-4_RORB_pvalue_1e-2_peak_52922	51	.	3.58166	5.15094	2.11269	42
chr1	171846835	171847157	L2-4_RORB_pvalue_1e-2_peak_52938	78	.	5.20246	7.80107	4.11413	270
chr1	171859215	171859661	L2-4_RORB_pvalue_1e-2_peak_52942	45	.	3.42495	4.53818	1.64670	72
chr1	171866179	171866361	L2-4_RORB_pvalue_1e-2_peak_52945	39	.	2.75837	3.97911	1.31041	139
chr1	171868208	171868296	L2-4_RORB_pvalue_1e-2_peak_52947	41	.	2.77977	4.10729	1.31041	43
chr1	171889089	171889809	L2-4_RORB_pvalue_1e-2_peak_52954	48	.	3.51278	4.85998	1.89252	422
chr1	171914974	171915195	L2-4_RORB_pvalue_1e-2_peak_52970	65	.	4.41930	6.53368	3.13592	116
chr1	171933487	171933849	L2-4_RORB_pvalue_1e-2_peak_52973	41	.	2.77977	4.10729	1.31041	319
chr1	171946170	171946274	L2-4_RORB_pvalue_1e-2_peak_52977	39	.	2.75837	3.97911	1.31041	51
chr1	171954193	171954302	L2-4_RORB_pvalue_1e-2_peak_52982	79	.	5.23560	7.92549	4.21651	54
chr1	171960186	171960307	L2-4_RORB_pvalue_1e-2_peak_52985	41	.	2.77977	4.10729	1.31041	59
chr1	171973675	171974147	L2-4_RORB_pvalue_1e-2_peak_52994	67	.	4.47708	6.78418	3.33176	238
chr1	172002547	172002851	L2-4_RORB_pvalue_1e-2_peak_53007	41	.	2.77977	4.10729	1.31041	69
chr1	172046576	172046910	L2-4_RORB_pvalue_1e-2_peak_53032	41	.	2.77977	4.10729	1.31041	56
chr1	172076557	172076686	L2-4_RORB_pvalue_1e-2_peak_53044	38	.	2.73998	3.87719	1.31041	63
chr1	172128031	172128169	L2-4_RORB_pvalue_1e-2_peak_53078	41	.	2.77977	4.10729	1.31041	68
chr1	172169742	172170520	L2-4_RORB_pvalue_1e-2_peak_53107	39	.	2.75837	3.97911	1.31041	401
chr1	172204757	172204831	L2-4_RORB_pvalue_1e-2_peak_53125	41	.	2.77977	4.10729	1.31041	36
chr1	172224260	172224371	L2-4_RORB_pvalue_1e-2_peak_53135	41	.	2.77977	4.10729	1.31041	54
chr1	172232703	172233108	L2-4_RORB_pvalue_1e-2_peak_53141	40	.	2.77701	4.09011	1.31041	337
chr1	172265545	172265723	L2-4_RORB_pvalue_1e-2_peak_53165	40	.	2.77701	4.09011	1.31041	44
chr1	172279300	172279554	L2-4_RORB_pvalue_1e-2_peak_53169	40	.	2.77701	4.09011	1.31041	202
chr1	172280721	172280830	L2-4_RORB_pvalue_1e-2_peak_53171	40	.	2.77701	4.09011	1.31041	53
chr1	172291281	172292023	L2-4_RORB_pvalue_1e-2_peak_53177	38	.	2.73998	3.87719	1.31041	478
chr1	172297872	172298008	L2-4_RORB_pvalue_1e-2_peak_53181	41	.	2.77977	4.10729	1.31041	67
chr1	172303789	172303888	L2-4_RORB_pvalue_1e-2_peak_53183	56	.	3.67782	5.64059	2.47703	47
chr1	172304907	172305038	L2-4_RORB_pvalue_1e-2_peak_53184	39	.	2.75837	3.97911	1.31041	64
chr1	172305385	172305496	L2-4_RORB_pvalue_1e-2_peak_53185	39	.	2.75837	3.97911	1.31041	54
chr1	172312591	172312850	L2-4_RORB_pvalue_1e-2_peak_53188	46	.	3.44649	4.61288	1.70597	94
chr1	172319740	172320025	L2-4_RORB_pvalue_1e-2_peak_53192	40	.	2.77701	4.09011	1.31041	15
chr1	172327620	172328470	L2-4_RORB_pvalue_1e-2_peak_53195	70	.	5.26905	7.08836	3.56371	116
chr1	172351843	172352555	L2-4_RORB_pvalue_1e-2_peak_53204	46	.	3.46831	4.69117	1.76656	661
chr1	172361070	172361439	L2-4_RORB_pvalue_1e-2_peak_53206	87	.	5.84746	8.71442	4.84020	256
chr1	172367877	172368479	L2-4_RORB_pvalue_1e-2_peak_53207	51	.	4.00577	5.19473	2.14895	321
chr1	172374258	172374376	L2-4_RORB_pvalue_1e-2_peak_53208	41	.	2.77977	4.10729	1.31041	58
chr1	172380923	172381273	L2-4_RORB_pvalue_1e-2_peak_53209	90	.	5.95643	9.06419	5.12269	206
chr1	172391268	172391696	L2-4_RORB_pvalue_1e-2_peak_53214	39	.	2.75837	3.97911	1.31041	280
chr1	172398636	172398732	L2-4_RORB_pvalue_1e-2_peak_53218	38	.	2.73998	3.87719	1.31041	47
chr1	172399699	172399800	L2-4_RORB_pvalue_1e-2_peak_53220	38	.	2.73998	3.87719	1.31041	49
chr1	172412882	172413479	L2-4_RORB_pvalue_1e-2_peak_53225	92	.	6.29872	9.25743	5.27610	417
chr1	172448250	172448361	L2-4_RORB_pvalue_1e-2_peak_53238	41	.	2.77977	4.10729	1.31041	54
chr1	172450099	172450301	L2-4_RORB_pvalue_1e-2_peak_53240	41	.	2.77977	4.10729	1.31041	72
chr1	172456116	172456593	L2-4_RORB_pvalue_1e-2_peak_53242	41	.	2.77977	4.10729	1.31041	304
chr1	172501358	172502848	L2-4_RORB_pvalue_1e-2_peak_53264a	89	.	6.07634	8.92777	5.01460	409
chr1	172501358	172502848	L2-4_RORB_pvalue_1e-2_peak_53264b	205	.	11.04789	20.54806	14.55424	660
chr1	172501358	172502848	L2-4_RORB_pvalue_1e-2_peak_53264c	125	.	7.73352	12.54724	7.93152	877
chr1	172515691	172515780	L2-4_RORB_pvalue_1e-2_peak_53271	41	.	2.77977	4.10729	1.31041	43
chr1	172522942	172523287	L2-4_RORB_pvalue_1e-2_peak_53275	41	.	2.77977	4.10729	1.31041	277
chr1	172538825	172538905	L2-4_RORB_pvalue_1e-2_peak_53289	38	.	2.73998	3.87719	1.31041	39
chr1	172553562	172553691	L2-4_RORB_pvalue_1e-2_peak_53294	41	.	2.77977	4.10729	1.31041	63
chr1	172566278	172566363	L2-4_RORB_pvalue_1e-2_peak_53303	41	.	2.77977	4.10729	1.31041	41
chr1	172571884	172572020	L2-4_RORB_pvalue_1e-2_peak_53308	41	.	2.77977	4.10729	1.31041	67
chr1	172608683	172608775	L2-4_RORB_pvalue_1e-2_peak_53331	40	.	2.77701	4.09011	1.31041	45
chr1	172623734	172623975	L2-4_RORB_pvalue_1e-2_peak_53339	41	.	2.77977	4.10729	1.31041	183
chr1	172643956	172644109	L2-4_RORB_pvalue_1e-2_peak_53355	39	.	2.75837	3.97911	1.31041	41
chr1	172676445	172676713	L2-4_RORB_pvalue_1e-2_peak_53366	41	.	2.77977	4.10729	1.31041	39
chr1	172696198	172696490	L2-4_RORB_pvalue_1e-2_peak_53378	41	.	2.77977	4.10729	1.31041	220
chr1	172714061	172714442	L2-4_RORB_pvalue_1e-2_peak_53392	55	.	3.65330	5.50407	2.37759	327
chr1	172722207	172722309	L2-4_RORB_pvalue_1e-2_peak_53397	41	.	2.77977	4.10729	1.31041	50
chr1	172759671	172759807	L2-4_RORB_pvalue_1e-2_peak_53415	41	.	2.77977	4.10729	1.31041	67
chr1	172781305	172781440	L2-4_RORB_pvalue_1e-2_peak_53426	41	.	2.77977	4.10729	1.31041	66
chr1	172795311	172795492	L2-4_RORB_pvalue_1e-2_peak_53436	67	.	4.47708	6.78418	3.33176	42
chr1	172808033	172808357	L2-4_RORB_pvalue_1e-2_peak_53445	69	.	4.50653	6.92169	3.43541	137
chr1	172878698	172879276	L2-4_RORB_pvalue_1e-2_peak_53477	56	.	4.41924	5.66894	2.50128	67
chr1	172887282	172887432	L2-4_RORB_pvalue_1e-2_peak_53479	39	.	2.75837	3.97911	1.31041	38
chr1	172903116	172903259	L2-4_RORB_pvalue_1e-2_peak_53488	41	.	2.77977	4.10729	1.31041	97
chr1	172909517	172909636	L2-4_RORB_pvalue_1e-2_peak_53491	39	.	2.75837	3.97911	1.31041	58
chr1	172909988	172910317	L2-4_RORB_pvalue_1e-2_peak_53492	39	.	2.75837	3.97911	1.31041	285
chr1	172932899	172933003	L2-4_RORB_pvalue_1e-2_peak_53509	41	.	2.77977	4.10729	1.31041	51
chr1	172938838	172939257	L2-4_RORB_pvalue_1e-2_peak_53512	56	.	3.67782	5.64059	2.47703	59
chr1	172978709	172978819	L2-4_RORB_pvalue_1e-2_peak_53538	68	.	4.92207	6.89603	3.42286	57
chr1	172983386	172983592	L2-4_RORB_pvalue_1e-2_peak_53539	51	.	4.00577	5.19473	2.14895	59
chr1	173005158	173005613	L2-4_RORB_pvalue_1e-2_peak_53548	46	.	3.46831	4.69117	1.76656	383
chr1	173034692	173034883	L2-4_RORB_pvalue_1e-2_peak_53572	39	.	2.75837	3.97911	1.31041	145
chr1	173037924	173038059	L2-4_RORB_pvalue_1e-2_peak_53574	41	.	2.77977	4.10729	1.31041	66
chr1	173063095	173063745	L2-4_RORB_pvalue_1e-2_peak_53581	107	.	6.80735	10.72482	6.45412	265
chr1	173091972	173092686	L2-4_RORB_pvalue_1e-2_peak_53585	82	.	5.67445	8.21174	4.44198	543
chr1	173110828	173111359	L2-4_RORB_pvalue_1e-2_peak_53593	40	.	2.77701	4.09011	1.31041	257
chr1	173121801	173122203	L2-4_RORB_pvalue_1e-2_peak_53598	41	.	2.77977	4.10729	1.31041	217
chr1	173131117	173131306	L2-4_RORB_pvalue_1e-2_peak_53600	56	.	3.67782	5.64059	2.47703	73
chr1	173159124	173159197	L2-4_RORB_pvalue_1e-2_peak_53610	43	.	3.38266	4.39837	1.53826	49
chr1	173159514	173160040	L2-4_RORB_pvalue_1e-2_peak_53611	59	.	4.25459	5.92478	2.65802	31
chr1	173171679	173171813	L2-4_RORB_pvalue_1e-2_peak_53614	41	.	2.77977	4.10729	1.31041	59
chr1	173195506	173195790	L2-4_RORB_pvalue_1e-2_peak_53625	41	.	2.77977	4.10729	1.31041	215
chr1	173218373	173218575	L2-4_RORB_pvalue_1e-2_peak_53640	40	.	2.77701	4.09011	1.31041	149
chr1	173255062	173255197	L2-4_RORB_pvalue_1e-2_peak_53660	41	.	2.77977	4.10729	1.31041	66
chr1	173260351	173260459	L2-4_RORB_pvalue_1e-2_peak_53662	39	.	2.75837	3.97911	1.31041	53
chr1	173273153	173273251	L2-4_RORB_pvalue_1e-2_peak_53673	41	.	2.77977	4.10729	1.31041	48
chr1	173274713	173274958	L2-4_RORB_pvalue_1e-2_peak_53675	41	.	2.77977	4.10729	1.31041	54
chr1	173301282	173301663	L2-4_RORB_pvalue_1e-2_peak_53686	41	.	2.77977	4.10729	1.31041	50
chr1	173324209	173324450	L2-4_RORB_pvalue_1e-2_peak_53695	50	.	3.93670	5.01899	2.01869	116
chr1	173326390	173326573	L2-4_RORB_pvalue_1e-2_peak_53697	49	.	3.91420	4.96371	1.97115	127
chr1	173343491	173343715	L2-4_RORB_pvalue_1e-2_peak_53706	41	.	2.77977	4.10729	1.31041	47
chr1	173362509	173362665	L2-4_RORB_pvalue_1e-2_peak_53718	53	.	3.62911	5.37785	2.28461	110
chr1	173389272	173389542	L2-4_RORB_pvalue_1e-2_peak_53742	53	.	3.62911	5.37785	2.28461	63
chr1	173398447	173399339	L2-4_RORB_pvalue_1e-2_peak_53746	63	.	4.84329	6.33054	2.97752	382
chr1	173421067	173421870	L2-4_RORB_pvalue_1e-2_peak_53760	38	.	2.73998	3.87719	1.31041	260
chr1	173434963	173435103	L2-4_RORB_pvalue_1e-2_peak_53765	41	.	2.77977	4.10729	1.31041	69
chr1	173446004	173446824	L2-4_RORB_pvalue_1e-2_peak_53769a	63	.	4.72391	6.30136	2.95966	58
chr1	173446004	173446824	L2-4_RORB_pvalue_1e-2_peak_53769b	107	.	6.84968	10.76362	6.48565	313
chr1	173446004	173446824	L2-4_RORB_pvalue_1e-2_peak_53769c	63	.	4.72391	6.30136	2.95966	774
chr1	173467776	173467854	L2-4_RORB_pvalue_1e-2_peak_53781	41	.	2.77977	4.10729	1.31041	38
chr1	173468977	173469094	L2-4_RORB_pvalue_1e-2_peak_53783	40	.	2.77701	4.09011	1.31041	57
chr1	173539661	173539803	L2-4_RORB_pvalue_1e-2_peak_53822	41	.	2.77977	4.10729	1.31041	70
chr1	173549617	173550228	L2-4_RORB_pvalue_1e-2_peak_53826	41	.	2.77977	4.10729	1.31041	185
chr1	173596415	173596523	L2-4_RORB_pvalue_1e-2_peak_53849	41	.	2.77977	4.10729	1.31041	53
chr1	173604710	173604819	L2-4_RORB_pvalue_1e-2_peak_53855	41	.	2.77977	4.10729	1.31041	53
chr1	173618487	173618579	L2-4_RORB_pvalue_1e-2_peak_53862	39	.	2.75837	3.97911	1.31041	45
chr1	173638845	173639140	L2-4_RORB_pvalue_1e-2_peak_53873	45	.	3.42495	4.53818	1.64670	187
chr1	173674791	173674903	L2-4_RORB_pvalue_1e-2_peak_53891	69	.	4.50653	6.92169	3.43541	59
chr1	173681009	173681176	L2-4_RORB_pvalue_1e-2_peak_53893	63	.	4.86787	6.37804	3.01738	65
chr1	173683856	173684517	L2-4_RORB_pvalue_1e-2_peak_53894	128	.	8.17884	12.83335	8.16088	223
chr1	173711548	173712022	L2-4_RORB_pvalue_1e-2_peak_53905	41	.	2.77977	4.10729	1.31041	38
chr1	173740862	173740981	L2-4_RORB_pvalue_1e-2_peak_53917	41	.	2.77977	4.10729	1.31041	58
chr1	173750305	173750421	L2-4_RORB_pvalue_1e-2_peak_53922	41	.	2.77977	4.10729	1.31041	57
chr1	173755207	173755342	L2-4_RORB_pvalue_1e-2_peak_53924	39	.	2.75837	3.97911	1.31041	66
chr1	173793498	173794425	L2-4_RORB_pvalue_1e-2_peak_53945a	76	.	5.52893	7.62404	3.97835	131
chr1	173793498	173794425	L2-4_RORB_pvalue_1e-2_peak_53945b	140	.	8.60056	14.02504	9.12304	247
chr1	173793498	173794425	L2-4_RORB_pvalue_1e-2_peak_53945c	64	.	4.91461	6.46443	3.08571	604
chr1	173807289	173807506	L2-4_RORB_pvalue_1e-2_peak_53950	38	.	2.73998	3.87719	1.31041	48
chr1	173813568	173813650	L2-4_RORB_pvalue_1e-2_peak_53955	55	.	3.65330	5.50407	2.37759	40
chr1	173836420	173837638	L2-4_RORB_pvalue_1e-2_peak_53969a	82	.	5.78035	8.21393	4.44319	769
chr1	173836420	173837638	L2-4_RORB_pvalue_1e-2_peak_53969b	144	.	8.67052	14.46347	9.47988	876
chr1	173876597	173876689	L2-4_RORB_pvalue_1e-2_peak_53992	38	.	2.73998	3.87719	1.31041	45
chr1	173915202	173915386	L2-4_RORB_pvalue_1e-2_peak_54009	41	.	2.77977	4.10729	1.31041	71
chr1	173955979	173956494	L2-4_RORB_pvalue_1e-2_peak_54043	40	.	2.77701	4.09011	1.31041	458
chr1	173964597	173964688	L2-4_RORB_pvalue_1e-2_peak_54051	39	.	2.75837	3.97911	1.31041	44
chr1	173983425	173983501	L2-4_RORB_pvalue_1e-2_peak_54060	40	.	2.77701	4.09011	1.31041	37
chr1	173983938	173984048	L2-4_RORB_pvalue_1e-2_peak_54061	40	.	2.77701	4.09011	1.31041	54
chr1	173990810	173991743	L2-4_RORB_pvalue_1e-2_peak_54063a	63	.	4.77885	6.38860	3.02765	264
chr1	173990810	173991743	L2-4_RORB_pvalue_1e-2_peak_54063b	158	.	9.06183	15.88733	10.65348	723
chr1	174014582	174014664	L2-4_RORB_pvalue_1e-2_peak_54075	41	.	2.77977	4.10729	1.31041	40
chr1	174032117	174032449	L2-4_RORB_pvalue_1e-2_peak_54085	72	.	4.56663	7.22716	3.67572	58
chr1	174044066	174044193	L2-4_RORB_pvalue_1e-2_peak_54091	41	.	2.77977	4.10729	1.31041	62
chr1	174070845	174071473	L2-4_RORB_pvalue_1e-2_peak_54102	41	.	2.77977	4.10729	1.31041	557
chr1	174128388	174129157	L2-4_RORB_pvalue_1e-2_peak_54127a	99	.	6.78196	9.98440	5.85283	85
chr1	174128388	174129157	L2-4_RORB_pvalue_1e-2_peak_54127b	73	.	5.42557	7.37831	3.79644	233
chr1	174136788	174137337	L2-4_RORB_pvalue_1e-2_peak_54131	41	.	2.77977	4.10729	1.31041	491
chr1	174169127	174169631	L2-4_RORB_pvalue_1e-2_peak_54145	81	.	5.64107	8.12096	4.37066	211
chr1	174224978	174225117	L2-4_RORB_pvalue_1e-2_peak_54171	43	.	3.38266	4.39837	1.53826	75
chr1	174231691	174232140	L2-4_RORB_pvalue_1e-2_peak_54173	88	.	6.12276	8.83110	4.93537	396
chr1	174303216	174303376	L2-4_RORB_pvalue_1e-2_peak_54202	41	.	3.30115	4.15062	1.34349	125
chr1	174306589	174306752	L2-4_RORB_pvalue_1e-2_peak_54203	86	.	5.81202	8.60663	4.75290	56
chr1	174334765	174334899	L2-4_RORB_pvalue_1e-2_peak_54214	46	.	3.44649	4.61288	1.70597	35
chr1	174335542	174335615	L2-4_RORB_pvalue_1e-2_peak_54215	45	.	3.42495	4.53818	1.64670	37
chr1	174342764	174342837	L2-4_RORB_pvalue_1e-2_peak_54218	45	.	3.42495	4.53818	1.64670	48
chr1	174363072	174363191	L2-4_RORB_pvalue_1e-2_peak_54227	40	.	2.77701	4.09011	1.31041	58
chr1	174396676	174396916	L2-4_RORB_pvalue_1e-2_peak_54251	48	.	3.51278	4.85998	1.89252	174
chr1	174402225	174402872	L2-4_RORB_pvalue_1e-2_peak_54253	46	.	3.46831	4.69117	1.76656	521
chr1	174414915	174415372	L2-4_RORB_pvalue_1e-2_peak_54258	66	.	5.02080	6.68179	3.25109	236
chr1	174417131	174417754	L2-4_RORB_pvalue_1e-2_peak_54261	67	.	5.04723	6.73586	3.29448	50
chr1	174418048	174418370	L2-4_RORB_pvalue_1e-2_peak_54262	42	.	3.60516	4.28055	1.44571	36
chr1	174427465	174427664	L2-4_RORB_pvalue_1e-2_peak_54267	41	.	2.77977	4.10729	1.31041	62
chr1	174460077	174460175	L2-4_RORB_pvalue_1e-2_peak_54294	41	.	2.77977	4.10729	1.31041	48
chr1	174460761	174461071	L2-4_RORB_pvalue_1e-2_peak_54295	41	.	2.77977	4.10729	1.31041	72
chr1	174488911	174489756	L2-4_RORB_pvalue_1e-2_peak_54310	58	.	4.49169	5.82547	2.58161	338
chr1	174506405	174506486	L2-4_RORB_pvalue_1e-2_peak_54323	56	.	3.67782	5.64059	2.47703	39
chr1	174526014	174526116	L2-4_RORB_pvalue_1e-2_peak_54335	52	.	3.60523	5.26053	2.19184	55
chr1	174595287	174595966	L2-4_RORB_pvalue_1e-2_peak_54362	57	.	3.70268	5.78921	2.57317	129
chr1	174606385	174606909	L2-4_RORB_pvalue_1e-2_peak_54363	90	.	6.22713	9.08015	5.13303	429
chr1	174612222	174612363	L2-4_RORB_pvalue_1e-2_peak_54364	77	.	5.47988	7.70589	4.03814	65
chr1	174626178	174627258	L2-4_RORB_pvalue_1e-2_peak_54366	95	.	6.55833	9.56699	5.52109	725
chr1	174639454	174639613	L2-4_RORB_pvalue_1e-2_peak_54374	40	.	2.77701	4.09011	1.31041	116
chr1	174671046	174671481	L2-4_RORB_pvalue_1e-2_peak_54391	41	.	2.77977	4.10729	1.31041	333
chr1	174693380	174694351	L2-4_RORB_pvalue_1e-2_peak_54403	51	.	3.98248	5.13441	2.10782	196
chr1	174768751	174769289	L2-4_RORB_pvalue_1e-2_peak_54450	74	.	5.40768	7.41733	3.82343	205
chr1	174769535	174769916	L2-4_RORB_pvalue_1e-2_peak_54451	41	.	3.58938	4.14312	1.34305	61
chr1	174807012	174807491	L2-4_RORB_pvalue_1e-2_peak_54469	41	.	2.77977	4.10729	1.31041	63
chr1	174846214	174846816	L2-4_RORB_pvalue_1e-2_peak_54486	67	.	4.86381	6.73327	3.29448	313
chr1	174858483	174858964	L2-4_RORB_pvalue_1e-2_peak_54492	46	.	3.44649	4.61288	1.70597	452
chr1	174891146	174891737	L2-4_RORB_pvalue_1e-2_peak_54502	53	.	4.07731	5.38744	2.28629	536
chr1	174900400	174900793	L2-4_RORB_pvalue_1e-2_peak_54506	70	.	4.53638	7.06887	3.55102	342
chr1	174911902	174912431	L2-4_RORB_pvalue_1e-2_peak_54510	43	.	3.66300	4.39923	1.53826	51
chr1	174923543	174924225	L2-4_RORB_pvalue_1e-2_peak_54513	68	.	4.89277	6.81329	3.35213	258
chr1	174934334	174934498	L2-4_RORB_pvalue_1e-2_peak_54514	55	.	4.12643	5.52700	2.39125	48
chr1	174934810	174935012	L2-4_RORB_pvalue_1e-2_peak_54515	69	.	4.95172	6.98166	3.48338	150
chr1	174945471	174946042	L2-4_RORB_pvalue_1e-2_peak_54517	40	.	3.28138	4.09424	1.31041	321
chr1	174968499	174969641	L2-4_RORB_pvalue_1e-2_peak_54529a	46	.	3.89820	4.69782	1.77182	131
chr1	174968499	174969641	L2-4_RORB_pvalue_1e-2_peak_54529b	57	.	4.47327	5.73452	2.55496	472
chr1	174968499	174969641	L2-4_RORB_pvalue_1e-2_peak_54529c	114	.	7.26907	11.45390	7.04015	611
chr1	174992047	174992881	L2-4_RORB_pvalue_1e-2_peak_54532a	75	.	5.53518	7.58777	3.95537	347
chr1	174992047	174992881	L2-4_RORB_pvalue_1e-2_peak_54532b	88	.	6.22708	8.89558	4.98881	562
chr1	174998662	174999238	L2-4_RORB_pvalue_1e-2_peak_54533	151	.	8.27510	15.11145	10.00947	405
chr1	175041257	175042063	L2-4_RORB_pvalue_1e-2_peak_54547	49	.	3.91420	4.96371	1.97115	468
chr1	175049136	175049213	L2-4_RORB_pvalue_1e-2_peak_54548	49	.	3.53544	4.95138	1.96366	37
chr1	175058685	175058783	L2-4_RORB_pvalue_1e-2_peak_54554	41	.	2.77977	4.10729	1.31041	48
chr1	175094587	175094708	L2-4_RORB_pvalue_1e-2_peak_54568	58	.	3.70636	5.81222	2.57317	54
chr1	175102835	175103055	L2-4_RORB_pvalue_1e-2_peak_54571	55	.	4.12643	5.52700	2.39125	121
chr1	175107477	175108092	L2-4_RORB_pvalue_1e-2_peak_54572	71	.	5.01211	7.16245	3.62473	39
chr1	175119514	175120030	L2-4_RORB_pvalue_1e-2_peak_54576	42	.	3.32116	4.20906	1.38858	402
chr1	175133070	175133389	L2-4_RORB_pvalue_1e-2_peak_54583	41	.	2.77977	4.10729	1.31041	71
chr1	175164453	175164765	L2-4_RORB_pvalue_1e-2_peak_54601	53	.	3.62911	5.37785	2.28461	251
chr1	175173521	175173865	L2-4_RORB_pvalue_1e-2_peak_54605	55	.	3.65330	5.50407	2.37759	248
chr1	175188989	175189086	L2-4_RORB_pvalue_1e-2_peak_54611	39	.	2.75837	3.97911	1.31041	47
chr1	175190852	175191316	L2-4_RORB_pvalue_1e-2_peak_54612	40	.	2.77701	4.09011	1.31041	393
chr1	175191620	175191872	L2-4_RORB_pvalue_1e-2_peak_54613	40	.	2.77701	4.09011	1.31041	42
chr1	175237734	175238257	L2-4_RORB_pvalue_1e-2_peak_54628	84	.	5.37249	8.49611	4.66935	119
chr1	175244534	175245321	L2-4_RORB_pvalue_1e-2_peak_54630	75	.	4.62834	7.58464	3.95385	557
chr1	175257269	175257343	L2-4_RORB_pvalue_1e-2_peak_54637	41	.	2.77977	4.10729	1.31041	36
chr1	175258879	175258955	L2-4_RORB_pvalue_1e-2_peak_54638	41	.	2.77977	4.10729	1.31041	37
chr1	175276550	175276640	L2-4_RORB_pvalue_1e-2_peak_54645	41	.	2.77977	4.10729	1.31041	44
chr1	175288939	175289295	L2-4_RORB_pvalue_1e-2_peak_54653	51	.	3.58166	5.15094	2.11269	48
chr1	175302915	175303375	L2-4_RORB_pvalue_1e-2_peak_54665	38	.	2.73998	3.87719	1.31041	36
chr1	175369998	175370313	L2-4_RORB_pvalue_1e-2_peak_54701	57	.	4.20239	5.75623	2.56884	158
chr1	175380628	175380706	L2-4_RORB_pvalue_1e-2_peak_54706	41	.	2.77977	4.10729	1.31041	38
chr1	175395179	175395845	L2-4_RORB_pvalue_1e-2_peak_54714	53	.	3.62911	5.37785	2.28461	403
chr1	175402762	175403449	L2-4_RORB_pvalue_1e-2_peak_54718	49	.	3.53544	4.95138	1.96366	111
chr1	175411210	175411333	L2-4_RORB_pvalue_1e-2_peak_54720	41	.	2.77977	4.10729	1.31041	60
chr1	175418523	175418797	L2-4_RORB_pvalue_1e-2_peak_54726	48	.	3.51278	4.85998	1.89252	207
chr1	175426468	175426674	L2-4_RORB_pvalue_1e-2_peak_54729	45	.	3.42495	4.53818	1.64670	54
chr1	175450509	175451103	L2-4_RORB_pvalue_1e-2_peak_54746	52	.	3.60523	5.26053	2.19184	238
chr1	175462653	175463338	L2-4_RORB_pvalue_1e-2_peak_54753	54	.	4.30354	5.42925	2.32420	463
chr1	175472809	175472922	L2-4_RORB_pvalue_1e-2_peak_54757	63	.	4.72404	6.36848	3.00974	57
chr1	175483720	175484107	L2-4_RORB_pvalue_1e-2_peak_54760	56	.	4.15144	5.60057	2.45329	59
chr1	175507595	175507673	L2-4_RORB_pvalue_1e-2_peak_54770	41	.	2.77977	4.10729	1.31041	38
chr1	175509480	175509734	L2-4_RORB_pvalue_1e-2_peak_54771	41	.	2.77977	4.10729	1.31041	64
chr1	175524323	175524831	L2-4_RORB_pvalue_1e-2_peak_54779	46	.	3.46831	4.69117	1.76656	311
chr1	175525343	175525416	L2-4_RORB_pvalue_1e-2_peak_54780	46	.	3.44649	4.61288	1.70597	37
chr1	175541953	175543107	L2-4_RORB_pvalue_1e-2_peak_54788	47	.	3.49040	4.77340	1.82745	651
chr1	175550238	175550631	L2-4_RORB_pvalue_1e-2_peak_54791	99	.	6.18703	9.92215	5.80474	128
chr1	175568503	175569051	L2-4_RORB_pvalue_1e-2_peak_54797	85	.	5.77701	8.50271	4.67068	80
chr1	175569317	175569390	L2-4_RORB_pvalue_1e-2_peak_54798	40	.	3.28138	4.09424	1.31041	59
chr1	175581193	175581321	L2-4_RORB_pvalue_1e-2_peak_54803	41	.	2.77977	4.10729	1.31041	63
chr1	175583158	175583287	L2-4_RORB_pvalue_1e-2_peak_54805	41	.	2.77977	4.10729	1.31041	63
chr1	175589416	175589975	L2-4_RORB_pvalue_1e-2_peak_54806	91	.	6.26272	9.16759	5.20699	361
chr1	175623578	175623933	L2-4_RORB_pvalue_1e-2_peak_54827	41	.	2.77977	4.10729	1.31041	65
chr1	175636819	175637026	L2-4_RORB_pvalue_1e-2_peak_54831	46	.	3.46831	4.69117	1.76656	73
chr1	175648825	175648963	L2-4_RORB_pvalue_1e-2_peak_54838	40	.	2.77701	4.09011	1.31041	68
chr1	175689588	175689900	L2-4_RORB_pvalue_1e-2_peak_54867	38	.	2.73998	3.87719	1.31041	37
chr1	175700654	175701090	L2-4_RORB_pvalue_1e-2_peak_54875	78	.	5.20246	7.80107	4.11413	277
chr1	175712030	175712986	L2-4_RORB_pvalue_1e-2_peak_54880	64	.	4.75135	6.43718	3.05954	394
chr1	175719556	175720188	L2-4_RORB_pvalue_1e-2_peak_54881	86	.	6.05510	8.67509	4.80879	260
chr1	175724983	175725307	L2-4_RORB_pvalue_1e-2_peak_54883	41	.	3.54912	4.16884	1.35901	57
chr1	175727797	175728199	L2-4_RORB_pvalue_1e-2_peak_54884	43	.	3.66300	4.39923	1.53826	227
chr1	175733059	175733137	L2-4_RORB_pvalue_1e-2_peak_54886	38	.	2.73998	3.87719	1.31041	38
chr1	175740075	175740789	L2-4_RORB_pvalue_1e-2_peak_54892	49	.	3.53544	4.95138	1.96366	651
chr1	175758908	175759108	L2-4_RORB_pvalue_1e-2_peak_54898	44	.	3.40368	4.46677	1.59284	39
chr1	175762877	175763049	L2-4_RORB_pvalue_1e-2_peak_54899	60	.	4.28119	6.01457	2.72971	70
chr1	175773287	175774710	L2-4_RORB_pvalue_1e-2_peak_54903	47	.	3.49040	4.77340	1.82745	875
chr1	175787723	175788379	L2-4_RORB_pvalue_1e-2_peak_54911	70	.	4.53638	7.06887	3.55102	591
chr1	175799654	175800291	L2-4_RORB_pvalue_1e-2_peak_54915	40	.	2.77701	4.09011	1.31041	271
chr1	175800634	175800952	L2-4_RORB_pvalue_1e-2_peak_54916	40	.	2.77701	4.09011	1.31041	64
chr1	175817193	175817805	L2-4_RORB_pvalue_1e-2_peak_54926	41	.	2.77977	4.10729	1.31041	566
chr1	175840474	175841119	L2-4_RORB_pvalue_1e-2_peak_54938	56	.	3.67782	5.64059	2.47703	170
chr1	175854570	175854678	L2-4_RORB_pvalue_1e-2_peak_54945	42	.	3.58629	4.24258	1.41899	64
chr1	175857043	175857596	L2-4_RORB_pvalue_1e-2_peak_54946	55	.	4.34909	5.52219	2.39125	264
chr1	175857940	175858707	L2-4_RORB_pvalue_1e-2_peak_54947	55	.	4.34909	5.52219	2.39125	466
chr1	175898555	175898726	L2-4_RORB_pvalue_1e-2_peak_54972	41	.	2.77977	4.10729	1.31041	55
chr1	175902067	175902199	L2-4_RORB_pvalue_1e-2_peak_54975	41	.	2.77977	4.10729	1.31041	65
chr1	175926686	175926820	L2-4_RORB_pvalue_1e-2_peak_54986	40	.	2.77701	4.09011	1.31041	66
chr1	175936394	175936505	L2-4_RORB_pvalue_1e-2_peak_54993	39	.	2.75837	3.97911	1.31041	54
chr1	175940509	175940869	L2-4_RORB_pvalue_1e-2_peak_54996	41	.	2.77977	4.10729	1.31041	303
chr1	175955454	175955536	L2-4_RORB_pvalue_1e-2_peak_55007	41	.	2.77977	4.10729	1.31041	40
chr1	176010382	176010674	L2-4_RORB_pvalue_1e-2_peak_55022	41	.	2.77977	4.10729	1.31041	228
chr1	176020905	176021111	L2-4_RORB_pvalue_1e-2_peak_55028	46	.	3.46831	4.69117	1.76656	162
chr1	176022056	176022545	L2-4_RORB_pvalue_1e-2_peak_55029	62	.	4.33539	6.20685	2.88067	162
chr1	176028137	176028274	L2-4_RORB_pvalue_1e-2_peak_55032	41	.	2.77977	4.10729	1.31041	67
chr1	176054361	176054854	L2-4_RORB_pvalue_1e-2_peak_55043	41	.	2.77977	4.10729	1.31041	442
chr1	176080952	176081181	L2-4_RORB_pvalue_1e-2_peak_55051	41	.	2.77977	4.10729	1.31041	166
chr1	176082655	176082784	L2-4_RORB_pvalue_1e-2_peak_55052	41	.	2.77977	4.10729	1.31041	63
chr1	176117738	176117836	L2-4_RORB_pvalue_1e-2_peak_55068	41	.	2.77977	4.10729	1.31041	48
chr1	176123040	176123320	L2-4_RORB_pvalue_1e-2_peak_55073	41	.	2.77977	4.10729	1.31041	71
chr1	176129118	176129593	L2-4_RORB_pvalue_1e-2_peak_55076	48	.	3.51278	4.85998	1.89252	416
chr1	176143376	176143562	L2-4_RORB_pvalue_1e-2_peak_55084	41	.	2.77977	4.10729	1.31041	55
chr1	176175531	176176904	L2-4_RORB_pvalue_1e-2_peak_55096	79	.	5.70817	7.93068	4.21917	146
chr1	176185339	176186751	L2-4_RORB_pvalue_1e-2_peak_55099	64	.	4.39097	6.41891	3.04822	311
chr1	176222510	176222723	L2-4_RORB_pvalue_1e-2_peak_55112	41	.	2.77977	4.10729	1.31041	161
chr1	176248247	176248693	L2-4_RORB_pvalue_1e-2_peak_55116	41	.	2.77977	4.10729	1.31041	316
chr1	176277142	176277294	L2-4_RORB_pvalue_1e-2_peak_55126	41	.	2.77977	4.10729	1.31041	49
chr1	176404452	176404593	L2-4_RORB_pvalue_1e-2_peak_55161	41	.	2.77977	4.10729	1.31041	69
chr1	176512106	176512486	L2-4_RORB_pvalue_1e-2_peak_55195	52	.	3.60523	5.26053	2.19184	308
chr1	176535809	176535939	L2-4_RORB_pvalue_1e-2_peak_55208	41	.	2.77977	4.10729	1.31041	64
chr1	176536416	176536494	L2-4_RORB_pvalue_1e-2_peak_55209	41	.	2.77977	4.10729	1.31041	38
chr1	176574495	176574635	L2-4_RORB_pvalue_1e-2_peak_55219	41	.	2.77977	4.10729	1.31041	69
chr1	176597276	176597378	L2-4_RORB_pvalue_1e-2_peak_55225	41	.	2.77977	4.10729	1.31041	50
chr1	176661510	176661702	L2-4_RORB_pvalue_1e-2_peak_55239	73	.	5.07400	7.35758	3.77856	122
chr1	176673474	176673622	L2-4_RORB_pvalue_1e-2_peak_55248	41	.	2.77977	4.10729	1.31041	54
chr1	176723677	176724167	L2-4_RORB_pvalue_1e-2_peak_55264	58	.	3.70636	5.81222	2.57317	266
chr1	176742782	176742907	L2-4_RORB_pvalue_1e-2_peak_55272	41	.	2.77977	4.10729	1.31041	61
chr1	176754820	176755242	L2-4_RORB_pvalue_1e-2_peak_55276	58	.	3.70636	5.81222	2.57317	356
chr1	176770379	176770939	L2-4_RORB_pvalue_1e-2_peak_55280	56	.	4.17676	5.67691	2.50232	358
chr1	176789572	176790304	L2-4_RORB_pvalue_1e-2_peak_55288	53	.	3.62911	5.37785	2.28461	672
chr1	176807509	176807727	L2-4_RORB_pvalue_1e-2_peak_55293	111	.	6.43619	11.13817	6.79107	145
chr1	176812972	176813159	L2-4_RORB_pvalue_1e-2_peak_55296	41	.	2.77977	4.10729	1.31041	142
chr1	176819263	176819355	L2-4_RORB_pvalue_1e-2_peak_55300	41	.	2.77977	4.10729	1.31041	45
chr1	176824495	176824632	L2-4_RORB_pvalue_1e-2_peak_55304	41	.	2.77977	4.10729	1.31041	67
chr1	176850236	176850350	L2-4_RORB_pvalue_1e-2_peak_55320	58	.	3.70636	5.81222	2.57317	54
chr1	176867101	176867390	L2-4_RORB_pvalue_1e-2_peak_55327	42	.	3.32116	4.20906	1.38858	30
chr1	176872196	176872740	L2-4_RORB_pvalue_1e-2_peak_55330	49	.	3.89196	4.90993	1.93528	411
chr1	176894570	176894908	L2-4_RORB_pvalue_1e-2_peak_55336	38	.	2.73998	3.87719	1.31041	292
chr1	176895384	176895708	L2-4_RORB_pvalue_1e-2_peak_55337	53	.	3.62911	5.37785	2.28461	67
chr1	176909271	176909453	L2-4_RORB_pvalue_1e-2_peak_55347	38	.	2.73998	3.87719	1.31041	43
chr1	176909708	176910161	L2-4_RORB_pvalue_1e-2_peak_55348	38	.	2.73998	3.87719	1.31041	342
chr1	176918427	176918535	L2-4_RORB_pvalue_1e-2_peak_55353	41	.	2.77977	4.10729	1.31041	53
chr1	176927579	176928190	L2-4_RORB_pvalue_1e-2_peak_55359	49	.	3.53544	4.95138	1.96366	497
chr1	176941759	176941879	L2-4_RORB_pvalue_1e-2_peak_55370	41	.	2.77977	4.10729	1.31041	59
chr1	176953324	176953427	L2-4_RORB_pvalue_1e-2_peak_55375	41	.	2.77977	4.10729	1.31041	50
chr1	176970078	176970194	L2-4_RORB_pvalue_1e-2_peak_55382	38	.	2.73998	3.87719	1.31041	57
chr1	176983419	176983972	L2-4_RORB_pvalue_1e-2_peak_55392	65	.	4.77897	6.50788	3.12155	221
chr1	176990959	176991359	L2-4_RORB_pvalue_1e-2_peak_55395	48	.	3.86997	4.85757	1.89252	143
chr1	176996677	176996752	L2-4_RORB_pvalue_1e-2_peak_55396	41	.	2.77977	4.10729	1.31041	36
chr1	177013177	177013308	L2-4_RORB_pvalue_1e-2_peak_55408	38	.	2.73998	3.87719	1.31041	64
chr1	177014434	177014511	L2-4_RORB_pvalue_1e-2_peak_55409	38	.	2.73998	3.87719	1.31041	37
chr1	177021878	177021963	L2-4_RORB_pvalue_1e-2_peak_55414	41	.	2.77977	4.10729	1.31041	41
chr1	177035430	177035614	L2-4_RORB_pvalue_1e-2_peak_55419	56	.	4.17676	5.67691	2.50232	139
chr1	177038489	177038562	L2-4_RORB_pvalue_1e-2_peak_55421	41	.	3.30115	4.15062	1.34349	33
chr1	177088005	177088744	L2-4_RORB_pvalue_1e-2_peak_55448	58	.	4.51637	5.88004	2.62360	663
chr1	177093571	177093684	L2-4_RORB_pvalue_1e-2_peak_55450	56	.	4.15144	5.60057	2.45329	52
chr1	177104515	177104750	L2-4_RORB_pvalue_1e-2_peak_55455	46	.	3.46831	4.69117	1.76656	52
chr1	177133249	177134231	L2-4_RORB_pvalue_1e-2_peak_55469	59	.	4.54133	5.93590	2.66592	649
chr1	177139718	177140387	L2-4_RORB_pvalue_1e-2_peak_55470	102	.	6.84974	10.23548	6.05948	329
chr1	177140617	177140897	L2-4_RORB_pvalue_1e-2_peak_55471	65	.	4.98163	6.57940	3.17224	39
chr1	177150971	177151311	L2-4_RORB_pvalue_1e-2_peak_55472	85	.	5.77701	8.50271	4.67068	57
chr1	177159347	177159818	L2-4_RORB_pvalue_1e-2_peak_55474	88	.	5.88334	8.82639	4.93537	205
chr1	177178551	177178681	L2-4_RORB_pvalue_1e-2_peak_55481	58	.	3.70636	5.81222	2.57317	62
chr1	177184272	177184375	L2-4_RORB_pvalue_1e-2_peak_55484	41	.	2.77977	4.10729	1.31041	50
chr1	177207021	177207213	L2-4_RORB_pvalue_1e-2_peak_55495	42	.	3.32116	4.20906	1.38858	47
chr1	177213059	177213148	L2-4_RORB_pvalue_1e-2_peak_55497	57	.	4.20239	5.75623	2.56884	41
chr1	177240796	177241197	L2-4_RORB_pvalue_1e-2_peak_55513	40	.	2.77701	4.09011	1.31041	349
chr1	177256786	177257052	L2-4_RORB_pvalue_1e-2_peak_55523	41	.	2.77977	4.10729	1.31041	228
chr1	177258229	177258311	L2-4_RORB_pvalue_1e-2_peak_55524	41	.	2.77977	4.10729	1.31041	40
chr1	177311301	177311718	L2-4_RORB_pvalue_1e-2_peak_55547	40	.	2.77701	4.09011	1.31041	87
chr1	177312408	177312716	L2-4_RORB_pvalue_1e-2_peak_55548	39	.	2.75837	3.97911	1.31041	141
chr1	177323530	177323896	L2-4_RORB_pvalue_1e-2_peak_55557	52	.	3.60523	5.26053	2.19184	230
chr1	177382757	177383179	L2-4_RORB_pvalue_1e-2_peak_55578	38	.	2.73998	3.87719	1.31041	48
chr1	177387149	177387584	L2-4_RORB_pvalue_1e-2_peak_55581	40	.	2.77701	4.09011	1.31041	278
chr1	177393942	177394305	L2-4_RORB_pvalue_1e-2_peak_55582	49	.	3.91420	4.96371	1.97115	52
chr1	177395490	177395999	L2-4_RORB_pvalue_1e-2_peak_55584	63	.	4.69704	6.30170	2.95966	272
chr1	177418322	177418595	L2-4_RORB_pvalue_1e-2_peak_55597	40	.	2.77701	4.09011	1.31041	145
chr1	177446068	177446334	L2-4_RORB_pvalue_1e-2_peak_55607	41	.	2.77977	4.10729	1.31041	51
chr1	177589754	177589990	L2-4_RORB_pvalue_1e-2_peak_55653	41	.	2.77977	4.10729	1.31041	166
chr1	177591592	177591679	L2-4_RORB_pvalue_1e-2_peak_55655	41	.	2.77977	4.10729	1.31041	42
chr1	177635039	177635618	L2-4_RORB_pvalue_1e-2_peak_55674	41	.	2.77977	4.10729	1.31041	527
chr1	177674925	177675223	L2-4_RORB_pvalue_1e-2_peak_55687	58	.	3.70636	5.81222	2.57317	63
chr1	177710181	177711029	L2-4_RORB_pvalue_1e-2_peak_55700	70	.	4.53638	7.06887	3.55102	274
chr1	177723921	177724061	L2-4_RORB_pvalue_1e-2_peak_55704	41	.	2.77977	4.10729	1.31041	69
chr1	177747198	177747818	L2-4_RORB_pvalue_1e-2_peak_55708	55	.	3.65330	5.50407	2.37759	126
chr1	177749355	177749629	L2-4_RORB_pvalue_1e-2_peak_55709	55	.	3.65330	5.50407	2.37759	131
chr1	177786775	177786868	L2-4_RORB_pvalue_1e-2_peak_55716	40	.	2.77701	4.09011	1.31041	45
chr1	177799757	177800293	L2-4_RORB_pvalue_1e-2_peak_55723	41	.	2.77977	4.10729	1.31041	141
chr1	177842196	177842723	L2-4_RORB_pvalue_1e-2_peak_55734	41	.	2.77977	4.10729	1.31041	468
chr1	177897308	177897644	L2-4_RORB_pvalue_1e-2_peak_55750	41	.	2.77977	4.10729	1.31041	291
chr1	177908525	177908782	L2-4_RORB_pvalue_1e-2_peak_55756	45	.	3.74308	4.56981	1.67430	150
chr1	177913338	177913505	L2-4_RORB_pvalue_1e-2_peak_55757	49	.	4.02928	4.90220	1.93174	68
chr1	177914000	177914102	L2-4_RORB_pvalue_1e-2_peak_55758	42	.	3.58629	4.24258	1.41899	49
chr1	177915223	177915390	L2-4_RORB_pvalue_1e-2_peak_55759	54	.	4.30354	5.42925	2.32420	41
chr1	177922337	177923200	L2-4_RORB_pvalue_1e-2_peak_55763	60	.	4.59207	6.05171	2.76050	419
chr1	177928659	177929233	L2-4_RORB_pvalue_1e-2_peak_55765	74	.	5.38752	7.48318	3.87369	461
chr1	177948594	177948701	L2-4_RORB_pvalue_1e-2_peak_55774	58	.	3.70636	5.81222	2.57317	49
chr1	177955165	177955819	L2-4_RORB_pvalue_1e-2_peak_55776	68	.	4.89277	6.81329	3.35213	442
chr1	177964797	177965264	L2-4_RORB_pvalue_1e-2_peak_55779	70	.	4.53638	7.06887	3.55102	373
chr1	177979909	177980352	L2-4_RORB_pvalue_1e-2_peak_55785	38	.	2.73998	3.87719	1.31041	396
chr1	177995058	177995447	L2-4_RORB_pvalue_1e-2_peak_55792	63	.	4.36300	6.31016	2.95990	105
chr1	178006402	178006554	L2-4_RORB_pvalue_1e-2_peak_55796	42	.	3.32116	4.20906	1.38858	42
chr1	178007055	178007325	L2-4_RORB_pvalue_1e-2_peak_55797	41	.	3.30115	4.15062	1.34349	128
chr1	178013032	178013715	L2-4_RORB_pvalue_1e-2_peak_55799	47	.	3.49040	4.77340	1.82745	58
chr1	178025234	178025413	L2-4_RORB_pvalue_1e-2_peak_55804	68	.	4.92207	6.89603	3.42286	47
chr1	178025700	178025820	L2-4_RORB_pvalue_1e-2_peak_55805	53	.	4.07731	5.38744	2.28629	61
chr1	178027379	178027645	L2-4_RORB_pvalue_1e-2_peak_55806	38	.	3.20461	3.88688	1.31041	213
chr1	178049731	178049807	L2-4_RORB_pvalue_1e-2_peak_55818	41	.	2.77977	4.10729	1.31041	37
chr1	178062376	178063281	L2-4_RORB_pvalue_1e-2_peak_55824	65	.	4.96877	6.57675	3.17224	430
chr1	178063519	178063754	L2-4_RORB_pvalue_1e-2_peak_55825	42	.	3.58629	4.24258	1.41899	63
chr1	178078392	178078936	L2-4_RORB_pvalue_1e-2_peak_55837	51	.	3.58166	5.15094	2.11269	248
chr1	178097876	178097960	L2-4_RORB_pvalue_1e-2_peak_55848	38	.	2.73998	3.87719	1.31041	41
chr1	178136985	178137415	L2-4_RORB_pvalue_1e-2_peak_55870	46	.	3.44649	4.61288	1.70597	390
chr1	178189140	178189311	L2-4_RORB_pvalue_1e-2_peak_55896	41	.	2.77977	4.10729	1.31041	109
chr1	178211771	178212551	L2-4_RORB_pvalue_1e-2_peak_55911	39	.	2.75837	3.97911	1.31041	609
chr1	178235122	178235526	L2-4_RORB_pvalue_1e-2_peak_55917	38	.	2.73998	3.87719	1.31041	290
chr1	178253248	178253607	L2-4_RORB_pvalue_1e-2_peak_55928	38	.	2.73998	3.87719	1.31041	152
chr1	178281487	178281579	L2-4_RORB_pvalue_1e-2_peak_55945	41	.	2.77977	4.10729	1.31041	45
chr1	178293686	178293798	L2-4_RORB_pvalue_1e-2_peak_55947	41	.	2.77977	4.10729	1.31041	55
chr1	178302454	178302548	L2-4_RORB_pvalue_1e-2_peak_55952	41	.	2.77977	4.10729	1.31041	46
chr1	178320657	178320956	L2-4_RORB_pvalue_1e-2_peak_55962	41	.	2.77977	4.10729	1.31041	238
chr1	178341420	178341520	L2-4_RORB_pvalue_1e-2_peak_55976	50	.	3.93670	5.01899	2.01869	47
chr1	178350227	178350655	L2-4_RORB_pvalue_1e-2_peak_55981	38	.	2.73998	3.87719	1.31041	356
chr1	178357699	178358198	L2-4_RORB_pvalue_1e-2_peak_55984	58	.	4.22833	5.83877	2.58760	247
chr1	178376570	178377093	L2-4_RORB_pvalue_1e-2_peak_55990	76	.	4.63295	7.61347	3.96903	413
chr1	178390319	178390426	L2-4_RORB_pvalue_1e-2_peak_56000	41	.	2.77977	4.10729	1.31041	52
chr1	178408214	178408805	L2-4_RORB_pvalue_1e-2_peak_56010	38	.	2.73998	3.87719	1.31041	450
chr1	178421289	178421558	L2-4_RORB_pvalue_1e-2_peak_56014	41	.	3.30115	4.15062	1.34349	41
chr1	178427585	178427829	L2-4_RORB_pvalue_1e-2_peak_56017	38	.	2.73998	3.87719	1.31041	195
chr1	178433738	178433813	L2-4_RORB_pvalue_1e-2_peak_56020	41	.	2.77977	4.10729	1.31041	36
chr1	178455945	178456238	L2-4_RORB_pvalue_1e-2_peak_56029	40	.	3.28138	4.09424	1.31041	238
chr1	178462649	178462764	L2-4_RORB_pvalue_1e-2_peak_56030	41	.	2.77977	4.10729	1.31041	56
chr1	178478959	178479078	L2-4_RORB_pvalue_1e-2_peak_56039	41	.	2.77977	4.10729	1.31041	58
chr1	178482893	178483062	L2-4_RORB_pvalue_1e-2_peak_56040	41	.	2.77977	4.10729	1.31041	84
chr1	178497534	178497809	L2-4_RORB_pvalue_1e-2_peak_56046	64	.	4.75135	6.43718	3.05954	66
chr1	178510011	178510222	L2-4_RORB_pvalue_1e-2_peak_56049	38	.	3.39098	3.86873	1.31041	163
chr1	178511375	178512364	L2-4_RORB_pvalue_1e-2_peak_56050	54	.	4.30354	5.42925	2.32420	450
chr1	178548831	178548952	L2-4_RORB_pvalue_1e-2_peak_56064	41	.	2.77977	4.10729	1.31041	59
chr1	178593787	178593893	L2-4_RORB_pvalue_1e-2_peak_56081	41	.	2.77977	4.10729	1.31041	52
chr1	178602278	178602371	L2-4_RORB_pvalue_1e-2_peak_56089	41	.	2.77977	4.10729	1.31041	45
chr1	178615974	178616471	L2-4_RORB_pvalue_1e-2_peak_56093	71	.	5.01211	7.16245	3.62473	295
chr1	178631358	178631501	L2-4_RORB_pvalue_1e-2_peak_56098	41	.	2.77977	4.10729	1.31041	70
chr1	178679364	178679671	L2-4_RORB_pvalue_1e-2_peak_56117	41	.	2.77977	4.10729	1.31041	236
chr1	178694277	178694838	L2-4_RORB_pvalue_1e-2_peak_56123	97	.	6.66469	9.79542	5.70432	155
chr1	178720387	178720489	L2-4_RORB_pvalue_1e-2_peak_56131	57	.	3.70268	5.78921	2.57317	52
chr1	178721396	178721727	L2-4_RORB_pvalue_1e-2_peak_56132	41	.	2.77977	4.10729	1.31041	63
chr1	178753124	178753211	L2-4_RORB_pvalue_1e-2_peak_56142	41	.	2.77977	4.10729	1.31041	42
chr1	178765360	178765444	L2-4_RORB_pvalue_1e-2_peak_56147	41	.	2.77977	4.10729	1.31041	41
chr1	178787892	178788079	L2-4_RORB_pvalue_1e-2_peak_56158	41	.	2.77977	4.10729	1.31041	53
chr1	178821435	178821768	L2-4_RORB_pvalue_1e-2_peak_56165	41	.	2.77977	4.10729	1.31041	53
chr1	178826958	178827191	L2-4_RORB_pvalue_1e-2_peak_56170	41	.	2.77977	4.10729	1.31041	170
chr1	178840235	178840586	L2-4_RORB_pvalue_1e-2_peak_56177	41	.	2.77977	4.10729	1.31041	41
chr1	178911450	178911892	L2-4_RORB_pvalue_1e-2_peak_56200	41	.	2.77977	4.10729	1.31041	402
chr1	178923336	178923872	L2-4_RORB_pvalue_1e-2_peak_56203	58	.	4.22833	5.83877	2.58760	416
chr1	178953169	178953251	L2-4_RORB_pvalue_1e-2_peak_56213	41	.	2.77977	4.10729	1.31041	40
chr1	178971996	178972074	L2-4_RORB_pvalue_1e-2_peak_56227	38	.	2.73998	3.87719	1.31041	38
chr1	178995402	178995504	L2-4_RORB_pvalue_1e-2_peak_56241	51	.	3.98248	5.13441	2.10782	57
chr1	179021793	179022149	L2-4_RORB_pvalue_1e-2_peak_56253	40	.	2.77701	4.09011	1.31041	38
chr1	179051096	179052134	L2-4_RORB_pvalue_1e-2_peak_56266	89	.	6.15716	8.91201	5.00118	126
chr1	179059805	179060073	L2-4_RORB_pvalue_1e-2_peak_56268	69	.	5.12821	6.90473	3.42819	66
chr1	179064597	179065075	L2-4_RORB_pvalue_1e-2_peak_56269	48	.	3.86997	4.85757	1.89252	238
chr1	179065928	179066001	L2-4_RORB_pvalue_1e-2_peak_56270	38	.	3.20461	3.88688	1.31041	52
chr1	179066288	179066368	L2-4_RORB_pvalue_1e-2_peak_56271	39	.	3.24254	3.98716	1.31041	7
chr1	179071438	179071899	L2-4_RORB_pvalue_1e-2_peak_56272	52	.	3.60523	5.26053	2.19184	65
chr1	179076840	179077383	L2-4_RORB_pvalue_1e-2_peak_56273	66	.	4.44800	6.65517	3.22917	223
chr1	179090761	179090838	L2-4_RORB_pvalue_1e-2_peak_56280	41	.	2.77977	4.10729	1.31041	37
chr1	179112018	179112158	L2-4_RORB_pvalue_1e-2_peak_56291	41	.	2.77977	4.10729	1.31041	69
chr1	179150172	179150262	L2-4_RORB_pvalue_1e-2_peak_56306	41	.	2.77977	4.10729	1.31041	44
chr1	179175725	179176243	L2-4_RORB_pvalue_1e-2_peak_56315	45	.	3.42495	4.53818	1.64670	395
chr1	179198442	179198850	L2-4_RORB_pvalue_1e-2_peak_56328	62	.	4.67035	6.23671	2.90488	53
chr1	179240061	179240192	L2-4_RORB_pvalue_1e-2_peak_56333	41	.	2.77977	4.10729	1.31041	64
chr1	179262353	179263474	L2-4_RORB_pvalue_1e-2_peak_56337a	58	.	4.49169	5.82547	2.58161	442
chr1	179262353	179263474	L2-4_RORB_pvalue_1e-2_peak_56337b	114	.	7.48615	11.43136	7.02242	614
chr1	179271939	179272170	L2-4_RORB_pvalue_1e-2_peak_56340	41	.	2.77977	4.10729	1.31041	50
chr1	179282474	179282572	L2-4_RORB_pvalue_1e-2_peak_56347	41	.	2.77977	4.10729	1.31041	48
chr1	179284415	179284551	L2-4_RORB_pvalue_1e-2_peak_56348	41	.	2.77977	4.10729	1.31041	67
chr1	179326929	179327060	L2-4_RORB_pvalue_1e-2_peak_56362	56	.	3.67782	5.64059	2.47703	67
chr1	179335026	179335592	L2-4_RORB_pvalue_1e-2_peak_56367	71	.	5.01211	7.16245	3.62473	119
chr1	179555427	179555863	L2-4_RORB_pvalue_1e-2_peak_56422	75	.	5.13743	7.56943	3.94584	71
chr1	179632948	179633244	L2-4_RORB_pvalue_1e-2_peak_56445	41	.	2.77977	4.10729	1.31041	39
chr1	179712086	179712343	L2-4_RORB_pvalue_1e-2_peak_56462	55	.	3.65330	5.50407	2.37759	185
chr1	179713389	179713857	L2-4_RORB_pvalue_1e-2_peak_56464	38	.	2.73998	3.87719	1.31041	68
chr1	179727198	179727810	L2-4_RORB_pvalue_1e-2_peak_56471	67	.	4.47708	6.78418	3.33176	118
chr1	179757302	179757436	L2-4_RORB_pvalue_1e-2_peak_56485	41	.	2.77977	4.10729	1.31041	54
chr1	179783853	179784757	L2-4_RORB_pvalue_1e-2_peak_56501	58	.	4.51637	5.88004	2.62360	381
chr1	179787529	179787644	L2-4_RORB_pvalue_1e-2_peak_56502	47	.	3.82673	4.75687	1.82231	57
chr1	179814471	179814737	L2-4_RORB_pvalue_1e-2_peak_56512	41	.	2.77977	4.10729	1.31041	205
chr1	179816056	179816186	L2-4_RORB_pvalue_1e-2_peak_56514	41	.	2.77977	4.10729	1.31041	64
chr1	179829671	179829999	L2-4_RORB_pvalue_1e-2_peak_56522	52	.	3.60523	5.26053	2.19184	60
chr1	179846943	179847058	L2-4_RORB_pvalue_1e-2_peak_56532	49	.	4.02928	4.90220	1.93174	54
chr1	179850916	179852236	L2-4_RORB_pvalue_1e-2_peak_56533a	45	.	3.84098	4.56661	1.67383	483
chr1	179850916	179852236	L2-4_RORB_pvalue_1e-2_peak_56533b	68	.	5.12131	6.82331	3.36072	580
chr1	179850916	179852236	L2-4_RORB_pvalue_1e-2_peak_56533c	105	.	7.04180	10.57657	6.33860	842
chr1	179850916	179852236	L2-4_RORB_pvalue_1e-2_peak_56533d	71	.	5.29451	7.13485	3.60731	1097
chr1	179868506	179868624	L2-4_RORB_pvalue_1e-2_peak_56539	41	.	2.77977	4.10729	1.31041	58
chr1	179923500	179924459	L2-4_RORB_pvalue_1e-2_peak_56553a	65	.	4.96877	6.57675	3.17224	231
chr1	179923500	179924459	L2-4_RORB_pvalue_1e-2_peak_56553b	52	.	4.23699	5.29645	2.22487	756
chr1	180002510	180002640	L2-4_RORB_pvalue_1e-2_peak_56590	41	.	2.77977	4.10729	1.31041	64
chr1	180034768	180034987	L2-4_RORB_pvalue_1e-2_peak_56603	41	.	2.77977	4.10729	1.31041	166
chr1	180072211	180072292	L2-4_RORB_pvalue_1e-2_peak_56613	41	.	2.77977	4.10729	1.31041	39
chr1	180098078	180098504	L2-4_RORB_pvalue_1e-2_peak_56620	41	.	2.77977	4.10729	1.31041	52
chr1	180099488	180099844	L2-4_RORB_pvalue_1e-2_peak_56622	38	.	2.73998	3.87719	1.31041	316
chr1	180105477	180105774	L2-4_RORB_pvalue_1e-2_peak_56626	70	.	4.53638	7.06887	3.55102	71
chr1	180123253	180124327	L2-4_RORB_pvalue_1e-2_peak_56634	82	.	5.86081	8.24779	4.47150	771
chr1	180157475	180157650	L2-4_RORB_pvalue_1e-2_peak_56652	51	.	3.58166	5.15094	2.11269	59
chr1	180175774	180175870	L2-4_RORB_pvalue_1e-2_peak_56667	41	.	2.77977	4.10729	1.31041	47
chr1	180199995	180200437	L2-4_RORB_pvalue_1e-2_peak_56675	52	.	4.02933	5.25693	2.19184	17
chr1	180240193	180240628	L2-4_RORB_pvalue_1e-2_peak_56691	49	.	3.53544	4.95138	1.96366	275
chr1	180266696	180266832	L2-4_RORB_pvalue_1e-2_peak_56702	41	.	2.77977	4.10729	1.31041	67
chr1	180284733	180284855	L2-4_RORB_pvalue_1e-2_peak_56711	58	.	3.70636	5.81222	2.57317	50
chr1	180313188	180313680	L2-4_RORB_pvalue_1e-2_peak_56718	57	.	3.70268	5.78921	2.57317	229
chr1	180447477	180447562	L2-4_RORB_pvalue_1e-2_peak_56760	50	.	3.55840	5.04815	2.03602	42
chr1	180454029	180454102	L2-4_RORB_pvalue_1e-2_peak_56761	46	.	3.44649	4.61288	1.70597	41
chr1	180471274	180472190	L2-4_RORB_pvalue_1e-2_peak_56767	86	.	6.05510	8.67509	4.80879	765
chr1	180485130	180485213	L2-4_RORB_pvalue_1e-2_peak_56770	58	.	3.70636	5.81222	2.57317	42
chr1	180511246	180511728	L2-4_RORB_pvalue_1e-2_peak_56778	39	.	2.75837	3.97911	1.31041	187
chr1	180522705	180522814	L2-4_RORB_pvalue_1e-2_peak_56784	41	.	2.77977	4.10729	1.31041	53
chr1	180539623	180539728	L2-4_RORB_pvalue_1e-2_peak_56789	41	.	2.77977	4.10729	1.31041	51
chr1	180579526	180579620	L2-4_RORB_pvalue_1e-2_peak_56802	41	.	2.77977	4.10729	1.31041	46
chr1	180600980	180601641	L2-4_RORB_pvalue_1e-2_peak_56809a	222	.	12.27787	22.28153	16.06522	66
chr1	180600980	180601641	L2-4_RORB_pvalue_1e-2_peak_56809b	162	.	9.69305	16.26342	10.96462	174
chr1	180660747	180661519	L2-4_RORB_pvalue_1e-2_peak_56825	57	.	3.70268	5.78921	2.57317	56
chr1	180708943	180709030	L2-4_RORB_pvalue_1e-2_peak_56835	41	.	2.77977	4.10729	1.31041	42
chr1	180739646	180739996	L2-4_RORB_pvalue_1e-2_peak_56852	41	.	2.77977	4.10729	1.31041	68
chr1	180746667	180746883	L2-4_RORB_pvalue_1e-2_peak_56853	38	.	2.73998	3.87719	1.31041	154
chr1	180810940	180811521	L2-4_RORB_pvalue_1e-2_peak_56883	41	.	2.77977	4.10729	1.31041	467
chr1	180848906	180848991	L2-4_RORB_pvalue_1e-2_peak_56895	41	.	2.77977	4.10729	1.31041	41
chr1	180850803	180851380	L2-4_RORB_pvalue_1e-2_peak_56898	56	.	3.67782	5.64059	2.47703	536
chr1	180862401	180862607	L2-4_RORB_pvalue_1e-2_peak_56903	40	.	2.77701	4.09011	1.31041	68
chr1	180886687	180887018	L2-4_RORB_pvalue_1e-2_peak_56914	63	.	4.72404	6.36848	3.00974	60
chr1	180895547	180895988	L2-4_RORB_pvalue_1e-2_peak_56915	81	.	5.81583	8.12776	4.37575	43
chr1	180897021	180897161	L2-4_RORB_pvalue_1e-2_peak_56916	44	.	3.78788	4.47508	1.60033	72
chr1	180906802	180907331	L2-4_RORB_pvalue_1e-2_peak_56917	46	.	3.76364	4.61492	1.70597	370
chr1	180908411	180908536	L2-4_RORB_pvalue_1e-2_peak_56918	91	.	6.26272	9.16759	5.20699	54
chr1	180915494	180915609	L2-4_RORB_pvalue_1e-2_peak_56919	46	.	3.78444	4.66110	1.74792	51
chr1	180917464	180917789	L2-4_RORB_pvalue_1e-2_peak_56921	42	.	3.58629	4.24258	1.41899	284
chr1	180918012	180918445	L2-4_RORB_pvalue_1e-2_peak_56922	49	.	4.06918	4.97578	1.98172	353
chr1	180923082	180923593	L2-4_RORB_pvalue_1e-2_peak_56923	43	.	3.66300	4.39923	1.53826	190
chr1	180935541	180935843	L2-4_RORB_pvalue_1e-2_peak_56925	62	.	4.33539	6.20685	2.88067	215
chr1	180942598	180942928	L2-4_RORB_pvalue_1e-2_peak_56929	41	.	2.77977	4.10729	1.31041	272
chr1	180950415	180950738	L2-4_RORB_pvalue_1e-2_peak_56933	41	.	2.77977	4.10729	1.31041	60
chr1	180971260	180971368	L2-4_RORB_pvalue_1e-2_peak_56946	41	.	2.77977	4.10729	1.31041	53
chr1	180980067	180980174	L2-4_RORB_pvalue_1e-2_peak_56951	41	.	2.77977	4.10729	1.31041	52
chr1	180991584	180992481	L2-4_RORB_pvalue_1e-2_peak_56955	60	.	4.59207	6.05171	2.76050	816
chr1	181003124	181003424	L2-4_RORB_pvalue_1e-2_peak_56959	61	.	4.30812	6.10846	2.80304	37
chr1	181026262	181026576	L2-4_RORB_pvalue_1e-2_peak_56969	38	.	2.73998	3.87719	1.31041	69
chr1	181027558	181027676	L2-4_RORB_pvalue_1e-2_peak_56970	38	.	2.73998	3.87719	1.31041	58
chr1	181057511	181058045	L2-4_RORB_pvalue_1e-2_peak_56984a	78	.	5.65575	7.84397	4.15160	256
chr1	181057511	181058045	L2-4_RORB_pvalue_1e-2_peak_56984b	171	.	10.00876	17.13086	11.68277	414
chr1	181070775	181071014	L2-4_RORB_pvalue_1e-2_peak_56987	62	.	4.76502	6.21214	2.88536	81
chr1	181078668	181078958	L2-4_RORB_pvalue_1e-2_peak_56990	48	.	3.84823	4.80658	1.85529	45
chr1	181086799	181087338	L2-4_RORB_pvalue_1e-2_peak_56991	59	.	4.54133	5.93590	2.66592	442
chr1	181088751	181089063	L2-4_RORB_pvalue_1e-2_peak_56992	44	.	3.68270	4.44048	1.57572	148
chr1	181097753	181098363	L2-4_RORB_pvalue_1e-2_peak_56994	50	.	3.93670	5.01899	2.01869	50
chr1	181109450	181109895	L2-4_RORB_pvalue_1e-2_peak_56997	71	.	5.24031	7.14717	3.61620	295
chr1	181111773	181111985	L2-4_RORB_pvalue_1e-2_peak_56998	74	.	5.38752	7.48318	3.87369	49
chr1	181122125	181122433	L2-4_RORB_pvalue_1e-2_peak_57000	43	.	3.36191	4.33276	1.48629	59
chr1	181135523	181136011	L2-4_RORB_pvalue_1e-2_peak_57003	111	.	6.43619	11.13817	6.79107	423
chr1	181148664	181150098	L2-4_RORB_pvalue_1e-2_peak_57007	55	.	4.34909	5.52219	2.39125	410
chr1	181159185	181159337	L2-4_RORB_pvalue_1e-2_peak_57008	40	.	3.28138	4.09424	1.31041	52
chr1	181159754	181160057	L2-4_RORB_pvalue_1e-2_peak_57009	40	.	3.28138	4.09424	1.31041	232
chr1	181161172	181161665	L2-4_RORB_pvalue_1e-2_peak_57010	54	.	4.10172	5.45601	2.34462	60
chr1	181167411	181167775	L2-4_RORB_pvalue_1e-2_peak_57013	41	.	2.77977	4.10729	1.31041	41
chr1	181181611	181182314	L2-4_RORB_pvalue_1e-2_peak_57022	48	.	3.51278	4.85998	1.89252	325
chr1	181231737	181232276	L2-4_RORB_pvalue_1e-2_peak_57037	41	.	2.77977	4.10729	1.31041	159
chr1	181327769	181327858	L2-4_RORB_pvalue_1e-2_peak_57065	41	.	2.77977	4.10729	1.31041	43
chr1	181376883	181377227	L2-4_RORB_pvalue_1e-2_peak_57082	48	.	3.51278	4.85998	1.89252	48
chr1	181381300	181381573	L2-4_RORB_pvalue_1e-2_peak_57083	49	.	3.53544	4.95138	1.96366	58
chr1	181382172	181382405	L2-4_RORB_pvalue_1e-2_peak_57084	38	.	2.73998	3.87719	1.31041	61
chr1	181392666	181393031	L2-4_RORB_pvalue_1e-2_peak_57091	51	.	3.58166	5.15094	2.11269	251
chr1	181399653	181399783	L2-4_RORB_pvalue_1e-2_peak_57097	41	.	2.77977	4.10729	1.31041	64
chr1	181405806	181406577	L2-4_RORB_pvalue_1e-2_peak_57101	51	.	3.58166	5.15094	2.11269	583
chr1	181414178	181414404	L2-4_RORB_pvalue_1e-2_peak_57109	41	.	2.77977	4.10729	1.31041	43
chr1	181426930	181427258	L2-4_RORB_pvalue_1e-2_peak_57115	41	.	2.77977	4.10729	1.31041	58
chr1	181438878	181439254	L2-4_RORB_pvalue_1e-2_peak_57119	75	.	5.13743	7.56943	3.94584	288
chr1	181448448	181448537	L2-4_RORB_pvalue_1e-2_peak_57121	50	.	4.10987	5.05183	2.03815	43
chr1	181451750	181452300	L2-4_RORB_pvalue_1e-2_peak_57122	53	.	4.24786	5.37590	2.28461	65
chr1	181454463	181454901	L2-4_RORB_pvalue_1e-2_peak_57123	44	.	3.71688	4.41318	1.55193	254
chr1	181455298	181455378	L2-4_RORB_pvalue_1e-2_peak_57124	53	.	4.24786	5.37590	2.28461	33
chr1	181478129	181478248	L2-4_RORB_pvalue_1e-2_peak_57131	45	.	3.42495	4.53818	1.64670	58
chr1	181486754	181486880	L2-4_RORB_pvalue_1e-2_peak_57135	80	.	5.60808	8.03297	4.30261	72
chr1	181487465	181488231	L2-4_RORB_pvalue_1e-2_peak_57136	51	.	4.00577	5.19473	2.14895	478
chr1	181510387	181510976	L2-4_RORB_pvalue_1e-2_peak_57145	48	.	3.51278	4.85998	1.89252	425
chr1	181520174	181520552	L2-4_RORB_pvalue_1e-2_peak_57148	67	.	4.86381	6.73327	3.29448	308
chr1	181526062	181526413	L2-4_RORB_pvalue_1e-2_peak_57150	51	.	4.00577	5.19473	2.14895	104
chr1	181546541	181546925	L2-4_RORB_pvalue_1e-2_peak_57159	81	.	5.30316	8.19462	4.42998	296
chr1	181556743	181557323	L2-4_RORB_pvalue_1e-2_peak_57164	43	.	3.36191	4.33276	1.48629	276
chr1	181564595	181565641	L2-4_RORB_pvalue_1e-2_peak_57165	47	.	3.82673	4.75687	1.82231	390
chr1	181579815	181579892	L2-4_RORB_pvalue_1e-2_peak_57174	41	.	2.77977	4.10729	1.31041	37
chr1	181599993	181600100	L2-4_RORB_pvalue_1e-2_peak_57189	38	.	2.73998	3.87719	1.31041	52
chr1	181628520	181628732	L2-4_RORB_pvalue_1e-2_peak_57205	41	.	2.77977	4.10729	1.31041	50
chr1	181644666	181645282	L2-4_RORB_pvalue_1e-2_peak_57212	39	.	3.22347	3.93622	1.31041	362
chr1	181645541	181645750	L2-4_RORB_pvalue_1e-2_peak_57213	53	.	4.05318	5.32112	2.24363	55
chr1	181720557	181720647	L2-4_RORB_pvalue_1e-2_peak_57252	41	.	2.77977	4.10729	1.31041	44
chr1	181721023	181721136	L2-4_RORB_pvalue_1e-2_peak_57253	41	.	2.77977	4.10729	1.31041	55
chr1	181739136	181739440	L2-4_RORB_pvalue_1e-2_peak_57260	58	.	3.70636	5.81222	2.57317	64
chr1	181749639	181749816	L2-4_RORB_pvalue_1e-2_peak_57266	39	.	2.75837	3.97911	1.31041	127
chr1	181751436	181751788	L2-4_RORB_pvalue_1e-2_peak_57267	38	.	2.73998	3.87719	1.31041	284
chr1	181826803	181827282	L2-4_RORB_pvalue_1e-2_peak_57303	41	.	2.77977	4.10729	1.31041	413
chr1	181881054	181881144	L2-4_RORB_pvalue_1e-2_peak_57317	41	.	2.77977	4.10729	1.31041	44
chr1	181888067	181888615	L2-4_RORB_pvalue_1e-2_peak_57322	41	.	2.77977	4.10729	1.31041	274
chr1	181906238	181906435	L2-4_RORB_pvalue_1e-2_peak_57326	110	.	6.89299	11.02150	6.69396	70
chr1	181952940	181953441	L2-4_RORB_pvalue_1e-2_peak_57336	43	.	3.62424	4.31930	1.48135	436
chr1	181955263	181955371	L2-4_RORB_pvalue_1e-2_peak_57337	51	.	4.15139	5.13051	2.10782	42
chr1	181955637	181955881	L2-4_RORB_pvalue_1e-2_peak_57338	39	.	3.45949	3.99620	1.31041	34
chr1	181958044	181958167	L2-4_RORB_pvalue_1e-2_peak_57339	39	.	3.44210	3.96350	1.31041	60
chr1	181971514	181971646	L2-4_RORB_pvalue_1e-2_peak_57344	38	.	2.73998	3.87719	1.31041	65
chr1	181998435	181999304	L2-4_RORB_pvalue_1e-2_peak_57354a	106	.	7.09824	10.60580	6.35687	395
chr1	181998435	181999304	L2-4_RORB_pvalue_1e-2_peak_57354b	120	.	7.80806	12.03706	7.50856	545
chr1	182010393	182010497	L2-4_RORB_pvalue_1e-2_peak_57355	41	.	2.77977	4.10729	1.31041	51
chr1	182029178	182029349	L2-4_RORB_pvalue_1e-2_peak_57365	51	.	3.58166	5.15094	2.11269	109
chr1	182052728	182052852	L2-4_RORB_pvalue_1e-2_peak_57375	78	.	5.20246	7.80107	4.11413	59
chr1	182143004	182143374	L2-4_RORB_pvalue_1e-2_peak_57401	57	.	4.20239	5.75623	2.56884	61
chr1	182164085	182164160	L2-4_RORB_pvalue_1e-2_peak_57410	41	.	2.77977	4.10729	1.31041	36
chr1	182164498	182164646	L2-4_RORB_pvalue_1e-2_peak_57411	41	.	2.77977	4.10729	1.31041	64
chr1	182180663	182180805	L2-4_RORB_pvalue_1e-2_peak_57416	41	.	2.77977	4.10729	1.31041	70
chr1	182206189	182206287	L2-4_RORB_pvalue_1e-2_peak_57423	41	.	2.77977	4.10729	1.31041	48
chr1	182224549	182224649	L2-4_RORB_pvalue_1e-2_peak_57430	41	.	2.77977	4.10729	1.31041	49
chr1	182233371	182233657	L2-4_RORB_pvalue_1e-2_peak_57435	41	.	2.77977	4.10729	1.31041	241
chr1	182243951	182244767	L2-4_RORB_pvalue_1e-2_peak_57439	50	.	3.55840	5.04815	2.03602	748
chr1	182278956	182279368	L2-4_RORB_pvalue_1e-2_peak_57455	58	.	3.70636	5.81222	2.57317	231
chr1	182286651	182287297	L2-4_RORB_pvalue_1e-2_peak_57457	58	.	3.70636	5.81222	2.57317	576
chr1	182316998	182317766	L2-4_RORB_pvalue_1e-2_peak_57468	48	.	3.51278	4.85998	1.89252	65
chr1	182318022	182318458	L2-4_RORB_pvalue_1e-2_peak_57469	64	.	4.39097	6.41891	3.04822	358
chr1	182346784	182346897	L2-4_RORB_pvalue_1e-2_peak_57479	41	.	2.77977	4.10729	1.31041	55
chr1	182360739	182361439	L2-4_RORB_pvalue_1e-2_peak_57485	66	.	4.83520	6.65579	3.22917	202
chr1	182365997	182366142	L2-4_RORB_pvalue_1e-2_peak_57486	48	.	3.51278	4.85998	1.89252	58
chr1	182399131	182399239	L2-4_RORB_pvalue_1e-2_peak_57502	41	.	2.77977	4.10729	1.31041	53
chr1	182428039	182428131	L2-4_RORB_pvalue_1e-2_peak_57515	41	.	2.77977	4.10729	1.31041	45
chr1	182463939	182464159	L2-4_RORB_pvalue_1e-2_peak_57526	41	.	2.77977	4.10729	1.31041	169
chr1	182530940	182531121	L2-4_RORB_pvalue_1e-2_peak_57545	40	.	2.77701	4.09011	1.31041	42
chr1	182531418	182531938	L2-4_RORB_pvalue_1e-2_peak_57546	40	.	2.77701	4.09011	1.31041	43
chr1	182557996	182558529	L2-4_RORB_pvalue_1e-2_peak_57557	69	.	4.95172	6.98166	3.48338	481
chr1	182573599	182573747	L2-4_RORB_pvalue_1e-2_peak_57560	71	.	5.01211	7.16245	3.62473	51
chr1	182584344	182584500	L2-4_RORB_pvalue_1e-2_peak_57562	47	.	3.82673	4.75687	1.82231	45
chr1	182586701	182587510	L2-4_RORB_pvalue_1e-2_peak_57563	49	.	3.91420	4.96371	1.97115	730
chr1	182605320	182605458	L2-4_RORB_pvalue_1e-2_peak_57569	41	.	2.77977	4.10729	1.31041	50
chr1	182620511	182620840	L2-4_RORB_pvalue_1e-2_peak_57573	58	.	3.70636	5.81222	2.57317	57
chr1	182627347	182627600	L2-4_RORB_pvalue_1e-2_peak_57576	58	.	3.70636	5.81222	2.57317	50
chr1	182637749	182637873	L2-4_RORB_pvalue_1e-2_peak_57581	41	.	2.77977	4.10729	1.31041	61
chr1	182650938	182651016	L2-4_RORB_pvalue_1e-2_peak_57590	38	.	2.73998	3.87719	1.31041	38
chr1	182721345	182722053	L2-4_RORB_pvalue_1e-2_peak_57623	49	.	3.53544	4.95138	1.96366	319
chr1	182727526	182727943	L2-4_RORB_pvalue_1e-2_peak_57627	41	.	2.77977	4.10729	1.31041	346
chr1	182748480	182748603	L2-4_RORB_pvalue_1e-2_peak_57635	41	.	2.77977	4.10729	1.31041	60
chr1	182755978	182756104	L2-4_RORB_pvalue_1e-2_peak_57638	131	.	8.32576	13.15436	8.41805	55
chr1	182758423	182758967	L2-4_RORB_pvalue_1e-2_peak_57639	97	.	6.66469	9.79542	5.70432	480
chr1	182768472	182768604	L2-4_RORB_pvalue_1e-2_peak_57643	41	.	2.77977	4.10729	1.31041	65
chr1	182778793	182778970	L2-4_RORB_pvalue_1e-2_peak_57650	57	.	3.70268	5.78921	2.57317	54
chr1	182781454	182781729	L2-4_RORB_pvalue_1e-2_peak_57652	39	.	2.75837	3.97911	1.31041	235
chr1	182797145	182797433	L2-4_RORB_pvalue_1e-2_peak_57659	39	.	2.75837	3.97911	1.31041	47
chr1	182797793	182797888	L2-4_RORB_pvalue_1e-2_peak_57660	39	.	2.75837	3.97911	1.31041	46
chr1	182808150	182809268	L2-4_RORB_pvalue_1e-2_peak_57664	86	.	6.10376	8.65869	4.79845	742
chr1	182824461	182825304	L2-4_RORB_pvalue_1e-2_peak_57671	50	.	3.55840	5.04815	2.03602	288
chr1	182840666	182840790	L2-4_RORB_pvalue_1e-2_peak_57678	41	.	2.77977	4.10729	1.31041	61
chr1	182850376	182850514	L2-4_RORB_pvalue_1e-2_peak_57682	41	.	2.77977	4.10729	1.31041	68
chr1	182931676	182931934	L2-4_RORB_pvalue_1e-2_peak_57713	75	.	4.62834	7.58464	3.95385	194
chr1	182962761	182962839	L2-4_RORB_pvalue_1e-2_peak_57722	41	.	2.77977	4.10729	1.31041	38
chr1	182991579	182991734	L2-4_RORB_pvalue_1e-2_peak_57731	71	.	5.29451	7.13485	3.60731	103
chr1	182992904	182993318	L2-4_RORB_pvalue_1e-2_peak_57732	60	.	4.67789	6.01958	2.73322	96
chr1	183013101	183013543	L2-4_RORB_pvalue_1e-2_peak_57738	69	.	4.95172	6.98166	3.48338	220
chr1	183020484	183020742	L2-4_RORB_pvalue_1e-2_peak_57740	57	.	3.70268	5.78921	2.57317	189
chr1	183108190	183108271	L2-4_RORB_pvalue_1e-2_peak_57776	40	.	2.77701	4.09011	1.31041	39
chr1	183149053	183149641	L2-4_RORB_pvalue_1e-2_peak_57795	41	.	2.77977	4.10729	1.31041	39
chr1	183164610	183165063	L2-4_RORB_pvalue_1e-2_peak_57799	41	.	2.77977	4.10729	1.31041	412
chr1	183175619	183175751	L2-4_RORB_pvalue_1e-2_peak_57803	41	.	2.77977	4.10729	1.31041	65
chr1	183203787	183204271	L2-4_RORB_pvalue_1e-2_peak_57819	93	.	6.03136	9.32317	5.32949	179
chr1	183233143	183233887	L2-4_RORB_pvalue_1e-2_peak_57826	76	.	5.44874	7.62969	3.98012	400
chr1	183247457	183247635	L2-4_RORB_pvalue_1e-2_peak_57830	43	.	3.38266	4.39837	1.53826	49
chr1	183254405	183254632	L2-4_RORB_pvalue_1e-2_peak_57833	72	.	5.26910	7.21123	3.66788	133
chr1	183256588	183256692	L2-4_RORB_pvalue_1e-2_peak_57834	38	.	3.20461	3.88688	1.31041	64
chr1	183264250	183264382	L2-4_RORB_pvalue_1e-2_peak_57837	58	.	3.70636	5.81222	2.57317	65
chr1	183271549	183272371	L2-4_RORB_pvalue_1e-2_peak_57841	51	.	3.58166	5.15094	2.11269	762
chr1	183310932	183311009	L2-4_RORB_pvalue_1e-2_peak_57866	41	.	2.77977	4.10729	1.31041	37
chr1	183318171	183318809	L2-4_RORB_pvalue_1e-2_peak_57869a	70	.	5.21182	7.08455	3.56163	268
chr1	183318171	183318809	L2-4_RORB_pvalue_1e-2_peak_57869b	97	.	6.66469	9.79542	5.70432	360
chr1	183329600	183329872	L2-4_RORB_pvalue_1e-2_peak_57874	38	.	2.73998	3.87719	1.31041	214
chr1	183334290	183334511	L2-4_RORB_pvalue_1e-2_peak_57875	40	.	3.26184	4.03980	1.31041	168
chr1	183338033	183338181	L2-4_RORB_pvalue_1e-2_peak_57876	39	.	3.22347	3.93622	1.31041	103
chr1	183359608	183359726	L2-4_RORB_pvalue_1e-2_peak_57887	41	.	2.77977	4.10729	1.31041	58
chr1	183385890	183386108	L2-4_RORB_pvalue_1e-2_peak_57896	46	.	3.91415	4.69486	1.76923	158
chr1	183386520	183386914	L2-4_RORB_pvalue_1e-2_peak_57897	58	.	4.58836	5.85683	2.60365	93
chr1	183387298	183387741	L2-4_RORB_pvalue_1e-2_peak_57898	137	.	8.60357	13.79063	8.92499	263
chr1	183412240	183412537	L2-4_RORB_pvalue_1e-2_peak_57907	62	.	4.33539	6.20685	2.88067	148
chr1	183439385	183439898	L2-4_RORB_pvalue_1e-2_peak_57919	39	.	3.43918	3.90106	1.31041	27
chr1	183440260	183440412	L2-4_RORB_pvalue_1e-2_peak_57920	81	.	5.73197	8.13365	4.38120	59
chr1	183440714	183441789	L2-4_RORB_pvalue_1e-2_peak_57921a	117	.	7.45156	11.75901	7.28866	258
chr1	183440714	183441789	L2-4_RORB_pvalue_1e-2_peak_57921b	69	.	5.13728	6.96717	3.47497	475
chr1	183475798	183476269	L2-4_RORB_pvalue_1e-2_peak_57943	41	.	2.77977	4.10729	1.31041	164
chr1	183500116	183500299	L2-4_RORB_pvalue_1e-2_peak_57960	50	.	3.55840	5.04815	2.03602	62
chr1	183512849	183513239	L2-4_RORB_pvalue_1e-2_peak_57970	56	.	3.67782	5.64059	2.47703	82
chr1	183525363	183525449	L2-4_RORB_pvalue_1e-2_peak_57979	41	.	2.77977	4.10729	1.31041	42
chr1	183532526	183532609	L2-4_RORB_pvalue_1e-2_peak_57983	41	.	2.77977	4.10729	1.31041	40
chr1	183553955	183554348	L2-4_RORB_pvalue_1e-2_peak_57992	41	.	2.77977	4.10729	1.31041	337
chr1	183554945	183555050	L2-4_RORB_pvalue_1e-2_peak_57993	41	.	2.77977	4.10729	1.31041	51
chr1	183578554	183578742	L2-4_RORB_pvalue_1e-2_peak_58007	83	.	5.70823	8.30550	4.51897	60
chr1	183595081	183595215	L2-4_RORB_pvalue_1e-2_peak_58015	44	.	3.40368	4.46677	1.59284	83
chr1	183597811	183598005	L2-4_RORB_pvalue_1e-2_peak_58016	38	.	3.18598	3.83903	1.30299	39
chr1	183604393	183605515	L2-4_RORB_pvalue_1e-2_peak_58018a	61	.	4.61775	6.13363	2.82445	450
chr1	183604393	183605515	L2-4_RORB_pvalue_1e-2_peak_58018b	82	.	5.66514	8.26184	4.48420	537
chr1	183604393	183605515	L2-4_RORB_pvalue_1e-2_peak_58018c	72	.	5.18914	7.25319	3.69829	705
chr1	183604393	183605515	L2-4_RORB_pvalue_1e-2_peak_58018d	52	.	4.16710	5.24916	2.19184	902
chr1	183621848	183622674	L2-4_RORB_pvalue_1e-2_peak_58022	131	.	8.32576	13.15436	8.41805	185
chr1	183642407	183642515	L2-4_RORB_pvalue_1e-2_peak_58029	40	.	2.77701	4.09011	1.31041	53
chr1	183663401	183663498	L2-4_RORB_pvalue_1e-2_peak_58038	41	.	2.77977	4.10729	1.31041	47
chr1	183663763	183664351	L2-4_RORB_pvalue_1e-2_peak_58039	58	.	3.70636	5.81222	2.57317	281
chr1	183673481	183674382	L2-4_RORB_pvalue_1e-2_peak_58043	81	.	5.30316	8.19462	4.42998	414
chr1	183692681	183692922	L2-4_RORB_pvalue_1e-2_peak_58056	41	.	2.77977	4.10729	1.31041	130
chr1	183703410	183704494	L2-4_RORB_pvalue_1e-2_peak_58060	52	.	3.60523	5.26053	2.19184	250
chr1	183748067	183748166	L2-4_RORB_pvalue_1e-2_peak_58081	40	.	2.77701	4.09011	1.31041	48
chr1	183772388	183772461	L2-4_RORB_pvalue_1e-2_peak_58094	38	.	3.18598	3.83903	1.30299	39
chr1	183774236	183774528	L2-4_RORB_pvalue_1e-2_peak_58095	100	.	6.60229	10.08138	5.93436	69
chr1	183783258	183783725	L2-4_RORB_pvalue_1e-2_peak_58099	69	.	4.50653	6.92169	3.43541	205
chr1	183803764	183803996	L2-4_RORB_pvalue_1e-2_peak_58106	41	.	2.77977	4.10729	1.31041	59
chr1	183811883	183812150	L2-4_RORB_pvalue_1e-2_peak_58113	53	.	3.62911	5.37785	2.28461	60
chr1	183820083	183820433	L2-4_RORB_pvalue_1e-2_peak_58119	57	.	3.70268	5.78921	2.57317	290
chr1	183832927	183833137	L2-4_RORB_pvalue_1e-2_peak_58126	41	.	2.77977	4.10729	1.31041	143
chr1	183841111	183841226	L2-4_RORB_pvalue_1e-2_peak_58132	39	.	2.75837	3.97911	1.31041	56
chr1	183874893	183875075	L2-4_RORB_pvalue_1e-2_peak_58159	73	.	5.07400	7.35758	3.77856	42
chr1	183884847	183885820	L2-4_RORB_pvalue_1e-2_peak_58162	65	.	4.41930	6.53368	3.13592	440
chr1	183901695	183901873	L2-4_RORB_pvalue_1e-2_peak_58169	66	.	5.02734	6.65855	3.23097	83
chr1	183905866	183907135	L2-4_RORB_pvalue_1e-2_peak_58170	56	.	4.48115	5.66648	2.50128	446
chr1	183919136	183919486	L2-4_RORB_pvalue_1e-2_peak_58179	38	.	2.73998	3.87719	1.31041	278
chr1	183925802	183926280	L2-4_RORB_pvalue_1e-2_peak_58186	41	.	2.77977	4.10729	1.31041	200
chr1	183934613	183934739	L2-4_RORB_pvalue_1e-2_peak_58187	41	.	2.77977	4.10729	1.31041	62
chr1	183952291	183952910	L2-4_RORB_pvalue_1e-2_peak_58196	90	.	6.29063	9.02020	5.08986	450
chr1	183958101	183958683	L2-4_RORB_pvalue_1e-2_peak_58197	95	.	6.55833	9.56699	5.52109	357
chr1	183971179	183971740	L2-4_RORB_pvalue_1e-2_peak_58200a	74	.	5.35742	7.41268	3.82021	194
chr1	183971179	183971740	L2-4_RORB_pvalue_1e-2_peak_58200b	88	.	6.12276	8.83110	4.93537	381
chr1	183988861	183989173	L2-4_RORB_pvalue_1e-2_peak_58209	42	.	3.56761	4.20535	1.38858	61
chr1	183994564	183994660	L2-4_RORB_pvalue_1e-2_peak_58211	40	.	3.28138	4.09424	1.31041	50
chr1	184005009	184005877	L2-4_RORB_pvalue_1e-2_peak_58213a	63	.	4.61255	6.34433	2.99118	638
chr1	184005009	184005877	L2-4_RORB_pvalue_1e-2_peak_58213b	54	.	4.15129	5.40675	2.30470	763
chr1	184006353	184006822	L2-4_RORB_pvalue_1e-2_peak_58214	45	.	3.69004	4.51378	1.63497	18
chr1	184008354	184008653	L2-4_RORB_pvalue_1e-2_peak_58215	89	.	5.89217	8.90733	5.00020	81
chr1	184020490	184021221	L2-4_RORB_pvalue_1e-2_peak_58218	106	.	7.04556	10.68009	6.41803	429
chr1	184031872	184032128	L2-4_RORB_pvalue_1e-2_peak_58224	41	.	2.77977	4.10729	1.31041	203
chr1	184035799	184035919	L2-4_RORB_pvalue_1e-2_peak_58225	41	.	2.77977	4.10729	1.31041	59
chr1	184044319	184044950	L2-4_RORB_pvalue_1e-2_peak_58230	67	.	4.47708	6.78418	3.33176	58
chr1	184050709	184051303	L2-4_RORB_pvalue_1e-2_peak_58232	53	.	3.62911	5.37785	2.28461	446
chr1	184072667	184072804	L2-4_RORB_pvalue_1e-2_peak_58245	41	.	2.77977	4.10729	1.31041	67
chr1	184079464	184079783	L2-4_RORB_pvalue_1e-2_peak_58249	41	.	2.77977	4.10729	1.31041	65
chr1	184090248	184091041	L2-4_RORB_pvalue_1e-2_peak_58254	115	.	7.52729	11.52394	7.09437	173
chr1	184112552	184113123	L2-4_RORB_pvalue_1e-2_peak_58258	101	.	6.81875	10.18116	6.01719	47
chr1	184114120	184114573	L2-4_RORB_pvalue_1e-2_peak_58259	54	.	4.33920	5.42121	2.31838	422
chr1	184160225	184160711	L2-4_RORB_pvalue_1e-2_peak_58286	90	.	5.95643	9.06419	5.12269	423
chr1	184179089	184179522	L2-4_RORB_pvalue_1e-2_peak_58294	72	.	4.56663	7.22716	3.67572	362
chr1	184253002	184253434	L2-4_RORB_pvalue_1e-2_peak_58337	39	.	2.75837	3.97911	1.31041	42
chr1	184255875	184256744	L2-4_RORB_pvalue_1e-2_peak_58338	38	.	2.73998	3.87719	1.31041	417
chr1	184265581	184266325	L2-4_RORB_pvalue_1e-2_peak_58341	69	.	5.16963	6.90914	3.43148	407
chr1	184267423	184268058	L2-4_RORB_pvalue_1e-2_peak_58342	58	.	4.56651	5.81765	2.57736	284
chr1	184304872	184304980	L2-4_RORB_pvalue_1e-2_peak_58349	41	.	2.77977	4.10729	1.31041	53
chr1	184326988	184327117	L2-4_RORB_pvalue_1e-2_peak_58358	41	.	2.77977	4.10729	1.31041	63
chr1	184338453	184338588	L2-4_RORB_pvalue_1e-2_peak_58364	41	.	2.77977	4.10729	1.31041	66
chr1	184355514	184356427	L2-4_RORB_pvalue_1e-2_peak_58369a	91	.	6.04382	9.15042	5.19364	593
chr1	184355514	184356427	L2-4_RORB_pvalue_1e-2_peak_58369b	126	.	7.55477	12.61215	7.97917	659
chr1	184356877	184357195	L2-4_RORB_pvalue_1e-2_peak_58370	70	.	5.03651	7.01077	3.51020	45
chr1	184392575	184392855	L2-4_RORB_pvalue_1e-2_peak_58387	43	.	3.38266	4.39837	1.53826	25
chr1	184398335	184398772	L2-4_RORB_pvalue_1e-2_peak_58388	45	.	3.42495	4.53818	1.64670	398
chr1	184406169	184406242	L2-4_RORB_pvalue_1e-2_peak_58389	46	.	3.44649	4.61288	1.70597	57
chr1	184412209	184412835	L2-4_RORB_pvalue_1e-2_peak_58391	63	.	4.72404	6.36848	3.00974	438
chr1	184426491	184427229	L2-4_RORB_pvalue_1e-2_peak_58396	63	.	4.72404	6.36848	3.00974	55
chr1	184455203	184455460	L2-4_RORB_pvalue_1e-2_peak_58415	68	.	4.92207	6.89603	3.42286	197
chr1	184455698	184456092	L2-4_RORB_pvalue_1e-2_peak_58416	55	.	4.12643	5.52700	2.39125	58
chr1	184486877	184487211	L2-4_RORB_pvalue_1e-2_peak_58436	38	.	2.73998	3.87719	1.31041	71
chr1	184503230	184503437	L2-4_RORB_pvalue_1e-2_peak_58444	74	.	5.10551	7.46124	3.85794	165
chr1	184511852	184511964	L2-4_RORB_pvalue_1e-2_peak_58449	41	.	2.77977	4.10729	1.31041	55
chr1	184525004	184525200	L2-4_RORB_pvalue_1e-2_peak_58453	56	.	4.17676	5.67691	2.50232	145
chr1	184525963	184526145	L2-4_RORB_pvalue_1e-2_peak_58454	42	.	3.34141	4.26972	1.43768	116
chr1	184531645	184531724	L2-4_RORB_pvalue_1e-2_peak_58455	55	.	4.12643	5.52700	2.39125	38
chr1	184532444	184532815	L2-4_RORB_pvalue_1e-2_peak_58456	41	.	3.30115	4.15062	1.34349	220
chr1	184545565	184546804	L2-4_RORB_pvalue_1e-2_peak_58459	50	.	3.93670	5.01899	2.01869	344
chr1	184585864	184586098	L2-4_RORB_pvalue_1e-2_peak_58491	39	.	2.75837	3.97911	1.31041	171
chr1	184591612	184591976	L2-4_RORB_pvalue_1e-2_peak_58492	58	.	4.22833	5.83877	2.58760	116
chr1	184599106	184599189	L2-4_RORB_pvalue_1e-2_peak_58493	58	.	4.22833	5.83877	2.58760	41
chr1	184599983	184600136	L2-4_RORB_pvalue_1e-2_peak_58494	43	.	3.36191	4.33276	1.48629	101
chr1	184609737	184610207	L2-4_RORB_pvalue_1e-2_peak_58497	51	.	3.58166	5.15094	2.11269	217
chr1	184618338	184619195	L2-4_RORB_pvalue_1e-2_peak_58499	44	.	3.70261	4.48264	1.60506	513
chr1	184631141	184631477	L2-4_RORB_pvalue_1e-2_peak_58502	46	.	3.86676	4.64802	1.73756	168
chr1	184633034	184634181	L2-4_RORB_pvalue_1e-2_peak_58503	55	.	4.34901	5.53586	2.39973	269
chr1	184640793	184641069	L2-4_RORB_pvalue_1e-2_peak_58504	75	.	5.50737	7.53408	3.92139	231
chr1	184641298	184641650	L2-4_RORB_pvalue_1e-2_peak_58505	62	.	4.81895	6.28387	2.94672	48
chr1	184653297	184653370	L2-4_RORB_pvalue_1e-2_peak_58509	41	.	3.30115	4.15062	1.34349	58
chr1	184653631	184653941	L2-4_RORB_pvalue_1e-2_peak_58510	63	.	4.69704	6.30170	2.95966	166
chr1	184658216	184658928	L2-4_RORB_pvalue_1e-2_peak_58511	44	.	3.68270	4.44048	1.57572	464
chr1	184664182	184664480	L2-4_RORB_pvalue_1e-2_peak_58512	108	.	7.21033	10.83630	6.54656	162
chr1	184681046	184681228	L2-4_RORB_pvalue_1e-2_peak_58519	38	.	2.73998	3.87719	1.31041	137
chr1	184700776	184700891	L2-4_RORB_pvalue_1e-2_peak_58530	41	.	2.77977	4.10729	1.31041	56
chr1	184717772	184717937	L2-4_RORB_pvalue_1e-2_peak_58542	55	.	3.65330	5.50407	2.37759	47
chr1	184723522	184724639	L2-4_RORB_pvalue_1e-2_peak_58543a	90	.	5.99970	9.07960	5.13303	321
chr1	184723522	184724639	L2-4_RORB_pvalue_1e-2_peak_58543b	150	.	8.53071	15.01102	9.92555	509
chr1	184723522	184724639	L2-4_RORB_pvalue_1e-2_peak_58543c	188	.	10.03613	18.85907	13.12584	635
chr1	184723522	184724639	L2-4_RORB_pvalue_1e-2_peak_58543d	162	.	8.99955	16.21648	10.92413	798
chr1	184761649	184761749	L2-4_RORB_pvalue_1e-2_peak_58556	41	.	2.77977	4.10729	1.31041	49
chr1	184774852	184775031	L2-4_RORB_pvalue_1e-2_peak_58563	166	.	9.84413	16.68275	11.31669	62
chr1	184789412	184789855	L2-4_RORB_pvalue_1e-2_peak_58567	58	.	3.70636	5.81222	2.57317	70
chr1	184807727	184808177	L2-4_RORB_pvalue_1e-2_peak_58573	73	.	4.59728	7.39833	3.80986	312
chr1	184839866	184839951	L2-4_RORB_pvalue_1e-2_peak_58593	41	.	2.77977	4.10729	1.31041	41
chr1	184848701	184849072	L2-4_RORB_pvalue_1e-2_peak_58597	38	.	2.73998	3.87719	1.31041	56
chr1	184853885	184854231	L2-4_RORB_pvalue_1e-2_peak_58602	39	.	2.75837	3.97911	1.31041	55
chr1	184860465	184860549	L2-4_RORB_pvalue_1e-2_peak_58606	41	.	2.77977	4.10729	1.31041	41
chr1	184862816	184862949	L2-4_RORB_pvalue_1e-2_peak_58608	41	.	2.77977	4.10729	1.31041	65
chr1	184869989	184870364	L2-4_RORB_pvalue_1e-2_peak_58614	58	.	3.70636	5.81222	2.57317	312
chr1	184878127	184878231	L2-4_RORB_pvalue_1e-2_peak_58618	41	.	2.77977	4.10729	1.31041	51
chr1	184879172	184879266	L2-4_RORB_pvalue_1e-2_peak_58619	40	.	2.77701	4.09011	1.31041	46
chr1	184899495	184899623	L2-4_RORB_pvalue_1e-2_peak_58633	41	.	2.77977	4.10729	1.31041	63
chr1	184914938	184915205	L2-4_RORB_pvalue_1e-2_peak_58642	66	.	4.44800	6.65517	3.22917	104
chr1	184965772	184965848	L2-4_RORB_pvalue_1e-2_peak_58675	41	.	2.77977	4.10729	1.31041	37
chr1	185014306	185015502	L2-4_RORB_pvalue_1e-2_peak_58695a	59	.	4.60485	5.94779	2.67639	65
chr1	185014306	185015502	L2-4_RORB_pvalue_1e-2_peak_58695b	118	.	7.51445	11.86495	7.37446	269
chr1	185022812	185023090	L2-4_RORB_pvalue_1e-2_peak_58696	40	.	2.77701	4.09011	1.31041	206
chr1	185023883	185023962	L2-4_RORB_pvalue_1e-2_peak_58698	41	.	2.77977	4.10729	1.31041	38
chr1	185063687	185063923	L2-4_RORB_pvalue_1e-2_peak_58724	73	.	5.07400	7.35758	3.77856	128
chr1	185085086	185085229	L2-4_RORB_pvalue_1e-2_peak_58735	40	.	2.77701	4.09011	1.31041	70
chr1	185096052	185096408	L2-4_RORB_pvalue_1e-2_peak_58744	67	.	4.47708	6.78418	3.33176	285
chr1	185125478	185126708	L2-4_RORB_pvalue_1e-2_peak_58765a	101	.	6.49967	10.19603	6.03007	675
chr1	185125478	185126708	L2-4_RORB_pvalue_1e-2_peak_58765b	174	.	9.49952	17.49639	11.98774	755
chr1	185125478	185126708	L2-4_RORB_pvalue_1e-2_peak_58765c	49	.	3.98525	4.96652	1.97380	1163
chr1	185139561	185140006	L2-4_RORB_pvalue_1e-2_peak_58769	39	.	2.75837	3.97911	1.31041	54
chr1	185145085	185145967	L2-4_RORB_pvalue_1e-2_peak_58770	63	.	4.36300	6.31016	2.95990	532
chr1	185150954	185151042	L2-4_RORB_pvalue_1e-2_peak_58771	50	.	3.55840	5.04815	2.03602	45
chr1	185160197	185160308	L2-4_RORB_pvalue_1e-2_peak_58780	39	.	2.75837	3.97911	1.31041	54
chr1	185161095	185161196	L2-4_RORB_pvalue_1e-2_peak_58781	41	.	2.77977	4.10729	1.31041	49
chr1	185177493	185177567	L2-4_RORB_pvalue_1e-2_peak_58790	38	.	2.73998	3.87719	1.31041	36
chr1	185182451	185182818	L2-4_RORB_pvalue_1e-2_peak_58795	38	.	2.73998	3.87719	1.31041	295
chr1	185192233	185192325	L2-4_RORB_pvalue_1e-2_peak_58803	41	.	2.77977	4.10729	1.31041	45
chr1	185242249	185242393	L2-4_RORB_pvalue_1e-2_peak_58833	41	.	2.77977	4.10729	1.31041	71
chr1	185251376	185252086	L2-4_RORB_pvalue_1e-2_peak_58839	40	.	2.77701	4.09011	1.31041	289
chr1	185257516	185257589	L2-4_RORB_pvalue_1e-2_peak_58842	44	.	3.40368	4.46677	1.59284	29
chr1	185260298	185260371	L2-4_RORB_pvalue_1e-2_peak_58844	43	.	3.38266	4.39837	1.53826	36
chr1	185285015	185285623	L2-4_RORB_pvalue_1e-2_peak_58854	80	.	5.37225	8.07864	4.33708	429
chr1	185285867	185286891	L2-4_RORB_pvalue_1e-2_peak_58855a	61	.	4.50633	6.17834	2.86178	132
chr1	185285867	185286891	L2-4_RORB_pvalue_1e-2_peak_58855c	61	.	4.49156	6.15527	2.84355	542
chr1	185285867	185286891	L2-4_RORB_pvalue_1e-2_peak_58855d	183	.	9.43227	18.35484	12.70754	743
chr1	185308146	185308235	L2-4_RORB_pvalue_1e-2_peak_58869	41	.	2.77977	4.10729	1.31041	43
chr1	185342619	185342761	L2-4_RORB_pvalue_1e-2_peak_58884	41	.	2.77977	4.10729	1.31041	70
chr1	185346232	185346494	L2-4_RORB_pvalue_1e-2_peak_58888	41	.	2.77977	4.10729	1.31041	48
chr1	185373009	185373169	L2-4_RORB_pvalue_1e-2_peak_58900	41	.	2.77977	4.10729	1.31041	42
chr1	185386769	185386971	L2-4_RORB_pvalue_1e-2_peak_58909	41	.	2.77977	4.10729	1.31041	156
chr1	185402256	185402464	L2-4_RORB_pvalue_1e-2_peak_58919	56	.	3.67782	5.64059	2.47703	62
chr1	185410552	185411802	L2-4_RORB_pvalue_1e-2_peak_58922a	57	.	4.44313	5.71997	2.54100	858
chr1	185410552	185411802	L2-4_RORB_pvalue_1e-2_peak_58922b	97	.	6.66469	9.79542	5.70432	960
chr1	185417176	185417468	L2-4_RORB_pvalue_1e-2_peak_58924	39	.	2.75837	3.97911	1.31041	39
chr1	185417764	185417847	L2-4_RORB_pvalue_1e-2_peak_58925	41	.	2.77977	4.10729	1.31041	40
chr1	185436398	185436473	L2-4_RORB_pvalue_1e-2_peak_58935	41	.	2.77977	4.10729	1.31041	36
chr1	185445276	185445351	L2-4_RORB_pvalue_1e-2_peak_58941	41	.	2.77977	4.10729	1.31041	36
chr1	185452855	185453446	L2-4_RORB_pvalue_1e-2_peak_58944	138	.	8.64534	13.86893	8.99281	255
chr1	185457300	185457400	L2-4_RORB_pvalue_1e-2_peak_58945	67	.	5.07389	6.73982	3.29739	52
chr1	185461434	185461555	L2-4_RORB_pvalue_1e-2_peak_58948	47	.	3.82673	4.75687	1.82231	66
chr1	185528177	185528254	L2-4_RORB_pvalue_1e-2_peak_58982	41	.	2.77977	4.10729	1.31041	37
chr1	185529133	185529265	L2-4_RORB_pvalue_1e-2_peak_58983	41	.	2.77977	4.10729	1.31041	65
chr1	185534084	185534483	L2-4_RORB_pvalue_1e-2_peak_58984	41	.	2.77977	4.10729	1.31041	357
chr1	185551159	185551455	L2-4_RORB_pvalue_1e-2_peak_58991	58	.	3.70636	5.81222	2.57317	46
chr1	185566581	185566683	L2-4_RORB_pvalue_1e-2_peak_59001	40	.	2.77701	4.09011	1.31041	50
chr1	185574272	185574390	L2-4_RORB_pvalue_1e-2_peak_59005	41	.	2.77977	4.10729	1.31041	58
chr1	185607501	185607612	L2-4_RORB_pvalue_1e-2_peak_59022	41	.	2.77977	4.10729	1.31041	54
chr1	185615716	185615799	L2-4_RORB_pvalue_1e-2_peak_59024	41	.	2.77977	4.10729	1.31041	40
chr1	185685348	185685486	L2-4_RORB_pvalue_1e-2_peak_59062	40	.	2.77701	4.09011	1.31041	68
chr1	185687945	185688065	L2-4_RORB_pvalue_1e-2_peak_59065	41	.	2.77977	4.10729	1.31041	59
chr1	185703465	185704135	L2-4_RORB_pvalue_1e-2_peak_59076	66	.	4.44800	6.65517	3.22917	200
chr1	185739313	185739421	L2-4_RORB_pvalue_1e-2_peak_59096	41	.	2.77977	4.10729	1.31041	53
chr1	185795728	185795830	L2-4_RORB_pvalue_1e-2_peak_59133	41	.	2.77977	4.10729	1.31041	50
chr1	185808659	185808734	L2-4_RORB_pvalue_1e-2_peak_59142	41	.	2.77977	4.10729	1.31041	36
chr1	185844220	185844318	L2-4_RORB_pvalue_1e-2_peak_59161	41	.	2.77977	4.10729	1.31041	48
chr1	185866046	185866549	L2-4_RORB_pvalue_1e-2_peak_59171	41	.	2.77977	4.10729	1.31041	205
chr1	185881719	185881795	L2-4_RORB_pvalue_1e-2_peak_59180	41	.	2.77977	4.10729	1.31041	37
chr1	185905479	185906288	L2-4_RORB_pvalue_1e-2_peak_59191	72	.	5.04286	7.25809	3.69829	280
chr1	185929569	185930245	L2-4_RORB_pvalue_1e-2_peak_59199	63	.	4.69704	6.30170	2.95966	288
chr1	185956636	185957039	L2-4_RORB_pvalue_1e-2_peak_59210	41	.	2.77977	4.10729	1.31041	354
chr1	185967698	185967829	L2-4_RORB_pvalue_1e-2_peak_59214	41	.	2.77977	4.10729	1.31041	64
chr1	185995605	185995736	L2-4_RORB_pvalue_1e-2_peak_59228	41	.	2.77977	4.10729	1.31041	64
chr1	185997393	185997514	L2-4_RORB_pvalue_1e-2_peak_59229	41	.	2.77977	4.10729	1.31041	59
chr1	186005542	186005786	L2-4_RORB_pvalue_1e-2_peak_59235	41	.	2.77977	4.10729	1.31041	45
chr1	186016237	186016322	L2-4_RORB_pvalue_1e-2_peak_59241	41	.	2.77977	4.10729	1.31041	41
chr1	186018501	186018605	L2-4_RORB_pvalue_1e-2_peak_59242	41	.	2.77977	4.10729	1.31041	51
chr1	186041219	186041353	L2-4_RORB_pvalue_1e-2_peak_59258	41	.	2.77977	4.10729	1.31041	66
chr1	186051680	186051809	L2-4_RORB_pvalue_1e-2_peak_59265	41	.	2.77977	4.10729	1.31041	63
chr1	186116980	186117097	L2-4_RORB_pvalue_1e-2_peak_59302	41	.	2.77977	4.10729	1.31041	57
chr1	186124907	186124993	L2-4_RORB_pvalue_1e-2_peak_59305	41	.	2.77977	4.10729	1.31041	42
chr1	186146506	186146616	L2-4_RORB_pvalue_1e-2_peak_59315	38	.	2.73998	3.87719	1.31041	54
chr1	186149788	186149906	L2-4_RORB_pvalue_1e-2_peak_59319	38	.	2.73998	3.87719	1.31041	58
chr1	186155409	186155734	L2-4_RORB_pvalue_1e-2_peak_59322	41	.	2.77977	4.10729	1.31041	262
chr1	186181777	186182137	L2-4_RORB_pvalue_1e-2_peak_59337	99	.	6.56276	9.96641	5.83953	192
chr1	186243885	186244017	L2-4_RORB_pvalue_1e-2_peak_59364	41	.	2.77977	4.10729	1.31041	65
chr1	186254357	186254686	L2-4_RORB_pvalue_1e-2_peak_59369	41	.	2.77977	4.10729	1.31041	58
chr1	186267300	186267398	L2-4_RORB_pvalue_1e-2_peak_59377	40	.	2.77701	4.09011	1.31041	48
chr1	186292153	186292606	L2-4_RORB_pvalue_1e-2_peak_59396	39	.	2.75837	3.97911	1.31041	47
chr1	186295470	186295602	L2-4_RORB_pvalue_1e-2_peak_59398	49	.	3.53544	4.95138	1.96366	71
chr1	186311013	186311133	L2-4_RORB_pvalue_1e-2_peak_59412	41	.	2.77977	4.10729	1.31041	59
chr1	186312163	186312555	L2-4_RORB_pvalue_1e-2_peak_59413	41	.	2.77977	4.10729	1.31041	54
chr1	186344167	186345266	L2-4_RORB_pvalue_1e-2_peak_59430a	50	.	4.05906	5.08081	2.06225	43
chr1	186344167	186345266	L2-4_RORB_pvalue_1e-2_peak_59430b	139	.	8.14830	13.97150	9.07924	250
chr1	186344167	186345266	L2-4_RORB_pvalue_1e-2_peak_59430c	139	.	8.14830	13.97150	9.07924	486
chr1	186344167	186345266	L2-4_RORB_pvalue_1e-2_peak_59430d	70	.	5.09269	7.09979	3.57469	927
chr1	186368157	186368367	L2-4_RORB_pvalue_1e-2_peak_59441	40	.	2.77701	4.09011	1.31041	154
chr1	186373745	186374088	L2-4_RORB_pvalue_1e-2_peak_59446	69	.	4.50653	6.92169	3.43541	64
chr1	186404593	186404697	L2-4_RORB_pvalue_1e-2_peak_59472	41	.	2.77977	4.10729	1.31041	51
chr1	186417219	186417334	L2-4_RORB_pvalue_1e-2_peak_59483	41	.	2.77977	4.10729	1.31041	56
chr1	186439535	186439608	L2-4_RORB_pvalue_1e-2_peak_59492	45	.	3.42495	4.53818	1.64670	51
chr1	186440742	186441116	L2-4_RORB_pvalue_1e-2_peak_59493	44	.	3.40368	4.46677	1.59284	313
chr1	186451582	186452058	L2-4_RORB_pvalue_1e-2_peak_59497	50	.	3.55840	5.04815	2.03602	259
chr1	186465224	186465757	L2-4_RORB_pvalue_1e-2_peak_59510	57	.	3.70268	5.78921	2.57317	246
chr1	186482224	186482309	L2-4_RORB_pvalue_1e-2_peak_59521	41	.	2.77977	4.10729	1.31041	41
chr1	186504544	186505194	L2-4_RORB_pvalue_1e-2_peak_59534	48	.	3.51278	4.85998	1.89252	247
chr1	186517953	186518070	L2-4_RORB_pvalue_1e-2_peak_59542	41	.	2.77977	4.10729	1.31041	57
chr1	186581726	186581825	L2-4_RORB_pvalue_1e-2_peak_59571	41	.	2.77977	4.10729	1.31041	48
chr1	186593897	186594186	L2-4_RORB_pvalue_1e-2_peak_59578	47	.	3.82673	4.75687	1.82231	29
chr1	186598176	186598812	L2-4_RORB_pvalue_1e-2_peak_59580	46	.	3.78444	4.66110	1.74792	208
chr1	186612736	186613152	L2-4_RORB_pvalue_1e-2_peak_59585	118	.	7.47260	11.84525	7.35653	209
chr1	186620015	186620786	L2-4_RORB_pvalue_1e-2_peak_59586	52	.	3.60523	5.26053	2.19184	729
chr1	186629036	186629274	L2-4_RORB_pvalue_1e-2_peak_59590	78	.	5.20246	7.80107	4.11413	166
chr1	186641981	186642378	L2-4_RORB_pvalue_1e-2_peak_59596	56	.	4.17676	5.67691	2.50232	302
chr1	186649217	186650073	L2-4_RORB_pvalue_1e-2_peak_59597a	70	.	5.20231	7.07421	3.55422	53
chr1	186649217	186650073	L2-4_RORB_pvalue_1e-2_peak_59597b	106	.	6.93642	10.61251	6.36200	317
chr1	186649217	186650073	L2-4_RORB_pvalue_1e-2_peak_59597c	70	.	5.20231	7.07421	3.55422	641
chr1	186670908	186671136	L2-4_RORB_pvalue_1e-2_peak_59605	39	.	2.75837	3.97911	1.31041	162
chr1	186700221	186700597	L2-4_RORB_pvalue_1e-2_peak_59623	99	.	6.18703	9.92215	5.80474	94
chr1	186732287	186732389	L2-4_RORB_pvalue_1e-2_peak_59637	41	.	2.77977	4.10729	1.31041	50
chr1	186745201	186745277	L2-4_RORB_pvalue_1e-2_peak_59643	41	.	2.77977	4.10729	1.31041	37
chr1	186752078	186752220	L2-4_RORB_pvalue_1e-2_peak_59646	41	.	2.77977	4.10729	1.31041	70
chr1	186760561	186761149	L2-4_RORB_pvalue_1e-2_peak_59651	39	.	2.75837	3.97911	1.31041	260
chr1	186771019	186771115	L2-4_RORB_pvalue_1e-2_peak_59662	41	.	2.77977	4.10729	1.31041	47
chr1	186779925	186780019	L2-4_RORB_pvalue_1e-2_peak_59664	41	.	2.77977	4.10729	1.31041	46
chr1	186797734	186798441	L2-4_RORB_pvalue_1e-2_peak_59673	50	.	3.55840	5.04815	2.03602	659
chr1	186807771	186808117	L2-4_RORB_pvalue_1e-2_peak_59678	43	.	3.36191	4.33276	1.48629	285
chr1	186814935	186815490	L2-4_RORB_pvalue_1e-2_peak_59680	47	.	3.93288	4.72811	1.79752	115
chr1	186816664	186817016	L2-4_RORB_pvalue_1e-2_peak_59681	59	.	4.65518	5.97795	2.70477	78
chr1	186828235	186828429	L2-4_RORB_pvalue_1e-2_peak_59682	85	.	5.77701	8.50271	4.67068	110
chr1	186834893	186835373	L2-4_RORB_pvalue_1e-2_peak_59683	38	.	2.73998	3.87719	1.31041	408
chr1	186844941	186845973	L2-4_RORB_pvalue_1e-2_peak_59687	96	.	6.59341	9.64155	5.57904	357
chr1	186851503	186852128	L2-4_RORB_pvalue_1e-2_peak_59688	63	.	4.36300	6.31016	2.95990	272
chr1	186868965	186869042	L2-4_RORB_pvalue_1e-2_peak_59696	41	.	2.77977	4.10729	1.31041	37
chr1	186886418	186886497	L2-4_RORB_pvalue_1e-2_peak_59707	39	.	2.75837	3.97911	1.31041	38
chr1	186892358	186892945	L2-4_RORB_pvalue_1e-2_peak_59708	52	.	4.21526	5.25383	2.19184	335
chr1	186894447	186894729	L2-4_RORB_pvalue_1e-2_peak_59709	49	.	4.06918	4.97578	1.98172	210
chr1	186899591	186899674	L2-4_RORB_pvalue_1e-2_peak_59711	51	.	3.98248	5.13441	2.10782	42
chr1	186910242	186910324	L2-4_RORB_pvalue_1e-2_peak_59718	41	.	2.77977	4.10729	1.31041	40
chr1	186917612	186918146	L2-4_RORB_pvalue_1e-2_peak_59723	51	.	3.58166	5.15094	2.11269	63
chr1	186929609	186929701	L2-4_RORB_pvalue_1e-2_peak_59731	41	.	2.77977	4.10729	1.31041	45
chr1	186946127	186946249	L2-4_RORB_pvalue_1e-2_peak_59740	38	.	2.73998	3.87719	1.31041	60
chr1	186947344	186947479	L2-4_RORB_pvalue_1e-2_peak_59743	38	.	2.73998	3.87719	1.31041	66
chr1	186947699	186948127	L2-4_RORB_pvalue_1e-2_peak_59744	38	.	2.73998	3.87719	1.31041	46
chr1	186954921	186955407	L2-4_RORB_pvalue_1e-2_peak_59745	61	.	4.30812	6.10846	2.80304	321
chr1	186962968	186963075	L2-4_RORB_pvalue_1e-2_peak_59747	46	.	3.44649	4.61288	1.70597	38
chr1	186972833	186972941	L2-4_RORB_pvalue_1e-2_peak_59754	41	.	2.77977	4.10729	1.31041	53
chr1	187001656	187001796	L2-4_RORB_pvalue_1e-2_peak_59768	41	.	2.77977	4.10729	1.31041	69
chr1	187020756	187021001	L2-4_RORB_pvalue_1e-2_peak_59778	40	.	2.77701	4.09011	1.31041	196
chr1	187047604	187048428	L2-4_RORB_pvalue_1e-2_peak_59793	61	.	4.61787	6.11180	2.80304	543
chr1	187048787	187049330	L2-4_RORB_pvalue_1e-2_peak_59794	48	.	3.86997	4.85757	1.89252	129
chr1	187062954	187063210	L2-4_RORB_pvalue_1e-2_peak_59796	65	.	4.80692	6.58071	3.17224	92
chr1	187063949	187064148	L2-4_RORB_pvalue_1e-2_peak_59797	80	.	5.60808	8.03297	4.30261	133
chr1	187072686	187072776	L2-4_RORB_pvalue_1e-2_peak_59801	38	.	2.73998	3.87719	1.31041	44
chr1	187201763	187201848	L2-4_RORB_pvalue_1e-2_peak_59865	41	.	2.77977	4.10729	1.31041	41
chr1	187221028	187221111	L2-4_RORB_pvalue_1e-2_peak_59871	41	.	2.77977	4.10729	1.31041	40
chr1	187226754	187227171	L2-4_RORB_pvalue_1e-2_peak_59875	40	.	2.77701	4.09011	1.31041	349
chr1	187234156	187234504	L2-4_RORB_pvalue_1e-2_peak_59882	80	.	5.26917	8.05644	4.31632	221
chr1	187274626	187274945	L2-4_RORB_pvalue_1e-2_peak_59901	41	.	2.77977	4.10729	1.31041	38
chr1	187278332	187278593	L2-4_RORB_pvalue_1e-2_peak_59903	39	.	2.75837	3.97911	1.31041	214
chr1	187281186	187281284	L2-4_RORB_pvalue_1e-2_peak_59904	41	.	2.77977	4.10729	1.31041	48
chr1	187326326	187326706	L2-4_RORB_pvalue_1e-2_peak_59921	41	.	2.77977	4.10729	1.31041	170
chr1	187372203	187372333	L2-4_RORB_pvalue_1e-2_peak_59939	41	.	2.77977	4.10729	1.31041	64
chr1	187398030	187398870	L2-4_RORB_pvalue_1e-2_peak_59955	50	.	3.55840	5.04815	2.03602	474
chr1	187404855	187404937	L2-4_RORB_pvalue_1e-2_peak_59959	38	.	2.73998	3.87719	1.31041	40
chr1	187411303	187411687	L2-4_RORB_pvalue_1e-2_peak_59962	59	.	4.54133	5.93590	2.66592	306
chr1	187412657	187413332	L2-4_RORB_pvalue_1e-2_peak_59963	89	.	6.15716	8.91201	5.00118	42
chr1	187438180	187438299	L2-4_RORB_pvalue_1e-2_peak_59973	41	.	2.77977	4.10729	1.31041	58
chr1	187456710	187457231	L2-4_RORB_pvalue_1e-2_peak_59983	41	.	2.77977	4.10729	1.31041	452
chr1	187482238	187482413	L2-4_RORB_pvalue_1e-2_peak_59993	48	.	3.51278	4.85998	1.89252	117
chr1	187507186	187507328	L2-4_RORB_pvalue_1e-2_peak_60009	41	.	2.77977	4.10729	1.31041	79
chr1	187508396	187508733	L2-4_RORB_pvalue_1e-2_peak_60010	41	.	2.77977	4.10729	1.31041	61
chr1	187534982	187535341	L2-4_RORB_pvalue_1e-2_peak_60018	41	.	2.77977	4.10729	1.31041	70
chr1	187587031	187587215	L2-4_RORB_pvalue_1e-2_peak_60040	42	.	3.32116	4.20906	1.38858	128
chr1	187591106	187591491	L2-4_RORB_pvalue_1e-2_peak_60041	58	.	4.22833	5.83877	2.58760	229
chr1	187605616	187605732	L2-4_RORB_pvalue_1e-2_peak_60048	41	.	2.77977	4.10729	1.31041	57
chr1	187630096	187630501	L2-4_RORB_pvalue_1e-2_peak_60060	94	.	5.55401	9.45891	5.43708	334
chr1	187658068	187658635	L2-4_RORB_pvalue_1e-2_peak_60072	81	.	5.64107	8.12096	4.37066	344
chr1	187824169	187824474	L2-4_RORB_pvalue_1e-2_peak_60145	58	.	3.70636	5.81222	2.57317	65
chr1	187831035	187831573	L2-4_RORB_pvalue_1e-2_peak_60147	98	.	6.52369	9.85529	5.75421	365
chr1	187846935	187847028	L2-4_RORB_pvalue_1e-2_peak_60152	41	.	2.77977	4.10729	1.31041	45
chr1	187861205	187861309	L2-4_RORB_pvalue_1e-2_peak_60156	58	.	3.70636	5.81222	2.57317	51
chr1	187861551	187861656	L2-4_RORB_pvalue_1e-2_peak_60157	41	.	2.77977	4.10729	1.31041	51
chr1	187881097	187881186	L2-4_RORB_pvalue_1e-2_peak_60170	38	.	2.73998	3.87719	1.31041	43
chr1	187882503	187882650	L2-4_RORB_pvalue_1e-2_peak_60172	53	.	3.62911	5.37785	2.28461	91
chr1	187897620	187897739	L2-4_RORB_pvalue_1e-2_peak_60179	76	.	4.63295	7.61347	3.96903	59
chr1	187943527	187943907	L2-4_RORB_pvalue_1e-2_peak_60201	41	.	2.77977	4.10729	1.31041	37
chr1	188017326	188017442	L2-4_RORB_pvalue_1e-2_peak_60226	41	.	2.77977	4.10729	1.31041	57
chr1	188025276	188025715	L2-4_RORB_pvalue_1e-2_peak_60232	38	.	2.73998	3.87719	1.31041	72
chr1	188063698	188063791	L2-4_RORB_pvalue_1e-2_peak_60258	41	.	2.77977	4.10729	1.31041	45
chr1	188084117	188084215	L2-4_RORB_pvalue_1e-2_peak_60266	41	.	2.77977	4.10729	1.31041	48
chr1	188108090	188108206	L2-4_RORB_pvalue_1e-2_peak_60277	40	.	2.77701	4.09011	1.31041	57
chr1	188129720	188129837	L2-4_RORB_pvalue_1e-2_peak_60288	41	.	2.77977	4.10729	1.31041	57
chr1	188130612	188130692	L2-4_RORB_pvalue_1e-2_peak_60289	41	.	2.77977	4.10729	1.31041	39
chr1	188145328	188145445	L2-4_RORB_pvalue_1e-2_peak_60297	41	.	2.77977	4.10729	1.31041	57
chr1	188152946	188153195	L2-4_RORB_pvalue_1e-2_peak_60304	41	.	2.77977	4.10729	1.31041	72
chr1	188164941	188165017	L2-4_RORB_pvalue_1e-2_peak_60312	41	.	2.77977	4.10729	1.31041	37
chr1	188172664	188172800	L2-4_RORB_pvalue_1e-2_peak_60316	41	.	2.77977	4.10729	1.31041	67
chr1	188199949	188200026	L2-4_RORB_pvalue_1e-2_peak_60331	41	.	2.77977	4.10729	1.31041	37
chr1	188210801	188210880	L2-4_RORB_pvalue_1e-2_peak_60335	41	.	2.77977	4.10729	1.31041	38
chr1	188213391	188213531	L2-4_RORB_pvalue_1e-2_peak_60337	41	.	2.77977	4.10729	1.31041	69
chr1	188281575	188282630	L2-4_RORB_pvalue_1e-2_peak_60370	53	.	3.62911	5.37785	2.28461	620
chr1	188289222	188289362	L2-4_RORB_pvalue_1e-2_peak_60375	41	.	2.77977	4.10729	1.31041	69
chr1	188299640	188299735	L2-4_RORB_pvalue_1e-2_peak_60382	41	.	2.77977	4.10729	1.31041	46
chr1	188367492	188367584	L2-4_RORB_pvalue_1e-2_peak_60415	41	.	2.77977	4.10729	1.31041	45
chr1	188374328	188374410	L2-4_RORB_pvalue_1e-2_peak_60418	38	.	2.73998	3.87719	1.31041	40
chr1	188374769	188375388	L2-4_RORB_pvalue_1e-2_peak_60419	55	.	3.65330	5.50407	2.37759	158
chr1	188413340	188414182	L2-4_RORB_pvalue_1e-2_peak_60439	55	.	3.65330	5.50407	2.37759	603
chr1	188537269	188537349	L2-4_RORB_pvalue_1e-2_peak_60495	41	.	2.77977	4.10729	1.31041	39
chr1	188546514	188546601	L2-4_RORB_pvalue_1e-2_peak_60500	41	.	2.77977	4.10729	1.31041	42
chr1	188571683	188571757	L2-4_RORB_pvalue_1e-2_peak_60515	41	.	2.77977	4.10729	1.31041	36
chr1	188638987	188639214	L2-4_RORB_pvalue_1e-2_peak_60547	39	.	2.75837	3.97911	1.31041	72
chr1	188658609	188659059	L2-4_RORB_pvalue_1e-2_peak_60557	98	.	6.52369	9.85529	5.75421	271
chr1	188670653	188670726	L2-4_RORB_pvalue_1e-2_peak_60559	42	.	3.32116	4.20906	1.38858	39
chr1	188671083	188671337	L2-4_RORB_pvalue_1e-2_peak_60560	70	.	4.98173	7.07040	3.55102	176
chr1	188682871	188683010	L2-4_RORB_pvalue_1e-2_peak_60564	41	.	2.77977	4.10729	1.31041	68
chr1	188717559	188717884	L2-4_RORB_pvalue_1e-2_peak_60588	41	.	2.77977	4.10729	1.31041	262
chr1	188729834	188730387	L2-4_RORB_pvalue_1e-2_peak_60591	108	.	6.84990	10.86987	6.57433	306
chr1	188745158	188745247	L2-4_RORB_pvalue_1e-2_peak_60595	41	.	2.77977	4.10729	1.31041	43
chr1	188755915	188756057	L2-4_RORB_pvalue_1e-2_peak_60599	41	.	2.77977	4.10729	1.31041	70
chr1	188770324	188770860	L2-4_RORB_pvalue_1e-2_peak_60602	57	.	4.20239	5.75623	2.56884	355
chr1	188775966	188776109	L2-4_RORB_pvalue_1e-2_peak_60603	41	.	2.77977	4.10729	1.31041	70
chr1	188787768	188788060	L2-4_RORB_pvalue_1e-2_peak_60609	41	.	2.77977	4.10729	1.31041	220
chr1	188861965	188862043	L2-4_RORB_pvalue_1e-2_peak_60652	41	.	2.77977	4.10729	1.31041	38
chr1	188899678	188899752	L2-4_RORB_pvalue_1e-2_peak_60665	41	.	2.77977	4.10729	1.31041	36
chr1	188945753	188946490	L2-4_RORB_pvalue_1e-2_peak_60689	58	.	3.70636	5.81222	2.57317	566
chr1	188968064	188968616	L2-4_RORB_pvalue_1e-2_peak_60694	55	.	3.65330	5.50407	2.37759	139
chr1	188989690	188989780	L2-4_RORB_pvalue_1e-2_peak_60707	41	.	2.77977	4.10729	1.31041	44
chr1	188995351	188995581	L2-4_RORB_pvalue_1e-2_peak_60713	39	.	2.75837	3.97911	1.31041	40
chr1	189015852	189016112	L2-4_RORB_pvalue_1e-2_peak_60725	39	.	2.75837	3.97911	1.31041	219
chr1	189017566	189017754	L2-4_RORB_pvalue_1e-2_peak_60726	41	.	2.77977	4.10729	1.31041	58
chr1	189053818	189054153	L2-4_RORB_pvalue_1e-2_peak_60745	74	.	5.10551	7.46124	3.85794	259
chr1	189072560	189072886	L2-4_RORB_pvalue_1e-2_peak_60752	58	.	3.70636	5.81222	2.57317	226
chr1	189118801	189118901	L2-4_RORB_pvalue_1e-2_peak_60781	41	.	2.77977	4.10729	1.31041	49
chr1	189146757	189147064	L2-4_RORB_pvalue_1e-2_peak_60795	40	.	2.77701	4.09011	1.31041	239
chr1	189184321	189184397	L2-4_RORB_pvalue_1e-2_peak_60813	39	.	2.75837	3.97911	1.31041	37
chr1	189186931	189187054	L2-4_RORB_pvalue_1e-2_peak_60816	40	.	2.77701	4.09011	1.31041	60
chr1	189188973	189189058	L2-4_RORB_pvalue_1e-2_peak_60817	57	.	3.70268	5.78921	2.57317	41
chr1	189280453	189281001	L2-4_RORB_pvalue_1e-2_peak_60860	40	.	2.77701	4.09011	1.31041	155
chr1	189391347	189391436	L2-4_RORB_pvalue_1e-2_peak_60916	41	.	2.77977	4.10729	1.31041	43
chr1	189400674	189401099	L2-4_RORB_pvalue_1e-2_peak_60920	62	.	4.33539	6.20685	2.88067	41
chr1	189404229	189404674	L2-4_RORB_pvalue_1e-2_peak_60922	64	.	4.39097	6.41891	3.04822	258
chr1	189501169	189501256	L2-4_RORB_pvalue_1e-2_peak_60968	38	.	2.73998	3.87719	1.31041	42
chr1	189538778	189538867	L2-4_RORB_pvalue_1e-2_peak_60989	41	.	2.77977	4.10729	1.31041	43
chr1	189546228	189546562	L2-4_RORB_pvalue_1e-2_peak_60992	41	.	2.77977	4.10729	1.31041	55
chr1	189552312	189552610	L2-4_RORB_pvalue_1e-2_peak_60993	41	.	2.77977	4.10729	1.31041	72
chr1	189557629	189557906	L2-4_RORB_pvalue_1e-2_peak_60998	39	.	2.75837	3.97911	1.31041	226
chr1	189558278	189558539	L2-4_RORB_pvalue_1e-2_peak_60999	38	.	2.73998	3.87719	1.31041	37
chr1	189585725	189586371	L2-4_RORB_pvalue_1e-2_peak_61010	76	.	4.63295	7.61347	3.96903	523
chr1	189592064	189592146	L2-4_RORB_pvalue_1e-2_peak_61011	41	.	2.77977	4.10729	1.31041	40
chr1	189606428	189606667	L2-4_RORB_pvalue_1e-2_peak_61017	41	.	2.77977	4.10729	1.31041	194
chr1	189612986	189613124	L2-4_RORB_pvalue_1e-2_peak_61023	41	.	2.77977	4.10729	1.31041	68
chr1	189623236	189623368	L2-4_RORB_pvalue_1e-2_peak_61029	39	.	2.75837	3.97911	1.31041	65
chr1	189631217	189631561	L2-4_RORB_pvalue_1e-2_peak_61033	39	.	2.75837	3.97911	1.31041	274
chr1	189636104	189636693	L2-4_RORB_pvalue_1e-2_peak_61036	38	.	2.73998	3.87719	1.31041	343
chr1	189641502	189641872	L2-4_RORB_pvalue_1e-2_peak_61040	41	.	2.77977	4.10729	1.31041	299
chr1	189642575	189642669	L2-4_RORB_pvalue_1e-2_peak_61041	41	.	2.77977	4.10729	1.31041	46
chr1	189666467	189666600	L2-4_RORB_pvalue_1e-2_peak_61053	41	.	2.77977	4.10729	1.31041	65
chr1	189744197	189744870	L2-4_RORB_pvalue_1e-2_peak_61081	70	.	4.98173	7.07040	3.55102	582
chr1	189829608	189829691	L2-4_RORB_pvalue_1e-2_peak_61119	41	.	2.77977	4.10729	1.31041	40
chr1	189845289	189845802	L2-4_RORB_pvalue_1e-2_peak_61129	55	.	3.65330	5.50407	2.37759	52
chr1	189850593	189850673	L2-4_RORB_pvalue_1e-2_peak_61132	41	.	2.77977	4.10729	1.31041	39
chr1	189909214	189909291	L2-4_RORB_pvalue_1e-2_peak_61160	56	.	4.17676	5.67691	2.50232	42
chr1	189919154	189919267	L2-4_RORB_pvalue_1e-2_peak_61162	58	.	3.70636	5.81222	2.57317	48
chr1	189930013	189930190	L2-4_RORB_pvalue_1e-2_peak_61165	39	.	2.75837	3.97911	1.31041	135
chr1	189969067	189969162	L2-4_RORB_pvalue_1e-2_peak_61184	41	.	2.77977	4.10729	1.31041	46
chr1	190025839	190026639	L2-4_RORB_pvalue_1e-2_peak_61214	52	.	3.60523	5.26053	2.19184	656
chr1	190064011	190064138	L2-4_RORB_pvalue_1e-2_peak_61234	40	.	2.77701	4.09011	1.31041	62
chr1	190066995	190067081	L2-4_RORB_pvalue_1e-2_peak_61235	40	.	2.77701	4.09011	1.31041	42
chr1	190070244	190070586	L2-4_RORB_pvalue_1e-2_peak_61238	40	.	2.77701	4.09011	1.31041	54
chr1	190077916	190078515	L2-4_RORB_pvalue_1e-2_peak_61244	38	.	2.73998	3.87719	1.31041	281
chr1	190083127	190083229	L2-4_RORB_pvalue_1e-2_peak_61248	41	.	2.77977	4.10729	1.31041	50
chr1	190128619	190128767	L2-4_RORB_pvalue_1e-2_peak_61281	39	.	2.75837	3.97911	1.31041	98
chr1	190141800	190142701	L2-4_RORB_pvalue_1e-2_peak_61289	61	.	4.61787	6.11180	2.80304	584
chr1	190147674	190147939	L2-4_RORB_pvalue_1e-2_peak_61290	58	.	4.22833	5.83877	2.58760	193
chr1	190148225	190148338	L2-4_RORB_pvalue_1e-2_peak_61291	42	.	3.34141	4.26972	1.43768	57
chr1	190163973	190164116	L2-4_RORB_pvalue_1e-2_peak_61300	41	.	2.77977	4.10729	1.31041	70
chr1	190176052	190176188	L2-4_RORB_pvalue_1e-2_peak_61309	39	.	2.75837	3.97911	1.31041	67
chr1	190178516	190178646	L2-4_RORB_pvalue_1e-2_peak_61311	39	.	2.75837	3.97911	1.31041	64
chr1	190203778	190204237	L2-4_RORB_pvalue_1e-2_peak_61329	63	.	4.69704	6.30170	2.95966	28
chr1	190220947	190221480	L2-4_RORB_pvalue_1e-2_peak_61332	38	.	2.73998	3.87719	1.31041	479
chr1	190235417	190235823	L2-4_RORB_pvalue_1e-2_peak_61341	40	.	2.77701	4.09011	1.31041	339
chr1	190259562	190259675	L2-4_RORB_pvalue_1e-2_peak_61358	41	.	2.77977	4.10729	1.31041	55
chr1	190306983	190307289	L2-4_RORB_pvalue_1e-2_peak_61389	39	.	2.75837	3.97911	1.31041	50
chr1	190356438	190356544	L2-4_RORB_pvalue_1e-2_peak_61431	39	.	2.75837	3.97911	1.31041	52
chr1	190370505	190370595	L2-4_RORB_pvalue_1e-2_peak_61444	39	.	2.75837	3.97911	1.31041	44
chr1	190372564	190372649	L2-4_RORB_pvalue_1e-2_peak_61445	39	.	2.75837	3.97911	1.31041	41
chr1	190378819	190378904	L2-4_RORB_pvalue_1e-2_peak_61450	39	.	2.75837	3.97911	1.31041	41
chr1	190385625	190385713	L2-4_RORB_pvalue_1e-2_peak_61453	55	.	4.12643	5.52700	2.39125	47
chr1	190401651	190401939	L2-4_RORB_pvalue_1e-2_peak_61463	51	.	3.58166	5.15094	2.11269	220
chr1	190407861	190408010	L2-4_RORB_pvalue_1e-2_peak_61468	52	.	3.60523	5.26053	2.19184	84
chr1	190422728	190423044	L2-4_RORB_pvalue_1e-2_peak_61477	42	.	3.60516	4.28055	1.44571	249
chr1	190425058	190425244	L2-4_RORB_pvalue_1e-2_peak_61480	59	.	4.56656	5.99310	2.71661	148
chr1	190434407	190434517	L2-4_RORB_pvalue_1e-2_peak_61487	51	.	3.58166	5.15094	2.11269	49
chr1	190443941	190444324	L2-4_RORB_pvalue_1e-2_peak_61491	42	.	3.41530	4.27165	1.43961	47
chr1	190446754	190447129	L2-4_RORB_pvalue_1e-2_peak_61493	66	.	4.50383	6.68923	3.25850	304
chr1	190447378	190448152	L2-4_RORB_pvalue_1e-2_peak_61494a	50	.	3.79478	5.06536	2.05146	64
chr1	190447378	190448152	L2-4_RORB_pvalue_1e-2_peak_61494b	59	.	4.19751	5.93631	2.66592	333
chr1	190447378	190448152	L2-4_RORB_pvalue_1e-2_peak_61494c	43	.	3.43433	4.30109	1.46606	511
chr1	190447378	190448152	L2-4_RORB_pvalue_1e-2_peak_61494d	59	.	4.22103	5.97379	2.70216	727
chr1	190478615	190478717	L2-4_RORB_pvalue_1e-2_peak_61510	40	.	2.77701	4.09011	1.31041	50
chr1	190494228	190494755	L2-4_RORB_pvalue_1e-2_peak_61517	132	.	8.20345	13.24171	8.49072	346
chr1	190525788	190526180	L2-4_RORB_pvalue_1e-2_peak_61532	41	.	2.77977	4.10729	1.31041	339
chr1	190588947	190589136	L2-4_RORB_pvalue_1e-2_peak_61569	41	.	2.77977	4.10729	1.31041	26
chr1	190599516	190599792	L2-4_RORB_pvalue_1e-2_peak_61574	41	.	2.77977	4.10729	1.31041	72
chr1	190624173	190624391	L2-4_RORB_pvalue_1e-2_peak_61583	41	.	2.77977	4.10729	1.31041	167
chr1	190721231	190721558	L2-4_RORB_pvalue_1e-2_peak_61635	38	.	2.73998	3.87719	1.31041	115
chr1	190830536	190830673	L2-4_RORB_pvalue_1e-2_peak_61693	41	.	2.77977	4.10729	1.31041	67
chr1	190835957	190836076	L2-4_RORB_pvalue_1e-2_peak_61697	39	.	2.75837	3.97911	1.31041	58
chr1	190837527	190837610	L2-4_RORB_pvalue_1e-2_peak_61700	39	.	2.75837	3.97911	1.31041	40
chr1	190856263	190856850	L2-4_RORB_pvalue_1e-2_peak_61710	40	.	2.77701	4.09011	1.31041	307
chr1	190891253	190891358	L2-4_RORB_pvalue_1e-2_peak_61724	41	.	2.77977	4.10729	1.31041	51
chr1	190954100	190954175	L2-4_RORB_pvalue_1e-2_peak_61770	41	.	2.77977	4.10729	1.31041	36
chr1	190961143	190961307	L2-4_RORB_pvalue_1e-2_peak_61775	41	.	2.77977	4.10729	1.31041	32
chr1	190969355	190969451	L2-4_RORB_pvalue_1e-2_peak_61778	41	.	2.77977	4.10729	1.31041	47
chr1	190987275	190987856	L2-4_RORB_pvalue_1e-2_peak_61787	41	.	2.77977	4.10729	1.31041	536
chr1	191005147	191005223	L2-4_RORB_pvalue_1e-2_peak_61793	41	.	2.77977	4.10729	1.31041	37
chr1	191005674	191005791	L2-4_RORB_pvalue_1e-2_peak_61794	41	.	2.77977	4.10729	1.31041	57
chr1	191026407	191026889	L2-4_RORB_pvalue_1e-2_peak_61798	39	.	2.75837	3.97911	1.31041	121
chr1	191048985	191049087	L2-4_RORB_pvalue_1e-2_peak_61805	41	.	2.77977	4.10729	1.31041	50
chr1	191080028	191080136	L2-4_RORB_pvalue_1e-2_peak_61822	41	.	2.77977	4.10729	1.31041	53
chr1	191106313	191106461	L2-4_RORB_pvalue_1e-2_peak_61831	57	.	3.70268	5.78921	2.57317	62
chr1	191135523	191135666	L2-4_RORB_pvalue_1e-2_peak_61854	41	.	2.77977	4.10729	1.31041	70
chr1	191137959	191138034	L2-4_RORB_pvalue_1e-2_peak_61856	41	.	2.77977	4.10729	1.31041	36
chr1	191199436	191199918	L2-4_RORB_pvalue_1e-2_peak_61886	49	.	3.53544	4.95138	1.96366	264
chr1	191208939	191209031	L2-4_RORB_pvalue_1e-2_peak_61890	41	.	2.77977	4.10729	1.31041	45
chr1	191210374	191210513	L2-4_RORB_pvalue_1e-2_peak_61891	41	.	2.77977	4.10729	1.31041	68
chr1	191220671	191221002	L2-4_RORB_pvalue_1e-2_peak_61897	41	.	2.77977	4.10729	1.31041	45
chr1	191244819	191245192	L2-4_RORB_pvalue_1e-2_peak_61908	51	.	3.58166	5.15094	2.11269	241
chr1	191292905	191293005	L2-4_RORB_pvalue_1e-2_peak_61934	55	.	3.65330	5.50407	2.37759	52
chr1	191297210	191297340	L2-4_RORB_pvalue_1e-2_peak_61936	41	.	2.77977	4.10729	1.31041	64
chr1	191316518	191316798	L2-4_RORB_pvalue_1e-2_peak_61947	58	.	3.70636	5.81222	2.57317	231
chr1	191335484	191336092	L2-4_RORB_pvalue_1e-2_peak_61959	40	.	2.77701	4.09011	1.31041	354
chr1	191338386	191338464	L2-4_RORB_pvalue_1e-2_peak_61960	41	.	2.77977	4.10729	1.31041	38
chr1	191348231	191348308	L2-4_RORB_pvalue_1e-2_peak_61965	40	.	2.77701	4.09011	1.31041	37
chr1	191378957	191379086	L2-4_RORB_pvalue_1e-2_peak_61991	38	.	2.73998	3.87719	1.31041	63
chr1	191385111	191385186	L2-4_RORB_pvalue_1e-2_peak_61997	39	.	2.75837	3.97911	1.31041	36
chr1	191424808	191425111	L2-4_RORB_pvalue_1e-2_peak_62015	56	.	3.67782	5.64059	2.47703	121
chr1	191432099	191432356	L2-4_RORB_pvalue_1e-2_peak_62020	41	.	2.77977	4.10729	1.31041	59
chr1	191464054	191464358	L2-4_RORB_pvalue_1e-2_peak_62039	44	.	3.40368	4.46677	1.59284	51
chr1	191473106	191474062	L2-4_RORB_pvalue_1e-2_peak_62041	57	.	4.44313	5.71997	2.54100	190
chr1	191478952	191480017	L2-4_RORB_pvalue_1e-2_peak_62042	47	.	3.49040	4.77340	1.82745	272
chr1	191501873	191501977	L2-4_RORB_pvalue_1e-2_peak_62054	41	.	2.77977	4.10729	1.31041	51
chr1	191521111	191521728	L2-4_RORB_pvalue_1e-2_peak_62066	41	.	3.54912	4.16884	1.35901	442
chr1	191522010	191522120	L2-4_RORB_pvalue_1e-2_peak_62067	53	.	4.25894	5.33988	2.25956	57
chr1	191530716	191530857	L2-4_RORB_pvalue_1e-2_peak_62070	41	.	2.77977	4.10729	1.31041	69
chr1	191548375	191548498	L2-4_RORB_pvalue_1e-2_peak_62076	41	.	2.77977	4.10729	1.31041	74
chr1	191590183	191590741	L2-4_RORB_pvalue_1e-2_peak_62097	38	.	2.73998	3.87719	1.31041	489
chr1	191610395	191611108	L2-4_RORB_pvalue_1e-2_peak_62106	63	.	4.84329	6.33054	2.97752	408
chr1	191614228	191614847	L2-4_RORB_pvalue_1e-2_peak_62107	40	.	3.51272	4.09787	1.31041	133
chr1	191643728	191643920	L2-4_RORB_pvalue_1e-2_peak_62116	58	.	4.22833	5.83877	2.58760	151
chr1	191645230	191645670	L2-4_RORB_pvalue_1e-2_peak_62117	58	.	4.22833	5.83877	2.58760	416
chr1	191666780	191667186	L2-4_RORB_pvalue_1e-2_peak_62126	57	.	3.70268	5.78921	2.57317	274
chr1	191678719	191679664	L2-4_RORB_pvalue_1e-2_peak_62134	50	.	3.55840	5.04815	2.03602	62
chr1	191684505	191684801	L2-4_RORB_pvalue_1e-2_peak_62136	51	.	3.58166	5.15094	2.11269	29
chr1	191703121	191703218	L2-4_RORB_pvalue_1e-2_peak_62151	72	.	5.04286	7.25809	3.69829	39
chr1	191703521	191703725	L2-4_RORB_pvalue_1e-2_peak_62152	57	.	4.20239	5.75623	2.56884	37
chr1	191716228	191716464	L2-4_RORB_pvalue_1e-2_peak_62156	39	.	3.24254	3.98716	1.31041	208
chr1	191720543	191720616	L2-4_RORB_pvalue_1e-2_peak_62158	40	.	3.26184	4.03980	1.31041	65
chr1	191727667	191727790	L2-4_RORB_pvalue_1e-2_peak_62159	76	.	5.16974	7.68256	4.02199	66
chr1	191734704	191735277	L2-4_RORB_pvalue_1e-2_peak_62161	41	.	2.77977	4.10729	1.31041	284
chr1	191764181	191764744	L2-4_RORB_pvalue_1e-2_peak_62173	39	.	2.75837	3.97911	1.31041	290
chr1	191813211	191813345	L2-4_RORB_pvalue_1e-2_peak_62203	40	.	2.77701	4.09011	1.31041	45
chr1	191820911	191821196	L2-4_RORB_pvalue_1e-2_peak_62206	69	.	4.95172	6.98166	3.48338	65
chr1	191875144	191875474	L2-4_RORB_pvalue_1e-2_peak_62234	41	.	2.77977	4.10729	1.31041	45
chr1	191905234	191905341	L2-4_RORB_pvalue_1e-2_peak_62249	41	.	2.77977	4.10729	1.31041	52
chr1	191922820	191923127	L2-4_RORB_pvalue_1e-2_peak_62255	62	.	4.33539	6.20685	2.88067	40
chr1	191932723	191933172	L2-4_RORB_pvalue_1e-2_peak_62258	84	.	5.74241	8.40242	4.59164	378
chr1	191946062	191946191	L2-4_RORB_pvalue_1e-2_peak_62261	41	.	2.77977	4.10729	1.31041	63
chr1	191973862	191973967	L2-4_RORB_pvalue_1e-2_peak_62274	41	.	2.77977	4.10729	1.31041	51
chr1	192010191	192010569	L2-4_RORB_pvalue_1e-2_peak_62298	46	.	3.46831	4.69117	1.76656	35
chr1	192022580	192023314	L2-4_RORB_pvalue_1e-2_peak_62304	51	.	3.58166	5.15094	2.11269	47
chr1	192036230	192036903	L2-4_RORB_pvalue_1e-2_peak_62313	41	.	2.77977	4.10729	1.31041	58
chr1	192049629	192050085	L2-4_RORB_pvalue_1e-2_peak_62319	71	.	5.24031	7.14717	3.61620	410
chr1	192056485	192056834	L2-4_RORB_pvalue_1e-2_peak_62321	65	.	4.41930	6.53368	3.13592	278
chr1	192060964	192061068	L2-4_RORB_pvalue_1e-2_peak_62325	40	.	2.77701	4.09011	1.31041	51
chr1	192077241	192077756	L2-4_RORB_pvalue_1e-2_peak_62332	105	.	7.00553	10.58141	6.33962	266
chr1	192099514	192099769	L2-4_RORB_pvalue_1e-2_peak_62340	41	.	2.77977	4.10729	1.31041	39
chr1	192108991	192109178	L2-4_RORB_pvalue_1e-2_peak_62346	41	.	2.77977	4.10729	1.31041	130
chr1	192115881	192116001	L2-4_RORB_pvalue_1e-2_peak_62348	41	.	2.77977	4.10729	1.31041	59
chr1	192124665	192125271	L2-4_RORB_pvalue_1e-2_peak_62351	38	.	2.73998	3.87719	1.31041	341
chr1	192136584	192137347	L2-4_RORB_pvalue_1e-2_peak_62360	65	.	4.77897	6.50788	3.12155	668
chr1	192148172	192148518	L2-4_RORB_pvalue_1e-2_peak_62362	75	.	5.13743	7.56943	3.94584	200
chr1	192158086	192158166	L2-4_RORB_pvalue_1e-2_peak_62365	41	.	2.77977	4.10729	1.31041	39
chr1	192173486	192174270	L2-4_RORB_pvalue_1e-2_peak_62374	39	.	2.75837	3.97911	1.31041	314
chr1	192196621	192196778	L2-4_RORB_pvalue_1e-2_peak_62383	40	.	2.77701	4.09011	1.31041	113
chr1	192197556	192197900	L2-4_RORB_pvalue_1e-2_peak_62384	56	.	3.67782	5.64059	2.47703	45
chr1	192242198	192242289	L2-4_RORB_pvalue_1e-2_peak_62406	40	.	3.28138	4.09424	1.31041	42
chr1	192243172	192243279	L2-4_RORB_pvalue_1e-2_peak_62407	41	.	3.30115	4.15062	1.34349	52
chr1	192262487	192263131	L2-4_RORB_pvalue_1e-2_peak_62413	41	.	2.77977	4.10729	1.31041	151
chr1	192270309	192270402	L2-4_RORB_pvalue_1e-2_peak_62415	58	.	3.70636	5.81222	2.57317	46
chr1	192276520	192276730	L2-4_RORB_pvalue_1e-2_peak_62418	90	.	5.95643	9.06419	5.12269	48
chr1	192298083	192298320	L2-4_RORB_pvalue_1e-2_peak_62430	41	.	2.77977	4.10729	1.31041	192
chr1	192307245	192307952	L2-4_RORB_pvalue_1e-2_peak_62434	40	.	2.77701	4.09011	1.31041	660
chr1	192376550	192376912	L2-4_RORB_pvalue_1e-2_peak_62468	41	.	2.77977	4.10729	1.31041	63
chr1	192379908	192380307	L2-4_RORB_pvalue_1e-2_peak_62469	41	.	2.77977	4.10729	1.31041	329
chr1	192413033	192413500	L2-4_RORB_pvalue_1e-2_peak_62484	42	.	3.34141	4.26972	1.43768	407
chr1	192414954	192415027	L2-4_RORB_pvalue_1e-2_peak_62486	42	.	3.32116	4.20906	1.38858	53
chr1	192426155	192426292	L2-4_RORB_pvalue_1e-2_peak_62490	56	.	4.17676	5.67691	2.50232	70
chr1	192431569	192432136	L2-4_RORB_pvalue_1e-2_peak_62491	115	.	7.52729	11.52394	7.09437	437
chr1	192445014	192446133	L2-4_RORB_pvalue_1e-2_peak_62494	62	.	4.67035	6.23671	2.90488	1048
chr1	192483083	192483189	L2-4_RORB_pvalue_1e-2_peak_62512	41	.	2.77977	4.10729	1.31041	52
chr1	192502922	192503003	L2-4_RORB_pvalue_1e-2_peak_62528	39	.	2.75837	3.97911	1.31041	39
chr1	192533441	192533550	L2-4_RORB_pvalue_1e-2_peak_62540	41	.	2.77977	4.10729	1.31041	53
chr1	192548344	192548593	L2-4_RORB_pvalue_1e-2_peak_62554	39	.	2.75837	3.97911	1.31041	58
chr1	192562267	192562351	L2-4_RORB_pvalue_1e-2_peak_62563	41	.	2.77977	4.10729	1.31041	41
chr1	192567054	192567196	L2-4_RORB_pvalue_1e-2_peak_62565	39	.	2.75837	3.97911	1.31041	70
chr1	192623787	192624176	L2-4_RORB_pvalue_1e-2_peak_62592	66	.	4.44800	6.65517	3.22917	318
chr1	192699218	192699757	L2-4_RORB_pvalue_1e-2_peak_62628	51	.	3.58166	5.15094	2.11269	139
chr1	192722481	192722568	L2-4_RORB_pvalue_1e-2_peak_62647	41	.	2.77977	4.10729	1.31041	42
chr1	192777642	192778325	L2-4_RORB_pvalue_1e-2_peak_62679a	78	.	5.38187	7.81004	4.12188	217
chr1	192777642	192778325	L2-4_RORB_pvalue_1e-2_peak_62679b	224	.	11.25300	22.41742	16.19058	463
chr1	192778636	192778911	L2-4_RORB_pvalue_1e-2_peak_62680	88	.	5.85023	8.84026	4.93785	56
chr1	192787261	192787394	L2-4_RORB_pvalue_1e-2_peak_62681	38	.	2.73998	3.87719	1.31041	65
chr1	192799921	192800108	L2-4_RORB_pvalue_1e-2_peak_62689	76	.	4.63295	7.61347	3.96903	115
chr1	192845830	192846054	L2-4_RORB_pvalue_1e-2_peak_62714	71	.	5.01211	7.16245	3.62473	153
chr1	192921314	192921546	L2-4_RORB_pvalue_1e-2_peak_62746	110	.	6.89299	11.02150	6.69396	53
chr1	192953117	192953422	L2-4_RORB_pvalue_1e-2_peak_62762	66	.	4.83520	6.65579	3.22917	57
chr1	192988760	192989225	L2-4_RORB_pvalue_1e-2_peak_62787	50	.	3.55840	5.04815	2.03602	38
chr1	193028293	193028907	L2-4_RORB_pvalue_1e-2_peak_62811a	74	.	5.33049	7.47939	3.87369	60
chr1	193028293	193028907	L2-4_RORB_pvalue_1e-2_peak_62811b	172	.	9.59488	17.20126	11.74542	254
chr1	193028293	193028907	L2-4_RORB_pvalue_1e-2_peak_62811c	85	.	5.86354	8.58133	4.74024	400
chr1	193028293	193028907	L2-4_RORB_pvalue_1e-2_peak_62811d	133	.	7.99574	13.33501	8.56449	503
chr1	193029164	193029315	L2-4_RORB_pvalue_1e-2_peak_62812	85	.	5.86354	8.58133	4.74024	73
chr1	193063371	193063676	L2-4_RORB_pvalue_1e-2_peak_62831	38	.	2.73998	3.87719	1.31041	232
chr1	193073548	193074904	L2-4_RORB_pvalue_1e-2_peak_62835a	63	.	4.72391	6.30136	2.95966	269
chr1	193073548	193074904	L2-4_RORB_pvalue_1e-2_peak_62835b	143	.	8.39807	14.38214	9.41147	739
chr1	193073548	193074904	L2-4_RORB_pvalue_1e-2_peak_62835c	119	.	7.34831	11.91219	7.41147	1011
chr1	193090713	193091620	L2-4_RORB_pvalue_1e-2_peak_62841a	94	.	6.38533	9.43964	5.42873	209
chr1	193090713	193091620	L2-4_RORB_pvalue_1e-2_peak_62841b	200	.	11.02920	20.06280	14.15799	452
chr1	193111180	193111253	L2-4_RORB_pvalue_1e-2_peak_62852	42	.	3.32116	4.20906	1.38858	37
chr1	193112597	193112670	L2-4_RORB_pvalue_1e-2_peak_62853	44	.	3.40368	4.46677	1.59284	57
chr1	193126250	193126333	L2-4_RORB_pvalue_1e-2_peak_62862	38	.	2.73998	3.87719	1.31041	40
chr1	193128586	193128710	L2-4_RORB_pvalue_1e-2_peak_62864	57	.	3.70268	5.78921	2.57317	61
chr1	193133725	193134199	L2-4_RORB_pvalue_1e-2_peak_62866	39	.	2.75837	3.97911	1.31041	241
chr1	193145105	193145178	L2-4_RORB_pvalue_1e-2_peak_62876	43	.	3.38266	4.39837	1.53826	32
chr1	193147403	193147478	L2-4_RORB_pvalue_1e-2_peak_62877	44	.	3.68270	4.44048	1.57572	34
chr1	193155246	193155858	L2-4_RORB_pvalue_1e-2_peak_62879	72	.	5.31444	7.26053	3.69973	133
chr1	193166119	193166240	L2-4_RORB_pvalue_1e-2_peak_62882	40	.	2.77701	4.09011	1.31041	59
chr1	193166529	193166670	L2-4_RORB_pvalue_1e-2_peak_62883	39	.	2.75837	3.97911	1.31041	69
chr1	193215459	193215767	L2-4_RORB_pvalue_1e-2_peak_62918	38	.	2.73998	3.87719	1.31041	66
chr1	193317654	193318140	L2-4_RORB_pvalue_1e-2_peak_62962	66	.	4.83520	6.65579	3.22917	219
chr1	193341666	193341991	L2-4_RORB_pvalue_1e-2_peak_62976	41	.	2.77977	4.10729	1.31041	283
chr1	193361346	193361533	L2-4_RORB_pvalue_1e-2_peak_62985	41	.	2.77977	4.10729	1.31041	37
chr1	193364472	193364546	L2-4_RORB_pvalue_1e-2_peak_62986	41	.	2.77977	4.10729	1.31041	36
chr1	193373992	193374211	L2-4_RORB_pvalue_1e-2_peak_62991	41	.	2.77977	4.10729	1.31041	176
chr1	193385695	193386099	L2-4_RORB_pvalue_1e-2_peak_62998	52	.	3.60523	5.26053	2.19184	198
chr1	193395411	193395883	L2-4_RORB_pvalue_1e-2_peak_63005	40	.	2.77701	4.09011	1.31041	408
chr1	193406681	193406801	L2-4_RORB_pvalue_1e-2_peak_63013	41	.	2.77977	4.10729	1.31041	59
chr1	193423990	193424221	L2-4_RORB_pvalue_1e-2_peak_63020	66	.	4.83520	6.65579	3.22917	165
chr1	193426255	193426328	L2-4_RORB_pvalue_1e-2_peak_63021	39	.	3.24254	3.98716	1.31041	31
chr1	193433360	193433934	L2-4_RORB_pvalue_1e-2_peak_63025	51	.	3.58166	5.15094	2.11269	457
chr1	193451192	193451312	L2-4_RORB_pvalue_1e-2_peak_63038	40	.	2.77701	4.09011	1.31041	59
chr1	193452772	193452905	L2-4_RORB_pvalue_1e-2_peak_63039	41	.	2.77977	4.10729	1.31041	65
chr1	193458218	193458580	L2-4_RORB_pvalue_1e-2_peak_63043	38	.	2.73998	3.87719	1.31041	254
chr1	193464597	193465194	L2-4_RORB_pvalue_1e-2_peak_63048	39	.	2.75837	3.97911	1.31041	69
chr1	193475036	193475181	L2-4_RORB_pvalue_1e-2_peak_63056	41	.	2.77977	4.10729	1.31041	74
chr1	193502506	193503483	L2-4_RORB_pvalue_1e-2_peak_63072	82	.	5.86081	8.24779	4.47150	640
chr1	193511409	193511482	L2-4_RORB_pvalue_1e-2_peak_63073	39	.	3.22347	3.93622	1.31041	53
chr1	193511783	193512410	L2-4_RORB_pvalue_1e-2_peak_63074	51	.	4.00577	5.19473	2.14895	203
chr1	193521966	193522046	L2-4_RORB_pvalue_1e-2_peak_63078	41	.	2.77977	4.10729	1.31041	39
chr1	193528491	193528763	L2-4_RORB_pvalue_1e-2_peak_63081	63	.	4.72404	6.36848	3.00974	233
chr1	193529977	193530230	L2-4_RORB_pvalue_1e-2_peak_63084	50	.	3.93670	5.01899	2.01869	201
chr1	193538476	193538654	L2-4_RORB_pvalue_1e-2_peak_63085	44	.	3.40368	4.46677	1.59284	125
chr1	193558572	193559551	L2-4_RORB_pvalue_1e-2_peak_63091	51	.	3.58166	5.15094	2.11269	303
chr1	193603964	193604232	L2-4_RORB_pvalue_1e-2_peak_63117	41	.	2.77977	4.10729	1.31041	205
chr1	193624512	193624769	L2-4_RORB_pvalue_1e-2_peak_63123	40	.	2.77701	4.09011	1.31041	69
chr1	193625064	193625205	L2-4_RORB_pvalue_1e-2_peak_63124	40	.	2.77701	4.09011	1.31041	69
chr1	193665340	193665597	L2-4_RORB_pvalue_1e-2_peak_63145	41	.	2.77977	4.10729	1.31041	190
chr1	193683391	193683469	L2-4_RORB_pvalue_1e-2_peak_63147	41	.	2.77977	4.10729	1.31041	38
chr1	193698566	193698838	L2-4_RORB_pvalue_1e-2_peak_63151	41	.	2.77977	4.10729	1.31041	200
chr1	193708767	193708900	L2-4_RORB_pvalue_1e-2_peak_63156	41	.	2.77977	4.10729	1.31041	65
chr1	193769118	193769327	L2-4_RORB_pvalue_1e-2_peak_63196	51	.	3.58166	5.15094	2.11269	150
chr1	193776748	193777276	L2-4_RORB_pvalue_1e-2_peak_63201	39	.	2.75837	3.97911	1.31041	95
chr1	193783375	193783911	L2-4_RORB_pvalue_1e-2_peak_63206	41	.	2.77977	4.10729	1.31041	37
chr1	193795131	193795222	L2-4_RORB_pvalue_1e-2_peak_63208	41	.	2.77977	4.10729	1.31041	44
chr1	193803396	193804077	L2-4_RORB_pvalue_1e-2_peak_63211	39	.	2.75837	3.97911	1.31041	290
chr1	193810864	193811080	L2-4_RORB_pvalue_1e-2_peak_63215	41	.	2.77977	4.10729	1.31041	178
chr1	193825665	193825796	L2-4_RORB_pvalue_1e-2_peak_63216	41	.	2.77977	4.10729	1.31041	64
chr1	193832949	193833198	L2-4_RORB_pvalue_1e-2_peak_63219	41	.	2.77977	4.10729	1.31041	184
chr1	193874391	193874477	L2-4_RORB_pvalue_1e-2_peak_63241	41	.	2.77977	4.10729	1.31041	42
chr1	193896190	193896427	L2-4_RORB_pvalue_1e-2_peak_63244	63	.	4.72404	6.36848	3.00974	67
chr1	193896690	193897050	L2-4_RORB_pvalue_1e-2_peak_63245	49	.	3.91420	4.96371	1.97115	42
chr1	193907774	193908514	L2-4_RORB_pvalue_1e-2_peak_63249	40	.	2.77701	4.09011	1.31041	162
chr1	193925190	193925299	L2-4_RORB_pvalue_1e-2_peak_63256	41	.	2.77977	4.10729	1.31041	53
chr1	193934249	193934365	L2-4_RORB_pvalue_1e-2_peak_63260	41	.	2.77977	4.10729	1.31041	57
chr1	193992386	193992859	L2-4_RORB_pvalue_1e-2_peak_63285	45	.	3.72273	4.52573	1.64427	191
chr1	193993882	193994020	L2-4_RORB_pvalue_1e-2_peak_63286	46	.	3.76364	4.61492	1.70597	62
chr1	194017273	194017392	L2-4_RORB_pvalue_1e-2_peak_63303	39	.	2.75837	3.97911	1.31041	58
chr1	194023608	194024128	L2-4_RORB_pvalue_1e-2_peak_63306	64	.	4.39097	6.41891	3.04822	55
chr1	194036160	194036355	L2-4_RORB_pvalue_1e-2_peak_63313	41	.	2.77977	4.10729	1.31041	157
chr1	194073001	194073085	L2-4_RORB_pvalue_1e-2_peak_63336	40	.	2.77701	4.09011	1.31041	41
chr1	194073471	194073817	L2-4_RORB_pvalue_1e-2_peak_63337	41	.	2.77977	4.10729	1.31041	299
chr1	194081520	194081644	L2-4_RORB_pvalue_1e-2_peak_63341	41	.	2.77977	4.10729	1.31041	61
chr1	194086980	194087550	L2-4_RORB_pvalue_1e-2_peak_63346	41	.	2.77977	4.10729	1.31041	509
chr1	194103011	194103321	L2-4_RORB_pvalue_1e-2_peak_63356	38	.	2.73998	3.87719	1.31041	71
chr1	194112110	194112219	L2-4_RORB_pvalue_1e-2_peak_63364	40	.	2.77701	4.09011	1.31041	53
chr1	194182081	194182287	L2-4_RORB_pvalue_1e-2_peak_63408	41	.	2.77977	4.10729	1.31041	38
chr1	194200298	194200433	L2-4_RORB_pvalue_1e-2_peak_63419	41	.	2.77977	4.10729	1.31041	66
chr1	194219415	194219521	L2-4_RORB_pvalue_1e-2_peak_63427	41	.	2.77977	4.10729	1.31041	52
chr1	194265934	194266711	L2-4_RORB_pvalue_1e-2_peak_63442	64	.	4.91461	6.46443	3.08571	190
chr1	194270013	194270362	L2-4_RORB_pvalue_1e-2_peak_63444	53	.	4.31965	5.38798	2.28629	312
chr1	194323003	194323265	L2-4_RORB_pvalue_1e-2_peak_63469	55	.	3.65330	5.50407	2.37759	58
chr1	194406588	194406712	L2-4_RORB_pvalue_1e-2_peak_63522	47	.	3.49040	4.77340	1.82745	63
chr1	194411901	194412273	L2-4_RORB_pvalue_1e-2_peak_63524	42	.	3.34141	4.26972	1.43768	249
chr1	194434848	194435118	L2-4_RORB_pvalue_1e-2_peak_63528	76	.	5.16974	7.68256	4.02199	91
chr1	194443259	194443420	L2-4_RORB_pvalue_1e-2_peak_63529	56	.	4.15144	5.60057	2.45329	93
chr1	194443734	194444053	L2-4_RORB_pvalue_1e-2_peak_63530	69	.	4.95172	6.98166	3.48338	46
chr1	194470120	194470228	L2-4_RORB_pvalue_1e-2_peak_63542	41	.	2.77977	4.10729	1.31041	53
chr1	194473138	194473241	L2-4_RORB_pvalue_1e-2_peak_63545	41	.	2.77977	4.10729	1.31041	50
chr1	194492410	194492493	L2-4_RORB_pvalue_1e-2_peak_63558	39	.	2.75837	3.97911	1.31041	40
chr1	194514209	194514524	L2-4_RORB_pvalue_1e-2_peak_63569	41	.	2.77977	4.10729	1.31041	276
chr1	194538809	194538896	L2-4_RORB_pvalue_1e-2_peak_63583	41	.	2.77977	4.10729	1.31041	42
chr1	194545881	194545976	L2-4_RORB_pvalue_1e-2_peak_63588	38	.	2.73998	3.87719	1.31041	46
chr1	194546415	194546496	L2-4_RORB_pvalue_1e-2_peak_63589	38	.	2.73998	3.87719	1.31041	39
chr1	194552511	194552790	L2-4_RORB_pvalue_1e-2_peak_63594	40	.	2.77701	4.09011	1.31041	45
chr1	194571259	194571356	L2-4_RORB_pvalue_1e-2_peak_63609	41	.	2.77977	4.10729	1.31041	47
chr1	194584568	194584689	L2-4_RORB_pvalue_1e-2_peak_63612	41	.	2.77977	4.10729	1.31041	59
chr1	194588956	194589031	L2-4_RORB_pvalue_1e-2_peak_63614	41	.	2.77977	4.10729	1.31041	36
chr1	194589283	194589361	L2-4_RORB_pvalue_1e-2_peak_63615	41	.	2.77977	4.10729	1.31041	38
chr1	194599521	194599665	L2-4_RORB_pvalue_1e-2_peak_63620	40	.	2.77701	4.09011	1.31041	71
chr1	194626973	194627050	L2-4_RORB_pvalue_1e-2_peak_63632	41	.	2.77977	4.10729	1.31041	37
chr1	194667996	194668497	L2-4_RORB_pvalue_1e-2_peak_63654	63	.	4.72404	6.36848	3.00974	209
chr1	194670920	194671149	L2-4_RORB_pvalue_1e-2_peak_63655	47	.	3.82673	4.75687	1.82231	191
chr1	194674460	194674555	L2-4_RORB_pvalue_1e-2_peak_63656	46	.	3.46831	4.69117	1.76656	68
chr1	194686846	194687278	L2-4_RORB_pvalue_1e-2_peak_63664	59	.	4.25459	5.92478	2.65802	392
chr1	194716466	194716599	L2-4_RORB_pvalue_1e-2_peak_63676	40	.	2.77701	4.09011	1.31041	65
chr1	194724667	194725016	L2-4_RORB_pvalue_1e-2_peak_63679	45	.	3.42495	4.53818	1.64670	287
chr1	194746872	194747729	L2-4_RORB_pvalue_1e-2_peak_63690	60	.	4.59207	6.05171	2.76050	434
chr1	194764616	194764723	L2-4_RORB_pvalue_1e-2_peak_63696	56	.	4.17676	5.67691	2.50232	52
chr1	194777309	194777492	L2-4_RORB_pvalue_1e-2_peak_63701	44	.	3.40368	4.46677	1.59284	158
chr1	194777751	194777824	L2-4_RORB_pvalue_1e-2_peak_63702	44	.	3.40368	4.46677	1.59284	56
chr1	194778982	194779088	L2-4_RORB_pvalue_1e-2_peak_63703	73	.	5.07400	7.35758	3.77856	51
chr1	194798424	194799005	L2-4_RORB_pvalue_1e-2_peak_63711	60	.	4.59207	6.05171	2.76050	440
chr1	194810724	194811040	L2-4_RORB_pvalue_1e-2_peak_63717	50	.	3.55840	5.04815	2.03602	64
chr1	194815771	194815907	L2-4_RORB_pvalue_1e-2_peak_63722	38	.	2.73998	3.87719	1.31041	67
chr1	194858718	194858798	L2-4_RORB_pvalue_1e-2_peak_63738	41	.	2.77977	4.10729	1.31041	39
chr1	194859954	194860393	L2-4_RORB_pvalue_1e-2_peak_63739	39	.	2.75837	3.97911	1.31041	233
chr1	194867477	194867606	L2-4_RORB_pvalue_1e-2_peak_63743	41	.	2.77977	4.10729	1.31041	63
chr1	194878612	194878857	L2-4_RORB_pvalue_1e-2_peak_63753	41	.	2.77977	4.10729	1.31041	64
chr1	194900433	194900904	L2-4_RORB_pvalue_1e-2_peak_63770	82	.	5.67445	8.21174	4.44198	112
chr1	194908914	194910463	L2-4_RORB_pvalue_1e-2_peak_63771	50	.	3.95946	5.07586	2.05805	519
chr1	194919921	194920064	L2-4_RORB_pvalue_1e-2_peak_63774	40	.	2.77701	4.09011	1.31041	70
chr1	194921416	194921541	L2-4_RORB_pvalue_1e-2_peak_63775	41	.	2.77977	4.10729	1.31041	61
chr1	194948642	194948984	L2-4_RORB_pvalue_1e-2_peak_63788	41	.	2.77977	4.10729	1.31041	55
chr1	194955641	194955934	L2-4_RORB_pvalue_1e-2_peak_63792	46	.	3.44649	4.61288	1.70597	263
chr1	194985620	194985724	L2-4_RORB_pvalue_1e-2_peak_63810	41	.	2.77977	4.10729	1.31041	51
chr1	194999759	194999896	L2-4_RORB_pvalue_1e-2_peak_63819	41	.	2.77977	4.10729	1.31041	67
chr1	195015632	195015776	L2-4_RORB_pvalue_1e-2_peak_63825	41	.	2.77977	4.10729	1.31041	71
chr1	195027062	195027227	L2-4_RORB_pvalue_1e-2_peak_63831	38	.	2.73998	3.87719	1.31041	112
chr1	195034644	195034785	L2-4_RORB_pvalue_1e-2_peak_63840	41	.	2.77977	4.10729	1.31041	69
chr1	195074772	195075047	L2-4_RORB_pvalue_1e-2_peak_63855	41	.	2.77977	4.10729	1.31041	235
chr1	195082509	195082622	L2-4_RORB_pvalue_1e-2_peak_63860	41	.	2.77977	4.10729	1.31041	55
chr1	195142171	195142407	L2-4_RORB_pvalue_1e-2_peak_63897	68	.	4.89277	6.81329	3.35213	64
chr1	195144609	195145079	L2-4_RORB_pvalue_1e-2_peak_63898	41	.	3.30115	4.15062	1.34349	149
chr1	195157972	195158079	L2-4_RORB_pvalue_1e-2_peak_63904	38	.	2.73998	3.87719	1.31041	52
chr1	195203843	195204026	L2-4_RORB_pvalue_1e-2_peak_63930	45	.	3.42495	4.53818	1.64670	122
chr1	195208736	195209120	L2-4_RORB_pvalue_1e-2_peak_63931	60	.	4.28119	6.01457	2.72971	283
chr1	195221554	195221883	L2-4_RORB_pvalue_1e-2_peak_63937	40	.	2.77701	4.09011	1.31041	48
chr1	195233357	195233858	L2-4_RORB_pvalue_1e-2_peak_63945	41	.	2.77977	4.10729	1.31041	41
chr1	195244094	195244200	L2-4_RORB_pvalue_1e-2_peak_63953	41	.	2.77977	4.10729	1.31041	52
chr1	195258885	195258958	L2-4_RORB_pvalue_1e-2_peak_63961	42	.	3.32116	4.20906	1.38858	35
chr1	195259284	195259357	L2-4_RORB_pvalue_1e-2_peak_63962	42	.	3.32116	4.20906	1.38858	39
chr1	195296740	195297360	L2-4_RORB_pvalue_1e-2_peak_63980	77	.	5.47988	7.70589	4.03814	132
chr1	195340776	195340861	L2-4_RORB_pvalue_1e-2_peak_63995	41	.	2.77977	4.10729	1.31041	41
chr1	195355751	195356220	L2-4_RORB_pvalue_1e-2_peak_64004	38	.	2.73998	3.87719	1.31041	426
chr1	195363106	195363250	L2-4_RORB_pvalue_1e-2_peak_64007	41	.	2.77977	4.10729	1.31041	71
chr1	195382145	195382282	L2-4_RORB_pvalue_1e-2_peak_64016	41	.	2.77977	4.10729	1.31041	67
chr1	195395343	195395428	L2-4_RORB_pvalue_1e-2_peak_64026	39	.	2.75837	3.97911	1.31041	41
chr1	195447046	195447130	L2-4_RORB_pvalue_1e-2_peak_64049	41	.	2.77977	4.10729	1.31041	41
chr1	195471167	195471287	L2-4_RORB_pvalue_1e-2_peak_64066	41	.	2.77977	4.10729	1.31041	59
chr1	195505297	195505561	L2-4_RORB_pvalue_1e-2_peak_64084	41	.	2.77977	4.10729	1.31041	42
chr1	195519160	195519277	L2-4_RORB_pvalue_1e-2_peak_64093	41	.	2.77977	4.10729	1.31041	57
chr1	195528786	195528877	L2-4_RORB_pvalue_1e-2_peak_64099	41	.	2.77977	4.10729	1.31041	44
chr1	195563851	195563929	L2-4_RORB_pvalue_1e-2_peak_64120	41	.	2.77977	4.10729	1.31041	38
chr1	195580982	195581084	L2-4_RORB_pvalue_1e-2_peak_64127	41	.	2.77977	4.10729	1.31041	50
chr1	195632912	195633337	L2-4_RORB_pvalue_1e-2_peak_64150	119	.	7.51817	11.98455	7.46636	267
chr1	195686743	195687305	L2-4_RORB_pvalue_1e-2_peak_64173	97	.	6.48508	9.74780	5.66763	253
chr1	195702580	195702933	L2-4_RORB_pvalue_1e-2_peak_64176	39	.	2.75837	3.97911	1.31041	288
chr1	195708278	195708459	L2-4_RORB_pvalue_1e-2_peak_64178	45	.	3.42495	4.53818	1.64670	81
chr1	195716244	195717046	L2-4_RORB_pvalue_1e-2_peak_64180	43	.	3.62424	4.31930	1.48135	249
chr1	195732329	195733386	L2-4_RORB_pvalue_1e-2_peak_64182a	99	.	6.54950	9.97044	5.84163	62
chr1	195732329	195733386	L2-4_RORB_pvalue_1e-2_peak_64182b	77	.	5.47975	7.72038	4.05089	419
chr1	195732329	195733386	L2-4_RORB_pvalue_1e-2_peak_64182c	88	.	6.02773	8.84824	4.94519	491
chr1	195732329	195733386	L2-4_RORB_pvalue_1e-2_peak_64182d	56	.	4.40141	5.61933	2.46890	899
chr1	195760745	195761494	L2-4_RORB_pvalue_1e-2_peak_64191	103	.	6.88811	10.30028	6.11191	471
chr1	195766324	195766822	L2-4_RORB_pvalue_1e-2_peak_64192	53	.	3.62911	5.37785	2.28461	346
chr1	195771878	195771956	L2-4_RORB_pvalue_1e-2_peak_64196	40	.	2.77701	4.09011	1.31041	38
chr1	195811688	195811895	L2-4_RORB_pvalue_1e-2_peak_64227	39	.	2.75837	3.97911	1.31041	49
chr1	195835081	195836272	L2-4_RORB_pvalue_1e-2_peak_64241	49	.	3.53544	4.95138	1.96366	631
chr1	195852484	195852954	L2-4_RORB_pvalue_1e-2_peak_64249	41	.	2.77977	4.10729	1.31041	415
chr1	195877358	195877527	L2-4_RORB_pvalue_1e-2_peak_64263	41	.	2.77977	4.10729	1.31041	14
chr1	195883705	195883790	L2-4_RORB_pvalue_1e-2_peak_64266	41	.	2.77977	4.10729	1.31041	41
chr1	195900170	195900727	L2-4_RORB_pvalue_1e-2_peak_64271	75	.	4.62834	7.58464	3.95385	350
chr1	195908864	195909217	L2-4_RORB_pvalue_1e-2_peak_64277	51	.	3.58166	5.15094	2.11269	289
chr1	195918596	195918757	L2-4_RORB_pvalue_1e-2_peak_64284	53	.	3.62911	5.37785	2.28461	92
chr1	195926176	195926302	L2-4_RORB_pvalue_1e-2_peak_64287	41	.	2.77977	4.10729	1.31041	77
chr1	195932296	195932385	L2-4_RORB_pvalue_1e-2_peak_64291	41	.	2.77977	4.10729	1.31041	43
chr1	195950735	195951002	L2-4_RORB_pvalue_1e-2_peak_64302	41	.	2.77977	4.10729	1.31041	110
chr1	195972014	195972127	L2-4_RORB_pvalue_1e-2_peak_64319	39	.	2.75837	3.97911	1.31041	55
chr1	195972374	195972632	L2-4_RORB_pvalue_1e-2_peak_64320	39	.	2.75837	3.97911	1.31041	64
chr1	195976542	195976633	L2-4_RORB_pvalue_1e-2_peak_64322	41	.	2.77977	4.10729	1.31041	44
chr1	195986611	195986830	L2-4_RORB_pvalue_1e-2_peak_64328	41	.	2.77977	4.10729	1.31041	40
chr1	196002821	196003569	L2-4_RORB_pvalue_1e-2_peak_64336	79	.	5.23560	7.92549	4.21651	578
chr1	196012850	196012975	L2-4_RORB_pvalue_1e-2_peak_64342	41	.	2.77977	4.10729	1.31041	61
chr1	196018774	196019523	L2-4_RORB_pvalue_1e-2_peak_64343	68	.	4.89277	6.81329	3.35213	164
chr1	196037579	196037802	L2-4_RORB_pvalue_1e-2_peak_64352	41	.	2.77977	4.10729	1.31041	44
chr1	196045756	196045837	L2-4_RORB_pvalue_1e-2_peak_64355	39	.	2.75837	3.97911	1.31041	39
chr1	196050518	196050893	L2-4_RORB_pvalue_1e-2_peak_64359	38	.	2.73998	3.87719	1.31041	54
chr1	196061154	196061233	L2-4_RORB_pvalue_1e-2_peak_64367	41	.	2.77977	4.10729	1.31041	38
chr1	196068055	196068413	L2-4_RORB_pvalue_1e-2_peak_64370	41	.	2.77977	4.10729	1.31041	39
chr1	196084684	196085104	L2-4_RORB_pvalue_1e-2_peak_64375	70	.	4.98173	7.07040	3.55102	274
chr1	196098296	196098746	L2-4_RORB_pvalue_1e-2_peak_64381	53	.	3.62911	5.37785	2.28461	335
chr1	196112561	196112686	L2-4_RORB_pvalue_1e-2_peak_64393	40	.	2.77701	4.09011	1.31041	61
chr1	196117698	196117879	L2-4_RORB_pvalue_1e-2_peak_64397	41	.	2.77977	4.10729	1.31041	39
chr1	196128254	196128335	L2-4_RORB_pvalue_1e-2_peak_64404	41	.	2.77977	4.10729	1.31041	39
chr1	196150016	196150154	L2-4_RORB_pvalue_1e-2_peak_64420	40	.	2.77701	4.09011	1.31041	47
chr1	196150452	196150532	L2-4_RORB_pvalue_1e-2_peak_64421	40	.	2.77701	4.09011	1.31041	39
chr1	196199437	196199790	L2-4_RORB_pvalue_1e-2_peak_64446	41	.	2.77977	4.10729	1.31041	56
chr1	196244476	196244903	L2-4_RORB_pvalue_1e-2_peak_64473	41	.	2.77977	4.10729	1.31041	72
chr1	196257364	196257668	L2-4_RORB_pvalue_1e-2_peak_64485	50	.	3.55840	5.04815	2.03602	240
chr1	196278690	196278763	L2-4_RORB_pvalue_1e-2_peak_64496	41	.	3.30115	4.15062	1.34349	34
chr1	196287269	196287392	L2-4_RORB_pvalue_1e-2_peak_64501	39	.	2.75837	3.97911	1.31041	60
chr1	196293697	196293796	L2-4_RORB_pvalue_1e-2_peak_64509	39	.	2.75837	3.97911	1.31041	48
chr1	196306011	196306624	L2-4_RORB_pvalue_1e-2_peak_64516	44	.	3.40368	4.46677	1.59284	373
chr1	196316633	196316745	L2-4_RORB_pvalue_1e-2_peak_64519	41	.	2.77977	4.10729	1.31041	55
chr1	196318682	196318815	L2-4_RORB_pvalue_1e-2_peak_64521	41	.	2.77977	4.10729	1.31041	65
chr1	196329628	196329977	L2-4_RORB_pvalue_1e-2_peak_64526	50	.	3.55840	5.04815	2.03602	277
chr1	196353278	196353474	L2-4_RORB_pvalue_1e-2_peak_64540	41	.	2.77977	4.10729	1.31041	70
chr1	196361231	196361943	L2-4_RORB_pvalue_1e-2_peak_64543	73	.	5.32765	7.34391	3.77107	522
chr1	196397727	196397865	L2-4_RORB_pvalue_1e-2_peak_64558	55	.	4.12643	5.52700	2.39125	71
chr1	196398105	196398178	L2-4_RORB_pvalue_1e-2_peak_64559	41	.	3.30115	4.15062	1.34349	35
chr1	196419122	196420169	L2-4_RORB_pvalue_1e-2_peak_64566	76	.	5.44874	7.62969	3.98012	561
chr1	196469538	196469659	L2-4_RORB_pvalue_1e-2_peak_64601	41	.	2.77977	4.10729	1.31041	59
chr1	196482386	196482823	L2-4_RORB_pvalue_1e-2_peak_64608	57	.	3.70268	5.78921	2.57317	171
chr1	196490862	196490995	L2-4_RORB_pvalue_1e-2_peak_64611	41	.	2.77977	4.10729	1.31041	65
chr1	196507246	196507910	L2-4_RORB_pvalue_1e-2_peak_64625	50	.	3.55840	5.04815	2.03602	207
chr1	196512959	196513495	L2-4_RORB_pvalue_1e-2_peak_64626	64	.	4.39097	6.41891	3.04822	252
chr1	196538717	196538977	L2-4_RORB_pvalue_1e-2_peak_64636	38	.	3.18598	3.83903	1.30299	165
chr1	196541965	196542213	L2-4_RORB_pvalue_1e-2_peak_64637	47	.	3.82673	4.75687	1.82231	46
chr1	196557895	196558260	L2-4_RORB_pvalue_1e-2_peak_64643	38	.	2.73998	3.87719	1.31041	62
chr1	196559348	196559435	L2-4_RORB_pvalue_1e-2_peak_64644	39	.	2.75837	3.97911	1.31041	42
chr1	196577070	196578776	L2-4_RORB_pvalue_1e-2_peak_64653a	110	.	7.17875	11.02373	6.69433	208
chr1	196577070	196578776	L2-4_RORB_pvalue_1e-2_peak_64653b	61	.	4.72394	6.14380	2.83386	549
chr1	196589019	196589196	L2-4_RORB_pvalue_1e-2_peak_64654	39	.	3.24254	3.98716	1.31041	23
chr1	196590956	196591125	L2-4_RORB_pvalue_1e-2_peak_64655	40	.	3.28138	4.09424	1.31041	64
chr1	196603573	196603689	L2-4_RORB_pvalue_1e-2_peak_64661	41	.	2.77977	4.10729	1.31041	57
chr1	196624438	196624603	L2-4_RORB_pvalue_1e-2_peak_64671	106	.	6.35093	10.67508	6.41803	90
chr1	196630246	196630324	L2-4_RORB_pvalue_1e-2_peak_64675	39	.	2.75837	3.97911	1.31041	38
chr1	196630670	196630966	L2-4_RORB_pvalue_1e-2_peak_64676	38	.	2.73998	3.87719	1.31041	253
chr1	196635325	196635443	L2-4_RORB_pvalue_1e-2_peak_64679	40	.	2.77701	4.09011	1.31041	58
chr1	196643693	196643768	L2-4_RORB_pvalue_1e-2_peak_64686	41	.	2.77977	4.10729	1.31041	36
chr1	196650092	196650546	L2-4_RORB_pvalue_1e-2_peak_64689	41	.	2.77977	4.10729	1.31041	216
chr1	196667500	196667628	L2-4_RORB_pvalue_1e-2_peak_64697	41	.	2.77977	4.10729	1.31041	63
chr1	196830403	196830545	L2-4_RORB_pvalue_1e-2_peak_64749	41	.	2.77977	4.10729	1.31041	70
chr1	196847202	196847797	L2-4_RORB_pvalue_1e-2_peak_64759	78	.	5.54324	7.86473	4.16790	68
chr1	196866274	196867189	L2-4_RORB_pvalue_1e-2_peak_64766	54	.	4.30354	5.42925	2.32420	606
chr1	196880848	196880939	L2-4_RORB_pvalue_1e-2_peak_64771	41	.	2.77977	4.10729	1.31041	44
chr1	196887911	196888236	L2-4_RORB_pvalue_1e-2_peak_64773	41	.	2.77977	4.10729	1.31041	68
chr1	196942681	196942779	L2-4_RORB_pvalue_1e-2_peak_64798	52	.	3.60523	5.26053	2.19184	47
chr1	196951389	196952037	L2-4_RORB_pvalue_1e-2_peak_64805	47	.	3.49040	4.77340	1.82745	541
chr1	196963095	196963650	L2-4_RORB_pvalue_1e-2_peak_64811	49	.	3.53544	4.95138	1.96366	283
chr1	196968759	196968894	L2-4_RORB_pvalue_1e-2_peak_64813	41	.	2.77977	4.10729	1.31041	66
chr1	196993021	196993127	L2-4_RORB_pvalue_1e-2_peak_64829	40	.	2.77701	4.09011	1.31041	52
chr1	197033397	197033507	L2-4_RORB_pvalue_1e-2_peak_64848	41	.	2.77977	4.10729	1.31041	54
chr1	197058303	197058442	L2-4_RORB_pvalue_1e-2_peak_64860	41	.	2.77977	4.10729	1.31041	68
chr1	197070809	197071037	L2-4_RORB_pvalue_1e-2_peak_64864	50	.	4.11571	5.04824	2.03602	48
chr1	197071829	197072902	L2-4_RORB_pvalue_1e-2_peak_64866	97	.	6.58052	9.76971	5.68309	799
chr1	197089443	197090099	L2-4_RORB_pvalue_1e-2_peak_64876	38	.	2.73998	3.87719	1.31041	51
chr1	197109327	197109438	L2-4_RORB_pvalue_1e-2_peak_64890	40	.	2.77701	4.09011	1.31041	54
chr1	197115302	197116255	L2-4_RORB_pvalue_1e-2_peak_64892a	74	.	5.45256	7.42938	3.83374	211
chr1	197115302	197116255	L2-4_RORB_pvalue_1e-2_peak_64892b	169	.	10.07320	16.97449	11.55075	634
chr1	197137037	197137159	L2-4_RORB_pvalue_1e-2_peak_64900	39	.	2.75837	3.97911	1.31041	60
chr1	197137916	197138036	L2-4_RORB_pvalue_1e-2_peak_64901	38	.	2.73998	3.87719	1.31041	59
chr1	197149574	197149806	L2-4_RORB_pvalue_1e-2_peak_64906	93	.	6.03136	9.32317	5.32949	60
chr1	197169552	197170993	L2-4_RORB_pvalue_1e-2_peak_64913a	49	.	4.06339	4.96293	1.97115	226
chr1	197169552	197170993	L2-4_RORB_pvalue_1e-2_peak_64913b	94	.	6.41250	9.48525	5.45875	920
chr1	197169552	197170993	L2-4_RORB_pvalue_1e-2_peak_64913c	60	.	4.68357	6.07701	2.78349	1394
chr1	197186810	197186898	L2-4_RORB_pvalue_1e-2_peak_64920	41	.	2.77977	4.10729	1.31041	43
chr1	197192602	197192744	L2-4_RORB_pvalue_1e-2_peak_64922	41	.	2.77977	4.10729	1.31041	70
chr1	197223944	197224079	L2-4_RORB_pvalue_1e-2_peak_64939	38	.	2.73998	3.87719	1.31041	85
chr1	197231871	197232007	L2-4_RORB_pvalue_1e-2_peak_64944	41	.	2.77977	4.10729	1.31041	67
chr1	197237114	197237714	L2-4_RORB_pvalue_1e-2_peak_64947	70	.	4.53638	7.06887	3.55102	319
chr1	197238421	197238629	L2-4_RORB_pvalue_1e-2_peak_64948	53	.	3.62911	5.37785	2.28461	145
chr1	197290286	197291291	L2-4_RORB_pvalue_1e-2_peak_64977	67	.	4.47708	6.78418	3.33176	63
chr1	197329268	197329556	L2-4_RORB_pvalue_1e-2_peak_65005	81	.	5.64107	8.12096	4.37066	154
chr1	197329887	197329960	L2-4_RORB_pvalue_1e-2_peak_65006	40	.	3.26184	4.03980	1.31041	66
chr1	197350927	197351066	L2-4_RORB_pvalue_1e-2_peak_65013	40	.	2.77701	4.09011	1.31041	68
chr1	197352070	197352607	L2-4_RORB_pvalue_1e-2_peak_65015	40	.	2.77701	4.09011	1.31041	407
chr1	197385015	197385121	L2-4_RORB_pvalue_1e-2_peak_65040	41	.	2.77977	4.10729	1.31041	52
chr1	197407706	197407838	L2-4_RORB_pvalue_1e-2_peak_65050	40	.	2.77701	4.09011	1.31041	45
chr1	197433246	197433601	L2-4_RORB_pvalue_1e-2_peak_65067	86	.	5.40784	8.66157	4.79845	128
chr1	197439919	197441082	L2-4_RORB_pvalue_1e-2_peak_65070	115	.	7.52729	11.52394	7.09437	779
chr1	197482670	197482757	L2-4_RORB_pvalue_1e-2_peak_65091	38	.	2.73998	3.87719	1.31041	42
chr1	197494673	197494746	L2-4_RORB_pvalue_1e-2_peak_65100	44	.	3.40368	4.46677	1.59284	32
chr1	197584305	197584612	L2-4_RORB_pvalue_1e-2_peak_65160	69	.	4.95172	6.98166	3.48338	226
chr1	197592623	197592701	L2-4_RORB_pvalue_1e-2_peak_65163	39	.	2.75837	3.97911	1.31041	38
chr1	197608107	197608182	L2-4_RORB_pvalue_1e-2_peak_65174	39	.	2.75837	3.97911	1.31041	36
chr1	197662099	197662198	L2-4_RORB_pvalue_1e-2_peak_65217	41	.	2.77977	4.10729	1.31041	48
chr1	197665628	197666027	L2-4_RORB_pvalue_1e-2_peak_65220	38	.	2.73998	3.87719	1.31041	243
chr1	197674598	197675054	L2-4_RORB_pvalue_1e-2_peak_65229	40	.	2.77701	4.09011	1.31041	398
chr1	197694180	197694545	L2-4_RORB_pvalue_1e-2_peak_65243	39	.	2.75837	3.97911	1.31041	67
chr1	197723377	197723483	L2-4_RORB_pvalue_1e-2_peak_65265	41	.	2.77977	4.10729	1.31041	52
chr1	197741008	197741158	L2-4_RORB_pvalue_1e-2_peak_65276	54	.	4.37883	5.48897	2.37420	103
chr1	197744175	197745338	L2-4_RORB_pvalue_1e-2_peak_65277	56	.	4.46030	5.63000	2.47703	861
chr1	197751081	197751223	L2-4_RORB_pvalue_1e-2_peak_65279	41	.	2.77977	4.10729	1.31041	70
chr1	197764702	197764930	L2-4_RORB_pvalue_1e-2_peak_65286	41	.	2.77977	4.10729	1.31041	177
chr1	197770674	197770808	L2-4_RORB_pvalue_1e-2_peak_65288	41	.	2.77977	4.10729	1.31041	66
chr1	197854092	197854532	L2-4_RORB_pvalue_1e-2_peak_65321	41	.	2.77977	4.10729	1.31041	63
chr1	197871347	197872259	L2-4_RORB_pvalue_1e-2_peak_65327a	160	.	9.36713	16.00820	10.75217	453
chr1	197871347	197872259	L2-4_RORB_pvalue_1e-2_peak_65327b	71	.	5.24659	7.14751	3.61620	675
chr1	197895679	197896018	L2-4_RORB_pvalue_1e-2_peak_65329	46	.	3.46831	4.69117	1.76656	71
chr1	197904219	197904886	L2-4_RORB_pvalue_1e-2_peak_65334	40	.	2.77701	4.09011	1.31041	265
chr1	197920268	197920556	L2-4_RORB_pvalue_1e-2_peak_65340	41	.	2.77977	4.10729	1.31041	37
chr1	197950716	197950846	L2-4_RORB_pvalue_1e-2_peak_65354	41	.	2.77977	4.10729	1.31041	64
chr1	197967608	197967733	L2-4_RORB_pvalue_1e-2_peak_65368	41	.	2.77977	4.10729	1.31041	61
chr1	197993795	197994193	L2-4_RORB_pvalue_1e-2_peak_65387	45	.	3.42495	4.53818	1.64670	154
chr1	198011871	198012116	L2-4_RORB_pvalue_1e-2_peak_65397	60	.	4.67789	6.01958	2.73322	62
chr1	198012475	198012746	L2-4_RORB_pvalue_1e-2_peak_65398	59	.	4.65518	5.97795	2.70477	230
chr1	198015791	198016379	L2-4_RORB_pvalue_1e-2_peak_65400	40	.	3.49479	4.06336	1.31041	257
chr1	198026514	198026864	L2-4_RORB_pvalue_1e-2_peak_65404	41	.	2.77977	4.10729	1.31041	46
chr1	198057787	198057873	L2-4_RORB_pvalue_1e-2_peak_65422	41	.	2.77977	4.10729	1.31041	42
chr1	198065073	198065302	L2-4_RORB_pvalue_1e-2_peak_65426	38	.	2.73998	3.87719	1.31041	170
chr1	198071648	198072072	L2-4_RORB_pvalue_1e-2_peak_65428	57	.	4.44313	5.71997	2.54100	240
chr1	198125887	198126906	L2-4_RORB_pvalue_1e-2_peak_65443a	61	.	4.50633	6.17834	2.86178	334
chr1	198125887	198126906	L2-4_RORB_pvalue_1e-2_peak_65443b	52	.	4.05570	5.25912	2.19184	715
chr1	198125887	198126906	L2-4_RORB_pvalue_1e-2_peak_65443c	52	.	4.06908	5.27978	2.21080	883
chr1	198127922	198128407	L2-4_RORB_pvalue_1e-2_peak_65444a	53	.	4.08256	5.30058	2.22877	145
chr1	198127922	198128407	L2-4_RORB_pvalue_1e-2_peak_65444b	82	.	5.49803	8.27876	4.49894	398
chr1	198174194	198174541	L2-4_RORB_pvalue_1e-2_peak_65474	41	.	2.77977	4.10729	1.31041	40
chr1	198185393	198185478	L2-4_RORB_pvalue_1e-2_peak_65478	41	.	2.77977	4.10729	1.31041	41
chr1	198211352	198211428	L2-4_RORB_pvalue_1e-2_peak_65497	41	.	2.77977	4.10729	1.31041	37
chr1	198239416	198239692	L2-4_RORB_pvalue_1e-2_peak_65516	39	.	2.75837	3.97911	1.31041	59
chr1	198257334	198257407	L2-4_RORB_pvalue_1e-2_peak_65531	46	.	3.44649	4.61288	1.70597	35
chr1	198266260	198266505	L2-4_RORB_pvalue_1e-2_peak_65535	57	.	4.44313	5.71997	2.54100	96
chr1	198267964	198268154	L2-4_RORB_pvalue_1e-2_peak_65537	58	.	4.49169	5.82547	2.58161	67
chr1	198287498	198287631	L2-4_RORB_pvalue_1e-2_peak_65543	41	.	2.77977	4.10729	1.31041	65
chr1	198350995	198351121	L2-4_RORB_pvalue_1e-2_peak_65595	41	.	2.77977	4.10729	1.31041	62
chr1	198434276	198435079	L2-4_RORB_pvalue_1e-2_peak_65638	52	.	3.60523	5.26053	2.19184	687
chr1	198452083	198452160	L2-4_RORB_pvalue_1e-2_peak_65646	40	.	2.77701	4.09011	1.31041	37
chr1	198460029	198460440	L2-4_RORB_pvalue_1e-2_peak_65650	47	.	3.82673	4.75687	1.82231	360
chr1	198460668	198460930	L2-4_RORB_pvalue_1e-2_peak_65651	75	.	5.41796	7.55548	3.93789	62
chr1	198466255	198466342	L2-4_RORB_pvalue_1e-2_peak_65652	47	.	3.95179	4.76187	1.82621	48
chr1	198466571	198466941	L2-4_RORB_pvalue_1e-2_peak_65653	58	.	4.61042	5.89659	2.63828	123
chr1	198469197	198469506	L2-4_RORB_pvalue_1e-2_peak_65654	59	.	4.65518	5.97795	2.70477	274
chr1	198488904	198489230	L2-4_RORB_pvalue_1e-2_peak_65658	43	.	3.70253	4.39090	1.53826	246
chr1	198489808	198490378	L2-4_RORB_pvalue_1e-2_peak_65659	67	.	5.01197	6.76286	3.31975	479
chr1	198500345	198500494	L2-4_RORB_pvalue_1e-2_peak_65661	55	.	4.12643	5.52700	2.39125	104
chr1	198501163	198501355	L2-4_RORB_pvalue_1e-2_peak_65662	68	.	4.92207	6.89603	3.42286	128
chr1	198526216	198526411	L2-4_RORB_pvalue_1e-2_peak_65676	50	.	3.55840	5.04815	2.03602	61
chr1	198586648	198586774	L2-4_RORB_pvalue_1e-2_peak_65708	41	.	2.77977	4.10729	1.31041	62
chr1	198607850	198607996	L2-4_RORB_pvalue_1e-2_peak_65723	41	.	2.77977	4.10729	1.31041	94
chr1	198625725	198626065	L2-4_RORB_pvalue_1e-2_peak_65731	50	.	3.55840	5.04815	2.03602	247
chr1	198633287	198633525	L2-4_RORB_pvalue_1e-2_peak_65736	41	.	2.77977	4.10729	1.31041	58
chr1	198643395	198643498	L2-4_RORB_pvalue_1e-2_peak_65746	41	.	2.77977	4.10729	1.31041	50
chr1	198651098	198651359	L2-4_RORB_pvalue_1e-2_peak_65750	72	.	4.56663	7.22716	3.67572	70
chr1	198668805	198669028	L2-4_RORB_pvalue_1e-2_peak_65764	40	.	2.77701	4.09011	1.31041	60
chr1	198711016	198711120	L2-4_RORB_pvalue_1e-2_peak_65784	41	.	2.77977	4.10729	1.31041	51
chr1	198725527	198725847	L2-4_RORB_pvalue_1e-2_peak_65795	41	.	2.77977	4.10729	1.31041	67
chr1	198770173	198770742	L2-4_RORB_pvalue_1e-2_peak_65825	64	.	4.39097	6.41891	3.04822	484
chr1	198778310	198778917	L2-4_RORB_pvalue_1e-2_peak_65826	81	.	5.64107	8.12096	4.37066	251
chr1	198780749	198780822	L2-4_RORB_pvalue_1e-2_peak_65827	38	.	3.18598	3.83903	1.30299	36
chr1	198799076	198799172	L2-4_RORB_pvalue_1e-2_peak_65839	49	.	3.89196	4.90993	1.93528	48
chr1	198808331	198808404	L2-4_RORB_pvalue_1e-2_peak_65840	40	.	3.28138	4.09424	1.31041	41
chr1	198825606	198825708	L2-4_RORB_pvalue_1e-2_peak_65850	40	.	2.77701	4.09011	1.31041	50
chr1	198857393	198858278	L2-4_RORB_pvalue_1e-2_peak_65872	55	.	4.34909	5.52219	2.39125	51
chr1	198879220	198879382	L2-4_RORB_pvalue_1e-2_peak_65878	43	.	3.71932	4.35869	1.50930	94
chr1	198883915	198884227	L2-4_RORB_pvalue_1e-2_peak_65881	52	.	4.24320	5.25918	2.19184	71
chr1	198904496	198904932	L2-4_RORB_pvalue_1e-2_peak_65885	51	.	4.07415	5.10425	2.08390	390
chr1	198906050	198906209	L2-4_RORB_pvalue_1e-2_peak_65886	49	.	3.99980	4.98900	1.99479	119
chr1	198906504	198906757	L2-4_RORB_pvalue_1e-2_peak_65887a	162	.	9.03252	16.27075	10.97058	90
chr1	198906504	198906757	L2-4_RORB_pvalue_1e-2_peak_65887b	127	.	7.63903	12.74966	8.09412	203
chr1	198912861	198913109	L2-4_RORB_pvalue_1e-2_peak_65888	93	.	6.33513	9.34982	5.34951	62
chr1	198942572	198942666	L2-4_RORB_pvalue_1e-2_peak_65899	41	.	2.77977	4.10729	1.31041	46
chr1	198955909	198955984	L2-4_RORB_pvalue_1e-2_peak_65902	41	.	2.77977	4.10729	1.31041	36
chr1	198964225	198964905	L2-4_RORB_pvalue_1e-2_peak_65903	59	.	4.56656	5.99310	2.71661	167
chr1	198969834	198970642	L2-4_RORB_pvalue_1e-2_peak_65904a	66	.	5.00438	6.61872	3.20881	330
chr1	198969834	198970642	L2-4_RORB_pvalue_1e-2_peak_65904b	55	.	4.41919	5.55854	2.42141	766
chr1	198980103	198980564	L2-4_RORB_pvalue_1e-2_peak_65907	48	.	3.86997	4.85757	1.89252	272
chr1	198997896	198998003	L2-4_RORB_pvalue_1e-2_peak_65914	41	.	2.77977	4.10729	1.31041	52
chr1	199024408	199024482	L2-4_RORB_pvalue_1e-2_peak_65925	41	.	2.77977	4.10729	1.31041	36
chr1	199029655	199029730	L2-4_RORB_pvalue_1e-2_peak_65929	39	.	2.75837	3.97911	1.31041	36
chr1	199037843	199037962	L2-4_RORB_pvalue_1e-2_peak_65935	41	.	2.77977	4.10729	1.31041	58
chr1	199038364	199038497	L2-4_RORB_pvalue_1e-2_peak_65936	41	.	2.77977	4.10729	1.31041	65
chr1	199066118	199066242	L2-4_RORB_pvalue_1e-2_peak_65948	41	.	2.77977	4.10729	1.31041	61
chr1	199072875	199073410	L2-4_RORB_pvalue_1e-2_peak_65953	65	.	4.41930	6.53368	3.13592	295
chr1	199110944	199111062	L2-4_RORB_pvalue_1e-2_peak_65977	41	.	2.77977	4.10729	1.31041	58
chr1	199114316	199114805	L2-4_RORB_pvalue_1e-2_peak_65978	41	.	2.77977	4.10729	1.31041	421
chr1	199120499	199121048	L2-4_RORB_pvalue_1e-2_peak_65983	38	.	2.73998	3.87719	1.31041	296
chr1	199142131	199143382	L2-4_RORB_pvalue_1e-2_peak_65994	63	.	4.84937	6.35369	2.99977	614
chr1	199161126	199162100	L2-4_RORB_pvalue_1e-2_peak_66003	50	.	3.55840	5.04815	2.03602	801
chr1	199170829	199171217	L2-4_RORB_pvalue_1e-2_peak_66011	65	.	4.41930	6.53368	3.13592	264
chr1	199202358	199203072	L2-4_RORB_pvalue_1e-2_peak_66030	41	.	2.77977	4.10729	1.31041	367
chr1	199212465	199213031	L2-4_RORB_pvalue_1e-2_peak_66035	58	.	3.70636	5.81222	2.57317	318
chr1	199256832	199257102	L2-4_RORB_pvalue_1e-2_peak_66059	73	.	5.07400	7.35758	3.77856	115
chr1	199276034	199276131	L2-4_RORB_pvalue_1e-2_peak_66070	52	.	4.02933	5.25693	2.19184	49
chr1	199276617	199276918	L2-4_RORB_pvalue_1e-2_peak_66071	66	.	4.83520	6.65579	3.22917	247
chr1	199278758	199278986	L2-4_RORB_pvalue_1e-2_peak_66072	51	.	3.98248	5.13441	2.10782	177
chr1	199306474	199306715	L2-4_RORB_pvalue_1e-2_peak_66088	41	.	2.77977	4.10729	1.31041	175
chr1	199323882	199324241	L2-4_RORB_pvalue_1e-2_peak_66100	38	.	2.73998	3.87719	1.31041	292
chr1	199346992	199347525	L2-4_RORB_pvalue_1e-2_peak_66115	41	.	2.77977	4.10729	1.31041	51
chr1	199352227	199352361	L2-4_RORB_pvalue_1e-2_peak_66118	41	.	2.77977	4.10729	1.31041	66
chr1	199360193	199360476	L2-4_RORB_pvalue_1e-2_peak_66122	41	.	2.77977	4.10729	1.31041	50
chr1	199364669	199364932	L2-4_RORB_pvalue_1e-2_peak_66124	38	.	2.73998	3.87719	1.31041	58
chr1	199372291	199373099	L2-4_RORB_pvalue_1e-2_peak_66128	44	.	3.40368	4.46677	1.59284	337
chr1	199391125	199391933	L2-4_RORB_pvalue_1e-2_peak_66133	84	.	5.37249	8.49611	4.66935	69
chr1	199400985	199401195	L2-4_RORB_pvalue_1e-2_peak_66139	40	.	2.77701	4.09011	1.31041	70
chr1	199406354	199406941	L2-4_RORB_pvalue_1e-2_peak_66140	87	.	5.84746	8.71442	4.84020	218
chr1	199423649	199423757	L2-4_RORB_pvalue_1e-2_peak_66146	47	.	3.49040	4.77340	1.82745	48
chr1	199431886	199432214	L2-4_RORB_pvalue_1e-2_peak_66154	40	.	2.77701	4.09011	1.31041	265
chr1	199441491	199442374	L2-4_RORB_pvalue_1e-2_peak_66159	58	.	4.22833	5.83877	2.58760	314
chr1	199449787	199450270	L2-4_RORB_pvalue_1e-2_peak_66161	41	.	2.77977	4.10729	1.31041	425
chr1	199450636	199450777	L2-4_RORB_pvalue_1e-2_peak_66162	41	.	2.77977	4.10729	1.31041	69
chr1	199491893	199492509	L2-4_RORB_pvalue_1e-2_peak_66179	65	.	4.80692	6.58071	3.17224	398
chr1	199519183	199520133	L2-4_RORB_pvalue_1e-2_peak_66186	51	.	3.98248	5.13441	2.10782	347
chr1	199533528	199533609	L2-4_RORB_pvalue_1e-2_peak_66188	41	.	2.77977	4.10729	1.31041	39
chr1	199622310	199622662	L2-4_RORB_pvalue_1e-2_peak_66231	41	.	2.77977	4.10729	1.31041	48
chr1	199628660	199629030	L2-4_RORB_pvalue_1e-2_peak_66234	41	.	2.77977	4.10729	1.31041	64
chr1	199653916	199654093	L2-4_RORB_pvalue_1e-2_peak_66249	96	.	6.10820	9.60739	5.55518	87
chr1	199728860	199728958	L2-4_RORB_pvalue_1e-2_peak_66292	41	.	2.77977	4.10729	1.31041	48
chr1	199790888	199790996	L2-4_RORB_pvalue_1e-2_peak_66323	41	.	2.77977	4.10729	1.31041	53
chr1	199798778	199799905	L2-4_RORB_pvalue_1e-2_peak_66325	55	.	3.65330	5.50407	2.37759	835
chr1	199822753	199822861	L2-4_RORB_pvalue_1e-2_peak_66334	41	.	2.77977	4.10729	1.31041	53
chr1	199828928	199829137	L2-4_RORB_pvalue_1e-2_peak_66336	73	.	5.07400	7.35758	3.77856	38
chr1	199857302	199857384	L2-4_RORB_pvalue_1e-2_peak_66348	41	.	2.77977	4.10729	1.31041	40
chr1	199858572	199858809	L2-4_RORB_pvalue_1e-2_peak_66349	41	.	2.77977	4.10729	1.31041	173
chr1	199861489	199861579	L2-4_RORB_pvalue_1e-2_peak_66351	41	.	2.77977	4.10729	1.31041	44
chr1	199868226	199868370	L2-4_RORB_pvalue_1e-2_peak_66355	41	.	2.77977	4.10729	1.31041	71
chr1	199930726	199931086	L2-4_RORB_pvalue_1e-2_peak_66391	41	.	2.77977	4.10729	1.31041	64
chr1	199952233	199952331	L2-4_RORB_pvalue_1e-2_peak_66405	41	.	2.77977	4.10729	1.31041	48
chr1	199978879	199979089	L2-4_RORB_pvalue_1e-2_peak_66423	39	.	2.75837	3.97911	1.31041	18
chr1	199998218	199998291	L2-4_RORB_pvalue_1e-2_peak_66435	44	.	3.40368	4.46677	1.59284	40
chr1	200022782	200022996	L2-4_RORB_pvalue_1e-2_peak_66443	41	.	2.77977	4.10729	1.31041	71
chr1	200038055	200038166	L2-4_RORB_pvalue_1e-2_peak_66453	41	.	2.77977	4.10729	1.31041	54
chr1	200075287	200075366	L2-4_RORB_pvalue_1e-2_peak_66471	41	.	2.77977	4.10729	1.31041	38
chr1	200092368	200092483	L2-4_RORB_pvalue_1e-2_peak_66480	41	.	2.77977	4.10729	1.31041	56
chr1	200112360	200112489	L2-4_RORB_pvalue_1e-2_peak_66491	41	.	2.77977	4.10729	1.31041	63
chr1	200123325	200123581	L2-4_RORB_pvalue_1e-2_peak_66497	53	.	3.62911	5.37785	2.28461	186
chr1	200154426	200154594	L2-4_RORB_pvalue_1e-2_peak_66512	41	.	2.77977	4.10729	1.31041	47
chr1	200170406	200170548	L2-4_RORB_pvalue_1e-2_peak_66520	40	.	2.77701	4.09011	1.31041	70
chr1	200170993	200171068	L2-4_RORB_pvalue_1e-2_peak_66521	39	.	2.75837	3.97911	1.31041	36
chr1	200201366	200201680	L2-4_RORB_pvalue_1e-2_peak_66540	41	.	2.77977	4.10729	1.31041	62
chr1	200212031	200212395	L2-4_RORB_pvalue_1e-2_peak_66547	40	.	2.77701	4.09011	1.31041	62
chr1	200232587	200232930	L2-4_RORB_pvalue_1e-2_peak_66558	39	.	2.75837	3.97911	1.31041	42
chr1	200249821	200250335	L2-4_RORB_pvalue_1e-2_peak_66568	41	.	2.77977	4.10729	1.31041	69
chr1	200271976	200272060	L2-4_RORB_pvalue_1e-2_peak_66584	46	.	3.44649	4.61288	1.70597	35
chr1	200272913	200273012	L2-4_RORB_pvalue_1e-2_peak_66585	61	.	4.30812	6.10846	2.80304	52
chr1	200286332	200286855	L2-4_RORB_pvalue_1e-2_peak_66594	67	.	4.47708	6.78418	3.33176	259
chr1	200290060	200290238	L2-4_RORB_pvalue_1e-2_peak_66598	49	.	3.53544	4.95138	1.96366	52
chr1	200303124	200303245	L2-4_RORB_pvalue_1e-2_peak_66608	41	.	2.77977	4.10729	1.31041	59
chr1	200337289	200337570	L2-4_RORB_pvalue_1e-2_peak_66628	39	.	2.75837	3.97911	1.31041	234
chr1	200354884	200354975	L2-4_RORB_pvalue_1e-2_peak_66640	41	.	2.77977	4.10729	1.31041	44
chr1	200378388	200379488	L2-4_RORB_pvalue_1e-2_peak_66651	57	.	4.46728	5.77213	2.57317	979
chr1	200424860	200424989	L2-4_RORB_pvalue_1e-2_peak_66675	41	.	2.77977	4.10729	1.31041	63
chr1	200441171	200441822	L2-4_RORB_pvalue_1e-2_peak_66687	53	.	3.62911	5.37785	2.28461	71
chr1	200454742	200454918	L2-4_RORB_pvalue_1e-2_peak_66692	39	.	2.75837	3.97911	1.31041	47
chr1	200457969	200458135	L2-4_RORB_pvalue_1e-2_peak_66694	56	.	3.67782	5.64059	2.47703	93
chr1	200481378	200481754	L2-4_RORB_pvalue_1e-2_peak_66705	80	.	5.60808	8.03297	4.30261	60
chr1	200589884	200590155	L2-4_RORB_pvalue_1e-2_peak_66748	89	.	6.19195	8.99500	5.06879	112
chr1	200608910	200609433	L2-4_RORB_pvalue_1e-2_peak_66759	72	.	4.56663	7.22716	3.67572	469
chr1	200621423	200621536	L2-4_RORB_pvalue_1e-2_peak_66763	58	.	3.70636	5.81222	2.57317	60
chr1	200627718	200628126	L2-4_RORB_pvalue_1e-2_peak_66767	58	.	3.70636	5.81222	2.57317	60
chr1	200638516	200639447	L2-4_RORB_pvalue_1e-2_peak_66770a	78	.	5.68182	7.88969	4.18755	54
chr1	200638516	200639447	L2-4_RORB_pvalue_1e-2_peak_66770b	104	.	6.94444	10.40266	6.19408	216
chr1	200638516	200639447	L2-4_RORB_pvalue_1e-2_peak_66770c	79	.	5.70812	7.93602	4.22295	715
chr1	200673014	200673123	L2-4_RORB_pvalue_1e-2_peak_66780	41	.	2.77977	4.10729	1.31041	53
chr1	200707739	200707967	L2-4_RORB_pvalue_1e-2_peak_66796	85	.	6.00853	8.59772	4.75290	159
chr1	200708261	200708946	L2-4_RORB_pvalue_1e-2_peak_66797	62	.	4.78583	6.24690	2.91291	203
chr1	200725516	200725648	L2-4_RORB_pvalue_1e-2_peak_66803	40	.	3.26184	4.03980	1.31041	60
chr1	200730051	200730124	L2-4_RORB_pvalue_1e-2_peak_66804	43	.	3.38266	4.39837	1.53826	47
chr1	200757157	200757367	L2-4_RORB_pvalue_1e-2_peak_66828	53	.	3.62911	5.37785	2.28461	158
chr1	200763467	200764677	L2-4_RORB_pvalue_1e-2_peak_66832	50	.	3.55840	5.04815	2.03602	71
chr1	200770448	200770575	L2-4_RORB_pvalue_1e-2_peak_66836	38	.	2.73998	3.87719	1.31041	62
chr1	200772166	200772362	L2-4_RORB_pvalue_1e-2_peak_66838	84	.	5.37249	8.49611	4.66935	116
chr1	200801088	200801223	L2-4_RORB_pvalue_1e-2_peak_66862	41	.	2.77977	4.10729	1.31041	66
chr1	200802849	200803027	L2-4_RORB_pvalue_1e-2_peak_66863	41	.	2.77977	4.10729	1.31041	127
chr1	200808533	200808623	L2-4_RORB_pvalue_1e-2_peak_66868	41	.	2.77977	4.10729	1.31041	44
chr1	200811395	200811530	L2-4_RORB_pvalue_1e-2_peak_66870	39	.	2.75837	3.97911	1.31041	66
chr1	200858792	200858981	L2-4_RORB_pvalue_1e-2_peak_66895	46	.	3.44649	4.61288	1.70597	151
chr1	200888837	200889023	L2-4_RORB_pvalue_1e-2_peak_66914	41	.	2.77977	4.10729	1.31041	58
chr1	200937655	200938410	L2-4_RORB_pvalue_1e-2_peak_66928	53	.	4.25894	5.33988	2.25956	633
chr1	200941339	200941451	L2-4_RORB_pvalue_1e-2_peak_66929	53	.	4.28108	5.32278	2.24466	49
chr1	200943267	200943948	L2-4_RORB_pvalue_1e-2_peak_66930	52	.	4.21526	5.25383	2.19184	346
chr1	200957241	200957371	L2-4_RORB_pvalue_1e-2_peak_66935	42	.	3.32116	4.20906	1.38858	61
chr1	200983276	200983408	L2-4_RORB_pvalue_1e-2_peak_66939	39	.	3.43918	3.90106	1.31041	57
chr1	200984097	200984266	L2-4_RORB_pvalue_1e-2_peak_66940	38	.	3.39655	3.83356	1.30163	46
chr1	200985190	200985452	L2-4_RORB_pvalue_1e-2_peak_66942	65	.	4.85411	6.50868	3.12203	218
chr1	200992769	200992986	L2-4_RORB_pvalue_1e-2_peak_66944	47	.	3.85895	4.77206	1.82745	144
chr1	200994755	200995093	L2-4_RORB_pvalue_1e-2_peak_66945	40	.	3.49982	4.07940	1.31041	36
chr1	200995657	200995860	L2-4_RORB_pvalue_1e-2_peak_66946	44	.	3.73134	4.43567	1.57352	138
chr1	200996104	200996177	L2-4_RORB_pvalue_1e-2_peak_66947	45	.	3.77542	4.50442	1.62647	40
chr1	201005351	201005824	L2-4_RORB_pvalue_1e-2_peak_66948	71	.	5.32021	7.18204	3.64269	40
chr1	201007660	201007940	L2-4_RORB_pvalue_1e-2_peak_66949	51	.	4.18760	5.16664	2.12753	215
chr1	201011929	201012028	L2-4_RORB_pvalue_1e-2_peak_66950	88	.	6.22708	8.89558	4.98881	47
chr1	201018762	201019239	L2-4_RORB_pvalue_1e-2_peak_66952	74	.	5.35742	7.41268	3.82021	169
chr1	201020740	201020970	L2-4_RORB_pvalue_1e-2_peak_66954	60	.	4.59207	6.05171	2.76050	46
chr1	201031649	201031776	L2-4_RORB_pvalue_1e-2_peak_66959	44	.	3.75328	4.41611	1.55418	78
chr1	201034807	201035021	L2-4_RORB_pvalue_1e-2_peak_66961	50	.	4.08942	5.01349	2.01741	150
chr1	201041576	201041678	L2-4_RORB_pvalue_1e-2_peak_66962	41	.	2.77977	4.10729	1.31041	50
chr1	201053315	201053822	L2-4_RORB_pvalue_1e-2_peak_66967	39	.	2.75837	3.97911	1.31041	237
chr1	201063235	201063776	L2-4_RORB_pvalue_1e-2_peak_66971	55	.	4.41919	5.55854	2.42141	233
chr1	201077382	201078100	L2-4_RORB_pvalue_1e-2_peak_66973	47	.	3.80546	4.70840	1.77927	402
chr1	201082876	201083645	L2-4_RORB_pvalue_1e-2_peak_66974	99	.	6.78196	9.98440	5.85283	602
chr1	201088408	201088624	L2-4_RORB_pvalue_1e-2_peak_66975	71	.	5.01211	7.16245	3.62473	158
chr1	201094900	201095326	L2-4_RORB_pvalue_1e-2_peak_66977	47	.	3.49040	4.77340	1.82745	57
chr1	201106405	201106478	L2-4_RORB_pvalue_1e-2_peak_66982	39	.	3.24254	3.98716	1.31041	33
chr1	201106868	201107042	L2-4_RORB_pvalue_1e-2_peak_66983	53	.	4.07731	5.38744	2.28629	33
chr1	201113047	201113384	L2-4_RORB_pvalue_1e-2_peak_66984	73	.	5.07400	7.35758	3.77856	207
chr1	201123001	201123818	L2-4_RORB_pvalue_1e-2_peak_66985	72	.	5.29821	7.27678	3.71290	694
chr1	201133008	201133156	L2-4_RORB_pvalue_1e-2_peak_66986	41	.	2.77977	4.10729	1.31041	92
chr1	201139726	201140802	L2-4_RORB_pvalue_1e-2_peak_66988	96	.	6.61813	9.67690	5.60905	320
chr1	201153531	201154305	L2-4_RORB_pvalue_1e-2_peak_66990	38	.	2.73998	3.87719	1.31041	41
chr1	201155260	201155528	L2-4_RORB_pvalue_1e-2_peak_66992	69	.	4.50653	6.92169	3.43541	198
chr1	201191937	201192284	L2-4_RORB_pvalue_1e-2_peak_67011	67	.	4.47708	6.78418	3.33176	291
chr1	201199029	201199804	L2-4_RORB_pvalue_1e-2_peak_67017	57	.	3.70268	5.78921	2.57317	727
chr1	201228301	201229491	L2-4_RORB_pvalue_1e-2_peak_67028	50	.	3.55840	5.04815	2.03602	894
chr1	201237702	201238126	L2-4_RORB_pvalue_1e-2_peak_67031	118	.	7.65345	11.81495	7.33403	265
chr1	201247856	201248084	L2-4_RORB_pvalue_1e-2_peak_67036	51	.	3.98248	5.13441	2.10782	43
chr1	201252346	201252785	L2-4_RORB_pvalue_1e-2_peak_67037	58	.	4.49169	5.82547	2.58161	369
chr1	201262250	201262393	L2-4_RORB_pvalue_1e-2_peak_67040	41	.	2.77977	4.10729	1.31041	70
chr1	201267477	201267822	L2-4_RORB_pvalue_1e-2_peak_67044	69	.	4.50653	6.92169	3.43541	250
chr1	201280200	201281226	L2-4_RORB_pvalue_1e-2_peak_67051a	53	.	4.25894	5.33988	2.25956	232
chr1	201280200	201281226	L2-4_RORB_pvalue_1e-2_peak_67051b	53	.	4.25894	5.33988	2.25956	363
chr1	201315871	201316231	L2-4_RORB_pvalue_1e-2_peak_67068	47	.	3.49040	4.77340	1.82745	63
chr1	201317384	201318118	L2-4_RORB_pvalue_1e-2_peak_67070	48	.	3.51278	4.85998	1.89252	67
chr1	201327909	201327982	L2-4_RORB_pvalue_1e-2_peak_67079	46	.	3.44649	4.61288	1.70597	31
chr1	201333829	201334369	L2-4_RORB_pvalue_1e-2_peak_67080	100	.	6.77456	10.03915	5.90109	107
chr1	201339707	201340039	L2-4_RORB_pvalue_1e-2_peak_67081	89	.	6.25869	8.95735	5.03697	205
chr1	201346728	201347362	L2-4_RORB_pvalue_1e-2_peak_67082a	84	.	5.98524	8.43663	4.62237	103
chr1	201346728	201347362	L2-4_RORB_pvalue_1e-2_peak_67082b	58	.	4.58836	5.85683	2.60365	315
chr1	201352075	201353552	L2-4_RORB_pvalue_1e-2_peak_67083	44	.	3.70261	4.48264	1.60506	1207
chr1	201354603	201354867	L2-4_RORB_pvalue_1e-2_peak_67084	58	.	4.49169	5.82547	2.58161	52
chr1	201370325	201370422	L2-4_RORB_pvalue_1e-2_peak_67091	41	.	2.77977	4.10729	1.31041	47
chr1	201378205	201378736	L2-4_RORB_pvalue_1e-2_peak_67096	40	.	2.77701	4.09011	1.31041	486
chr1	201404581	201405199	L2-4_RORB_pvalue_1e-2_peak_67111	49	.	3.53544	4.95138	1.96366	401
chr1	201419812	201420488	L2-4_RORB_pvalue_1e-2_peak_67119	55	.	3.65330	5.50407	2.37759	604
chr1	201437748	201438631	L2-4_RORB_pvalue_1e-2_peak_67130	53	.	4.25894	5.33988	2.25956	260
chr1	201451376	201451454	L2-4_RORB_pvalue_1e-2_peak_67134	46	.	3.46831	4.69117	1.76656	52
chr1	201481734	201482623	L2-4_RORB_pvalue_1e-2_peak_67147	39	.	2.75837	3.97911	1.31041	577
chr1	201500041	201500933	L2-4_RORB_pvalue_1e-2_peak_67151	46	.	3.76364	4.61492	1.70597	455
chr1	201508019	201508098	L2-4_RORB_pvalue_1e-2_peak_67155	39	.	3.22347	3.93622	1.31041	33
chr1	201516144	201516412	L2-4_RORB_pvalue_1e-2_peak_67160	41	.	2.77977	4.10729	1.31041	71
chr1	201554315	201554676	L2-4_RORB_pvalue_1e-2_peak_67179	41	.	2.77977	4.10729	1.31041	145
chr1	201571923	201572285	L2-4_RORB_pvalue_1e-2_peak_67190a	70	.	4.98173	7.07040	3.55102	162
chr1	201571923	201572285	L2-4_RORB_pvalue_1e-2_peak_67190b	152	.	9.13318	15.26718	10.13605	294
chr1	201580639	201580749	L2-4_RORB_pvalue_1e-2_peak_67193	38	.	2.73998	3.87719	1.31041	54
chr1	201595469	201595586	L2-4_RORB_pvalue_1e-2_peak_67202	48	.	3.86997	4.85757	1.89252	60
chr1	201599955	201600485	L2-4_RORB_pvalue_1e-2_peak_67204	103	.	6.88811	10.30028	6.11191	410
chr1	201606304	201606433	L2-4_RORB_pvalue_1e-2_peak_67206	40	.	2.77701	4.09011	1.31041	63
chr1	201617311	201618322	L2-4_RORB_pvalue_1e-2_peak_67210	56	.	4.48115	5.66648	2.50128	572
chr1	201628326	201629428	L2-4_RORB_pvalue_1e-2_peak_67214	69	.	4.50653	6.92169	3.43541	416
chr1	201635175	201635974	L2-4_RORB_pvalue_1e-2_peak_67215	69	.	4.95172	6.98166	3.48338	281
chr1	201642466	201642539	L2-4_RORB_pvalue_1e-2_peak_67216	45	.	3.42495	4.53818	1.64670	34
chr1	201656018	201656347	L2-4_RORB_pvalue_1e-2_peak_67224	72	.	4.56663	7.22716	3.67572	142
chr1	201665000	201665912	L2-4_RORB_pvalue_1e-2_peak_67227	59	.	4.54133	5.93590	2.66592	468
chr1	201673436	201673809	L2-4_RORB_pvalue_1e-2_peak_67229	72	.	5.04286	7.25809	3.69829	89
chr1	201683645	201683985	L2-4_RORB_pvalue_1e-2_peak_67233	42	.	3.60516	4.28055	1.44571	290
chr1	201684883	201685390	L2-4_RORB_pvalue_1e-2_peak_67234	53	.	4.28113	5.38413	2.28629	379
chr1	201687496	201687575	L2-4_RORB_pvalue_1e-2_peak_67236	46	.	3.78444	4.66110	1.74792	36
chr1	201710712	201710817	L2-4_RORB_pvalue_1e-2_peak_67249	41	.	2.77977	4.10729	1.31041	51
chr1	201716206	201716467	L2-4_RORB_pvalue_1e-2_peak_67253	41	.	2.77977	4.10729	1.31041	207
chr1	201723507	201723873	L2-4_RORB_pvalue_1e-2_peak_67257	58	.	3.70636	5.81222	2.57317	303
chr1	201747706	201748025	L2-4_RORB_pvalue_1e-2_peak_67268	55	.	3.65330	5.50407	2.37759	174
chr1	201762323	201762400	L2-4_RORB_pvalue_1e-2_peak_67276	45	.	3.42495	4.53818	1.64670	55
chr1	201793715	201794089	L2-4_RORB_pvalue_1e-2_peak_67299	47	.	3.82673	4.75687	1.82231	303
chr1	201798139	201798408	L2-4_RORB_pvalue_1e-2_peak_67301	47	.	3.82673	4.75687	1.82231	118
chr1	201816360	201816762	L2-4_RORB_pvalue_1e-2_peak_67307	56	.	3.67782	5.64059	2.47703	62
chr1	201847154	201847542	L2-4_RORB_pvalue_1e-2_peak_67322	84	.	5.95637	8.45435	4.63667	58
chr1	201851806	201852323	L2-4_RORB_pvalue_1e-2_peak_67323	51	.	4.17246	5.17088	2.13018	301
chr1	201857457	201858102	L2-4_RORB_pvalue_1e-2_peak_67324	58	.	4.49169	5.82547	2.58161	578
chr1	201865016	201865348	L2-4_RORB_pvalue_1e-2_peak_67328	51	.	3.58166	5.15094	2.11269	215
chr1	201924189	201924685	L2-4_RORB_pvalue_1e-2_peak_67344	127	.	7.75461	12.77078	8.10728	407
chr1	201931494	201931618	L2-4_RORB_pvalue_1e-2_peak_67348	41	.	2.77977	4.10729	1.31041	61
chr1	201941736	201942266	L2-4_RORB_pvalue_1e-2_peak_67356	69	.	4.50653	6.92169	3.43541	223
chr1	201951475	201952578	L2-4_RORB_pvalue_1e-2_peak_67359	68	.	4.92207	6.89603	3.42286	296
chr1	201992407	201992985	L2-4_RORB_pvalue_1e-2_peak_67382	65	.	4.41930	6.53368	3.13592	177
chr1	202056839	202056947	L2-4_RORB_pvalue_1e-2_peak_67406	52	.	3.60523	5.26053	2.19184	49
chr1	202093253	202093349	L2-4_RORB_pvalue_1e-2_peak_67426	42	.	3.34141	4.26972	1.43768	48
chr1	202102268	202102376	L2-4_RORB_pvalue_1e-2_peak_67430	72	.	5.26910	7.21123	3.66788	52
chr1	202104486	202104670	L2-4_RORB_pvalue_1e-2_peak_67431	50	.	3.95946	5.07586	2.05805	134
chr1	202113510	202113997	L2-4_RORB_pvalue_1e-2_peak_67433	65	.	4.77897	6.50788	3.12155	378
chr1	202114319	202114611	L2-4_RORB_pvalue_1e-2_peak_67434	38	.	3.18598	3.83903	1.30299	267
chr1	202120927	202121132	L2-4_RORB_pvalue_1e-2_peak_67435	40	.	2.77701	4.09011	1.31041	57
chr1	202124099	202124418	L2-4_RORB_pvalue_1e-2_peak_67438	38	.	2.73998	3.87719	1.31041	53
chr1	202153893	202154166	L2-4_RORB_pvalue_1e-2_peak_67452	50	.	3.55840	5.04815	2.03602	125
chr1	202166844	202167016	L2-4_RORB_pvalue_1e-2_peak_67460	58	.	3.70636	5.81222	2.57317	126
chr1	202187229	202187364	L2-4_RORB_pvalue_1e-2_peak_67471	41	.	2.77977	4.10729	1.31041	66
chr1	202191624	202192638	L2-4_RORB_pvalue_1e-2_peak_67472	41	.	2.77977	4.10729	1.31041	902
chr1	202198505	202199026	L2-4_RORB_pvalue_1e-2_peak_67473	41	.	2.77977	4.10729	1.31041	252
chr1	202204855	202205408	L2-4_RORB_pvalue_1e-2_peak_67476	41	.	2.77977	4.10729	1.31041	264
chr1	202218891	202219470	L2-4_RORB_pvalue_1e-2_peak_67482	60	.	4.59207	6.05171	2.76050	127
chr1	202220416	202220510	L2-4_RORB_pvalue_1e-2_peak_67483	47	.	3.80546	4.70840	1.77927	44
chr1	202248483	202248608	L2-4_RORB_pvalue_1e-2_peak_67497	41	.	2.77977	4.10729	1.31041	61
chr1	202256786	202257277	L2-4_RORB_pvalue_1e-2_peak_67500	96	.	6.10820	9.60739	5.55518	72
chr1	202260318	202260391	L2-4_RORB_pvalue_1e-2_peak_67501	46	.	3.46831	4.69117	1.76656	34
chr1	202310703	202310785	L2-4_RORB_pvalue_1e-2_peak_67514	46	.	3.44649	4.61288	1.70597	34
chr1	202311094	202311389	L2-4_RORB_pvalue_1e-2_peak_67515	61	.	4.30812	6.10846	2.80304	155
chr1	202317695	202318259	L2-4_RORB_pvalue_1e-2_peak_67517	43	.	3.38266	4.39837	1.53826	423
chr1	202322167	202322240	L2-4_RORB_pvalue_1e-2_peak_67518	42	.	3.32116	4.20906	1.38858	42
chr1	202323893	202324030	L2-4_RORB_pvalue_1e-2_peak_67519	39	.	2.75837	3.97911	1.31041	67
chr1	202326810	202326888	L2-4_RORB_pvalue_1e-2_peak_67520	38	.	2.73998	3.87719	1.31041	38
chr1	202330190	202330280	L2-4_RORB_pvalue_1e-2_peak_67524	40	.	2.77701	4.09011	1.31041	44
chr1	202336069	202336686	L2-4_RORB_pvalue_1e-2_peak_67529	50	.	3.55840	5.04815	2.03602	456
chr1	202380060	202381007	L2-4_RORB_pvalue_1e-2_peak_67556	49	.	3.53544	4.95138	1.96366	208
chr1	202393039	202393124	L2-4_RORB_pvalue_1e-2_peak_67564	41	.	2.77977	4.10729	1.31041	41
chr1	202475133	202475539	L2-4_RORB_pvalue_1e-2_peak_67591	53	.	3.62911	5.37785	2.28461	234
chr1	202498193	202498271	L2-4_RORB_pvalue_1e-2_peak_67603	41	.	2.77977	4.10729	1.31041	38
chr1	202535579	202535844	L2-4_RORB_pvalue_1e-2_peak_67615	41	.	2.77977	4.10729	1.31041	213
chr1	202540850	202541369	L2-4_RORB_pvalue_1e-2_peak_67621	39	.	2.75837	3.97911	1.31041	148
chr1	202560215	202560538	L2-4_RORB_pvalue_1e-2_peak_67632	41	.	2.77977	4.10729	1.31041	198
chr1	202569405	202569574	L2-4_RORB_pvalue_1e-2_peak_67637	56	.	3.67782	5.64059	2.47703	112
chr1	202573457	202573844	L2-4_RORB_pvalue_1e-2_peak_67639	39	.	2.75837	3.97911	1.31041	144
chr1	202585062	202585311	L2-4_RORB_pvalue_1e-2_peak_67643	73	.	5.07400	7.35758	3.77856	187
chr1	202594695	202595173	L2-4_RORB_pvalue_1e-2_peak_67648	67	.	4.47708	6.78418	3.33176	66
chr1	202614019	202614104	L2-4_RORB_pvalue_1e-2_peak_67655	41	.	2.77977	4.10729	1.31041	41
chr1	202657351	202657875	L2-4_RORB_pvalue_1e-2_peak_67673	52	.	3.60523	5.26053	2.19184	348
chr1	202664920	202665019	L2-4_RORB_pvalue_1e-2_peak_67680	41	.	2.77977	4.10729	1.31041	48
chr1	202688833	202689084	L2-4_RORB_pvalue_1e-2_peak_67691	65	.	4.41930	6.53368	3.13592	61
chr1	202779808	202780187	L2-4_RORB_pvalue_1e-2_peak_67730	38	.	3.18598	3.83903	1.30299	101
chr1	202803921	202804373	L2-4_RORB_pvalue_1e-2_peak_67739	47	.	3.49040	4.77340	1.82745	171
chr1	202804883	202805163	L2-4_RORB_pvalue_1e-2_peak_67740	47	.	3.49040	4.77340	1.82745	68
chr1	202817007	202818032	L2-4_RORB_pvalue_1e-2_peak_67744	99	.	6.18703	9.92215	5.80474	471
chr1	202823009	202823241	L2-4_RORB_pvalue_1e-2_peak_67745	41	.	2.77977	4.10729	1.31041	53
chr1	202830565	202831341	L2-4_RORB_pvalue_1e-2_peak_67748	52	.	4.02933	5.25693	2.19184	282
chr1	202854302	202854662	L2-4_RORB_pvalue_1e-2_peak_67760	48	.	3.84823	4.80658	1.85529	299
chr1	202857639	202858354	L2-4_RORB_pvalue_1e-2_peak_67761	61	.	4.64396	6.17345	2.85753	655
chr1	202872699	202872839	L2-4_RORB_pvalue_1e-2_peak_67764	41	.	2.77977	4.10729	1.31041	69
chr1	202895946	202896469	L2-4_RORB_pvalue_1e-2_peak_67776	65	.	4.41930	6.53368	3.13592	428
chr1	202911100	202911369	L2-4_RORB_pvalue_1e-2_peak_67779	41	.	2.77977	4.10729	1.31041	65
chr1	202927455	202927879	L2-4_RORB_pvalue_1e-2_peak_67785	108	.	6.84990	10.86987	6.57433	127
chr1	202936463	202936569	L2-4_RORB_pvalue_1e-2_peak_67786	46	.	3.44649	4.61288	1.70597	71
chr1	202968539	202968666	L2-4_RORB_pvalue_1e-2_peak_67794	41	.	2.77977	4.10729	1.31041	62
chr1	202975906	202976660	L2-4_RORB_pvalue_1e-2_peak_67797	69	.	4.50653	6.92169	3.43541	514
chr1	202995320	202995889	L2-4_RORB_pvalue_1e-2_peak_67804	58	.	4.51637	5.88004	2.62360	345
chr1	203008643	203008773	L2-4_RORB_pvalue_1e-2_peak_67808	49	.	3.91420	4.96371	1.97115	74
chr1	203025725	203025999	L2-4_RORB_pvalue_1e-2_peak_67813	38	.	2.73998	3.87719	1.31041	52
chr1	203028503	203028815	L2-4_RORB_pvalue_1e-2_peak_67816	39	.	2.75837	3.97911	1.31041	58
chr1	203041088	203041437	L2-4_RORB_pvalue_1e-2_peak_67822	69	.	4.50653	6.92169	3.43541	288
chr1	203053615	203053913	L2-4_RORB_pvalue_1e-2_peak_67833	39	.	2.75837	3.97911	1.31041	243
chr1	203060608	203061405	L2-4_RORB_pvalue_1e-2_peak_67837	56	.	3.67782	5.64059	2.47703	500
chr1	203068858	203069179	L2-4_RORB_pvalue_1e-2_peak_67840	72	.	5.04286	7.25809	3.69829	252
chr1	203086992	203087244	L2-4_RORB_pvalue_1e-2_peak_67844	41	.	2.77977	4.10729	1.31041	58
chr1	203096700	203097031	L2-4_RORB_pvalue_1e-2_peak_67846	51	.	4.15139	5.13051	2.10782	32
chr1	203097372	203097453	L2-4_RORB_pvalue_1e-2_peak_67847	39	.	3.44210	3.96350	1.31041	35
chr1	203110417	203110659	L2-4_RORB_pvalue_1e-2_peak_67852	39	.	3.22347	3.93622	1.31041	33
chr1	203139041	203139114	L2-4_RORB_pvalue_1e-2_peak_67874	43	.	3.36191	4.33276	1.48629	34
chr1	203155369	203155964	L2-4_RORB_pvalue_1e-2_peak_67881	40	.	2.77701	4.09011	1.31041	480
chr1	203159066	203159290	L2-4_RORB_pvalue_1e-2_peak_67882	39	.	2.75837	3.97911	1.31041	50
chr1	203188114	203188215	L2-4_RORB_pvalue_1e-2_peak_67895	38	.	2.73998	3.87719	1.31041	49
chr1	203209175	203209381	L2-4_RORB_pvalue_1e-2_peak_67908	41	.	2.77977	4.10729	1.31041	21
chr1	203229023	203229151	L2-4_RORB_pvalue_1e-2_peak_67915	41	.	2.77977	4.10729	1.31041	63
chr1	203240279	203240397	L2-4_RORB_pvalue_1e-2_peak_67919	75	.	5.13743	7.56943	3.94584	53
chr1	203247261	203247384	L2-4_RORB_pvalue_1e-2_peak_67922	49	.	3.91420	4.96371	1.97115	75
chr1	203259430	203260091	L2-4_RORB_pvalue_1e-2_peak_67925	43	.	3.36191	4.33276	1.48629	282
chr1	203265773	203265893	L2-4_RORB_pvalue_1e-2_peak_67927	41	.	2.77977	4.10729	1.31041	59
chr1	203274400	203274820	L2-4_RORB_pvalue_1e-2_peak_67930	59	.	4.54133	5.93590	2.66592	237
chr1	203296366	203297263	L2-4_RORB_pvalue_1e-2_peak_67939	59	.	4.25459	5.92478	2.65802	57
chr1	203304558	203304931	L2-4_RORB_pvalue_1e-2_peak_67941	40	.	2.77701	4.09011	1.31041	171
chr1	203331078	203331909	L2-4_RORB_pvalue_1e-2_peak_67952	42	.	3.32116	4.20906	1.38858	785
chr1	203339814	203340022	L2-4_RORB_pvalue_1e-2_peak_67953	41	.	2.77977	4.10729	1.31041	145
chr1	203347606	203349246	L2-4_RORB_pvalue_1e-2_peak_67958	38	.	2.73998	3.87719	1.31041	555
chr1	203377798	203377971	L2-4_RORB_pvalue_1e-2_peak_67964	58	.	3.70636	5.81222	2.57317	55
chr1	203422965	203423040	L2-4_RORB_pvalue_1e-2_peak_67983	41	.	2.77977	4.10729	1.31041	36
chr1	203433147	203433504	L2-4_RORB_pvalue_1e-2_peak_67988	58	.	3.70636	5.81222	2.57317	63
chr1	203444945	203445256	L2-4_RORB_pvalue_1e-2_peak_67994	46	.	3.44649	4.61288	1.70597	239
chr1	203447170	203447243	L2-4_RORB_pvalue_1e-2_peak_67996	45	.	3.42495	4.53818	1.64670	36
chr1	203467625	203467731	L2-4_RORB_pvalue_1e-2_peak_68008	41	.	2.77977	4.10729	1.31041	52
chr1	203468490	203468570	L2-4_RORB_pvalue_1e-2_peak_68010	41	.	2.77977	4.10729	1.31041	39
chr1	203473216	203473345	L2-4_RORB_pvalue_1e-2_peak_68012	41	.	2.77977	4.10729	1.31041	63
chr1	203473762	203474068	L2-4_RORB_pvalue_1e-2_peak_68013	58	.	3.70636	5.81222	2.57317	264
chr1	203483264	203483466	L2-4_RORB_pvalue_1e-2_peak_68016	53	.	3.62911	5.37785	2.28461	130
chr1	203486504	203486789	L2-4_RORB_pvalue_1e-2_peak_68020	50	.	3.55840	5.04815	2.03602	230
chr1	203498251	203498353	L2-4_RORB_pvalue_1e-2_peak_68027	41	.	2.77977	4.10729	1.31041	50
chr1	203525595	203525668	L2-4_RORB_pvalue_1e-2_peak_68034	40	.	3.28138	4.09424	1.31041	36
chr1	203541166	203541533	L2-4_RORB_pvalue_1e-2_peak_68040	40	.	2.77701	4.09011	1.31041	66
chr1	203541964	203542186	L2-4_RORB_pvalue_1e-2_peak_68041	41	.	2.77977	4.10729	1.31041	182
chr1	203550981	203551061	L2-4_RORB_pvalue_1e-2_peak_68044	41	.	2.77977	4.10729	1.31041	39
chr1	203566289	203566385	L2-4_RORB_pvalue_1e-2_peak_68053	41	.	2.77977	4.10729	1.31041	47
chr1	203566857	203567037	L2-4_RORB_pvalue_1e-2_peak_68054	76	.	4.63295	7.61347	3.96903	120
chr1	203595721	203596074	L2-4_RORB_pvalue_1e-2_peak_68064	52	.	4.02933	5.25693	2.19184	286
chr1	203598671	203599175	L2-4_RORB_pvalue_1e-2_peak_68066	38	.	3.20461	3.88688	1.31041	184
chr1	203610252	203610488	L2-4_RORB_pvalue_1e-2_peak_68070	44	.	3.40368	4.46677	1.59284	150
chr1	203612614	203612687	L2-4_RORB_pvalue_1e-2_peak_68071	44	.	3.40368	4.46677	1.59284	32
chr1	203641617	203641799	L2-4_RORB_pvalue_1e-2_peak_68087	43	.	3.38266	4.39837	1.53826	134
chr1	203642459	203642593	L2-4_RORB_pvalue_1e-2_peak_68088	44	.	3.40368	4.46677	1.59284	93
chr1	203712721	203713447	L2-4_RORB_pvalue_1e-2_peak_68109	76	.	4.63295	7.61347	3.96903	665
chr1	203764651	203765478	L2-4_RORB_pvalue_1e-2_peak_68121	69	.	4.50653	6.92169	3.43541	98
chr1	203767677	203767807	L2-4_RORB_pvalue_1e-2_peak_68123	38	.	2.73998	3.87719	1.31041	64
chr1	203830318	203830933	L2-4_RORB_pvalue_1e-2_peak_68140	73	.	4.59728	7.39833	3.80986	316
chr1	203832057	203832147	L2-4_RORB_pvalue_1e-2_peak_68141	39	.	2.75837	3.97911	1.31041	44
chr1	203840343	203840505	L2-4_RORB_pvalue_1e-2_peak_68142	58	.	3.70636	5.81222	2.57317	47
chr1	204010602	204010997	L2-4_RORB_pvalue_1e-2_peak_68167	41	.	2.77977	4.10729	1.31041	333
chr1	204026508	204026730	L2-4_RORB_pvalue_1e-2_peak_68169	41	.	2.77977	4.10729	1.31041	157
chr1	204042169	204042594	L2-4_RORB_pvalue_1e-2_peak_68174	56	.	3.67782	5.64059	2.47703	60
chr1	204103140	204103455	L2-4_RORB_pvalue_1e-2_peak_68191	41	.	2.77977	4.10729	1.31041	43
chr1	204111859	204112271	L2-4_RORB_pvalue_1e-2_peak_68194	41	.	2.77977	4.10729	1.31041	51
chr1	204118904	204119197	L2-4_RORB_pvalue_1e-2_peak_68196	42	.	3.32116	4.20906	1.38858	38
chr1	204158115	204158691	L2-4_RORB_pvalue_1e-2_peak_68209	56	.	3.67782	5.64059	2.47703	103
chr1	204176365	204176561	L2-4_RORB_pvalue_1e-2_peak_68215	41	.	2.77977	4.10729	1.31041	94
chr1	204183450	204183523	L2-4_RORB_pvalue_1e-2_peak_68220	44	.	3.40368	4.46677	1.59284	29
chr1	204217639	204218371	L2-4_RORB_pvalue_1e-2_peak_68236	47	.	3.80546	4.70840	1.77927	42
chr1	204219351	204219883	L2-4_RORB_pvalue_1e-2_peak_68238	48	.	3.84823	4.80658	1.85529	39
chr1	204225219	204225558	L2-4_RORB_pvalue_1e-2_peak_68239	38	.	2.73998	3.87719	1.31041	90
chr1	204246372	204246445	L2-4_RORB_pvalue_1e-2_peak_68251	43	.	3.38266	4.39837	1.53826	43
chr1	204246987	204247290	L2-4_RORB_pvalue_1e-2_peak_68252	42	.	3.34141	4.26972	1.43768	271
chr1	204265648	204266094	L2-4_RORB_pvalue_1e-2_peak_68265	49	.	3.53544	4.95138	1.96366	340
chr1	204270411	204270665	L2-4_RORB_pvalue_1e-2_peak_68267	44	.	3.40368	4.46677	1.59284	233
chr1	204276380	204276957	L2-4_RORB_pvalue_1e-2_peak_68269	55	.	4.12643	5.52700	2.39125	369
chr1	204288345	204288422	L2-4_RORB_pvalue_1e-2_peak_68272	41	.	2.77977	4.10729	1.31041	37
chr1	204305746	204305869	L2-4_RORB_pvalue_1e-2_peak_68280	41	.	2.77977	4.10729	1.31041	60
chr1	204328751	204329448	L2-4_RORB_pvalue_1e-2_peak_68291	51	.	4.15139	5.13051	2.10782	546
chr1	204336623	204336713	L2-4_RORB_pvalue_1e-2_peak_68294	38	.	2.73998	3.87719	1.31041	44
chr1	204374583	204374664	L2-4_RORB_pvalue_1e-2_peak_68311	41	.	2.77977	4.10729	1.31041	39
chr1	204380501	204381081	L2-4_RORB_pvalue_1e-2_peak_68313	75	.	5.13743	7.56943	3.94584	282
chr1	204386974	204387073	L2-4_RORB_pvalue_1e-2_peak_68314	41	.	2.77977	4.10729	1.31041	48
chr1	204400607	204401116	L2-4_RORB_pvalue_1e-2_peak_68321	47	.	3.49040	4.77340	1.82745	95
chr1	204415500	204415794	L2-4_RORB_pvalue_1e-2_peak_68332	41	.	2.77977	4.10729	1.31041	242
chr1	204442503	204442760	L2-4_RORB_pvalue_1e-2_peak_68341	75	.	4.62834	7.58464	3.95385	71
chr1	204452904	204453018	L2-4_RORB_pvalue_1e-2_peak_68348	41	.	2.77977	4.10729	1.31041	56
chr1	204463366	204463649	L2-4_RORB_pvalue_1e-2_peak_68349	59	.	4.25459	5.92478	2.65802	246
chr1	204463878	204464360	L2-4_RORB_pvalue_1e-2_peak_68350	59	.	4.25459	5.92478	2.65802	202
chr1	204475370	204476445	L2-4_RORB_pvalue_1e-2_peak_68352	66	.	5.02080	6.68179	3.25109	409
chr1	204485179	204485739	L2-4_RORB_pvalue_1e-2_peak_68354	89	.	5.91966	8.94285	5.02468	321
chr1	204521169	204521301	L2-4_RORB_pvalue_1e-2_peak_68366	41	.	2.77977	4.10729	1.31041	65
chr1	204535123	204535857	L2-4_RORB_pvalue_1e-2_peak_68373	67	.	4.47708	6.78418	3.33176	53
chr1	204546945	204547037	L2-4_RORB_pvalue_1e-2_peak_68380	41	.	2.77977	4.10729	1.31041	45
chr1	204554651	204554760	L2-4_RORB_pvalue_1e-2_peak_68385	41	.	2.77977	4.10729	1.31041	53
chr1	204566656	204567058	L2-4_RORB_pvalue_1e-2_peak_68389	41	.	2.77977	4.10729	1.31041	331
chr1	204597145	204597698	L2-4_RORB_pvalue_1e-2_peak_68412	41	.	2.77977	4.10729	1.31041	69
chr1	204633463	204633556	L2-4_RORB_pvalue_1e-2_peak_68423	41	.	2.77977	4.10729	1.31041	45
chr1	204641678	204641913	L2-4_RORB_pvalue_1e-2_peak_68426	59	.	4.56656	5.99310	2.71661	163
chr1	204647242	204647335	L2-4_RORB_pvalue_1e-2_peak_68428	46	.	3.44649	4.61288	1.70597	48
chr1	204661613	204661691	L2-4_RORB_pvalue_1e-2_peak_68433	41	.	2.77977	4.10729	1.31041	38
chr1	204675560	204676084	L2-4_RORB_pvalue_1e-2_peak_68437	80	.	5.60808	8.03297	4.30261	330
chr1	204676356	204676534	L2-4_RORB_pvalue_1e-2_peak_68438	52	.	4.02933	5.25693	2.19184	77
chr1	204684663	204684934	L2-4_RORB_pvalue_1e-2_peak_68440	41	.	2.77977	4.10729	1.31041	217
chr1	204732595	204733297	L2-4_RORB_pvalue_1e-2_peak_68454	40	.	2.77701	4.09011	1.31041	543
chr1	204740725	204741196	L2-4_RORB_pvalue_1e-2_peak_68457	94	.	5.55954	9.49358	5.46087	284
chr1	204760803	204760929	L2-4_RORB_pvalue_1e-2_peak_68460	41	.	2.77977	4.10729	1.31041	62
chr1	204776214	204776399	L2-4_RORB_pvalue_1e-2_peak_68465	76	.	4.63295	7.61347	3.96903	122
chr1	204777338	204777441	L2-4_RORB_pvalue_1e-2_peak_68467	41	.	2.77977	4.10729	1.31041	50
chr1	204797660	204797857	L2-4_RORB_pvalue_1e-2_peak_68471	121	.	7.56430	12.12922	7.58232	66
chr1	204799924	204800197	L2-4_RORB_pvalue_1e-2_peak_68472	43	.	3.36191	4.33276	1.48629	229
chr1	204806359	204806722	L2-4_RORB_pvalue_1e-2_peak_68474	41	.	2.77977	4.10729	1.31041	268
chr1	204829611	204829744	L2-4_RORB_pvalue_1e-2_peak_68484	57	.	3.70268	5.78921	2.57317	60
chr1	204841458	204841665	L2-4_RORB_pvalue_1e-2_peak_68489	82	.	5.67445	8.21174	4.44198	52
chr1	204848648	204848760	L2-4_RORB_pvalue_1e-2_peak_68492	53	.	3.62911	5.37785	2.28461	57
chr1	204872184	204872565	L2-4_RORB_pvalue_1e-2_peak_68501	41	.	2.77977	4.10729	1.31041	324
chr1	204893224	204893557	L2-4_RORB_pvalue_1e-2_peak_68512	52	.	4.02933	5.25693	2.19184	50
chr1	204919102	204920167	L2-4_RORB_pvalue_1e-2_peak_68524	65	.	4.41930	6.53368	3.13592	535
chr1	204927643	204927719	L2-4_RORB_pvalue_1e-2_peak_68527	41	.	2.77977	4.10729	1.31041	37
chr1	204944933	204945031	L2-4_RORB_pvalue_1e-2_peak_68539	57	.	3.70268	5.78921	2.57317	52
chr1	204966249	204966497	L2-4_RORB_pvalue_1e-2_peak_68549	62	.	4.33539	6.20685	2.88067	196
chr1	204973308	204973786	L2-4_RORB_pvalue_1e-2_peak_68550	75	.	5.13743	7.56943	3.94584	343
chr1	204983309	204983420	L2-4_RORB_pvalue_1e-2_peak_68551	59	.	4.25459	5.92478	2.65802	53
chr1	204990661	204990754	L2-4_RORB_pvalue_1e-2_peak_68554	38	.	2.73998	3.87719	1.31041	45
chr1	205012108	205012369	L2-4_RORB_pvalue_1e-2_peak_68568	59	.	4.25459	5.92478	2.65802	199
chr1	205013415	205013488	L2-4_RORB_pvalue_1e-2_peak_68569	46	.	3.44649	4.61288	1.70597	38
chr1	205030352	205030996	L2-4_RORB_pvalue_1e-2_peak_68578	76	.	5.16974	7.68256	4.02199	552
chr1	205078713	205079254	L2-4_RORB_pvalue_1e-2_peak_68598	55	.	3.65330	5.50407	2.37759	63
chr1	205090961	205091803	L2-4_RORB_pvalue_1e-2_peak_68603	50	.	3.55840	5.04815	2.03602	503
chr1	205127506	205127928	L2-4_RORB_pvalue_1e-2_peak_68614	41	.	2.77977	4.10729	1.31041	71
chr1	205144552	205145172	L2-4_RORB_pvalue_1e-2_peak_68621	57	.	3.70268	5.78921	2.57317	223
chr1	205157286	205157833	L2-4_RORB_pvalue_1e-2_peak_68628	41	.	2.77977	4.10729	1.31041	343
chr1	205173447	205173640	L2-4_RORB_pvalue_1e-2_peak_68634	41	.	2.77977	4.10729	1.31041	67
chr1	205180429	205181036	L2-4_RORB_pvalue_1e-2_peak_68636	70	.	4.98173	7.07040	3.55102	206
chr1	205198866	205198939	L2-4_RORB_pvalue_1e-2_peak_68643	39	.	3.24254	3.98716	1.31041	63
chr1	205201649	205201742	L2-4_RORB_pvalue_1e-2_peak_68644	41	.	3.30115	4.15062	1.34349	44
chr1	205225426	205225639	L2-4_RORB_pvalue_1e-2_peak_68660	145	.	8.61623	14.56568	9.56026	57
chr1	205267454	205267555	L2-4_RORB_pvalue_1e-2_peak_68676	41	.	2.77977	4.10729	1.31041	49
chr1	205290448	205291016	L2-4_RORB_pvalue_1e-2_peak_68687	51	.	3.58166	5.15094	2.11269	116
chr1	205304683	205305256	L2-4_RORB_pvalue_1e-2_peak_68694	40	.	2.77701	4.09011	1.31041	54
chr1	205313327	205313415	L2-4_RORB_pvalue_1e-2_peak_68697	43	.	3.38266	4.39837	1.53826	34
chr1	205325882	205326153	L2-4_RORB_pvalue_1e-2_peak_68706	46	.	3.46831	4.69117	1.76656	207
chr1	205338909	205339436	L2-4_RORB_pvalue_1e-2_peak_68712	57	.	3.70268	5.78921	2.57317	125
chr1	205344942	205345611	L2-4_RORB_pvalue_1e-2_peak_68714	64	.	4.39097	6.41891	3.04822	253
chr1	205366348	205366435	L2-4_RORB_pvalue_1e-2_peak_68722	41	.	2.77977	4.10729	1.31041	42
chr1	205368683	205368768	L2-4_RORB_pvalue_1e-2_peak_68723	41	.	2.77977	4.10729	1.31041	41
chr1	205390973	205391112	L2-4_RORB_pvalue_1e-2_peak_68730	38	.	2.73998	3.87719	1.31041	68
chr1	205405135	205405488	L2-4_RORB_pvalue_1e-2_peak_68735	66	.	4.83520	6.65579	3.22917	145
chr1	205410207	205410442	L2-4_RORB_pvalue_1e-2_peak_68736	42	.	3.60516	4.28055	1.44571	206
chr1	205414141	205414515	L2-4_RORB_pvalue_1e-2_peak_68739	58	.	4.49169	5.82547	2.58161	313
chr1	205421158	205421531	L2-4_RORB_pvalue_1e-2_peak_68741	41	.	2.77977	4.10729	1.31041	310
chr1	205430461	205430564	L2-4_RORB_pvalue_1e-2_peak_68748	41	.	2.77977	4.10729	1.31041	50
chr1	205451580	205451717	L2-4_RORB_pvalue_1e-2_peak_68758	41	.	2.77977	4.10729	1.31041	67
chr1	205454796	205454963	L2-4_RORB_pvalue_1e-2_peak_68759	41	.	2.77977	4.10729	1.31041	48
chr1	205457407	205457709	L2-4_RORB_pvalue_1e-2_peak_68760	76	.	4.63295	7.61347	3.96903	62
chr1	205474751	205475394	L2-4_RORB_pvalue_1e-2_peak_68764	42	.	3.58629	4.24258	1.41899	276
chr1	205477408	205477701	L2-4_RORB_pvalue_1e-2_peak_68766	51	.	4.17246	5.17088	2.13018	231
chr1	205486295	205486884	L2-4_RORB_pvalue_1e-2_peak_68768	67	.	4.47708	6.78418	3.33176	529
chr1	205498038	205498338	L2-4_RORB_pvalue_1e-2_peak_68772	43	.	3.36191	4.33276	1.48629	245
chr1	205512354	205512949	L2-4_RORB_pvalue_1e-2_peak_68778	46	.	3.44649	4.61288	1.70597	502
chr1	205517215	205517288	L2-4_RORB_pvalue_1e-2_peak_68779	43	.	3.38266	4.39837	1.53826	53
chr1	205523182	205523986	L2-4_RORB_pvalue_1e-2_peak_68783	38	.	2.73998	3.87719	1.31041	636
chr1	205538930	205539003	L2-4_RORB_pvalue_1e-2_peak_68787	41	.	3.30115	4.15062	1.34349	37
chr1	205540609	205540888	L2-4_RORB_pvalue_1e-2_peak_68788	53	.	4.07731	5.38744	2.28629	158
chr1	205546369	205546774	L2-4_RORB_pvalue_1e-2_peak_68791	93	.	6.33513	9.34982	5.34951	265
chr1	205557848	205558187	L2-4_RORB_pvalue_1e-2_peak_68794	45	.	3.74308	4.56981	1.67430	33
chr1	205561118	205561436	L2-4_RORB_pvalue_1e-2_peak_68796	70	.	5.18365	7.02331	3.51969	110
chr1	205601056	205601577	L2-4_RORB_pvalue_1e-2_peak_68819	92	.	6.42169	9.28323	5.29603	218
chr1	205606061	205606369	L2-4_RORB_pvalue_1e-2_peak_68821	55	.	4.12643	5.52700	2.39125	243
chr1	205631725	205632062	L2-4_RORB_pvalue_1e-2_peak_68832	44	.	3.40368	4.46677	1.59284	48
chr1	205638680	205638977	L2-4_RORB_pvalue_1e-2_peak_68834	41	.	2.77977	4.10729	1.31041	253
chr1	205641694	205641813	L2-4_RORB_pvalue_1e-2_peak_68835	41	.	2.77977	4.10729	1.31041	58
chr1	205656607	205656693	L2-4_RORB_pvalue_1e-2_peak_68850	41	.	2.77977	4.10729	1.31041	42
chr1	205662558	205662714	L2-4_RORB_pvalue_1e-2_peak_68855	47	.	3.49040	4.77340	1.82745	106
chr1	205704497	205704600	L2-4_RORB_pvalue_1e-2_peak_68884	40	.	2.77701	4.09011	1.31041	50
chr1	205705900	205706179	L2-4_RORB_pvalue_1e-2_peak_68885	38	.	2.73998	3.87719	1.31041	208
chr1	205710351	205710446	L2-4_RORB_pvalue_1e-2_peak_68887	38	.	2.73998	3.87719	1.31041	46
chr1	205718056	205719050	L2-4_RORB_pvalue_1e-2_peak_68891	43	.	3.64352	4.35885	1.50930	743
chr1	205719334	205719665	L2-4_RORB_pvalue_1e-2_peak_68892a	56	.	4.39560	5.61900	2.46889	80
chr1	205719334	205719665	L2-4_RORB_pvalue_1e-2_peak_68892b	69	.	5.15578	6.96338	3.47180	195
chr1	205744031	205744763	L2-4_RORB_pvalue_1e-2_peak_68900	83	.	5.33760	8.34085	4.54119	655
chr1	205752628	205753034	L2-4_RORB_pvalue_1e-2_peak_68905	41	.	2.77977	4.10729	1.31041	207
chr1	205760953	205761057	L2-4_RORB_pvalue_1e-2_peak_68911	67	.	4.47708	6.78418	3.33176	48
chr1	205781669	205782742	L2-4_RORB_pvalue_1e-2_peak_68924	61	.	4.61787	6.11180	2.80304	778
chr1	205806299	205806969	L2-4_RORB_pvalue_1e-2_peak_68930	76	.	4.63295	7.61347	3.96903	360
chr1	205897569	205897668	L2-4_RORB_pvalue_1e-2_peak_68956	39	.	2.75837	3.97911	1.31041	48
chr1	205911938	205912170	L2-4_RORB_pvalue_1e-2_peak_68962	41	.	2.77977	4.10729	1.31041	179
chr1	206138017	206138301	L2-4_RORB_pvalue_1e-2_peak_68972	113	.	7.29572	11.33472	6.95193	131
chr1	206216044	206216165	L2-4_RORB_pvalue_1e-2_peak_68988	41	.	2.77977	4.10729	1.31041	59
chr1	206223949	206224032	L2-4_RORB_pvalue_1e-2_peak_68991	41	.	2.77977	4.10729	1.31041	40
chr1	206234510	206234751	L2-4_RORB_pvalue_1e-2_peak_68997	41	.	2.77977	4.10729	1.31041	105
chr1	206264382	206264910	L2-4_RORB_pvalue_1e-2_peak_69013	41	.	2.77977	4.10729	1.31041	468
chr1	206279933	206280492	L2-4_RORB_pvalue_1e-2_peak_69021	58	.	3.70636	5.81222	2.57317	417
chr1	206293383	206293781	L2-4_RORB_pvalue_1e-2_peak_69028	41	.	2.77977	4.10729	1.31041	58
chr1	206308587	206308788	L2-4_RORB_pvalue_1e-2_peak_69033	43	.	3.36191	4.33276	1.48629	142
chr1	206310341	206310572	L2-4_RORB_pvalue_1e-2_peak_69034	72	.	5.04286	7.25809	3.69829	123
chr1	206490699	206490789	L2-4_RORB_pvalue_1e-2_peak_69047	41	.	2.77977	4.10729	1.31041	44
chr1	206527624	206527710	L2-4_RORB_pvalue_1e-2_peak_69054	41	.	2.77977	4.10729	1.31041	42
chr1	206570766	206571084	L2-4_RORB_pvalue_1e-2_peak_69056	41	.	2.77977	4.10729	1.31041	48
chr1	206572914	206573291	L2-4_RORB_pvalue_1e-2_peak_69058	41	.	2.77977	4.10729	1.31041	330
chr1	206596133	206596236	L2-4_RORB_pvalue_1e-2_peak_69064	58	.	3.70636	5.81222	2.57317	51
chr1	206627595	206627697	L2-4_RORB_pvalue_1e-2_peak_69079	41	.	2.77977	4.10729	1.31041	50
chr1	206637547	206638369	L2-4_RORB_pvalue_1e-2_peak_69083	81	.	5.82963	8.18180	4.42412	541
chr1	206663383	206663740	L2-4_RORB_pvalue_1e-2_peak_69097	55	.	3.65330	5.50407	2.37759	252
chr1	206668866	206668946	L2-4_RORB_pvalue_1e-2_peak_69100	41	.	2.77977	4.10729	1.31041	39
chr1	206674543	206674850	L2-4_RORB_pvalue_1e-2_peak_69104	66	.	4.83520	6.65579	3.22917	49
chr1	206677451	206677717	L2-4_RORB_pvalue_1e-2_peak_69105	41	.	3.53082	4.13302	1.33360	60
chr1	206680797	206681335	L2-4_RORB_pvalue_1e-2_peak_69106	54	.	4.32620	5.47526	2.36157	75
chr1	206700049	206700176	L2-4_RORB_pvalue_1e-2_peak_69113	41	.	2.77977	4.10729	1.31041	62
chr1	206718078	206718358	L2-4_RORB_pvalue_1e-2_peak_69130	38	.	2.73998	3.87719	1.31041	241
chr1	206727666	206727988	L2-4_RORB_pvalue_1e-2_peak_69132	42	.	3.66950	4.27531	1.44275	16
chr1	206729048	206729231	L2-4_RORB_pvalue_1e-2_peak_69133	73	.	5.38406	7.37745	3.79644	57
chr1	206730365	206730725	L2-4_RORB_pvalue_1e-2_peak_69135	62	.	4.78583	6.24690	2.91291	280
chr1	206756878	206756951	L2-4_RORB_pvalue_1e-2_peak_69149	46	.	3.44649	4.61288	1.70597	35
chr1	206757195	206757320	L2-4_RORB_pvalue_1e-2_peak_69150	46	.	3.44649	4.61288	1.70597	58
chr1	206765144	206765453	L2-4_RORB_pvalue_1e-2_peak_69151	45	.	3.42495	4.53818	1.64670	265
chr1	206785420	206786341	L2-4_RORB_pvalue_1e-2_peak_69157	106	.	7.04556	10.68009	6.41803	474
chr1	206807799	206807874	L2-4_RORB_pvalue_1e-2_peak_69162	40	.	3.49479	4.06336	1.31041	39
chr1	206808164	206808446	L2-4_RORB_pvalue_1e-2_peak_69163	40	.	3.49479	4.06336	1.31041	164
chr1	206808696	206809315	L2-4_RORB_pvalue_1e-2_peak_69164	76	.	5.59167	7.69798	4.03457	72
chr1	206810152	206810276	L2-4_RORB_pvalue_1e-2_peak_69166	41	.	3.53082	4.13302	1.33360	68
chr1	206816612	206816740	L2-4_RORB_pvalue_1e-2_peak_69168	41	.	2.77977	4.10729	1.31041	63
chr1	206836226	206837039	L2-4_RORB_pvalue_1e-2_peak_69174	47	.	3.49040	4.77340	1.82745	325
chr1	206858125	206858482	L2-4_RORB_pvalue_1e-2_peak_69181	90	.	5.95643	9.06419	5.12269	151
chr1	206867796	206867899	L2-4_RORB_pvalue_1e-2_peak_69185	41	.	2.77977	4.10729	1.31041	50
chr1	206912522	206912628	L2-4_RORB_pvalue_1e-2_peak_69217	40	.	2.77701	4.09011	1.31041	52
chr1	206921485	206921675	L2-4_RORB_pvalue_1e-2_peak_69221	41	.	2.77977	4.10729	1.31041	67
chr1	206968010	206969076	L2-4_RORB_pvalue_1e-2_peak_69238	66	.	4.44800	6.65517	3.22917	777
chr1	207084124	207084768	L2-4_RORB_pvalue_1e-2_peak_69282	40	.	2.77701	4.09011	1.31041	607
chr1	207085938	207086093	L2-4_RORB_pvalue_1e-2_peak_69283	39	.	2.75837	3.97911	1.31041	86
chr1	207098884	207098964	L2-4_RORB_pvalue_1e-2_peak_69289	40	.	2.77701	4.09011	1.31041	39
chr1	207120748	207121084	L2-4_RORB_pvalue_1e-2_peak_69300	58	.	3.70636	5.81222	2.57317	121
chr1	207141920	207142008	L2-4_RORB_pvalue_1e-2_peak_69309	41	.	2.77977	4.10729	1.31041	43
chr1	207155588	207155754	L2-4_RORB_pvalue_1e-2_peak_69316	40	.	2.77701	4.09011	1.31041	53
chr1	207182024	207182549	L2-4_RORB_pvalue_1e-2_peak_69329	41	.	2.77977	4.10729	1.31041	40
chr1	207199567	207199811	L2-4_RORB_pvalue_1e-2_peak_69341	42	.	3.34141	4.26972	1.43768	52
chr1	207224319	207224543	L2-4_RORB_pvalue_1e-2_peak_69346a	52	.	4.24320	5.25918	2.19184	53
chr1	207224319	207224543	L2-4_RORB_pvalue_1e-2_peak_69346b	63	.	4.84937	6.35369	2.99977	164
chr1	207226092	207226932	L2-4_RORB_pvalue_1e-2_peak_69347	52	.	4.24320	5.25918	2.19184	511
chr1	207235223	207235771	L2-4_RORB_pvalue_1e-2_peak_69348	55	.	4.12643	5.52700	2.39125	168
chr1	207251259	207251401	L2-4_RORB_pvalue_1e-2_peak_69353	68	.	4.92207	6.89603	3.42286	56
chr1	207285917	207286184	L2-4_RORB_pvalue_1e-2_peak_69365	41	.	2.77977	4.10729	1.31041	213
chr1	207313723	207313801	L2-4_RORB_pvalue_1e-2_peak_69375	41	.	2.77977	4.10729	1.31041	38
chr1	207405838	207406431	L2-4_RORB_pvalue_1e-2_peak_69401	58	.	3.70636	5.81222	2.57317	276
chr1	207438294	207438425	L2-4_RORB_pvalue_1e-2_peak_69409	41	.	2.77977	4.10729	1.31041	64
chr1	207486068	207486208	L2-4_RORB_pvalue_1e-2_peak_69419	40	.	2.77701	4.09011	1.31041	69
chr1	207494829	207495689	L2-4_RORB_pvalue_1e-2_peak_69425	48	.	3.51278	4.85998	1.89252	267
chr1	207537066	207537145	L2-4_RORB_pvalue_1e-2_peak_69443	41	.	2.77977	4.10729	1.31041	38
chr1	207551551	207551673	L2-4_RORB_pvalue_1e-2_peak_69452	41	.	2.77977	4.10729	1.31041	60
chr1	207578466	207578837	L2-4_RORB_pvalue_1e-2_peak_69462	76	.	4.63295	7.61347	3.96903	64
chr1	207611639	207611762	L2-4_RORB_pvalue_1e-2_peak_69471	41	.	2.77977	4.10729	1.31041	60
chr1	207663231	207663340	L2-4_RORB_pvalue_1e-2_peak_69493	41	.	2.77977	4.10729	1.31041	53
chr1	207752799	207752919	L2-4_RORB_pvalue_1e-2_peak_69519	58	.	3.70636	5.81222	2.57317	69
chr1	207793528	207793945	L2-4_RORB_pvalue_1e-2_peak_69530	58	.	3.70636	5.81222	2.57317	104
chr1	207809893	207810025	L2-4_RORB_pvalue_1e-2_peak_69537	41	.	2.77977	4.10729	1.31041	65
chr1	207925187	207925757	L2-4_RORB_pvalue_1e-2_peak_69568	130	.	8.30277	13.07480	8.35642	221
chr1	207952225	207952331	L2-4_RORB_pvalue_1e-2_peak_69584	39	.	2.75837	3.97911	1.31041	52
chr1	207979265	207979458	L2-4_RORB_pvalue_1e-2_peak_69599	89	.	6.19886	8.92526	5.01279	62
chr1	207990097	207990693	L2-4_RORB_pvalue_1e-2_peak_69602	41	.	3.58938	4.14312	1.34305	260
chr1	207996049	207996348	L2-4_RORB_pvalue_1e-2_peak_69604a	63	.	4.76039	6.35926	3.00502	53
chr1	207996049	207996348	L2-4_RORB_pvalue_1e-2_peak_69604b	43	.	3.70253	4.39090	1.53826	206
chr1	207997384	207997530	L2-4_RORB_pvalue_1e-2_peak_69605	43	.	3.66013	4.32526	1.48629	122
chr1	208011689	208012243	L2-4_RORB_pvalue_1e-2_peak_69609	38	.	3.18598	3.83903	1.30299	18
chr1	208039899	208040470	L2-4_RORB_pvalue_1e-2_peak_69614	46	.	3.85123	4.62350	1.71429	88
chr1	208042292	208042992	L2-4_RORB_pvalue_1e-2_peak_69617	103	.	6.79309	10.37281	6.17297	291
chr1	208058391	208058730	L2-4_RORB_pvalue_1e-2_peak_69624	58	.	3.70636	5.81222	2.57317	204
chr1	208084318	208084566	L2-4_RORB_pvalue_1e-2_peak_69638	53	.	3.62911	5.37785	2.28461	149
chr1	208092958	208093380	L2-4_RORB_pvalue_1e-2_peak_69643	102	.	6.26791	10.27468	6.09290	366
chr1	208115144	208115279	L2-4_RORB_pvalue_1e-2_peak_69646	41	.	2.77977	4.10729	1.31041	66
chr1	208132492	208132786	L2-4_RORB_pvalue_1e-2_peak_69648	88	.	6.12276	8.83110	4.93537	155
chr1	208136338	208137198	L2-4_RORB_pvalue_1e-2_peak_69649	73	.	5.32765	7.34391	3.77107	648
chr1	208171203	208171666	L2-4_RORB_pvalue_1e-2_peak_69656	41	.	2.77977	4.10729	1.31041	158
chr1	208187098	208187221	L2-4_RORB_pvalue_1e-2_peak_69662	41	.	2.77977	4.10729	1.31041	60
chr1	208194871	208195258	L2-4_RORB_pvalue_1e-2_peak_69669	52	.	3.60523	5.26053	2.19184	329
chr1	208202788	208203657	L2-4_RORB_pvalue_1e-2_peak_69672	85	.	5.98892	8.52626	4.68945	804
chr1	208204706	208204982	L2-4_RORB_pvalue_1e-2_peak_69673	57	.	4.46728	5.77213	2.57317	110
chr1	208217647	208218418	L2-4_RORB_pvalue_1e-2_peak_69680	47	.	3.49040	4.77340	1.82745	728
chr1	208251886	208252272	L2-4_RORB_pvalue_1e-2_peak_69699	53	.	4.25894	5.33988	2.25956	348
chr1	208254134	208254620	L2-4_RORB_pvalue_1e-2_peak_69701	52	.	4.21526	5.25383	2.19184	301
chr1	208269543	208269668	L2-4_RORB_pvalue_1e-2_peak_69709	39	.	2.75837	3.97911	1.31041	61
chr1	208275271	208275560	L2-4_RORB_pvalue_1e-2_peak_69716	40	.	2.77701	4.09011	1.31041	68
chr1	208282919	208283010	L2-4_RORB_pvalue_1e-2_peak_69720	41	.	2.77977	4.10729	1.31041	44
chr1	208291839	208292046	L2-4_RORB_pvalue_1e-2_peak_69728	38	.	2.73998	3.87719	1.31041	57
chr1	208292697	208292799	L2-4_RORB_pvalue_1e-2_peak_69729	38	.	2.73998	3.87719	1.31041	50
chr1	208293560	208293675	L2-4_RORB_pvalue_1e-2_peak_69730	38	.	2.73998	3.87719	1.31041	56
chr1	208301166	208301764	L2-4_RORB_pvalue_1e-2_peak_69731	54	.	4.10172	5.45601	2.34462	428
chr1	208322792	208323454	L2-4_RORB_pvalue_1e-2_peak_69748	52	.	3.60523	5.26053	2.19184	157
chr1	208333085	208333541	L2-4_RORB_pvalue_1e-2_peak_69752	74	.	5.10551	7.46124	3.85794	383
chr1	208347098	208347346	L2-4_RORB_pvalue_1e-2_peak_69754	51	.	4.15139	5.13051	2.10782	41
chr1	208347696	208347845	L2-4_RORB_pvalue_1e-2_peak_69755	38	.	3.37427	3.83819	1.30299	35
chr1	208351695	208352001	L2-4_RORB_pvalue_1e-2_peak_69756	47	.	3.97088	4.79614	1.84871	267
chr1	208352851	208352954	L2-4_RORB_pvalue_1e-2_peak_69758	43	.	3.66300	4.39923	1.53826	52
chr1	208357840	208358303	L2-4_RORB_pvalue_1e-2_peak_69760	44	.	3.68270	4.44048	1.57572	310
chr1	208362974	208363431	L2-4_RORB_pvalue_1e-2_peak_69762	73	.	5.32765	7.34391	3.77107	222
chr1	208412636	208412787	L2-4_RORB_pvalue_1e-2_peak_69803	48	.	3.96264	4.80051	1.85276	56
chr1	208416713	208416812	L2-4_RORB_pvalue_1e-2_peak_69804	61	.	4.65261	6.18857	2.87176	43
chr1	208417245	208417995	L2-4_RORB_pvalue_1e-2_peak_69805	51	.	4.08935	5.12788	2.10689	435
chr1	208425406	208425479	L2-4_RORB_pvalue_1e-2_peak_69807	42	.	3.32116	4.20906	1.38858	40
chr1	208442609	208443555	L2-4_RORB_pvalue_1e-2_peak_69811	52	.	4.24320	5.25918	2.19184	89
chr1	208444025	208444098	L2-4_RORB_pvalue_1e-2_peak_69812	42	.	3.63703	4.22146	1.40011	58
chr1	208453726	208453911	L2-4_RORB_pvalue_1e-2_peak_69813	62	.	4.33539	6.20685	2.88067	136
chr1	208454313	208454386	L2-4_RORB_pvalue_1e-2_peak_69814	46	.	3.46831	4.69117	1.76656	60
chr1	208471007	208471093	L2-4_RORB_pvalue_1e-2_peak_69821	41	.	2.77977	4.10729	1.31041	42
chr1	208477533	208477841	L2-4_RORB_pvalue_1e-2_peak_69826	41	.	2.77977	4.10729	1.31041	242
chr1	208483529	208483710	L2-4_RORB_pvalue_1e-2_peak_69830	41	.	2.77977	4.10729	1.31041	58
chr1	208490279	208490378	L2-4_RORB_pvalue_1e-2_peak_69832	39	.	2.75837	3.97911	1.31041	48
chr1	208493154	208493690	L2-4_RORB_pvalue_1e-2_peak_69834	53	.	3.62911	5.37785	2.28461	257
chr1	208511404	208511801	L2-4_RORB_pvalue_1e-2_peak_69843	50	.	3.55840	5.04815	2.03602	335
chr1	208513313	208513899	L2-4_RORB_pvalue_1e-2_peak_69845	51	.	3.58166	5.15094	2.11269	65
chr1	208535332	208535631	L2-4_RORB_pvalue_1e-2_peak_69857	40	.	2.77701	4.09011	1.31041	70
chr1	208537466	208537594	L2-4_RORB_pvalue_1e-2_peak_69858	41	.	2.77977	4.10729	1.31041	63
chr1	208549161	208549245	L2-4_RORB_pvalue_1e-2_peak_69861	41	.	2.77977	4.10729	1.31041	41
chr1	208557737	208558140	L2-4_RORB_pvalue_1e-2_peak_69864	57	.	3.70268	5.78921	2.57317	340
chr1	208560573	208560695	L2-4_RORB_pvalue_1e-2_peak_69867	41	.	2.77977	4.10729	1.31041	60
chr1	208586992	208587142	L2-4_RORB_pvalue_1e-2_peak_69878	44	.	3.40368	4.46677	1.59284	45
chr1	208588650	208589073	L2-4_RORB_pvalue_1e-2_peak_69879	45	.	3.42495	4.53818	1.64670	303
chr1	208602528	208602727	L2-4_RORB_pvalue_1e-2_peak_69882	39	.	3.24254	3.98716	1.31041	34
chr1	208604990	208605451	L2-4_RORB_pvalue_1e-2_peak_69883	68	.	4.89277	6.81329	3.35213	219
chr1	208623554	208623651	L2-4_RORB_pvalue_1e-2_peak_69889	38	.	3.20461	3.88688	1.31041	37
chr1	208701341	208701490	L2-4_RORB_pvalue_1e-2_peak_69914	43	.	3.64352	4.35885	1.50930	78
chr1	208701761	208702885	L2-4_RORB_pvalue_1e-2_peak_69915	55	.	4.37222	5.57009	2.43030	741
chr1	208707972	208708053	L2-4_RORB_pvalue_1e-2_peak_69916	43	.	3.36191	4.33276	1.48629	35
chr1	208711504	208711725	L2-4_RORB_pvalue_1e-2_peak_69917	45	.	3.42495	4.53818	1.64670	65
chr1	208714753	208714893	L2-4_RORB_pvalue_1e-2_peak_69920	50	.	3.55840	5.04815	2.03602	70
chr1	208730429	208730697	L2-4_RORB_pvalue_1e-2_peak_69926	64	.	4.39097	6.41891	3.04822	166
chr1	208749873	208750365	L2-4_RORB_pvalue_1e-2_peak_69937	67	.	5.04723	6.73586	3.29448	187
chr1	208751123	208751475	L2-4_RORB_pvalue_1e-2_peak_69939	55	.	4.34909	5.52219	2.39125	225
chr1	208771937	208772775	L2-4_RORB_pvalue_1e-2_peak_69947	63	.	4.69704	6.30170	2.95966	160
chr1	208778841	208778962	L2-4_RORB_pvalue_1e-2_peak_69950	53	.	3.62911	5.37785	2.28461	48
chr1	208803337	208803432	L2-4_RORB_pvalue_1e-2_peak_69957	48	.	3.84823	4.80658	1.85529	45
chr1	208803962	208805678	L2-4_RORB_pvalue_1e-2_peak_69958	47	.	3.80546	4.70840	1.77927	258
chr1	208816190	208816521	L2-4_RORB_pvalue_1e-2_peak_69960	43	.	3.36191	4.33276	1.48629	48
chr1	208825278	208826166	L2-4_RORB_pvalue_1e-2_peak_69961	73	.	4.59728	7.39833	3.80986	585
chr1	208840972	208841218	L2-4_RORB_pvalue_1e-2_peak_69966	58	.	3.70636	5.81222	2.57317	52
chr1	208849633	208849718	L2-4_RORB_pvalue_1e-2_peak_69970	41	.	2.77977	4.10729	1.31041	41
chr1	208961227	208961666	L2-4_RORB_pvalue_1e-2_peak_70006	72	.	4.56663	7.22716	3.67572	64
chr1	208980763	208981329	L2-4_RORB_pvalue_1e-2_peak_70015	41	.	2.77977	4.10729	1.31041	271
chr1	209109174	209109313	L2-4_RORB_pvalue_1e-2_peak_70065	41	.	2.77977	4.10729	1.31041	86
chr1	209109930	209110013	L2-4_RORB_pvalue_1e-2_peak_70066	41	.	2.77977	4.10729	1.31041	40
chr1	209145763	209146159	L2-4_RORB_pvalue_1e-2_peak_70077	75	.	5.13743	7.56943	3.94584	248
chr1	209153745	209154434	L2-4_RORB_pvalue_1e-2_peak_70079	40	.	2.77701	4.09011	1.31041	290
chr1	209212749	209213260	L2-4_RORB_pvalue_1e-2_peak_70096	47	.	3.49040	4.77340	1.82745	63
chr1	209235368	209235485	L2-4_RORB_pvalue_1e-2_peak_70112	41	.	2.77977	4.10729	1.31041	57
chr1	209279345	209280306	L2-4_RORB_pvalue_1e-2_peak_70126a	127	.	8.14573	12.75029	8.09412	382
chr1	209279345	209280306	L2-4_RORB_pvalue_1e-2_peak_70126b	58	.	4.49169	5.82547	2.58161	689
chr1	209289536	209289735	L2-4_RORB_pvalue_1e-2_peak_70131	41	.	2.77977	4.10729	1.31041	65
chr1	209310599	209311204	L2-4_RORB_pvalue_1e-2_peak_70139	67	.	4.47708	6.78418	3.33176	174
chr1	209335939	209336623	L2-4_RORB_pvalue_1e-2_peak_70146	64	.	4.75135	6.43718	3.05954	587
chr1	209380566	209381321	L2-4_RORB_pvalue_1e-2_peak_70155	52	.	4.02933	5.25693	2.19184	600
chr1	209393470	209394076	L2-4_RORB_pvalue_1e-2_peak_70157	111	.	6.93662	11.18031	6.82255	64
chr1	209429466	209430918	L2-4_RORB_pvalue_1e-2_peak_70170	48	.	3.51278	4.85998	1.89252	1015
chr1	209472515	209472617	L2-4_RORB_pvalue_1e-2_peak_70188	41	.	2.77977	4.10729	1.31041	50
chr1	209508456	209508831	L2-4_RORB_pvalue_1e-2_peak_70206	41	.	2.77977	4.10729	1.31041	246
chr1	209516064	209516504	L2-4_RORB_pvalue_1e-2_peak_70210	39	.	2.75837	3.97911	1.31041	336
chr1	209527347	209528379	L2-4_RORB_pvalue_1e-2_peak_70214	58	.	4.49169	5.82547	2.58161	505
chr1	209529092	209529349	L2-4_RORB_pvalue_1e-2_peak_70215	55	.	4.37222	5.57009	2.43030	117
chr1	209540359	209540747	L2-4_RORB_pvalue_1e-2_peak_70220	43	.	3.64352	4.35885	1.50930	317
chr1	209542596	209543082	L2-4_RORB_pvalue_1e-2_peak_70221	49	.	3.91420	4.96371	1.97115	72
chr1	209548279	209548485	L2-4_RORB_pvalue_1e-2_peak_70222	40	.	2.77701	4.09011	1.31041	62
chr1	209566278	209566580	L2-4_RORB_pvalue_1e-2_peak_70232	53	.	3.62911	5.37785	2.28461	229
chr1	209568708	209568792	L2-4_RORB_pvalue_1e-2_peak_70234	51	.	3.58166	5.15094	2.11269	41
chr1	209578585	209578945	L2-4_RORB_pvalue_1e-2_peak_70242	41	.	2.77977	4.10729	1.31041	322
chr1	209594660	209594795	L2-4_RORB_pvalue_1e-2_peak_70247	41	.	2.77977	4.10729	1.31041	66
chr1	209607636	209609275	L2-4_RORB_pvalue_1e-2_peak_70257	52	.	4.23699	5.29645	2.22487	82
chr1	209619961	209620989	L2-4_RORB_pvalue_1e-2_peak_70261	66	.	4.44800	6.65517	3.22917	772
chr1	209663524	209663607	L2-4_RORB_pvalue_1e-2_peak_70276	41	.	2.77977	4.10729	1.31041	40
chr1	209739229	209739754	L2-4_RORB_pvalue_1e-2_peak_70301	72	.	4.56663	7.22716	3.67572	381
chr1	209749942	209750441	L2-4_RORB_pvalue_1e-2_peak_70306a	76	.	5.16974	7.68256	4.02199	51
chr1	209749942	209750441	L2-4_RORB_pvalue_1e-2_peak_70306b	90	.	5.95643	9.06419	5.12269	340
chr1	209756760	209757118	L2-4_RORB_pvalue_1e-2_peak_70307	127	.	8.02221	12.73849	8.08775	239
chr1	209757726	209758057	L2-4_RORB_pvalue_1e-2_peak_70308	62	.	4.78583	6.24690	2.91291	49
chr1	209762679	209762931	L2-4_RORB_pvalue_1e-2_peak_70310	41	.	3.57377	4.11763	1.32029	198
chr1	209763387	209764109	L2-4_RORB_pvalue_1e-2_peak_70311	53	.	4.31965	5.38798	2.28629	484
chr1	209775367	209775792	L2-4_RORB_pvalue_1e-2_peak_70316	63	.	4.69704	6.30170	2.95966	278
chr1	209782419	209782896	L2-4_RORB_pvalue_1e-2_peak_70318	38	.	3.39098	3.86873	1.31041	417
chr1	209792101	209792342	L2-4_RORB_pvalue_1e-2_peak_70320	55	.	4.41919	5.55854	2.42141	121
chr1	209796748	209797145	L2-4_RORB_pvalue_1e-2_peak_70321	55	.	4.36634	5.56342	2.42590	355
chr1	209797545	209797952	L2-4_RORB_pvalue_1e-2_peak_70322	49	.	4.06339	4.96293	1.97115	188
chr1	209800953	209801237	L2-4_RORB_pvalue_1e-2_peak_70323	41	.	3.60512	4.16891	1.35901	35
chr1	209839098	209839232	L2-4_RORB_pvalue_1e-2_peak_70339	41	.	2.77977	4.10729	1.31041	66
chr1	209849353	209849684	L2-4_RORB_pvalue_1e-2_peak_70342	71	.	5.01211	7.16245	3.62473	71
chr1	209865495	209865573	L2-4_RORB_pvalue_1e-2_peak_70349	41	.	2.77977	4.10729	1.31041	38
chr1	209866158	209866579	L2-4_RORB_pvalue_1e-2_peak_70351	41	.	2.77977	4.10729	1.31041	97
chr1	209878020	209878428	L2-4_RORB_pvalue_1e-2_peak_70358	80	.	5.26917	8.05644	4.31632	183
chr1	209921058	209921329	L2-4_RORB_pvalue_1e-2_peak_70373	69	.	4.50653	6.92169	3.43541	200
chr1	209957715	209958116	L2-4_RORB_pvalue_1e-2_peak_70388	66	.	4.83520	6.65579	3.22917	220
chr1	209960657	209960877	L2-4_RORB_pvalue_1e-2_peak_70389	39	.	3.24254	3.98716	1.31041	164
chr1	209988008	209988434	L2-4_RORB_pvalue_1e-2_peak_70397	41	.	2.77977	4.10729	1.31041	311
chr1	210013337	210013875	L2-4_RORB_pvalue_1e-2_peak_70407	41	.	2.77977	4.10729	1.31041	131
chr1	210023716	210024092	L2-4_RORB_pvalue_1e-2_peak_70411	78	.	5.20246	7.80107	4.11413	251
chr1	210035034	210035413	L2-4_RORB_pvalue_1e-2_peak_70415	57	.	4.46728	5.77213	2.57317	232
chr1	210035944	210036711	L2-4_RORB_pvalue_1e-2_peak_70416	57	.	4.44313	5.71997	2.54100	605
chr1	210052466	210053450	L2-4_RORB_pvalue_1e-2_peak_70423	39	.	2.75837	3.97911	1.31041	638
chr1	210099638	210099716	L2-4_RORB_pvalue_1e-2_peak_70433	41	.	2.77977	4.10729	1.31041	38
chr1	210110825	210111735	L2-4_RORB_pvalue_1e-2_peak_70436	120	.	7.80806	12.03706	7.50856	758
chr1	210170002	210170412	L2-4_RORB_pvalue_1e-2_peak_70469	58	.	3.70636	5.81222	2.57317	348
chr1	210175270	210175357	L2-4_RORB_pvalue_1e-2_peak_70472	41	.	2.77977	4.10729	1.31041	42
chr1	210245682	210245770	L2-4_RORB_pvalue_1e-2_peak_70501	41	.	2.77977	4.10729	1.31041	43
chr1	210305063	210305187	L2-4_RORB_pvalue_1e-2_peak_70532	41	.	2.77977	4.10729	1.31041	61
chr1	210385741	210385859	L2-4_RORB_pvalue_1e-2_peak_70560	41	.	2.77977	4.10729	1.31041	58
chr1	210405889	210407342	L2-4_RORB_pvalue_1e-2_peak_70566	43	.	3.66300	4.39923	1.53826	811
chr1	210424152	210424361	L2-4_RORB_pvalue_1e-2_peak_70574	56	.	4.15144	5.60057	2.45329	72
chr1	210424597	210425218	L2-4_RORB_pvalue_1e-2_peak_70575	56	.	4.15144	5.60057	2.45329	33
chr1	210431104	210431424	L2-4_RORB_pvalue_1e-2_peak_70578	41	.	2.77977	4.10729	1.31041	250
chr1	210484622	210484946	L2-4_RORB_pvalue_1e-2_peak_70592	76	.	4.63295	7.61347	3.96903	65
chr1	210485394	210485489	L2-4_RORB_pvalue_1e-2_peak_70593	41	.	2.77977	4.10729	1.31041	46
chr1	210491714	210491988	L2-4_RORB_pvalue_1e-2_peak_70596	41	.	2.77977	4.10729	1.31041	40
chr1	210501307	210502694	L2-4_RORB_pvalue_1e-2_peak_70598	82	.	5.67445	8.21174	4.44198	984
chr1	210503172	210503264	L2-4_RORB_pvalue_1e-2_peak_70599	39	.	3.24254	3.98716	1.31041	48
chr1	210525721	210526080	L2-4_RORB_pvalue_1e-2_peak_70610	41	.	2.77977	4.10729	1.31041	305
chr1	210534154	210534512	L2-4_RORB_pvalue_1e-2_peak_70612	57	.	3.70268	5.78921	2.57317	297
chr1	210540204	210540468	L2-4_RORB_pvalue_1e-2_peak_70614	52	.	4.02933	5.25693	2.19184	65
chr1	210540797	210541089	L2-4_RORB_pvalue_1e-2_peak_70615	51	.	4.00577	5.19473	2.14895	225
chr1	210541314	210541387	L2-4_RORB_pvalue_1e-2_peak_70616	39	.	3.22347	3.93622	1.31041	33
chr1	210566762	210567518	L2-4_RORB_pvalue_1e-2_peak_70629a	107	.	7.08606	10.78148	6.49972	419
chr1	210566762	210567518	L2-4_RORB_pvalue_1e-2_peak_70629b	92	.	6.29872	9.25743	5.27610	712
chr1	210573923	210574254	L2-4_RORB_pvalue_1e-2_peak_70630	41	.	2.77977	4.10729	1.31041	245
chr1	210588954	210589027	L2-4_RORB_pvalue_1e-2_peak_70633	42	.	3.34141	4.26972	1.43768	35
chr1	210589400	210589668	L2-4_RORB_pvalue_1e-2_peak_70634	56	.	4.17676	5.67691	2.50232	204
chr1	210599784	210599888	L2-4_RORB_pvalue_1e-2_peak_70639	41	.	2.77977	4.10729	1.31041	51
chr1	210600313	210600396	L2-4_RORB_pvalue_1e-2_peak_70640	41	.	2.77977	4.10729	1.31041	40
chr1	210663101	210663553	L2-4_RORB_pvalue_1e-2_peak_70665	41	.	2.77977	4.10729	1.31041	174
chr1	210678484	210678557	L2-4_RORB_pvalue_1e-2_peak_70671	43	.	3.36191	4.33276	1.48629	66
chr1	210679245	210679777	L2-4_RORB_pvalue_1e-2_peak_70672	45	.	3.42495	4.53818	1.64670	257
chr1	210713125	210713231	L2-4_RORB_pvalue_1e-2_peak_70683	41	.	2.77977	4.10729	1.31041	52
chr1	210744710	210744879	L2-4_RORB_pvalue_1e-2_peak_70692	41	.	2.77977	4.10729	1.31041	126
chr1	210771239	210771390	L2-4_RORB_pvalue_1e-2_peak_70698	58	.	3.70636	5.81222	2.57317	50
chr1	210795828	210796091	L2-4_RORB_pvalue_1e-2_peak_70709	40	.	3.26184	4.03980	1.31041	211
chr1	210836538	210836927	L2-4_RORB_pvalue_1e-2_peak_70724	39	.	2.75837	3.97911	1.31041	323
chr1	210857510	210857611	L2-4_RORB_pvalue_1e-2_peak_70738	65	.	4.77897	6.50788	3.12155	49
chr1	210863785	210864241	L2-4_RORB_pvalue_1e-2_peak_70739	52	.	4.19375	5.21198	2.16354	123
chr1	210869907	210870298	L2-4_RORB_pvalue_1e-2_peak_70740	41	.	3.30115	4.15062	1.34349	365
chr1	210888064	210888744	L2-4_RORB_pvalue_1e-2_peak_70747	55	.	4.37222	5.57009	2.43030	500
chr1	210892190	210892480	L2-4_RORB_pvalue_1e-2_peak_70748	44	.	3.68270	4.44048	1.57572	26
chr1	210910148	210910459	L2-4_RORB_pvalue_1e-2_peak_70752	51	.	4.00577	5.19473	2.14895	156
chr1	210920409	210920691	L2-4_RORB_pvalue_1e-2_peak_70753	40	.	3.28138	4.09424	1.31041	24
chr1	210928934	210929757	L2-4_RORB_pvalue_1e-2_peak_70755	72	.	5.29821	7.27678	3.71290	774
chr1	210965984	210966347	L2-4_RORB_pvalue_1e-2_peak_70777	51	.	3.98248	5.13441	2.10782	47
chr1	210969856	210970045	L2-4_RORB_pvalue_1e-2_peak_70778	59	.	4.54133	5.93590	2.66592	56
chr1	210972586	210972813	L2-4_RORB_pvalue_1e-2_peak_70779	40	.	3.26184	4.03980	1.31041	157
chr1	210987987	210988303	L2-4_RORB_pvalue_1e-2_peak_70786	42	.	3.32116	4.20906	1.38858	253
chr1	210989020	210989333	L2-4_RORB_pvalue_1e-2_peak_70787	68	.	4.89277	6.81329	3.35213	263
chr1	210996739	210996855	L2-4_RORB_pvalue_1e-2_peak_70789	45	.	3.42495	4.53818	1.64670	59
chr1	211010089	211010410	L2-4_RORB_pvalue_1e-2_peak_70795	39	.	2.75837	3.97911	1.31041	55
chr1	211015461	211016378	L2-4_RORB_pvalue_1e-2_peak_70797	47	.	3.49040	4.77340	1.82745	461
chr1	211057347	211057485	L2-4_RORB_pvalue_1e-2_peak_70819	41	.	3.30115	4.15062	1.34349	31
chr1	211095732	211096382	L2-4_RORB_pvalue_1e-2_peak_70830	42	.	3.34141	4.26972	1.43768	37
chr1	211105461	211105553	L2-4_RORB_pvalue_1e-2_peak_70833	50	.	3.55840	5.04815	2.03602	47
chr1	211119584	211119979	L2-4_RORB_pvalue_1e-2_peak_70836	51	.	4.00577	5.19473	2.14895	337
chr1	211154412	211155149	L2-4_RORB_pvalue_1e-2_peak_70854	38	.	2.73998	3.87719	1.31041	379
chr1	211197402	211197895	L2-4_RORB_pvalue_1e-2_peak_70877	41	.	3.30115	4.15062	1.34349	428
chr1	211198263	211198492	L2-4_RORB_pvalue_1e-2_peak_70878	41	.	3.30115	4.15062	1.34349	191
chr1	211207721	211207794	L2-4_RORB_pvalue_1e-2_peak_70882	46	.	3.46831	4.69117	1.76656	38
chr1	211210593	211210706	L2-4_RORB_pvalue_1e-2_peak_70884	44	.	3.40368	4.46677	1.59284	62
chr1	211223482	211223819	L2-4_RORB_pvalue_1e-2_peak_70892	51	.	3.58166	5.15094	2.11269	264
chr1	211234050	211234474	L2-4_RORB_pvalue_1e-2_peak_70900	38	.	2.73998	3.87719	1.31041	359
chr1	211300161	211300243	L2-4_RORB_pvalue_1e-2_peak_70949	43	.	3.36191	4.33276	1.48629	39
chr1	211306830	211307791	L2-4_RORB_pvalue_1e-2_peak_70950	91	.	6.35548	9.14931	5.19297	752
chr1	211431555	211432434	L2-4_RORB_pvalue_1e-2_peak_70976	55	.	4.39892	5.52352	2.39125	699
chr1	211478368	211478607	L2-4_RORB_pvalue_1e-2_peak_71004	41	.	2.77977	4.10729	1.31041	170
chr1	211490231	211490345	L2-4_RORB_pvalue_1e-2_peak_71010	41	.	2.77977	4.10729	1.31041	56
chr1	211500182	211500255	L2-4_RORB_pvalue_1e-2_peak_71014	40	.	3.26184	4.03980	1.31041	40
chr1	211534281	211534830	L2-4_RORB_pvalue_1e-2_peak_71035	46	.	3.46831	4.69117	1.76656	253
chr1	211555823	211556191	L2-4_RORB_pvalue_1e-2_peak_71049	78	.	5.20246	7.80107	4.11413	289
chr1	211655467	211655557	L2-4_RORB_pvalue_1e-2_peak_71065	41	.	2.77977	4.10729	1.31041	44
chr1	211663265	211663429	L2-4_RORB_pvalue_1e-2_peak_71069	74	.	5.10551	7.46124	3.85794	135
chr1	211663813	211663886	L2-4_RORB_pvalue_1e-2_peak_71070	46	.	3.44649	4.61288	1.70597	42
chr1	211687479	211687695	L2-4_RORB_pvalue_1e-2_peak_71080	57	.	3.70268	5.78921	2.57317	52
chr1	211688940	211689148	L2-4_RORB_pvalue_1e-2_peak_71081	39	.	2.75837	3.97911	1.31041	153
chr1	211694149	211694226	L2-4_RORB_pvalue_1e-2_peak_71084	41	.	2.77977	4.10729	1.31041	37
chr1	211702567	211703253	L2-4_RORB_pvalue_1e-2_peak_71086	43	.	3.64352	4.35885	1.50930	122
chr1	211704951	211705311	L2-4_RORB_pvalue_1e-2_peak_71087	43	.	3.64352	4.35885	1.50930	225
chr1	211713543	211713968	L2-4_RORB_pvalue_1e-2_peak_71091	67	.	4.47708	6.78418	3.33176	63
chr1	211722056	211722261	L2-4_RORB_pvalue_1e-2_peak_71094	41	.	2.77977	4.10729	1.31041	70
chr1	211722999	211723083	L2-4_RORB_pvalue_1e-2_peak_71095	41	.	2.77977	4.10729	1.31041	41
chr1	211742928	211743028	L2-4_RORB_pvalue_1e-2_peak_71101	41	.	2.77977	4.10729	1.31041	49
chr1	211751067	211751390	L2-4_RORB_pvalue_1e-2_peak_71104	42	.	3.65319	4.24821	1.42401	193
chr1	211752009	211753069	L2-4_RORB_pvalue_1e-2_peak_71105a	60	.	4.66364	6.04417	2.75676	540
chr1	211752009	211753069	L2-4_RORB_pvalue_1e-2_peak_71105b	60	.	4.68357	6.07701	2.78349	717
chr1	211752009	211753069	L2-4_RORB_pvalue_1e-2_peak_71105c	83	.	5.85446	8.33761	4.54119	809
chr1	211763678	211763751	L2-4_RORB_pvalue_1e-2_peak_71107	39	.	3.24254	3.98716	1.31041	35
chr1	211765487	211765937	L2-4_RORB_pvalue_1e-2_peak_71108	52	.	4.02933	5.25693	2.19184	215
chr1	211800736	211800809	L2-4_RORB_pvalue_1e-2_peak_71120	44	.	3.40368	4.46677	1.59284	39
chr1	211801833	211802101	L2-4_RORB_pvalue_1e-2_peak_71122	59	.	4.25459	5.92478	2.65802	37
chr1	211828382	211828860	L2-4_RORB_pvalue_1e-2_peak_71133	40	.	2.77701	4.09011	1.31041	150
chr1	211842823	211843232	L2-4_RORB_pvalue_1e-2_peak_71142	39	.	2.75837	3.97911	1.31041	67
chr1	211848617	211849153	L2-4_RORB_pvalue_1e-2_peak_71144	75	.	5.13743	7.56943	3.94584	420
chr1	211854043	211854403	L2-4_RORB_pvalue_1e-2_peak_71145	63	.	4.36300	6.31016	2.95990	234
chr1	211871617	211872249	L2-4_RORB_pvalue_1e-2_peak_71151	41	.	2.77977	4.10729	1.31041	411
chr1	211915591	211915697	L2-4_RORB_pvalue_1e-2_peak_71167	38	.	3.18598	3.83903	1.30299	53
chr1	211916237	211916310	L2-4_RORB_pvalue_1e-2_peak_71168	39	.	3.22347	3.93622	1.31041	33
chr1	211916611	211916779	L2-4_RORB_pvalue_1e-2_peak_71169	53	.	4.05318	5.32112	2.24363	111
chr1	211944159	211944280	L2-4_RORB_pvalue_1e-2_peak_71184	41	.	2.77977	4.10729	1.31041	59
chr1	211990172	211990292	L2-4_RORB_pvalue_1e-2_peak_71216	40	.	2.77701	4.09011	1.31041	59
chr1	212002922	212003042	L2-4_RORB_pvalue_1e-2_peak_71221	42	.	3.65319	4.24821	1.42401	75
chr1	212003483	212003765	L2-4_RORB_pvalue_1e-2_peak_71222	52	.	4.24320	5.25918	2.19184	42
chr1	212004042	212004319	L2-4_RORB_pvalue_1e-2_peak_71223	99	.	6.69752	9.97050	5.84163	126
chr1	212068322	212068395	L2-4_RORB_pvalue_1e-2_peak_71243	41	.	3.30115	4.15062	1.34349	35
chr1	212068657	212068763	L2-4_RORB_pvalue_1e-2_peak_71244	55	.	4.12643	5.52700	2.39125	53
chr1	212091979	212092162	L2-4_RORB_pvalue_1e-2_peak_71255	38	.	2.73998	3.87719	1.31041	58
chr1	212104252	212104355	L2-4_RORB_pvalue_1e-2_peak_71262	69	.	4.95172	6.98166	3.48338	44
chr1	212106425	212106498	L2-4_RORB_pvalue_1e-2_peak_71263	42	.	3.32116	4.20906	1.38858	33
chr1	212112049	212112169	L2-4_RORB_pvalue_1e-2_peak_71265	56	.	3.67782	5.64059	2.47703	52
chr1	212113541	212113664	L2-4_RORB_pvalue_1e-2_peak_71266	39	.	2.75837	3.97911	1.31041	60
chr1	212148243	212148316	L2-4_RORB_pvalue_1e-2_peak_71281	44	.	3.40368	4.46677	1.59284	62
chr1	212149543	212149693	L2-4_RORB_pvalue_1e-2_peak_71282	43	.	3.36191	4.33276	1.48629	57
chr1	212178721	212178838	L2-4_RORB_pvalue_1e-2_peak_71292	41	.	2.77977	4.10729	1.31041	57
chr1	212185243	212185547	L2-4_RORB_pvalue_1e-2_peak_71295	40	.	2.77701	4.09011	1.31041	254
chr1	212185897	212186021	L2-4_RORB_pvalue_1e-2_peak_71296	57	.	3.70268	5.78921	2.57317	70
chr1	212208034	212209159	L2-4_RORB_pvalue_1e-2_peak_71309	77	.	5.47988	7.70589	4.03814	686
chr1	212236456	212236539	L2-4_RORB_pvalue_1e-2_peak_71319	41	.	2.77977	4.10729	1.31041	40
chr1	212261098	212261505	L2-4_RORB_pvalue_1e-2_peak_71327	55	.	3.65330	5.50407	2.37759	310
chr1	212273415	212274117	L2-4_RORB_pvalue_1e-2_peak_71334	57	.	3.70268	5.78921	2.57317	587
chr1	212298373	212298470	L2-4_RORB_pvalue_1e-2_peak_71341	41	.	2.77977	4.10729	1.31041	47
chr1	212366556	212366970	L2-4_RORB_pvalue_1e-2_peak_71362	50	.	3.55840	5.04815	2.03602	362
chr1	212368852	212368963	L2-4_RORB_pvalue_1e-2_peak_71364	52	.	3.60523	5.26053	2.19184	60
chr1	212379275	212379494	L2-4_RORB_pvalue_1e-2_peak_71371	61	.	4.30812	6.10846	2.80304	148
chr1	212408146	212408338	L2-4_RORB_pvalue_1e-2_peak_71385	129	.	7.80369	12.94976	8.25152	53
chr1	212409166	212409239	L2-4_RORB_pvalue_1e-2_peak_71386	46	.	3.46831	4.69117	1.76656	64
chr1	212443345	212443484	L2-4_RORB_pvalue_1e-2_peak_71401	41	.	2.77977	4.10729	1.31041	68
chr1	212458440	212459841	L2-4_RORB_pvalue_1e-2_peak_71404a	48	.	4.01238	4.88040	1.91130	40
chr1	212458440	212459841	L2-4_RORB_pvalue_1e-2_peak_71404b	92	.	6.25284	9.21872	5.24702	201
chr1	212458440	212459841	L2-4_RORB_pvalue_1e-2_peak_71404c	104	.	6.82128	10.41976	6.21016	332
chr1	212468187	212468883	L2-4_RORB_pvalue_1e-2_peak_71406	46	.	3.44649	4.61288	1.70597	43
chr1	212474829	212475271	L2-4_RORB_pvalue_1e-2_peak_71409	54	.	4.10172	5.45601	2.34462	321
chr1	212483929	212484363	L2-4_RORB_pvalue_1e-2_peak_71413	65	.	4.41930	6.53368	3.13592	356
chr1	212489390	212489497	L2-4_RORB_pvalue_1e-2_peak_71417	41	.	2.77977	4.10729	1.31041	52
chr1	212507776	212507883	L2-4_RORB_pvalue_1e-2_peak_71429	41	.	2.77977	4.10729	1.31041	52
chr1	212534167	212534256	L2-4_RORB_pvalue_1e-2_peak_71441	38	.	2.73998	3.87719	1.31041	43
chr1	212540743	212540857	L2-4_RORB_pvalue_1e-2_peak_71448	40	.	2.77701	4.09011	1.31041	56
chr1	212549193	212549522	L2-4_RORB_pvalue_1e-2_peak_71455	41	.	2.77977	4.10729	1.31041	287
chr1	212573589	212574253	L2-4_RORB_pvalue_1e-2_peak_71462	58	.	3.70636	5.81222	2.57317	598
chr1	212587216	212587722	L2-4_RORB_pvalue_1e-2_peak_71465	42	.	3.34141	4.26972	1.43768	266
chr1	212588263	212588471	L2-4_RORB_pvalue_1e-2_peak_71466	57	.	4.20239	5.75623	2.56884	154
chr1	212606174	212606741	L2-4_RORB_pvalue_1e-2_peak_71470	84	.	6.01443	8.49085	4.66935	93
chr1	212607368	212607701	L2-4_RORB_pvalue_1e-2_peak_71471	57	.	4.54486	5.77904	2.57317	251
chr1	212626250	212626435	L2-4_RORB_pvalue_1e-2_peak_71477	185	.	10.83591	18.54334	12.86991	70
chr1	212626656	212626952	L2-4_RORB_pvalue_1e-2_peak_71478	48	.	3.84823	4.80658	1.85529	235
chr1	212636483	212636604	L2-4_RORB_pvalue_1e-2_peak_71484	48	.	3.51278	4.85998	1.89252	65
chr1	212643592	212643675	L2-4_RORB_pvalue_1e-2_peak_71486	60	.	4.28119	6.01457	2.72971	39
chr1	212650485	212650847	L2-4_RORB_pvalue_1e-2_peak_71490	65	.	4.41930	6.53368	3.13592	220
chr1	212662137	212662658	L2-4_RORB_pvalue_1e-2_peak_71497	55	.	3.65330	5.50407	2.37759	460
chr1	212671000	212672292	L2-4_RORB_pvalue_1e-2_peak_71502	66	.	4.44800	6.65517	3.22917	767
chr1	212687507	212687731	L2-4_RORB_pvalue_1e-2_peak_71506	52	.	3.60523	5.26053	2.19184	169
chr1	212697469	212697557	L2-4_RORB_pvalue_1e-2_peak_71514	40	.	2.77701	4.09011	1.31041	43
chr1	212731973	212732488	L2-4_RORB_pvalue_1e-2_peak_71527	72	.	5.04286	7.25809	3.69829	456
chr1	212740290	212740687	L2-4_RORB_pvalue_1e-2_peak_71532	38	.	2.73998	3.87719	1.31041	219
chr1	212781838	212782239	L2-4_RORB_pvalue_1e-2_peak_71549	47	.	3.82673	4.75687	1.82231	311
chr1	212802555	212802667	L2-4_RORB_pvalue_1e-2_peak_71554	41	.	2.77977	4.10729	1.31041	55
chr1	212810695	212810814	L2-4_RORB_pvalue_1e-2_peak_71557	57	.	4.52342	5.74098	2.56044	59
chr1	212811425	212812354	L2-4_RORB_pvalue_1e-2_peak_71558a	69	.	5.16963	6.90914	3.43148	172
chr1	212811425	212812354	L2-4_RORB_pvalue_1e-2_peak_71558b	120	.	7.75444	12.03888	7.50856	785
chr1	212844791	212845306	L2-4_RORB_pvalue_1e-2_peak_71568	57	.	4.44313	5.71997	2.54100	425
chr1	212856122	212856326	L2-4_RORB_pvalue_1e-2_peak_71573	39	.	2.75837	3.97911	1.31041	45
chr1	212873712	212874343	L2-4_RORB_pvalue_1e-2_peak_71584	60	.	4.59207	6.05171	2.76050	562
chr1	212874566	212874689	L2-4_RORB_pvalue_1e-2_peak_71585	60	.	4.59207	6.05171	2.76050	57
chr1	212936349	212936431	L2-4_RORB_pvalue_1e-2_peak_71609	41	.	2.77977	4.10729	1.31041	40
chr1	212948071	212948480	L2-4_RORB_pvalue_1e-2_peak_71612	55	.	3.65330	5.50407	2.37759	71
chr1	212955814	212956104	L2-4_RORB_pvalue_1e-2_peak_71615	90	.	5.47995	9.02903	5.09353	137
chr1	212964788	212965542	L2-4_RORB_pvalue_1e-2_peak_71621	62	.	4.67035	6.23671	2.90488	524
chr1	213031261	213032277	L2-4_RORB_pvalue_1e-2_peak_71647	58	.	4.49169	5.82547	2.58161	403
chr1	213054078	213054163	L2-4_RORB_pvalue_1e-2_peak_71657	41	.	2.77977	4.10729	1.31041	41
chr1	213089701	213090549	L2-4_RORB_pvalue_1e-2_peak_71663	61	.	4.30812	6.10846	2.80304	475
chr1	213154571	213154798	L2-4_RORB_pvalue_1e-2_peak_71689	62	.	4.67035	6.23671	2.90488	47
chr1	213169016	213169210	L2-4_RORB_pvalue_1e-2_peak_71695	76	.	4.63295	7.61347	3.96903	143
chr1	213188644	213189332	L2-4_RORB_pvalue_1e-2_peak_71705a	102	.	6.91898	10.24874	6.07082	328
chr1	213188644	213189332	L2-4_RORB_pvalue_1e-2_peak_71705b	102	.	6.91898	10.24874	6.07082	558
chr1	213206436	213206600	L2-4_RORB_pvalue_1e-2_peak_71709	51	.	4.17246	5.17088	2.13018	52
chr1	213208505	213209795	L2-4_RORB_pvalue_1e-2_peak_71710	78	.	5.64932	7.81219	4.12188	501
chr1	213224348	213225188	L2-4_RORB_pvalue_1e-2_peak_71714a	68	.	5.14536	6.86593	3.39823	46
chr1	213224348	213225188	L2-4_RORB_pvalue_1e-2_peak_71714b	106	.	7.07486	10.63612	6.38371	292
chr1	213236752	213237333	L2-4_RORB_pvalue_1e-2_peak_71718	58	.	3.70636	5.81222	2.57317	66
chr1	213243386	213244297	L2-4_RORB_pvalue_1e-2_peak_71722	67	.	4.47708	6.78418	3.33176	531
chr1	213249382	213249487	L2-4_RORB_pvalue_1e-2_peak_71725	41	.	2.77977	4.10729	1.31041	51
chr1	213259075	213259709	L2-4_RORB_pvalue_1e-2_peak_71728	149	.	9.18414	14.96428	9.89045	505
chr1	213327973	213328361	L2-4_RORB_pvalue_1e-2_peak_71757	41	.	2.77977	4.10729	1.31041	65
chr1	213339292	213339401	L2-4_RORB_pvalue_1e-2_peak_71760	61	.	4.64396	6.17345	2.85753	49
chr1	213339904	213340699	L2-4_RORB_pvalue_1e-2_peak_71761	48	.	3.86997	4.85757	1.89252	582
chr1	213366422	213366575	L2-4_RORB_pvalue_1e-2_peak_71783	41	.	2.77977	4.10729	1.31041	41
chr1	213379352	213379425	L2-4_RORB_pvalue_1e-2_peak_71790	43	.	3.36191	4.33276	1.48629	55
chr1	213420047	213420601	L2-4_RORB_pvalue_1e-2_peak_71812	39	.	2.75837	3.97911	1.31041	335
chr1	213454063	213454395	L2-4_RORB_pvalue_1e-2_peak_71827	41	.	2.77977	4.10729	1.31041	265
chr1	213479636	213479745	L2-4_RORB_pvalue_1e-2_peak_71853	40	.	2.77701	4.09011	1.31041	53
chr1	213480470	213480641	L2-4_RORB_pvalue_1e-2_peak_71854	40	.	2.77701	4.09011	1.31041	60
chr1	213487128	213487496	L2-4_RORB_pvalue_1e-2_peak_71857	40	.	2.77701	4.09011	1.31041	47
chr1	213500289	213500571	L2-4_RORB_pvalue_1e-2_peak_71870	41	.	2.77977	4.10729	1.31041	229
chr1	213512107	213512399	L2-4_RORB_pvalue_1e-2_peak_71880	41	.	2.77977	4.10729	1.31041	224
chr1	213524785	213524877	L2-4_RORB_pvalue_1e-2_peak_71888	41	.	2.77977	4.10729	1.31041	45
chr1	213547812	213548138	L2-4_RORB_pvalue_1e-2_peak_71899	63	.	4.36300	6.31016	2.95990	66
chr1	213554932	213555589	L2-4_RORB_pvalue_1e-2_peak_71901	53	.	4.05318	5.32112	2.24363	288
chr1	213567786	213568241	L2-4_RORB_pvalue_1e-2_peak_71903	57	.	4.20239	5.75623	2.56884	371
chr1	213591852	213592559	L2-4_RORB_pvalue_1e-2_peak_71916a	106	.	6.79739	10.67841	6.41803	59
chr1	213591852	213592559	L2-4_RORB_pvalue_1e-2_peak_71916b	52	.	4.19903	5.29917	2.22741	196
chr1	213591852	213592559	L2-4_RORB_pvalue_1e-2_peak_71916c	95	.	6.29855	9.56135	5.51771	661
chr1	213601729	213601847	L2-4_RORB_pvalue_1e-2_peak_71918	49	.	3.53544	4.95138	1.96366	66
chr1	213603591	213604595	L2-4_RORB_pvalue_1e-2_peak_71920	38	.	2.73998	3.87719	1.31041	396
chr1	213621885	213622550	L2-4_RORB_pvalue_1e-2_peak_71926	52	.	3.60523	5.26053	2.19184	460
chr1	213631244	213631350	L2-4_RORB_pvalue_1e-2_peak_71934	41	.	2.77977	4.10729	1.31041	52
chr1	213697082	213697819	L2-4_RORB_pvalue_1e-2_peak_71965	84	.	5.37249	8.49611	4.66935	466
chr1	213720972	213721503	L2-4_RORB_pvalue_1e-2_peak_71975	62	.	4.33539	6.20685	2.88067	247
chr1	213759038	213759383	L2-4_RORB_pvalue_1e-2_peak_71988	41	.	2.77977	4.10729	1.31041	59
chr1	213788671	213789240	L2-4_RORB_pvalue_1e-2_peak_72003	53	.	3.62911	5.37785	2.28461	427
chr1	213850917	213850998	L2-4_RORB_pvalue_1e-2_peak_72026	41	.	2.77977	4.10729	1.31041	39
chr1	213890480	213890601	L2-4_RORB_pvalue_1e-2_peak_72049	41	.	2.77977	4.10729	1.31041	59
chr1	213944623	213945043	L2-4_RORB_pvalue_1e-2_peak_72084	41	.	2.77977	4.10729	1.31041	65
chr1	213971252	213971337	L2-4_RORB_pvalue_1e-2_peak_72094	41	.	2.77977	4.10729	1.31041	41
chr1	213990272	213990365	L2-4_RORB_pvalue_1e-2_peak_72100	41	.	2.77977	4.10729	1.31041	45
chr1	214041634	214041739	L2-4_RORB_pvalue_1e-2_peak_72131	41	.	2.77977	4.10729	1.31041	51
chr1	214061648	214062571	L2-4_RORB_pvalue_1e-2_peak_72143	52	.	3.60523	5.26053	2.19184	592
chr1	214078846	214079210	L2-4_RORB_pvalue_1e-2_peak_72153	89	.	5.91966	8.94285	5.02468	310
chr1	214091254	214092689	L2-4_RORB_pvalue_1e-2_peak_72155	85	.	5.98892	8.52626	4.68945	847
chr1	214137273	214137524	L2-4_RORB_pvalue_1e-2_peak_72175	41	.	2.77977	4.10729	1.31041	55
chr1	214160968	214161522	L2-4_RORB_pvalue_1e-2_peak_72189	59	.	4.65518	5.97795	2.70477	425
chr1	214162926	214162999	L2-4_RORB_pvalue_1e-2_peak_72191	39	.	3.42489	3.93137	1.31041	15
chr1	214169849	214170095	L2-4_RORB_pvalue_1e-2_peak_72193	40	.	2.77701	4.09011	1.31041	192
chr1	214177557	214177678	L2-4_RORB_pvalue_1e-2_peak_72199	41	.	2.77977	4.10729	1.31041	59
chr1	214186928	214187033	L2-4_RORB_pvalue_1e-2_peak_72205	41	.	2.77977	4.10729	1.31041	51
chr1	214197580	214197894	L2-4_RORB_pvalue_1e-2_peak_72214	41	.	2.77977	4.10729	1.31041	70
chr1	214210581	214210661	L2-4_RORB_pvalue_1e-2_peak_72220	41	.	2.77977	4.10729	1.31041	39
chr1	214216664	214216749	L2-4_RORB_pvalue_1e-2_peak_72226	41	.	2.77977	4.10729	1.31041	41
chr1	214240123	214240846	L2-4_RORB_pvalue_1e-2_peak_72233	58	.	3.70636	5.81222	2.57317	337
chr1	214247779	214248159	L2-4_RORB_pvalue_1e-2_peak_72234	63	.	4.72404	6.36848	3.00974	334
chr1	214276109	214276238	L2-4_RORB_pvalue_1e-2_peak_72245	41	.	2.77977	4.10729	1.31041	63
chr1	214289731	214289961	L2-4_RORB_pvalue_1e-2_peak_72254	41	.	2.77977	4.10729	1.31041	56
chr1	214296406	214297229	L2-4_RORB_pvalue_1e-2_peak_72256	51	.	3.58166	5.15094	2.11269	318
chr1	214316060	214316154	L2-4_RORB_pvalue_1e-2_peak_72268	41	.	2.77977	4.10729	1.31041	46
chr1	214360535	214361054	L2-4_RORB_pvalue_1e-2_peak_72285	38	.	2.73998	3.87719	1.31041	225
chr1	214387240	214387624	L2-4_RORB_pvalue_1e-2_peak_72297	73	.	5.07400	7.35758	3.77856	280
chr1	214427682	214427806	L2-4_RORB_pvalue_1e-2_peak_72312	41	.	2.77977	4.10729	1.31041	61
chr1	214434978	214435388	L2-4_RORB_pvalue_1e-2_peak_72313	76	.	5.16974	7.68256	4.02199	53
chr1	214442672	214442758	L2-4_RORB_pvalue_1e-2_peak_72316	41	.	2.77977	4.10729	1.31041	42
chr1	214453872	214455006	L2-4_RORB_pvalue_1e-2_peak_72319a	69	.	5.19413	6.95298	3.46451	619
chr1	214453872	214455006	L2-4_RORB_pvalue_1e-2_peak_72319b	108	.	7.17594	10.81983	6.53373	761
chr1	214476642	214477321	L2-4_RORB_pvalue_1e-2_peak_72333	72	.	5.26910	7.21123	3.66788	404
chr1	214484920	214485347	L2-4_RORB_pvalue_1e-2_peak_72336	53	.	3.62911	5.37785	2.28461	358
chr1	214498472	214498622	L2-4_RORB_pvalue_1e-2_peak_72349	40	.	3.26184	4.03980	1.31041	118
chr1	214502339	214502485	L2-4_RORB_pvalue_1e-2_peak_72350	60	.	4.70083	6.06186	2.76909	35
chr1	214506447	214507042	L2-4_RORB_pvalue_1e-2_peak_72352	89	.	6.19886	8.92526	5.01279	44
chr1	214511738	214511970	L2-4_RORB_pvalue_1e-2_peak_72354	38	.	3.37427	3.83819	1.30299	17
chr1	214523450	214523904	L2-4_RORB_pvalue_1e-2_peak_72356	38	.	3.18598	3.83903	1.30299	274
chr1	214535190	214535898	L2-4_RORB_pvalue_1e-2_peak_72358a	72	.	5.34616	7.22996	3.67679	409
chr1	214535190	214535898	L2-4_RORB_pvalue_1e-2_peak_72358b	72	.	5.37237	7.27863	3.71312	661
chr1	214537836	214538006	L2-4_RORB_pvalue_1e-2_peak_72359	46	.	3.91415	4.69486	1.76923	134
chr1	214543538	214545046	L2-4_RORB_pvalue_1e-2_peak_72360	52	.	4.24320	5.25918	2.19184	555
chr1	214545456	214545728	L2-4_RORB_pvalue_1e-2_peak_72361	63	.	4.87092	6.39016	3.02844	49
chr1	214576198	214576278	L2-4_RORB_pvalue_1e-2_peak_72378	41	.	2.77977	4.10729	1.31041	39
chr1	214586683	214587077	L2-4_RORB_pvalue_1e-2_peak_72383	43	.	3.62424	4.31930	1.48135	198
chr1	214589470	214589999	L2-4_RORB_pvalue_1e-2_peak_72384	53	.	4.25894	5.33988	2.25956	439
chr1	214614198	214614414	L2-4_RORB_pvalue_1e-2_peak_72397	46	.	3.89560	4.66210	1.74801	46
chr1	214614650	214614907	L2-4_RORB_pvalue_1e-2_peak_72398	54	.	4.33920	5.42121	2.31838	64
chr1	214619186	214619372	L2-4_RORB_pvalue_1e-2_peak_72399	49	.	4.06339	4.96293	1.97115	140
chr1	214619985	214620881	L2-4_RORB_pvalue_1e-2_peak_72400	103	.	6.91259	10.34621	6.14784	243
chr1	214625558	214626083	L2-4_RORB_pvalue_1e-2_peak_72401a	72	.	5.26910	7.21123	3.66788	58
chr1	214625558	214626083	L2-4_RORB_pvalue_1e-2_peak_72401b	61	.	4.61787	6.11180	2.80304	446
chr1	214637059	214638094	L2-4_RORB_pvalue_1e-2_peak_72402a	58	.	4.58836	5.85683	2.60365	240
chr1	214637059	214638094	L2-4_RORB_pvalue_1e-2_peak_72402b	108	.	7.21028	10.88283	6.58389	491
chr1	214653807	214654501	L2-4_RORB_pvalue_1e-2_peak_72406	160	.	9.73200	16.09054	10.81737	539
chr1	214667486	214667877	L2-4_RORB_pvalue_1e-2_peak_72414	38	.	2.73998	3.87719	1.31041	128
chr1	214687989	214688132	L2-4_RORB_pvalue_1e-2_peak_72429	39	.	2.75837	3.97911	1.31041	70
chr1	214698240	214698357	L2-4_RORB_pvalue_1e-2_peak_72435	41	.	2.77977	4.10729	1.31041	57
chr1	214704547	214704810	L2-4_RORB_pvalue_1e-2_peak_72440	46	.	3.46831	4.69117	1.76656	229
chr1	214713570	214714046	L2-4_RORB_pvalue_1e-2_peak_72446	39	.	2.75837	3.97911	1.31041	419
chr1	214724481	214724660	L2-4_RORB_pvalue_1e-2_peak_72450	45	.	3.80538	4.55136	1.65954	19
chr1	214724908	214725958	L2-4_RORB_pvalue_1e-2_peak_72451a	55	.	4.36634	5.56342	2.42590	258
chr1	214724908	214725958	L2-4_RORB_pvalue_1e-2_peak_72451b	66	.	4.97155	6.69746	3.26630	1004
chr1	214738460	214739239	L2-4_RORB_pvalue_1e-2_peak_72455a	74	.	5.38752	7.48318	3.87369	411
chr1	214738460	214739239	L2-4_RORB_pvalue_1e-2_peak_72455b	75	.	5.41796	7.55548	3.93789	729
chr1	214746205	214746586	L2-4_RORB_pvalue_1e-2_peak_72458	45	.	3.42495	4.53818	1.64670	264
chr1	214758407	214758739	L2-4_RORB_pvalue_1e-2_peak_72462	72	.	5.04286	7.25809	3.69829	267
chr1	214775897	214776926	L2-4_RORB_pvalue_1e-2_peak_72468	112	.	7.40521	11.25228	6.87981	582
chr1	214794437	214794519	L2-4_RORB_pvalue_1e-2_peak_72472	41	.	2.77977	4.10729	1.31041	40
chr1	214809689	214810180	L2-4_RORB_pvalue_1e-2_peak_72480	66	.	4.44800	6.65517	3.22917	335
chr1	214828563	214829065	L2-4_RORB_pvalue_1e-2_peak_72492	49	.	3.53544	4.95138	1.96366	223
chr1	214834274	214834641	L2-4_RORB_pvalue_1e-2_peak_72493	113	.	7.29572	11.33472	6.95193	208
chr1	214862896	214863193	L2-4_RORB_pvalue_1e-2_peak_72504	41	.	2.77977	4.10729	1.31041	59
chr1	214863959	214864323	L2-4_RORB_pvalue_1e-2_peak_72505	41	.	2.77977	4.10729	1.31041	297
chr1	214890695	214890978	L2-4_RORB_pvalue_1e-2_peak_72514	41	.	2.77977	4.10729	1.31041	61
chr1	214925314	214925390	L2-4_RORB_pvalue_1e-2_peak_72530	41	.	2.77977	4.10729	1.31041	37
chr1	214931559	214931667	L2-4_RORB_pvalue_1e-2_peak_72534	41	.	2.77977	4.10729	1.31041	53
chr1	214951938	214952171	L2-4_RORB_pvalue_1e-2_peak_72544	41	.	2.77977	4.10729	1.31041	173
chr1	214965313	214965857	L2-4_RORB_pvalue_1e-2_peak_72546	41	.	2.77977	4.10729	1.31041	127
chr1	214970740	214970857	L2-4_RORB_pvalue_1e-2_peak_72548	41	.	2.77977	4.10729	1.31041	57
chr1	215004503	215004606	L2-4_RORB_pvalue_1e-2_peak_72565	62	.	4.33539	6.20685	2.88067	55
chr1	215012470	215013076	L2-4_RORB_pvalue_1e-2_peak_72568	65	.	4.77897	6.50788	3.12155	458
chr1	215025176	215025271	L2-4_RORB_pvalue_1e-2_peak_72574	41	.	2.77977	4.10729	1.31041	46
chr1	215040694	215041339	L2-4_RORB_pvalue_1e-2_peak_72582	41	.	2.77977	4.10729	1.31041	48
chr1	215049839	215049925	L2-4_RORB_pvalue_1e-2_peak_72587	41	.	2.77977	4.10729	1.31041	42
chr1	215055086	215055306	L2-4_RORB_pvalue_1e-2_peak_72589	41	.	2.77977	4.10729	1.31041	160
chr1	215069787	215070592	L2-4_RORB_pvalue_1e-2_peak_72596	64	.	4.39097	6.41891	3.04822	737
chr1	215070889	215071213	L2-4_RORB_pvalue_1e-2_peak_72597	48	.	3.51278	4.85998	1.89252	202
chr1	215133987	215134442	L2-4_RORB_pvalue_1e-2_peak_72625	85	.	5.77701	8.50271	4.67068	145
chr1	215162885	215162963	L2-4_RORB_pvalue_1e-2_peak_72638	41	.	2.77977	4.10729	1.31041	38
chr1	215173801	215173880	L2-4_RORB_pvalue_1e-2_peak_72647	39	.	2.75837	3.97911	1.31041	38
chr1	215175826	215176033	L2-4_RORB_pvalue_1e-2_peak_72648	41	.	2.77977	4.10729	1.31041	50
chr1	215222845	215223088	L2-4_RORB_pvalue_1e-2_peak_72677	58	.	3.70636	5.81222	2.57317	174
chr1	215233390	215233471	L2-4_RORB_pvalue_1e-2_peak_72682	38	.	2.73998	3.87719	1.31041	39
chr1	215255487	215256052	L2-4_RORB_pvalue_1e-2_peak_72696	57	.	4.50219	5.70347	2.52763	337
chr1	215256422	215257288	L2-4_RORB_pvalue_1e-2_peak_72697	58	.	4.56651	5.81765	2.57736	629
chr1	215265897	215265997	L2-4_RORB_pvalue_1e-2_peak_72699	38	.	2.73998	3.87719	1.31041	49
chr1	215303668	215303829	L2-4_RORB_pvalue_1e-2_peak_72729	38	.	2.73998	3.87719	1.31041	89
chr1	215304121	215304242	L2-4_RORB_pvalue_1e-2_peak_72730	40	.	2.77701	4.09011	1.31041	59
chr1	215316434	215316560	L2-4_RORB_pvalue_1e-2_peak_72739	41	.	2.77977	4.10729	1.31041	62
chr1	215325394	215325844	L2-4_RORB_pvalue_1e-2_peak_72742	107	.	7.08606	10.78148	6.49972	238
chr1	215344485	215344571	L2-4_RORB_pvalue_1e-2_peak_72745	41	.	2.77977	4.10729	1.31041	42
chr1	215384304	215384594	L2-4_RORB_pvalue_1e-2_peak_72771	40	.	2.77701	4.09011	1.31041	217
chr1	215390064	215390925	L2-4_RORB_pvalue_1e-2_peak_72778	49	.	3.53544	4.95138	1.96366	488
chr1	215400305	215400402	L2-4_RORB_pvalue_1e-2_peak_72782	41	.	2.77977	4.10729	1.31041	47
chr1	215408193	215408302	L2-4_RORB_pvalue_1e-2_peak_72785	41	.	2.77977	4.10729	1.31041	53
chr1	215432538	215432845	L2-4_RORB_pvalue_1e-2_peak_72807	39	.	2.75837	3.97911	1.31041	250
chr1	215471943	215472021	L2-4_RORB_pvalue_1e-2_peak_72830	39	.	2.75837	3.97911	1.31041	38
chr1	215477735	215478007	L2-4_RORB_pvalue_1e-2_peak_72831	42	.	3.34141	4.26972	1.43768	113
chr1	215502597	215502701	L2-4_RORB_pvalue_1e-2_peak_72845	41	.	2.77977	4.10729	1.31041	51
chr1	215513135	215513290	L2-4_RORB_pvalue_1e-2_peak_72850	41	.	2.77977	4.10729	1.31041	66
chr1	215531482	215532509	L2-4_RORB_pvalue_1e-2_peak_72858	49	.	3.91420	4.96371	1.97115	199
chr1	215581182	215581273	L2-4_RORB_pvalue_1e-2_peak_72888	41	.	2.77977	4.10729	1.31041	44
chr1	215596486	215596559	L2-4_RORB_pvalue_1e-2_peak_72892	45	.	3.42495	4.53818	1.64670	53
chr1	215597293	215597375	L2-4_RORB_pvalue_1e-2_peak_72893	75	.	5.13743	7.56943	3.94584	44
chr1	215624865	215624951	L2-4_RORB_pvalue_1e-2_peak_72904	41	.	2.77977	4.10729	1.31041	42
chr1	215632692	215633025	L2-4_RORB_pvalue_1e-2_peak_72908	41	.	2.77977	4.10729	1.31041	295
chr1	215643385	215643801	L2-4_RORB_pvalue_1e-2_peak_72912	46	.	3.78444	4.66110	1.74792	203
chr1	215648345	215648591	L2-4_RORB_pvalue_1e-2_peak_72915	105	.	7.00553	10.58141	6.33962	81
chr1	215663337	215663437	L2-4_RORB_pvalue_1e-2_peak_72921	41	.	2.77977	4.10729	1.31041	49
chr1	215671019	215671122	L2-4_RORB_pvalue_1e-2_peak_72923	83	.	5.33760	8.34085	4.54119	49
chr1	215690815	215691352	L2-4_RORB_pvalue_1e-2_peak_72934	90	.	6.22713	9.08015	5.13303	398
chr1	215696797	215697040	L2-4_RORB_pvalue_1e-2_peak_72935	43	.	3.38266	4.39837	1.53826	38
chr1	215713540	215713623	L2-4_RORB_pvalue_1e-2_peak_72944	41	.	2.77977	4.10729	1.31041	40
chr1	215740686	215741433	L2-4_RORB_pvalue_1e-2_peak_72955	97	.	6.65026	9.73652	5.66056	352
chr1	215751117	215751389	L2-4_RORB_pvalue_1e-2_peak_72959	40	.	2.77701	4.09011	1.31041	53
chr1	215759266	215759592	L2-4_RORB_pvalue_1e-2_peak_72966	39	.	2.75837	3.97911	1.31041	268
chr1	215765351	215765759	L2-4_RORB_pvalue_1e-2_peak_72969	39	.	2.75837	3.97911	1.31041	341
chr1	215767858	215768374	L2-4_RORB_pvalue_1e-2_peak_72971	38	.	2.73998	3.87719	1.31041	50
chr1	215785931	215786048	L2-4_RORB_pvalue_1e-2_peak_72983	56	.	3.67782	5.64059	2.47703	68
chr1	215804577	215805102	L2-4_RORB_pvalue_1e-2_peak_72997	40	.	2.77701	4.09011	1.31041	221
chr1	215811660	215812512	L2-4_RORB_pvalue_1e-2_peak_73002	40	.	2.77701	4.09011	1.31041	807
chr1	215841061	215841382	L2-4_RORB_pvalue_1e-2_peak_73015	97	.	6.48508	9.74780	5.66763	166
chr1	215842037	215842161	L2-4_RORB_pvalue_1e-2_peak_73016	52	.	4.02933	5.25693	2.19184	67
chr1	215882310	215882440	L2-4_RORB_pvalue_1e-2_peak_73045	40	.	2.77701	4.09011	1.31041	64
chr1	215883384	215884026	L2-4_RORB_pvalue_1e-2_peak_73046	58	.	3.70636	5.81222	2.57317	305
chr1	215917606	215917694	L2-4_RORB_pvalue_1e-2_peak_73063	58	.	3.70636	5.81222	2.57317	42
chr1	215939495	215939960	L2-4_RORB_pvalue_1e-2_peak_73071	41	.	2.77977	4.10729	1.31041	408
chr1	215953461	215954215	L2-4_RORB_pvalue_1e-2_peak_73079	38	.	2.73998	3.87719	1.31041	327
chr1	215966506	215967093	L2-4_RORB_pvalue_1e-2_peak_73085	69	.	4.50653	6.92169	3.43541	127
chr1	215988156	215988231	L2-4_RORB_pvalue_1e-2_peak_73093	41	.	2.77977	4.10729	1.31041	36
chr1	215997836	215998080	L2-4_RORB_pvalue_1e-2_peak_73101	40	.	2.77701	4.09011	1.31041	65
chr1	216007482	216007914	L2-4_RORB_pvalue_1e-2_peak_73104	41	.	2.77977	4.10729	1.31041	225
chr1	216063684	216063808	L2-4_RORB_pvalue_1e-2_peak_73128	41	.	2.77977	4.10729	1.31041	61
chr1	216073829	216074393	L2-4_RORB_pvalue_1e-2_peak_73134	70	.	4.53638	7.06887	3.55102	318
chr1	216093938	216094216	L2-4_RORB_pvalue_1e-2_peak_73144	41	.	2.77977	4.10729	1.31041	222
chr1	216116146	216116461	L2-4_RORB_pvalue_1e-2_peak_73158	64	.	4.39097	6.41891	3.04822	271
chr1	216139005	216139111	L2-4_RORB_pvalue_1e-2_peak_73174	38	.	2.73998	3.87719	1.31041	52
chr1	216152990	216153614	L2-4_RORB_pvalue_1e-2_peak_73188	38	.	2.73998	3.87719	1.31041	303
chr1	216159716	216160579	L2-4_RORB_pvalue_1e-2_peak_73190	53	.	3.62911	5.37785	2.28461	59
chr1	216166147	216166411	L2-4_RORB_pvalue_1e-2_peak_73193	55	.	3.65330	5.50407	2.37759	65
chr1	216188330	216188405	L2-4_RORB_pvalue_1e-2_peak_73206	41	.	2.77977	4.10729	1.31041	36
chr1	216205107	216205212	L2-4_RORB_pvalue_1e-2_peak_73214	39	.	2.75837	3.97911	1.31041	51
chr1	216228329	216228472	L2-4_RORB_pvalue_1e-2_peak_73228	40	.	2.77701	4.09011	1.31041	70
chr1	216230395	216230515	L2-4_RORB_pvalue_1e-2_peak_73230	41	.	2.77977	4.10729	1.31041	59
chr1	216274956	216275032	L2-4_RORB_pvalue_1e-2_peak_73252	41	.	2.77977	4.10729	1.31041	37
chr1	216275910	216275990	L2-4_RORB_pvalue_1e-2_peak_73253	41	.	2.77977	4.10729	1.31041	39
chr1	216311555	216311691	L2-4_RORB_pvalue_1e-2_peak_73275	40	.	2.77701	4.09011	1.31041	67
chr1	216356402	216357077	L2-4_RORB_pvalue_1e-2_peak_73304	57	.	4.20239	5.75623	2.56884	236
chr1	216394058	216394852	L2-4_RORB_pvalue_1e-2_peak_73324	64	.	4.39097	6.41891	3.04822	661
chr1	216414192	216414388	L2-4_RORB_pvalue_1e-2_peak_73335	41	.	2.77977	4.10729	1.31041	153
chr1	216420107	216420292	L2-4_RORB_pvalue_1e-2_peak_73337	41	.	2.77977	4.10729	1.31041	43
chr1	216439292	216439533	L2-4_RORB_pvalue_1e-2_peak_73350	41	.	2.77977	4.10729	1.31041	192
chr1	216441810	216441948	L2-4_RORB_pvalue_1e-2_peak_73352	41	.	2.77977	4.10729	1.31041	68
chr1	216471538	216471656	L2-4_RORB_pvalue_1e-2_peak_73367	41	.	2.77977	4.10729	1.31041	58
chr1	216499437	216499870	L2-4_RORB_pvalue_1e-2_peak_73380	40	.	2.77701	4.09011	1.31041	374
chr1	216530643	216530735	L2-4_RORB_pvalue_1e-2_peak_73394	39	.	2.75837	3.97911	1.31041	45
chr1	216533042	216533353	L2-4_RORB_pvalue_1e-2_peak_73396	38	.	2.73998	3.87719	1.31041	249
chr1	216533576	216533823	L2-4_RORB_pvalue_1e-2_peak_73397	38	.	2.73998	3.87719	1.31041	61
chr1	216542355	216542884	L2-4_RORB_pvalue_1e-2_peak_73402	65	.	4.41930	6.53368	3.13592	132
chr1	216584178	216585108	L2-4_RORB_pvalue_1e-2_peak_73419	69	.	4.95172	6.98166	3.48338	393
chr1	216596336	216596690	L2-4_RORB_pvalue_1e-2_peak_73423	41	.	2.77977	4.10729	1.31041	304
chr1	216602127	216602352	L2-4_RORB_pvalue_1e-2_peak_73427	41	.	2.77977	4.10729	1.31041	56
chr1	216616147	216616737	L2-4_RORB_pvalue_1e-2_peak_73436	38	.	2.73998	3.87719	1.31041	46
chr1	216649707	216650285	L2-4_RORB_pvalue_1e-2_peak_73463	67	.	4.47708	6.78418	3.33176	336
chr1	216683313	216683663	L2-4_RORB_pvalue_1e-2_peak_73477	39	.	2.75837	3.97911	1.31041	277
chr1	216697387	216697706	L2-4_RORB_pvalue_1e-2_peak_73485	55	.	4.12643	5.52700	2.39125	269
chr1	216707133	216707220	L2-4_RORB_pvalue_1e-2_peak_73491	41	.	2.77977	4.10729	1.31041	42
chr1	216729780	216729879	L2-4_RORB_pvalue_1e-2_peak_73499	57	.	3.70268	5.78921	2.57317	53
chr1	216748422	216748508	L2-4_RORB_pvalue_1e-2_peak_73514	38	.	2.73998	3.87719	1.31041	42
chr1	216763048	216763134	L2-4_RORB_pvalue_1e-2_peak_73526	41	.	2.77977	4.10729	1.31041	42
chr1	216769418	216770085	L2-4_RORB_pvalue_1e-2_peak_73528	47	.	3.93016	4.74863	1.81763	646
chr1	216774225	216774771	L2-4_RORB_pvalue_1e-2_peak_73530a	90	.	6.12574	9.00885	5.08203	55
chr1	216774225	216774771	L2-4_RORB_pvalue_1e-2_peak_73530b	91	.	6.22700	9.17590	5.21458	273
chr1	216774225	216774771	L2-4_RORB_pvalue_1e-2_peak_73530c	59	.	4.62428	5.97956	2.70594	492
chr1	216784797	216785386	L2-4_RORB_pvalue_1e-2_peak_73531	48	.	3.86997	4.85757	1.89252	393
chr1	216798056	216798137	L2-4_RORB_pvalue_1e-2_peak_73540	41	.	2.77977	4.10729	1.31041	39
chr1	216809651	216809726	L2-4_RORB_pvalue_1e-2_peak_73545	41	.	2.77977	4.10729	1.31041	36
chr1	216810286	216810364	L2-4_RORB_pvalue_1e-2_peak_73546	41	.	2.77977	4.10729	1.31041	38
chr1	216819704	216819823	L2-4_RORB_pvalue_1e-2_peak_73552	41	.	2.77977	4.10729	1.31041	58
chr1	216874385	216874715	L2-4_RORB_pvalue_1e-2_peak_73596	44	.	3.40368	4.46677	1.59284	33
chr1	216879105	216879392	L2-4_RORB_pvalue_1e-2_peak_73597	68	.	4.92207	6.89603	3.42286	109
chr1	216896691	216897056	L2-4_RORB_pvalue_1e-2_peak_73603	58	.	4.22833	5.83877	2.58760	62
chr1	216906318	216906417	L2-4_RORB_pvalue_1e-2_peak_73606	41	.	2.77977	4.10729	1.31041	48
chr1	216913513	216913975	L2-4_RORB_pvalue_1e-2_peak_73610	40	.	2.77701	4.09011	1.31041	414
chr1	216917819	216917946	L2-4_RORB_pvalue_1e-2_peak_73611	73	.	4.59728	7.39833	3.80986	56
chr1	216923480	216923733	L2-4_RORB_pvalue_1e-2_peak_73613	114	.	7.48615	11.43136	7.02242	136
chr1	216924272	216924791	L2-4_RORB_pvalue_1e-2_peak_73614	85	.	6.02183	8.59982	4.75290	164
chr1	216932436	216932712	L2-4_RORB_pvalue_1e-2_peak_73617	56	.	3.67782	5.64059	2.47703	187
chr1	216939058	216940209	L2-4_RORB_pvalue_1e-2_peak_73619	47	.	3.49040	4.77340	1.82745	675
chr1	216958744	216958886	L2-4_RORB_pvalue_1e-2_peak_73634	38	.	2.73998	3.87719	1.31041	70
chr1	216977578	216977827	L2-4_RORB_pvalue_1e-2_peak_73645	41	.	2.77977	4.10729	1.31041	195
chr1	217020785	217021028	L2-4_RORB_pvalue_1e-2_peak_73679	41	.	2.77977	4.10729	1.31041	201
chr1	217039132	217039276	L2-4_RORB_pvalue_1e-2_peak_73695	39	.	2.75837	3.97911	1.31041	71
chr1	217052257	217053044	L2-4_RORB_pvalue_1e-2_peak_73703	48	.	3.51278	4.85998	1.89252	729
chr1	217073648	217073918	L2-4_RORB_pvalue_1e-2_peak_73716	43	.	3.71932	4.35869	1.50930	15
chr1	217076514	217077081	L2-4_RORB_pvalue_1e-2_peak_73718	61	.	4.74440	6.17777	2.86129	431
chr1	217110844	217110944	L2-4_RORB_pvalue_1e-2_peak_73736	41	.	2.77977	4.10729	1.31041	49
chr1	217126311	217126530	L2-4_RORB_pvalue_1e-2_peak_73750	39	.	2.75837	3.97911	1.31041	49
chr1	217135513	217136001	L2-4_RORB_pvalue_1e-2_peak_73753	59	.	4.25459	5.92478	2.65802	53
chr1	217140768	217141086	L2-4_RORB_pvalue_1e-2_peak_73755	38	.	2.73998	3.87719	1.31041	274
chr1	217149725	217149802	L2-4_RORB_pvalue_1e-2_peak_73759	40	.	2.77701	4.09011	1.31041	37
chr1	217151514	217151650	L2-4_RORB_pvalue_1e-2_peak_73761	40	.	2.77701	4.09011	1.31041	67
chr1	217157489	217157871	L2-4_RORB_pvalue_1e-2_peak_73763	61	.	4.30812	6.10846	2.80304	223
chr1	217158245	217158318	L2-4_RORB_pvalue_1e-2_peak_73764	46	.	3.46831	4.69117	1.76656	46
chr1	217202536	217203331	L2-4_RORB_pvalue_1e-2_peak_73789	81	.	5.30316	8.19462	4.42998	278
chr1	217214237	217214822	L2-4_RORB_pvalue_1e-2_peak_73795	65	.	4.80692	6.58071	3.17224	360
chr1	217262447	217263890	L2-4_RORB_pvalue_1e-2_peak_73818a	64	.	4.91780	6.47559	3.09475	612
chr1	217262447	217263890	L2-4_RORB_pvalue_1e-2_peak_73818b	52	.	4.23699	5.29645	2.22487	873
chr1	217273495	217273577	L2-4_RORB_pvalue_1e-2_peak_73822	41	.	2.77977	4.10729	1.31041	40
chr1	217278786	217279144	L2-4_RORB_pvalue_1e-2_peak_73825	72	.	4.56663	7.22716	3.67572	226
chr1	217292059	217292192	L2-4_RORB_pvalue_1e-2_peak_73834	40	.	2.77701	4.09011	1.31041	65
chr1	217293434	217293569	L2-4_RORB_pvalue_1e-2_peak_73835	41	.	2.77977	4.10729	1.31041	66
chr1	217307803	217308325	L2-4_RORB_pvalue_1e-2_peak_73842	67	.	4.86381	6.73327	3.29448	278
chr1	217315183	217315474	L2-4_RORB_pvalue_1e-2_peak_73844	63	.	4.36300	6.31016	2.95990	25
chr1	217326623	217327096	L2-4_RORB_pvalue_1e-2_peak_73852	52	.	3.60523	5.26053	2.19184	311
chr1	217333734	217333826	L2-4_RORB_pvalue_1e-2_peak_73855	41	.	2.77977	4.10729	1.31041	45
chr1	217350003	217350124	L2-4_RORB_pvalue_1e-2_peak_73862	39	.	2.75837	3.97911	1.31041	59
chr1	217361712	217361929	L2-4_RORB_pvalue_1e-2_peak_73872	41	.	2.77977	4.10729	1.31041	45
chr1	217392808	217392899	L2-4_RORB_pvalue_1e-2_peak_73892	41	.	2.77977	4.10729	1.31041	44
chr1	217408887	217409148	L2-4_RORB_pvalue_1e-2_peak_73900	41	.	2.77977	4.10729	1.31041	71
chr1	217426673	217426771	L2-4_RORB_pvalue_1e-2_peak_73912	41	.	2.77977	4.10729	1.31041	48
chr1	217436488	217436587	L2-4_RORB_pvalue_1e-2_peak_73919	41	.	2.77977	4.10729	1.31041	48
chr1	217446938	217447041	L2-4_RORB_pvalue_1e-2_peak_73923	41	.	2.77977	4.10729	1.31041	50
chr1	217505977	217506099	L2-4_RORB_pvalue_1e-2_peak_73952	41	.	2.77977	4.10729	1.31041	47
chr1	217512432	217512562	L2-4_RORB_pvalue_1e-2_peak_73954	41	.	2.77977	4.10729	1.31041	64
chr1	217518421	217518531	L2-4_RORB_pvalue_1e-2_peak_73958	41	.	2.77977	4.10729	1.31041	54
chr1	217542981	217543204	L2-4_RORB_pvalue_1e-2_peak_73967	41	.	2.77977	4.10729	1.31041	180
chr1	217577970	217578171	L2-4_RORB_pvalue_1e-2_peak_73986	41	.	2.77977	4.10729	1.31041	52
chr1	217604614	217604927	L2-4_RORB_pvalue_1e-2_peak_74008	41	.	2.77977	4.10729	1.31041	270
chr1	217615601	217615687	L2-4_RORB_pvalue_1e-2_peak_74016	41	.	2.77977	4.10729	1.31041	42
chr1	217633301	217633384	L2-4_RORB_pvalue_1e-2_peak_74022	41	.	2.77977	4.10729	1.31041	40
chr1	217649764	217650059	L2-4_RORB_pvalue_1e-2_peak_74034	41	.	2.77977	4.10729	1.31041	223
chr1	217658489	217658625	L2-4_RORB_pvalue_1e-2_peak_74038	41	.	2.77977	4.10729	1.31041	86
chr1	217673570	217673833	L2-4_RORB_pvalue_1e-2_peak_74048	41	.	2.77977	4.10729	1.31041	205
chr1	217687987	217688116	L2-4_RORB_pvalue_1e-2_peak_74055	41	.	2.77977	4.10729	1.31041	63
chr1	217706297	217706372	L2-4_RORB_pvalue_1e-2_peak_74066	40	.	2.77701	4.09011	1.31041	36
chr1	217708128	217708259	L2-4_RORB_pvalue_1e-2_peak_74068	39	.	2.75837	3.97911	1.31041	64
chr1	217715933	217716559	L2-4_RORB_pvalue_1e-2_peak_74072	58	.	4.22833	5.83877	2.58760	46
chr1	217760231	217760666	L2-4_RORB_pvalue_1e-2_peak_74101	47	.	3.49040	4.77340	1.82745	59
chr1	217768911	217769033	L2-4_RORB_pvalue_1e-2_peak_74107	58	.	3.70636	5.81222	2.57317	67
chr1	217794005	217794504	L2-4_RORB_pvalue_1e-2_peak_74120	46	.	3.46831	4.69117	1.76656	468
chr1	217804018	217804826	L2-4_RORB_pvalue_1e-2_peak_74122	93	.	6.33513	9.34982	5.34951	457
chr1	217833632	217833867	L2-4_RORB_pvalue_1e-2_peak_74134	40	.	2.77701	4.09011	1.31041	177
chr1	217834090	217834381	L2-4_RORB_pvalue_1e-2_peak_74135	39	.	2.75837	3.97911	1.31041	38
chr1	217899737	217899949	L2-4_RORB_pvalue_1e-2_peak_74166	40	.	2.77701	4.09011	1.31041	52
chr1	217901060	217901167	L2-4_RORB_pvalue_1e-2_peak_74167	39	.	2.75837	3.97911	1.31041	52
chr1	217920633	217920796	L2-4_RORB_pvalue_1e-2_peak_74179	41	.	2.77977	4.10729	1.31041	110
chr1	217935802	217936086	L2-4_RORB_pvalue_1e-2_peak_74183	50	.	3.95946	5.07586	2.05805	235
chr1	217982902	217982993	L2-4_RORB_pvalue_1e-2_peak_74204	39	.	2.75837	3.97911	1.31041	44
chr1	218048382	218048930	L2-4_RORB_pvalue_1e-2_peak_74232	58	.	3.70636	5.81222	2.57317	477
chr1	218054884	218055553	L2-4_RORB_pvalue_1e-2_peak_74233	55	.	4.37222	5.57009	2.43030	333
chr1	218058148	218058585	L2-4_RORB_pvalue_1e-2_peak_74234	81	.	5.82963	8.18180	4.42412	365
chr1	218065903	218065981	L2-4_RORB_pvalue_1e-2_peak_74237	78	.	5.20246	7.80107	4.11413	35
chr1	218066282	218066384	L2-4_RORB_pvalue_1e-2_peak_74238	47	.	3.49040	4.77340	1.82745	53
chr1	218078343	218078479	L2-4_RORB_pvalue_1e-2_peak_74243	41	.	2.77977	4.10729	1.31041	67
chr1	218093260	218093812	L2-4_RORB_pvalue_1e-2_peak_74249a	81	.	5.82963	8.18180	4.42412	46
chr1	218093260	218093812	L2-4_RORB_pvalue_1e-2_peak_74249b	67	.	5.04723	6.73586	3.29448	271
chr1	218093260	218093812	L2-4_RORB_pvalue_1e-2_peak_74249c	93	.	6.45532	9.35211	5.34951	406
chr1	218104774	218104857	L2-4_RORB_pvalue_1e-2_peak_74251	41	.	2.77977	4.10729	1.31041	40
chr1	218109560	218109657	L2-4_RORB_pvalue_1e-2_peak_74254	41	.	2.77977	4.10729	1.31041	47
chr1	218114843	218115059	L2-4_RORB_pvalue_1e-2_peak_74257	41	.	2.77977	4.10729	1.31041	178
chr1	218126255	218126568	L2-4_RORB_pvalue_1e-2_peak_74262	41	.	2.77977	4.10729	1.31041	259
chr1	218142751	218142829	L2-4_RORB_pvalue_1e-2_peak_74269	41	.	2.77977	4.10729	1.31041	38
chr1	218155162	218155416	L2-4_RORB_pvalue_1e-2_peak_74274	40	.	2.77701	4.09011	1.31041	52
chr1	218167038	218167142	L2-4_RORB_pvalue_1e-2_peak_74281	41	.	2.77977	4.10729	1.31041	51
chr1	218204903	218205624	L2-4_RORB_pvalue_1e-2_peak_74293	41	.	2.77977	4.10729	1.31041	306
chr1	218215073	218215427	L2-4_RORB_pvalue_1e-2_peak_74297	41	.	2.77977	4.10729	1.31041	310
chr1	218217886	218218002	L2-4_RORB_pvalue_1e-2_peak_74300	40	.	2.77701	4.09011	1.31041	57
chr1	218225853	218226401	L2-4_RORB_pvalue_1e-2_peak_74305	41	.	2.77977	4.10729	1.31041	290
chr1	218277469	218277607	L2-4_RORB_pvalue_1e-2_peak_74341	39	.	2.75837	3.97911	1.31041	68
chr1	218338832	218339038	L2-4_RORB_pvalue_1e-2_peak_74368	61	.	4.30812	6.10846	2.80304	57
chr1	218365625	218365839	L2-4_RORB_pvalue_1e-2_peak_74382	40	.	2.77701	4.09011	1.31041	71
chr1	218382542	218383107	L2-4_RORB_pvalue_1e-2_peak_74394	41	.	2.77977	4.10729	1.31041	505
chr1	218388672	218388785	L2-4_RORB_pvalue_1e-2_peak_74398	41	.	2.77977	4.10729	1.31041	55
chr1	218398135	218398754	L2-4_RORB_pvalue_1e-2_peak_74405	39	.	2.75837	3.97911	1.31041	553
chr1	218418272	218418550	L2-4_RORB_pvalue_1e-2_peak_74418	41	.	2.77977	4.10729	1.31041	71
chr1	218443540	218444246	L2-4_RORB_pvalue_1e-2_peak_74434	66	.	4.44800	6.65517	3.22917	470
chr1	218457922	218458951	L2-4_RORB_pvalue_1e-2_peak_74439a	45	.	3.82312	4.53568	1.64670	235
chr1	218457922	218458951	L2-4_RORB_pvalue_1e-2_peak_74439b	118	.	7.64623	11.84323	7.35653	464
chr1	218457922	218458951	L2-4_RORB_pvalue_1e-2_peak_74439c	105	.	7.00905	10.51782	6.28718	686
chr1	218472830	218473036	L2-4_RORB_pvalue_1e-2_peak_74452	48	.	3.51278	4.85998	1.89252	133
chr1	218485109	218485211	L2-4_RORB_pvalue_1e-2_peak_74459	39	.	2.75837	3.97911	1.31041	50
chr1	218488912	218489006	L2-4_RORB_pvalue_1e-2_peak_74463	38	.	2.73998	3.87719	1.31041	46
chr1	218518341	218519349	L2-4_RORB_pvalue_1e-2_peak_74476	79	.	5.32009	7.99565	4.27281	876
chr1	218534655	218535699	L2-4_RORB_pvalue_1e-2_peak_74478a	82	.	5.86081	8.24779	4.47150	306
chr1	218534655	218535699	L2-4_RORB_pvalue_1e-2_peak_74478b	69	.	5.15578	6.96338	3.47180	701
chr1	218548226	218548340	L2-4_RORB_pvalue_1e-2_peak_74485	52	.	3.60523	5.26053	2.19184	52
chr1	218553814	218554230	L2-4_RORB_pvalue_1e-2_peak_74486	73	.	5.32765	7.34391	3.77107	356
chr1	218557947	218558286	L2-4_RORB_pvalue_1e-2_peak_74487	47	.	3.82673	4.75687	1.82231	268
chr1	218583436	218583555	L2-4_RORB_pvalue_1e-2_peak_74495	50	.	4.08942	5.01349	2.01741	56
chr1	218585412	218585866	L2-4_RORB_pvalue_1e-2_peak_74496	48	.	4.00962	4.86629	1.89767	12
chr1	218609916	218609989	L2-4_RORB_pvalue_1e-2_peak_74507	44	.	3.40368	4.46677	1.59284	35
chr1	218612828	218613320	L2-4_RORB_pvalue_1e-2_peak_74509	47	.	3.49040	4.77340	1.82745	260
chr1	218633413	218633543	L2-4_RORB_pvalue_1e-2_peak_74520	62	.	4.33539	6.20685	2.88067	60
chr1	218647011	218647154	L2-4_RORB_pvalue_1e-2_peak_74525	46	.	3.44649	4.61288	1.70597	33
chr1	218672194	218672367	L2-4_RORB_pvalue_1e-2_peak_74541	70	.	4.53638	7.06887	3.55102	101
chr1	218691340	218691849	L2-4_RORB_pvalue_1e-2_peak_74551	48	.	3.51278	4.85998	1.89252	50
chr1	218699475	218699613	L2-4_RORB_pvalue_1e-2_peak_74553	41	.	2.77977	4.10729	1.31041	68
chr1	218706728	218706841	L2-4_RORB_pvalue_1e-2_peak_74558	41	.	2.77977	4.10729	1.31041	55
chr1	218740995	218741220	L2-4_RORB_pvalue_1e-2_peak_74574	38	.	2.73998	3.87719	1.31041	184
chr1	218761266	218762329	L2-4_RORB_pvalue_1e-2_peak_74587	49	.	3.91420	4.96371	1.97115	615
chr1	218776882	218777013	L2-4_RORB_pvalue_1e-2_peak_74593	39	.	2.75837	3.97911	1.31041	64
chr1	218816779	218816889	L2-4_RORB_pvalue_1e-2_peak_74617	40	.	2.77701	4.09011	1.31041	54
chr1	218818449	218818569	L2-4_RORB_pvalue_1e-2_peak_74619	39	.	2.75837	3.97911	1.31041	59
chr1	218819889	218820007	L2-4_RORB_pvalue_1e-2_peak_74621	39	.	2.75837	3.97911	1.31041	58
chr1	218838307	218839019	L2-4_RORB_pvalue_1e-2_peak_74630	98	.	6.52369	9.85529	5.75421	467
chr1	218860993	218861121	L2-4_RORB_pvalue_1e-2_peak_74640	41	.	2.77977	4.10729	1.31041	63
chr1	218867704	218868448	L2-4_RORB_pvalue_1e-2_peak_74642a	59	.	4.56656	5.99310	2.71661	440
chr1	218867704	218868448	L2-4_RORB_pvalue_1e-2_peak_74642b	59	.	4.56656	5.99310	2.71661	605
chr1	218928891	218928969	L2-4_RORB_pvalue_1e-2_peak_74676	39	.	2.75837	3.97911	1.31041	38
chr1	218945517	218946239	L2-4_RORB_pvalue_1e-2_peak_74690	50	.	3.55840	5.04815	2.03602	657
chr1	218952938	218953855	L2-4_RORB_pvalue_1e-2_peak_74692	50	.	3.55840	5.04815	2.03602	258
chr1	218959310	218959753	L2-4_RORB_pvalue_1e-2_peak_74693	58	.	4.22833	5.83877	2.58760	77
chr1	218984511	218985090	L2-4_RORB_pvalue_1e-2_peak_74702	41	.	2.77977	4.10729	1.31041	164
chr1	218990924	218991660	L2-4_RORB_pvalue_1e-2_peak_74704	40	.	2.77701	4.09011	1.31041	394
chr1	219002329	219002996	L2-4_RORB_pvalue_1e-2_peak_74706	114	.	7.33915	11.45596	7.04015	256
chr1	219008930	219009068	L2-4_RORB_pvalue_1e-2_peak_74708	40	.	2.77701	4.09011	1.31041	68
chr1	219010038	219010663	L2-4_RORB_pvalue_1e-2_peak_74709	58	.	3.70636	5.81222	2.57317	564
chr1	219029604	219029735	L2-4_RORB_pvalue_1e-2_peak_74719	41	.	2.77977	4.10729	1.31041	64
chr1	219055775	219055983	L2-4_RORB_pvalue_1e-2_peak_74741	38	.	2.73998	3.87719	1.31041	150
chr1	219092724	219092930	L2-4_RORB_pvalue_1e-2_peak_74768	40	.	2.77701	4.09011	1.31041	164
chr1	219133547	219133677	L2-4_RORB_pvalue_1e-2_peak_74799	41	.	2.77977	4.10729	1.31041	64
chr1	219151647	219151732	L2-4_RORB_pvalue_1e-2_peak_74811	41	.	2.77977	4.10729	1.31041	41
chr1	219166145	219166230	L2-4_RORB_pvalue_1e-2_peak_74818	41	.	2.77977	4.10729	1.31041	41
chr1	219212905	219212988	L2-4_RORB_pvalue_1e-2_peak_74839	41	.	2.77977	4.10729	1.31041	40
chr1	219239256	219239547	L2-4_RORB_pvalue_1e-2_peak_74853	41	.	2.77977	4.10729	1.31041	148
chr1	219267322	219267656	L2-4_RORB_pvalue_1e-2_peak_74866	41	.	2.77977	4.10729	1.31041	175
chr1	219293893	219294240	L2-4_RORB_pvalue_1e-2_peak_74874	64	.	4.75135	6.43718	3.05954	279
chr1	219299363	219299885	L2-4_RORB_pvalue_1e-2_peak_74876	101	.	6.84978	10.11438	5.96000	447
chr1	219330259	219330398	L2-4_RORB_pvalue_1e-2_peak_74886	41	.	2.77977	4.10729	1.31041	68
chr1	219332331	219332611	L2-4_RORB_pvalue_1e-2_peak_74887	41	.	2.77977	4.10729	1.31041	218
chr1	219347124	219347691	L2-4_RORB_pvalue_1e-2_peak_74892a	159	.	9.63789	15.94369	10.69700	176
chr1	219347124	219347691	L2-4_RORB_pvalue_1e-2_peak_74892b	102	.	6.91898	10.24874	6.07082	373
chr1	219373458	219373596	L2-4_RORB_pvalue_1e-2_peak_74903	41	.	2.77977	4.10729	1.31041	68
chr1	219376689	219376798	L2-4_RORB_pvalue_1e-2_peak_74906	41	.	2.77977	4.10729	1.31041	53
chr1	219387290	219387372	L2-4_RORB_pvalue_1e-2_peak_74913	38	.	2.73998	3.87719	1.31041	40
chr1	219419887	219419968	L2-4_RORB_pvalue_1e-2_peak_74933	41	.	2.77977	4.10729	1.31041	39
chr1	219457520	219457648	L2-4_RORB_pvalue_1e-2_peak_74957	38	.	2.73998	3.87719	1.31041	63
chr1	219471962	219472099	L2-4_RORB_pvalue_1e-2_peak_74970	41	.	2.77977	4.10729	1.31041	45
chr1	219477342	219477420	L2-4_RORB_pvalue_1e-2_peak_74973	41	.	2.77977	4.10729	1.31041	38
chr1	219496768	219497831	L2-4_RORB_pvalue_1e-2_peak_74985	52	.	4.19375	5.21198	2.16354	980
chr1	219521223	219521344	L2-4_RORB_pvalue_1e-2_peak_74996	41	.	2.77977	4.10729	1.31041	59
chr1	219540063	219540272	L2-4_RORB_pvalue_1e-2_peak_75009	39	.	2.75837	3.97911	1.31041	164
chr1	219556584	219556692	L2-4_RORB_pvalue_1e-2_peak_75019	43	.	3.36191	4.33276	1.48629	37
chr1	219559190	219559494	L2-4_RORB_pvalue_1e-2_peak_75021	59	.	4.25459	5.92478	2.65802	231
chr1	219572298	219572414	L2-4_RORB_pvalue_1e-2_peak_75026	41	.	2.77977	4.10729	1.31041	57
chr1	219588035	219588171	L2-4_RORB_pvalue_1e-2_peak_75035	41	.	2.77977	4.10729	1.31041	67
chr1	219602923	219603059	L2-4_RORB_pvalue_1e-2_peak_75046	41	.	2.77977	4.10729	1.31041	67
chr1	219624251	219624337	L2-4_RORB_pvalue_1e-2_peak_75061	41	.	2.77977	4.10729	1.31041	42
chr1	219632791	219633075	L2-4_RORB_pvalue_1e-2_peak_75065	72	.	5.04286	7.25809	3.69829	212
chr1	219640742	219641244	L2-4_RORB_pvalue_1e-2_peak_75067	61	.	4.64396	6.17345	2.85753	47
chr1	219642996	219643244	L2-4_RORB_pvalue_1e-2_peak_75068	65	.	4.80692	6.58071	3.17224	41
chr1	219653610	219654003	L2-4_RORB_pvalue_1e-2_peak_75071	41	.	2.77977	4.10729	1.31041	43
chr1	219671236	219671316	L2-4_RORB_pvalue_1e-2_peak_75085	38	.	2.73998	3.87719	1.31041	39
chr1	219697461	219697556	L2-4_RORB_pvalue_1e-2_peak_75103	38	.	2.73998	3.87719	1.31041	46
chr1	219708090	219708172	L2-4_RORB_pvalue_1e-2_peak_75110	40	.	2.77701	4.09011	1.31041	40
chr1	219740659	219741012	L2-4_RORB_pvalue_1e-2_peak_75129	41	.	2.77977	4.10729	1.31041	255
chr1	219760832	219761657	L2-4_RORB_pvalue_1e-2_peak_75139a	83	.	5.92417	8.38401	4.57827	402
chr1	219760832	219761657	L2-4_RORB_pvalue_1e-2_peak_75139b	70	.	5.18365	7.02331	3.51969	563
chr1	219800284	219800357	L2-4_RORB_pvalue_1e-2_peak_75150	39	.	3.22347	3.93622	1.31041	42
chr1	219801752	219801825	L2-4_RORB_pvalue_1e-2_peak_75151	39	.	3.22347	3.93622	1.31041	57
chr1	219809828	219810502	L2-4_RORB_pvalue_1e-2_peak_75155	100	.	6.22720	10.09315	5.94184	282
chr1	219823572	219823910	L2-4_RORB_pvalue_1e-2_peak_75166	38	.	2.73998	3.87719	1.31041	42
chr1	219827668	219828067	L2-4_RORB_pvalue_1e-2_peak_75168	38	.	2.73998	3.87719	1.31041	190
chr1	219834385	219834763	L2-4_RORB_pvalue_1e-2_peak_75170	89	.	5.91966	8.94285	5.02468	300
chr1	219863619	219863713	L2-4_RORB_pvalue_1e-2_peak_75189	41	.	2.77977	4.10729	1.31041	46
chr1	219884614	219884988	L2-4_RORB_pvalue_1e-2_peak_75199	41	.	2.77977	4.10729	1.31041	325
chr1	219896744	219896818	L2-4_RORB_pvalue_1e-2_peak_75203	41	.	2.77977	4.10729	1.31041	36
chr1	219901732	219901841	L2-4_RORB_pvalue_1e-2_peak_75209	41	.	2.77977	4.10729	1.31041	53
chr1	219926234	219926477	L2-4_RORB_pvalue_1e-2_peak_75226	39	.	2.75837	3.97911	1.31041	175
chr1	219957070	219957418	L2-4_RORB_pvalue_1e-2_peak_75243	59	.	4.25459	5.92478	2.65802	249
chr1	219965773	219965918	L2-4_RORB_pvalue_1e-2_peak_75244	39	.	3.22347	3.93622	1.31041	72
chr1	219966147	219966422	L2-4_RORB_pvalue_1e-2_peak_75245	95	.	6.40923	9.54279	5.50186	218
chr1	219986119	219986192	L2-4_RORB_pvalue_1e-2_peak_75254	44	.	3.40368	4.46677	1.59284	56
chr1	220010636	220011392	L2-4_RORB_pvalue_1e-2_peak_75270	70	.	4.53638	7.06887	3.55102	694
chr1	220044814	220045399	L2-4_RORB_pvalue_1e-2_peak_75279	41	.	2.77977	4.10729	1.31041	52
chr1	220101135	220101724	L2-4_RORB_pvalue_1e-2_peak_75319	63	.	4.72404	6.36848	3.00974	71
chr1	220140525	220140625	L2-4_RORB_pvalue_1e-2_peak_75343	41	.	2.77977	4.10729	1.31041	49
chr1	220143826	220144159	L2-4_RORB_pvalue_1e-2_peak_75345	38	.	2.73998	3.87719	1.31041	72
chr1	220149085	220149344	L2-4_RORB_pvalue_1e-2_peak_75350	41	.	2.77977	4.10729	1.31041	201
chr1	220149919	220150000	L2-4_RORB_pvalue_1e-2_peak_75351	41	.	2.77977	4.10729	1.31041	39
chr1	220186906	220187088	L2-4_RORB_pvalue_1e-2_peak_75374	68	.	4.92207	6.89603	3.42286	127
chr1	220201581	220202129	L2-4_RORB_pvalue_1e-2_peak_75379	51	.	3.58166	5.15094	2.11269	480
chr1	220210267	220210606	L2-4_RORB_pvalue_1e-2_peak_75386	51	.	3.58166	5.15094	2.11269	240
chr1	220219429	220220176	L2-4_RORB_pvalue_1e-2_peak_75391a	76	.	5.52893	7.62404	3.97835	96
chr1	220219429	220220176	L2-4_RORB_pvalue_1e-2_peak_75391b	113	.	7.37191	11.35771	6.96002	434
chr1	220241596	220241825	L2-4_RORB_pvalue_1e-2_peak_75401	39	.	2.75837	3.97911	1.31041	54
chr1	220267113	220267951	L2-4_RORB_pvalue_1e-2_peak_75419a	141	.	8.81655	14.19434	9.25895	312
chr1	220267113	220267951	L2-4_RORB_pvalue_1e-2_peak_75419b	73	.	5.42557	7.37831	3.79644	433
chr1	220287743	220288435	L2-4_RORB_pvalue_1e-2_peak_75428	41	.	2.77977	4.10729	1.31041	223
chr1	220297850	220297954	L2-4_RORB_pvalue_1e-2_peak_75433	43	.	3.38266	4.39837	1.53826	44
chr1	220318649	220318722	L2-4_RORB_pvalue_1e-2_peak_75444	43	.	3.36191	4.33276	1.48629	34
chr1	220351440	220351569	L2-4_RORB_pvalue_1e-2_peak_75461	45	.	3.42495	4.53818	1.64670	57
chr1	220369037	220369391	L2-4_RORB_pvalue_1e-2_peak_75471	39	.	2.75837	3.97911	1.31041	56
chr1	220374816	220374907	L2-4_RORB_pvalue_1e-2_peak_75476	41	.	2.77977	4.10729	1.31041	44
chr1	220391935	220392281	L2-4_RORB_pvalue_1e-2_peak_75482	100	.	6.60229	10.08138	5.93436	297
chr1	220399557	220399670	L2-4_RORB_pvalue_1e-2_peak_75486	38	.	2.73998	3.87719	1.31041	55
chr1	220400190	220400331	L2-4_RORB_pvalue_1e-2_peak_75487	38	.	2.73998	3.87719	1.31041	69
chr1	220414570	220414665	L2-4_RORB_pvalue_1e-2_peak_75497	39	.	2.75837	3.97911	1.31041	46
chr1	220422418	220422530	L2-4_RORB_pvalue_1e-2_peak_75505	38	.	2.73998	3.87719	1.31041	55
chr1	220430123	220430244	L2-4_RORB_pvalue_1e-2_peak_75515	40	.	2.77701	4.09011	1.31041	59
chr1	220445080	220446067	L2-4_RORB_pvalue_1e-2_peak_75517a	53	.	4.28113	5.38413	2.28629	568
chr1	220445080	220446067	L2-4_RORB_pvalue_1e-2_peak_75517b	106	.	7.13521	10.68118	6.41803	734
chr1	220454447	220454834	L2-4_RORB_pvalue_1e-2_peak_75519	58	.	3.70636	5.81222	2.57317	173
chr1	220472032	220472119	L2-4_RORB_pvalue_1e-2_peak_75527	53	.	4.07731	5.38744	2.28629	41
chr1	220473877	220474122	L2-4_RORB_pvalue_1e-2_peak_75528	68	.	4.89277	6.81329	3.35213	112
chr1	220482468	220482727	L2-4_RORB_pvalue_1e-2_peak_75530	41	.	2.77977	4.10729	1.31041	201
chr1	220486924	220487258	L2-4_RORB_pvalue_1e-2_peak_75531	41	.	2.77977	4.10729	1.31041	271
chr1	220500099	220500285	L2-4_RORB_pvalue_1e-2_peak_75542	49	.	3.53544	4.95138	1.96366	140
chr1	220510899	220510981	L2-4_RORB_pvalue_1e-2_peak_75548	46	.	3.91415	4.69486	1.76923	38
chr1	220512480	220512788	L2-4_RORB_pvalue_1e-2_peak_75549	101	.	6.78803	10.12752	5.96875	235
chr1	220530470	220531031	L2-4_RORB_pvalue_1e-2_peak_75555	84	.	5.74241	8.40242	4.59164	54
chr1	220543646	220543953	L2-4_RORB_pvalue_1e-2_peak_75559	78	.	5.20246	7.80107	4.11413	166
chr1	220573430	220573748	L2-4_RORB_pvalue_1e-2_peak_75571	41	.	2.77977	4.10729	1.31041	269
chr1	220583005	220583546	L2-4_RORB_pvalue_1e-2_peak_75576	58	.	3.70636	5.81222	2.57317	151
chr1	220622575	220622702	L2-4_RORB_pvalue_1e-2_peak_75598	41	.	2.77977	4.10729	1.31041	62
chr1	220669218	220669550	L2-4_RORB_pvalue_1e-2_peak_75617	52	.	4.19375	5.21198	2.16354	270
chr1	220670641	220670925	L2-4_RORB_pvalue_1e-2_peak_75618	106	.	7.09824	10.60580	6.35687	165
chr1	220671178	220671862	L2-4_RORB_pvalue_1e-2_peak_75619	53	.	4.28113	5.38413	2.28629	543
chr1	220693123	220693368	L2-4_RORB_pvalue_1e-2_peak_75626	40	.	2.77701	4.09011	1.31041	58
chr1	220700679	220701094	L2-4_RORB_pvalue_1e-2_peak_75628	67	.	4.85791	6.72901	3.29448	196
chr1	220701340	220702152	L2-4_RORB_pvalue_1e-2_peak_75629a	98	.	6.27080	9.82756	5.73265	260
chr1	220701340	220702152	L2-4_RORB_pvalue_1e-2_peak_75629b	57	.	4.34132	5.70129	2.52635	433
chr1	220713311	220713384	L2-4_RORB_pvalue_1e-2_peak_75632	40	.	3.28138	4.09424	1.31041	48
chr1	220717481	220717643	L2-4_RORB_pvalue_1e-2_peak_75633	54	.	4.10172	5.45601	2.34462	73
chr1	220725493	220726610	L2-4_RORB_pvalue_1e-2_peak_75634	40	.	3.49479	4.06336	1.31041	463
chr1	220738843	220738939	L2-4_RORB_pvalue_1e-2_peak_75641	40	.	2.77701	4.09011	1.31041	47
chr1	220742129	220742259	L2-4_RORB_pvalue_1e-2_peak_75643	51	.	3.58166	5.15094	2.11269	67
chr1	220744172	220744294	L2-4_RORB_pvalue_1e-2_peak_75645	86	.	5.40784	8.66157	4.79845	68
chr1	220765764	220765880	L2-4_RORB_pvalue_1e-2_peak_75661	41	.	2.77977	4.10729	1.31041	57
chr1	220769926	220770241	L2-4_RORB_pvalue_1e-2_peak_75662	41	.	2.77977	4.10729	1.31041	251
chr1	220776686	220776826	L2-4_RORB_pvalue_1e-2_peak_75667	41	.	2.77977	4.10729	1.31041	69
chr1	220790992	220791556	L2-4_RORB_pvalue_1e-2_peak_75676	55	.	4.12643	5.52700	2.39125	495
chr1	220799639	220799761	L2-4_RORB_pvalue_1e-2_peak_75678	41	.	2.77977	4.10729	1.31041	60
chr1	220828511	220829961	L2-4_RORB_pvalue_1e-2_peak_75694	67	.	5.07389	6.73982	3.29739	580
chr1	220841915	220842243	L2-4_RORB_pvalue_1e-2_peak_75696	43	.	3.36191	4.33276	1.48629	286
chr1	220863102	220864070	L2-4_RORB_pvalue_1e-2_peak_75702	66	.	4.80677	6.64865	3.22917	539
chr1	220864946	220865271	L2-4_RORB_pvalue_1e-2_peak_75703	48	.	3.80534	4.87333	1.90464	235
chr1	220870075	220870787	L2-4_RORB_pvalue_1e-2_peak_75704	44	.	3.64100	4.43910	1.57572	321
chr1	220874101	220874391	L2-4_RORB_pvalue_1e-2_peak_75705	52	.	4.15132	5.22448	2.17582	44
chr1	220895643	220895821	L2-4_RORB_pvalue_1e-2_peak_75711	41	.	2.77977	4.10729	1.31041	44
chr1	220906356	220906887	L2-4_RORB_pvalue_1e-2_peak_75719	76	.	5.16974	7.68256	4.02199	250
chr1	220914006	220914274	L2-4_RORB_pvalue_1e-2_peak_75721	41	.	2.77977	4.10729	1.31041	208
chr1	220921018	220922236	L2-4_RORB_pvalue_1e-2_peak_75723a	46	.	3.85123	4.62350	1.71429	540
chr1	220921018	220922236	L2-4_RORB_pvalue_1e-2_peak_75723b	88	.	6.05194	8.88781	4.98305	656
chr1	220921018	220922236	L2-4_RORB_pvalue_1e-2_peak_75723c	55	.	4.38380	5.59124	2.45100	1009
chr1	220949993	220950302	L2-4_RORB_pvalue_1e-2_peak_75737	98	.	6.52369	9.85529	5.75421	254
chr1	220959252	220961068	L2-4_RORB_pvalue_1e-2_peak_75738a	91	.	6.20138	9.13350	5.18002	441
chr1	220959252	220961068	L2-4_RORB_pvalue_1e-2_peak_75738b	79	.	5.63761	7.97806	4.25913	667
chr1	220959252	220961068	L2-4_RORB_pvalue_1e-2_peak_75738c	139	.	8.35329	13.92874	9.04528	899
chr1	220959252	220961068	L2-4_RORB_pvalue_1e-2_peak_75738d	78	.	5.56886	7.86544	4.16803	1071
chr1	220995208	220995327	L2-4_RORB_pvalue_1e-2_peak_75760	40	.	2.77701	4.09011	1.31041	58
chr1	221047729	221047882	L2-4_RORB_pvalue_1e-2_peak_75784	50	.	3.55840	5.04815	2.03602	52
chr1	221118841	221118951	L2-4_RORB_pvalue_1e-2_peak_75815	41	.	2.77977	4.10729	1.31041	54
chr1	221130294	221130372	L2-4_RORB_pvalue_1e-2_peak_75821	38	.	2.73998	3.87719	1.31041	38
chr1	221130610	221130857	L2-4_RORB_pvalue_1e-2_peak_75822	72	.	4.56663	7.22716	3.67572	110
chr1	221139362	221139770	L2-4_RORB_pvalue_1e-2_peak_75828	65	.	4.41930	6.53368	3.13592	276
chr1	221149295	221149910	L2-4_RORB_pvalue_1e-2_peak_75833	41	.	2.77977	4.10729	1.31041	554
chr1	221151458	221151539	L2-4_RORB_pvalue_1e-2_peak_75835	38	.	2.73998	3.87719	1.31041	39
chr1	221194796	221195091	L2-4_RORB_pvalue_1e-2_peak_75853	76	.	4.63295	7.61347	3.96903	60
chr1	221213137	221213338	L2-4_RORB_pvalue_1e-2_peak_75863	41	.	2.77977	4.10729	1.31041	43
chr1	221224574	221224690	L2-4_RORB_pvalue_1e-2_peak_75868	41	.	2.77977	4.10729	1.31041	57
chr1	221246229	221246516	L2-4_RORB_pvalue_1e-2_peak_75878	41	.	2.77977	4.10729	1.31041	40
chr1	221270700	221270796	L2-4_RORB_pvalue_1e-2_peak_75890	41	.	2.77977	4.10729	1.31041	47
chr1	221292299	221292549	L2-4_RORB_pvalue_1e-2_peak_75902	41	.	2.77977	4.10729	1.31041	41
chr1	221319214	221319525	L2-4_RORB_pvalue_1e-2_peak_75911	40	.	2.77701	4.09011	1.31041	264
chr1	221320734	221320932	L2-4_RORB_pvalue_1e-2_peak_75912	40	.	2.77701	4.09011	1.31041	42
chr1	221376590	221376998	L2-4_RORB_pvalue_1e-2_peak_75944	58	.	3.70636	5.81222	2.57317	67
chr1	221408204	221408354	L2-4_RORB_pvalue_1e-2_peak_75962	56	.	3.67782	5.64059	2.47703	59
chr1	221413844	221413931	L2-4_RORB_pvalue_1e-2_peak_75968	58	.	3.70636	5.81222	2.57317	44
chr1	221441596	221441963	L2-4_RORB_pvalue_1e-2_peak_75981	72	.	4.56663	7.22716	3.67572	240
chr1	221464015	221464159	L2-4_RORB_pvalue_1e-2_peak_75986	41	.	2.77977	4.10729	1.31041	71
chr1	221464878	221465471	L2-4_RORB_pvalue_1e-2_peak_75987	40	.	2.77701	4.09011	1.31041	157
chr1	221476105	221476227	L2-4_RORB_pvalue_1e-2_peak_75993	41	.	2.77977	4.10729	1.31041	60
chr1	221479582	221479722	L2-4_RORB_pvalue_1e-2_peak_75996	41	.	2.77977	4.10729	1.31041	69
chr1	221531022	221531104	L2-4_RORB_pvalue_1e-2_peak_76022	41	.	2.77977	4.10729	1.31041	40
chr1	221584040	221584147	L2-4_RORB_pvalue_1e-2_peak_76047	40	.	2.77701	4.09011	1.31041	52
chr1	221592425	221593157	L2-4_RORB_pvalue_1e-2_peak_76051	56	.	3.67782	5.64059	2.47703	594
chr1	221596522	221596723	L2-4_RORB_pvalue_1e-2_peak_76053	38	.	2.73998	3.87719	1.31041	69
chr1	221608883	221609115	L2-4_RORB_pvalue_1e-2_peak_76061	83	.	5.33760	8.34085	4.54119	86
chr1	221636718	221637090	L2-4_RORB_pvalue_1e-2_peak_76071	52	.	3.60523	5.26053	2.19184	122
chr1	221643090	221643234	L2-4_RORB_pvalue_1e-2_peak_76076	41	.	2.77977	4.10729	1.31041	71
chr1	221651540	221651776	L2-4_RORB_pvalue_1e-2_peak_76078	127	.	7.75461	12.77078	8.10728	96
chr1	221663913	221664749	L2-4_RORB_pvalue_1e-2_peak_76082	65	.	4.41930	6.53368	3.13592	522
chr1	221700815	221701126	L2-4_RORB_pvalue_1e-2_peak_76102	41	.	2.77977	4.10729	1.31041	48
chr1	221713449	221713561	L2-4_RORB_pvalue_1e-2_peak_76111	41	.	2.77977	4.10729	1.31041	55
chr1	221785581	221786315	L2-4_RORB_pvalue_1e-2_peak_76151	57	.	4.20239	5.75623	2.56884	260
chr1	221792811	221792905	L2-4_RORB_pvalue_1e-2_peak_76152	41	.	2.77977	4.10729	1.31041	46
chr1	221798009	221798321	L2-4_RORB_pvalue_1e-2_peak_76155	41	.	2.77977	4.10729	1.31041	37
chr1	221810808	221811296	L2-4_RORB_pvalue_1e-2_peak_76160	62	.	4.33539	6.20685	2.88067	51
chr1	221817215	221818069	L2-4_RORB_pvalue_1e-2_peak_76161	48	.	3.51278	4.85998	1.89252	216
chr1	221828373	221828480	L2-4_RORB_pvalue_1e-2_peak_76168	41	.	2.77977	4.10729	1.31041	52
chr1	221849015	221849091	L2-4_RORB_pvalue_1e-2_peak_76176	41	.	2.77977	4.10729	1.31041	37
chr1	221859076	221859511	L2-4_RORB_pvalue_1e-2_peak_76183	38	.	2.73998	3.87719	1.31041	223
chr1	221865331	221865742	L2-4_RORB_pvalue_1e-2_peak_76187	41	.	2.77977	4.10729	1.31041	338
chr1	221884253	221884719	L2-4_RORB_pvalue_1e-2_peak_76199	49	.	3.53544	4.95138	1.96366	404
chr1	221915041	221915927	L2-4_RORB_pvalue_1e-2_peak_76224a	107	.	7.17257	10.75800	6.48206	409
chr1	221915041	221915927	L2-4_RORB_pvalue_1e-2_peak_76224b	122	.	7.88983	12.20500	7.64786	506
chr1	221948252	221948339	L2-4_RORB_pvalue_1e-2_peak_76243	41	.	2.77977	4.10729	1.31041	42
chr1	222012677	222012787	L2-4_RORB_pvalue_1e-2_peak_76284	41	.	2.77977	4.10729	1.31041	54
chr1	222054576	222054713	L2-4_RORB_pvalue_1e-2_peak_76308	41	.	2.77977	4.10729	1.31041	67
chr1	222062005	222062148	L2-4_RORB_pvalue_1e-2_peak_76312	41	.	2.77977	4.10729	1.31041	70
chr1	222077123	222077257	L2-4_RORB_pvalue_1e-2_peak_76318	41	.	2.77977	4.10729	1.31041	66
chr1	222092588	222092710	L2-4_RORB_pvalue_1e-2_peak_76327	41	.	2.77977	4.10729	1.31041	60
chr1	222116289	222116656	L2-4_RORB_pvalue_1e-2_peak_76333	41	.	2.77977	4.10729	1.31041	326
chr1	222121775	222122180	L2-4_RORB_pvalue_1e-2_peak_76335	41	.	2.77977	4.10729	1.31041	54
chr1	222134212	222134450	L2-4_RORB_pvalue_1e-2_peak_76341	40	.	2.77701	4.09011	1.31041	55
chr1	222161080	222161584	L2-4_RORB_pvalue_1e-2_peak_76353	40	.	2.77701	4.09011	1.31041	214
chr1	222188774	222188896	L2-4_RORB_pvalue_1e-2_peak_76373	41	.	2.77977	4.10729	1.31041	60
chr1	222201634	222201842	L2-4_RORB_pvalue_1e-2_peak_76379	41	.	2.77977	4.10729	1.31041	48
chr1	222229158	222229262	L2-4_RORB_pvalue_1e-2_peak_76393	41	.	2.77977	4.10729	1.31041	51
chr1	222262686	222262796	L2-4_RORB_pvalue_1e-2_peak_76413	39	.	2.75837	3.97911	1.31041	54
chr1	222330149	222330292	L2-4_RORB_pvalue_1e-2_peak_76460	41	.	2.77977	4.10729	1.31041	70
chr1	222353532	222353952	L2-4_RORB_pvalue_1e-2_peak_76469	89	.	5.91966	8.94285	5.02468	69
chr1	222382702	222383046	L2-4_RORB_pvalue_1e-2_peak_76489	69	.	4.50653	6.92169	3.43541	284
chr1	222389642	222389908	L2-4_RORB_pvalue_1e-2_peak_76494	58	.	3.70636	5.81222	2.57317	60
chr1	222426851	222426927	L2-4_RORB_pvalue_1e-2_peak_76517	40	.	2.77701	4.09011	1.31041	37
chr1	222463094	222463188	L2-4_RORB_pvalue_1e-2_peak_76543	41	.	2.77977	4.10729	1.31041	46
chr1	222473144	222473287	L2-4_RORB_pvalue_1e-2_peak_76548	41	.	2.77977	4.10729	1.31041	70
chr1	222517693	222518157	L2-4_RORB_pvalue_1e-2_peak_76574	41	.	2.77977	4.10729	1.31041	65
chr1	222560902	222561021	L2-4_RORB_pvalue_1e-2_peak_76586	41	.	2.77977	4.10729	1.31041	58
chr1	222628250	222628860	L2-4_RORB_pvalue_1e-2_peak_76614	104	.	6.72382	10.45234	6.23815	431
chr1	222638230	222639371	L2-4_RORB_pvalue_1e-2_peak_76615a	87	.	6.08874	8.75215	4.87215	611
chr1	222638230	222639371	L2-4_RORB_pvalue_1e-2_peak_76615b	87	.	6.08874	8.75215	4.87215	745
chr1	222647967	222648108	L2-4_RORB_pvalue_1e-2_peak_76617	41	.	2.77977	4.10729	1.31041	69
chr1	222717519	222717629	L2-4_RORB_pvalue_1e-2_peak_76637	41	.	2.77977	4.10729	1.31041	54
chr1	222763059	222763639	L2-4_RORB_pvalue_1e-2_peak_76668	49	.	4.02928	4.90220	1.93174	509
chr1	222765501	222765718	L2-4_RORB_pvalue_1e-2_peak_76669	62	.	4.81895	6.28387	2.94672	103
chr1	222790663	222792092	L2-4_RORB_pvalue_1e-2_peak_76679a	61	.	4.70367	6.11022	2.80304	437
chr1	222790663	222792092	L2-4_RORB_pvalue_1e-2_peak_76679b	61	.	4.70367	6.11022	2.80304	782
chr1	222790663	222792092	L2-4_RORB_pvalue_1e-2_peak_76679c	95	.	6.46755	9.57797	5.53112	1371
chr1	222792409	222792502	L2-4_RORB_pvalue_1e-2_peak_76680	40	.	3.55830	4.09244	1.31041	42
chr1	222800564	222800866	L2-4_RORB_pvalue_1e-2_peak_76681	56	.	4.15144	5.60057	2.45329	158
chr1	222805223	222805598	L2-4_RORB_pvalue_1e-2_peak_76682	48	.	3.86997	4.85757	1.89252	24
chr1	222807934	222808022	L2-4_RORB_pvalue_1e-2_peak_76683	71	.	5.01211	7.16245	3.62473	42
chr1	222817100	222817895	L2-4_RORB_pvalue_1e-2_peak_76685a	65	.	4.93675	6.50227	3.12037	43
chr1	222817100	222817895	L2-4_RORB_pvalue_1e-2_peak_76685b	154	.	9.25640	15.47772	10.31213	500
chr1	222845034	222845120	L2-4_RORB_pvalue_1e-2_peak_76700	47	.	3.49040	4.77340	1.82745	39
chr1	222885103	222886778	L2-4_RORB_pvalue_1e-2_peak_76728a	103	.	6.59597	10.35161	6.15265	754
chr1	222885103	222886778	L2-4_RORB_pvalue_1e-2_peak_76728b	139	.	8.11812	13.92203	9.03937	849
chr1	222885103	222886778	L2-4_RORB_pvalue_1e-2_peak_76728c	70	.	5.07382	7.06987	3.55102	1081
chr1	222905031	222905391	L2-4_RORB_pvalue_1e-2_peak_76733	41	.	2.77977	4.10729	1.31041	45
chr1	222912189	222912384	L2-4_RORB_pvalue_1e-2_peak_76742	49	.	3.53544	4.95138	1.96366	136
chr1	222923455	222923694	L2-4_RORB_pvalue_1e-2_peak_76747	51	.	3.58166	5.15094	2.11269	176
chr1	222928257	222928335	L2-4_RORB_pvalue_1e-2_peak_76749	45	.	3.42495	4.53818	1.64670	36
chr1	222946282	222946878	L2-4_RORB_pvalue_1e-2_peak_76760	58	.	4.22833	5.83877	2.58760	51
chr1	222969481	222970028	L2-4_RORB_pvalue_1e-2_peak_76775	41	.	2.77977	4.10729	1.31041	68
chr1	222987724	222988722	L2-4_RORB_pvalue_1e-2_peak_76779	73	.	5.42557	7.37831	3.79644	713
chr1	223026984	223027400	L2-4_RORB_pvalue_1e-2_peak_76801	41	.	2.77977	4.10729	1.31041	39
chr1	223057153	223057500	L2-4_RORB_pvalue_1e-2_peak_76815	41	.	2.77977	4.10729	1.31041	301
chr1	223066429	223066974	L2-4_RORB_pvalue_1e-2_peak_76818a	79	.	5.23560	7.92549	4.21651	309
chr1	223066429	223066974	L2-4_RORB_pvalue_1e-2_peak_76818b	113	.	6.98080	11.34701	6.95530	429
chr1	223100127	223100590	L2-4_RORB_pvalue_1e-2_peak_76835	41	.	2.77977	4.10729	1.31041	181
chr1	223115752	223116193	L2-4_RORB_pvalue_1e-2_peak_76843	59	.	4.54133	5.93590	2.66592	325
chr1	223120892	223120976	L2-4_RORB_pvalue_1e-2_peak_76844	73	.	5.07400	7.35758	3.77856	41
chr1	223125942	223126022	L2-4_RORB_pvalue_1e-2_peak_76847	41	.	2.77977	4.10729	1.31041	39
chr1	223176107	223176207	L2-4_RORB_pvalue_1e-2_peak_76874	41	.	2.77977	4.10729	1.31041	49
chr1	223204287	223204627	L2-4_RORB_pvalue_1e-2_peak_76889	41	.	2.77977	4.10729	1.31041	151
chr1	223211812	223212231	L2-4_RORB_pvalue_1e-2_peak_76896	38	.	2.73998	3.87719	1.31041	55
chr1	223213054	223213128	L2-4_RORB_pvalue_1e-2_peak_76897	39	.	2.75837	3.97911	1.31041	36
chr1	223241521	223242573	L2-4_RORB_pvalue_1e-2_peak_76912	84	.	5.74241	8.40242	4.59164	764
chr1	223248057	223248214	L2-4_RORB_pvalue_1e-2_peak_76913	42	.	3.34141	4.26972	1.43768	27
chr1	223249806	223250050	L2-4_RORB_pvalue_1e-2_peak_76914	72	.	5.29821	7.27678	3.71290	158
chr1	223254683	223255042	L2-4_RORB_pvalue_1e-2_peak_76915	106	.	7.04556	10.68009	6.41803	256
chr1	223256064	223256225	L2-4_RORB_pvalue_1e-2_peak_76916	45	.	3.74308	4.56981	1.67430	98
chr1	223263507	223263707	L2-4_RORB_pvalue_1e-2_peak_76919	54	.	4.10172	5.45601	2.34462	132
chr1	223275313	223275444	L2-4_RORB_pvalue_1e-2_peak_76923	41	.	2.77977	4.10729	1.31041	64
chr1	223287738	223287836	L2-4_RORB_pvalue_1e-2_peak_76930	41	.	2.77977	4.10729	1.31041	48
chr1	223297191	223297315	L2-4_RORB_pvalue_1e-2_peak_76936	88	.	5.44366	8.83864	4.93651	71
chr1	223306980	223307420	L2-4_RORB_pvalue_1e-2_peak_76939	124	.	7.91891	12.46716	7.86131	327
chr1	223316045	223317069	L2-4_RORB_pvalue_1e-2_peak_76940	52	.	4.02933	5.25693	2.19184	573
chr1	223329629	223330043	L2-4_RORB_pvalue_1e-2_peak_76944	55	.	4.12643	5.52700	2.39125	355
chr1	223336733	223336874	L2-4_RORB_pvalue_1e-2_peak_76946	41	.	2.77977	4.10729	1.31041	69
chr1	223364915	223364998	L2-4_RORB_pvalue_1e-2_peak_76956	41	.	2.77977	4.10729	1.31041	40
chr1	223369833	223370381	L2-4_RORB_pvalue_1e-2_peak_76959	40	.	2.77701	4.09011	1.31041	188
chr1	223379498	223379573	L2-4_RORB_pvalue_1e-2_peak_76965	41	.	2.77977	4.10729	1.31041	36
chr1	223385891	223386094	L2-4_RORB_pvalue_1e-2_peak_76967	81	.	5.82963	8.18180	4.42412	50
chr1	223387486	223387697	L2-4_RORB_pvalue_1e-2_peak_76968	80	.	5.76826	8.05376	4.31632	54
chr1	223387919	223388046	L2-4_RORB_pvalue_1e-2_peak_76969	79	.	5.73806	7.99162	4.26892	57
chr1	223406819	223407747	L2-4_RORB_pvalue_1e-2_peak_76976	83	.	5.89232	8.31518	4.52495	496
chr1	223454097	223454707	L2-4_RORB_pvalue_1e-2_peak_77008	66	.	4.44800	6.65517	3.22917	232
chr1	223473813	223473914	L2-4_RORB_pvalue_1e-2_peak_77020	40	.	3.28138	4.09424	1.31041	47
chr1	223474149	223474700	L2-4_RORB_pvalue_1e-2_peak_77021	69	.	4.95172	6.98166	3.48338	299
chr1	223490361	223490626	L2-4_RORB_pvalue_1e-2_peak_77025	41	.	2.77977	4.10729	1.31041	212
chr1	223512053	223512546	L2-4_RORB_pvalue_1e-2_peak_77036	53	.	4.21519	5.32452	2.24618	427
chr1	223514578	223515008	L2-4_RORB_pvalue_1e-2_peak_77037	50	.	4.04408	5.05757	2.04373	143
chr1	223532342	223532456	L2-4_RORB_pvalue_1e-2_peak_77043	46	.	3.91415	4.69486	1.76923	60
chr1	223536433	223537062	L2-4_RORB_pvalue_1e-2_peak_77044	44	.	3.71688	4.41318	1.55193	27
chr1	223537362	223538696	L2-4_RORB_pvalue_1e-2_peak_77045a	57	.	4.47327	5.73452	2.55496	219
chr1	223537362	223538696	L2-4_RORB_pvalue_1e-2_peak_77045b	47	.	3.93016	4.74863	1.81763	504
chr1	223559229	223559765	L2-4_RORB_pvalue_1e-2_peak_77052	71	.	5.01211	7.16245	3.62473	344
chr1	223566824	223567198	L2-4_RORB_pvalue_1e-2_peak_77055	41	.	2.77977	4.10729	1.31041	326
chr1	223597271	223597607	L2-4_RORB_pvalue_1e-2_peak_77067	70	.	4.53638	7.06887	3.55102	67
chr1	223602421	223603021	L2-4_RORB_pvalue_1e-2_peak_77068	49	.	3.53544	4.95138	1.96366	58
chr1	223609525	223609644	L2-4_RORB_pvalue_1e-2_peak_77071	41	.	2.77977	4.10729	1.31041	58
chr1	223669354	223669494	L2-4_RORB_pvalue_1e-2_peak_77086	39	.	2.75837	3.97911	1.31041	69
chr1	223673732	223674138	L2-4_RORB_pvalue_1e-2_peak_77091	38	.	2.73998	3.87719	1.31041	359
chr1	223674669	223674796	L2-4_RORB_pvalue_1e-2_peak_77092	39	.	2.75837	3.97911	1.31041	62
chr1	223681808	223682484	L2-4_RORB_pvalue_1e-2_peak_77094	54	.	4.10172	5.45601	2.34462	433
chr1	223683282	223683355	L2-4_RORB_pvalue_1e-2_peak_77095	40	.	3.28138	4.09424	1.31041	49
chr1	223694585	223694684	L2-4_RORB_pvalue_1e-2_peak_77101	40	.	2.77701	4.09011	1.31041	48
chr1	223694957	223695042	L2-4_RORB_pvalue_1e-2_peak_77102	39	.	2.75837	3.97911	1.31041	41
chr1	223699867	223699980	L2-4_RORB_pvalue_1e-2_peak_77104	41	.	2.77977	4.10729	1.31041	55
chr1	223705230	223705365	L2-4_RORB_pvalue_1e-2_peak_77106	58	.	3.70636	5.81222	2.57317	57
chr1	223708841	223708974	L2-4_RORB_pvalue_1e-2_peak_77108	41	.	2.77977	4.10729	1.31041	65
chr1	223799503	223799677	L2-4_RORB_pvalue_1e-2_peak_77118	40	.	2.77701	4.09011	1.31041	136
chr1	223803992	223804157	L2-4_RORB_pvalue_1e-2_peak_77121	53	.	3.62911	5.37785	2.28461	50
chr1	223815763	223816181	L2-4_RORB_pvalue_1e-2_peak_77127	44	.	3.40368	4.46677	1.59284	27
chr1	223822525	223822817	L2-4_RORB_pvalue_1e-2_peak_77128	41	.	2.77977	4.10729	1.31041	248
chr1	223840388	223840940	L2-4_RORB_pvalue_1e-2_peak_77136	53	.	4.07731	5.38744	2.28629	199
chr1	223875513	223875645	L2-4_RORB_pvalue_1e-2_peak_77156	40	.	2.77701	4.09011	1.31041	65
chr1	223885543	223886204	L2-4_RORB_pvalue_1e-2_peak_77164	70	.	4.53638	7.06887	3.55102	596
chr1	223899010	223899176	L2-4_RORB_pvalue_1e-2_peak_77168	76	.	5.56328	7.64239	3.99050	38
chr1	223900033	223900772	L2-4_RORB_pvalue_1e-2_peak_77169	82	.	5.89932	8.27880	4.49894	199
chr1	223904104	223904326	L2-4_RORB_pvalue_1e-2_peak_77170	52	.	4.21526	5.25383	2.19184	150
chr1	223936522	223937061	L2-4_RORB_pvalue_1e-2_peak_77193	56	.	4.17676	5.67691	2.50232	479
chr1	223950346	223950449	L2-4_RORB_pvalue_1e-2_peak_77198	41	.	2.77977	4.10729	1.31041	50
chr1	223952685	223953268	L2-4_RORB_pvalue_1e-2_peak_77199	41	.	2.77977	4.10729	1.31041	61
chr1	223975984	223976199	L2-4_RORB_pvalue_1e-2_peak_77214	41	.	2.77977	4.10729	1.31041	72
chr1	223983799	223983889	L2-4_RORB_pvalue_1e-2_peak_77221	41	.	2.77977	4.10729	1.31041	44
chr1	223999494	223999670	L2-4_RORB_pvalue_1e-2_peak_77231	70	.	4.53638	7.06887	3.55102	65
chr1	224007937	224008722	L2-4_RORB_pvalue_1e-2_peak_77237	50	.	3.55840	5.04815	2.03602	533
chr1	224019542	224019649	L2-4_RORB_pvalue_1e-2_peak_77243	41	.	2.77977	4.10729	1.31041	52
chr1	224033735	224034137	L2-4_RORB_pvalue_1e-2_peak_77250a	56	.	4.39560	5.61900	2.46889	47
chr1	224033735	224034137	L2-4_RORB_pvalue_1e-2_peak_77250b	110	.	7.32601	11.08074	6.74140	157
chr1	224047661	224048309	L2-4_RORB_pvalue_1e-2_peak_77255	57	.	3.70268	5.78921	2.57317	295
chr1	224179907	224180865	L2-4_RORB_pvalue_1e-2_peak_77266a	61	.	4.61787	6.11180	2.80304	212
chr1	224179907	224180865	L2-4_RORB_pvalue_1e-2_peak_77266b	89	.	6.15716	8.91201	5.00118	449
chr1	224181193	224181596	L2-4_RORB_pvalue_1e-2_peak_77267	48	.	3.84823	4.80658	1.85529	260
chr1	224188186	224188312	L2-4_RORB_pvalue_1e-2_peak_77268	41	.	2.77977	4.10729	1.31041	62
chr1	224216608	224216911	L2-4_RORB_pvalue_1e-2_peak_77279	41	.	2.77977	4.10729	1.31041	64
chr1	224217272	224217409	L2-4_RORB_pvalue_1e-2_peak_77280	41	.	2.77977	4.10729	1.31041	67
chr1	224279564	224279697	L2-4_RORB_pvalue_1e-2_peak_77295	41	.	2.77977	4.10729	1.31041	65
chr1	224301547	224301958	L2-4_RORB_pvalue_1e-2_peak_77305	175	.	10.42365	17.58349	12.05762	254
chr1	224358593	224358833	L2-4_RORB_pvalue_1e-2_peak_77335	49	.	3.53544	4.95138	1.96366	41
chr1	224363465	224363621	L2-4_RORB_pvalue_1e-2_peak_77341	49	.	3.53544	4.95138	1.96366	91
chr1	224370525	224371756	L2-4_RORB_pvalue_1e-2_peak_77343a	53	.	4.25894	5.33988	2.25956	352
chr1	224370525	224371756	L2-4_RORB_pvalue_1e-2_peak_77343b	66	.	4.99465	6.62877	3.21621	823
chr1	224377878	224378244	L2-4_RORB_pvalue_1e-2_peak_77344	39	.	2.75837	3.97911	1.31041	44
chr1	224401433	224401820	L2-4_RORB_pvalue_1e-2_peak_77360	41	.	2.77977	4.10729	1.31041	323
chr1	224415032	224415105	L2-4_RORB_pvalue_1e-2_peak_77364	45	.	3.42495	4.53818	1.64670	40
chr1	224437883	224437968	L2-4_RORB_pvalue_1e-2_peak_77376	41	.	2.77977	4.10729	1.31041	41
chr1	224478931	224479056	L2-4_RORB_pvalue_1e-2_peak_77400	41	.	2.77977	4.10729	1.31041	61
chr1	224517582	224518292	L2-4_RORB_pvalue_1e-2_peak_77415a	94	.	6.52363	9.49394	5.46087	134
chr1	224517582	224518292	L2-4_RORB_pvalue_1e-2_peak_77415b	94	.	6.52363	9.49394	5.46087	384
chr1	224517582	224518292	L2-4_RORB_pvalue_1e-2_peak_77415c	67	.	5.07393	6.79101	3.33622	577
chr1	224523396	224523534	L2-4_RORB_pvalue_1e-2_peak_77417	38	.	2.73998	3.87719	1.31041	68
chr1	224544254	224544996	L2-4_RORB_pvalue_1e-2_peak_77424	109	.	7.28704	10.99761	6.67646	381
chr1	224561052	224561202	L2-4_RORB_pvalue_1e-2_peak_77434	47	.	3.49040	4.77340	1.82745	60
chr1	224593633	224593713	L2-4_RORB_pvalue_1e-2_peak_77468	38	.	2.73998	3.87719	1.31041	39
chr1	224622423	224623405	L2-4_RORB_pvalue_1e-2_peak_77487	81	.	5.79878	8.11714	4.37066	147
chr1	224628469	224628578	L2-4_RORB_pvalue_1e-2_peak_77488	41	.	2.77977	4.10729	1.31041	53
chr1	224644991	224645164	L2-4_RORB_pvalue_1e-2_peak_77501	38	.	2.73998	3.87719	1.31041	114
chr1	224690993	224691611	L2-4_RORB_pvalue_1e-2_peak_77515	53	.	4.05318	5.32112	2.24363	577
chr1	224698633	224698721	L2-4_RORB_pvalue_1e-2_peak_77517	41	.	2.77977	4.10729	1.31041	43
chr1	224704424	224705179	L2-4_RORB_pvalue_1e-2_peak_77521	56	.	3.67782	5.64059	2.47703	66
chr1	224713620	224713886	L2-4_RORB_pvalue_1e-2_peak_77523	71	.	5.01211	7.16245	3.62473	149
chr1	224714109	224714232	L2-4_RORB_pvalue_1e-2_peak_77524	56	.	4.17676	5.67691	2.50232	65
chr1	224721869	224722437	L2-4_RORB_pvalue_1e-2_peak_77526	50	.	3.55840	5.04815	2.03602	229
chr1	224729619	224729939	L2-4_RORB_pvalue_1e-2_peak_77531	38	.	2.73998	3.87719	1.31041	228
chr1	224730168	224730263	L2-4_RORB_pvalue_1e-2_peak_77532	39	.	2.75837	3.97911	1.31041	46
chr1	224751651	224751941	L2-4_RORB_pvalue_1e-2_peak_77541	41	.	3.54912	4.16884	1.35901	251
chr1	224752923	224753672	L2-4_RORB_pvalue_1e-2_peak_77543	121	.	7.84873	12.12024	7.57828	81
chr1	224774162	224774276	L2-4_RORB_pvalue_1e-2_peak_77545	41	.	2.77977	4.10729	1.31041	56
chr1	224803404	224804530	L2-4_RORB_pvalue_1e-2_peak_77554	88	.	6.05194	8.88781	4.98305	194
chr1	224805662	224805907	L2-4_RORB_pvalue_1e-2_peak_77555	45	.	3.77542	4.50442	1.62647	202
chr1	224819372	224819556	L2-4_RORB_pvalue_1e-2_peak_77556	59	.	4.65518	5.97795	2.70477	136
chr1	224832393	224832590	L2-4_RORB_pvalue_1e-2_peak_77561	48	.	3.51278	4.85998	1.89252	33
chr1	224884638	224885072	L2-4_RORB_pvalue_1e-2_peak_77600	43	.	3.64352	4.35885	1.50930	35
chr1	224885369	224886263	L2-4_RORB_pvalue_1e-2_peak_77601	44	.	3.68270	4.44048	1.57572	499
chr1	224896291	224896371	L2-4_RORB_pvalue_1e-2_peak_77603	43	.	3.38266	4.39837	1.53826	68
chr1	224903099	224903665	L2-4_RORB_pvalue_1e-2_peak_77607	55	.	3.65330	5.50407	2.37759	512
chr1	224914820	224914893	L2-4_RORB_pvalue_1e-2_peak_77612	42	.	3.34141	4.26972	1.43768	49
chr1	224953088	224954178	L2-4_RORB_pvalue_1e-2_peak_77629a	54	.	4.32620	5.47526	2.36157	472
chr1	224953088	224954178	L2-4_RORB_pvalue_1e-2_peak_77629b	67	.	5.04723	6.73586	3.29448	600
chr1	224954700	224955026	L2-4_RORB_pvalue_1e-2_peak_77630	55	.	4.34909	5.52219	2.39125	305
chr1	224972018	224972345	L2-4_RORB_pvalue_1e-2_peak_77632	54	.	4.10172	5.45601	2.34462	188
chr1	224974713	224974801	L2-4_RORB_pvalue_1e-2_peak_77633	39	.	3.22347	3.93622	1.31041	37
chr1	224983093	224983204	L2-4_RORB_pvalue_1e-2_peak_77637	41	.	2.77977	4.10729	1.31041	54
chr1	224990272	224990885	L2-4_RORB_pvalue_1e-2_peak_77640	44	.	3.70261	4.48264	1.60506	317
chr1	225005468	225006498	L2-4_RORB_pvalue_1e-2_peak_77648	56	.	3.67782	5.64059	2.47703	402
chr1	225039360	225039536	L2-4_RORB_pvalue_1e-2_peak_77666	56	.	4.15144	5.60057	2.45329	44
chr1	225040797	225041061	L2-4_RORB_pvalue_1e-2_peak_77667	42	.	3.32116	4.20906	1.38858	61
chr1	225060696	225061506	L2-4_RORB_pvalue_1e-2_peak_77675	40	.	2.77701	4.09011	1.31041	314
chr1	225076382	225076458	L2-4_RORB_pvalue_1e-2_peak_77682	41	.	2.77977	4.10729	1.31041	37
chr1	225088884	225089399	L2-4_RORB_pvalue_1e-2_peak_77689	41	.	2.77977	4.10729	1.31041	429
chr1	225110401	225110624	L2-4_RORB_pvalue_1e-2_peak_77698	51	.	3.58166	5.15094	2.11269	70
chr1	225117001	225117685	L2-4_RORB_pvalue_1e-2_peak_77702	51	.	3.58166	5.15094	2.11269	573
chr1	225165545	225165687	L2-4_RORB_pvalue_1e-2_peak_77724	41	.	2.77977	4.10729	1.31041	70
chr1	225217082	225217167	L2-4_RORB_pvalue_1e-2_peak_77744	41	.	2.77977	4.10729	1.31041	41
chr1	225284010	225284084	L2-4_RORB_pvalue_1e-2_peak_77762	41	.	2.77977	4.10729	1.31041	36
chr1	225456153	225456430	L2-4_RORB_pvalue_1e-2_peak_77807	41	.	2.77977	4.10729	1.31041	72
chr1	225459359	225459437	L2-4_RORB_pvalue_1e-2_peak_77810	41	.	2.77977	4.10729	1.31041	38
chr1	225474337	225474601	L2-4_RORB_pvalue_1e-2_peak_77813	41	.	2.77977	4.10729	1.31041	192
chr1	225552767	225552855	L2-4_RORB_pvalue_1e-2_peak_77834	41	.	2.77977	4.10729	1.31041	43
chr1	225585646	225585777	L2-4_RORB_pvalue_1e-2_peak_77843	39	.	2.75837	3.97911	1.31041	64
chr1	225603667	225603777	L2-4_RORB_pvalue_1e-2_peak_77853	41	.	2.77977	4.10729	1.31041	54
chr1	225615338	225616105	L2-4_RORB_pvalue_1e-2_peak_77860a	68	.	5.10093	6.84728	3.38129	284
chr1	225615338	225616105	L2-4_RORB_pvalue_1e-2_peak_77860b	95	.	6.55833	9.56699	5.52109	460
chr1	225642241	225642602	L2-4_RORB_pvalue_1e-2_peak_77868	41	.	2.77977	4.10729	1.31041	59
chr1	225646674	225646752	L2-4_RORB_pvalue_1e-2_peak_77872	40	.	2.77701	4.09011	1.31041	38
chr1	225659960	225660094	L2-4_RORB_pvalue_1e-2_peak_77878	39	.	2.75837	3.97911	1.31041	66
chr1	225671784	225672103	L2-4_RORB_pvalue_1e-2_peak_77886	71	.	5.01211	7.16245	3.62473	178
chr1	225688546	225688866	L2-4_RORB_pvalue_1e-2_peak_77893	41	.	2.77977	4.10729	1.31041	258
chr1	225705411	225705542	L2-4_RORB_pvalue_1e-2_peak_77898	41	.	2.77977	4.10729	1.31041	64
chr1	225715301	225715504	L2-4_RORB_pvalue_1e-2_peak_77906	41	.	2.77977	4.10729	1.31041	50
chr1	225782980	225783060	L2-4_RORB_pvalue_1e-2_peak_77929	38	.	2.73998	3.87719	1.31041	39
chr1	225783341	225783645	L2-4_RORB_pvalue_1e-2_peak_77930	75	.	4.62834	7.58464	3.95385	249
chr1	225786657	225786926	L2-4_RORB_pvalue_1e-2_peak_77932	38	.	2.73998	3.87719	1.31041	68
chr1	225791062	225791174	L2-4_RORB_pvalue_1e-2_peak_77933	41	.	2.77977	4.10729	1.31041	55
chr1	225806846	225806921	L2-4_RORB_pvalue_1e-2_peak_77940	41	.	2.77977	4.10729	1.31041	36
chr1	225840329	225841413	L2-4_RORB_pvalue_1e-2_peak_77951	93	.	6.33166	9.34988	5.34951	445
chr1	225841655	225841827	L2-4_RORB_pvalue_1e-2_peak_77952	48	.	3.99566	4.85349	1.89252	147
chr1	225864712	225865488	L2-4_RORB_pvalue_1e-2_peak_77957	41	.	2.77977	4.10729	1.31041	117
chr1	225934445	225934794	L2-4_RORB_pvalue_1e-2_peak_77979	87	.	5.84746	8.71442	4.84020	291
chr1	225939053	225939145	L2-4_RORB_pvalue_1e-2_peak_77980	43	.	3.38266	4.39837	1.53826	58
chr1	225954747	225954870	L2-4_RORB_pvalue_1e-2_peak_77986	58	.	3.70636	5.81222	2.57317	57
chr1	225956305	225956402	L2-4_RORB_pvalue_1e-2_peak_77988	38	.	2.73998	3.87719	1.31041	47
chr1	225964941	225966074	L2-4_RORB_pvalue_1e-2_peak_77992	130	.	8.28001	13.04990	8.33706	502
chr1	225987494	225988285	L2-4_RORB_pvalue_1e-2_peak_78002	53	.	3.62911	5.37785	2.28461	331
chr1	225997748	225998192	L2-4_RORB_pvalue_1e-2_peak_78005	94	.	6.37196	9.44488	5.43010	63
chr1	225998873	225998946	L2-4_RORB_pvalue_1e-2_peak_78006	38	.	3.18598	3.83903	1.30299	57
chr1	226000089	226000162	L2-4_RORB_pvalue_1e-2_peak_78007	38	.	3.20461	3.88688	1.31041	69
chr1	226036383	226036657	L2-4_RORB_pvalue_1e-2_peak_78024	57	.	4.20239	5.75623	2.56884	175
chr1	226061392	226061520	L2-4_RORB_pvalue_1e-2_peak_78031	41	.	2.77977	4.10729	1.31041	63
chr1	226070574	226070998	L2-4_RORB_pvalue_1e-2_peak_78034	42	.	3.34141	4.26972	1.43768	70
chr1	226083176	226083265	L2-4_RORB_pvalue_1e-2_peak_78038	41	.	2.77977	4.10729	1.31041	43
chr1	226111772	226112280	L2-4_RORB_pvalue_1e-2_peak_78052a	73	.	5.32765	7.34391	3.77107	83
chr1	226111772	226112280	L2-4_RORB_pvalue_1e-2_peak_78052b	87	.	6.08874	8.75215	4.87215	284
chr1	226129157	226129390	L2-4_RORB_pvalue_1e-2_peak_78060	56	.	3.67782	5.64059	2.47703	65
chr1	226186859	226187802	L2-4_RORB_pvalue_1e-2_peak_78092a	81	.	5.79878	8.11714	4.37066	214
chr1	226186859	226187802	L2-4_RORB_pvalue_1e-2_peak_78092b	154	.	9.42302	15.41598	10.26059	379
chr1	226249831	226250851	L2-4_RORB_pvalue_1e-2_peak_78114	69	.	5.21887	6.99745	3.49767	491
chr1	226271553	226271626	L2-4_RORB_pvalue_1e-2_peak_78120	44	.	3.40368	4.46677	1.59284	31
chr1	226281313	226281430	L2-4_RORB_pvalue_1e-2_peak_78124	41	.	2.77977	4.10729	1.31041	57
chr1	226287718	226287856	L2-4_RORB_pvalue_1e-2_peak_78128	40	.	2.77701	4.09011	1.31041	68
chr1	226288257	226288554	L2-4_RORB_pvalue_1e-2_peak_78129	40	.	2.77701	4.09011	1.31041	40
chr1	226288836	226288930	L2-4_RORB_pvalue_1e-2_peak_78130	56	.	3.67782	5.64059	2.47703	44
chr1	226297343	226297983	L2-4_RORB_pvalue_1e-2_peak_78131	47	.	3.97088	4.79614	1.84871	388
chr1	226309413	226310439	L2-4_RORB_pvalue_1e-2_peak_78134a	42	.	3.58629	4.24258	1.41899	600
chr1	226309413	226310439	L2-4_RORB_pvalue_1e-2_peak_78134b	66	.	5.02080	6.68179	3.25109	977
chr1	226322777	226322864	L2-4_RORB_pvalue_1e-2_peak_78138	41	.	2.77977	4.10729	1.31041	42
chr1	226336547	226336682	L2-4_RORB_pvalue_1e-2_peak_78149	39	.	2.75837	3.97911	1.31041	66
chr1	226338251	226338356	L2-4_RORB_pvalue_1e-2_peak_78151	41	.	2.77977	4.10729	1.31041	51
chr1	226374137	226374628	L2-4_RORB_pvalue_1e-2_peak_78167	70	.	4.98173	7.07040	3.55102	342
chr1	226384633	226385025	L2-4_RORB_pvalue_1e-2_peak_78170	41	.	2.77977	4.10729	1.31041	37
chr1	226391240	226391359	L2-4_RORB_pvalue_1e-2_peak_78172	41	.	2.77977	4.10729	1.31041	58
chr1	226443339	226443448	L2-4_RORB_pvalue_1e-2_peak_78190	41	.	2.77977	4.10729	1.31041	53
chr1	226496827	226497466	L2-4_RORB_pvalue_1e-2_peak_78207	74	.	5.10551	7.46124	3.85794	217
chr1	226521227	226521397	L2-4_RORB_pvalue_1e-2_peak_78212	76	.	4.63295	7.61347	3.96903	109
chr1	226523524	226523693	L2-4_RORB_pvalue_1e-2_peak_78213	40	.	2.77701	4.09011	1.31041	75
chr1	226543571	226544313	L2-4_RORB_pvalue_1e-2_peak_78217	72	.	5.29821	7.27678	3.71290	256
chr1	226553469	226553940	L2-4_RORB_pvalue_1e-2_peak_78223	48	.	3.51278	4.85998	1.89252	408
chr1	226562140	226562337	L2-4_RORB_pvalue_1e-2_peak_78231	39	.	2.75837	3.97911	1.31041	46
chr1	226563568	226563672	L2-4_RORB_pvalue_1e-2_peak_78232	39	.	2.75837	3.97911	1.31041	51
chr1	226581832	226581917	L2-4_RORB_pvalue_1e-2_peak_78238	41	.	2.77977	4.10729	1.31041	41
chr1	226595262	226596336	L2-4_RORB_pvalue_1e-2_peak_78247	54	.	4.30354	5.42925	2.32420	624
chr1	226606728	226607138	L2-4_RORB_pvalue_1e-2_peak_78250	59	.	4.25459	5.92478	2.65802	379
chr1	226612214	226612747	L2-4_RORB_pvalue_1e-2_peak_78251	72	.	4.56663	7.22716	3.67572	256
chr1	226632335	226632521	L2-4_RORB_pvalue_1e-2_peak_78261	41	.	2.77977	4.10729	1.31041	149
chr1	226650214	226650502	L2-4_RORB_pvalue_1e-2_peak_78266	41	.	2.77977	4.10729	1.31041	69
chr1	226658810	226659147	L2-4_RORB_pvalue_1e-2_peak_78268	46	.	3.44649	4.61288	1.70597	30
chr1	226672946	226673143	L2-4_RORB_pvalue_1e-2_peak_78271	45	.	3.42495	4.53818	1.64670	36
chr1	226683928	226684428	L2-4_RORB_pvalue_1e-2_peak_78276	50	.	3.95946	5.07586	2.05805	422
chr1	226698338	226698463	L2-4_RORB_pvalue_1e-2_peak_78279	58	.	3.70636	5.81222	2.57317	52
chr1	226718470	226718849	L2-4_RORB_pvalue_1e-2_peak_78286	41	.	2.77977	4.10729	1.31041	115
chr1	226736426	226736605	L2-4_RORB_pvalue_1e-2_peak_78293	40	.	3.47705	4.02948	1.31041	119
chr1	226737359	226737873	L2-4_RORB_pvalue_1e-2_peak_78294	40	.	3.49479	4.06336	1.31041	236
chr1	226742977	226743105	L2-4_RORB_pvalue_1e-2_peak_78296	38	.	2.73998	3.87719	1.31041	63
chr1	226753172	226753590	L2-4_RORB_pvalue_1e-2_peak_78300	47	.	3.80546	4.70840	1.77927	378
chr1	226765150	226765741	L2-4_RORB_pvalue_1e-2_peak_78302	68	.	4.92207	6.89603	3.42286	34
chr1	226826046	226826211	L2-4_RORB_pvalue_1e-2_peak_78337	50	.	3.95946	5.07586	2.05805	50
chr1	226830611	226831202	L2-4_RORB_pvalue_1e-2_peak_78338	57	.	4.44313	5.71997	2.54100	464
chr1	226848153	226848463	L2-4_RORB_pvalue_1e-2_peak_78344	42	.	3.34141	4.26972	1.43768	257
chr1	226850626	226850701	L2-4_RORB_pvalue_1e-2_peak_78346	43	.	3.38266	4.39837	1.53826	37
chr1	226854165	226854256	L2-4_RORB_pvalue_1e-2_peak_78349	40	.	2.77701	4.09011	1.31041	44
chr1	226880340	226880510	L2-4_RORB_pvalue_1e-2_peak_78356	43	.	3.36191	4.33276	1.48629	98
chr1	226891299	226891441	L2-4_RORB_pvalue_1e-2_peak_78362	40	.	2.77701	4.09011	1.31041	56
chr1	226896421	226897055	L2-4_RORB_pvalue_1e-2_peak_78365	50	.	3.55840	5.04815	2.03602	250
chr1	226925082	226925287	L2-4_RORB_pvalue_1e-2_peak_78384	51	.	4.00577	5.19473	2.14895	170
chr1	226926225	226926566	L2-4_RORB_pvalue_1e-2_peak_78385	52	.	4.02933	5.25693	2.19184	192
chr1	226939352	226939740	L2-4_RORB_pvalue_1e-2_peak_78387	58	.	3.70636	5.81222	2.57317	253
chr1	226992406	226993089	L2-4_RORB_pvalue_1e-2_peak_78401	53	.	3.62911	5.37785	2.28461	336
chr1	227015394	227016109	L2-4_RORB_pvalue_1e-2_peak_78413	53	.	3.62911	5.37785	2.28461	61
chr1	227022687	227022777	L2-4_RORB_pvalue_1e-2_peak_78416	41	.	2.77977	4.10729	1.31041	44
chr1	227050761	227051144	L2-4_RORB_pvalue_1e-2_peak_78426	58	.	3.70636	5.81222	2.57317	52
chr1	227058142	227058947	L2-4_RORB_pvalue_1e-2_peak_78428	69	.	4.50653	6.92169	3.43541	467
chr1	227091865	227092366	L2-4_RORB_pvalue_1e-2_peak_78437	41	.	2.77977	4.10729	1.31041	63
chr1	227127113	227128117	L2-4_RORB_pvalue_1e-2_peak_78449a	66	.	5.02080	6.68179	3.25109	112
chr1	227127113	227128117	L2-4_RORB_pvalue_1e-2_peak_78449b	66	.	5.02080	6.68179	3.25109	606
chr1	227153189	227153277	L2-4_RORB_pvalue_1e-2_peak_78457	40	.	2.77701	4.09011	1.31041	43
chr1	227153677	227153774	L2-4_RORB_pvalue_1e-2_peak_78458	40	.	2.77701	4.09011	1.31041	47
chr1	227173723	227173924	L2-4_RORB_pvalue_1e-2_peak_78471	49	.	3.89196	4.90993	1.93528	104
chr1	227180684	227180818	L2-4_RORB_pvalue_1e-2_peak_78473	40	.	2.77701	4.09011	1.31041	66
chr1	227254662	227255141	L2-4_RORB_pvalue_1e-2_peak_78492	41	.	2.77977	4.10729	1.31041	42
chr1	227304721	227305004	L2-4_RORB_pvalue_1e-2_peak_78503	41	.	2.77977	4.10729	1.31041	168
chr1	227309564	227309643	L2-4_RORB_pvalue_1e-2_peak_78504	41	.	2.77977	4.10729	1.31041	38
chr1	227373816	227373906	L2-4_RORB_pvalue_1e-2_peak_78527	41	.	2.77977	4.10729	1.31041	44
chr1	227505720	227507192	L2-4_RORB_pvalue_1e-2_peak_78575	94	.	6.48929	9.42233	5.41261	394
chr1	227565425	227566168	L2-4_RORB_pvalue_1e-2_peak_78594	41	.	2.77977	4.10729	1.31041	681
chr1	227580324	227580420	L2-4_RORB_pvalue_1e-2_peak_78595	41	.	2.77977	4.10729	1.31041	47
chr1	227598552	227599001	L2-4_RORB_pvalue_1e-2_peak_78603	41	.	2.77977	4.10729	1.31041	214
chr1	227622795	227623201	L2-4_RORB_pvalue_1e-2_peak_78609	66	.	4.44800	6.65517	3.22917	67
chr1	227727987	227728112	L2-4_RORB_pvalue_1e-2_peak_78636	40	.	2.77701	4.09011	1.31041	61
chr1	227729867	227730424	L2-4_RORB_pvalue_1e-2_peak_78639	57	.	3.70268	5.78921	2.57317	160
chr1	227750716	227750799	L2-4_RORB_pvalue_1e-2_peak_78642	38	.	2.73998	3.87719	1.31041	40
chr1	227751168	227751639	L2-4_RORB_pvalue_1e-2_peak_78643	90	.	5.47995	9.02903	5.09353	96
chr1	227916172	227916386	L2-4_RORB_pvalue_1e-2_peak_78664	51	.	3.98248	5.13441	2.10782	191
chr1	227918010	227918354	L2-4_RORB_pvalue_1e-2_peak_78666	43	.	3.62424	4.31930	1.48135	281
chr1	227922580	227923072	L2-4_RORB_pvalue_1e-2_peak_78667	52	.	4.02933	5.25693	2.19184	313
chr1	227933395	227933754	L2-4_RORB_pvalue_1e-2_peak_78669	41	.	2.77977	4.10729	1.31041	55
chr1	227941564	227941941	L2-4_RORB_pvalue_1e-2_peak_78673	42	.	3.32116	4.20906	1.38858	220
chr1	227946106	227946436	L2-4_RORB_pvalue_1e-2_peak_78674	61	.	4.61787	6.11180	2.80304	199
chr1	227964238	227964342	L2-4_RORB_pvalue_1e-2_peak_78685	40	.	2.77701	4.09011	1.31041	51
chr1	227975024	227975098	L2-4_RORB_pvalue_1e-2_peak_78688	50	.	3.95946	5.07586	2.05805	55
chr1	228105690	228105781	L2-4_RORB_pvalue_1e-2_peak_78731	40	.	2.77701	4.09011	1.31041	44
chr1	228107047	228107458	L2-4_RORB_pvalue_1e-2_peak_78732	40	.	2.77701	4.09011	1.31041	286
chr1	228112945	228113070	L2-4_RORB_pvalue_1e-2_peak_78736	41	.	2.77977	4.10729	1.31041	61
chr1	228239734	228239878	L2-4_RORB_pvalue_1e-2_peak_78780	41	.	2.77977	4.10729	1.31041	71
chr1	228270281	228270462	L2-4_RORB_pvalue_1e-2_peak_78793	57	.	4.20239	5.75623	2.56884	116
chr1	228281537	228281641	L2-4_RORB_pvalue_1e-2_peak_78799	40	.	2.77701	4.09011	1.31041	51
chr1	228290572	228290774	L2-4_RORB_pvalue_1e-2_peak_78802	52	.	4.02933	5.25693	2.19184	130
chr1	228296949	228297314	L2-4_RORB_pvalue_1e-2_peak_78804	74	.	5.38752	7.48318	3.87369	67
chr1	228297557	228297892	L2-4_RORB_pvalue_1e-2_peak_78805	61	.	4.61787	6.11180	2.80304	277
chr1	228308775	228308914	L2-4_RORB_pvalue_1e-2_peak_78807	41	.	2.77977	4.10729	1.31041	68
chr1	228327571	228328050	L2-4_RORB_pvalue_1e-2_peak_78814	81	.	5.64107	8.12096	4.37066	306
chr1	228338639	228338758	L2-4_RORB_pvalue_1e-2_peak_78819	39	.	2.75837	3.97911	1.31041	58
chr1	228352990	228353971	L2-4_RORB_pvalue_1e-2_peak_78827a	73	.	5.32765	7.34391	3.77107	282
chr1	228352990	228353971	L2-4_RORB_pvalue_1e-2_peak_78827b	74	.	5.38752	7.48318	3.87369	732
chr1	228364988	228365094	L2-4_RORB_pvalue_1e-2_peak_78829	41	.	2.77977	4.10729	1.31041	52
chr1	228372422	228372500	L2-4_RORB_pvalue_1e-2_peak_78832	41	.	2.77977	4.10729	1.31041	38
chr1	228394934	228395025	L2-4_RORB_pvalue_1e-2_peak_78839	58	.	3.70636	5.81222	2.57317	46
chr1	228403070	228403297	L2-4_RORB_pvalue_1e-2_peak_78846	38	.	2.73998	3.87719	1.31041	181
chr1	228415270	228415392	L2-4_RORB_pvalue_1e-2_peak_78852	41	.	2.77977	4.10729	1.31041	60
chr1	228494627	228494948	L2-4_RORB_pvalue_1e-2_peak_78880	58	.	3.70636	5.81222	2.57317	130
chr1	228566269	228566637	L2-4_RORB_pvalue_1e-2_peak_78915	58	.	3.70636	5.81222	2.57317	54
chr1	228593510	228593901	L2-4_RORB_pvalue_1e-2_peak_78928	50	.	3.95946	5.07586	2.05805	260
chr1	228633859	228634277	L2-4_RORB_pvalue_1e-2_peak_78945	53	.	3.62911	5.37785	2.28461	169
chr1	228645026	228646188	L2-4_RORB_pvalue_1e-2_peak_78948	85	.	6.02183	8.59982	4.75290	635
chr1	228651957	228652281	L2-4_RORB_pvalue_1e-2_peak_78951	53	.	3.62911	5.37785	2.28461	261
chr1	228663113	228663256	L2-4_RORB_pvalue_1e-2_peak_78957	41	.	2.77977	4.10729	1.31041	70
chr1	228674856	228675200	L2-4_RORB_pvalue_1e-2_peak_78961	42	.	3.32116	4.20906	1.38858	43
chr1	228687771	228688292	L2-4_RORB_pvalue_1e-2_peak_78963	41	.	2.77977	4.10729	1.31041	281
chr1	228771348	228771437	L2-4_RORB_pvalue_1e-2_peak_78975	58	.	3.70636	5.81222	2.57317	44
chr1	228783883	228783989	L2-4_RORB_pvalue_1e-2_peak_78978	41	.	2.77977	4.10729	1.31041	52
chr1	228870946	228872030	L2-4_RORB_pvalue_1e-2_peak_78993	52	.	3.60523	5.26053	2.19184	182
chr1	228881472	228881571	L2-4_RORB_pvalue_1e-2_peak_78999	41	.	2.77977	4.10729	1.31041	48
chr1	228885279	228885392	L2-4_RORB_pvalue_1e-2_peak_79002	41	.	2.77977	4.10729	1.31041	55
chr1	228921540	228921830	L2-4_RORB_pvalue_1e-2_peak_79011	94	.	5.55954	9.49358	5.46087	221
chr1	228966167	228966372	L2-4_RORB_pvalue_1e-2_peak_79021	41	.	2.77977	4.10729	1.31041	66
chr1	228972363	228972606	L2-4_RORB_pvalue_1e-2_peak_79027	41	.	2.77977	4.10729	1.31041	201
chr1	228996773	228997156	L2-4_RORB_pvalue_1e-2_peak_79035	41	.	2.77977	4.10729	1.31041	164
chr1	229003196	229003308	L2-4_RORB_pvalue_1e-2_peak_79039	41	.	2.77977	4.10729	1.31041	55
chr1	229036397	229036778	L2-4_RORB_pvalue_1e-2_peak_79047	58	.	3.70636	5.81222	2.57317	69
chr1	229039295	229039373	L2-4_RORB_pvalue_1e-2_peak_79048	41	.	2.77977	4.10729	1.31041	38
chr1	229074532	229074617	L2-4_RORB_pvalue_1e-2_peak_79066	41	.	2.77977	4.10729	1.31041	41
chr1	229245472	229245586	L2-4_RORB_pvalue_1e-2_peak_79124	41	.	2.77977	4.10729	1.31041	56
chr1	229263770	229264053	L2-4_RORB_pvalue_1e-2_peak_79129	41	.	2.77977	4.10729	1.31041	229
chr1	229275137	229275282	L2-4_RORB_pvalue_1e-2_peak_79132	41	.	2.77977	4.10729	1.31041	75
chr1	229296126	229296234	L2-4_RORB_pvalue_1e-2_peak_79143	41	.	2.77977	4.10729	1.31041	53
chr1	229340353	229340479	L2-4_RORB_pvalue_1e-2_peak_79153	41	.	2.77977	4.10729	1.31041	62
chr1	229362763	229362837	L2-4_RORB_pvalue_1e-2_peak_79158	41	.	2.77977	4.10729	1.31041	36
chr1	229393877	229394051	L2-4_RORB_pvalue_1e-2_peak_79172	76	.	4.63295	7.61347	3.96903	63
chr1	229406785	229407194	L2-4_RORB_pvalue_1e-2_peak_79179	61	.	4.30812	6.10846	2.80304	52
chr1	229408058	229408131	L2-4_RORB_pvalue_1e-2_peak_79180	46	.	3.46831	4.69117	1.76656	59
chr1	229413933	229414948	L2-4_RORB_pvalue_1e-2_peak_79181	69	.	4.50653	6.92169	3.43541	60
chr1	229422059	229422383	L2-4_RORB_pvalue_1e-2_peak_79184	41	.	2.77977	4.10729	1.31041	64
chr1	229446773	229447097	L2-4_RORB_pvalue_1e-2_peak_79196	41	.	2.77977	4.10729	1.31041	51
chr1	229477784	229478147	L2-4_RORB_pvalue_1e-2_peak_79214	83	.	5.92417	8.38401	4.57827	242
chr1	229478732	229479048	L2-4_RORB_pvalue_1e-2_peak_79215	83	.	5.89232	8.31518	4.52495	66
chr1	229499992	229500274	L2-4_RORB_pvalue_1e-2_peak_79221	58	.	3.70636	5.81222	2.57317	58
chr1	229515439	229515986	L2-4_RORB_pvalue_1e-2_peak_79229	73	.	4.59728	7.39833	3.80986	500
chr1	229536375	229537250	L2-4_RORB_pvalue_1e-2_peak_79239	56	.	3.67782	5.64059	2.47703	812
chr1	229544340	229544740	L2-4_RORB_pvalue_1e-2_peak_79241	52	.	4.23699	5.29645	2.22487	250
chr1	229546877	229547743	L2-4_RORB_pvalue_1e-2_peak_79244	65	.	4.96877	6.57675	3.17224	88
chr1	229556804	229557895	L2-4_RORB_pvalue_1e-2_peak_79247	38	.	2.73998	3.87719	1.31041	304
chr1	229562771	229562917	L2-4_RORB_pvalue_1e-2_peak_79251	41	.	2.77977	4.10729	1.31041	45
chr1	229571862	229571935	L2-4_RORB_pvalue_1e-2_peak_79253	40	.	3.28138	4.09424	1.31041	34
chr1	229584555	229585173	L2-4_RORB_pvalue_1e-2_peak_79260	41	.	2.77977	4.10729	1.31041	42
chr1	229589145	229589241	L2-4_RORB_pvalue_1e-2_peak_79261	41	.	2.77977	4.10729	1.31041	47
chr1	229589904	229590015	L2-4_RORB_pvalue_1e-2_peak_79262	41	.	2.77977	4.10729	1.31041	54
chr1	229618008	229618121	L2-4_RORB_pvalue_1e-2_peak_79269	41	.	2.77977	4.10729	1.31041	55
chr1	229643658	229644340	L2-4_RORB_pvalue_1e-2_peak_79277	76	.	5.16974	7.68256	4.02199	458
chr1	229663106	229663923	L2-4_RORB_pvalue_1e-2_peak_79286	70	.	4.53638	7.06887	3.55102	108
chr1	229672078	229672174	L2-4_RORB_pvalue_1e-2_peak_79291	41	.	2.77977	4.10729	1.31041	47
chr1	229688346	229688781	L2-4_RORB_pvalue_1e-2_peak_79299	66	.	4.44800	6.65517	3.22917	60
chr1	229693985	229695042	L2-4_RORB_pvalue_1e-2_peak_79300	66	.	4.83520	6.65579	3.22917	1010
chr1	229705101	229705186	L2-4_RORB_pvalue_1e-2_peak_79304	41	.	2.77977	4.10729	1.31041	41
chr1	229732877	229732985	L2-4_RORB_pvalue_1e-2_peak_79314	41	.	2.77977	4.10729	1.31041	53
chr1	229738529	229738626	L2-4_RORB_pvalue_1e-2_peak_79317	41	.	2.77977	4.10729	1.31041	47
chr1	229761641	229762572	L2-4_RORB_pvalue_1e-2_peak_79323	89	.	5.91966	8.94285	5.02468	257
chr1	229771672	229771778	L2-4_RORB_pvalue_1e-2_peak_79324	41	.	2.77977	4.10729	1.31041	52
chr1	229787152	229787285	L2-4_RORB_pvalue_1e-2_peak_79335	41	.	2.77977	4.10729	1.31041	65
chr1	229796812	229797352	L2-4_RORB_pvalue_1e-2_peak_79341	84	.	5.37249	8.49611	4.66935	454
chr1	229826619	229827291	L2-4_RORB_pvalue_1e-2_peak_79350	41	.	2.77977	4.10729	1.31041	44
chr1	229832382	229832569	L2-4_RORB_pvalue_1e-2_peak_79355	41	.	2.77977	4.10729	1.31041	145
chr1	229852014	229852150	L2-4_RORB_pvalue_1e-2_peak_79360	41	.	2.77977	4.10729	1.31041	67
chr1	229914898	229915142	L2-4_RORB_pvalue_1e-2_peak_79376	41	.	2.77977	4.10729	1.31041	71
chr1	229942199	229942326	L2-4_RORB_pvalue_1e-2_peak_79389	41	.	2.77977	4.10729	1.31041	62
chr1	230023349	230023463	L2-4_RORB_pvalue_1e-2_peak_79410	41	.	2.77977	4.10729	1.31041	56
chr1	230032880	230033647	L2-4_RORB_pvalue_1e-2_peak_79415	57	.	3.70268	5.78921	2.57317	497
chr1	230117466	230117902	L2-4_RORB_pvalue_1e-2_peak_79435	75	.	4.62834	7.58464	3.95385	239
chr1	230180840	230180982	L2-4_RORB_pvalue_1e-2_peak_79451	41	.	2.77977	4.10729	1.31041	70
chr1	230189853	230190600	L2-4_RORB_pvalue_1e-2_peak_79454	46	.	3.44649	4.61288	1.70597	141
chr1	230192888	230193280	L2-4_RORB_pvalue_1e-2_peak_79455	46	.	3.44649	4.61288	1.70597	143
chr1	230202545	230203301	L2-4_RORB_pvalue_1e-2_peak_79456	68	.	5.10093	6.84728	3.38129	570
chr1	230203660	230203862	L2-4_RORB_pvalue_1e-2_peak_79457	43	.	3.64352	4.35885	1.50930	140
chr1	230239385	230239577	L2-4_RORB_pvalue_1e-2_peak_79470	48	.	3.84823	4.80658	1.85529	123
chr1	230246693	230246766	L2-4_RORB_pvalue_1e-2_peak_79473	46	.	3.44649	4.61288	1.70597	30
chr1	230248094	230248640	L2-4_RORB_pvalue_1e-2_peak_79476	69	.	4.50653	6.92169	3.43541	306
chr1	230272689	230272908	L2-4_RORB_pvalue_1e-2_peak_79491	41	.	2.77977	4.10729	1.31041	68
chr1	230278569	230279011	L2-4_RORB_pvalue_1e-2_peak_79497	56	.	3.67782	5.64059	2.47703	262
chr1	230315645	230316374	L2-4_RORB_pvalue_1e-2_peak_79517	57	.	3.70268	5.78921	2.57317	381
chr1	230341993	230342304	L2-4_RORB_pvalue_1e-2_peak_79532	43	.	3.36191	4.33276	1.48629	254
chr1	230344168	230344737	L2-4_RORB_pvalue_1e-2_peak_79533	72	.	5.04286	7.25809	3.69829	303
chr1	230350987	230351461	L2-4_RORB_pvalue_1e-2_peak_79534	113	.	6.47968	11.39992	6.99955	67
chr1	230453799	230453872	L2-4_RORB_pvalue_1e-2_peak_79570	43	.	3.36191	4.33276	1.48629	36
chr1	230517067	230517342	L2-4_RORB_pvalue_1e-2_peak_79607	42	.	3.34141	4.26972	1.43768	83
chr1	230517633	230517764	L2-4_RORB_pvalue_1e-2_peak_79608	41	.	3.30115	4.15062	1.34349	5
chr1	230519648	230519721	L2-4_RORB_pvalue_1e-2_peak_79609	42	.	3.32116	4.20906	1.38858	35
chr1	230535585	230535934	L2-4_RORB_pvalue_1e-2_peak_79622	41	.	3.30115	4.15062	1.34349	28
chr1	230562078	230562462	L2-4_RORB_pvalue_1e-2_peak_79632	47	.	3.93288	4.72811	1.79752	132
chr1	230597829	230597944	L2-4_RORB_pvalue_1e-2_peak_79637	41	.	2.77977	4.10729	1.31041	56
chr1	230600519	230600629	L2-4_RORB_pvalue_1e-2_peak_79638	41	.	2.77977	4.10729	1.31041	54
chr1	230605116	230605198	L2-4_RORB_pvalue_1e-2_peak_79639	41	.	2.77977	4.10729	1.31041	40
chr1	230631505	230631971	L2-4_RORB_pvalue_1e-2_peak_79647	40	.	2.77701	4.09011	1.31041	254
chr1	230632230	230632333	L2-4_RORB_pvalue_1e-2_peak_79648	40	.	2.77701	4.09011	1.31041	50
chr1	230644767	230645237	L2-4_RORB_pvalue_1e-2_peak_79657	39	.	2.75837	3.97911	1.31041	298
chr1	230645471	230646006	L2-4_RORB_pvalue_1e-2_peak_79658	40	.	2.77701	4.09011	1.31041	249
chr1	230685919	230686475	L2-4_RORB_pvalue_1e-2_peak_79674	41	.	2.77977	4.10729	1.31041	67
chr1	230696904	230697022	L2-4_RORB_pvalue_1e-2_peak_79677	41	.	2.77977	4.10729	1.31041	58
chr1	230703160	230703289	L2-4_RORB_pvalue_1e-2_peak_79683	41	.	2.77977	4.10729	1.31041	63
chr1	230749861	230750572	L2-4_RORB_pvalue_1e-2_peak_79691	38	.	2.73998	3.87719	1.31041	151
chr1	230751932	230752024	L2-4_RORB_pvalue_1e-2_peak_79693	55	.	3.65330	5.50407	2.37759	42
chr1	230766111	230766189	L2-4_RORB_pvalue_1e-2_peak_79696	41	.	2.77977	4.10729	1.31041	38
chr1	230776934	230777140	L2-4_RORB_pvalue_1e-2_peak_79700	39	.	3.24254	3.98716	1.31041	144
chr1	230777964	230778355	L2-4_RORB_pvalue_1e-2_peak_79701	52	.	4.02933	5.25693	2.19184	356
chr1	230818121	230818212	L2-4_RORB_pvalue_1e-2_peak_79711	71	.	5.01211	7.16245	3.62473	43
chr1	230819017	230819307	L2-4_RORB_pvalue_1e-2_peak_79712	42	.	3.34141	4.26972	1.43768	104
chr1	230826015	230826361	L2-4_RORB_pvalue_1e-2_peak_79714	41	.	2.77977	4.10729	1.31041	304
chr1	230829271	230829407	L2-4_RORB_pvalue_1e-2_peak_79716	40	.	2.77701	4.09011	1.31041	67
chr1	230865066	230865141	L2-4_RORB_pvalue_1e-2_peak_79728	41	.	2.77977	4.10729	1.31041	36
chr1	230917374	230917622	L2-4_RORB_pvalue_1e-2_peak_79751	41	.	2.77977	4.10729	1.31041	193
chr1	230933784	230934011	L2-4_RORB_pvalue_1e-2_peak_79756	76	.	4.63295	7.61347	3.96903	72
chr1	230960569	230960694	L2-4_RORB_pvalue_1e-2_peak_79769	41	.	2.77977	4.10729	1.31041	61
chr1	230976290	230976502	L2-4_RORB_pvalue_1e-2_peak_79777	41	.	2.77977	4.10729	1.31041	59
chr1	230994963	230995349	L2-4_RORB_pvalue_1e-2_peak_79786	57	.	4.20239	5.75623	2.56884	61
chr1	231000246	231000404	L2-4_RORB_pvalue_1e-2_peak_79787	39	.	3.45949	3.99620	1.31041	108
chr1	231001959	231002287	L2-4_RORB_pvalue_1e-2_peak_79788	40	.	3.51272	4.09787	1.31041	286
chr1	231003785	231004423	L2-4_RORB_pvalue_1e-2_peak_79790	54	.	4.32620	5.47526	2.36157	567
chr1	231012608	231012693	L2-4_RORB_pvalue_1e-2_peak_79791	41	.	2.77977	4.10729	1.31041	41
chr1	231019898	231020015	L2-4_RORB_pvalue_1e-2_peak_79793	58	.	3.70636	5.81222	2.57317	61
chr1	231025318	231025440	L2-4_RORB_pvalue_1e-2_peak_79795	41	.	2.77977	4.10729	1.31041	60
chr1	231052255	231052553	L2-4_RORB_pvalue_1e-2_peak_79812	41	.	2.77977	4.10729	1.31041	259
chr1	231114346	231115131	L2-4_RORB_pvalue_1e-2_peak_79829a	98	.	6.52369	9.85529	5.75421	371
chr1	231114346	231115131	L2-4_RORB_pvalue_1e-2_peak_79829b	67	.	4.86381	6.73327	3.29448	528
chr1	231162880	231163536	L2-4_RORB_pvalue_1e-2_peak_79839	72	.	4.56663	7.22716	3.67572	421
chr1	231297020	231297302	L2-4_RORB_pvalue_1e-2_peak_79867	71	.	5.01211	7.16245	3.62473	38
chr1	231347003	231347289	L2-4_RORB_pvalue_1e-2_peak_79878	41	.	2.77977	4.10729	1.31041	247
chr1	231351028	231351701	L2-4_RORB_pvalue_1e-2_peak_79880	40	.	2.77701	4.09011	1.31041	201
chr1	231356576	231356714	L2-4_RORB_pvalue_1e-2_peak_79883	41	.	2.77977	4.10729	1.31041	68
chr1	231361961	231362649	L2-4_RORB_pvalue_1e-2_peak_79888	83	.	5.33760	8.34085	4.54119	177
chr1	231376572	231376994	L2-4_RORB_pvalue_1e-2_peak_79893	51	.	3.58166	5.15094	2.11269	222
chr1	231411796	231411881	L2-4_RORB_pvalue_1e-2_peak_79908	41	.	2.77977	4.10729	1.31041	41
chr1	231467847	231467936	L2-4_RORB_pvalue_1e-2_peak_79927	41	.	2.77977	4.10729	1.31041	43
chr1	231472971	231473826	L2-4_RORB_pvalue_1e-2_peak_79928	54	.	4.10172	5.45601	2.34462	383
chr1	231494555	231494855	L2-4_RORB_pvalue_1e-2_peak_79936	41	.	2.77977	4.10729	1.31041	57
chr1	231543989	231544156	L2-4_RORB_pvalue_1e-2_peak_79948	58	.	3.70636	5.81222	2.57317	52
chr1	231557180	231557391	L2-4_RORB_pvalue_1e-2_peak_79952	48	.	3.84823	4.80658	1.85529	37
chr1	231558044	231558480	L2-4_RORB_pvalue_1e-2_peak_79954	48	.	3.86997	4.85757	1.89252	136
chr1	231592115	231592225	L2-4_RORB_pvalue_1e-2_peak_79960	41	.	2.77977	4.10729	1.31041	54
chr1	231663923	231664999	L2-4_RORB_pvalue_1e-2_peak_79978	64	.	4.39097	6.41891	3.04822	253
chr1	231693732	231693872	L2-4_RORB_pvalue_1e-2_peak_79987	41	.	2.77977	4.10729	1.31041	69
chr1	231701279	231701373	L2-4_RORB_pvalue_1e-2_peak_79990	41	.	2.77977	4.10729	1.31041	46
chr1	231726442	231726561	L2-4_RORB_pvalue_1e-2_peak_79999	58	.	3.70636	5.81222	2.57317	70
chr1	231776164	231776256	L2-4_RORB_pvalue_1e-2_peak_80021	58	.	3.70636	5.81222	2.57317	46
chr1	231779169	231779438	L2-4_RORB_pvalue_1e-2_peak_80024	41	.	2.77977	4.10729	1.31041	52
chr1	231920125	231920208	L2-4_RORB_pvalue_1e-2_peak_80061	58	.	3.70636	5.81222	2.57317	42
chr1	231934365	231935382	L2-4_RORB_pvalue_1e-2_peak_80067	41	.	2.77977	4.10729	1.31041	315
chr1	231958913	231959038	L2-4_RORB_pvalue_1e-2_peak_80071	41	.	2.77977	4.10729	1.31041	61
chr1	231972561	231972690	L2-4_RORB_pvalue_1e-2_peak_80076	41	.	2.77977	4.10729	1.31041	63
chr1	231987724	231988140	L2-4_RORB_pvalue_1e-2_peak_80077	41	.	2.77977	4.10729	1.31041	46
chr1	231989574	231989691	L2-4_RORB_pvalue_1e-2_peak_80078	40	.	2.77701	4.09011	1.31041	57
chr1	231993669	231993796	L2-4_RORB_pvalue_1e-2_peak_80081	39	.	2.75837	3.97911	1.31041	62
chr1	232002687	232002947	L2-4_RORB_pvalue_1e-2_peak_80088	41	.	2.77977	4.10729	1.31041	68
chr1	232023005	232023291	L2-4_RORB_pvalue_1e-2_peak_80092	41	.	2.77977	4.10729	1.31041	53
chr1	232032799	232032924	L2-4_RORB_pvalue_1e-2_peak_80095	41	.	2.77977	4.10729	1.31041	61
chr1	232059236	232059824	L2-4_RORB_pvalue_1e-2_peak_80101	42	.	3.32116	4.20906	1.38858	488
chr1	232142355	232142434	L2-4_RORB_pvalue_1e-2_peak_80123	41	.	2.77977	4.10729	1.31041	38
chr1	232165250	232165377	L2-4_RORB_pvalue_1e-2_peak_80132	41	.	2.77977	4.10729	1.31041	62
chr1	232167454	232167553	L2-4_RORB_pvalue_1e-2_peak_80134	41	.	2.77977	4.10729	1.31041	48
chr1	232193059	232193350	L2-4_RORB_pvalue_1e-2_peak_80141	76	.	5.16974	7.68256	4.02199	224
chr1	232438314	232438680	L2-4_RORB_pvalue_1e-2_peak_80195	41	.	2.77977	4.10729	1.31041	59
chr1	232448892	232449001	L2-4_RORB_pvalue_1e-2_peak_80201	41	.	2.77977	4.10729	1.31041	53
chr1	232475061	232475145	L2-4_RORB_pvalue_1e-2_peak_80210	41	.	2.77977	4.10729	1.31041	41
chr1	232482687	232482778	L2-4_RORB_pvalue_1e-2_peak_80212	41	.	2.77977	4.10729	1.31041	44
chr1	232489518	232489793	L2-4_RORB_pvalue_1e-2_peak_80213	41	.	2.77977	4.10729	1.31041	236
chr1	232500379	232500492	L2-4_RORB_pvalue_1e-2_peak_80216	41	.	2.77977	4.10729	1.31041	55
chr1	232514237	232514366	L2-4_RORB_pvalue_1e-2_peak_80223	40	.	2.77701	4.09011	1.31041	63
chr1	232518512	232518806	L2-4_RORB_pvalue_1e-2_peak_80224	56	.	4.15144	5.60057	2.45329	248
chr1	232521066	232521228	L2-4_RORB_pvalue_1e-2_peak_80225	88	.	5.88334	8.82639	4.93537	89
chr1	232521465	232521563	L2-4_RORB_pvalue_1e-2_peak_80226	43	.	3.36191	4.33276	1.48629	57
chr1	232548572	232548646	L2-4_RORB_pvalue_1e-2_peak_80235	41	.	2.77977	4.10729	1.31041	36
chr1	232582386	232582468	L2-4_RORB_pvalue_1e-2_peak_80253	44	.	3.40368	4.46677	1.59284	40
chr1	232586143	232586638	L2-4_RORB_pvalue_1e-2_peak_80255	50	.	3.55840	5.04815	2.03602	438
chr1	232587039	232587137	L2-4_RORB_pvalue_1e-2_peak_80256	51	.	3.58166	5.15094	2.11269	53
chr1	232592092	232592270	L2-4_RORB_pvalue_1e-2_peak_80257	41	.	2.77977	4.10729	1.31041	134
chr1	232597419	232597831	L2-4_RORB_pvalue_1e-2_peak_80260	41	.	2.77977	4.10729	1.31041	202
chr1	232622810	232623008	L2-4_RORB_pvalue_1e-2_peak_80270	42	.	3.32116	4.20906	1.38858	140
chr1	232623567	232623682	L2-4_RORB_pvalue_1e-2_peak_80271	56	.	4.17676	5.67691	2.50232	63
chr1	232644078	232644431	L2-4_RORB_pvalue_1e-2_peak_80280	54	.	4.10172	5.45601	2.34462	220
chr1	232657224	232657708	L2-4_RORB_pvalue_1e-2_peak_80289	51	.	3.58166	5.15094	2.11269	66
chr1	232684878	232685002	L2-4_RORB_pvalue_1e-2_peak_80299	41	.	2.77977	4.10729	1.31041	61
chr1	232756059	232756973	L2-4_RORB_pvalue_1e-2_peak_80333	40	.	2.77701	4.09011	1.31041	44
chr1	232765626	232766162	L2-4_RORB_pvalue_1e-2_peak_80338	58	.	4.49169	5.82547	2.58161	464
chr1	232870587	232871153	L2-4_RORB_pvalue_1e-2_peak_80367	41	.	2.77977	4.10729	1.31041	115
chr1	232929011	232929155	L2-4_RORB_pvalue_1e-2_peak_80387	41	.	2.77977	4.10729	1.31041	71
chr1	232941144	232941505	L2-4_RORB_pvalue_1e-2_peak_80389	56	.	4.15144	5.60057	2.45329	183
chr1	232953104	232953375	L2-4_RORB_pvalue_1e-2_peak_80391	43	.	3.38266	4.39837	1.53826	43
chr1	232979270	232979375	L2-4_RORB_pvalue_1e-2_peak_80398	41	.	2.77977	4.10729	1.31041	51
chr1	232988044	232988837	L2-4_RORB_pvalue_1e-2_peak_80400	50	.	3.55840	5.04815	2.03602	491
chr1	233000978	233001234	L2-4_RORB_pvalue_1e-2_peak_80407	43	.	3.36191	4.33276	1.48629	50
chr1	233086858	233087227	L2-4_RORB_pvalue_1e-2_peak_80427	51	.	3.58166	5.15094	2.11269	59
chr1	233102688	233102810	L2-4_RORB_pvalue_1e-2_peak_80439	41	.	2.77977	4.10729	1.31041	60
chr1	233116394	233116847	L2-4_RORB_pvalue_1e-2_peak_80442	42	.	3.32116	4.20906	1.38858	206
chr1	233124466	233124590	L2-4_RORB_pvalue_1e-2_peak_80444	41	.	2.77977	4.10729	1.31041	61
chr1	233127190	233127284	L2-4_RORB_pvalue_1e-2_peak_80445	41	.	2.77977	4.10729	1.31041	46
chr1	233137986	233138129	L2-4_RORB_pvalue_1e-2_peak_80448	41	.	2.77977	4.10729	1.31041	70
chr1	233155449	233156122	L2-4_RORB_pvalue_1e-2_peak_80458	65	.	4.41930	6.53368	3.13592	605
chr1	233181764	233182053	L2-4_RORB_pvalue_1e-2_peak_80470	41	.	2.77977	4.10729	1.31041	45
chr1	233197216	233197308	L2-4_RORB_pvalue_1e-2_peak_80476	41	.	2.77977	4.10729	1.31041	45
chr1	233219792	233220076	L2-4_RORB_pvalue_1e-2_peak_80487	41	.	2.77977	4.10729	1.31041	68
chr1	233223031	233223369	L2-4_RORB_pvalue_1e-2_peak_80488	41	.	2.77977	4.10729	1.31041	274
chr1	233244036	233244316	L2-4_RORB_pvalue_1e-2_peak_80500	41	.	2.77977	4.10729	1.31041	231
chr1	233248528	233249092	L2-4_RORB_pvalue_1e-2_peak_80501	39	.	2.75837	3.97911	1.31041	355
chr1	233335196	233335394	L2-4_RORB_pvalue_1e-2_peak_80532	41	.	2.77977	4.10729	1.31041	59
chr1	233337704	233337939	L2-4_RORB_pvalue_1e-2_peak_80534	56	.	3.67782	5.64059	2.47703	165
chr1	233345093	233345578	L2-4_RORB_pvalue_1e-2_peak_80540	49	.	3.53544	4.95138	1.96366	433
chr1	233347005	233347104	L2-4_RORB_pvalue_1e-2_peak_80543	50	.	3.55840	5.04815	2.03602	44
chr1	233353308	233353671	L2-4_RORB_pvalue_1e-2_peak_80546	41	.	2.77977	4.10729	1.31041	64
chr1	233375514	233375597	L2-4_RORB_pvalue_1e-2_peak_80557	39	.	2.75837	3.97911	1.31041	40
chr1	233377024	233377103	L2-4_RORB_pvalue_1e-2_peak_80559	57	.	3.70268	5.78921	2.57317	38
chr1	233382750	233382983	L2-4_RORB_pvalue_1e-2_peak_80562	41	.	2.77977	4.10729	1.31041	194
chr1	233389137	233389265	L2-4_RORB_pvalue_1e-2_peak_80566	41	.	2.77977	4.10729	1.31041	63
chr1	233414290	233414375	L2-4_RORB_pvalue_1e-2_peak_80580	41	.	2.77977	4.10729	1.31041	41
chr1	233430777	233431654	L2-4_RORB_pvalue_1e-2_peak_80589	79	.	5.23560	7.92549	4.21651	717
chr1	233440220	233440645	L2-4_RORB_pvalue_1e-2_peak_80593	75	.	4.62834	7.58464	3.95385	236
chr1	233463852	233464197	L2-4_RORB_pvalue_1e-2_peak_80598	40	.	3.26184	4.03980	1.31041	252
chr1	233515361	233516125	L2-4_RORB_pvalue_1e-2_peak_80612	39	.	2.75837	3.97911	1.31041	461
chr1	233529931	233530005	L2-4_RORB_pvalue_1e-2_peak_80617	41	.	2.77977	4.10729	1.31041	36
chr1	233530780	233531017	L2-4_RORB_pvalue_1e-2_peak_80618	58	.	3.70636	5.81222	2.57317	167
chr1	233555095	233555377	L2-4_RORB_pvalue_1e-2_peak_80623	41	.	2.77977	4.10729	1.31041	220
chr1	233571402	233571538	L2-4_RORB_pvalue_1e-2_peak_80627	41	.	2.77977	4.10729	1.31041	67
chr1	233576756	233577013	L2-4_RORB_pvalue_1e-2_peak_80631	41	.	2.77977	4.10729	1.31041	49
chr1	233626178	233626773	L2-4_RORB_pvalue_1e-2_peak_80642	75	.	4.62834	7.58464	3.95385	261
chr1	233656494	233656884	L2-4_RORB_pvalue_1e-2_peak_80655	57	.	3.70268	5.78921	2.57317	67
chr1	233685244	233685354	L2-4_RORB_pvalue_1e-2_peak_80666	53	.	3.62911	5.37785	2.28461	56
chr1	233708013	233708174	L2-4_RORB_pvalue_1e-2_peak_80675	51	.	3.58166	5.15094	2.11269	51
chr1	233716579	233716934	L2-4_RORB_pvalue_1e-2_peak_80680	41	.	2.77977	4.10729	1.31041	292
chr1	233733453	233733555	L2-4_RORB_pvalue_1e-2_peak_80687	41	.	2.77977	4.10729	1.31041	50
chr1	233749619	233750294	L2-4_RORB_pvalue_1e-2_peak_80694	39	.	3.24254	3.98716	1.31041	96
chr1	233765136	233765575	L2-4_RORB_pvalue_1e-2_peak_80697	49	.	3.91420	4.96371	1.97115	135
chr1	233793257	233793339	L2-4_RORB_pvalue_1e-2_peak_80714	41	.	2.77977	4.10729	1.31041	40
chr1	233794678	233794790	L2-4_RORB_pvalue_1e-2_peak_80717	40	.	2.77701	4.09011	1.31041	55
chr1	233799698	233800258	L2-4_RORB_pvalue_1e-2_peak_80719	49	.	3.53544	4.95138	1.96366	200
chr1	233812558	233812671	L2-4_RORB_pvalue_1e-2_peak_80730	40	.	2.77701	4.09011	1.31041	55
chr1	233840230	233840578	L2-4_RORB_pvalue_1e-2_peak_80749	41	.	2.77977	4.10729	1.31041	37
chr1	233847757	233848117	L2-4_RORB_pvalue_1e-2_peak_80752	41	.	2.77977	4.10729	1.31041	295
chr1	233886272	233886395	L2-4_RORB_pvalue_1e-2_peak_80766	41	.	2.77977	4.10729	1.31041	60
chr1	233913462	233913611	L2-4_RORB_pvalue_1e-2_peak_80776	41	.	2.77977	4.10729	1.31041	77
chr1	233947925	233948175	L2-4_RORB_pvalue_1e-2_peak_80783	41	.	2.77977	4.10729	1.31041	212
chr1	233995407	233995523	L2-4_RORB_pvalue_1e-2_peak_80797	58	.	3.70636	5.81222	2.57317	46
chr1	234000941	234001647	L2-4_RORB_pvalue_1e-2_peak_80798	58	.	3.70636	5.81222	2.57317	372
chr1	234040366	234041155	L2-4_RORB_pvalue_1e-2_peak_80805	44	.	3.40368	4.46677	1.59284	41
chr1	234081190	234081542	L2-4_RORB_pvalue_1e-2_peak_80816	40	.	2.77701	4.09011	1.31041	282
chr1	234096495	234096604	L2-4_RORB_pvalue_1e-2_peak_80823	41	.	2.77977	4.10729	1.31041	53
chr1	234115495	234115610	L2-4_RORB_pvalue_1e-2_peak_80832	39	.	2.75837	3.97911	1.31041	56
chr1	234192448	234192777	L2-4_RORB_pvalue_1e-2_peak_80852	41	.	2.77977	4.10729	1.31041	271
chr1	234200847	234200950	L2-4_RORB_pvalue_1e-2_peak_80854	38	.	2.73998	3.87719	1.31041	50
chr1	234205660	234206013	L2-4_RORB_pvalue_1e-2_peak_80858	67	.	4.47708	6.78418	3.33176	54
chr1	234214173	234214356	L2-4_RORB_pvalue_1e-2_peak_80863	41	.	2.77977	4.10729	1.31041	65
chr1	234229600	234229849	L2-4_RORB_pvalue_1e-2_peak_80870	58	.	3.70636	5.81222	2.57317	190
chr1	234250565	234250903	L2-4_RORB_pvalue_1e-2_peak_80880	41	.	2.77977	4.10729	1.31041	49
chr1	234284618	234285297	L2-4_RORB_pvalue_1e-2_peak_80894	88	.	5.44366	8.83864	4.93651	617
chr1	234298985	234299262	L2-4_RORB_pvalue_1e-2_peak_80898	41	.	2.77977	4.10729	1.31041	231
chr1	234311656	234312215	L2-4_RORB_pvalue_1e-2_peak_80904	53	.	3.62911	5.37785	2.28461	314
chr1	234349955	234350532	L2-4_RORB_pvalue_1e-2_peak_80919	51	.	4.00577	5.19473	2.14895	28
chr1	234429725	234430133	L2-4_RORB_pvalue_1e-2_peak_80950	52	.	4.02933	5.25693	2.19184	53
chr1	234432444	234432653	L2-4_RORB_pvalue_1e-2_peak_80951	53	.	4.05318	5.32112	2.24363	56
chr1	234450892	234451128	L2-4_RORB_pvalue_1e-2_peak_80959	53	.	3.62911	5.37785	2.28461	59
chr1	234492407	234492886	L2-4_RORB_pvalue_1e-2_peak_80972	41	.	2.77977	4.10729	1.31041	360
chr1	234504309	234504678	L2-4_RORB_pvalue_1e-2_peak_80976	43	.	3.36191	4.33276	1.48629	150
chr1	234509120	234509209	L2-4_RORB_pvalue_1e-2_peak_80977	40	.	3.26184	4.03980	1.31041	47
chr1	234509497	234509570	L2-4_RORB_pvalue_1e-2_peak_80978	43	.	3.38266	4.39837	1.53826	54
chr1	234569762	234569893	L2-4_RORB_pvalue_1e-2_peak_81003	41	.	2.77977	4.10729	1.31041	64
chr1	234613912	234615060	L2-4_RORB_pvalue_1e-2_peak_81017	61	.	4.64396	6.17345	2.85753	171
chr1	234622311	234622430	L2-4_RORB_pvalue_1e-2_peak_81019	41	.	2.77977	4.10729	1.31041	58
chr1	234634969	234635110	L2-4_RORB_pvalue_1e-2_peak_81025	58	.	3.70636	5.81222	2.57317	69
chr1	234653145	234653251	L2-4_RORB_pvalue_1e-2_peak_81032	41	.	2.77977	4.10729	1.31041	52
chr1	234659589	234659719	L2-4_RORB_pvalue_1e-2_peak_81039	40	.	2.77701	4.09011	1.31041	48
chr1	234679849	234680389	L2-4_RORB_pvalue_1e-2_peak_81050	66	.	4.44800	6.65517	3.22917	468
chr1	234708705	234708779	L2-4_RORB_pvalue_1e-2_peak_81060	41	.	2.77977	4.10729	1.31041	36
chr1	234757125	234757683	L2-4_RORB_pvalue_1e-2_peak_81075	41	.	2.77977	4.10729	1.31041	502
chr1	234835777	234836101	L2-4_RORB_pvalue_1e-2_peak_81098	53	.	3.62911	5.37785	2.28461	180
chr1	234857582	234857697	L2-4_RORB_pvalue_1e-2_peak_81105	59	.	4.25459	5.92478	2.65802	58
chr1	234859060	234859253	L2-4_RORB_pvalue_1e-2_peak_81106	43	.	3.36191	4.33276	1.48629	127
chr1	234871265	234872048	L2-4_RORB_pvalue_1e-2_peak_81109	68	.	4.92207	6.89603	3.42286	102
chr1	234879635	234879916	L2-4_RORB_pvalue_1e-2_peak_81113	41	.	2.77977	4.10729	1.31041	229
chr1	234957029	234957669	L2-4_RORB_pvalue_1e-2_peak_81133	69	.	4.50653	6.92169	3.43541	341
chr1	234978782	234978910	L2-4_RORB_pvalue_1e-2_peak_81145	41	.	2.77977	4.10729	1.31041	63
chr1	234989925	234990403	L2-4_RORB_pvalue_1e-2_peak_81149	53	.	3.62911	5.37785	2.28461	301
chr1	235054589	235054692	L2-4_RORB_pvalue_1e-2_peak_81171	41	.	2.77977	4.10729	1.31041	50
chr1	235069131	235069673	L2-4_RORB_pvalue_1e-2_peak_81175	41	.	2.77977	4.10729	1.31041	326
chr1	235091053	235091132	L2-4_RORB_pvalue_1e-2_peak_81182	41	.	2.77977	4.10729	1.31041	38
chr1	235133016	235133138	L2-4_RORB_pvalue_1e-2_peak_81193	58	.	3.70636	5.81222	2.57317	61
chr1	235133369	235133464	L2-4_RORB_pvalue_1e-2_peak_81194	41	.	2.77977	4.10729	1.31041	46
chr1	235147350	235147900	L2-4_RORB_pvalue_1e-2_peak_81198	53	.	3.62911	5.37785	2.28461	178
chr1	235246644	235247342	L2-4_RORB_pvalue_1e-2_peak_81211	76	.	4.63295	7.61347	3.96903	321
chr1	235256631	235257408	L2-4_RORB_pvalue_1e-2_peak_81212	58	.	3.70636	5.81222	2.57317	214
chr1	235291199	235291346	L2-4_RORB_pvalue_1e-2_peak_81225	44	.	3.40368	4.46677	1.59284	45
chr1	235291678	235292400	L2-4_RORB_pvalue_1e-2_peak_81226	59	.	4.25459	5.92478	2.65802	517
chr1	235304900	235305029	L2-4_RORB_pvalue_1e-2_peak_81231	41	.	2.77977	4.10729	1.31041	63
chr1	235311236	235311315	L2-4_RORB_pvalue_1e-2_peak_81232	41	.	2.77977	4.10729	1.31041	38
chr1	235324242	235324739	L2-4_RORB_pvalue_1e-2_peak_81236	58	.	3.70636	5.81222	2.57317	426
chr1	235353909	235354017	L2-4_RORB_pvalue_1e-2_peak_81245	41	.	2.77977	4.10729	1.31041	53
chr1	235354241	235354633	L2-4_RORB_pvalue_1e-2_peak_81246	41	.	2.77977	4.10729	1.31041	67
chr1	235416662	235416740	L2-4_RORB_pvalue_1e-2_peak_81263	41	.	2.77977	4.10729	1.31041	38
chr1	235491515	235492460	L2-4_RORB_pvalue_1e-2_peak_81284	61	.	4.64396	6.17345	2.85753	177
chr1	235530238	235530894	L2-4_RORB_pvalue_1e-2_peak_81291	86	.	5.40784	8.66157	4.79845	479
chr1	235561261	235561341	L2-4_RORB_pvalue_1e-2_peak_81300	41	.	2.77977	4.10729	1.31041	39
chr1	235606336	235606421	L2-4_RORB_pvalue_1e-2_peak_81315	41	.	2.77977	4.10729	1.31041	41
chr1	235667249	235668179	L2-4_RORB_pvalue_1e-2_peak_81341	57	.	4.46728	5.77213	2.57317	560
chr1	235707475	235707597	L2-4_RORB_pvalue_1e-2_peak_81346	41	.	2.77977	4.10729	1.31041	60
chr1	235752734	235752851	L2-4_RORB_pvalue_1e-2_peak_81360	56	.	3.67782	5.64059	2.47703	64
chr1	235789389	235789501	L2-4_RORB_pvalue_1e-2_peak_81376	41	.	2.77977	4.10729	1.31041	55
chr1	235822096	235822223	L2-4_RORB_pvalue_1e-2_peak_81392	41	.	2.77977	4.10729	1.31041	62
chr1	235822487	235822574	L2-4_RORB_pvalue_1e-2_peak_81393	41	.	2.77977	4.10729	1.31041	42
chr1	235829825	235829944	L2-4_RORB_pvalue_1e-2_peak_81394	41	.	2.77977	4.10729	1.31041	58
chr1	235874102	235874184	L2-4_RORB_pvalue_1e-2_peak_81405	41	.	2.77977	4.10729	1.31041	40
chr1	235997869	235998281	L2-4_RORB_pvalue_1e-2_peak_81438	41	.	2.77977	4.10729	1.31041	365
chr1	236005314	236005957	L2-4_RORB_pvalue_1e-2_peak_81441	48	.	3.51278	4.85998	1.89252	462
chr1	236030211	236030545	L2-4_RORB_pvalue_1e-2_peak_81452	94	.	6.37196	9.44488	5.43010	154
chr1	236065546	236065636	L2-4_RORB_pvalue_1e-2_peak_81471	41	.	2.77977	4.10729	1.31041	44
chr1	236072316	236072430	L2-4_RORB_pvalue_1e-2_peak_81473	58	.	3.70636	5.81222	2.57317	46
chr1	236100660	236100790	L2-4_RORB_pvalue_1e-2_peak_81482	41	.	2.77977	4.10729	1.31041	64
chr1	236135239	236135454	L2-4_RORB_pvalue_1e-2_peak_81495	58	.	3.70636	5.81222	2.57317	145
chr1	236182626	236182723	L2-4_RORB_pvalue_1e-2_peak_81512	58	.	3.70636	5.81222	2.57317	50
chr1	236189019	236189158	L2-4_RORB_pvalue_1e-2_peak_81514	41	.	2.77977	4.10729	1.31041	68
chr1	236208978	236209241	L2-4_RORB_pvalue_1e-2_peak_81515	41	.	2.77977	4.10729	1.31041	70
chr1	236214677	236215068	L2-4_RORB_pvalue_1e-2_peak_81518	41	.	2.77977	4.10729	1.31041	323
chr1	236267051	236267269	L2-4_RORB_pvalue_1e-2_peak_81529	58	.	3.70636	5.81222	2.57317	70
chr1	236306207	236306967	L2-4_RORB_pvalue_1e-2_peak_81542	38	.	3.18598	3.83903	1.30299	452
chr1	236318494	236318585	L2-4_RORB_pvalue_1e-2_peak_81547	41	.	2.77977	4.10729	1.31041	44
chr1	236331789	236332053	L2-4_RORB_pvalue_1e-2_peak_81551	41	.	2.77977	4.10729	1.31041	41
chr1	236395289	236395401	L2-4_RORB_pvalue_1e-2_peak_81564	41	.	2.77977	4.10729	1.31041	55
chr1	236408895	236409039	L2-4_RORB_pvalue_1e-2_peak_81567	41	.	2.77977	4.10729	1.31041	71
chr1	236432711	236433094	L2-4_RORB_pvalue_1e-2_peak_81577	58	.	3.70636	5.81222	2.57317	272
chr1	236444440	236445521	L2-4_RORB_pvalue_1e-2_peak_81579	78	.	5.54324	7.86473	4.16790	911
chr1	236484119	236484203	L2-4_RORB_pvalue_1e-2_peak_81584	41	.	2.77977	4.10729	1.31041	41
chr1	236670446	236670992	L2-4_RORB_pvalue_1e-2_peak_81623	113	.	6.98080	11.34701	6.95530	261
chr1	236680348	236680483	L2-4_RORB_pvalue_1e-2_peak_81629	41	.	2.77977	4.10729	1.31041	66
chr1	236686945	236687432	L2-4_RORB_pvalue_1e-2_peak_81635	67	.	4.47708	6.78418	3.33176	309
chr1	236712362	236712496	L2-4_RORB_pvalue_1e-2_peak_81652	41	.	2.77977	4.10729	1.31041	66
chr1	236714790	236714915	L2-4_RORB_pvalue_1e-2_peak_81654	41	.	2.77977	4.10729	1.31041	61
chr1	236796038	236796155	L2-4_RORB_pvalue_1e-2_peak_81675	41	.	2.77977	4.10729	1.31041	57
chr1	236855662	236856463	L2-4_RORB_pvalue_1e-2_peak_81697	56	.	3.67782	5.64059	2.47703	694
chr1	236865958	236866880	L2-4_RORB_pvalue_1e-2_peak_81700	67	.	4.47708	6.78418	3.33176	606
chr1	236874576	236874733	L2-4_RORB_pvalue_1e-2_peak_81705	40	.	2.77701	4.09011	1.31041	115
chr1	236875015	236875433	L2-4_RORB_pvalue_1e-2_peak_81706	39	.	2.75837	3.97911	1.31041	240
chr1	236917054	236917185	L2-4_RORB_pvalue_1e-2_peak_81717	41	.	2.77977	4.10729	1.31041	53
chr1	236917421	236917670	L2-4_RORB_pvalue_1e-2_peak_81718	41	.	2.77977	4.10729	1.31041	46
chr1	236958271	236958850	L2-4_RORB_pvalue_1e-2_peak_81724	88	.	5.88334	8.82639	4.93537	342
chr1	237021233	237021544	L2-4_RORB_pvalue_1e-2_peak_81743	41	.	2.77977	4.10729	1.31041	260
chr1	237057148	237057765	L2-4_RORB_pvalue_1e-2_peak_81763	55	.	3.65330	5.50407	2.37759	437
chr1	237101843	237102459	L2-4_RORB_pvalue_1e-2_peak_81775	50	.	3.55840	5.04815	2.03602	408
chr1	237142196	237142326	L2-4_RORB_pvalue_1e-2_peak_81789	51	.	3.58166	5.15094	2.11269	72
chr1	237161583	237162125	L2-4_RORB_pvalue_1e-2_peak_81798	41	.	2.77977	4.10729	1.31041	455
chr1	237204937	237205021	L2-4_RORB_pvalue_1e-2_peak_81812	52	.	4.02933	5.25693	2.19184	44
chr1	237205340	237205861	L2-4_RORB_pvalue_1e-2_peak_81813	80	.	5.60808	8.03297	4.30261	138
chr1	237211203	237211300	L2-4_RORB_pvalue_1e-2_peak_81814	40	.	2.77701	4.09011	1.31041	47
chr1	237246816	237246990	L2-4_RORB_pvalue_1e-2_peak_81827	41	.	2.77977	4.10729	1.31041	54
chr1	237261918	237262254	L2-4_RORB_pvalue_1e-2_peak_81834	69	.	4.50653	6.92169	3.43541	217
chr1	237269643	237270001	L2-4_RORB_pvalue_1e-2_peak_81839	56	.	3.67782	5.64059	2.47703	248
chr1	237278407	237278622	L2-4_RORB_pvalue_1e-2_peak_81844	41	.	2.77977	4.10729	1.31041	67
chr1	237293987	237294350	L2-4_RORB_pvalue_1e-2_peak_81848	41	.	2.77977	4.10729	1.31041	298
chr1	237298282	237298396	L2-4_RORB_pvalue_1e-2_peak_81851	41	.	2.77977	4.10729	1.31041	56
chr1	237304231	237304531	L2-4_RORB_pvalue_1e-2_peak_81854	41	.	2.77977	4.10729	1.31041	229
chr1	237317432	237317836	L2-4_RORB_pvalue_1e-2_peak_81863	41	.	2.77977	4.10729	1.31041	58
chr1	237333668	237333793	L2-4_RORB_pvalue_1e-2_peak_81866	103	.	6.68282	10.32403	6.12851	56
chr1	237342948	237343494	L2-4_RORB_pvalue_1e-2_peak_81870	48	.	3.51278	4.85998	1.89252	62
chr1	237345228	237345301	L2-4_RORB_pvalue_1e-2_peak_81871	46	.	3.46831	4.69117	1.76656	41
chr1	237351028	237351136	L2-4_RORB_pvalue_1e-2_peak_81876	40	.	2.77701	4.09011	1.31041	53
chr1	237383719	237383959	L2-4_RORB_pvalue_1e-2_peak_81895	41	.	2.77977	4.10729	1.31041	41
chr1	237385279	237385387	L2-4_RORB_pvalue_1e-2_peak_81896	41	.	2.77977	4.10729	1.31041	53
chr1	237395163	237395449	L2-4_RORB_pvalue_1e-2_peak_81897	58	.	3.70636	5.81222	2.57317	43
chr1	237436765	237436888	L2-4_RORB_pvalue_1e-2_peak_81914	41	.	2.77977	4.10729	1.31041	60
chr1	237443038	237443213	L2-4_RORB_pvalue_1e-2_peak_81918	38	.	2.73998	3.87719	1.31041	39
chr1	237471591	237471718	L2-4_RORB_pvalue_1e-2_peak_81940	41	.	2.77977	4.10729	1.31041	62
chr1	237513433	237513709	L2-4_RORB_pvalue_1e-2_peak_81967	41	.	2.77977	4.10729	1.31041	215
chr1	237557797	237558027	L2-4_RORB_pvalue_1e-2_peak_81987	41	.	2.77977	4.10729	1.31041	52
chr1	237593471	237593594	L2-4_RORB_pvalue_1e-2_peak_82001	41	.	2.77977	4.10729	1.31041	60
chr1	237636986	237637464	L2-4_RORB_pvalue_1e-2_peak_82018	41	.	2.77977	4.10729	1.31041	55
chr1	237720298	237720577	L2-4_RORB_pvalue_1e-2_peak_82052	69	.	4.50653	6.92169	3.43541	69
chr1	237813735	237814207	L2-4_RORB_pvalue_1e-2_peak_82088	41	.	2.77977	4.10729	1.31041	410
chr1	237834488	237835068	L2-4_RORB_pvalue_1e-2_peak_82095	40	.	2.77701	4.09011	1.31041	296
chr1	237843186	237843289	L2-4_RORB_pvalue_1e-2_peak_82101	39	.	2.75837	3.97911	1.31041	50
chr1	237847707	237847831	L2-4_RORB_pvalue_1e-2_peak_82107	41	.	2.77977	4.10729	1.31041	61
chr1	237899859	237900152	L2-4_RORB_pvalue_1e-2_peak_82122	41	.	2.77977	4.10729	1.31041	249
chr1	237915494	237915691	L2-4_RORB_pvalue_1e-2_peak_82126	41	.	2.77977	4.10729	1.31041	152
chr1	237962865	237963433	L2-4_RORB_pvalue_1e-2_peak_82144	58	.	3.70636	5.81222	2.57317	508
chr1	237980810	237980959	L2-4_RORB_pvalue_1e-2_peak_82154	38	.	2.73998	3.87719	1.31041	77
chr1	237990710	237991022	L2-4_RORB_pvalue_1e-2_peak_82159	41	.	2.77977	4.10729	1.31041	248
chr1	238003486	238003897	L2-4_RORB_pvalue_1e-2_peak_82170	58	.	3.70636	5.81222	2.57317	170
chr1	238014371	238014751	L2-4_RORB_pvalue_1e-2_peak_82173	41	.	2.77977	4.10729	1.31041	183
chr1	238027539	238027879	L2-4_RORB_pvalue_1e-2_peak_82178	41	.	2.77977	4.10729	1.31041	275
chr1	238037928	238038019	L2-4_RORB_pvalue_1e-2_peak_82187	41	.	2.77977	4.10729	1.31041	44
chr1	238069108	238069223	L2-4_RORB_pvalue_1e-2_peak_82198	60	.	4.28119	6.01457	2.72971	47
chr1	238087396	238087495	L2-4_RORB_pvalue_1e-2_peak_82203	41	.	2.77977	4.10729	1.31041	48
chr1	238108308	238108572	L2-4_RORB_pvalue_1e-2_peak_82210	58	.	3.70636	5.81222	2.57317	195
chr1	238178694	238178829	L2-4_RORB_pvalue_1e-2_peak_82242	41	.	2.77977	4.10729	1.31041	66
chr1	238225685	238225841	L2-4_RORB_pvalue_1e-2_peak_82253	41	.	2.77977	4.10729	1.31041	101
chr1	238259526	238259869	L2-4_RORB_pvalue_1e-2_peak_82264	41	.	2.77977	4.10729	1.31041	303
chr1	238274484	238274894	L2-4_RORB_pvalue_1e-2_peak_82270	39	.	2.75837	3.97911	1.31041	246
chr1	238314798	238314913	L2-4_RORB_pvalue_1e-2_peak_82286	41	.	2.77977	4.10729	1.31041	56
chr1	238477022	238477143	L2-4_RORB_pvalue_1e-2_peak_82336	41	.	2.77977	4.10729	1.31041	59
chr1	238558493	238558577	L2-4_RORB_pvalue_1e-2_peak_82364	41	.	2.77977	4.10729	1.31041	41
chr1	238568014	238568196	L2-4_RORB_pvalue_1e-2_peak_82367	41	.	2.77977	4.10729	1.31041	42
chr1	238569469	238569689	L2-4_RORB_pvalue_1e-2_peak_82369	41	.	2.77977	4.10729	1.31041	111
chr1	238577252	238577342	L2-4_RORB_pvalue_1e-2_peak_82370	41	.	2.77977	4.10729	1.31041	44
chr1	238701605	238701731	L2-4_RORB_pvalue_1e-2_peak_82410	41	.	2.77977	4.10729	1.31041	62
chr1	238789806	238790135	L2-4_RORB_pvalue_1e-2_peak_82437	41	.	2.77977	4.10729	1.31041	289
chr1	238809839	238809966	L2-4_RORB_pvalue_1e-2_peak_82440	41	.	2.77977	4.10729	1.31041	62
chr1	238953785	238953912	L2-4_RORB_pvalue_1e-2_peak_82474	41	.	2.77977	4.10729	1.31041	62
chr1	238995651	238995758	L2-4_RORB_pvalue_1e-2_peak_82483	41	.	2.77977	4.10729	1.31041	52
chr1	239044059	239044170	L2-4_RORB_pvalue_1e-2_peak_82501	41	.	2.77977	4.10729	1.31041	54
chr1	239155574	239155794	L2-4_RORB_pvalue_1e-2_peak_82539	41	.	2.77977	4.10729	1.31041	147
chr1	239289499	239289621	L2-4_RORB_pvalue_1e-2_peak_82578	40	.	2.77701	4.09011	1.31041	60
chr1	239318511	239319276	L2-4_RORB_pvalue_1e-2_peak_82588	53	.	3.62911	5.37785	2.28461	376
chr1	239339193	239339547	L2-4_RORB_pvalue_1e-2_peak_82594	40	.	2.77701	4.09011	1.31041	265
chr1	239341231	239341369	L2-4_RORB_pvalue_1e-2_peak_82596	39	.	2.75837	3.97911	1.31041	68
chr1	239342146	239342341	L2-4_RORB_pvalue_1e-2_peak_82597	39	.	2.75837	3.97911	1.31041	94
chr1	239376108	239376945	L2-4_RORB_pvalue_1e-2_peak_82609	41	.	2.77977	4.10729	1.31041	574
chr1	239416498	239416636	L2-4_RORB_pvalue_1e-2_peak_82626	41	.	2.77977	4.10729	1.31041	46
chr1	239510313	239510420	L2-4_RORB_pvalue_1e-2_peak_82646	41	.	2.77977	4.10729	1.31041	52
chr1	239549802	239550426	L2-4_RORB_pvalue_1e-2_peak_82653	64	.	4.75135	6.43718	3.05954	158
chr1	239550704	239551450	L2-4_RORB_pvalue_1e-2_peak_82654	49	.	3.91420	4.96371	1.97115	178
chr1	239564459	239564588	L2-4_RORB_pvalue_1e-2_peak_82662	41	.	2.77977	4.10729	1.31041	63
chr1	239627912	239628047	L2-4_RORB_pvalue_1e-2_peak_82700	39	.	2.75837	3.97911	1.31041	66
chr1	239631048	239631433	L2-4_RORB_pvalue_1e-2_peak_82703	38	.	2.73998	3.87719	1.31041	277
chr1	239647309	239647457	L2-4_RORB_pvalue_1e-2_peak_82710	40	.	2.77701	4.09011	1.31041	76
chr1	239669606	239669863	L2-4_RORB_pvalue_1e-2_peak_82718	41	.	2.77977	4.10729	1.31041	70
chr1	239686251	239686377	L2-4_RORB_pvalue_1e-2_peak_82726	41	.	2.77977	4.10729	1.31041	62
chr1	239707343	239707683	L2-4_RORB_pvalue_1e-2_peak_82738	63	.	4.36300	6.31016	2.95990	182
chr1	239718200	239719062	L2-4_RORB_pvalue_1e-2_peak_82744	41	.	2.77977	4.10729	1.31041	713
chr1	239723981	239724428	L2-4_RORB_pvalue_1e-2_peak_82748	38	.	2.73998	3.87719	1.31041	269
chr1	239746062	239746313	L2-4_RORB_pvalue_1e-2_peak_82761	41	.	2.77977	4.10729	1.31041	181
chr1	239776607	239776687	L2-4_RORB_pvalue_1e-2_peak_82775	53	.	4.05318	5.32112	2.24363	39
chr1	239780692	239780830	L2-4_RORB_pvalue_1e-2_peak_82776	43	.	3.36191	4.33276	1.48629	79
chr1	239848479	239848559	L2-4_RORB_pvalue_1e-2_peak_82797	41	.	2.77977	4.10729	1.31041	39
chr1	239853236	239853319	L2-4_RORB_pvalue_1e-2_peak_82798	41	.	2.77977	4.10729	1.31041	40
chr1	239893967	239894313	L2-4_RORB_pvalue_1e-2_peak_82817	40	.	2.77701	4.09011	1.31041	37
chr1	239907771	239908115	L2-4_RORB_pvalue_1e-2_peak_82825	41	.	2.77977	4.10729	1.31041	62
chr1	239918188	239918267	L2-4_RORB_pvalue_1e-2_peak_82829	41	.	2.77977	4.10729	1.31041	38
chr1	239927471	239927570	L2-4_RORB_pvalue_1e-2_peak_82835	41	.	2.77977	4.10729	1.31041	48
chr1	239977592	239977865	L2-4_RORB_pvalue_1e-2_peak_82864	61	.	4.30812	6.10846	2.80304	221
chr1	239987170	239987728	L2-4_RORB_pvalue_1e-2_peak_82867	39	.	2.75837	3.97911	1.31041	485
chr1	239990252	239990620	L2-4_RORB_pvalue_1e-2_peak_82868	40	.	2.77701	4.09011	1.31041	69
chr1	239995913	239996331	L2-4_RORB_pvalue_1e-2_peak_82872	41	.	2.77977	4.10729	1.31041	70
chr1	239996834	239996976	L2-4_RORB_pvalue_1e-2_peak_82873	41	.	2.77977	4.10729	1.31041	70
chr1	240049506	240049650	L2-4_RORB_pvalue_1e-2_peak_82898	42	.	3.34141	4.26972	1.43768	58
chr1	240061442	240061832	L2-4_RORB_pvalue_1e-2_peak_82905	86	.	5.40784	8.66157	4.79845	199
chr1	240075533	240075606	L2-4_RORB_pvalue_1e-2_peak_82910	44	.	3.40368	4.46677	1.59284	37
chr1	240145983	240146346	L2-4_RORB_pvalue_1e-2_peak_82931	41	.	2.77977	4.10729	1.31041	321
chr1	240168745	240168822	L2-4_RORB_pvalue_1e-2_peak_82947	61	.	4.30812	6.10846	2.80304	36
chr1	240190226	240190581	L2-4_RORB_pvalue_1e-2_peak_82956	41	.	2.77977	4.10729	1.31041	294
chr1	240206812	240207227	L2-4_RORB_pvalue_1e-2_peak_82961	70	.	4.53638	7.06887	3.55102	72
chr1	240221279	240221603	L2-4_RORB_pvalue_1e-2_peak_82966	58	.	3.70636	5.81222	2.57317	259
chr1	240255108	240255282	L2-4_RORB_pvalue_1e-2_peak_82976	51	.	3.98248	5.13441	2.10782	56
chr1	240255536	240255609	L2-4_RORB_pvalue_1e-2_peak_82977	38	.	3.18598	3.83903	1.30299	53
chr1	240256056	240256255	L2-4_RORB_pvalue_1e-2_peak_82978	79	.	5.57547	7.94761	4.22970	132
chr1	240263963	240264146	L2-4_RORB_pvalue_1e-2_peak_82982	39	.	2.75837	3.97911	1.31041	128
chr1	240265833	240266037	L2-4_RORB_pvalue_1e-2_peak_82984	47	.	3.49040	4.77340	1.82745	49
chr1	240281698	240281943	L2-4_RORB_pvalue_1e-2_peak_82991	41	.	2.77977	4.10729	1.31041	181
chr1	240315606	240315679	L2-4_RORB_pvalue_1e-2_peak_83005	45	.	3.42495	4.53818	1.64670	38
chr1	240315941	240316021	L2-4_RORB_pvalue_1e-2_peak_83006	46	.	3.44649	4.61288	1.70597	66
chr1	240321102	240321312	L2-4_RORB_pvalue_1e-2_peak_83010	41	.	2.77977	4.10729	1.31041	71
chr1	240333473	240334024	L2-4_RORB_pvalue_1e-2_peak_83013	63	.	4.36300	6.31016	2.95990	334
chr1	240351537	240351914	L2-4_RORB_pvalue_1e-2_peak_83020	58	.	4.22833	5.83877	2.58760	331
chr1	240354308	240354381	L2-4_RORB_pvalue_1e-2_peak_83021	42	.	3.32116	4.20906	1.38858	30
chr1	240373740	240373820	L2-4_RORB_pvalue_1e-2_peak_83033	41	.	2.77977	4.10729	1.31041	39
chr1	240382075	240382264	L2-4_RORB_pvalue_1e-2_peak_83040	50	.	3.55840	5.04815	2.03602	126
chr1	240406444	240406522	L2-4_RORB_pvalue_1e-2_peak_83055	40	.	2.77701	4.09011	1.31041	38
chr1	240448542	240448941	L2-4_RORB_pvalue_1e-2_peak_83076	53	.	3.62911	5.37785	2.28461	137
chr1	240479807	240480252	L2-4_RORB_pvalue_1e-2_peak_83096	50	.	3.55840	5.04815	2.03602	64
chr1	240562384	240563275	L2-4_RORB_pvalue_1e-2_peak_83128	63	.	4.36300	6.31016	2.95990	495
chr1	240589210	240589963	L2-4_RORB_pvalue_1e-2_peak_83141	41	.	2.77977	4.10729	1.31041	486
chr1	240600595	240600670	L2-4_RORB_pvalue_1e-2_peak_83145	41	.	2.77977	4.10729	1.31041	36
chr1	240606338	240606432	L2-4_RORB_pvalue_1e-2_peak_83149	41	.	2.77977	4.10729	1.31041	46
chr1	240618064	240618140	L2-4_RORB_pvalue_1e-2_peak_83152	41	.	2.77977	4.10729	1.31041	37
chr1	240650949	240651052	L2-4_RORB_pvalue_1e-2_peak_83174	53	.	3.62911	5.37785	2.28461	56
chr1	240656159	240656589	L2-4_RORB_pvalue_1e-2_peak_83178	40	.	2.77701	4.09011	1.31041	44
chr1	240697341	240697420	L2-4_RORB_pvalue_1e-2_peak_83198	41	.	2.77977	4.10729	1.31041	38
chr1	240775256	240775458	L2-4_RORB_pvalue_1e-2_peak_83227	44	.	3.40368	4.46677	1.59284	116
chr1	240824139	240824469	L2-4_RORB_pvalue_1e-2_peak_83244	41	.	2.77977	4.10729	1.31041	66
chr1	240855331	240855635	L2-4_RORB_pvalue_1e-2_peak_83253	58	.	3.70636	5.81222	2.57317	249
chr1	240880441	240880564	L2-4_RORB_pvalue_1e-2_peak_83269	41	.	2.77977	4.10729	1.31041	60
chr1	240895793	240895884	L2-4_RORB_pvalue_1e-2_peak_83276	41	.	2.77977	4.10729	1.31041	44
chr1	240935024	240935985	L2-4_RORB_pvalue_1e-2_peak_83290	38	.	2.73998	3.87719	1.31041	689
chr1	240947856	240948236	L2-4_RORB_pvalue_1e-2_peak_83296	58	.	3.70636	5.81222	2.57317	295
chr1	240983981	240984101	L2-4_RORB_pvalue_1e-2_peak_83313	41	.	2.77977	4.10729	1.31041	59
chr1	241002757	241003393	L2-4_RORB_pvalue_1e-2_peak_83324	47	.	3.49040	4.77340	1.82745	138
chr1	241029822	241029959	L2-4_RORB_pvalue_1e-2_peak_83341	41	.	2.77977	4.10729	1.31041	67
chr1	241051476	241051601	L2-4_RORB_pvalue_1e-2_peak_83354	51	.	3.58166	5.15094	2.11269	60
chr1	241069913	241070436	L2-4_RORB_pvalue_1e-2_peak_83363	41	.	2.77977	4.10729	1.31041	42
chr1	241092492	241092779	L2-4_RORB_pvalue_1e-2_peak_83371	41	.	2.77977	4.10729	1.31041	53
chr1	241107153	241107243	L2-4_RORB_pvalue_1e-2_peak_83374	41	.	2.77977	4.10729	1.31041	44
chr1	241110438	241110522	L2-4_RORB_pvalue_1e-2_peak_83376	41	.	2.77977	4.10729	1.31041	41
chr1	241130180	241131057	L2-4_RORB_pvalue_1e-2_peak_83387	39	.	2.75837	3.97911	1.31041	777
chr1	241143664	241144170	L2-4_RORB_pvalue_1e-2_peak_83394	39	.	2.75837	3.97911	1.31041	307
chr1	241148840	241148978	L2-4_RORB_pvalue_1e-2_peak_83396	41	.	2.77977	4.10729	1.31041	81
chr1	241154492	241154931	L2-4_RORB_pvalue_1e-2_peak_83398	41	.	2.77977	4.10729	1.31041	268
chr1	241184411	241184619	L2-4_RORB_pvalue_1e-2_peak_83414	41	.	2.77977	4.10729	1.31041	169
chr1	241233600	241234339	L2-4_RORB_pvalue_1e-2_peak_83435	65	.	4.41930	6.53368	3.13592	425
chr1	241240767	241241084	L2-4_RORB_pvalue_1e-2_peak_83437	74	.	5.10551	7.46124	3.85794	271
chr1	241288429	241288965	L2-4_RORB_pvalue_1e-2_peak_83461	51	.	3.58166	5.15094	2.11269	161
chr1	241302251	241302336	L2-4_RORB_pvalue_1e-2_peak_83468	39	.	2.75837	3.97911	1.31041	41
chr1	241307850	241308189	L2-4_RORB_pvalue_1e-2_peak_83470	46	.	3.44649	4.61288	1.70597	55
chr1	241309461	241309534	L2-4_RORB_pvalue_1e-2_peak_83471	46	.	3.46831	4.69117	1.76656	37
chr1	241344906	241345029	L2-4_RORB_pvalue_1e-2_peak_83490	41	.	2.77977	4.10729	1.31041	60
chr1	241350431	241351004	L2-4_RORB_pvalue_1e-2_peak_83494	56	.	3.67782	5.64059	2.47703	230
chr1	241366652	241366787	L2-4_RORB_pvalue_1e-2_peak_83503	41	.	2.77977	4.10729	1.31041	66
chr1	241384125	241384268	L2-4_RORB_pvalue_1e-2_peak_83510	41	.	2.77977	4.10729	1.31041	70
chr1	241392507	241392618	L2-4_RORB_pvalue_1e-2_peak_83516	52	.	3.60523	5.26053	2.19184	50
chr1	241398675	241398895	L2-4_RORB_pvalue_1e-2_peak_83524	55	.	3.65330	5.50407	2.37759	46
chr1	241416114	241416243	L2-4_RORB_pvalue_1e-2_peak_83528	41	.	2.77977	4.10729	1.31041	63
chr1	241445287	241445386	L2-4_RORB_pvalue_1e-2_peak_83549	41	.	2.77977	4.10729	1.31041	48
chr1	241477221	241477337	L2-4_RORB_pvalue_1e-2_peak_83571	38	.	2.73998	3.87719	1.31041	57
chr1	241498669	241498767	L2-4_RORB_pvalue_1e-2_peak_83580	41	.	2.77977	4.10729	1.31041	48
chr1	241499772	241499888	L2-4_RORB_pvalue_1e-2_peak_83582	58	.	3.70636	5.81222	2.57317	62
chr1	241501488	241501604	L2-4_RORB_pvalue_1e-2_peak_83584	41	.	2.77977	4.10729	1.31041	57
chr1	241506921	241507209	L2-4_RORB_pvalue_1e-2_peak_83586	41	.	2.77977	4.10729	1.31041	37
chr1	241513197	241513280	L2-4_RORB_pvalue_1e-2_peak_83590	40	.	2.77701	4.09011	1.31041	40
chr1	241518839	241519552	L2-4_RORB_pvalue_1e-2_peak_83593	51	.	3.98248	5.13441	2.10782	436
chr1	241520055	241520163	L2-4_RORB_pvalue_1e-2_peak_83594	50	.	3.95946	5.07586	2.05805	39
chr1	241555495	241555866	L2-4_RORB_pvalue_1e-2_peak_83604	41	.	2.77977	4.10729	1.31041	44
chr1	241563823	241563962	L2-4_RORB_pvalue_1e-2_peak_83608	41	.	2.77977	4.10729	1.31041	68
chr1	241573595	241573707	L2-4_RORB_pvalue_1e-2_peak_83609	41	.	2.77977	4.10729	1.31041	55
chr1	241587122	241588196	L2-4_RORB_pvalue_1e-2_peak_83610	69	.	4.50653	6.92169	3.43541	470
chr1	241611029	241611290	L2-4_RORB_pvalue_1e-2_peak_83616	41	.	2.77977	4.10729	1.31041	46
chr1	241625819	241625904	L2-4_RORB_pvalue_1e-2_peak_83622	41	.	2.77977	4.10729	1.31041	41
chr1	241663370	241663511	L2-4_RORB_pvalue_1e-2_peak_83637	41	.	2.77977	4.10729	1.31041	84
chr1	241670751	241671150	L2-4_RORB_pvalue_1e-2_peak_83640	41	.	2.77977	4.10729	1.31041	63
chr1	241675856	241675994	L2-4_RORB_pvalue_1e-2_peak_83643	41	.	2.77977	4.10729	1.31041	68
chr1	241682801	241683306	L2-4_RORB_pvalue_1e-2_peak_83646	68	.	4.92207	6.89603	3.42286	319
chr1	241694305	241695009	L2-4_RORB_pvalue_1e-2_peak_83651	52	.	3.60523	5.26053	2.19184	662
chr1	241700260	241700461	L2-4_RORB_pvalue_1e-2_peak_83652	83	.	5.33760	8.34085	4.54119	130
chr1	241708996	241709098	L2-4_RORB_pvalue_1e-2_peak_83658	41	.	2.77977	4.10729	1.31041	50
chr1	241763768	241764104	L2-4_RORB_pvalue_1e-2_peak_83678	57	.	3.70268	5.78921	2.57317	275
chr1	241766666	241766804	L2-4_RORB_pvalue_1e-2_peak_83679	38	.	2.73998	3.87719	1.31041	68
chr1	241790759	241791096	L2-4_RORB_pvalue_1e-2_peak_83695	41	.	2.77977	4.10729	1.31041	293
chr1	241803552	241803970	L2-4_RORB_pvalue_1e-2_peak_83698a	74	.	5.45256	7.42938	3.83374	71
chr1	241803552	241803970	L2-4_RORB_pvalue_1e-2_peak_83698b	100	.	6.81570	10.04886	5.90812	176
chr1	241832956	241833071	L2-4_RORB_pvalue_1e-2_peak_83707	41	.	2.77977	4.10729	1.31041	56
chr1	241840738	241840873	L2-4_RORB_pvalue_1e-2_peak_83711	41	.	2.77977	4.10729	1.31041	66
chr1	241856921	241857063	L2-4_RORB_pvalue_1e-2_peak_83716	41	.	2.77977	4.10729	1.31041	70
chr1	241858066	241858174	L2-4_RORB_pvalue_1e-2_peak_83717	41	.	2.77977	4.10729	1.31041	53
chr1	241877833	241877906	L2-4_RORB_pvalue_1e-2_peak_83729	42	.	3.32116	4.20906	1.38858	36
chr1	241878381	241878493	L2-4_RORB_pvalue_1e-2_peak_83730	42	.	3.34141	4.26972	1.43768	71
chr1	241880584	241880657	L2-4_RORB_pvalue_1e-2_peak_83731	42	.	3.34141	4.26972	1.43768	55
chr1	241899599	241899916	L2-4_RORB_pvalue_1e-2_peak_83735	57	.	3.70268	5.78921	2.57317	248
chr1	241901991	241902533	L2-4_RORB_pvalue_1e-2_peak_83737	40	.	2.77701	4.09011	1.31041	226
chr1	241908103	241908197	L2-4_RORB_pvalue_1e-2_peak_83740	61	.	4.30812	6.10846	2.80304	47
chr1	241913371	241913477	L2-4_RORB_pvalue_1e-2_peak_83742	56	.	4.17676	5.67691	2.50232	62
chr1	241925580	241925838	L2-4_RORB_pvalue_1e-2_peak_83750	41	.	2.77977	4.10729	1.31041	56
chr1	241948507	241948918	L2-4_RORB_pvalue_1e-2_peak_83759	41	.	2.77977	4.10729	1.31041	64
chr1	241991848	241991935	L2-4_RORB_pvalue_1e-2_peak_83772	41	.	2.77977	4.10729	1.31041	42
chr1	241996414	241996499	L2-4_RORB_pvalue_1e-2_peak_83774	41	.	2.77977	4.10729	1.31041	41
chr1	242011080	242011764	L2-4_RORB_pvalue_1e-2_peak_83781a	66	.	4.44800	6.65517	3.22917	87
chr1	242011080	242011764	L2-4_RORB_pvalue_1e-2_peak_83781b	100	.	6.22720	10.09315	5.94184	212
chr1	242095189	242095306	L2-4_RORB_pvalue_1e-2_peak_83795	41	.	2.77977	4.10729	1.31041	57
chr1	242122169	242122278	L2-4_RORB_pvalue_1e-2_peak_83807	41	.	2.77977	4.10729	1.31041	53
chr1	242183178	242183395	L2-4_RORB_pvalue_1e-2_peak_83832	58	.	3.70636	5.81222	2.57317	166
chr1	242223119	242224130	L2-4_RORB_pvalue_1e-2_peak_83841	50	.	3.55840	5.04815	2.03602	68
chr1	242231478	242231647	L2-4_RORB_pvalue_1e-2_peak_83844	41	.	2.77977	4.10729	1.31041	46
chr1	242240193	242240762	L2-4_RORB_pvalue_1e-2_peak_83850	56	.	3.67782	5.64059	2.47703	516
chr1	242252726	242252851	L2-4_RORB_pvalue_1e-2_peak_83854	58	.	3.70636	5.81222	2.57317	56
chr1	242383184	242383432	L2-4_RORB_pvalue_1e-2_peak_83880	41	.	2.77977	4.10729	1.31041	201
chr1	242406491	242407036	L2-4_RORB_pvalue_1e-2_peak_83887	58	.	3.70636	5.81222	2.57317	67
chr1	242580201	242581019	L2-4_RORB_pvalue_1e-2_peak_83916	41	.	2.77977	4.10729	1.31041	569
chr1	242631032	242631149	L2-4_RORB_pvalue_1e-2_peak_83941	58	.	3.70636	5.81222	2.57317	49
chr1	242657911	242658025	L2-4_RORB_pvalue_1e-2_peak_83945	41	.	2.77977	4.10729	1.31041	56
chr1	242687739	242688167	L2-4_RORB_pvalue_1e-2_peak_83955	42	.	3.34141	4.26972	1.43768	60
chr1	242922306	242922435	L2-4_RORB_pvalue_1e-2_peak_84006	41	.	2.77977	4.10729	1.31041	63
chr1	242950513	242950598	L2-4_RORB_pvalue_1e-2_peak_84012	41	.	2.77977	4.10729	1.31041	41
chr1	242990337	242990686	L2-4_RORB_pvalue_1e-2_peak_84026	51	.	3.58166	5.15094	2.11269	295
chr1	243018763	243018899	L2-4_RORB_pvalue_1e-2_peak_84036	41	.	2.77977	4.10729	1.31041	67
chr1	243053530	243054004	L2-4_RORB_pvalue_1e-2_peak_84044	41	.	2.77977	4.10729	1.31041	66
chr1	243147990	243148380	L2-4_RORB_pvalue_1e-2_peak_84056	41	.	2.77977	4.10729	1.31041	328
chr1	243312504	243312617	L2-4_RORB_pvalue_1e-2_peak_84074	41	.	2.77977	4.10729	1.31041	55
chr1	243339494	243339932	L2-4_RORB_pvalue_1e-2_peak_84080	41	.	2.77977	4.10729	1.31041	391
chr1	243366567	243366862	L2-4_RORB_pvalue_1e-2_peak_84088	41	.	2.77977	4.10729	1.31041	52
chr1	243375479	243375572	L2-4_RORB_pvalue_1e-2_peak_84091	41	.	2.77977	4.10729	1.31041	45
chr1	243418507	243419452	L2-4_RORB_pvalue_1e-2_peak_84103a	58	.	4.58836	5.85683	2.60365	413
chr1	243418507	243419452	L2-4_RORB_pvalue_1e-2_peak_84103b	122	.	7.86576	12.24287	7.67979	710
chr1	243432414	243432515	L2-4_RORB_pvalue_1e-2_peak_84107	41	.	2.77977	4.10729	1.31041	49
chr1	243514337	243514412	L2-4_RORB_pvalue_1e-2_peak_84135	39	.	2.75837	3.97911	1.31041	36
chr1	243514704	243515006	L2-4_RORB_pvalue_1e-2_peak_84136	39	.	2.75837	3.97911	1.31041	258
chr1	243518333	243518463	L2-4_RORB_pvalue_1e-2_peak_84139	39	.	2.75837	3.97911	1.31041	64
chr1	243534834	243535119	L2-4_RORB_pvalue_1e-2_peak_84144	40	.	2.77701	4.09011	1.31041	116
chr1	243542685	243542768	L2-4_RORB_pvalue_1e-2_peak_84147	41	.	2.77977	4.10729	1.31041	40
chr1	243553790	243553985	L2-4_RORB_pvalue_1e-2_peak_84154	39	.	2.75837	3.97911	1.31041	138
chr1	243563214	243563381	L2-4_RORB_pvalue_1e-2_peak_84164	39	.	2.75837	3.97911	1.31041	46
chr1	243569931	243570363	L2-4_RORB_pvalue_1e-2_peak_84166	41	.	2.77977	4.10729	1.31041	37
chr1	243579093	243579235	L2-4_RORB_pvalue_1e-2_peak_84173	40	.	2.77701	4.09011	1.31041	70
chr1	243579548	243579627	L2-4_RORB_pvalue_1e-2_peak_84174	40	.	2.77701	4.09011	1.31041	38
chr1	243584691	243585493	L2-4_RORB_pvalue_1e-2_peak_84176	67	.	4.47708	6.78418	3.33176	734
chr1	243624027	243624676	L2-4_RORB_pvalue_1e-2_peak_84194	47	.	3.49040	4.77340	1.82745	497
chr1	243633884	243634165	L2-4_RORB_pvalue_1e-2_peak_84196	40	.	3.26184	4.03980	1.31041	40
chr1	243636514	243636587	L2-4_RORB_pvalue_1e-2_peak_84198	41	.	3.30115	4.15062	1.34349	39
chr1	243645571	243646399	L2-4_RORB_pvalue_1e-2_peak_84199	41	.	3.30115	4.15062	1.34349	595
chr1	243654441	243654806	L2-4_RORB_pvalue_1e-2_peak_84202	60	.	4.59207	6.05171	2.76050	52
chr1	243676471	243676763	L2-4_RORB_pvalue_1e-2_peak_84218	39	.	2.75837	3.97911	1.31041	48
chr1	243756755	243756879	L2-4_RORB_pvalue_1e-2_peak_84254	41	.	2.77977	4.10729	1.31041	61
chr1	243775330	243775461	L2-4_RORB_pvalue_1e-2_peak_84260	41	.	2.77977	4.10729	1.31041	64
chr1	243876495	243877396	L2-4_RORB_pvalue_1e-2_peak_84304	52	.	3.60523	5.26053	2.19184	743
chr1	243936824	243936944	L2-4_RORB_pvalue_1e-2_peak_84333	41	.	2.77977	4.10729	1.31041	59
chr1	243968380	243968523	L2-4_RORB_pvalue_1e-2_peak_84345	58	.	3.70636	5.81222	2.57317	50
chr1	244012840	244013651	L2-4_RORB_pvalue_1e-2_peak_84357	38	.	3.18598	3.83903	1.30299	278
chr1	244014031	244014406	L2-4_RORB_pvalue_1e-2_peak_84358	38	.	3.20461	3.88688	1.31041	50
chr1	244066146	244066285	L2-4_RORB_pvalue_1e-2_peak_84364	40	.	2.77701	4.09011	1.31041	68
chr1	244066844	244067535	L2-4_RORB_pvalue_1e-2_peak_84365	75	.	4.62834	7.58464	3.95385	624
chr1	244080415	244080910	L2-4_RORB_pvalue_1e-2_peak_84368	66	.	4.83520	6.65579	3.22917	83
chr1	244086542	244087002	L2-4_RORB_pvalue_1e-2_peak_84370	42	.	3.34141	4.26972	1.43768	22
chr1	244105252	244105804	L2-4_RORB_pvalue_1e-2_peak_84375	43	.	3.36191	4.33276	1.48629	282
chr1	244128924	244129110	L2-4_RORB_pvalue_1e-2_peak_84385	56	.	3.67782	5.64059	2.47703	56
chr1	244130615	244130823	L2-4_RORB_pvalue_1e-2_peak_84386	39	.	2.75837	3.97911	1.31041	42
chr1	244145745	244145832	L2-4_RORB_pvalue_1e-2_peak_84394	41	.	2.77977	4.10729	1.31041	42
chr1	244188742	244188858	L2-4_RORB_pvalue_1e-2_peak_84403	41	.	2.77977	4.10729	1.31041	57
chr1	244193944	244194068	L2-4_RORB_pvalue_1e-2_peak_84406	41	.	2.77977	4.10729	1.31041	61
chr1	244211115	244211798	L2-4_RORB_pvalue_1e-2_peak_84411	43	.	3.64352	4.35885	1.50930	556
chr1	244224097	244224170	L2-4_RORB_pvalue_1e-2_peak_84416	46	.	3.46831	4.69117	1.76656	34
chr1	244225469	244225737	L2-4_RORB_pvalue_1e-2_peak_84417	46	.	3.46831	4.69117	1.76656	216
chr1	244240371	244241535	L2-4_RORB_pvalue_1e-2_peak_84425	38	.	2.73998	3.87719	1.31041	288
chr1	244250865	244251264	L2-4_RORB_pvalue_1e-2_peak_84429	56	.	4.15144	5.60057	2.45329	298
chr1	244255810	244256726	L2-4_RORB_pvalue_1e-2_peak_84430	64	.	4.39097	6.41891	3.04822	63
chr1	244264175	244264248	L2-4_RORB_pvalue_1e-2_peak_84431	41	.	3.30115	4.15062	1.34349	54
chr1	244264500	244264786	L2-4_RORB_pvalue_1e-2_peak_84432	41	.	3.30115	4.15062	1.34349	111
chr1	244265893	244265966	L2-4_RORB_pvalue_1e-2_peak_84433	41	.	3.30115	4.15062	1.34349	46
chr1	244273388	244273470	L2-4_RORB_pvalue_1e-2_peak_84434	41	.	2.77977	4.10729	1.31041	40
chr1	244313135	244313471	L2-4_RORB_pvalue_1e-2_peak_84452	41	.	2.77977	4.10729	1.31041	43
chr1	244334706	244335051	L2-4_RORB_pvalue_1e-2_peak_84459	55	.	3.65330	5.50407	2.37759	297
chr1	244370785	244370979	L2-4_RORB_pvalue_1e-2_peak_84470	41	.	2.77977	4.10729	1.31041	152
chr1	244385212	244385868	L2-4_RORB_pvalue_1e-2_peak_84474	67	.	4.47708	6.78418	3.33176	335
chr1	244401364	244401461	L2-4_RORB_pvalue_1e-2_peak_84482	41	.	2.77977	4.10729	1.31041	47
chr1	244434143	244434262	L2-4_RORB_pvalue_1e-2_peak_84493	38	.	2.73998	3.87719	1.31041	58
chr1	244436537	244436662	L2-4_RORB_pvalue_1e-2_peak_84496	39	.	2.75837	3.97911	1.31041	61
chr1	244437083	244437386	L2-4_RORB_pvalue_1e-2_peak_84497	39	.	2.75837	3.97911	1.31041	62
chr1	244459416	244459569	L2-4_RORB_pvalue_1e-2_peak_84503	51	.	3.58166	5.15094	2.11269	94
chr1	244462852	244463115	L2-4_RORB_pvalue_1e-2_peak_84507	50	.	3.55840	5.04815	2.03602	71
chr1	244480496	244480907	L2-4_RORB_pvalue_1e-2_peak_84512	41	.	2.77977	4.10729	1.31041	64
chr1	244527068	244527182	L2-4_RORB_pvalue_1e-2_peak_84520	41	.	2.77977	4.10729	1.31041	56
chr1	244545248	244546333	L2-4_RORB_pvalue_1e-2_peak_84526	39	.	2.75837	3.97911	1.31041	409
chr1	244575364	244575859	L2-4_RORB_pvalue_1e-2_peak_84537	74	.	5.10551	7.46124	3.85794	250
chr1	244588130	244588386	L2-4_RORB_pvalue_1e-2_peak_84543	41	.	2.77977	4.10729	1.31041	215
chr1	244594048	244594157	L2-4_RORB_pvalue_1e-2_peak_84547	41	.	2.77977	4.10729	1.31041	53
chr1	244614746	244615729	L2-4_RORB_pvalue_1e-2_peak_84552a	92	.	6.42169	9.28323	5.29603	505
chr1	244614746	244615729	L2-4_RORB_pvalue_1e-2_peak_84552b	53	.	4.28113	5.38413	2.28629	801
chr1	244624541	244624963	L2-4_RORB_pvalue_1e-2_peak_84553	76	.	5.16974	7.68256	4.02199	362
chr1	244670285	244670617	L2-4_RORB_pvalue_1e-2_peak_84560	41	.	2.77977	4.10729	1.31041	57
chr1	244758626	244758972	L2-4_RORB_pvalue_1e-2_peak_84576	56	.	3.67782	5.64059	2.47703	164
chr1	244816002	244817050	L2-4_RORB_pvalue_1e-2_peak_84593a	74	.	5.35742	7.41268	3.82021	48
chr1	244816002	244817050	L2-4_RORB_pvalue_1e-2_peak_84593b	118	.	7.65345	11.81495	7.33403	157
chr1	244861838	244861929	L2-4_RORB_pvalue_1e-2_peak_84611	58	.	3.70636	5.81222	2.57317	43
chr1	244873852	244874326	L2-4_RORB_pvalue_1e-2_peak_84618	75	.	4.62834	7.58464	3.95385	95
chr1	244894028	244894210	L2-4_RORB_pvalue_1e-2_peak_84623	58	.	3.70636	5.81222	2.57317	113
chr1	244914760	244914854	L2-4_RORB_pvalue_1e-2_peak_84627	58	.	3.70636	5.81222	2.57317	47
chr1	244917637	244917767	L2-4_RORB_pvalue_1e-2_peak_84628	41	.	2.77977	4.10729	1.31041	64
chr1	244920723	244920821	L2-4_RORB_pvalue_1e-2_peak_84631	41	.	2.77977	4.10729	1.31041	48
chr1	244960147	244960398	L2-4_RORB_pvalue_1e-2_peak_84644	41	.	2.77977	4.10729	1.31041	207
chr1	244997208	244997375	L2-4_RORB_pvalue_1e-2_peak_84651	49	.	4.02928	4.90220	1.93174	32
chr1	244997853	244999052	L2-4_RORB_pvalue_1e-2_peak_84652	60	.	4.70083	6.06186	2.76909	542
chr1	244999618	244999696	L2-4_RORB_pvalue_1e-2_peak_84653	47	.	3.97088	4.79614	1.84871	39
chr1	245026423	245026814	L2-4_RORB_pvalue_1e-2_peak_84665	82	.	5.86081	8.24779	4.47150	47
chr1	245027415	245028125	L2-4_RORB_pvalue_1e-2_peak_84666	43	.	3.66300	4.39923	1.53826	69
chr1	245062805	245063264	L2-4_RORB_pvalue_1e-2_peak_84673	57	.	3.70268	5.78921	2.57317	100
chr1	245066576	245066706	L2-4_RORB_pvalue_1e-2_peak_84676	39	.	2.75837	3.97911	1.31041	64
chr1	245077765	245077894	L2-4_RORB_pvalue_1e-2_peak_84679	41	.	2.77977	4.10729	1.31041	63
chr1	245124117	245124194	L2-4_RORB_pvalue_1e-2_peak_84695	41	.	2.77977	4.10729	1.31041	37
chr1	245133038	245133534	L2-4_RORB_pvalue_1e-2_peak_84698	63	.	4.84329	6.33054	2.97752	166
chr1	245133894	245134901	L2-4_RORB_pvalue_1e-2_peak_84699	75	.	5.53518	7.58777	3.95537	48
chr1	245169397	245169495	L2-4_RORB_pvalue_1e-2_peak_84707	41	.	2.77977	4.10729	1.31041	48
chr1	245173669	245173782	L2-4_RORB_pvalue_1e-2_peak_84710	41	.	2.77977	4.10729	1.31041	55
chr1	245218175	245218288	L2-4_RORB_pvalue_1e-2_peak_84723	41	.	2.77977	4.10729	1.31041	55
chr1	245244518	245244842	L2-4_RORB_pvalue_1e-2_peak_84729	41	.	2.77977	4.10729	1.31041	13
chr1	245252359	245252437	L2-4_RORB_pvalue_1e-2_peak_84732	41	.	2.77977	4.10729	1.31041	38
chr1	245260954	245261302	L2-4_RORB_pvalue_1e-2_peak_84736	39	.	2.75837	3.97911	1.31041	58
chr1	245262986	245263222	L2-4_RORB_pvalue_1e-2_peak_84738	40	.	2.77701	4.09011	1.31041	39
chr1	245316789	245317041	L2-4_RORB_pvalue_1e-2_peak_84754	46	.	3.78444	4.66110	1.74792	211
chr1	245318068	245318430	L2-4_RORB_pvalue_1e-2_peak_84755	46	.	3.78444	4.66110	1.74792	301
chr1	245319761	245320038	L2-4_RORB_pvalue_1e-2_peak_84756	46	.	3.78444	4.66110	1.74792	172
chr1	245354627	245354705	L2-4_RORB_pvalue_1e-2_peak_84765	41	.	2.77977	4.10729	1.31041	38
chr1	245462174	245462629	L2-4_RORB_pvalue_1e-2_peak_84790	41	.	2.77977	4.10729	1.31041	130
chr1	245494253	245494682	L2-4_RORB_pvalue_1e-2_peak_84804	55	.	3.65330	5.50407	2.37759	131
chr1	245501069	245501434	L2-4_RORB_pvalue_1e-2_peak_84812	41	.	2.77977	4.10729	1.31041	312
chr1	245538847	245538987	L2-4_RORB_pvalue_1e-2_peak_84825	41	.	2.77977	4.10729	1.31041	69
chr1	245568487	245568613	L2-4_RORB_pvalue_1e-2_peak_84832	41	.	2.77977	4.10729	1.31041	62
chr1	245583547	245583684	L2-4_RORB_pvalue_1e-2_peak_84836	41	.	2.77977	4.10729	1.31041	67
chr1	245629822	245630160	L2-4_RORB_pvalue_1e-2_peak_84851	41	.	2.77977	4.10729	1.31041	268
chr1	245713877	245713955	L2-4_RORB_pvalue_1e-2_peak_84878	41	.	2.77977	4.10729	1.31041	38
chr1	245762409	245762878	L2-4_RORB_pvalue_1e-2_peak_84897	41	.	2.77977	4.10729	1.31041	338
chr1	245772225	245772313	L2-4_RORB_pvalue_1e-2_peak_84907	39	.	2.75837	3.97911	1.31041	43
chr1	245785269	245786653	L2-4_RORB_pvalue_1e-2_peak_84914	57	.	3.70268	5.78921	2.57317	560
chr1	245843344	245843484	L2-4_RORB_pvalue_1e-2_peak_84942	41	.	2.77977	4.10729	1.31041	69
chr1	245946167	245946772	L2-4_RORB_pvalue_1e-2_peak_84971	56	.	3.67782	5.64059	2.47703	313
chr1	245973893	245974508	L2-4_RORB_pvalue_1e-2_peak_84982	39	.	2.75837	3.97911	1.31041	491
chr1	245998836	245998962	L2-4_RORB_pvalue_1e-2_peak_84990	57	.	3.70268	5.78921	2.57317	60
chr1	246080245	246080350	L2-4_RORB_pvalue_1e-2_peak_85029	41	.	2.77977	4.10729	1.31041	51
chr1	246166193	246166709	L2-4_RORB_pvalue_1e-2_peak_85049	58	.	3.70636	5.81222	2.57317	452
chr1	246171842	246171922	L2-4_RORB_pvalue_1e-2_peak_85051	41	.	2.77977	4.10729	1.31041	39
chr1	246239477	246240070	L2-4_RORB_pvalue_1e-2_peak_85080	55	.	3.65330	5.50407	2.37759	208
chr1	246252373	246252932	L2-4_RORB_pvalue_1e-2_peak_85086	41	.	2.77977	4.10729	1.31041	63
chr1	246265930	246266266	L2-4_RORB_pvalue_1e-2_peak_85096	41	.	2.77977	4.10729	1.31041	266
chr1	246316288	246316418	L2-4_RORB_pvalue_1e-2_peak_85124	41	.	2.77977	4.10729	1.31041	64
chr1	246320604	246320717	L2-4_RORB_pvalue_1e-2_peak_85125	41	.	2.77977	4.10729	1.31041	55
chr1	246384943	246385074	L2-4_RORB_pvalue_1e-2_peak_85154	58	.	3.70636	5.81222	2.57317	64
chr1	246450091	246450186	L2-4_RORB_pvalue_1e-2_peak_85171	41	.	2.77977	4.10729	1.31041	46
chr1	246485784	246485861	L2-4_RORB_pvalue_1e-2_peak_85186	41	.	2.77977	4.10729	1.31041	37
chr1	246489991	246490341	L2-4_RORB_pvalue_1e-2_peak_85189	39	.	2.75837	3.97911	1.31041	43
chr1	246539548	246539627	L2-4_RORB_pvalue_1e-2_peak_85207	41	.	2.77977	4.10729	1.31041	38
chr1	246547816	246547942	L2-4_RORB_pvalue_1e-2_peak_85211	41	.	2.77977	4.10729	1.31041	62
chr1	246581383	246581464	L2-4_RORB_pvalue_1e-2_peak_85225	41	.	2.77977	4.10729	1.31041	39
chr1	246634559	246634638	L2-4_RORB_pvalue_1e-2_peak_85245	41	.	2.77977	4.10729	1.31041	38
chr1	246636760	246637119	L2-4_RORB_pvalue_1e-2_peak_85246	41	.	2.77977	4.10729	1.31041	58
chr1	246655722	246656195	L2-4_RORB_pvalue_1e-2_peak_85252	39	.	2.75837	3.97911	1.31041	414
chr1	246660868	246661125	L2-4_RORB_pvalue_1e-2_peak_85253	39	.	2.75837	3.97911	1.31041	10
chr1	246669790	246670079	L2-4_RORB_pvalue_1e-2_peak_85259	45	.	3.42495	4.53818	1.64670	251
chr1	246670440	246670777	L2-4_RORB_pvalue_1e-2_peak_85260	59	.	4.25459	5.92478	2.65802	187
chr1	246729499	246729928	L2-4_RORB_pvalue_1e-2_peak_85278	105	.	7.00553	10.58141	6.33962	219
chr1	246779937	246780030	L2-4_RORB_pvalue_1e-2_peak_85295	41	.	2.77977	4.10729	1.31041	45
chr1	246801712	246802860	L2-4_RORB_pvalue_1e-2_peak_85302	61	.	4.64396	6.17345	2.85753	948
chr1	246810538	246811116	L2-4_RORB_pvalue_1e-2_peak_85303	127	.	7.75461	12.77078	8.10728	125
chr1	246828910	246829219	L2-4_RORB_pvalue_1e-2_peak_85309	41	.	2.77977	4.10729	1.31041	205
chr1	246843542	246844130	L2-4_RORB_pvalue_1e-2_peak_85314	64	.	4.75135	6.43718	3.05954	450
chr1	246852935	246853277	L2-4_RORB_pvalue_1e-2_peak_85316	133	.	8.25287	13.38607	8.59956	148
chr1	246862613	246862803	L2-4_RORB_pvalue_1e-2_peak_85320	58	.	3.70636	5.81222	2.57317	123
chr1	246887192	246887958	L2-4_RORB_pvalue_1e-2_peak_85324	73	.	5.07400	7.35758	3.77856	559
chr1	246917196	246917479	L2-4_RORB_pvalue_1e-2_peak_85333	41	.	2.77977	4.10729	1.31041	39
chr1	246926641	246926778	L2-4_RORB_pvalue_1e-2_peak_85337	41	.	2.77977	4.10729	1.31041	67
chr1	246948338	246948891	L2-4_RORB_pvalue_1e-2_peak_85352	59	.	4.25459	5.92478	2.65802	488
chr1	246981291	246981372	L2-4_RORB_pvalue_1e-2_peak_85365	41	.	2.77977	4.10729	1.31041	39
chr1	247052938	247053321	L2-4_RORB_pvalue_1e-2_peak_85404	41	.	2.77977	4.10729	1.31041	72
chr1	247070172	247070257	L2-4_RORB_pvalue_1e-2_peak_85409	41	.	2.77977	4.10729	1.31041	41
chr1	247070963	247071131	L2-4_RORB_pvalue_1e-2_peak_85410	58	.	3.70636	5.81222	2.57317	67
chr1	247094938	247095659	L2-4_RORB_pvalue_1e-2_peak_85421a	104	.	6.94444	10.40266	6.19408	348
chr1	247094938	247095659	L2-4_RORB_pvalue_1e-2_peak_85421b	66	.	5.05051	6.69891	3.26666	674
chr1	247098126	247098319	L2-4_RORB_pvalue_1e-2_peak_85422	80	.	5.76148	8.03057	4.30261	54
chr1	247110650	247110954	L2-4_RORB_pvalue_1e-2_peak_85425	58	.	3.70636	5.81222	2.57317	70
chr1	247123372	247123490	L2-4_RORB_pvalue_1e-2_peak_85430	58	.	3.70636	5.81222	2.57317	55
chr1	247143820	247143940	L2-4_RORB_pvalue_1e-2_peak_85437	41	.	2.77977	4.10729	1.31041	59
chr1	247170883	247171590	L2-4_RORB_pvalue_1e-2_peak_85448	70	.	4.53638	7.06887	3.55102	547
chr1	247197401	247197659	L2-4_RORB_pvalue_1e-2_peak_85455	58	.	3.70636	5.81222	2.57317	50
chr1	247206516	247206638	L2-4_RORB_pvalue_1e-2_peak_85457	41	.	2.77977	4.10729	1.31041	48
chr1	247207026	247207164	L2-4_RORB_pvalue_1e-2_peak_85458	41	.	2.77977	4.10729	1.31041	68
chr1	247207638	247207751	L2-4_RORB_pvalue_1e-2_peak_85459	41	.	2.77977	4.10729	1.31041	55
chr1	247227216	247227352	L2-4_RORB_pvalue_1e-2_peak_85465	41	.	2.77977	4.10729	1.31041	67
chr1	247241841	247242276	L2-4_RORB_pvalue_1e-2_peak_85469a	92	.	6.29872	9.25743	5.27610	270
chr1	247241841	247242276	L2-4_RORB_pvalue_1e-2_peak_85469b	190	.	11.02275	19.00848	13.25552	364
chr1	247253826	247253933	L2-4_RORB_pvalue_1e-2_peak_85471	41	.	2.77977	4.10729	1.31041	52
chr1	247267263	247267957	L2-4_RORB_pvalue_1e-2_peak_85475a	83	.	5.70823	8.30550	4.51897	411
chr1	247267263	247267957	L2-4_RORB_pvalue_1e-2_peak_85475b	84	.	5.74241	8.40242	4.59164	531
chr1	247274823	247275154	L2-4_RORB_pvalue_1e-2_peak_85478	58	.	3.70636	5.81222	2.57317	70
chr1	247335463	247335620	L2-4_RORB_pvalue_1e-2_peak_85497	41	.	2.77977	4.10729	1.31041	89
chr1	247361817	247362422	L2-4_RORB_pvalue_1e-2_peak_85506	53	.	3.62911	5.37785	2.28461	399
chr1	247373586	247374337	L2-4_RORB_pvalue_1e-2_peak_85511	90	.	6.22713	9.08015	5.13303	681
chr1	247394157	247394280	L2-4_RORB_pvalue_1e-2_peak_85514	58	.	3.70636	5.81222	2.57317	71
chr1	247405006	247405543	L2-4_RORB_pvalue_1e-2_peak_85518	41	.	2.77977	4.10729	1.31041	204
chr1	247411177	247411285	L2-4_RORB_pvalue_1e-2_peak_85522	41	.	2.77977	4.10729	1.31041	53
chr1	247444125	247444439	L2-4_RORB_pvalue_1e-2_peak_85531	41	.	2.77977	4.10729	1.31041	205
chr1	247465246	247465471	L2-4_RORB_pvalue_1e-2_peak_85545	41	.	2.77977	4.10729	1.31041	41
chr1	247494864	247495566	L2-4_RORB_pvalue_1e-2_peak_85561	61	.	4.72398	6.10482	2.80304	38
chr1	247511442	247511528	L2-4_RORB_pvalue_1e-2_peak_85567	46	.	3.46831	4.69117	1.76656	48
chr1	247534025	247534533	L2-4_RORB_pvalue_1e-2_peak_85580	49	.	3.53544	4.95138	1.96366	69
chr1	247553156	247553795	L2-4_RORB_pvalue_1e-2_peak_85593	65	.	4.41930	6.53368	3.13592	555
chr1	247559871	247560011	L2-4_RORB_pvalue_1e-2_peak_85596	41	.	2.77977	4.10729	1.31041	69
chr1	247581189	247581327	L2-4_RORB_pvalue_1e-2_peak_85606	41	.	2.77977	4.10729	1.31041	68
chr1	247605425	247605864	L2-4_RORB_pvalue_1e-2_peak_85616	43	.	3.36191	4.33276	1.48629	156
chr1	247606181	247606254	L2-4_RORB_pvalue_1e-2_peak_85617	42	.	3.32116	4.20906	1.38858	66
chr1	247611373	247611661	L2-4_RORB_pvalue_1e-2_peak_85618	41	.	3.30115	4.15062	1.34349	178
chr1	247620355	247621099	L2-4_RORB_pvalue_1e-2_peak_85619	108	.	7.12702	10.88573	6.58389	286
chr1	247635595	247635776	L2-4_RORB_pvalue_1e-2_peak_85622	41	.	2.77977	4.10729	1.31041	62
chr1	247697801	247697886	L2-4_RORB_pvalue_1e-2_peak_85639	41	.	2.77977	4.10729	1.31041	41
chr1	247723093	247723230	L2-4_RORB_pvalue_1e-2_peak_85649	41	.	2.77977	4.10729	1.31041	67
chr1	247728225	247728335	L2-4_RORB_pvalue_1e-2_peak_85650	41	.	2.77977	4.10729	1.31041	54
chr1	247748041	247748376	L2-4_RORB_pvalue_1e-2_peak_85654	41	.	2.77977	4.10729	1.31041	51
chr1	247773788	247773930	L2-4_RORB_pvalue_1e-2_peak_85663	41	.	2.77977	4.10729	1.31041	70
chr1	247838016	247838144	L2-4_RORB_pvalue_1e-2_peak_85685	41	.	2.77977	4.10729	1.31041	63
chr1	247947396	247947539	L2-4_RORB_pvalue_1e-2_peak_85713	41	.	2.77977	4.10729	1.31041	70
chr1	247975033	247975120	L2-4_RORB_pvalue_1e-2_peak_85723	40	.	2.77701	4.09011	1.31041	42
chr1	247977863	247977978	L2-4_RORB_pvalue_1e-2_peak_85724	41	.	2.77977	4.10729	1.31041	56
chr1	247993148	247993223	L2-4_RORB_pvalue_1e-2_peak_85734	41	.	2.77977	4.10729	1.31041	36
chr1	248047985	248048653	L2-4_RORB_pvalue_1e-2_peak_85758	41	.	2.77977	4.10729	1.31041	617
chr1	248067291	248067573	L2-4_RORB_pvalue_1e-2_peak_85763	41	.	2.77977	4.10729	1.31041	13
chr1	248071198	248071280	L2-4_RORB_pvalue_1e-2_peak_85765	41	.	2.77977	4.10729	1.31041	40
chr1	248100408	248100572	L2-4_RORB_pvalue_1e-2_peak_85775	78	.	5.54324	7.86473	4.16790	57
chr1	248102257	248102441	L2-4_RORB_pvalue_1e-2_peak_85776	38	.	3.18598	3.83903	1.30299	38
chr1	248110886	248110993	L2-4_RORB_pvalue_1e-2_peak_85778	41	.	2.77977	4.10729	1.31041	52
chr1	248243391	248243490	L2-4_RORB_pvalue_1e-2_peak_85823	41	.	2.77977	4.10729	1.31041	48
chr1	248258965	248259050	L2-4_RORB_pvalue_1e-2_peak_85831	41	.	2.77977	4.10729	1.31041	41
chr1	248273486	248273616	L2-4_RORB_pvalue_1e-2_peak_85837	41	.	2.77977	4.10729	1.31041	64
chr1	248362305	248362757	L2-4_RORB_pvalue_1e-2_peak_85867	41	.	2.77977	4.10729	1.31041	65
chr1	248435475	248435602	L2-4_RORB_pvalue_1e-2_peak_85896	41	.	2.77977	4.10729	1.31041	62
chr1	248456416	248456543	L2-4_RORB_pvalue_1e-2_peak_85901	41	.	2.77977	4.10729	1.31041	62
chr1	248524466	248524797	L2-4_RORB_pvalue_1e-2_peak_85919	41	.	2.77977	4.10729	1.31041	264
chr1	248729142	248729217	L2-4_RORB_pvalue_1e-2_peak_85946	41	.	2.77977	4.10729	1.31041	36
chr1	248764586	248764791	L2-4_RORB_pvalue_1e-2_peak_85956	41	.	2.77977	4.10729	1.31041	58
chr1	248859724	248859861	L2-4_RORB_pvalue_1e-2_peak_85984	41	.	2.77977	4.10729	1.31041	67
chr1	248907553	248907779	L2-4_RORB_pvalue_1e-2_peak_85997	76	.	4.63295	7.61347	3.96903	186
chr1	249079628	249079773	L2-4_RORB_pvalue_1e-2_peak_86003	41	.	2.77977	4.10729	1.31041	70
chr1	249101105	249101688	L2-4_RORB_pvalue_1e-2_peak_86009	51	.	3.58166	5.15094	2.11269	448
chr1	249120121	249120579	L2-4_RORB_pvalue_1e-2_peak_86018	75	.	5.50737	7.53408	3.92139	178
chr1	249132070	249133339	L2-4_RORB_pvalue_1e-2_peak_86019a	61	.	4.72394	6.14380	2.83386	273
chr1	249132070	249133339	L2-4_RORB_pvalue_1e-2_peak_86019b	108	.	7.08592	10.86525	6.57347	366
chr1	249132070	249133339	L2-4_RORB_pvalue_1e-2_peak_86019c	61	.	4.72394	6.14380	2.83386	838
chr1	249132070	249133339	L2-4_RORB_pvalue_1e-2_peak_86019d	61	.	4.72394	6.14380	2.83386	1191
chr1	249146477	249146743	L2-4_RORB_pvalue_1e-2_peak_86022	39	.	3.45949	3.99620	1.31041	22
chr1	249147111	249147570	L2-4_RORB_pvalue_1e-2_peak_86023	58	.	4.61042	5.89659	2.63828	304
chr1	249152200	249153768	L2-4_RORB_pvalue_1e-2_peak_86024	39	.	3.46821	3.94730	1.31041	1044
chr1	249157041	249157663	L2-4_RORB_pvalue_1e-2_peak_86025	90	.	6.25547	9.02418	5.09252	536
chr1	249167209	249168586	L2-4_RORB_pvalue_1e-2_peak_86027a	55	.	4.41919	5.55854	2.42141	371
chr1	249167209	249168586	L2-4_RORB_pvalue_1e-2_peak_86027b	117	.	7.57576	11.71712	7.25010	826
chr1	249167209	249168586	L2-4_RORB_pvalue_1e-2_peak_86027c	158	.	9.46970	15.85782	10.62658	940
chr1	249200083	249201061	L2-4_RORB_pvalue_1e-2_peak_86035a	64	.	4.89271	6.42638	3.05365	378
chr1	249200083	249201061	L2-4_RORB_pvalue_1e-2_peak_86035b	117	.	7.68854	11.79645	7.32075	813
chr1	249208321	249208404	L2-4_RORB_pvalue_1e-2_peak_86038	40	.	2.77701	4.09011	1.31041	40
chr1	249220937	249221410	L2-4_RORB_pvalue_1e-2_peak_86044	66	.	4.83520	6.65579	3.22917	238
chr1	249240305	249240425	L2-4_RORB_pvalue_1e-2_peak_86047	41	.	2.77977	4.10729	1.31041	59
chr10	180899	181564	L2-4_RORB_pvalue_1e-2_peak_86062	61	.	4.64396	6.17345	2.85753	592
chr10	181803	182129	L2-4_RORB_pvalue_1e-2_peak_86063	62	.	4.67035	6.23671	2.90488	133
chr10	224720	224905	L2-4_RORB_pvalue_1e-2_peak_86078	41	.	2.77977	4.10729	1.31041	139
chr10	234449	234545	L2-4_RORB_pvalue_1e-2_peak_86081	41	.	2.77977	4.10729	1.31041	47
chr10	335835	335924	L2-4_RORB_pvalue_1e-2_peak_86117	41	.	2.77977	4.10729	1.31041	43
chr10	358062	358233	L2-4_RORB_pvalue_1e-2_peak_86125	41	.	2.77977	4.10729	1.31041	47
chr10	369508	370417	L2-4_RORB_pvalue_1e-2_peak_86128	51	.	3.58166	5.15094	2.11269	533
chr10	384615	385052	L2-4_RORB_pvalue_1e-2_peak_86138	57	.	3.70268	5.78921	2.57317	68
chr10	404969	405537	L2-4_RORB_pvalue_1e-2_peak_86148	73	.	4.59728	7.39833	3.80986	352
chr10	415188	416371	L2-4_RORB_pvalue_1e-2_peak_86150	52	.	3.60523	5.26053	2.19184	913
chr10	437882	438169	L2-4_RORB_pvalue_1e-2_peak_86160	80	.	5.26917	8.05644	4.31632	139
chr10	503573	504061	L2-4_RORB_pvalue_1e-2_peak_86182	41	.	2.77977	4.10729	1.31041	448
chr10	555723	555944	L2-4_RORB_pvalue_1e-2_peak_86207	80	.	5.60808	8.03297	4.30261	62
chr10	560365	560438	L2-4_RORB_pvalue_1e-2_peak_86208	43	.	3.38266	4.39837	1.53826	69
chr10	568408	568524	L2-4_RORB_pvalue_1e-2_peak_86213	41	.	2.77977	4.10729	1.31041	57
chr10	588360	588433	L2-4_RORB_pvalue_1e-2_peak_86224	46	.	3.46831	4.69117	1.76656	31
chr10	588749	589495	L2-4_RORB_pvalue_1e-2_peak_86225	63	.	4.36300	6.31016	2.95990	675
chr10	659304	659412	L2-4_RORB_pvalue_1e-2_peak_86251	41	.	2.77977	4.10729	1.31041	53
chr10	679059	679471	L2-4_RORB_pvalue_1e-2_peak_86264	41	.	2.77977	4.10729	1.31041	346
chr10	686423	686676	L2-4_RORB_pvalue_1e-2_peak_86269	41	.	2.77977	4.10729	1.31041	63
chr10	696266	696386	L2-4_RORB_pvalue_1e-2_peak_86271	41	.	2.77977	4.10729	1.31041	59
chr10	729246	729978	L2-4_RORB_pvalue_1e-2_peak_86287	47	.	3.49040	4.77340	1.82745	650
chr10	733909	733982	L2-4_RORB_pvalue_1e-2_peak_86288	38	.	3.20461	3.88688	1.31041	33
chr10	734812	735141	L2-4_RORB_pvalue_1e-2_peak_86289	43	.	3.36191	4.33276	1.48629	268
chr10	765637	765757	L2-4_RORB_pvalue_1e-2_peak_86301	41	.	2.77977	4.10729	1.31041	59
chr10	820717	822136	L2-4_RORB_pvalue_1e-2_peak_86305	51	.	3.58166	5.15094	2.11269	658
chr10	830569	830996	L2-4_RORB_pvalue_1e-2_peak_86310	43	.	3.38266	4.39837	1.53826	44
chr10	904952	905068	L2-4_RORB_pvalue_1e-2_peak_86343	41	.	2.77977	4.10729	1.31041	57
chr10	917835	917935	L2-4_RORB_pvalue_1e-2_peak_86350	41	.	2.77977	4.10729	1.31041	49
chr10	952567	952673	L2-4_RORB_pvalue_1e-2_peak_86363	41	.	2.77977	4.10729	1.31041	52
chr10	956025	956103	L2-4_RORB_pvalue_1e-2_peak_86364	41	.	2.77977	4.10729	1.31041	38
chr10	977451	978235	L2-4_RORB_pvalue_1e-2_peak_86366	69	.	4.95172	6.98166	3.48338	337
chr10	1033591	1033978	L2-4_RORB_pvalue_1e-2_peak_86380	62	.	4.33539	6.20685	2.88067	324
chr10	1034232	1034406	L2-4_RORB_pvalue_1e-2_peak_86381	78	.	5.20246	7.80107	4.11413	67
chr10	1070463	1070575	L2-4_RORB_pvalue_1e-2_peak_86392	41	.	2.77977	4.10729	1.31041	55
chr10	1094403	1095609	L2-4_RORB_pvalue_1e-2_peak_86399	72	.	5.26910	7.21123	3.66788	955
chr10	1102334	1102806	L2-4_RORB_pvalue_1e-2_peak_86400	75	.	5.13743	7.56943	3.94584	414
chr10	1135017	1135308	L2-4_RORB_pvalue_1e-2_peak_86415	81	.	5.30316	8.19462	4.42998	217
chr10	1146279	1146383	L2-4_RORB_pvalue_1e-2_peak_86419	41	.	2.77977	4.10729	1.31041	51
chr10	1155545	1156367	L2-4_RORB_pvalue_1e-2_peak_86425	47	.	3.49040	4.77340	1.82745	246
chr10	1168364	1168481	L2-4_RORB_pvalue_1e-2_peak_86434	41	.	2.77977	4.10729	1.31041	57
chr10	1207082	1207770	L2-4_RORB_pvalue_1e-2_peak_86445	53	.	3.62911	5.37785	2.28461	103
chr10	1253801	1254037	L2-4_RORB_pvalue_1e-2_peak_86464	41	.	2.77977	4.10729	1.31041	167
chr10	1276484	1277230	L2-4_RORB_pvalue_1e-2_peak_86472	53	.	3.62911	5.37785	2.28461	325
chr10	1299579	1299664	L2-4_RORB_pvalue_1e-2_peak_86478	41	.	2.77977	4.10729	1.31041	41
chr10	1336047	1336172	L2-4_RORB_pvalue_1e-2_peak_86484	41	.	2.77977	4.10729	1.31041	61
chr10	1350744	1350905	L2-4_RORB_pvalue_1e-2_peak_86487	58	.	3.70636	5.81222	2.57317	115
chr10	1446209	1446294	L2-4_RORB_pvalue_1e-2_peak_86520	41	.	2.77977	4.10729	1.31041	41
chr10	1462087	1462225	L2-4_RORB_pvalue_1e-2_peak_86526	40	.	2.77701	4.09011	1.31041	68
chr10	1462874	1463435	L2-4_RORB_pvalue_1e-2_peak_86527	39	.	2.75837	3.97911	1.31041	328
chr10	1620181	1620290	L2-4_RORB_pvalue_1e-2_peak_86571	41	.	2.77977	4.10729	1.31041	53
chr10	1686448	1686539	L2-4_RORB_pvalue_1e-2_peak_86597	58	.	3.70636	5.81222	2.57317	43
chr10	1706546	1707203	L2-4_RORB_pvalue_1e-2_peak_86605	57	.	3.70268	5.78921	2.57317	563
chr10	1760086	1760223	L2-4_RORB_pvalue_1e-2_peak_86634	41	.	2.77977	4.10729	1.31041	67
chr10	1779479	1779662	L2-4_RORB_pvalue_1e-2_peak_86642	41	.	2.77977	4.10729	1.31041	45
chr10	1824845	1824920	L2-4_RORB_pvalue_1e-2_peak_86662	41	.	2.77977	4.10729	1.31041	36
chr10	1829960	1830072	L2-4_RORB_pvalue_1e-2_peak_86663	41	.	2.77977	4.10729	1.31041	55
chr10	1914466	1914916	L2-4_RORB_pvalue_1e-2_peak_86680	58	.	3.70636	5.81222	2.57317	44
chr10	1922054	1922141	L2-4_RORB_pvalue_1e-2_peak_86683	41	.	2.77977	4.10729	1.31041	42
chr10	1970488	1970699	L2-4_RORB_pvalue_1e-2_peak_86695	41	.	2.77977	4.10729	1.31041	66
chr10	1971316	1971457	L2-4_RORB_pvalue_1e-2_peak_86696	41	.	2.77977	4.10729	1.31041	69
chr10	1978259	1978348	L2-4_RORB_pvalue_1e-2_peak_86701	41	.	2.77977	4.10729	1.31041	43
chr10	2049794	2050051	L2-4_RORB_pvalue_1e-2_peak_86718	40	.	2.77701	4.09011	1.31041	69
chr10	2064696	2064908	L2-4_RORB_pvalue_1e-2_peak_86727	41	.	2.77977	4.10729	1.31041	172
chr10	2072235	2072637	L2-4_RORB_pvalue_1e-2_peak_86730	58	.	3.70636	5.81222	2.57317	332
chr10	2073023	2073105	L2-4_RORB_pvalue_1e-2_peak_86731	41	.	2.77977	4.10729	1.31041	40
chr10	2135673	2135758	L2-4_RORB_pvalue_1e-2_peak_86746	41	.	2.77977	4.10729	1.31041	41
chr10	2143929	2144034	L2-4_RORB_pvalue_1e-2_peak_86748	41	.	2.77977	4.10729	1.31041	51
chr10	2548604	2548686	L2-4_RORB_pvalue_1e-2_peak_86861	41	.	2.77977	4.10729	1.31041	40
chr10	2560026	2560158	L2-4_RORB_pvalue_1e-2_peak_86873	38	.	2.73998	3.87719	1.31041	65
chr10	2599292	2599406	L2-4_RORB_pvalue_1e-2_peak_86884	41	.	2.77977	4.10729	1.31041	56
chr10	2714186	2714307	L2-4_RORB_pvalue_1e-2_peak_86904	41	.	2.77977	4.10729	1.31041	59
chr10	2767919	2768038	L2-4_RORB_pvalue_1e-2_peak_86920	41	.	2.77977	4.10729	1.31041	58
chr10	2781274	2781416	L2-4_RORB_pvalue_1e-2_peak_86924	41	.	2.77977	4.10729	1.31041	70
chr10	2822861	2823036	L2-4_RORB_pvalue_1e-2_peak_86934	41	.	2.77977	4.10729	1.31041	135
chr10	2928061	2928287	L2-4_RORB_pvalue_1e-2_peak_86949	41	.	2.77977	4.10729	1.31041	169
chr10	3016230	3016350	L2-4_RORB_pvalue_1e-2_peak_86968	41	.	2.77977	4.10729	1.31041	59
chr10	3071061	3071180	L2-4_RORB_pvalue_1e-2_peak_86986	41	.	2.77977	4.10729	1.31041	58
chr10	3096853	3096979	L2-4_RORB_pvalue_1e-2_peak_86998	56	.	3.67782	5.64059	2.47703	71
chr10	3111361	3111455	L2-4_RORB_pvalue_1e-2_peak_87007	38	.	3.18598	3.83903	1.30299	46
chr10	3127348	3127470	L2-4_RORB_pvalue_1e-2_peak_87014	41	.	2.77977	4.10729	1.31041	60
chr10	3137851	3138210	L2-4_RORB_pvalue_1e-2_peak_87018	55	.	4.12643	5.52700	2.39125	183
chr10	3146596	3147224	L2-4_RORB_pvalue_1e-2_peak_87020	61	.	4.61787	6.11180	2.80304	360
chr10	3165849	3165922	L2-4_RORB_pvalue_1e-2_peak_87030	43	.	3.38266	4.39837	1.53826	55
chr10	3179335	3179822	L2-4_RORB_pvalue_1e-2_peak_87036	83	.	5.92417	8.38401	4.57827	305
chr10	3204257	3204551	L2-4_RORB_pvalue_1e-2_peak_87045	58	.	3.70636	5.81222	2.57317	63
chr10	3214735	3215717	L2-4_RORB_pvalue_1e-2_peak_87048a	95	.	6.52358	9.50327	5.46817	278
chr10	3214735	3215717	L2-4_RORB_pvalue_1e-2_peak_87048b	179	.	10.43773	17.91192	12.33680	446
chr10	3239605	3239875	L2-4_RORB_pvalue_1e-2_peak_87054	69	.	4.50653	6.92169	3.43541	184
chr10	3279495	3279606	L2-4_RORB_pvalue_1e-2_peak_87074	43	.	3.36191	4.33276	1.48629	72
chr10	3294931	3295004	L2-4_RORB_pvalue_1e-2_peak_87076	41	.	3.30115	4.15062	1.34349	36
chr10	3302323	3302413	L2-4_RORB_pvalue_1e-2_peak_87078	45	.	3.42495	4.53818	1.64670	43
chr10	3302636	3302721	L2-4_RORB_pvalue_1e-2_peak_87079	45	.	3.42495	4.53818	1.64670	62
chr10	3313255	3313559	L2-4_RORB_pvalue_1e-2_peak_87086	41	.	2.77977	4.10729	1.31041	265
chr10	3329499	3329588	L2-4_RORB_pvalue_1e-2_peak_87096	41	.	2.77977	4.10729	1.31041	43
chr10	3334618	3334999	L2-4_RORB_pvalue_1e-2_peak_87101	64	.	4.39097	6.41891	3.04822	224
chr10	3352735	3353121	L2-4_RORB_pvalue_1e-2_peak_87110	64	.	4.39097	6.41891	3.04822	123
chr10	3366359	3366973	L2-4_RORB_pvalue_1e-2_peak_87118	64	.	4.75135	6.43718	3.05954	61
chr10	3395566	3395855	L2-4_RORB_pvalue_1e-2_peak_87131	49	.	3.53544	4.95138	1.96366	54
chr10	3431003	3431621	L2-4_RORB_pvalue_1e-2_peak_87149	90	.	5.47995	9.02903	5.09353	446
chr10	3441415	3441906	L2-4_RORB_pvalue_1e-2_peak_87154	41	.	2.77977	4.10729	1.31041	317
chr10	3507925	3508115	L2-4_RORB_pvalue_1e-2_peak_87183	48	.	3.51278	4.85998	1.89252	84
chr10	3518369	3518832	L2-4_RORB_pvalue_1e-2_peak_87189	40	.	2.77701	4.09011	1.31041	196
chr10	3527185	3527718	L2-4_RORB_pvalue_1e-2_peak_87193	64	.	4.39097	6.41891	3.04822	64
chr10	3536541	3536848	L2-4_RORB_pvalue_1e-2_peak_87199	41	.	2.77977	4.10729	1.31041	256
chr10	3537592	3537691	L2-4_RORB_pvalue_1e-2_peak_87201	39	.	2.75837	3.97911	1.31041	48
chr10	3546407	3546507	L2-4_RORB_pvalue_1e-2_peak_87203	41	.	2.77977	4.10729	1.31041	49
chr10	3568135	3568575	L2-4_RORB_pvalue_1e-2_peak_87213	89	.	5.91966	8.94285	5.02468	59
chr10	3571676	3571800	L2-4_RORB_pvalue_1e-2_peak_87214	69	.	4.95172	6.98166	3.48338	74
chr10	3630377	3630452	L2-4_RORB_pvalue_1e-2_peak_87243	39	.	2.75837	3.97911	1.31041	36
chr10	3630681	3631169	L2-4_RORB_pvalue_1e-2_peak_87244	39	.	2.75837	3.97911	1.31041	266
chr10	3673873	3674206	L2-4_RORB_pvalue_1e-2_peak_87258	58	.	3.70636	5.81222	2.57317	56
chr10	3712385	3712722	L2-4_RORB_pvalue_1e-2_peak_87271	56	.	3.67782	5.64059	2.47703	99
chr10	3719220	3719298	L2-4_RORB_pvalue_1e-2_peak_87277	41	.	2.77977	4.10729	1.31041	38
chr10	3750909	3751309	L2-4_RORB_pvalue_1e-2_peak_87292	41	.	2.77977	4.10729	1.31041	166
chr10	3756861	3757446	L2-4_RORB_pvalue_1e-2_peak_87296	38	.	2.73998	3.87719	1.31041	155
chr10	3765910	3766618	L2-4_RORB_pvalue_1e-2_peak_87305	38	.	2.73998	3.87719	1.31041	475
chr10	3771573	3772122	L2-4_RORB_pvalue_1e-2_peak_87308	41	.	2.77977	4.10729	1.31041	41
chr10	3817284	3817625	L2-4_RORB_pvalue_1e-2_peak_87329	53	.	4.07731	5.38744	2.28629	44
chr10	3827292	3827908	L2-4_RORB_pvalue_1e-2_peak_87330a	71	.	5.29451	7.13485	3.60731	422
chr10	3827292	3827908	L2-4_RORB_pvalue_1e-2_peak_87330b	72	.	5.34616	7.22996	3.67679	545
chr10	3841365	3841635	L2-4_RORB_pvalue_1e-2_peak_87333	41	.	2.77977	4.10729	1.31041	68
chr10	3887584	3887859	L2-4_RORB_pvalue_1e-2_peak_87353	41	.	2.77977	4.10729	1.31041	219
chr10	3916799	3916896	L2-4_RORB_pvalue_1e-2_peak_87359	41	.	2.77977	4.10729	1.31041	47
chr10	4028206	4028465	L2-4_RORB_pvalue_1e-2_peak_87392	40	.	2.77701	4.09011	1.31041	54
chr10	4028728	4029083	L2-4_RORB_pvalue_1e-2_peak_87393	40	.	2.77701	4.09011	1.31041	291
chr10	4039665	4039806	L2-4_RORB_pvalue_1e-2_peak_87400	41	.	2.77977	4.10729	1.31041	69
chr10	4092445	4092524	L2-4_RORB_pvalue_1e-2_peak_87415	41	.	2.77977	4.10729	1.31041	38
chr10	4103748	4104525	L2-4_RORB_pvalue_1e-2_peak_87417	59	.	4.25459	5.92478	2.65802	159
chr10	4119193	4119432	L2-4_RORB_pvalue_1e-2_peak_87420	41	.	2.77977	4.10729	1.31041	119
chr10	4146182	4146356	L2-4_RORB_pvalue_1e-2_peak_87435	41	.	2.77977	4.10729	1.31041	133
chr10	4196099	4196694	L2-4_RORB_pvalue_1e-2_peak_87453	44	.	3.40368	4.46677	1.59284	286
chr10	4202937	4203150	L2-4_RORB_pvalue_1e-2_peak_87457	41	.	2.77977	4.10729	1.31041	171
chr10	4217589	4218452	L2-4_RORB_pvalue_1e-2_peak_87462	58	.	4.22833	5.83877	2.58760	706
chr10	4225885	4225992	L2-4_RORB_pvalue_1e-2_peak_87467	41	.	2.77977	4.10729	1.31041	52
chr10	4246751	4246939	L2-4_RORB_pvalue_1e-2_peak_87480	41	.	2.77977	4.10729	1.31041	59
chr10	4248128	4248252	L2-4_RORB_pvalue_1e-2_peak_87481	41	.	2.77977	4.10729	1.31041	61
chr10	4283239	4283353	L2-4_RORB_pvalue_1e-2_peak_87496	38	.	2.73998	3.87719	1.31041	56
chr10	4355544	4355669	L2-4_RORB_pvalue_1e-2_peak_87537	41	.	2.77977	4.10729	1.31041	61
chr10	4362219	4362463	L2-4_RORB_pvalue_1e-2_peak_87541	41	.	2.77977	4.10729	1.31041	65
chr10	4386868	4387153	L2-4_RORB_pvalue_1e-2_peak_87548	50	.	3.55840	5.04815	2.03602	53
chr10	4427620	4428002	L2-4_RORB_pvalue_1e-2_peak_87565	41	.	2.77977	4.10729	1.31041	70
chr10	4441843	4442535	L2-4_RORB_pvalue_1e-2_peak_87572	41	.	2.77977	4.10729	1.31041	230
chr10	4471802	4472044	L2-4_RORB_pvalue_1e-2_peak_87578	38	.	2.73998	3.87719	1.31041	198
chr10	4473622	4474262	L2-4_RORB_pvalue_1e-2_peak_87579	38	.	2.73998	3.87719	1.31041	46
chr10	4474806	4474921	L2-4_RORB_pvalue_1e-2_peak_87580	38	.	2.73998	3.87719	1.31041	56
chr10	4493084	4493439	L2-4_RORB_pvalue_1e-2_peak_87586	58	.	3.70636	5.81222	2.57317	310
chr10	4540959	4541361	L2-4_RORB_pvalue_1e-2_peak_87595	39	.	2.75837	3.97911	1.31041	58
chr10	4542112	4542210	L2-4_RORB_pvalue_1e-2_peak_87596	39	.	2.75837	3.97911	1.31041	48
chr10	4598269	4598422	L2-4_RORB_pvalue_1e-2_peak_87614	41	.	2.77977	4.10729	1.31041	44
chr10	4614273	4614540	L2-4_RORB_pvalue_1e-2_peak_87620	41	.	2.77977	4.10729	1.31041	51
chr10	4644783	4645036	L2-4_RORB_pvalue_1e-2_peak_87633	41	.	2.77977	4.10729	1.31041	53
chr10	4661420	4661508	L2-4_RORB_pvalue_1e-2_peak_87639	41	.	2.77977	4.10729	1.31041	43
chr10	4679995	4680092	L2-4_RORB_pvalue_1e-2_peak_87649	41	.	2.77977	4.10729	1.31041	47
chr10	4698942	4699094	L2-4_RORB_pvalue_1e-2_peak_87661	41	.	2.77977	4.10729	1.31041	33
chr10	4705022	4706174	L2-4_RORB_pvalue_1e-2_peak_87664	66	.	4.44800	6.65517	3.22917	306
chr10	4726392	4726511	L2-4_RORB_pvalue_1e-2_peak_87666	41	.	2.77977	4.10729	1.31041	58
chr10	4730925	4731059	L2-4_RORB_pvalue_1e-2_peak_87669	41	.	2.77977	4.10729	1.31041	66
chr10	4868149	4868864	L2-4_RORB_pvalue_1e-2_peak_87706	60	.	4.28119	6.01457	2.72971	132
chr10	4891989	4892103	L2-4_RORB_pvalue_1e-2_peak_87717	58	.	3.70636	5.81222	2.57317	58
chr10	5005219	5005355	L2-4_RORB_pvalue_1e-2_peak_87738	41	.	2.77977	4.10729	1.31041	67
chr10	5023723	5023919	L2-4_RORB_pvalue_1e-2_peak_87741	53	.	4.07731	5.38744	2.28629	55
chr10	5025020	5025348	L2-4_RORB_pvalue_1e-2_peak_87742	40	.	3.28138	4.09424	1.31041	118
chr10	5167154	5167230	L2-4_RORB_pvalue_1e-2_peak_87765	41	.	2.77977	4.10729	1.31041	37
chr10	5204545	5204624	L2-4_RORB_pvalue_1e-2_peak_87772	41	.	2.77977	4.10729	1.31041	38
chr10	5454090	5454605	L2-4_RORB_pvalue_1e-2_peak_87831	122	.	7.61099	12.27967	7.71134	407
chr10	5469462	5469641	L2-4_RORB_pvalue_1e-2_peak_87838	41	.	2.77977	4.10729	1.31041	43
chr10	5476150	5476592	L2-4_RORB_pvalue_1e-2_peak_87843	38	.	2.73998	3.87719	1.31041	40
chr10	5508322	5508438	L2-4_RORB_pvalue_1e-2_peak_87862	41	.	2.77977	4.10729	1.31041	57
chr10	5533741	5533870	L2-4_RORB_pvalue_1e-2_peak_87873	41	.	2.77977	4.10729	1.31041	63
chr10	5583377	5583564	L2-4_RORB_pvalue_1e-2_peak_87894	76	.	5.16974	7.68256	4.02199	51
chr10	5587519	5587790	L2-4_RORB_pvalue_1e-2_peak_87895	46	.	3.46831	4.69117	1.76656	246
chr10	5595278	5595699	L2-4_RORB_pvalue_1e-2_peak_87902	38	.	2.73998	3.87719	1.31041	370
chr10	5601524	5601928	L2-4_RORB_pvalue_1e-2_peak_87905	64	.	4.39097	6.41891	3.04822	303
chr10	5614856	5614969	L2-4_RORB_pvalue_1e-2_peak_87914	66	.	4.44800	6.65517	3.22917	56
chr10	5665058	5665523	L2-4_RORB_pvalue_1e-2_peak_87942	70	.	4.53638	7.06887	3.55102	243
chr10	5671973	5672331	L2-4_RORB_pvalue_1e-2_peak_87946	49	.	3.53544	4.95138	1.96366	60
chr10	5688572	5688676	L2-4_RORB_pvalue_1e-2_peak_87958	39	.	2.75837	3.97911	1.31041	51
chr10	5696835	5696953	L2-4_RORB_pvalue_1e-2_peak_87965	41	.	2.77977	4.10729	1.31041	58
chr10	5707656	5708955	L2-4_RORB_pvalue_1e-2_peak_87970	48	.	3.51278	4.85998	1.89252	431
chr10	5726287	5727766	L2-4_RORB_pvalue_1e-2_peak_87976	48	.	3.51278	4.85998	1.89252	309
chr10	5758106	5758244	L2-4_RORB_pvalue_1e-2_peak_87982	41	.	2.77977	4.10729	1.31041	68
chr10	5767274	5767549	L2-4_RORB_pvalue_1e-2_peak_87985	41	.	2.77977	4.10729	1.31041	214
chr10	5796137	5796249	L2-4_RORB_pvalue_1e-2_peak_88001	38	.	2.73998	3.87719	1.31041	55
chr10	5826202	5826321	L2-4_RORB_pvalue_1e-2_peak_88030	41	.	2.77977	4.10729	1.31041	58
chr10	5835179	5835264	L2-4_RORB_pvalue_1e-2_peak_88033	41	.	2.77977	4.10729	1.31041	41
chr10	5837199	5837324	L2-4_RORB_pvalue_1e-2_peak_88034	41	.	2.77977	4.10729	1.31041	61
chr10	5854865	5855942	L2-4_RORB_pvalue_1e-2_peak_88044a	81	.	5.82963	8.18180	4.42412	611
chr10	5854865	5855942	L2-4_RORB_pvalue_1e-2_peak_88044b	55	.	4.37222	5.57009	2.43030	773
chr10	5885508	5885859	L2-4_RORB_pvalue_1e-2_peak_88058	41	.	2.77977	4.10729	1.31041	68
chr10	5920006	5920247	L2-4_RORB_pvalue_1e-2_peak_88078	39	.	2.75837	3.97911	1.31041	178
chr10	5931456	5932232	L2-4_RORB_pvalue_1e-2_peak_88082	106	.	7.13521	10.68118	6.41803	483
chr10	5946581	5946750	L2-4_RORB_pvalue_1e-2_peak_88086	41	.	2.77977	4.10729	1.31041	82
chr10	5959393	5959547	L2-4_RORB_pvalue_1e-2_peak_88090	41	.	2.77977	4.10729	1.31041	49
chr10	5972311	5972920	L2-4_RORB_pvalue_1e-2_peak_88096	96	.	6.10820	9.60739	5.55518	85
chr10	5984223	5984296	L2-4_RORB_pvalue_1e-2_peak_88100	42	.	3.32116	4.20906	1.38858	32
chr10	5986451	5986633	L2-4_RORB_pvalue_1e-2_peak_88101	41	.	3.30115	4.15062	1.34349	41
chr10	5991301	5991611	L2-4_RORB_pvalue_1e-2_peak_88103	38	.	2.73998	3.87719	1.31041	252
chr10	6055894	6055972	L2-4_RORB_pvalue_1e-2_peak_88129	41	.	2.77977	4.10729	1.31041	38
chr10	6087198	6087685	L2-4_RORB_pvalue_1e-2_peak_88138	40	.	2.77701	4.09011	1.31041	276
chr10	6094509	6095073	L2-4_RORB_pvalue_1e-2_peak_88142	51	.	3.58166	5.15094	2.11269	323
chr10	6112563	6112695	L2-4_RORB_pvalue_1e-2_peak_88149	41	.	2.77977	4.10729	1.31041	65
chr10	6116821	6117393	L2-4_RORB_pvalue_1e-2_peak_88151	40	.	2.77701	4.09011	1.31041	67
chr10	6124465	6124826	L2-4_RORB_pvalue_1e-2_peak_88153	62	.	4.33539	6.20685	2.88067	149
chr10	6130783	6131413	L2-4_RORB_pvalue_1e-2_peak_88155	85	.	5.77701	8.50271	4.67068	131
chr10	6162699	6163464	L2-4_RORB_pvalue_1e-2_peak_88162	61	.	4.61787	6.11180	2.80304	69
chr10	6186411	6186988	L2-4_RORB_pvalue_1e-2_peak_88169	68	.	4.92207	6.89603	3.42286	528
chr10	6187362	6187458	L2-4_RORB_pvalue_1e-2_peak_88170	83	.	5.70823	8.30550	4.51897	42
chr10	6193539	6193735	L2-4_RORB_pvalue_1e-2_peak_88173	38	.	2.73998	3.87719	1.31041	58
chr10	6196591	6196834	L2-4_RORB_pvalue_1e-2_peak_88176	38	.	2.73998	3.87719	1.31041	154
chr10	6205329	6206084	L2-4_RORB_pvalue_1e-2_peak_88179	56	.	4.15144	5.60057	2.45329	484
chr10	6243548	6243655	L2-4_RORB_pvalue_1e-2_peak_88196	44	.	3.70261	4.48264	1.60506	52
chr10	6244543	6245013	L2-4_RORB_pvalue_1e-2_peak_88197	70	.	5.18365	7.02331	3.51969	322
chr10	6253828	6254282	L2-4_RORB_pvalue_1e-2_peak_88200	65	.	4.41930	6.53368	3.13592	72
chr10	6281067	6281424	L2-4_RORB_pvalue_1e-2_peak_88221	67	.	4.47708	6.78418	3.33176	312
chr10	6292703	6292808	L2-4_RORB_pvalue_1e-2_peak_88226	41	.	2.77977	4.10729	1.31041	51
chr10	6322246	6322823	L2-4_RORB_pvalue_1e-2_peak_88239	41	.	2.77977	4.10729	1.31041	529
chr10	6389502	6389660	L2-4_RORB_pvalue_1e-2_peak_88266	83	.	5.33760	8.34085	4.54119	68
chr10	6443716	6444151	L2-4_RORB_pvalue_1e-2_peak_88282	75	.	5.13743	7.56943	3.94584	252
chr10	6455205	6455310	L2-4_RORB_pvalue_1e-2_peak_88287	40	.	2.77701	4.09011	1.31041	51
chr10	6459022	6459151	L2-4_RORB_pvalue_1e-2_peak_88291	41	.	2.77977	4.10729	1.31041	50
chr10	6636420	6636593	L2-4_RORB_pvalue_1e-2_peak_88353	39	.	2.75837	3.97911	1.31041	129
chr10	6637490	6637588	L2-4_RORB_pvalue_1e-2_peak_88354	38	.	2.73998	3.87719	1.31041	48
chr10	6644430	6644549	L2-4_RORB_pvalue_1e-2_peak_88361	41	.	2.77977	4.10729	1.31041	58
chr10	6663506	6663853	L2-4_RORB_pvalue_1e-2_peak_88370	52	.	3.60523	5.26053	2.19184	152
chr10	6691838	6691913	L2-4_RORB_pvalue_1e-2_peak_88380	41	.	2.77977	4.10729	1.31041	36
chr10	6706466	6706587	L2-4_RORB_pvalue_1e-2_peak_88382	41	.	2.77977	4.10729	1.31041	59
chr10	6711417	6711786	L2-4_RORB_pvalue_1e-2_peak_88385	41	.	2.77977	4.10729	1.31041	41
chr10	6736372	6736468	L2-4_RORB_pvalue_1e-2_peak_88392	41	.	2.77977	4.10729	1.31041	47
chr10	6736889	6737099	L2-4_RORB_pvalue_1e-2_peak_88393	41	.	2.77977	4.10729	1.31041	57
chr10	6753167	6753711	L2-4_RORB_pvalue_1e-2_peak_88397	41	.	2.77977	4.10729	1.31041	68
chr10	6753984	6754117	L2-4_RORB_pvalue_1e-2_peak_88398	39	.	2.75837	3.97911	1.31041	65
chr10	6758634	6758851	L2-4_RORB_pvalue_1e-2_peak_88400	41	.	2.77977	4.10729	1.31041	61
chr10	6808808	6808946	L2-4_RORB_pvalue_1e-2_peak_88418	41	.	2.77977	4.10729	1.31041	68
chr10	6852866	6853623	L2-4_RORB_pvalue_1e-2_peak_88429	57	.	3.70268	5.78921	2.57317	553
chr10	6880182	6880391	L2-4_RORB_pvalue_1e-2_peak_88437	41	.	2.77977	4.10729	1.31041	63
chr10	6919463	6919547	L2-4_RORB_pvalue_1e-2_peak_88445	41	.	2.77977	4.10729	1.31041	41
chr10	6962161	6962300	L2-4_RORB_pvalue_1e-2_peak_88457	94	.	5.55954	9.49358	5.46087	72
chr10	6968576	6968802	L2-4_RORB_pvalue_1e-2_peak_88459	42	.	3.34141	4.26972	1.43768	40
chr10	6970182	6970331	L2-4_RORB_pvalue_1e-2_peak_88460	42	.	3.34141	4.26972	1.43768	35
chr10	6970629	6970747	L2-4_RORB_pvalue_1e-2_peak_88461	42	.	3.34141	4.26972	1.43768	58
chr10	6971140	6971274	L2-4_RORB_pvalue_1e-2_peak_88462	42	.	3.34141	4.26972	1.43768	63
chr10	6998012	6999144	L2-4_RORB_pvalue_1e-2_peak_88465	50	.	3.55840	5.04815	2.03602	1066
chr10	7005760	7005860	L2-4_RORB_pvalue_1e-2_peak_88469	41	.	2.77977	4.10729	1.31041	49
chr10	7021154	7021489	L2-4_RORB_pvalue_1e-2_peak_88480	52	.	3.60523	5.26053	2.19184	285
chr10	7027206	7027584	L2-4_RORB_pvalue_1e-2_peak_88483	49	.	3.53544	4.95138	1.96366	66
chr10	7046561	7046689	L2-4_RORB_pvalue_1e-2_peak_88497	41	.	2.77977	4.10729	1.31041	63
chr10	7063911	7064026	L2-4_RORB_pvalue_1e-2_peak_88502	41	.	2.77977	4.10729	1.31041	56
chr10	7069648	7069784	L2-4_RORB_pvalue_1e-2_peak_88504	41	.	2.77977	4.10729	1.31041	67
chr10	7080551	7080645	L2-4_RORB_pvalue_1e-2_peak_88508	52	.	3.60523	5.26053	2.19184	42
chr10	7083921	7084668	L2-4_RORB_pvalue_1e-2_peak_88511	53	.	3.62911	5.37785	2.28461	348
chr10	7098930	7099049	L2-4_RORB_pvalue_1e-2_peak_88514	41	.	2.77977	4.10729	1.31041	58
chr10	7136245	7136739	L2-4_RORB_pvalue_1e-2_peak_88526	40	.	2.77701	4.09011	1.31041	249
chr10	7205313	7205534	L2-4_RORB_pvalue_1e-2_peak_88550	41	.	2.77977	4.10729	1.31041	72
chr10	7270450	7270592	L2-4_RORB_pvalue_1e-2_peak_88581	39	.	2.75837	3.97911	1.31041	70
chr10	7272818	7273505	L2-4_RORB_pvalue_1e-2_peak_88582	40	.	2.77701	4.09011	1.31041	70
chr10	7302517	7302811	L2-4_RORB_pvalue_1e-2_peak_88593	52	.	3.60523	5.26053	2.19184	72
chr10	7314247	7314462	L2-4_RORB_pvalue_1e-2_peak_88599	41	.	2.77977	4.10729	1.31041	148
chr10	7317799	7317934	L2-4_RORB_pvalue_1e-2_peak_88603	39	.	2.75837	3.97911	1.31041	66
chr10	7342172	7342680	L2-4_RORB_pvalue_1e-2_peak_88609	53	.	3.62911	5.37785	2.28461	59
chr10	7351392	7351692	L2-4_RORB_pvalue_1e-2_peak_88613	55	.	3.65330	5.50407	2.37759	185
chr10	7407448	7407700	L2-4_RORB_pvalue_1e-2_peak_88636	41	.	2.77977	4.10729	1.31041	209
chr10	7451053	7451453	L2-4_RORB_pvalue_1e-2_peak_88653	56	.	4.39560	5.61900	2.46889	252
chr10	7452472	7452672	L2-4_RORB_pvalue_1e-2_peak_88654	56	.	4.41924	5.66894	2.50128	137
chr10	7486535	7486664	L2-4_RORB_pvalue_1e-2_peak_88667	41	.	2.77977	4.10729	1.31041	63
chr10	7509183	7509615	L2-4_RORB_pvalue_1e-2_peak_88680	41	.	2.77977	4.10729	1.31041	55
chr10	7539914	7540379	L2-4_RORB_pvalue_1e-2_peak_88696	41	.	2.77977	4.10729	1.31041	347
chr10	7567560	7567847	L2-4_RORB_pvalue_1e-2_peak_88708	76	.	4.63295	7.61347	3.96903	57
chr10	7571787	7571862	L2-4_RORB_pvalue_1e-2_peak_88709	41	.	2.77977	4.10729	1.31041	36
chr10	7576062	7576151	L2-4_RORB_pvalue_1e-2_peak_88710	41	.	2.77977	4.10729	1.31041	43
chr10	7614167	7614698	L2-4_RORB_pvalue_1e-2_peak_88727	57	.	3.70268	5.78921	2.57317	424
chr10	7625416	7625551	L2-4_RORB_pvalue_1e-2_peak_88731	41	.	2.77977	4.10729	1.31041	66
chr10	7729350	7729519	L2-4_RORB_pvalue_1e-2_peak_88761	58	.	3.70636	5.81222	2.57317	46
chr10	7739427	7739765	L2-4_RORB_pvalue_1e-2_peak_88763	76	.	4.63295	7.61347	3.96903	69
chr10	7745327	7745600	L2-4_RORB_pvalue_1e-2_peak_88766	41	.	2.77977	4.10729	1.31041	213
chr10	7745994	7746177	L2-4_RORB_pvalue_1e-2_peak_88767	41	.	2.77977	4.10729	1.31041	57
chr10	7792668	7792767	L2-4_RORB_pvalue_1e-2_peak_88779	58	.	3.70636	5.81222	2.57317	46
chr10	7808580	7809286	L2-4_RORB_pvalue_1e-2_peak_88786	38	.	2.73998	3.87719	1.31041	662
chr10	7815444	7815540	L2-4_RORB_pvalue_1e-2_peak_88791	41	.	2.77977	4.10729	1.31041	47
chr10	7829964	7830452	L2-4_RORB_pvalue_1e-2_peak_88798	144	.	8.86453	14.49678	9.50872	124
chr10	7851040	7851143	L2-4_RORB_pvalue_1e-2_peak_88805	41	.	2.77977	4.10729	1.31041	50
chr10	7860329	7860573	L2-4_RORB_pvalue_1e-2_peak_88808	59	.	4.25459	5.92478	2.65802	43
chr10	7861222	7861295	L2-4_RORB_pvalue_1e-2_peak_88810	44	.	3.40368	4.46677	1.59284	37
chr10	7978154	7978239	L2-4_RORB_pvalue_1e-2_peak_88838	41	.	2.77977	4.10729	1.31041	41
chr10	7998471	7998790	L2-4_RORB_pvalue_1e-2_peak_88846	41	.	2.77977	4.10729	1.31041	260
chr10	8018869	8018968	L2-4_RORB_pvalue_1e-2_peak_88855	41	.	2.77977	4.10729	1.31041	48
chr10	8079655	8079744	L2-4_RORB_pvalue_1e-2_peak_88875	39	.	2.75837	3.97911	1.31041	43
chr10	8105911	8106247	L2-4_RORB_pvalue_1e-2_peak_88889	41	.	2.77977	4.10729	1.31041	54
chr10	8144830	8146150	L2-4_RORB_pvalue_1e-2_peak_88903	63	.	4.36300	6.31016	2.95990	298
chr10	8180354	8180790	L2-4_RORB_pvalue_1e-2_peak_88914	99	.	6.18703	9.92215	5.80474	233
chr10	8305189	8305313	L2-4_RORB_pvalue_1e-2_peak_88944	41	.	2.77977	4.10729	1.31041	61
chr10	8307085	8307212	L2-4_RORB_pvalue_1e-2_peak_88946	41	.	2.77977	4.10729	1.31041	62
chr10	8360885	8360979	L2-4_RORB_pvalue_1e-2_peak_88960	41	.	2.77977	4.10729	1.31041	46
chr10	8372886	8373030	L2-4_RORB_pvalue_1e-2_peak_88966	41	.	2.77977	4.10729	1.31041	71
chr10	8432830	8432913	L2-4_RORB_pvalue_1e-2_peak_88978	41	.	2.77977	4.10729	1.31041	40
chr10	8486836	8486915	L2-4_RORB_pvalue_1e-2_peak_88990	41	.	2.77977	4.10729	1.31041	38
chr10	8505843	8506446	L2-4_RORB_pvalue_1e-2_peak_89001	40	.	2.77701	4.09011	1.31041	166
chr10	8802875	8803039	L2-4_RORB_pvalue_1e-2_peak_89092	41	.	2.77977	4.10729	1.31041	125
chr10	9049907	9050398	L2-4_RORB_pvalue_1e-2_peak_89148	41	.	2.77977	4.10729	1.31041	429
chr10	9150402	9150714	L2-4_RORB_pvalue_1e-2_peak_89173	41	.	2.77977	4.10729	1.31041	254
chr10	9194458	9194584	L2-4_RORB_pvalue_1e-2_peak_89185	41	.	2.77977	4.10729	1.31041	62
chr10	9353871	9353989	L2-4_RORB_pvalue_1e-2_peak_89224	58	.	3.70636	5.81222	2.57317	51
chr10	9385077	9385173	L2-4_RORB_pvalue_1e-2_peak_89245	41	.	2.77977	4.10729	1.31041	47
chr10	9438963	9439302	L2-4_RORB_pvalue_1e-2_peak_89260	41	.	2.77977	4.10729	1.31041	42
chr10	9493825	9494452	L2-4_RORB_pvalue_1e-2_peak_89278	39	.	2.75837	3.97911	1.31041	522
chr10	9512706	9513186	L2-4_RORB_pvalue_1e-2_peak_89282	41	.	2.77977	4.10729	1.31041	419
chr10	9517826	9517957	L2-4_RORB_pvalue_1e-2_peak_89285	41	.	2.77977	4.10729	1.31041	64
chr10	9524271	9524409	L2-4_RORB_pvalue_1e-2_peak_89287	41	.	2.77977	4.10729	1.31041	68
chr10	9550240	9550382	L2-4_RORB_pvalue_1e-2_peak_89293	41	.	2.77977	4.10729	1.31041	70
chr10	9590077	9590166	L2-4_RORB_pvalue_1e-2_peak_89302	41	.	2.77977	4.10729	1.31041	43
chr10	9666565	9666660	L2-4_RORB_pvalue_1e-2_peak_89329	41	.	2.77977	4.10729	1.31041	46
chr10	9667286	9667723	L2-4_RORB_pvalue_1e-2_peak_89330	58	.	3.70636	5.81222	2.57317	55
chr10	9679730	9680041	L2-4_RORB_pvalue_1e-2_peak_89334	41	.	2.77977	4.10729	1.31041	157
chr10	9699601	9699832	L2-4_RORB_pvalue_1e-2_peak_89337	58	.	3.70636	5.81222	2.57317	147
chr10	9708223	9709106	L2-4_RORB_pvalue_1e-2_peak_89339	41	.	2.77977	4.10729	1.31041	67
chr10	9719590	9720247	L2-4_RORB_pvalue_1e-2_peak_89340	41	.	2.77977	4.10729	1.31041	273
chr10	9751269	9751375	L2-4_RORB_pvalue_1e-2_peak_89350	41	.	2.77977	4.10729	1.31041	52
chr10	9894859	9895360	L2-4_RORB_pvalue_1e-2_peak_89373	53	.	3.62911	5.37785	2.28461	207
chr10	9963179	9964522	L2-4_RORB_pvalue_1e-2_peak_89396	46	.	3.46831	4.69117	1.76656	1168
chr10	10034623	10035152	L2-4_RORB_pvalue_1e-2_peak_89418	41	.	2.77977	4.10729	1.31041	189
chr10	10088947	10089765	L2-4_RORB_pvalue_1e-2_peak_89443	51	.	3.58166	5.15094	2.11269	391
chr10	10233454	10233808	L2-4_RORB_pvalue_1e-2_peak_89488	41	.	2.77977	4.10729	1.31041	111
chr10	10250740	10251586	L2-4_RORB_pvalue_1e-2_peak_89496	56	.	3.67782	5.64059	2.47703	431
chr10	10311666	10311751	L2-4_RORB_pvalue_1e-2_peak_89510	41	.	2.77977	4.10729	1.31041	41
chr10	10315762	10316004	L2-4_RORB_pvalue_1e-2_peak_89513	41	.	2.77977	4.10729	1.31041	37
chr10	10336690	10336930	L2-4_RORB_pvalue_1e-2_peak_89521	42	.	3.32116	4.20906	1.38858	183
chr10	10368193	10368276	L2-4_RORB_pvalue_1e-2_peak_89529	41	.	2.77977	4.10729	1.31041	40
chr10	10369504	10370116	L2-4_RORB_pvalue_1e-2_peak_89530	41	.	2.77977	4.10729	1.31041	515
chr10	10405077	10405721	L2-4_RORB_pvalue_1e-2_peak_89546	43	.	3.36191	4.33276	1.48629	616
chr10	10428435	10428898	L2-4_RORB_pvalue_1e-2_peak_89554	41	.	2.77977	4.10729	1.31041	329
chr10	10463054	10463829	L2-4_RORB_pvalue_1e-2_peak_89564	40	.	2.77701	4.09011	1.31041	710
chr10	10474196	10474273	L2-4_RORB_pvalue_1e-2_peak_89570	41	.	2.77977	4.10729	1.31041	37
chr10	10487389	10487858	L2-4_RORB_pvalue_1e-2_peak_89578	41	.	2.77977	4.10729	1.31041	357
chr10	10488083	10488216	L2-4_RORB_pvalue_1e-2_peak_89579	41	.	2.77977	4.10729	1.31041	65
chr10	10503206	10503290	L2-4_RORB_pvalue_1e-2_peak_89585	44	.	3.40368	4.46677	1.59284	42
chr10	10515738	10515864	L2-4_RORB_pvalue_1e-2_peak_89590	41	.	2.77977	4.10729	1.31041	62
chr10	10547480	10548101	L2-4_RORB_pvalue_1e-2_peak_89608	47	.	3.49040	4.77340	1.82745	340
chr10	10573223	10573626	L2-4_RORB_pvalue_1e-2_peak_89621	40	.	2.77701	4.09011	1.31041	77
chr10	10606194	10606295	L2-4_RORB_pvalue_1e-2_peak_89644	50	.	3.55840	5.04815	2.03602	49
chr10	10617881	10618078	L2-4_RORB_pvalue_1e-2_peak_89653	41	.	2.77977	4.10729	1.31041	154
chr10	10633736	10633889	L2-4_RORB_pvalue_1e-2_peak_89663	45	.	3.42495	4.53818	1.64670	39
chr10	10678245	10678462	L2-4_RORB_pvalue_1e-2_peak_89696	41	.	2.77977	4.10729	1.31041	62
chr10	10686468	10686700	L2-4_RORB_pvalue_1e-2_peak_89699	89	.	5.91966	8.94285	5.02468	178
chr10	10757650	10757817	L2-4_RORB_pvalue_1e-2_peak_89739	38	.	2.73998	3.87719	1.31041	129
chr10	10760718	10760837	L2-4_RORB_pvalue_1e-2_peak_89742	38	.	2.73998	3.87719	1.31041	58
chr10	10768139	10768212	L2-4_RORB_pvalue_1e-2_peak_89746	45	.	3.42495	4.53818	1.64670	36
chr10	10776948	10777021	L2-4_RORB_pvalue_1e-2_peak_89748	46	.	3.46831	4.69117	1.76656	35
chr10	10786706	10786800	L2-4_RORB_pvalue_1e-2_peak_89753	41	.	2.77977	4.10729	1.31041	46
chr10	10802678	10802874	L2-4_RORB_pvalue_1e-2_peak_89764	64	.	4.39097	6.41891	3.04822	37
chr10	10840083	10840457	L2-4_RORB_pvalue_1e-2_peak_89795	48	.	3.51278	4.85998	1.89252	312
chr10	10844905	10844993	L2-4_RORB_pvalue_1e-2_peak_89799	38	.	2.73998	3.87719	1.31041	43
chr10	10861499	10861634	L2-4_RORB_pvalue_1e-2_peak_89808	38	.	2.73998	3.87719	1.31041	66
chr10	10865350	10865631	L2-4_RORB_pvalue_1e-2_peak_89811	41	.	2.77977	4.10729	1.31041	46
chr10	10887550	10888673	L2-4_RORB_pvalue_1e-2_peak_89823	47	.	3.49040	4.77340	1.82745	849
chr10	10897392	10897611	L2-4_RORB_pvalue_1e-2_peak_89829	41	.	2.77977	4.10729	1.31041	160
chr10	10913496	10913872	L2-4_RORB_pvalue_1e-2_peak_89836	41	.	2.77977	4.10729	1.31041	57
chr10	10920989	10921130	L2-4_RORB_pvalue_1e-2_peak_89838	38	.	2.73998	3.87719	1.31041	69
chr10	10922160	10922780	L2-4_RORB_pvalue_1e-2_peak_89839	39	.	2.75837	3.97911	1.31041	425
chr10	10928906	10929525	L2-4_RORB_pvalue_1e-2_peak_89842	83	.	5.33760	8.34085	4.54119	96
chr10	10946305	10946429	L2-4_RORB_pvalue_1e-2_peak_89855	41	.	2.77977	4.10729	1.31041	61
chr10	10953838	10953971	L2-4_RORB_pvalue_1e-2_peak_89857	57	.	4.20239	5.75623	2.56884	83
chr10	10967132	10967484	L2-4_RORB_pvalue_1e-2_peak_89863	39	.	2.75837	3.97911	1.31041	48
chr10	10976417	10977657	L2-4_RORB_pvalue_1e-2_peak_89870	40	.	2.77701	4.09011	1.31041	479
chr10	10993759	10994104	L2-4_RORB_pvalue_1e-2_peak_89881	51	.	3.58166	5.15094	2.11269	57
chr10	10999943	11000616	L2-4_RORB_pvalue_1e-2_peak_89883	48	.	3.51278	4.85998	1.89252	211
chr10	11006757	11006846	L2-4_RORB_pvalue_1e-2_peak_89887	41	.	2.77977	4.10729	1.31041	43
chr10	11023211	11023352	L2-4_RORB_pvalue_1e-2_peak_89899	38	.	2.73998	3.87719	1.31041	69
chr10	11038794	11039185	L2-4_RORB_pvalue_1e-2_peak_89910	38	.	2.73998	3.87719	1.31041	237
chr10	11045647	11045798	L2-4_RORB_pvalue_1e-2_peak_89911	50	.	3.93670	5.01899	2.01869	51
chr10	11049592	11049839	L2-4_RORB_pvalue_1e-2_peak_89914	44	.	3.68270	4.44048	1.57572	61
chr10	11061342	11061621	L2-4_RORB_pvalue_1e-2_peak_89918	61	.	4.64396	6.17345	2.85753	64
chr10	11071309	11071400	L2-4_RORB_pvalue_1e-2_peak_89919	42	.	3.34141	4.26972	1.43768	64
chr10	11077308	11077550	L2-4_RORB_pvalue_1e-2_peak_89921	48	.	3.51278	4.85998	1.89252	184
chr10	11082118	11082191	L2-4_RORB_pvalue_1e-2_peak_89924	43	.	3.38266	4.39837	1.53826	35
chr10	11085485	11085712	L2-4_RORB_pvalue_1e-2_peak_89926	46	.	3.44649	4.61288	1.70597	36
chr10	11113058	11113373	L2-4_RORB_pvalue_1e-2_peak_89934	48	.	3.51278	4.85998	1.89252	187
chr10	11130672	11130767	L2-4_RORB_pvalue_1e-2_peak_89940	43	.	3.38266	4.39837	1.53826	49
chr10	11137327	11137468	L2-4_RORB_pvalue_1e-2_peak_89943	49	.	3.53544	4.95138	1.96366	87
chr10	11178013	11178086	L2-4_RORB_pvalue_1e-2_peak_89966	38	.	3.18598	3.83903	1.30299	42
chr10	11180506	11180579	L2-4_RORB_pvalue_1e-2_peak_89967	38	.	3.20461	3.88688	1.31041	57
chr10	11205829	11206055	L2-4_RORB_pvalue_1e-2_peak_89972	43	.	3.66300	4.39923	1.53826	177
chr10	11215199	11215305	L2-4_RORB_pvalue_1e-2_peak_89974	59	.	4.54133	5.93590	2.66592	50
chr10	11234961	11235190	L2-4_RORB_pvalue_1e-2_peak_89978	38	.	3.20461	3.88688	1.31041	179
chr10	11236205	11236278	L2-4_RORB_pvalue_1e-2_peak_89979	38	.	3.20461	3.88688	1.31041	51
chr10	11265196	11265301	L2-4_RORB_pvalue_1e-2_peak_89987	46	.	3.78444	4.66110	1.74792	48
chr10	11269259	11269388	L2-4_RORB_pvalue_1e-2_peak_89990	78	.	5.64932	7.81219	4.12188	57
chr10	11284453	11284669	L2-4_RORB_pvalue_1e-2_peak_89996	49	.	3.89196	4.90993	1.93528	67
chr10	11315037	11315270	L2-4_RORB_pvalue_1e-2_peak_90002	47	.	3.80546	4.70840	1.77927	33
chr10	11327252	11327412	L2-4_RORB_pvalue_1e-2_peak_90005	45	.	3.42495	4.53818	1.64670	32
chr10	11343901	11344094	L2-4_RORB_pvalue_1e-2_peak_90010	42	.	3.60516	4.28055	1.44571	38
chr10	11348028	11348423	L2-4_RORB_pvalue_1e-2_peak_90013	58	.	4.49169	5.82547	2.58161	300
chr10	11356417	11356490	L2-4_RORB_pvalue_1e-2_peak_90014	40	.	3.26184	4.03980	1.31041	58
chr10	11369975	11370048	L2-4_RORB_pvalue_1e-2_peak_90019	38	.	3.20461	3.88688	1.31041	33
chr10	11370809	11370964	L2-4_RORB_pvalue_1e-2_peak_90020	78	.	5.54324	7.86473	4.16790	54
chr10	11377625	11377732	L2-4_RORB_pvalue_1e-2_peak_90021	53	.	4.25894	5.33988	2.25956	47
chr10	11379666	11379756	L2-4_RORB_pvalue_1e-2_peak_90022	42	.	3.56761	4.20535	1.38858	39
chr10	11438090	11438684	L2-4_RORB_pvalue_1e-2_peak_90046	41	.	2.77977	4.10729	1.31041	300
chr10	11473011	11473151	L2-4_RORB_pvalue_1e-2_peak_90052	41	.	2.77977	4.10729	1.31041	69
chr10	11504048	11504276	L2-4_RORB_pvalue_1e-2_peak_90061	41	.	2.77977	4.10729	1.31041	52
chr10	11507279	11507773	L2-4_RORB_pvalue_1e-2_peak_90063	41	.	2.77977	4.10729	1.31041	248
chr10	11557795	11558143	L2-4_RORB_pvalue_1e-2_peak_90081	58	.	3.70636	5.81222	2.57317	62
chr10	11611662	11611861	L2-4_RORB_pvalue_1e-2_peak_90097	53	.	3.62911	5.37785	2.28461	84
chr10	11615577	11615881	L2-4_RORB_pvalue_1e-2_peak_90098	53	.	3.62911	5.37785	2.28461	117
chr10	11636526	11636641	L2-4_RORB_pvalue_1e-2_peak_90107	41	.	2.77977	4.10729	1.31041	56
chr10	11701969	11702083	L2-4_RORB_pvalue_1e-2_peak_90129	41	.	2.77977	4.10729	1.31041	56
chr10	11720065	11720243	L2-4_RORB_pvalue_1e-2_peak_90135	38	.	2.73998	3.87719	1.31041	50
chr10	11726983	11727387	L2-4_RORB_pvalue_1e-2_peak_90136	43	.	3.36191	4.33276	1.48629	49
chr10	11733233	11733969	L2-4_RORB_pvalue_1e-2_peak_90138	81	.	5.30316	8.19462	4.42998	686
chr10	11755240	11755801	L2-4_RORB_pvalue_1e-2_peak_90141	41	.	2.77977	4.10729	1.31041	37
chr10	11767175	11767761	L2-4_RORB_pvalue_1e-2_peak_90148	84	.	5.37249	8.49611	4.66935	277
chr10	11790373	11790464	L2-4_RORB_pvalue_1e-2_peak_90157	41	.	2.77977	4.10729	1.31041	44
chr10	11800096	11800233	L2-4_RORB_pvalue_1e-2_peak_90160	43	.	3.38266	4.39837	1.53826	69
chr10	11803085	11803295	L2-4_RORB_pvalue_1e-2_peak_90161	60	.	4.28119	6.01457	2.72971	71
chr10	11824605	11824949	L2-4_RORB_pvalue_1e-2_peak_90167	41	.	2.77977	4.10729	1.31041	55
chr10	11841437	11841520	L2-4_RORB_pvalue_1e-2_peak_90174	41	.	2.77977	4.10729	1.31041	40
chr10	11865279	11865483	L2-4_RORB_pvalue_1e-2_peak_90186	41	.	2.77977	4.10729	1.31041	68
chr10	11962868	11962953	L2-4_RORB_pvalue_1e-2_peak_90225	41	.	2.77977	4.10729	1.31041	41
chr10	12028534	12028933	L2-4_RORB_pvalue_1e-2_peak_90243	58	.	3.70636	5.81222	2.57317	327
chr10	12078690	12078775	L2-4_RORB_pvalue_1e-2_peak_90257	41	.	2.77977	4.10729	1.31041	41
chr10	12084688	12085285	L2-4_RORB_pvalue_1e-2_peak_90258	72	.	5.04286	7.25809	3.69829	264
chr10	12110522	12111215	L2-4_RORB_pvalue_1e-2_peak_90262	80	.	5.26917	8.05644	4.31632	298
chr10	12164821	12165174	L2-4_RORB_pvalue_1e-2_peak_90278	41	.	2.77977	4.10729	1.31041	60
chr10	12171149	12171340	L2-4_RORB_pvalue_1e-2_peak_90279	43	.	3.36191	4.33276	1.48629	70
chr10	12171566	12171976	L2-4_RORB_pvalue_1e-2_peak_90280	57	.	4.20239	5.75623	2.56884	132
chr10	12236966	12238517	L2-4_RORB_pvalue_1e-2_peak_90308	47	.	3.49040	4.77340	1.82745	1294
chr10	12306096	12306734	L2-4_RORB_pvalue_1e-2_peak_90326	40	.	2.77701	4.09011	1.31041	220
chr10	12390917	12391029	L2-4_RORB_pvalue_1e-2_peak_90354	66	.	4.83520	6.65579	3.22917	51
chr10	12393510	12393771	L2-4_RORB_pvalue_1e-2_peak_90355	51	.	4.00577	5.19473	2.14895	42
chr10	12430765	12430898	L2-4_RORB_pvalue_1e-2_peak_90370	44	.	3.40368	4.46677	1.59284	66
chr10	12438600	12438888	L2-4_RORB_pvalue_1e-2_peak_90373	56	.	3.67782	5.64059	2.47703	150
chr10	12463175	12463433	L2-4_RORB_pvalue_1e-2_peak_90383	41	.	2.77977	4.10729	1.31041	216
chr10	12475160	12475237	L2-4_RORB_pvalue_1e-2_peak_90389	41	.	2.77977	4.10729	1.31041	37
chr10	12511012	12511289	L2-4_RORB_pvalue_1e-2_peak_90407	41	.	2.77977	4.10729	1.31041	52
chr10	12518807	12519151	L2-4_RORB_pvalue_1e-2_peak_90411	69	.	4.50653	6.92169	3.43541	89
chr10	12549369	12549606	L2-4_RORB_pvalue_1e-2_peak_90425	39	.	3.24254	3.98716	1.31041	43
chr10	12552768	12552976	L2-4_RORB_pvalue_1e-2_peak_90426	69	.	4.95172	6.98166	3.48338	108
chr10	12573411	12573521	L2-4_RORB_pvalue_1e-2_peak_90434	41	.	2.77977	4.10729	1.31041	54
chr10	12589510	12589585	L2-4_RORB_pvalue_1e-2_peak_90440	41	.	2.77977	4.10729	1.31041	36
chr10	12608987	12609124	L2-4_RORB_pvalue_1e-2_peak_90448	41	.	2.77977	4.10729	1.31041	67
chr10	12621922	12622297	L2-4_RORB_pvalue_1e-2_peak_90455	41	.	2.77977	4.10729	1.31041	317
chr10	12631100	12631681	L2-4_RORB_pvalue_1e-2_peak_90462	47	.	3.49040	4.77340	1.82745	56
chr10	12648926	12649159	L2-4_RORB_pvalue_1e-2_peak_90479	40	.	2.77701	4.09011	1.31041	170
chr10	12665913	12666148	L2-4_RORB_pvalue_1e-2_peak_90487	57	.	3.70268	5.78921	2.57317	52
chr10	12687641	12687949	L2-4_RORB_pvalue_1e-2_peak_90500	41	.	2.77977	4.10729	1.31041	57
chr10	12692758	12693133	L2-4_RORB_pvalue_1e-2_peak_90503	41	.	2.77977	4.10729	1.31041	332
chr10	12703624	12703980	L2-4_RORB_pvalue_1e-2_peak_90509	58	.	3.70636	5.81222	2.57317	290
chr10	12744081	12744530	L2-4_RORB_pvalue_1e-2_peak_90522	63	.	4.36300	6.31016	2.95990	328
chr10	12749902	12749975	L2-4_RORB_pvalue_1e-2_peak_90523	43	.	3.36191	4.33276	1.48629	59
chr10	12758485	12758613	L2-4_RORB_pvalue_1e-2_peak_90527	38	.	2.73998	3.87719	1.31041	63
chr10	12769646	12769968	L2-4_RORB_pvalue_1e-2_peak_90534	52	.	3.60523	5.26053	2.19184	275
chr10	12783715	12783888	L2-4_RORB_pvalue_1e-2_peak_90544	55	.	3.65330	5.50407	2.37759	60
chr10	12791884	12792030	L2-4_RORB_pvalue_1e-2_peak_90551	41	.	2.77977	4.10729	1.31041	65
chr10	12799271	12799614	L2-4_RORB_pvalue_1e-2_peak_90557	39	.	2.75837	3.97911	1.31041	291
chr10	12810463	12811620	L2-4_RORB_pvalue_1e-2_peak_90563	38	.	2.73998	3.87719	1.31041	429
chr10	12816696	12816878	L2-4_RORB_pvalue_1e-2_peak_90566	40	.	2.77701	4.09011	1.31041	138
chr10	12822422	12822809	L2-4_RORB_pvalue_1e-2_peak_90567	48	.	3.86997	4.85757	1.89252	184
chr10	12823316	12823569	L2-4_RORB_pvalue_1e-2_peak_90568	48	.	3.84823	4.80658	1.85529	217
chr10	12826895	12827000	L2-4_RORB_pvalue_1e-2_peak_90569	44	.	3.68270	4.44048	1.57572	53
chr10	12829450	12829626	L2-4_RORB_pvalue_1e-2_peak_90570	40	.	3.26184	4.03980	1.31041	35
chr10	12830462	12830550	L2-4_RORB_pvalue_1e-2_peak_90571	52	.	4.02933	5.25693	2.19184	42
chr10	12835347	12835420	L2-4_RORB_pvalue_1e-2_peak_90572	38	.	3.20461	3.88688	1.31041	35
chr10	12835713	12836249	L2-4_RORB_pvalue_1e-2_peak_90573	40	.	3.28138	4.09424	1.31041	169
chr10	12853763	12854590	L2-4_RORB_pvalue_1e-2_peak_90579	52	.	3.60523	5.26053	2.19184	534
chr10	12872218	12872344	L2-4_RORB_pvalue_1e-2_peak_90583	46	.	3.44649	4.61288	1.70597	63
chr10	12877847	12878099	L2-4_RORB_pvalue_1e-2_peak_90584	82	.	5.67445	8.21174	4.44198	175
chr10	12881005	12881159	L2-4_RORB_pvalue_1e-2_peak_90585	41	.	3.30115	4.15062	1.34349	31
chr10	12887121	12887932	L2-4_RORB_pvalue_1e-2_peak_90586	50	.	3.55840	5.04815	2.03602	41
chr10	12952107	12952206	L2-4_RORB_pvalue_1e-2_peak_90631	41	.	2.77977	4.10729	1.31041	48
chr10	12964214	12964538	L2-4_RORB_pvalue_1e-2_peak_90637	68	.	4.92207	6.89603	3.42286	54
chr10	12967910	12967983	L2-4_RORB_pvalue_1e-2_peak_90638	45	.	3.42495	4.53818	1.64670	34
chr10	12979399	12980582	L2-4_RORB_pvalue_1e-2_peak_90642	51	.	3.58166	5.15094	2.11269	430
chr10	12996615	12997437	L2-4_RORB_pvalue_1e-2_peak_90653	38	.	2.73998	3.87719	1.31041	361
chr10	13002362	13002461	L2-4_RORB_pvalue_1e-2_peak_90655	39	.	2.75837	3.97911	1.31041	48
chr10	13009909	13010253	L2-4_RORB_pvalue_1e-2_peak_90661	39	.	2.75837	3.97911	1.31041	67
chr10	13017479	13017697	L2-4_RORB_pvalue_1e-2_peak_90670	52	.	3.60523	5.26053	2.19184	158
chr10	13043427	13043734	L2-4_RORB_pvalue_1e-2_peak_90688	59	.	4.25459	5.92478	2.65802	147
chr10	13098658	13098758	L2-4_RORB_pvalue_1e-2_peak_90704	58	.	3.70636	5.81222	2.57317	54
chr10	13116745	13117075	L2-4_RORB_pvalue_1e-2_peak_90710	58	.	3.70636	5.81222	2.57317	263
chr10	13134267	13134352	L2-4_RORB_pvalue_1e-2_peak_90719	41	.	2.77977	4.10729	1.31041	41
chr10	13141252	13142587	L2-4_RORB_pvalue_1e-2_peak_90721	49	.	3.89196	4.90993	1.93528	538
chr10	13150845	13150976	L2-4_RORB_pvalue_1e-2_peak_90724	41	.	2.77977	4.10729	1.31041	64
chr10	13160653	13161005	L2-4_RORB_pvalue_1e-2_peak_90728	41	.	2.77977	4.10729	1.31041	282
chr10	13203328	13203715	L2-4_RORB_pvalue_1e-2_peak_90742	94	.	5.55401	9.45891	5.43708	140
chr10	13226489	13226614	L2-4_RORB_pvalue_1e-2_peak_90746	41	.	2.77977	4.10729	1.31041	61
chr10	13247647	13247725	L2-4_RORB_pvalue_1e-2_peak_90750	41	.	2.77977	4.10729	1.31041	38
chr10	13268961	13269154	L2-4_RORB_pvalue_1e-2_peak_90753	41	.	2.77977	4.10729	1.31041	134
chr10	13314419	13314733	L2-4_RORB_pvalue_1e-2_peak_90764	41	.	2.77977	4.10729	1.31041	243
chr10	13341151	13341739	L2-4_RORB_pvalue_1e-2_peak_90775	38	.	3.20461	3.88688	1.31041	424
chr10	13342039	13342293	L2-4_RORB_pvalue_1e-2_peak_90776	65	.	4.80692	6.58071	3.17224	195
chr10	13344088	13344560	L2-4_RORB_pvalue_1e-2_peak_90777	49	.	3.91420	4.96371	1.97115	401
chr10	13377869	13378167	L2-4_RORB_pvalue_1e-2_peak_90793	48	.	3.51278	4.85998	1.89252	194
chr10	13389293	13390595	L2-4_RORB_pvalue_1e-2_peak_90799	61	.	4.64396	6.17345	2.85753	1017
chr10	13399848	13399933	L2-4_RORB_pvalue_1e-2_peak_90803	41	.	2.77977	4.10729	1.31041	41
chr10	13426220	13426341	L2-4_RORB_pvalue_1e-2_peak_90813	41	.	2.77977	4.10729	1.31041	59
chr10	13463215	13463639	L2-4_RORB_pvalue_1e-2_peak_90825	58	.	3.70636	5.81222	2.57317	267
chr10	13572074	13572215	L2-4_RORB_pvalue_1e-2_peak_90849	41	.	2.77977	4.10729	1.31041	69
chr10	13628440	13629361	L2-4_RORB_pvalue_1e-2_peak_90856	53	.	3.62911	5.37785	2.28461	489
chr10	13655669	13655853	L2-4_RORB_pvalue_1e-2_peak_90867	58	.	3.70636	5.81222	2.57317	56
chr10	13675965	13676599	L2-4_RORB_pvalue_1e-2_peak_90877	47	.	3.49040	4.77340	1.82745	382
chr10	13697071	13697226	L2-4_RORB_pvalue_1e-2_peak_90891	43	.	3.36191	4.33276	1.48629	28
chr10	13732326	13732485	L2-4_RORB_pvalue_1e-2_peak_90908	50	.	3.95946	5.07586	2.05805	73
chr10	13752410	13752630	L2-4_RORB_pvalue_1e-2_peak_90916	60	.	4.59207	6.05171	2.76050	67
chr10	13760411	13760693	L2-4_RORB_pvalue_1e-2_peak_90917	42	.	3.34141	4.26972	1.43768	46
chr10	13761834	13761922	L2-4_RORB_pvalue_1e-2_peak_90918	70	.	4.98173	7.07040	3.55102	42
chr10	13766825	13767421	L2-4_RORB_pvalue_1e-2_peak_90920	56	.	3.67782	5.64059	2.47703	164
chr10	13789046	13789182	L2-4_RORB_pvalue_1e-2_peak_90936	38	.	2.73998	3.87719	1.31041	67
chr10	13813394	13813754	L2-4_RORB_pvalue_1e-2_peak_90949	48	.	3.51278	4.85998	1.89252	294
chr10	13823079	13823458	L2-4_RORB_pvalue_1e-2_peak_90958	39	.	2.75837	3.97911	1.31041	35
chr10	13830881	13831370	L2-4_RORB_pvalue_1e-2_peak_90960	55	.	4.12643	5.52700	2.39125	42
chr10	13865673	13865909	L2-4_RORB_pvalue_1e-2_peak_90976	46	.	3.46831	4.69117	1.76656	190
chr10	13902427	13902530	L2-4_RORB_pvalue_1e-2_peak_90992	41	.	2.77977	4.10729	1.31041	50
chr10	13921249	13921410	L2-4_RORB_pvalue_1e-2_peak_91004	41	.	2.77977	4.10729	1.31041	112
chr10	13932469	13933484	L2-4_RORB_pvalue_1e-2_peak_91010	50	.	3.55840	5.04815	2.03602	543
chr10	13943222	13943488	L2-4_RORB_pvalue_1e-2_peak_91016	41	.	2.77977	4.10729	1.31041	41
chr10	13957981	13958102	L2-4_RORB_pvalue_1e-2_peak_91024	38	.	2.73998	3.87719	1.31041	59
chr10	14002970	14003329	L2-4_RORB_pvalue_1e-2_peak_91055	73	.	4.59728	7.39833	3.80986	251
chr10	14026930	14027288	L2-4_RORB_pvalue_1e-2_peak_91065	41	.	2.77977	4.10729	1.31041	56
chr10	14040384	14040553	L2-4_RORB_pvalue_1e-2_peak_91071	55	.	4.12643	5.52700	2.39125	117
chr10	14041132	14041315	L2-4_RORB_pvalue_1e-2_peak_91072	56	.	4.15144	5.60057	2.45329	61
chr10	14050229	14050632	L2-4_RORB_pvalue_1e-2_peak_91076	48	.	3.51278	4.85998	1.89252	302
chr10	14082468	14082691	L2-4_RORB_pvalue_1e-2_peak_91091	41	.	2.77977	4.10729	1.31041	158
chr10	14090594	14090690	L2-4_RORB_pvalue_1e-2_peak_91097	41	.	2.77977	4.10729	1.31041	47
chr10	14099021	14099354	L2-4_RORB_pvalue_1e-2_peak_91102	41	.	2.77977	4.10729	1.31041	287
chr10	14127420	14127562	L2-4_RORB_pvalue_1e-2_peak_91116	40	.	2.77701	4.09011	1.31041	70
chr10	14156044	14156145	L2-4_RORB_pvalue_1e-2_peak_91133	41	.	2.77977	4.10729	1.31041	49
chr10	14181442	14181584	L2-4_RORB_pvalue_1e-2_peak_91144	40	.	2.77701	4.09011	1.31041	70
chr10	14182898	14183228	L2-4_RORB_pvalue_1e-2_peak_91145	39	.	2.75837	3.97911	1.31041	276
chr10	14196074	14196351	L2-4_RORB_pvalue_1e-2_peak_91154	73	.	4.59728	7.39833	3.80986	68
chr10	14205045	14205143	L2-4_RORB_pvalue_1e-2_peak_91157	39	.	2.75837	3.97911	1.31041	48
chr10	14206433	14206930	L2-4_RORB_pvalue_1e-2_peak_91159	39	.	2.75837	3.97911	1.31041	443
chr10	14215413	14216315	L2-4_RORB_pvalue_1e-2_peak_91166	39	.	2.75837	3.97911	1.31041	348
chr10	14224177	14224377	L2-4_RORB_pvalue_1e-2_peak_91171	39	.	2.75837	3.97911	1.31041	157
chr10	14227175	14227535	L2-4_RORB_pvalue_1e-2_peak_91173	38	.	2.73998	3.87719	1.31041	58
chr10	14240022	14240193	L2-4_RORB_pvalue_1e-2_peak_91185	41	.	2.77977	4.10729	1.31041	41
chr10	14264274	14264603	L2-4_RORB_pvalue_1e-2_peak_91194	41	.	2.77977	4.10729	1.31041	291
chr10	14301758	14302059	L2-4_RORB_pvalue_1e-2_peak_91220	52	.	3.60523	5.26053	2.19184	111
chr10	14371831	14372337	L2-4_RORB_pvalue_1e-2_peak_91256	58	.	4.51637	5.88004	2.62360	308
chr10	14372638	14373071	L2-4_RORB_pvalue_1e-2_peak_91257	47	.	3.80546	4.70840	1.77927	66
chr10	14415314	14415636	L2-4_RORB_pvalue_1e-2_peak_91273	47	.	3.49040	4.77340	1.82745	45
chr10	14421279	14421766	L2-4_RORB_pvalue_1e-2_peak_91274	39	.	3.22347	3.93622	1.31041	418
chr10	14422062	14422135	L2-4_RORB_pvalue_1e-2_peak_91275	39	.	3.22347	3.93622	1.31041	39
chr10	14426408	14426481	L2-4_RORB_pvalue_1e-2_peak_91277	42	.	3.32116	4.20906	1.38858	42
chr10	14433475	14433561	L2-4_RORB_pvalue_1e-2_peak_91281	58	.	3.70636	5.81222	2.57317	43
chr10	14447463	14448049	L2-4_RORB_pvalue_1e-2_peak_91291	57	.	3.70268	5.78921	2.57317	67
chr10	14457135	14457301	L2-4_RORB_pvalue_1e-2_peak_91294	76	.	4.63295	7.61347	3.96903	71
chr10	14510239	14510379	L2-4_RORB_pvalue_1e-2_peak_91311	41	.	2.77977	4.10729	1.31041	69
chr10	14520507	14521232	L2-4_RORB_pvalue_1e-2_peak_91315	39	.	2.75837	3.97911	1.31041	288
chr10	14541063	14541658	L2-4_RORB_pvalue_1e-2_peak_91320	70	.	4.53638	7.06887	3.55102	176
chr10	14579194	14579272	L2-4_RORB_pvalue_1e-2_peak_91337	41	.	2.77977	4.10729	1.31041	38
chr10	14591642	14591731	L2-4_RORB_pvalue_1e-2_peak_91341	41	.	2.77977	4.10729	1.31041	43
chr10	14592100	14592185	L2-4_RORB_pvalue_1e-2_peak_91342	41	.	2.77977	4.10729	1.31041	41
chr10	14596084	14596365	L2-4_RORB_pvalue_1e-2_peak_91345	57	.	3.70268	5.78921	2.57317	211
chr10	14613505	14614727	L2-4_RORB_pvalue_1e-2_peak_91355	39	.	2.75837	3.97911	1.31041	644
chr10	14630112	14630202	L2-4_RORB_pvalue_1e-2_peak_91362	41	.	2.77977	4.10729	1.31041	44
chr10	14632616	14632695	L2-4_RORB_pvalue_1e-2_peak_91363	41	.	2.77977	4.10729	1.31041	38
chr10	14646184	14646869	L2-4_RORB_pvalue_1e-2_peak_91371	69	.	4.50653	6.92169	3.43541	224
chr10	14690171	14690912	L2-4_RORB_pvalue_1e-2_peak_91389	81	.	5.30316	8.19462	4.42998	293
chr10	14709568	14709670	L2-4_RORB_pvalue_1e-2_peak_91397	41	.	2.77977	4.10729	1.31041	50
chr10	14712992	14713119	L2-4_RORB_pvalue_1e-2_peak_91400	41	.	2.77977	4.10729	1.31041	62
chr10	14754062	14754147	L2-4_RORB_pvalue_1e-2_peak_91407	41	.	2.77977	4.10729	1.31041	41
chr10	14798418	14798697	L2-4_RORB_pvalue_1e-2_peak_91420	41	.	2.77977	4.10729	1.31041	55
chr10	14865340	14865452	L2-4_RORB_pvalue_1e-2_peak_91443	41	.	2.77977	4.10729	1.31041	55
chr10	14879866	14880534	L2-4_RORB_pvalue_1e-2_peak_91448a	77	.	5.47988	7.70589	4.03814	347
chr10	14879866	14880534	L2-4_RORB_pvalue_1e-2_peak_91448b	91	.	6.26272	9.16759	5.20699	496
chr10	14886696	14887191	L2-4_RORB_pvalue_1e-2_peak_91449	57	.	3.70268	5.78921	2.57317	239
chr10	14913205	14913338	L2-4_RORB_pvalue_1e-2_peak_91457	39	.	2.75837	3.97911	1.31041	65
chr10	14919918	14921422	L2-4_RORB_pvalue_1e-2_peak_91461	54	.	4.30354	5.42925	2.32420	809
chr10	14953925	14954387	L2-4_RORB_pvalue_1e-2_peak_91472	58	.	3.70636	5.81222	2.57317	63
chr10	14995486	14996423	L2-4_RORB_pvalue_1e-2_peak_91482	65	.	4.77897	6.50788	3.12155	637
chr10	15001130	15002017	L2-4_RORB_pvalue_1e-2_peak_91483a	83	.	5.92417	8.38401	4.57827	331
chr10	15001130	15002017	L2-4_RORB_pvalue_1e-2_peak_91483b	97	.	6.66469	9.79542	5.70432	538
chr10	15054724	15054831	L2-4_RORB_pvalue_1e-2_peak_91496	41	.	2.77977	4.10729	1.31041	52
chr10	15071259	15071373	L2-4_RORB_pvalue_1e-2_peak_91505	41	.	2.77977	4.10729	1.31041	56
chr10	15098894	15099005	L2-4_RORB_pvalue_1e-2_peak_91517	41	.	2.77977	4.10729	1.31041	54
chr10	15130744	15131009	L2-4_RORB_pvalue_1e-2_peak_91523	83	.	5.33760	8.34085	4.54119	138
chr10	15138871	15140006	L2-4_RORB_pvalue_1e-2_peak_91524	59	.	4.56656	5.99310	2.71661	609
chr10	15148563	15148847	L2-4_RORB_pvalue_1e-2_peak_91527	41	.	2.77977	4.10729	1.31041	51
chr10	15182719	15182966	L2-4_RORB_pvalue_1e-2_peak_91541	69	.	4.95172	6.98166	3.48338	51
chr10	15209493	15209570	L2-4_RORB_pvalue_1e-2_peak_91554	50	.	4.01445	5.01167	2.01673	35
chr10	15210271	15211210	L2-4_RORB_pvalue_1e-2_peak_91555a	124	.	7.47235	12.47785	7.86927	463
chr10	15210271	15211210	L2-4_RORB_pvalue_1e-2_peak_91555b	124	.	7.47235	12.47785	7.86927	620
chr10	15224446	15225010	L2-4_RORB_pvalue_1e-2_peak_91557	87	.	5.84746	8.71442	4.84020	331
chr10	15225304	15225377	L2-4_RORB_pvalue_1e-2_peak_91558	42	.	3.34141	4.26972	1.43768	40
chr10	15231517	15232223	L2-4_RORB_pvalue_1e-2_peak_91560	39	.	2.75837	3.97911	1.31041	274
chr10	15238099	15238611	L2-4_RORB_pvalue_1e-2_peak_91562	83	.	5.70823	8.30550	4.51897	427
chr10	15239934	15240007	L2-4_RORB_pvalue_1e-2_peak_91563	40	.	3.26184	4.03980	1.31041	52
chr10	15246691	15247020	L2-4_RORB_pvalue_1e-2_peak_91565	41	.	2.77977	4.10729	1.31041	264
chr10	15264405	15264733	L2-4_RORB_pvalue_1e-2_peak_91578	41	.	3.30115	4.15062	1.34349	224
chr10	15274062	15274228	L2-4_RORB_pvalue_1e-2_peak_91582	41	.	2.77977	4.10729	1.31041	49
chr10	15284197	15284686	L2-4_RORB_pvalue_1e-2_peak_91590	69	.	4.50653	6.92169	3.43541	420
chr10	15322593	15323014	L2-4_RORB_pvalue_1e-2_peak_91617	51	.	3.98248	5.13441	2.10782	61
chr10	15327143	15327347	L2-4_RORB_pvalue_1e-2_peak_91618	46	.	3.76364	4.61492	1.70597	62
chr10	15335722	15336888	L2-4_RORB_pvalue_1e-2_peak_91620	59	.	4.63269	5.93696	2.66592	204
chr10	15342827	15343176	L2-4_RORB_pvalue_1e-2_peak_91622	39	.	3.22347	3.93622	1.31041	243
chr10	15353079	15353681	L2-4_RORB_pvalue_1e-2_peak_91625	59	.	4.56656	5.99310	2.71661	415
chr10	15365767	15366110	L2-4_RORB_pvalue_1e-2_peak_91628	62	.	4.33539	6.20685	2.88067	149
chr10	15387457	15387530	L2-4_RORB_pvalue_1e-2_peak_91636	44	.	3.40368	4.46677	1.59284	31
chr10	15404480	15404617	L2-4_RORB_pvalue_1e-2_peak_91644	41	.	2.77977	4.10729	1.31041	67
chr10	15411547	15412071	L2-4_RORB_pvalue_1e-2_peak_91646	39	.	3.45949	3.99620	1.31041	227
chr10	15412313	15412652	L2-4_RORB_pvalue_1e-2_peak_91647	40	.	3.47705	4.02948	1.31041	16
chr10	15413008	15413373	L2-4_RORB_pvalue_1e-2_peak_91648	51	.	4.15139	5.13051	2.10782	238
chr10	15426028	15426139	L2-4_RORB_pvalue_1e-2_peak_91652	47	.	3.93288	4.72811	1.79752	67
chr10	15429122	15429779	L2-4_RORB_pvalue_1e-2_peak_91653	137	.	8.60357	13.79063	8.92499	71
chr10	15435033	15435845	L2-4_RORB_pvalue_1e-2_peak_91654	72	.	5.04286	7.25809	3.69829	473
chr10	15461273	15461605	L2-4_RORB_pvalue_1e-2_peak_91663	39	.	2.75837	3.97911	1.31041	45
chr10	15464295	15464380	L2-4_RORB_pvalue_1e-2_peak_91665	38	.	2.73998	3.87719	1.31041	41
chr10	15469958	15470123	L2-4_RORB_pvalue_1e-2_peak_91669	41	.	2.77977	4.10729	1.31041	79
chr10	15475834	15475939	L2-4_RORB_pvalue_1e-2_peak_91671	39	.	2.75837	3.97911	1.31041	51
chr10	15476237	15476415	L2-4_RORB_pvalue_1e-2_peak_91672	38	.	2.73998	3.87719	1.31041	132
chr10	15476896	15476986	L2-4_RORB_pvalue_1e-2_peak_91673	38	.	2.73998	3.87719	1.31041	44
chr10	15482683	15482933	L2-4_RORB_pvalue_1e-2_peak_91677	41	.	2.77977	4.10729	1.31041	46
chr10	15570321	15570448	L2-4_RORB_pvalue_1e-2_peak_91706	58	.	3.70636	5.81222	2.57317	70
chr10	15594507	15594592	L2-4_RORB_pvalue_1e-2_peak_91715	41	.	2.77977	4.10729	1.31041	41
chr10	15627418	15627494	L2-4_RORB_pvalue_1e-2_peak_91728	40	.	2.77701	4.09011	1.31041	37
chr10	15629243	15629554	L2-4_RORB_pvalue_1e-2_peak_91731	41	.	2.77977	4.10729	1.31041	41
chr10	15639536	15639619	L2-4_RORB_pvalue_1e-2_peak_91734	41	.	2.77977	4.10729	1.31041	40
chr10	15650669	15651206	L2-4_RORB_pvalue_1e-2_peak_91736	89	.	6.19195	8.99500	5.06879	125
chr10	15660619	15660953	L2-4_RORB_pvalue_1e-2_peak_91740	57	.	3.70268	5.78921	2.57317	62
chr10	15666323	15667165	L2-4_RORB_pvalue_1e-2_peak_91742	50	.	3.55840	5.04815	2.03602	170
chr10	15678417	15678804	L2-4_RORB_pvalue_1e-2_peak_91750	46	.	3.46831	4.69117	1.76656	43
chr10	15689126	15689228	L2-4_RORB_pvalue_1e-2_peak_91757	41	.	2.77977	4.10729	1.31041	50
chr10	15695055	15695299	L2-4_RORB_pvalue_1e-2_peak_91761	41	.	2.77977	4.10729	1.31041	201
chr10	15703595	15703853	L2-4_RORB_pvalue_1e-2_peak_91766	76	.	4.63295	7.61347	3.96903	191
chr10	15757826	15758065	L2-4_RORB_pvalue_1e-2_peak_91775	40	.	2.77701	4.09011	1.31041	44
chr10	15761130	15761295	L2-4_RORB_pvalue_1e-2_peak_91777	41	.	2.77977	4.10729	1.31041	96
chr10	15767474	15768010	L2-4_RORB_pvalue_1e-2_peak_91781	76	.	4.63295	7.61347	3.96903	465
chr10	15789866	15790417	L2-4_RORB_pvalue_1e-2_peak_91790	86	.	5.40784	8.66157	4.79845	422
chr10	15832721	15832941	L2-4_RORB_pvalue_1e-2_peak_91811	41	.	2.77977	4.10729	1.31041	163
chr10	15860775	15860859	L2-4_RORB_pvalue_1e-2_peak_91821	41	.	2.77977	4.10729	1.31041	41
chr10	15873077	15873216	L2-4_RORB_pvalue_1e-2_peak_91831	58	.	3.70636	5.81222	2.57317	86
chr10	15888170	15888262	L2-4_RORB_pvalue_1e-2_peak_91841	41	.	2.77977	4.10729	1.31041	45
chr10	15901990	15902710	L2-4_RORB_pvalue_1e-2_peak_91845	72	.	5.04286	7.25809	3.69829	547
chr10	15921182	15921308	L2-4_RORB_pvalue_1e-2_peak_91852	40	.	2.77701	4.09011	1.31041	62
chr10	15939464	15939636	L2-4_RORB_pvalue_1e-2_peak_91861	81	.	5.30316	8.19462	4.42998	105
chr10	15944749	15945145	L2-4_RORB_pvalue_1e-2_peak_91865	41	.	2.77977	4.10729	1.31041	332
chr10	15982624	15983041	L2-4_RORB_pvalue_1e-2_peak_91875	41	.	2.77977	4.10729	1.31041	243
chr10	15991739	15991856	L2-4_RORB_pvalue_1e-2_peak_91878	41	.	2.77977	4.10729	1.31041	57
chr10	16010461	16010555	L2-4_RORB_pvalue_1e-2_peak_91889	41	.	2.77977	4.10729	1.31041	46
chr10	16052276	16053040	L2-4_RORB_pvalue_1e-2_peak_91906	52	.	3.60523	5.26053	2.19184	268
chr10	16055962	16056045	L2-4_RORB_pvalue_1e-2_peak_91908	38	.	2.73998	3.87719	1.31041	40
chr10	16066336	16066693	L2-4_RORB_pvalue_1e-2_peak_91912	41	.	2.77977	4.10729	1.31041	289
chr10	16093841	16093956	L2-4_RORB_pvalue_1e-2_peak_91928	41	.	2.77977	4.10729	1.31041	56
chr10	16103541	16103659	L2-4_RORB_pvalue_1e-2_peak_91933	40	.	2.77701	4.09011	1.31041	58
chr10	16104187	16104597	L2-4_RORB_pvalue_1e-2_peak_91934	40	.	2.77701	4.09011	1.31041	61
chr10	16111366	16111469	L2-4_RORB_pvalue_1e-2_peak_91937	41	.	2.77977	4.10729	1.31041	50
chr10	16142916	16143130	L2-4_RORB_pvalue_1e-2_peak_91947	63	.	4.72404	6.36848	3.00974	147
chr10	16154825	16154960	L2-4_RORB_pvalue_1e-2_peak_91951	41	.	2.77977	4.10729	1.31041	66
chr10	16178672	16178791	L2-4_RORB_pvalue_1e-2_peak_91960	41	.	2.77977	4.10729	1.31041	58
chr10	16190590	16191268	L2-4_RORB_pvalue_1e-2_peak_91969	39	.	2.75837	3.97911	1.31041	156
chr10	16192189	16192789	L2-4_RORB_pvalue_1e-2_peak_91970	40	.	2.77701	4.09011	1.31041	560
chr10	16224883	16224962	L2-4_RORB_pvalue_1e-2_peak_91980	41	.	2.77977	4.10729	1.31041	38
chr10	16236031	16236449	L2-4_RORB_pvalue_1e-2_peak_91985	41	.	2.77977	4.10729	1.31041	372
chr10	16265980	16266065	L2-4_RORB_pvalue_1e-2_peak_91990	41	.	2.77977	4.10729	1.31041	41
chr10	16274105	16274346	L2-4_RORB_pvalue_1e-2_peak_91992	49	.	3.91420	4.96371	1.97115	22
chr10	16292295	16292378	L2-4_RORB_pvalue_1e-2_peak_91996	41	.	2.77977	4.10729	1.31041	40
chr10	16300238	16302080	L2-4_RORB_pvalue_1e-2_peak_91998	48	.	3.86997	4.85757	1.89252	1556
```
