## Supplementary material for "Single nucleus multi-omics links human cortical cell regulatory genome diversity to disease risk variants": Table S10: L2-4_RORB_qvalue_0.05_peaks.narrowPeak (part 2 of 13)

```
chr10	16322659	16322909	L2-4_RORB_pvalue_1e-2_peak_92004	74	.	5.10551	7.46124	3.85794	101
chr10	16334449	16334579	L2-4_RORB_pvalue_1e-2_peak_92006	38	.	2.73998	3.87719	1.31041	73
chr10	16339626	16340027	L2-4_RORB_pvalue_1e-2_peak_92008	47	.	3.49040	4.77340	1.82745	80
chr10	16358558	16359201	L2-4_RORB_pvalue_1e-2_peak_92017	55	.	3.65330	5.50407	2.37759	379
chr10	16369989	16370092	L2-4_RORB_pvalue_1e-2_peak_92024	49	.	3.53544	4.95138	1.96366	47
chr10	16371780	16372316	L2-4_RORB_pvalue_1e-2_peak_92026	64	.	4.39097	6.41891	3.04822	267
chr10	16391802	16392223	L2-4_RORB_pvalue_1e-2_peak_92035	50	.	3.95946	5.07586	2.05805	210
chr10	16406173	16406254	L2-4_RORB_pvalue_1e-2_peak_92043	41	.	2.77977	4.10729	1.31041	39
chr10	16425666	16426441	L2-4_RORB_pvalue_1e-2_peak_92050	94	.	6.06954	9.46183	5.43708	613
chr10	16432670	16433111	L2-4_RORB_pvalue_1e-2_peak_92052	38	.	2.73998	3.87719	1.31041	46
chr10	16459758	16460226	L2-4_RORB_pvalue_1e-2_peak_92068	86	.	5.40784	8.66157	4.79845	401
chr10	16466900	16467405	L2-4_RORB_pvalue_1e-2_peak_92071	40	.	2.77701	4.09011	1.31041	426
chr10	16467693	16468053	L2-4_RORB_pvalue_1e-2_peak_92072	39	.	2.75837	3.97911	1.31041	309
chr10	16478895	16479045	L2-4_RORB_pvalue_1e-2_peak_92077	50	.	3.93670	5.01899	2.01869	67
chr10	16513228	16513656	L2-4_RORB_pvalue_1e-2_peak_92092	57	.	3.70268	5.78921	2.57317	358
chr10	16521231	16522052	L2-4_RORB_pvalue_1e-2_peak_92098	51	.	3.58166	5.15094	2.11269	558
chr10	16535973	16536184	L2-4_RORB_pvalue_1e-2_peak_92107	41	.	2.77977	4.10729	1.31041	47
chr10	16547087	16547528	L2-4_RORB_pvalue_1e-2_peak_92109	72	.	5.29821	7.27678	3.71290	276
chr10	16552185	16552312	L2-4_RORB_pvalue_1e-2_peak_92111	47	.	3.80546	4.70840	1.77927	55
chr10	16562854	16563988	L2-4_RORB_pvalue_1e-2_peak_92113	166	.	9.23551	16.60550	11.25181	1068
chr10	16581042	16581568	L2-4_RORB_pvalue_1e-2_peak_92117	58	.	3.70636	5.81222	2.57317	202
chr10	16587328	16587887	L2-4_RORB_pvalue_1e-2_peak_92119	49	.	3.91420	4.96371	1.97115	16
chr10	16588110	16588931	L2-4_RORB_pvalue_1e-2_peak_92120	48	.	3.86997	4.85757	1.89252	298
chr10	16613419	16613553	L2-4_RORB_pvalue_1e-2_peak_92126	41	.	2.77977	4.10729	1.31041	66
chr10	16639407	16640135	L2-4_RORB_pvalue_1e-2_peak_92138	65	.	4.77897	6.50788	3.12155	517
chr10	16651394	16651651	L2-4_RORB_pvalue_1e-2_peak_92140	49	.	4.02928	4.90220	1.93174	59
chr10	16653765	16654966	L2-4_RORB_pvalue_1e-2_peak_92141	61	.	4.72398	6.10482	2.80304	468
chr10	16674956	16675342	L2-4_RORB_pvalue_1e-2_peak_92152	60	.	4.59207	6.05171	2.76050	320
chr10	16678061	16678250	L2-4_RORB_pvalue_1e-2_peak_92154	63	.	4.72404	6.36848	3.00974	52
chr10	16697367	16697453	L2-4_RORB_pvalue_1e-2_peak_92160	38	.	2.73998	3.87719	1.31041	42
chr10	16703347	16703922	L2-4_RORB_pvalue_1e-2_peak_92162	72	.	5.26910	7.21123	3.66788	454
chr10	16716156	16716735	L2-4_RORB_pvalue_1e-2_peak_92169	53	.	3.62911	5.37785	2.28461	415
chr10	16739854	16740224	L2-4_RORB_pvalue_1e-2_peak_92184	41	.	2.77977	4.10729	1.31041	310
chr10	16742468	16742574	L2-4_RORB_pvalue_1e-2_peak_92186	41	.	2.77977	4.10729	1.31041	52
chr10	16758223	16758540	L2-4_RORB_pvalue_1e-2_peak_92188	58	.	4.22833	5.83877	2.58760	66
chr10	16759661	16759907	L2-4_RORB_pvalue_1e-2_peak_92189	43	.	3.36191	4.33276	1.48629	70
chr10	16769501	16769743	L2-4_RORB_pvalue_1e-2_peak_92193	41	.	2.77977	4.10729	1.31041	43
chr10	16777720	16777856	L2-4_RORB_pvalue_1e-2_peak_92200	41	.	2.77977	4.10729	1.31041	67
chr10	16783023	16783142	L2-4_RORB_pvalue_1e-2_peak_92203	41	.	2.77977	4.10729	1.31041	58
chr10	16791010	16791096	L2-4_RORB_pvalue_1e-2_peak_92208	53	.	3.62911	5.37785	2.28461	43
chr10	16804462	16804695	L2-4_RORB_pvalue_1e-2_peak_92222	41	.	2.77977	4.10729	1.31041	66
chr10	16825091	16825491	L2-4_RORB_pvalue_1e-2_peak_92236	41	.	2.77977	4.10729	1.31041	71
chr10	16827957	16828085	L2-4_RORB_pvalue_1e-2_peak_92238	41	.	2.77977	4.10729	1.31041	63
chr10	16844794	16844911	L2-4_RORB_pvalue_1e-2_peak_92246	56	.	3.67782	5.64059	2.47703	63
chr10	16851436	16851861	L2-4_RORB_pvalue_1e-2_peak_92248	79	.	5.23560	7.92549	4.21651	81
chr10	16859214	16860031	L2-4_RORB_pvalue_1e-2_peak_92249a	99	.	6.74855	9.92096	5.80474	256
chr10	16859214	16860031	L2-4_RORB_pvalue_1e-2_peak_92249b	201	.	11.47253	20.13981	14.22349	377
chr10	16874690	16875025	L2-4_RORB_pvalue_1e-2_peak_92255	97	.	6.14736	9.76055	5.67584	267
chr10	16885402	16886078	L2-4_RORB_pvalue_1e-2_peak_92261	52	.	3.60523	5.26053	2.19184	169
chr10	16910494	16910816	L2-4_RORB_pvalue_1e-2_peak_92270	41	.	2.77977	4.10729	1.31041	61
chr10	16916762	16916846	L2-4_RORB_pvalue_1e-2_peak_92277	39	.	2.75837	3.97911	1.31041	41
chr10	16982090	16982201	L2-4_RORB_pvalue_1e-2_peak_92305	39	.	2.75837	3.97911	1.31041	54
chr10	16985704	16985953	L2-4_RORB_pvalue_1e-2_peak_92309	39	.	2.75837	3.97911	1.31041	41
chr10	17025407	17025698	L2-4_RORB_pvalue_1e-2_peak_92325	61	.	4.61787	6.11180	2.80304	192
chr10	17026016	17027295	L2-4_RORB_pvalue_1e-2_peak_92326	74	.	5.38752	7.48318	3.87369	961
chr10	17038502	17038987	L2-4_RORB_pvalue_1e-2_peak_92329	63	.	4.36300	6.31016	2.95990	277
chr10	17067551	17068142	L2-4_RORB_pvalue_1e-2_peak_92343a	66	.	4.99465	6.62877	3.21621	207
chr10	17067551	17068142	L2-4_RORB_pvalue_1e-2_peak_92343b	121	.	7.84873	12.12024	7.57828	345
chr10	17071669	17071935	L2-4_RORB_pvalue_1e-2_peak_92344	42	.	3.58629	4.24258	1.41899	108
chr10	17077574	17078003	L2-4_RORB_pvalue_1e-2_peak_92345	56	.	4.15144	5.60057	2.45329	272
chr10	17078397	17078566	L2-4_RORB_pvalue_1e-2_peak_92346	69	.	4.95172	6.98166	3.48338	66
chr10	17083826	17084157	L2-4_RORB_pvalue_1e-2_peak_92348	41	.	2.77977	4.10729	1.31041	289
chr10	17119676	17119846	L2-4_RORB_pvalue_1e-2_peak_92357	55	.	4.12643	5.52700	2.39125	105
chr10	17217791	17218070	L2-4_RORB_pvalue_1e-2_peak_92415	39	.	2.75837	3.97911	1.31041	219
chr10	17221756	17221953	L2-4_RORB_pvalue_1e-2_peak_92417	38	.	2.73998	3.87719	1.31041	44
chr10	17242990	17243855	L2-4_RORB_pvalue_1e-2_peak_92428a	101	.	6.84978	10.11438	5.96000	72
chr10	17242990	17243855	L2-4_RORB_pvalue_1e-2_peak_92428b	168	.	10.02406	16.88095	11.47663	472
chr10	17242990	17243855	L2-4_RORB_pvalue_1e-2_peak_92428c	54	.	4.33920	5.42121	2.31838	733
chr10	17248319	17248869	L2-4_RORB_pvalue_1e-2_peak_92429a	59	.	4.54133	5.93590	2.66592	254
chr10	17248319	17248869	L2-4_RORB_pvalue_1e-2_peak_92429b	80	.	5.60808	8.03297	4.30261	405
chr10	17257153	17257440	L2-4_RORB_pvalue_1e-2_peak_92432	47	.	3.49040	4.77340	1.82745	233
chr10	17261063	17261136	L2-4_RORB_pvalue_1e-2_peak_92434	44	.	3.40368	4.46677	1.59284	33
chr10	17263331	17263468	L2-4_RORB_pvalue_1e-2_peak_92436	49	.	3.53544	4.95138	1.96366	55
chr10	17271243	17271684	L2-4_RORB_pvalue_1e-2_peak_92438	42	.	3.34141	4.26972	1.43768	385
chr10	17299654	17299970	L2-4_RORB_pvalue_1e-2_peak_92453	41	.	2.77977	4.10729	1.31041	37
chr10	17328625	17329047	L2-4_RORB_pvalue_1e-2_peak_92463	39	.	2.75837	3.97911	1.31041	147
chr10	17332389	17332514	L2-4_RORB_pvalue_1e-2_peak_92466	40	.	2.77701	4.09011	1.31041	61
chr10	17368773	17369115	L2-4_RORB_pvalue_1e-2_peak_92480	41	.	2.77977	4.10729	1.31041	278
chr10	17422345	17422594	L2-4_RORB_pvalue_1e-2_peak_92501	41	.	2.77977	4.10729	1.31041	139
chr10	17456851	17457169	L2-4_RORB_pvalue_1e-2_peak_92513	41	.	2.77977	4.10729	1.31041	56
chr10	17457403	17457631	L2-4_RORB_pvalue_1e-2_peak_92514	41	.	2.77977	4.10729	1.31041	56
chr10	17473008	17473081	L2-4_RORB_pvalue_1e-2_peak_92520	46	.	3.44649	4.61288	1.70597	32
chr10	17476667	17477043	L2-4_RORB_pvalue_1e-2_peak_92521	45	.	3.42495	4.53818	1.64670	288
chr10	17495203	17495711	L2-4_RORB_pvalue_1e-2_peak_92527	50	.	3.55840	5.04815	2.03602	269
chr10	17552192	17552398	L2-4_RORB_pvalue_1e-2_peak_92554	41	.	2.77977	4.10729	1.31041	156
chr10	17597384	17597991	L2-4_RORB_pvalue_1e-2_peak_92580	39	.	2.75837	3.97911	1.31041	543
chr10	17601880	17602001	L2-4_RORB_pvalue_1e-2_peak_92583	41	.	2.77977	4.10729	1.31041	59
chr10	17612177	17612254	L2-4_RORB_pvalue_1e-2_peak_92586	41	.	2.77977	4.10729	1.31041	37
chr10	17612876	17612959	L2-4_RORB_pvalue_1e-2_peak_92587	41	.	2.77977	4.10729	1.31041	40
chr10	17613291	17613900	L2-4_RORB_pvalue_1e-2_peak_92588	41	.	2.77977	4.10729	1.31041	68
chr10	17649663	17649812	L2-4_RORB_pvalue_1e-2_peak_92605	75	.	4.62834	7.58464	3.95385	55
chr10	17658784	17660008	L2-4_RORB_pvalue_1e-2_peak_92608	58	.	4.51637	5.88004	2.62360	739
chr10	17685670	17686774	L2-4_RORB_pvalue_1e-2_peak_92613	58	.	4.49169	5.82547	2.58161	539
chr10	17691961	17692233	L2-4_RORB_pvalue_1e-2_peak_92614	41	.	2.77977	4.10729	1.31041	66
chr10	17703009	17703246	L2-4_RORB_pvalue_1e-2_peak_92620	40	.	2.77701	4.09011	1.31041	183
chr10	17713174	17713311	L2-4_RORB_pvalue_1e-2_peak_92625	41	.	2.77977	4.10729	1.31041	67
chr10	17733615	17733876	L2-4_RORB_pvalue_1e-2_peak_92637	38	.	2.73998	3.87719	1.31041	207
chr10	17747009	17747311	L2-4_RORB_pvalue_1e-2_peak_92650	41	.	2.77977	4.10729	1.31041	236
chr10	17774073	17774415	L2-4_RORB_pvalue_1e-2_peak_92661	40	.	2.77701	4.09011	1.31041	66
chr10	17776514	17776915	L2-4_RORB_pvalue_1e-2_peak_92662	41	.	2.77977	4.10729	1.31041	13
chr10	18213910	18214024	L2-4_RORB_pvalue_1e-2_peak_92668	41	.	2.77977	4.10729	1.31041	56
chr10	18269907	18270465	L2-4_RORB_pvalue_1e-2_peak_92687	96	.	6.44693	9.64370	5.57904	107
chr10	18279223	18279565	L2-4_RORB_pvalue_1e-2_peak_92692	48	.	3.51278	4.85998	1.89252	67
chr10	18305648	18306023	L2-4_RORB_pvalue_1e-2_peak_92709	41	.	2.77977	4.10729	1.31041	238
chr10	18335335	18335596	L2-4_RORB_pvalue_1e-2_peak_92717	41	.	2.77977	4.10729	1.31041	218
chr10	18348780	18349326	L2-4_RORB_pvalue_1e-2_peak_92720	39	.	2.75837	3.97911	1.31041	507
chr10	18364974	18365241	L2-4_RORB_pvalue_1e-2_peak_92728	41	.	2.77977	4.10729	1.31041	68
chr10	18389205	18389327	L2-4_RORB_pvalue_1e-2_peak_92740	41	.	2.77977	4.10729	1.31041	60
chr10	18429114	18430120	L2-4_RORB_pvalue_1e-2_peak_92757a	63	.	4.84937	6.35369	2.99977	270
chr10	18429114	18430120	L2-4_RORB_pvalue_1e-2_peak_92757b	74	.	5.43150	7.45768	3.85794	556
chr10	18434817	18435029	L2-4_RORB_pvalue_1e-2_peak_92760	43	.	3.62424	4.31930	1.48135	49
chr10	18440117	18440796	L2-4_RORB_pvalue_1e-2_peak_92761	51	.	3.58166	5.15094	2.11269	227
chr10	18447882	18448059	L2-4_RORB_pvalue_1e-2_peak_92763	52	.	4.02933	5.25693	2.19184	45
chr10	18448312	18448439	L2-4_RORB_pvalue_1e-2_peak_92764	38	.	3.18598	3.83903	1.30299	63
chr10	18453839	18454308	L2-4_RORB_pvalue_1e-2_peak_92765	104	.	6.96594	10.48530	6.25815	57
chr10	18468925	18469254	L2-4_RORB_pvalue_1e-2_peak_92774	66	.	4.44800	6.65517	3.22917	64
chr10	18491586	18492458	L2-4_RORB_pvalue_1e-2_peak_92782	59	.	4.56656	5.99310	2.71661	574
chr10	18503849	18504189	L2-4_RORB_pvalue_1e-2_peak_92786	75	.	5.13743	7.56943	3.94584	290
chr10	18521851	18522342	L2-4_RORB_pvalue_1e-2_peak_92793	41	.	2.77977	4.10729	1.31041	53
chr10	18527285	18528090	L2-4_RORB_pvalue_1e-2_peak_92795	51	.	3.58166	5.15094	2.11269	755
chr10	18549688	18550622	L2-4_RORB_pvalue_1e-2_peak_92809	75	.	5.50737	7.53408	3.92139	570
chr10	18550894	18550967	L2-4_RORB_pvalue_1e-2_peak_92810	40	.	3.47705	4.02948	1.31041	64
chr10	18567550	18567834	L2-4_RORB_pvalue_1e-2_peak_92819	41	.	2.77977	4.10729	1.31041	55
chr10	18576934	18577246	L2-4_RORB_pvalue_1e-2_peak_92823	41	.	3.53082	4.13302	1.33360	45
chr10	18578445	18578989	L2-4_RORB_pvalue_1e-2_peak_92824	41	.	3.53082	4.13302	1.33360	119
chr10	18580408	18581007	L2-4_RORB_pvalue_1e-2_peak_92826	42	.	3.56761	4.20535	1.38858	557
chr10	18614702	18614799	L2-4_RORB_pvalue_1e-2_peak_92840	40	.	2.77701	4.09011	1.31041	47
chr10	18616815	18616900	L2-4_RORB_pvalue_1e-2_peak_92842	38	.	2.73998	3.87719	1.31041	41
chr10	18629500	18629581	L2-4_RORB_pvalue_1e-2_peak_92850	41	.	2.77977	4.10729	1.31041	39
chr10	18629884	18629989	L2-4_RORB_pvalue_1e-2_peak_92851	58	.	3.70636	5.81222	2.57317	54
chr10	18647067	18647262	L2-4_RORB_pvalue_1e-2_peak_92862	41	.	2.77977	4.10729	1.31041	136
chr10	18689266	18689642	L2-4_RORB_pvalue_1e-2_peak_92882	49	.	4.02924	4.90761	1.93528	232
chr10	18689938	18690015	L2-4_RORB_pvalue_1e-2_peak_92883	39	.	3.45363	3.92405	1.31041	36
chr10	18690712	18691056	L2-4_RORB_pvalue_1e-2_peak_92884	82	.	5.80484	8.25471	4.47741	244
chr10	18691691	18692081	L2-4_RORB_pvalue_1e-2_peak_92885	40	.	3.54296	4.06755	1.31041	329
chr10	18727362	18727818	L2-4_RORB_pvalue_1e-2_peak_92914	69	.	4.95172	6.98166	3.48338	53
chr10	18762454	18762527	L2-4_RORB_pvalue_1e-2_peak_92940	46	.	3.44649	4.61288	1.70597	35
chr10	18789543	18789768	L2-4_RORB_pvalue_1e-2_peak_92955	43	.	3.36191	4.33276	1.48629	179
chr10	18816086	18816159	L2-4_RORB_pvalue_1e-2_peak_92964	41	.	3.30115	4.15062	1.34349	37
chr10	18821990	18822213	L2-4_RORB_pvalue_1e-2_peak_92967	38	.	3.18598	3.83903	1.30299	159
chr10	18834659	18835260	L2-4_RORB_pvalue_1e-2_peak_92970	77	.	5.62035	7.75457	4.08135	110
chr10	18836860	18837256	L2-4_RORB_pvalue_1e-2_peak_92971	48	.	3.86997	4.85757	1.89252	189
chr10	18878694	18879022	L2-4_RORB_pvalue_1e-2_peak_92985	53	.	3.62911	5.37785	2.28461	53
chr10	18901262	18901386	L2-4_RORB_pvalue_1e-2_peak_92999	39	.	2.75837	3.97911	1.31041	61
chr10	18912551	18912924	L2-4_RORB_pvalue_1e-2_peak_93003	47	.	3.80546	4.70840	1.77927	269
chr10	18916463	18916906	L2-4_RORB_pvalue_1e-2_peak_93004	53	.	4.07731	5.38744	2.28629	247
chr10	18932883	18933200	L2-4_RORB_pvalue_1e-2_peak_93014	65	.	4.41930	6.53368	3.13592	265
chr10	18940360	18940959	L2-4_RORB_pvalue_1e-2_peak_93015	83	.	5.89232	8.31518	4.52495	187
chr10	18947749	18948481	L2-4_RORB_pvalue_1e-2_peak_93016a	75	.	5.50737	7.53408	3.92139	237
chr10	18947749	18948481	L2-4_RORB_pvalue_1e-2_peak_93016b	75	.	5.50737	7.53408	3.92139	433
chr10	18947749	18948481	L2-4_RORB_pvalue_1e-2_peak_93016c	62	.	4.81895	6.28387	2.94672	570
chr10	18976071	18976421	L2-4_RORB_pvalue_1e-2_peak_93022	56	.	4.15144	5.60057	2.45329	319
chr10	18976870	18976990	L2-4_RORB_pvalue_1e-2_peak_93023	54	.	4.10172	5.45601	2.34462	71
chr10	18990631	18990965	L2-4_RORB_pvalue_1e-2_peak_93030	41	.	2.77977	4.10729	1.31041	59
chr10	18999154	18999472	L2-4_RORB_pvalue_1e-2_peak_93034	41	.	2.77977	4.10729	1.31041	63
chr10	19024351	19025187	L2-4_RORB_pvalue_1e-2_peak_93050	47	.	3.49040	4.77340	1.82745	495
chr10	19067180	19067323	L2-4_RORB_pvalue_1e-2_peak_93074	41	.	2.77977	4.10729	1.31041	70
chr10	19136537	19136817	L2-4_RORB_pvalue_1e-2_peak_93104	41	.	2.77977	4.10729	1.31041	42
chr10	19201020	19201419	L2-4_RORB_pvalue_1e-2_peak_93137	39	.	2.75837	3.97911	1.31041	145
chr10	19273134	19273213	L2-4_RORB_pvalue_1e-2_peak_93165	41	.	2.77977	4.10729	1.31041	38
chr10	19308625	19308719	L2-4_RORB_pvalue_1e-2_peak_93181	41	.	2.77977	4.10729	1.31041	46
chr10	19323233	19323320	L2-4_RORB_pvalue_1e-2_peak_93187	41	.	2.77977	4.10729	1.31041	42
chr10	19338744	19338878	L2-4_RORB_pvalue_1e-2_peak_93199	41	.	2.77977	4.10729	1.31041	66
chr10	19357047	19357156	L2-4_RORB_pvalue_1e-2_peak_93206	41	.	2.77977	4.10729	1.31041	53
chr10	19389468	19389674	L2-4_RORB_pvalue_1e-2_peak_93219	41	.	2.77977	4.10729	1.31041	165
chr10	19412278	19412507	L2-4_RORB_pvalue_1e-2_peak_93228	40	.	2.77701	4.09011	1.31041	174
chr10	19431194	19431596	L2-4_RORB_pvalue_1e-2_peak_93236	41	.	2.77977	4.10729	1.31041	46
chr10	19443645	19443733	L2-4_RORB_pvalue_1e-2_peak_93244	41	.	2.77977	4.10729	1.31041	43
chr10	19517130	19517224	L2-4_RORB_pvalue_1e-2_peak_93278	40	.	2.77701	4.09011	1.31041	46
chr10	19517965	19518093	L2-4_RORB_pvalue_1e-2_peak_93280	40	.	2.77701	4.09011	1.31041	63
chr10	19529089	19529444	L2-4_RORB_pvalue_1e-2_peak_93288	41	.	2.77977	4.10729	1.31041	312
chr10	19563233	19563362	L2-4_RORB_pvalue_1e-2_peak_93300	41	.	2.77977	4.10729	1.31041	63
chr10	19576393	19576594	L2-4_RORB_pvalue_1e-2_peak_93306	41	.	2.77977	4.10729	1.31041	64
chr10	19577629	19577749	L2-4_RORB_pvalue_1e-2_peak_93307	41	.	2.77977	4.10729	1.31041	59
chr10	19591157	19591420	L2-4_RORB_pvalue_1e-2_peak_93313	41	.	2.77977	4.10729	1.31041	56
chr10	19606067	19606167	L2-4_RORB_pvalue_1e-2_peak_93317	41	.	2.77977	4.10729	1.31041	49
chr10	19612781	19613149	L2-4_RORB_pvalue_1e-2_peak_93324	41	.	2.77977	4.10729	1.31041	212
chr10	19662610	19662738	L2-4_RORB_pvalue_1e-2_peak_93346	41	.	2.77977	4.10729	1.31041	63
chr10	19701465	19701764	L2-4_RORB_pvalue_1e-2_peak_93362	58	.	3.70636	5.81222	2.57317	228
chr10	19740079	19740575	L2-4_RORB_pvalue_1e-2_peak_93376	41	.	2.77977	4.10729	1.31041	203
chr10	19766743	19766838	L2-4_RORB_pvalue_1e-2_peak_93387	58	.	3.70636	5.81222	2.57317	49
chr10	19777585	19778183	L2-4_RORB_pvalue_1e-2_peak_93391	41	.	2.77977	4.10729	1.31041	70
chr10	19878825	19878950	L2-4_RORB_pvalue_1e-2_peak_93429	41	.	2.77977	4.10729	1.31041	61
chr10	19879215	19879508	L2-4_RORB_pvalue_1e-2_peak_93430	41	.	2.77977	4.10729	1.31041	237
chr10	19989701	19990088	L2-4_RORB_pvalue_1e-2_peak_93467	41	.	2.77977	4.10729	1.31041	68
chr10	20078965	20079084	L2-4_RORB_pvalue_1e-2_peak_93503	41	.	2.77977	4.10729	1.31041	58
chr10	20104875	20106089	L2-4_RORB_pvalue_1e-2_peak_93510	46	.	3.89820	4.69782	1.77182	734
chr10	20113010	20113537	L2-4_RORB_pvalue_1e-2_peak_93512	41	.	2.77977	4.10729	1.31041	460
chr10	20118225	20118355	L2-4_RORB_pvalue_1e-2_peak_93515	40	.	2.77701	4.09011	1.31041	64
chr10	20122089	20122168	L2-4_RORB_pvalue_1e-2_peak_93518	38	.	2.73998	3.87719	1.31041	38
chr10	20132541	20132717	L2-4_RORB_pvalue_1e-2_peak_93525	41	.	2.77977	4.10729	1.31041	118
chr10	20176725	20177007	L2-4_RORB_pvalue_1e-2_peak_93552	41	.	2.77977	4.10729	1.31041	243
chr10	20218615	20218982	L2-4_RORB_pvalue_1e-2_peak_93575	52	.	4.02933	5.25693	2.19184	199
chr10	20234364	20234909	L2-4_RORB_pvalue_1e-2_peak_93583	41	.	2.77977	4.10729	1.31041	67
chr10	20255703	20255983	L2-4_RORB_pvalue_1e-2_peak_93594	50	.	3.93670	5.01899	2.01869	213
chr10	20259806	20260275	L2-4_RORB_pvalue_1e-2_peak_93596	61	.	4.61787	6.11180	2.80304	85
chr10	20260772	20260861	L2-4_RORB_pvalue_1e-2_peak_93597	50	.	3.95946	5.07586	2.05805	46
chr10	20284187	20284669	L2-4_RORB_pvalue_1e-2_peak_93617	49	.	3.53544	4.95138	1.96366	299
chr10	20305201	20305880	L2-4_RORB_pvalue_1e-2_peak_93637	40	.	2.77701	4.09011	1.31041	315
chr10	20331657	20331952	L2-4_RORB_pvalue_1e-2_peak_93652	56	.	3.67782	5.64059	2.47703	195
chr10	20356374	20356560	L2-4_RORB_pvalue_1e-2_peak_93663	41	.	2.77977	4.10729	1.31041	131
chr10	20400719	20400820	L2-4_RORB_pvalue_1e-2_peak_93685	41	.	2.77977	4.10729	1.31041	49
chr10	20421304	20421720	L2-4_RORB_pvalue_1e-2_peak_93698	41	.	2.77977	4.10729	1.31041	64
chr10	20426531	20426708	L2-4_RORB_pvalue_1e-2_peak_93699	41	.	2.77977	4.10729	1.31041	45
chr10	20428857	20428980	L2-4_RORB_pvalue_1e-2_peak_93700	41	.	2.77977	4.10729	1.31041	60
chr10	20470558	20470663	L2-4_RORB_pvalue_1e-2_peak_93727	41	.	2.77977	4.10729	1.31041	51
chr10	20492481	20492847	L2-4_RORB_pvalue_1e-2_peak_93737	39	.	2.75837	3.97911	1.31041	308
chr10	20494138	20494419	L2-4_RORB_pvalue_1e-2_peak_93739	39	.	2.75837	3.97911	1.31041	236
chr10	20528698	20528924	L2-4_RORB_pvalue_1e-2_peak_93759	41	.	2.77977	4.10729	1.31041	154
chr10	20534833	20534943	L2-4_RORB_pvalue_1e-2_peak_93764	41	.	2.77977	4.10729	1.31041	54
chr10	20543303	20543413	L2-4_RORB_pvalue_1e-2_peak_93768	41	.	2.77977	4.10729	1.31041	54
chr10	20559184	20559288	L2-4_RORB_pvalue_1e-2_peak_93778	41	.	2.77977	4.10729	1.31041	51
chr10	20563345	20563428	L2-4_RORB_pvalue_1e-2_peak_93779	40	.	2.77701	4.09011	1.31041	40
chr10	20565166	20565241	L2-4_RORB_pvalue_1e-2_peak_93780	40	.	2.77701	4.09011	1.31041	36
chr10	20566960	20567555	L2-4_RORB_pvalue_1e-2_peak_93781	39	.	2.75837	3.97911	1.31041	248
chr10	20602535	20602641	L2-4_RORB_pvalue_1e-2_peak_93794	54	.	4.35893	5.45487	2.34462	45
chr10	20603055	20603942	L2-4_RORB_pvalue_1e-2_peak_93795a	43	.	3.68596	4.30275	1.46714	214
chr10	20603055	20603942	L2-4_RORB_pvalue_1e-2_peak_93795b	64	.	4.91461	6.46443	3.08571	536
chr10	20604284	20604659	L2-4_RORB_pvalue_1e-2_peak_93796	42	.	3.63703	4.22146	1.40011	312
chr10	20621514	20621747	L2-4_RORB_pvalue_1e-2_peak_93805	41	.	2.77977	4.10729	1.31041	41
chr10	20630386	20630515	L2-4_RORB_pvalue_1e-2_peak_93808	43	.	3.38266	4.39837	1.53826	85
chr10	20632092	20632394	L2-4_RORB_pvalue_1e-2_peak_93809	71	.	5.01211	7.16245	3.62473	59
chr10	20639051	20639180	L2-4_RORB_pvalue_1e-2_peak_93812	41	.	2.77977	4.10729	1.31041	63
chr10	20646213	20646447	L2-4_RORB_pvalue_1e-2_peak_93816	41	.	2.77977	4.10729	1.31041	52
chr10	20648680	20648816	L2-4_RORB_pvalue_1e-2_peak_93817	41	.	2.77977	4.10729	1.31041	67
chr10	20682992	20683474	L2-4_RORB_pvalue_1e-2_peak_93829	55	.	4.12643	5.52700	2.39125	422
chr10	20688664	20689551	L2-4_RORB_pvalue_1e-2_peak_93830	68	.	4.92207	6.89603	3.42286	302
chr10	20695341	20695705	L2-4_RORB_pvalue_1e-2_peak_93832	50	.	3.55840	5.04815	2.03602	168
chr10	20746563	20747167	L2-4_RORB_pvalue_1e-2_peak_93854	63	.	4.36300	6.31016	2.95990	178
chr10	20771708	20772046	L2-4_RORB_pvalue_1e-2_peak_93862	58	.	3.70636	5.81222	2.57317	286
chr10	20786656	20786731	L2-4_RORB_pvalue_1e-2_peak_93868	41	.	2.77977	4.10729	1.31041	36
chr10	20871186	20871446	L2-4_RORB_pvalue_1e-2_peak_93898	41	.	2.77977	4.10729	1.31041	72
chr10	20879132	20879270	L2-4_RORB_pvalue_1e-2_peak_93900	41	.	2.77977	4.10729	1.31041	68
chr10	20885547	20886180	L2-4_RORB_pvalue_1e-2_peak_93902	39	.	3.22347	3.93622	1.31041	526
chr10	20887376	20887822	L2-4_RORB_pvalue_1e-2_peak_93903	53	.	4.07731	5.38744	2.28629	361
chr10	20956753	20957400	L2-4_RORB_pvalue_1e-2_peak_93935	107	.	7.08606	10.78148	6.49972	408
chr10	20963206	20963279	L2-4_RORB_pvalue_1e-2_peak_93936	43	.	3.38266	4.39837	1.53826	34
chr10	20993972	20994205	L2-4_RORB_pvalue_1e-2_peak_93946	76	.	5.16974	7.68256	4.02199	53
chr10	21036668	21038102	L2-4_RORB_pvalue_1e-2_peak_93968	64	.	4.39097	6.41891	3.04822	55
chr10	21049454	21049987	L2-4_RORB_pvalue_1e-2_peak_93972	67	.	4.47708	6.78418	3.33176	101
chr10	21063770	21063982	L2-4_RORB_pvalue_1e-2_peak_93978	41	.	2.77977	4.10729	1.31041	68
chr10	21075872	21075989	L2-4_RORB_pvalue_1e-2_peak_93990	39	.	2.75837	3.97911	1.31041	57
chr10	21106375	21106463	L2-4_RORB_pvalue_1e-2_peak_94007	41	.	2.77977	4.10729	1.31041	43
chr10	21112854	21112997	L2-4_RORB_pvalue_1e-2_peak_94011	41	.	2.77977	4.10729	1.31041	70
chr10	21147431	21147527	L2-4_RORB_pvalue_1e-2_peak_94028	45	.	3.42495	4.53818	1.64670	39
chr10	21194693	21194817	L2-4_RORB_pvalue_1e-2_peak_94055	38	.	2.73998	3.87719	1.31041	61
chr10	21211168	21211714	L2-4_RORB_pvalue_1e-2_peak_94062	45	.	3.42495	4.53818	1.64670	299
chr10	21217708	21217794	L2-4_RORB_pvalue_1e-2_peak_94065	41	.	2.77977	4.10729	1.31041	42
chr10	21243885	21244166	L2-4_RORB_pvalue_1e-2_peak_94076	39	.	2.75837	3.97911	1.31041	53
chr10	21246534	21246661	L2-4_RORB_pvalue_1e-2_peak_94078	38	.	2.73998	3.87719	1.31041	62
chr10	21252629	21253199	L2-4_RORB_pvalue_1e-2_peak_94082	66	.	4.44800	6.65517	3.22917	112
chr10	21261792	21261865	L2-4_RORB_pvalue_1e-2_peak_94086	46	.	3.44649	4.61288	1.70597	34
chr10	21264098	21264941	L2-4_RORB_pvalue_1e-2_peak_94088	47	.	3.49040	4.77340	1.82745	67
chr10	21273525	21273649	L2-4_RORB_pvalue_1e-2_peak_94092	41	.	2.77977	4.10729	1.31041	61
chr10	21278694	21278878	L2-4_RORB_pvalue_1e-2_peak_94096	50	.	3.55840	5.04815	2.03602	49
chr10	21284494	21285075	L2-4_RORB_pvalue_1e-2_peak_94098	40	.	3.26184	4.03980	1.31041	380
chr10	21320386	21320833	L2-4_RORB_pvalue_1e-2_peak_94115	62	.	4.33539	6.20685	2.88067	121
chr10	21333411	21333820	L2-4_RORB_pvalue_1e-2_peak_94122	47	.	3.49040	4.77340	1.82745	61
chr10	21350733	21351410	L2-4_RORB_pvalue_1e-2_peak_94132	63	.	4.36300	6.31016	2.95990	322
chr10	21358077	21359207	L2-4_RORB_pvalue_1e-2_peak_94138	39	.	2.75837	3.97911	1.31041	63
chr10	21368428	21368522	L2-4_RORB_pvalue_1e-2_peak_94143	46	.	3.44649	4.61288	1.70597	42
chr10	21369082	21369291	L2-4_RORB_pvalue_1e-2_peak_94144	46	.	3.44649	4.61288	1.70597	32
chr10	21378388	21379078	L2-4_RORB_pvalue_1e-2_peak_94149	46	.	3.46831	4.69117	1.76656	388
chr10	21382557	21382630	L2-4_RORB_pvalue_1e-2_peak_94150	44	.	3.40368	4.46677	1.59284	45
chr10	21388054	21388392	L2-4_RORB_pvalue_1e-2_peak_94151	103	.	6.92681	10.39163	6.18491	257
chr10	21389312	21389445	L2-4_RORB_pvalue_1e-2_peak_94152	61	.	4.64396	6.17345	2.85753	77
chr10	21417681	21417824	L2-4_RORB_pvalue_1e-2_peak_94159	41	.	2.77977	4.10729	1.31041	70
chr10	21436388	21436706	L2-4_RORB_pvalue_1e-2_peak_94169	48	.	3.86997	4.85757	1.89252	248
chr10	21461705	21462157	L2-4_RORB_pvalue_1e-2_peak_94185	49	.	4.06339	4.96293	1.97115	397
chr10	21462439	21463467	L2-4_RORB_pvalue_1e-2_peak_94186a	71	.	5.22436	7.11066	3.58475	41
chr10	21462439	21463467	L2-4_RORB_pvalue_1e-2_peak_94186b	60	.	4.66364	6.04417	2.75676	672
chr10	21477509	21477617	L2-4_RORB_pvalue_1e-2_peak_94191	41	.	2.77977	4.10729	1.31041	53
chr10	21485647	21486747	L2-4_RORB_pvalue_1e-2_peak_94195	39	.	2.75837	3.97911	1.31041	46
chr10	21492016	21492607	L2-4_RORB_pvalue_1e-2_peak_94197	41	.	2.77977	4.10729	1.31041	225
chr10	21502378	21502523	L2-4_RORB_pvalue_1e-2_peak_94201	56	.	3.67782	5.64059	2.47703	55
chr10	21518065	21519008	L2-4_RORB_pvalue_1e-2_peak_94213	67	.	4.47708	6.78418	3.33176	492
chr10	21559094	21559217	L2-4_RORB_pvalue_1e-2_peak_94231	41	.	2.77977	4.10729	1.31041	60
chr10	21567905	21568150	L2-4_RORB_pvalue_1e-2_peak_94238	38	.	2.73998	3.87719	1.31041	40
chr10	21568417	21568523	L2-4_RORB_pvalue_1e-2_peak_94239	55	.	3.65330	5.50407	2.37759	55
chr10	21570189	21570267	L2-4_RORB_pvalue_1e-2_peak_94240	39	.	2.75837	3.97911	1.31041	38
chr10	21581740	21582500	L2-4_RORB_pvalue_1e-2_peak_94245	40	.	2.77701	4.09011	1.31041	200
chr10	21614152	21614237	L2-4_RORB_pvalue_1e-2_peak_94252	41	.	2.77977	4.10729	1.31041	41
chr10	21638160	21638287	L2-4_RORB_pvalue_1e-2_peak_94266	41	.	2.77977	4.10729	1.31041	62
chr10	21657629	21658367	L2-4_RORB_pvalue_1e-2_peak_94277	83	.	5.33760	8.34085	4.54119	576
chr10	21680210	21680324	L2-4_RORB_pvalue_1e-2_peak_94283	41	.	2.77977	4.10729	1.31041	56
chr10	21694977	21696369	L2-4_RORB_pvalue_1e-2_peak_94288	65	.	4.41930	6.53368	3.13592	843
chr10	21729636	21729779	L2-4_RORB_pvalue_1e-2_peak_94304	40	.	2.77701	4.09011	1.31041	70
chr10	21730133	21730715	L2-4_RORB_pvalue_1e-2_peak_94305	40	.	2.77701	4.09011	1.31041	44
chr10	21784610	21785024	L2-4_RORB_pvalue_1e-2_peak_94317	49	.	4.02924	4.90761	1.93528	354
chr10	21785295	21785440	L2-4_RORB_pvalue_1e-2_peak_94318	39	.	3.45363	3.92405	1.31041	69
chr10	21785658	21786290	L2-4_RORB_pvalue_1e-2_peak_94319	49	.	4.04624	4.93512	1.95996	98
chr10	21805189	21805450	L2-4_RORB_pvalue_1e-2_peak_94327	77	.	5.62993	7.79885	4.11413	208
chr10	21805686	21806527	L2-4_RORB_pvalue_1e-2_peak_94328a	54	.	4.37883	5.48897	2.37420	43
chr10	21805686	21806527	L2-4_RORB_pvalue_1e-2_peak_94328b	78	.	5.65575	7.84397	4.15160	312
chr10	21814757	21815427	L2-4_RORB_pvalue_1e-2_peak_94331	55	.	4.39892	5.52352	2.39125	604
chr10	21815754	21816305	L2-4_RORB_pvalue_1e-2_peak_94332	65	.	4.98163	6.57940	3.17224	420
chr10	21822346	21823376	L2-4_RORB_pvalue_1e-2_peak_94334a	72	.	5.33745	7.29906	3.73229	390
chr10	21822346	21823376	L2-4_RORB_pvalue_1e-2_peak_94334b	61	.	4.74440	6.17777	2.86129	622
chr10	21822346	21823376	L2-4_RORB_pvalue_1e-2_peak_94334c	62	.	4.76502	6.21214	2.88536	854
chr10	21822346	21823376	L2-4_RORB_pvalue_1e-2_peak_94334d	62	.	4.76502	6.21214	2.88536	970
chr10	21833997	21834090	L2-4_RORB_pvalue_1e-2_peak_94339	41	.	2.77977	4.10729	1.31041	45
chr10	21841826	21842279	L2-4_RORB_pvalue_1e-2_peak_94343	43	.	3.38266	4.39837	1.53826	113
chr10	21861529	21861722	L2-4_RORB_pvalue_1e-2_peak_94356	41	.	2.77977	4.10729	1.31041	150
chr10	21873825	21873932	L2-4_RORB_pvalue_1e-2_peak_94366	55	.	3.65330	5.50407	2.37759	59
chr10	21932411	21932946	L2-4_RORB_pvalue_1e-2_peak_94398	41	.	2.77977	4.10729	1.31041	254
chr10	21944145	21944230	L2-4_RORB_pvalue_1e-2_peak_94404	41	.	2.77977	4.10729	1.31041	41
chr10	21946280	21946360	L2-4_RORB_pvalue_1e-2_peak_94405	41	.	2.77977	4.10729	1.31041	39
chr10	21948229	21948347	L2-4_RORB_pvalue_1e-2_peak_94408	40	.	2.77701	4.09011	1.31041	58
chr10	21968798	21968878	L2-4_RORB_pvalue_1e-2_peak_94421	41	.	2.77977	4.10729	1.31041	39
chr10	21981998	21982502	L2-4_RORB_pvalue_1e-2_peak_94427	38	.	2.73998	3.87719	1.31041	60
chr10	22016917	22017048	L2-4_RORB_pvalue_1e-2_peak_94457	38	.	2.73998	3.87719	1.31041	64
chr10	22017481	22017689	L2-4_RORB_pvalue_1e-2_peak_94458	38	.	2.73998	3.87719	1.31041	165
chr10	22026812	22027289	L2-4_RORB_pvalue_1e-2_peak_94462	58	.	4.49169	5.82547	2.58161	289
chr10	22058237	22058327	L2-4_RORB_pvalue_1e-2_peak_94476	41	.	2.77977	4.10729	1.31041	44
chr10	22084414	22084961	L2-4_RORB_pvalue_1e-2_peak_94487	50	.	3.55840	5.04815	2.03602	115
chr10	22097603	22098091	L2-4_RORB_pvalue_1e-2_peak_94495	41	.	2.77977	4.10729	1.31041	269
chr10	22103627	22103911	L2-4_RORB_pvalue_1e-2_peak_94497	41	.	2.77977	4.10729	1.31041	240
chr10	22120326	22120523	L2-4_RORB_pvalue_1e-2_peak_94504	41	.	2.77977	4.10729	1.31041	47
chr10	22132443	22132579	L2-4_RORB_pvalue_1e-2_peak_94510	39	.	2.75837	3.97911	1.31041	67
chr10	22216860	22217123	L2-4_RORB_pvalue_1e-2_peak_94544	41	.	2.77977	4.10729	1.31041	67
chr10	22243423	22243509	L2-4_RORB_pvalue_1e-2_peak_94555	41	.	2.77977	4.10729	1.31041	42
chr10	22278435	22278771	L2-4_RORB_pvalue_1e-2_peak_94573	59	.	4.25459	5.92478	2.65802	46
chr10	22279564	22279679	L2-4_RORB_pvalue_1e-2_peak_94574	58	.	4.22833	5.83877	2.58760	45
chr10	22292173	22292894	L2-4_RORB_pvalue_1e-2_peak_94581a	111	.	7.06714	11.11986	6.77628	548
chr10	22292173	22292894	L2-4_RORB_pvalue_1e-2_peak_94581b	87	.	5.97989	8.77021	4.88947	664
chr10	22311326	22311482	L2-4_RORB_pvalue_1e-2_peak_94586	38	.	2.73998	3.87719	1.31041	38
chr10	22312020	22312342	L2-4_RORB_pvalue_1e-2_peak_94588	38	.	2.73998	3.87719	1.31041	49
chr10	22389011	22389117	L2-4_RORB_pvalue_1e-2_peak_94600	41	.	2.77977	4.10729	1.31041	52
chr10	22421885	22422186	L2-4_RORB_pvalue_1e-2_peak_94606	51	.	3.98248	5.13441	2.10782	233
chr10	22426382	22426489	L2-4_RORB_pvalue_1e-2_peak_94608	38	.	3.18598	3.83903	1.30299	57
chr10	22435742	22435944	L2-4_RORB_pvalue_1e-2_peak_94609	41	.	2.77977	4.10729	1.31041	68
chr10	22479616	22480563	L2-4_RORB_pvalue_1e-2_peak_94624	55	.	3.65330	5.50407	2.37759	575
chr10	22517743	22518610	L2-4_RORB_pvalue_1e-2_peak_94635a	107	.	7.14193	10.75773	6.48206	407
chr10	22517743	22518610	L2-4_RORB_pvalue_1e-2_peak_94635b	69	.	5.21887	6.99745	3.49767	804
chr10	22532734	22532984	L2-4_RORB_pvalue_1e-2_peak_94643	41	.	2.77977	4.10729	1.31041	61
chr10	22540783	22541677	L2-4_RORB_pvalue_1e-2_peak_94644a	108	.	7.17594	10.81983	6.53373	60
chr10	22540783	22541677	L2-4_RORB_pvalue_1e-2_peak_94644b	69	.	5.19413	6.95298	3.46451	713
chr10	22605268	22605718	L2-4_RORB_pvalue_1e-2_peak_94665	92	.	6.08859	9.22239	5.25025	167
chr10	22609635	22610492	L2-4_RORB_pvalue_1e-2_peak_94666	50	.	3.93908	5.07932	2.06092	290
chr10	22614633	22615343	L2-4_RORB_pvalue_1e-2_peak_94667	42	.	3.63703	4.22146	1.40011	341
chr10	22625286	22625885	L2-4_RORB_pvalue_1e-2_peak_94669	59	.	4.49977	5.94842	2.67691	299
chr10	22629411	22630062	L2-4_RORB_pvalue_1e-2_peak_94670a	63	.	4.74208	6.33018	2.97752	244
chr10	22629411	22630062	L2-4_RORB_pvalue_1e-2_peak_94670b	54	.	4.31476	5.48154	2.36758	589
chr10	22661884	22662024	L2-4_RORB_pvalue_1e-2_peak_94684	41	.	2.77977	4.10729	1.31041	69
chr10	22714058	22714846	L2-4_RORB_pvalue_1e-2_peak_94711	40	.	2.77701	4.09011	1.31041	233
chr10	22725671	22726842	L2-4_RORB_pvalue_1e-2_peak_94714a	67	.	5.09749	6.78128	3.33176	369
chr10	22725671	22726842	L2-4_RORB_pvalue_1e-2_peak_94714b	45	.	3.82312	4.53568	1.64670	593
chr10	22743334	22743970	L2-4_RORB_pvalue_1e-2_peak_94724	49	.	3.53544	4.95138	1.96366	571
chr10	22754298	22754507	L2-4_RORB_pvalue_1e-2_peak_94732	57	.	3.70268	5.78921	2.57317	152
chr10	22764829	22765336	L2-4_RORB_pvalue_1e-2_peak_94736	41	.	3.57377	4.11763	1.32029	290
chr10	22767784	22768258	L2-4_RORB_pvalue_1e-2_peak_94737	82	.	5.87122	8.22773	4.45485	273
chr10	22775312	22775624	L2-4_RORB_pvalue_1e-2_peak_94739	41	.	2.77977	4.10729	1.31041	218
chr10	22777842	22777927	L2-4_RORB_pvalue_1e-2_peak_94740	41	.	2.77977	4.10729	1.31041	41
chr10	22784848	22784930	L2-4_RORB_pvalue_1e-2_peak_94743	41	.	2.77977	4.10729	1.31041	40
chr10	22785476	22785578	L2-4_RORB_pvalue_1e-2_peak_94745	41	.	2.77977	4.10729	1.31041	50
chr10	22794717	22795319	L2-4_RORB_pvalue_1e-2_peak_94750	50	.	3.55840	5.04815	2.03602	504
chr10	22839990	22840865	L2-4_RORB_pvalue_1e-2_peak_94777	39	.	2.75837	3.97911	1.31041	755
chr10	22875251	22875426	L2-4_RORB_pvalue_1e-2_peak_94797	64	.	4.39097	6.41891	3.04822	114
chr10	22881199	22881320	L2-4_RORB_pvalue_1e-2_peak_94801	41	.	2.77977	4.10729	1.31041	59
chr10	22904184	22904265	L2-4_RORB_pvalue_1e-2_peak_94812	41	.	2.77977	4.10729	1.31041	39
chr10	22920071	22920145	L2-4_RORB_pvalue_1e-2_peak_94822	40	.	2.77701	4.09011	1.31041	36
chr10	22959744	22960080	L2-4_RORB_pvalue_1e-2_peak_94836	38	.	2.73998	3.87719	1.31041	54
chr10	22963487	22963947	L2-4_RORB_pvalue_1e-2_peak_94838	70	.	4.53638	7.06887	3.55102	339
chr10	22971026	22971240	L2-4_RORB_pvalue_1e-2_peak_94843	41	.	2.77977	4.10729	1.31041	38
chr10	22982308	22982743	L2-4_RORB_pvalue_1e-2_peak_94849	58	.	3.70636	5.81222	2.57317	277
chr10	23002629	23003066	L2-4_RORB_pvalue_1e-2_peak_94858	47	.	3.97088	4.79614	1.84871	387
chr10	23003317	23003715	L2-4_RORB_pvalue_1e-2_peak_94859	109	.	7.24494	10.94675	6.63357	173
chr10	23017808	23017916	L2-4_RORB_pvalue_1e-2_peak_94861	41	.	2.77977	4.10729	1.31041	53
chr10	23059028	23059112	L2-4_RORB_pvalue_1e-2_peak_94877	41	.	2.77977	4.10729	1.31041	41
chr10	23068432	23068750	L2-4_RORB_pvalue_1e-2_peak_94885	41	.	2.77977	4.10729	1.31041	271
chr10	23076011	23076681	L2-4_RORB_pvalue_1e-2_peak_94890	41	.	2.77977	4.10729	1.31041	304
chr10	23137901	23138010	L2-4_RORB_pvalue_1e-2_peak_94914	41	.	2.77977	4.10729	1.31041	53
chr10	23156964	23157079	L2-4_RORB_pvalue_1e-2_peak_94923	41	.	2.77977	4.10729	1.31041	56
chr10	23158190	23158331	L2-4_RORB_pvalue_1e-2_peak_94924	41	.	2.77977	4.10729	1.31041	69
chr10	23190008	23190137	L2-4_RORB_pvalue_1e-2_peak_94934	41	.	2.77977	4.10729	1.31041	63
chr10	23200850	23201367	L2-4_RORB_pvalue_1e-2_peak_94939	39	.	2.75837	3.97911	1.31041	272
chr10	23206849	23206989	L2-4_RORB_pvalue_1e-2_peak_94944	41	.	2.77977	4.10729	1.31041	69
chr10	23216165	23216990	L2-4_RORB_pvalue_1e-2_peak_94945	68	.	4.89277	6.81329	3.35213	567
chr10	23224563	23224644	L2-4_RORB_pvalue_1e-2_peak_94948	38	.	2.73998	3.87719	1.31041	39
chr10	23227260	23227774	L2-4_RORB_pvalue_1e-2_peak_94949	53	.	3.62911	5.37785	2.28461	459
chr10	23243832	23244480	L2-4_RORB_pvalue_1e-2_peak_94957	56	.	3.67782	5.64059	2.47703	276
chr10	23265611	23265721	L2-4_RORB_pvalue_1e-2_peak_94969	58	.	3.70636	5.81222	2.57317	48
chr10	23277954	23278045	L2-4_RORB_pvalue_1e-2_peak_94976	38	.	2.73998	3.87719	1.31041	44
chr10	23284478	23284595	L2-4_RORB_pvalue_1e-2_peak_94980	38	.	2.73998	3.87719	1.31041	57
chr10	23307673	23307765	L2-4_RORB_pvalue_1e-2_peak_94996	41	.	2.77977	4.10729	1.31041	45
chr10	23335564	23335941	L2-4_RORB_pvalue_1e-2_peak_95004	40	.	2.77701	4.09011	1.31041	56
chr10	23336718	23336900	L2-4_RORB_pvalue_1e-2_peak_95005	94	.	5.55401	9.45891	5.43708	121
chr10	23377948	23378031	L2-4_RORB_pvalue_1e-2_peak_95024	38	.	2.73998	3.87719	1.31041	40
chr10	23383710	23384675	L2-4_RORB_pvalue_1e-2_peak_95026	62	.	4.79485	6.23798	2.90488	510
chr10	23384993	23385155	L2-4_RORB_pvalue_1e-2_peak_95027	50	.	4.08942	5.01349	2.01741	119
chr10	23396970	23397103	L2-4_RORB_pvalue_1e-2_peak_95033	57	.	3.70268	5.78921	2.57317	65
chr10	23397762	23397892	L2-4_RORB_pvalue_1e-2_peak_95034	41	.	2.77977	4.10729	1.31041	64
chr10	23434045	23434132	L2-4_RORB_pvalue_1e-2_peak_95053	41	.	2.77977	4.10729	1.31041	42
chr10	23447075	23447671	L2-4_RORB_pvalue_1e-2_peak_95059	79	.	5.23560	7.92549	4.21651	130
chr10	23461507	23461739	L2-4_RORB_pvalue_1e-2_peak_95063a	79	.	5.59159	7.90261	4.19994	57
chr10	23461507	23461739	L2-4_RORB_pvalue_1e-2_peak_95063b	67	.	5.03243	6.79606	3.34072	175
chr10	23461973	23462365	L2-4_RORB_pvalue_1e-2_peak_95064	67	.	5.01197	6.76286	3.31975	334
chr10	23462711	23463939	L2-4_RORB_pvalue_1e-2_peak_95065a	67	.	5.01197	6.76286	3.31975	44
chr10	23462711	23463939	L2-4_RORB_pvalue_1e-2_peak_95065b	57	.	4.45509	5.70529	2.52901	422
chr10	23472230	23472429	L2-4_RORB_pvalue_1e-2_peak_95066	72	.	5.04286	7.25809	3.69829	88
chr10	23488207	23488584	L2-4_RORB_pvalue_1e-2_peak_95069	52	.	3.60523	5.26053	2.19184	62
chr10	23554134	23554645	L2-4_RORB_pvalue_1e-2_peak_95085	76	.	5.16974	7.68256	4.02199	221
chr10	23580090	23580789	L2-4_RORB_pvalue_1e-2_peak_95094	72	.	4.56663	7.22716	3.67572	577
chr10	23603907	23604100	L2-4_RORB_pvalue_1e-2_peak_95102	41	.	2.77977	4.10729	1.31041	45
chr10	23620737	23620849	L2-4_RORB_pvalue_1e-2_peak_95109	41	.	2.77977	4.10729	1.31041	55
chr10	23632594	23633496	L2-4_RORB_pvalue_1e-2_peak_95114	70	.	5.18365	7.02331	3.51969	777
chr10	23642935	23643026	L2-4_RORB_pvalue_1e-2_peak_95119	41	.	2.77977	4.10729	1.31041	44
chr10	23701102	23701175	L2-4_RORB_pvalue_1e-2_peak_95152	43	.	3.38266	4.39837	1.53826	68
chr10	23727430	23729262	L2-4_RORB_pvalue_1e-2_peak_95158a	61	.	4.72394	6.14380	2.83386	347
chr10	23727430	23729262	L2-4_RORB_pvalue_1e-2_peak_95158b	72	.	5.31444	7.26053	3.69973	647
chr10	23727430	23729262	L2-4_RORB_pvalue_1e-2_peak_95158c	51	.	4.15135	5.10675	2.08594	1324
chr10	23740028	23740110	L2-4_RORB_pvalue_1e-2_peak_95163	41	.	2.77977	4.10729	1.31041	40
chr10	23745601	23745676	L2-4_RORB_pvalue_1e-2_peak_95166	41	.	2.77977	4.10729	1.31041	36
chr10	23789021	23789124	L2-4_RORB_pvalue_1e-2_peak_95192	40	.	2.77701	4.09011	1.31041	50
chr10	23805605	23805749	L2-4_RORB_pvalue_1e-2_peak_95199	76	.	4.63295	7.61347	3.96903	74
chr10	23819227	23819309	L2-4_RORB_pvalue_1e-2_peak_95205	41	.	2.77977	4.10729	1.31041	40
chr10	23829753	23830650	L2-4_RORB_pvalue_1e-2_peak_95210	47	.	3.49040	4.77340	1.82745	491
chr10	23846107	23846413	L2-4_RORB_pvalue_1e-2_peak_95217	55	.	3.65330	5.50407	2.37759	238
chr10	23848641	23848750	L2-4_RORB_pvalue_1e-2_peak_95220	38	.	2.73998	3.87719	1.31041	53
chr10	23919163	23919461	L2-4_RORB_pvalue_1e-2_peak_95240	41	.	2.77977	4.10729	1.31041	42
chr10	23931349	23931696	L2-4_RORB_pvalue_1e-2_peak_95246	40	.	2.77701	4.09011	1.31041	43
chr10	23932110	23932202	L2-4_RORB_pvalue_1e-2_peak_95247	41	.	2.77977	4.10729	1.31041	45
chr10	23964652	23965017	L2-4_RORB_pvalue_1e-2_peak_95254	40	.	2.77701	4.09011	1.31041	159
chr10	23982482	23982677	L2-4_RORB_pvalue_1e-2_peak_95264	62	.	4.67035	6.23671	2.90488	55
chr10	23983149	23984009	L2-4_RORB_pvalue_1e-2_peak_95265	79	.	5.57547	7.94761	4.22970	596
chr10	23991823	23992136	L2-4_RORB_pvalue_1e-2_peak_95268	41	.	2.77977	4.10729	1.31041	270
chr10	24021798	24021927	L2-4_RORB_pvalue_1e-2_peak_95282	41	.	2.77977	4.10729	1.31041	63
chr10	24103290	24103430	L2-4_RORB_pvalue_1e-2_peak_95317	41	.	2.77977	4.10729	1.31041	69
chr10	24104851	24104983	L2-4_RORB_pvalue_1e-2_peak_95319	39	.	2.75837	3.97911	1.31041	65
chr10	24149598	24149758	L2-4_RORB_pvalue_1e-2_peak_95339	40	.	2.77701	4.09011	1.31041	54
chr10	24172403	24172908	L2-4_RORB_pvalue_1e-2_peak_95349	38	.	2.73998	3.87719	1.31041	119
chr10	24186652	24186746	L2-4_RORB_pvalue_1e-2_peak_95358	41	.	2.77977	4.10729	1.31041	46
chr10	24206352	24206447	L2-4_RORB_pvalue_1e-2_peak_95369	41	.	2.77977	4.10729	1.31041	46
chr10	24247169	24247258	L2-4_RORB_pvalue_1e-2_peak_95391	40	.	2.77701	4.09011	1.31041	43
chr10	24256978	24257571	L2-4_RORB_pvalue_1e-2_peak_95399	41	.	2.77977	4.10729	1.31041	197
chr10	24265245	24265334	L2-4_RORB_pvalue_1e-2_peak_95400	41	.	2.77977	4.10729	1.31041	43
chr10	24280097	24280197	L2-4_RORB_pvalue_1e-2_peak_95405	41	.	2.77977	4.10729	1.31041	49
chr10	24283581	24283704	L2-4_RORB_pvalue_1e-2_peak_95407	56	.	3.67782	5.64059	2.47703	56
chr10	24297457	24297890	L2-4_RORB_pvalue_1e-2_peak_95413	69	.	4.50653	6.92169	3.43541	156
chr10	24321923	24322046	L2-4_RORB_pvalue_1e-2_peak_95425	41	.	2.77977	4.10729	1.31041	60
chr10	24331402	24331501	L2-4_RORB_pvalue_1e-2_peak_95429	41	.	2.77977	4.10729	1.31041	48
chr10	24366191	24366511	L2-4_RORB_pvalue_1e-2_peak_95439	41	.	2.77977	4.10729	1.31041	275
chr10	24387619	24387983	L2-4_RORB_pvalue_1e-2_peak_95446	41	.	2.77977	4.10729	1.31041	297
chr10	24397195	24397280	L2-4_RORB_pvalue_1e-2_peak_95450	41	.	2.77977	4.10729	1.31041	41
chr10	24407236	24407881	L2-4_RORB_pvalue_1e-2_peak_95456	56	.	3.67782	5.64059	2.47703	93
chr10	24447558	24447989	L2-4_RORB_pvalue_1e-2_peak_95471	39	.	2.75837	3.97911	1.31041	306
chr10	24498149	24498533	L2-4_RORB_pvalue_1e-2_peak_95499	53	.	3.62911	5.37785	2.28461	68
chr10	24504246	24504625	L2-4_RORB_pvalue_1e-2_peak_95504	39	.	2.75837	3.97911	1.31041	62
chr10	24529948	24530034	L2-4_RORB_pvalue_1e-2_peak_95518	40	.	2.77701	4.09011	1.31041	42
chr10	24543150	24543255	L2-4_RORB_pvalue_1e-2_peak_95522	41	.	2.77977	4.10729	1.31041	51
chr10	24548614	24549008	L2-4_RORB_pvalue_1e-2_peak_95527	40	.	2.77701	4.09011	1.31041	218
chr10	24555886	24555968	L2-4_RORB_pvalue_1e-2_peak_95529	41	.	2.77977	4.10729	1.31041	40
chr10	24581464	24581880	L2-4_RORB_pvalue_1e-2_peak_95542	41	.	2.77977	4.10729	1.31041	23
chr10	24595627	24595751	L2-4_RORB_pvalue_1e-2_peak_95550	41	.	2.77977	4.10729	1.31041	61
chr10	24605620	24605778	L2-4_RORB_pvalue_1e-2_peak_95557	41	.	2.77977	4.10729	1.31041	113
chr10	24614678	24615077	L2-4_RORB_pvalue_1e-2_peak_95561	41	.	2.77977	4.10729	1.31041	56
chr10	24633795	24634202	L2-4_RORB_pvalue_1e-2_peak_95572	41	.	2.77977	4.10729	1.31041	334
chr10	24649642	24649736	L2-4_RORB_pvalue_1e-2_peak_95580	41	.	2.77977	4.10729	1.31041	46
chr10	24662785	24662870	L2-4_RORB_pvalue_1e-2_peak_95587	41	.	2.77977	4.10729	1.31041	41
chr10	24663529	24663672	L2-4_RORB_pvalue_1e-2_peak_95588	41	.	2.77977	4.10729	1.31041	70
chr10	24682117	24682217	L2-4_RORB_pvalue_1e-2_peak_95598	41	.	2.77977	4.10729	1.31041	49
chr10	24689335	24689453	L2-4_RORB_pvalue_1e-2_peak_95601	41	.	2.77977	4.10729	1.31041	58
chr10	24694487	24694581	L2-4_RORB_pvalue_1e-2_peak_95604	41	.	2.77977	4.10729	1.31041	46
chr10	24702532	24702682	L2-4_RORB_pvalue_1e-2_peak_95608	62	.	4.81895	6.28387	2.94672	99
chr10	24706253	24706357	L2-4_RORB_pvalue_1e-2_peak_95610	38	.	3.40785	3.89979	1.31041	40
chr10	24715560	24716556	L2-4_RORB_pvalue_1e-2_peak_95612	54	.	4.32620	5.47526	2.36157	477
chr10	24728941	24729045	L2-4_RORB_pvalue_1e-2_peak_95616	51	.	3.98248	5.13441	2.10782	50
chr10	24730218	24730762	L2-4_RORB_pvalue_1e-2_peak_95617	50	.	3.93670	5.01899	2.01869	268
chr10	24740021	24741269	L2-4_RORB_pvalue_1e-2_peak_95620	57	.	4.51009	5.79388	2.57317	527
chr10	24767001	24767212	L2-4_RORB_pvalue_1e-2_peak_95634	54	.	4.10172	5.45601	2.34462	85
chr10	24784525	24784645	L2-4_RORB_pvalue_1e-2_peak_95641	63	.	4.86787	6.37804	3.01738	39
chr10	24784879	24785175	L2-4_RORB_pvalue_1e-2_peak_95642	76	.	5.56328	7.64239	3.99050	85
chr10	24786001	24786551	L2-4_RORB_pvalue_1e-2_peak_95643	42	.	3.56761	4.20535	1.38858	197
chr10	24792756	24793042	L2-4_RORB_pvalue_1e-2_peak_95646	39	.	2.75837	3.97911	1.31041	41
chr10	24807805	24808190	L2-4_RORB_pvalue_1e-2_peak_95652	46	.	3.46831	4.69117	1.76656	34
chr10	24818110	24818346	L2-4_RORB_pvalue_1e-2_peak_95658	55	.	3.65330	5.50407	2.37759	168
chr10	24845573	24846450	L2-4_RORB_pvalue_1e-2_peak_95673	51	.	3.58166	5.15094	2.11269	786
chr10	24861136	24861315	L2-4_RORB_pvalue_1e-2_peak_95678	45	.	3.72273	4.52573	1.64427	132
chr10	24874752	24875034	L2-4_RORB_pvalue_1e-2_peak_95687	38	.	2.73998	3.87719	1.31041	244
chr10	24892282	24892830	L2-4_RORB_pvalue_1e-2_peak_95702	49	.	3.53544	4.95138	1.96366	216
chr10	24911721	24912249	L2-4_RORB_pvalue_1e-2_peak_95712	57	.	4.46728	5.77213	2.57317	489
chr10	24931604	24932153	L2-4_RORB_pvalue_1e-2_peak_95720	78	.	5.20246	7.80107	4.11413	478
chr10	24948806	24949125	L2-4_RORB_pvalue_1e-2_peak_95730	39	.	2.75837	3.97911	1.31041	51
chr10	24952042	24952115	L2-4_RORB_pvalue_1e-2_peak_95731	45	.	3.42495	4.53818	1.64670	31
chr10	24954057	24954277	L2-4_RORB_pvalue_1e-2_peak_95732	56	.	4.15144	5.60057	2.45329	37
chr10	24958684	24958757	L2-4_RORB_pvalue_1e-2_peak_95733	45	.	3.42495	4.53818	1.64670	57
chr10	24965260	24965404	L2-4_RORB_pvalue_1e-2_peak_95737	51	.	3.58166	5.15094	2.11269	84
chr10	24987336	24987553	L2-4_RORB_pvalue_1e-2_peak_95752	62	.	4.79485	6.23798	2.90488	44
chr10	24989863	24990252	L2-4_RORB_pvalue_1e-2_peak_95753a	62	.	4.79485	6.23798	2.90488	49
chr10	24989863	24990252	L2-4_RORB_pvalue_1e-2_peak_95753b	74	.	5.47983	7.48129	3.87369	239
chr10	24995529	24995762	L2-4_RORB_pvalue_1e-2_peak_95754	68	.	4.92207	6.89603	3.42286	170
chr10	25002043	25002329	L2-4_RORB_pvalue_1e-2_peak_95756	49	.	4.04913	4.93869	1.96215	15
chr10	25011830	25011941	L2-4_RORB_pvalue_1e-2_peak_95759	76	.	5.30606	7.68978	4.02856	52
chr10	25013393	25013874	L2-4_RORB_pvalue_1e-2_peak_95761	114	.	7.07714	11.47009	7.05398	218
chr10	25033382	25033706	L2-4_RORB_pvalue_1e-2_peak_95769	65	.	4.77897	6.50788	3.12155	257
chr10	25051490	25051564	L2-4_RORB_pvalue_1e-2_peak_95777	41	.	2.77977	4.10729	1.31041	36
chr10	25082851	25083480	L2-4_RORB_pvalue_1e-2_peak_95789	63	.	4.86787	6.37804	3.01738	219
chr10	25100908	25101391	L2-4_RORB_pvalue_1e-2_peak_95795	59	.	4.56656	5.99310	2.71661	289
chr10	25111239	25111909	L2-4_RORB_pvalue_1e-2_peak_95798a	61	.	4.64396	6.17345	2.85753	405
chr10	25111239	25111909	L2-4_RORB_pvalue_1e-2_peak_95798b	90	.	6.22713	9.08015	5.13303	545
chr10	25139085	25139209	L2-4_RORB_pvalue_1e-2_peak_95810	58	.	4.58836	5.85683	2.60365	76
chr10	25139974	25140734	L2-4_RORB_pvalue_1e-2_peak_95811	47	.	3.93288	4.72811	1.79752	271
chr10	25145739	25146831	L2-4_RORB_pvalue_1e-2_peak_95812	57	.	4.46728	5.77213	2.57317	421
chr10	25154393	25154562	L2-4_RORB_pvalue_1e-2_peak_95814	59	.	4.54133	5.93590	2.66592	73
chr10	25156284	25156444	L2-4_RORB_pvalue_1e-2_peak_95815	44	.	3.77050	4.44540	1.57998	55
chr10	25161233	25161484	L2-4_RORB_pvalue_1e-2_peak_95816	101	.	6.78803	10.12752	5.96875	55
chr10	25162089	25162468	L2-4_RORB_pvalue_1e-2_peak_95817	66	.	5.05051	6.69891	3.26666	259
chr10	25179354	25180059	L2-4_RORB_pvalue_1e-2_peak_95821	47	.	3.80546	4.70840	1.77927	261
chr10	25183230	25183335	L2-4_RORB_pvalue_1e-2_peak_95822	45	.	3.74308	4.56981	1.67430	51
chr10	25190801	25191197	L2-4_RORB_pvalue_1e-2_peak_95824	53	.	4.07731	5.38744	2.28629	72
chr10	25197882	25198282	L2-4_RORB_pvalue_1e-2_peak_95825	41	.	2.77977	4.10729	1.31041	239
chr10	25210195	25210513	L2-4_RORB_pvalue_1e-2_peak_95831	58	.	4.22833	5.83877	2.58760	270
chr10	25218215	25218919	L2-4_RORB_pvalue_1e-2_peak_95834	39	.	2.75837	3.97911	1.31041	71
chr10	25223564	25223701	L2-4_RORB_pvalue_1e-2_peak_95837	39	.	2.75837	3.97911	1.31041	67
chr10	25233848	25234346	L2-4_RORB_pvalue_1e-2_peak_95844	39	.	2.75837	3.97911	1.31041	54
chr10	25240877	25242309	L2-4_RORB_pvalue_1e-2_peak_95846	57	.	4.44313	5.71997	2.54100	1163
chr10	25247097	25247708	L2-4_RORB_pvalue_1e-2_peak_95847	38	.	2.73998	3.87719	1.31041	547
chr10	25264169	25264272	L2-4_RORB_pvalue_1e-2_peak_95858	41	.	2.77977	4.10729	1.31041	50
chr10	25267172	25267257	L2-4_RORB_pvalue_1e-2_peak_95860	41	.	2.77977	4.10729	1.31041	41
chr10	25272259	25272738	L2-4_RORB_pvalue_1e-2_peak_95865	56	.	3.67782	5.64059	2.47703	53
chr10	25278767	25278896	L2-4_RORB_pvalue_1e-2_peak_95871	41	.	2.77977	4.10729	1.31041	63
chr10	25304775	25305692	L2-4_RORB_pvalue_1e-2_peak_95879a	96	.	6.58631	9.61817	5.56352	754
chr10	25304775	25305692	L2-4_RORB_pvalue_1e-2_peak_95879b	96	.	6.58631	9.61817	5.56352	865
chr10	25305919	25306175	L2-4_RORB_pvalue_1e-2_peak_95880	58	.	4.61042	5.89659	2.63828	84
chr10	25312502	25312660	L2-4_RORB_pvalue_1e-2_peak_95881	41	.	2.77977	4.10729	1.31041	81
chr10	25312913	25313020	L2-4_RORB_pvalue_1e-2_peak_95882	41	.	2.77977	4.10729	1.31041	52
chr10	25336341	25336431	L2-4_RORB_pvalue_1e-2_peak_95894	38	.	2.73998	3.87719	1.31041	44
chr10	25336829	25337642	L2-4_RORB_pvalue_1e-2_peak_95895	52	.	3.60523	5.26053	2.19184	741
chr10	25348775	25349531	L2-4_RORB_pvalue_1e-2_peak_95900	53	.	4.25894	5.33988	2.25956	136
chr10	25350218	25351295	L2-4_RORB_pvalue_1e-2_peak_95901	78	.	5.64932	7.81219	4.12188	138
chr10	25357083	25357209	L2-4_RORB_pvalue_1e-2_peak_95903	41	.	2.77977	4.10729	1.31041	62
chr10	25401870	25402632	L2-4_RORB_pvalue_1e-2_peak_95922	73	.	5.07400	7.35758	3.77856	421
chr10	25414128	25414659	L2-4_RORB_pvalue_1e-2_peak_95924	119	.	7.51817	11.98455	7.46636	175
chr10	25449568	25449692	L2-4_RORB_pvalue_1e-2_peak_95936	41	.	2.77977	4.10729	1.31041	61
chr10	25463391	25464095	L2-4_RORB_pvalue_1e-2_peak_95941a	58	.	4.56647	5.88525	2.62824	238
chr10	25463391	25464095	L2-4_RORB_pvalue_1e-2_peak_95941b	59	.	4.58558	5.91635	2.65734	574
chr10	25464739	25464941	L2-4_RORB_pvalue_1e-2_peak_95942	38	.	3.41064	3.85581	1.31041	42
chr10	25469935	25470144	L2-4_RORB_pvalue_1e-2_peak_95944	46	.	3.78444	4.66110	1.74792	138
chr10	25509180	25509672	L2-4_RORB_pvalue_1e-2_peak_95962	50	.	3.95946	5.07586	2.05805	19
chr10	25512259	25512332	L2-4_RORB_pvalue_1e-2_peak_95964	38	.	3.20461	3.88688	1.31041	36
chr10	25520923	25521872	L2-4_RORB_pvalue_1e-2_peak_95965	43	.	3.36191	4.33276	1.48629	586
chr10	25543995	25544203	L2-4_RORB_pvalue_1e-2_peak_95974	41	.	2.77977	4.10729	1.31041	58
chr10	25593503	25593885	L2-4_RORB_pvalue_1e-2_peak_96006	51	.	3.58166	5.15094	2.11269	337
chr10	25648368	25648479	L2-4_RORB_pvalue_1e-2_peak_96032	41	.	2.77977	4.10729	1.31041	54
chr10	25671039	25671568	L2-4_RORB_pvalue_1e-2_peak_96043	49	.	3.53544	4.95138	1.96366	70
chr10	25679914	25680297	L2-4_RORB_pvalue_1e-2_peak_96053	55	.	3.65330	5.50407	2.37759	64
chr10	25686868	25687542	L2-4_RORB_pvalue_1e-2_peak_96056	63	.	4.36300	6.31016	2.95990	590
chr10	25711098	25711183	L2-4_RORB_pvalue_1e-2_peak_96063	41	.	2.77977	4.10729	1.31041	41
chr10	25730881	25730954	L2-4_RORB_pvalue_1e-2_peak_96067	41	.	3.30115	4.15062	1.34349	58
chr10	25735010	25735650	L2-4_RORB_pvalue_1e-2_peak_96069	59	.	4.56656	5.99310	2.71661	247
chr10	25736212	25736690	L2-4_RORB_pvalue_1e-2_peak_96070	49	.	3.89196	4.90993	1.93528	202
chr10	25758005	25758413	L2-4_RORB_pvalue_1e-2_peak_96083	102	.	6.26791	10.27468	6.09290	116
chr10	25764824	25765208	L2-4_RORB_pvalue_1e-2_peak_96084	87	.	5.84746	8.71442	4.84020	47
chr10	25765465	25765886	L2-4_RORB_pvalue_1e-2_peak_96085	66	.	4.83520	6.65579	3.22917	71
chr10	25770546	25770777	L2-4_RORB_pvalue_1e-2_peak_96086	55	.	4.37222	5.57009	2.43030	41
chr10	25772712	25773287	L2-4_RORB_pvalue_1e-2_peak_96088	109	.	7.28704	10.99761	6.67646	503
chr10	25780897	25781219	L2-4_RORB_pvalue_1e-2_peak_96089	56	.	4.17676	5.67691	2.50232	249
chr10	25790612	25791443	L2-4_RORB_pvalue_1e-2_peak_96090	50	.	4.10987	5.05183	2.03815	517
chr10	25796028	25796228	L2-4_RORB_pvalue_1e-2_peak_96091	96	.	6.59341	9.64155	5.57904	129
chr10	25821332	25821653	L2-4_RORB_pvalue_1e-2_peak_96099	51	.	3.58166	5.15094	2.11269	262
chr10	25822009	25822486	L2-4_RORB_pvalue_1e-2_peak_96100	51	.	3.58166	5.15094	2.11269	60
chr10	25827501	25827586	L2-4_RORB_pvalue_1e-2_peak_96102	41	.	2.77977	4.10729	1.31041	41
chr10	25838688	25838980	L2-4_RORB_pvalue_1e-2_peak_96108	41	.	2.77977	4.10729	1.31041	234
chr10	25840613	25840815	L2-4_RORB_pvalue_1e-2_peak_96109	39	.	2.75837	3.97911	1.31041	61
chr10	25866525	25867258	L2-4_RORB_pvalue_1e-2_peak_96127	53	.	3.62911	5.37785	2.28461	131
chr10	25894812	25894929	L2-4_RORB_pvalue_1e-2_peak_96138	41	.	2.77977	4.10729	1.31041	57
chr10	25920200	25920967	L2-4_RORB_pvalue_1e-2_peak_96152	46	.	3.78444	4.66110	1.74792	48
chr10	25933756	25934217	L2-4_RORB_pvalue_1e-2_peak_96157	51	.	4.00577	5.19473	2.14895	392
chr10	25934519	25934934	L2-4_RORB_pvalue_1e-2_peak_96158	38	.	3.20461	3.88688	1.31041	295
chr10	25935209	25935554	L2-4_RORB_pvalue_1e-2_peak_96159	51	.	3.98248	5.13441	2.10782	70
chr10	25950455	25951177	L2-4_RORB_pvalue_1e-2_peak_96166	55	.	3.65330	5.50407	2.37759	664
chr10	25971421	25971863	L2-4_RORB_pvalue_1e-2_peak_96171	88	.	5.88334	8.82639	4.93537	253
chr10	25978192	25978690	L2-4_RORB_pvalue_1e-2_peak_96172	46	.	3.44649	4.61288	1.70597	302
chr10	25990638	25990976	L2-4_RORB_pvalue_1e-2_peak_96174	75	.	5.13743	7.56943	3.94584	233
chr10	26002684	26002762	L2-4_RORB_pvalue_1e-2_peak_96182	40	.	2.77701	4.09011	1.31041	38
chr10	26020052	26020169	L2-4_RORB_pvalue_1e-2_peak_96191	41	.	2.77977	4.10729	1.31041	57
chr10	26064525	26064663	L2-4_RORB_pvalue_1e-2_peak_96212	41	.	2.77977	4.10729	1.31041	68
chr10	26095997	26096253	L2-4_RORB_pvalue_1e-2_peak_96224	41	.	2.77977	4.10729	1.31041	41
chr10	26102821	26102937	L2-4_RORB_pvalue_1e-2_peak_96230	41	.	2.77977	4.10729	1.31041	57
chr10	26138948	26139229	L2-4_RORB_pvalue_1e-2_peak_96245	41	.	2.77977	4.10729	1.31041	46
chr10	26139548	26139632	L2-4_RORB_pvalue_1e-2_peak_96246	41	.	2.77977	4.10729	1.31041	41
chr10	26153533	26153618	L2-4_RORB_pvalue_1e-2_peak_96251	41	.	2.77977	4.10729	1.31041	41
chr10	26164719	26164835	L2-4_RORB_pvalue_1e-2_peak_96255	41	.	2.77977	4.10729	1.31041	57
chr10	26176356	26176437	L2-4_RORB_pvalue_1e-2_peak_96258	41	.	2.77977	4.10729	1.31041	39
chr10	26190618	26191375	L2-4_RORB_pvalue_1e-2_peak_96263	70	.	4.53638	7.06887	3.55102	477
chr10	26196216	26196660	L2-4_RORB_pvalue_1e-2_peak_96264	40	.	2.77701	4.09011	1.31041	61
chr10	26265094	26265174	L2-4_RORB_pvalue_1e-2_peak_96290	41	.	2.77977	4.10729	1.31041	39
chr10	26269661	26269756	L2-4_RORB_pvalue_1e-2_peak_96292	41	.	2.77977	4.10729	1.31041	46
chr10	26288690	26289043	L2-4_RORB_pvalue_1e-2_peak_96296	57	.	3.70268	5.78921	2.57317	67
chr10	26292098	26292220	L2-4_RORB_pvalue_1e-2_peak_96299	39	.	2.75837	3.97911	1.31041	60
chr10	26320643	26320769	L2-4_RORB_pvalue_1e-2_peak_96308	41	.	2.77977	4.10729	1.31041	62
chr10	26342443	26342535	L2-4_RORB_pvalue_1e-2_peak_96317	41	.	2.77977	4.10729	1.31041	45
chr10	26446927	26447032	L2-4_RORB_pvalue_1e-2_peak_96357	41	.	2.77977	4.10729	1.31041	51
chr10	26507591	26507690	L2-4_RORB_pvalue_1e-2_peak_96379	53	.	4.05318	5.32112	2.24363	50
chr10	26546552	26546665	L2-4_RORB_pvalue_1e-2_peak_96392	41	.	2.77977	4.10729	1.31041	55
chr10	26584836	26584932	L2-4_RORB_pvalue_1e-2_peak_96415	41	.	2.77977	4.10729	1.31041	47
chr10	26610387	26610476	L2-4_RORB_pvalue_1e-2_peak_96436	41	.	2.77977	4.10729	1.31041	43
chr10	26615952	26616131	L2-4_RORB_pvalue_1e-2_peak_96438	41	.	2.77977	4.10729	1.31041	41
chr10	26624153	26624311	L2-4_RORB_pvalue_1e-2_peak_96444	41	.	2.77977	4.10729	1.31041	68
chr10	26680847	26681025	L2-4_RORB_pvalue_1e-2_peak_96464	41	.	2.77977	4.10729	1.31041	56
chr10	26760609	26760700	L2-4_RORB_pvalue_1e-2_peak_96500	38	.	2.73998	3.87719	1.31041	44
chr10	26829643	26829923	L2-4_RORB_pvalue_1e-2_peak_96525	41	.	2.77977	4.10729	1.31041	134
chr10	26846170	26846307	L2-4_RORB_pvalue_1e-2_peak_96531	41	.	2.77977	4.10729	1.31041	57
chr10	26855610	26855719	L2-4_RORB_pvalue_1e-2_peak_96539	39	.	2.75837	3.97911	1.31041	53
chr10	26880006	26880506	L2-4_RORB_pvalue_1e-2_peak_96551	51	.	3.98248	5.13441	2.10782	339
chr10	26895499	26895633	L2-4_RORB_pvalue_1e-2_peak_96554	58	.	3.70636	5.81222	2.57317	71
chr10	26901260	26901566	L2-4_RORB_pvalue_1e-2_peak_96559	41	.	2.77977	4.10729	1.31041	247
chr10	26906786	26906979	L2-4_RORB_pvalue_1e-2_peak_96560	39	.	3.22347	3.93622	1.31041	128
chr10	26911553	26911677	L2-4_RORB_pvalue_1e-2_peak_96562	40	.	3.28138	4.09424	1.31041	73
chr10	26964497	26964826	L2-4_RORB_pvalue_1e-2_peak_96582	40	.	2.77701	4.09011	1.31041	279
chr10	26973517	26973611	L2-4_RORB_pvalue_1e-2_peak_96584	41	.	2.77977	4.10729	1.31041	46
chr10	26986139	26986944	L2-4_RORB_pvalue_1e-2_peak_96588	122	.	7.82840	12.23810	7.67754	257
chr10	27007507	27007648	L2-4_RORB_pvalue_1e-2_peak_96594	40	.	2.77701	4.09011	1.31041	69
chr10	27029700	27029773	L2-4_RORB_pvalue_1e-2_peak_96611	45	.	3.42495	4.53818	1.64670	50
chr10	27036963	27037279	L2-4_RORB_pvalue_1e-2_peak_96616	40	.	2.77701	4.09011	1.31041	48
chr10	27058693	27058786	L2-4_RORB_pvalue_1e-2_peak_96627	43	.	3.36191	4.33276	1.48629	40
chr10	27059015	27059347	L2-4_RORB_pvalue_1e-2_peak_96628	72	.	5.04286	7.25809	3.69829	145
chr10	27070288	27070376	L2-4_RORB_pvalue_1e-2_peak_96635	49	.	3.53544	4.95138	1.96366	42
chr10	27076223	27076702	L2-4_RORB_pvalue_1e-2_peak_96638	68	.	4.89277	6.81329	3.35213	332
chr10	27094479	27094900	L2-4_RORB_pvalue_1e-2_peak_96642	96	.	6.44693	9.64370	5.57904	306
chr10	27128936	27129306	L2-4_RORB_pvalue_1e-2_peak_96663	51	.	3.58166	5.15094	2.11269	146
chr10	27149058	27150188	L2-4_RORB_pvalue_1e-2_peak_96676a	65	.	4.96877	6.57675	3.17224	268
chr10	27149058	27150188	L2-4_RORB_pvalue_1e-2_peak_96676b	65	.	4.96877	6.57675	3.17224	536
chr10	27149058	27150188	L2-4_RORB_pvalue_1e-2_peak_96676c	105	.	7.06165	10.53180	6.29738	910
chr10	27170715	27171215	L2-4_RORB_pvalue_1e-2_peak_96683	57	.	4.20239	5.75623	2.56884	463
chr10	27181572	27182020	L2-4_RORB_pvalue_1e-2_peak_96686	66	.	4.83520	6.65579	3.22917	231
chr10	27200292	27200406	L2-4_RORB_pvalue_1e-2_peak_96694	57	.	3.70268	5.78921	2.57317	64
chr10	27205867	27206469	L2-4_RORB_pvalue_1e-2_peak_96695	45	.	3.42495	4.53818	1.64670	237
chr10	27217139	27217277	L2-4_RORB_pvalue_1e-2_peak_96700	39	.	2.75837	3.97911	1.31041	68
chr10	27222906	27223640	L2-4_RORB_pvalue_1e-2_peak_96702	65	.	4.77897	6.50788	3.12155	248
chr10	27235032	27235116	L2-4_RORB_pvalue_1e-2_peak_96704	43	.	3.38266	4.39837	1.53826	43
chr10	27235362	27235699	L2-4_RORB_pvalue_1e-2_peak_96705	74	.	5.10551	7.46124	3.85794	63
chr10	27249686	27249807	L2-4_RORB_pvalue_1e-2_peak_96710	41	.	2.77977	4.10729	1.31041	59
chr10	27266800	27267066	L2-4_RORB_pvalue_1e-2_peak_96720	41	.	2.77977	4.10729	1.31041	57
chr10	27278865	27279324	L2-4_RORB_pvalue_1e-2_peak_96723	71	.	5.01211	7.16245	3.62473	289
chr10	27279633	27279781	L2-4_RORB_pvalue_1e-2_peak_96724	56	.	4.17676	5.67691	2.50232	98
chr10	27331278	27331409	L2-4_RORB_pvalue_1e-2_peak_96753	41	.	2.77977	4.10729	1.31041	64
chr10	27348982	27349057	L2-4_RORB_pvalue_1e-2_peak_96764	41	.	2.77977	4.10729	1.31041	36
chr10	27376901	27377515	L2-4_RORB_pvalue_1e-2_peak_96778	48	.	3.51278	4.85998	1.89252	398
chr10	27382387	27382475	L2-4_RORB_pvalue_1e-2_peak_96779	46	.	3.46831	4.69117	1.76656	36
chr10	27388478	27390231	L2-4_RORB_pvalue_1e-2_peak_96782	43	.	3.62424	4.31930	1.48135	935
chr10	27398665	27398984	L2-4_RORB_pvalue_1e-2_peak_96785	40	.	2.77701	4.09011	1.31041	185
chr10	27421659	27421803	L2-4_RORB_pvalue_1e-2_peak_96801	39	.	2.75837	3.97911	1.31041	71
chr10	27435240	27435327	L2-4_RORB_pvalue_1e-2_peak_96809	39	.	2.75837	3.97911	1.31041	42
chr10	27442813	27443528	L2-4_RORB_pvalue_1e-2_peak_96811	66	.	5.02734	6.65855	3.23097	568
chr10	27443797	27444423	L2-4_RORB_pvalue_1e-2_peak_96812	45	.	3.80542	4.50517	1.62647	374
chr10	27470271	27470413	L2-4_RORB_pvalue_1e-2_peak_96823	41	.	2.77977	4.10729	1.31041	70
chr10	27487145	27487484	L2-4_RORB_pvalue_1e-2_peak_96833	70	.	4.53638	7.06887	3.55102	70
chr10	27502037	27502129	L2-4_RORB_pvalue_1e-2_peak_96840	41	.	2.77977	4.10729	1.31041	45
chr10	27509808	27510371	L2-4_RORB_pvalue_1e-2_peak_96846	50	.	3.55840	5.04815	2.03602	413
chr10	27529780	27530134	L2-4_RORB_pvalue_1e-2_peak_96858a	76	.	5.45792	7.68498	4.02390	88
chr10	27529780	27530134	L2-4_RORB_pvalue_1e-2_peak_96858b	66	.	4.91213	6.60171	3.19273	311
chr10	27530863	27531426	L2-4_RORB_pvalue_1e-2_peak_96859	77	.	5.50176	7.75612	4.08230	197
chr10	27541572	27541961	L2-4_RORB_pvalue_1e-2_peak_96863	40	.	2.77701	4.09011	1.31041	38
chr10	27547546	27548465	L2-4_RORB_pvalue_1e-2_peak_96867	53	.	3.62911	5.37785	2.28461	411
chr10	27556724	27556829	L2-4_RORB_pvalue_1e-2_peak_96870	41	.	2.77977	4.10729	1.31041	51
chr10	27561159	27561240	L2-4_RORB_pvalue_1e-2_peak_96873	41	.	2.77977	4.10729	1.31041	39
chr10	27575005	27575239	L2-4_RORB_pvalue_1e-2_peak_96879	41	.	2.77977	4.10729	1.31041	68
chr10	27596352	27596456	L2-4_RORB_pvalue_1e-2_peak_96887	41	.	2.77977	4.10729	1.31041	51
chr10	27608606	27609164	L2-4_RORB_pvalue_1e-2_peak_96890	39	.	2.75837	3.97911	1.31041	334
chr10	27629879	27630731	L2-4_RORB_pvalue_1e-2_peak_96900	39	.	2.75837	3.97911	1.31041	44
chr10	27633934	27634117	L2-4_RORB_pvalue_1e-2_peak_96902	41	.	2.77977	4.10729	1.31041	132
chr10	27643716	27643879	L2-4_RORB_pvalue_1e-2_peak_96904	56	.	3.67782	5.64059	2.47703	100
chr10	27649470	27649768	L2-4_RORB_pvalue_1e-2_peak_96907	46	.	3.46831	4.69117	1.76656	263
chr10	27735292	27735600	L2-4_RORB_pvalue_1e-2_peak_96944	41	.	2.77977	4.10729	1.31041	71
chr10	27756551	27756692	L2-4_RORB_pvalue_1e-2_peak_96953	41	.	2.77977	4.10729	1.31041	69
chr10	27792706	27793602	L2-4_RORB_pvalue_1e-2_peak_96963a	52	.	4.21526	5.25383	2.19184	155
chr10	27792706	27793602	L2-4_RORB_pvalue_1e-2_peak_96963b	65	.	4.94315	6.52570	3.13592	368
chr10	27814924	27815169	L2-4_RORB_pvalue_1e-2_peak_96976	49	.	3.53544	4.95138	1.96366	48
chr10	27839617	27839748	L2-4_RORB_pvalue_1e-2_peak_96992	61	.	4.30812	6.10846	2.80304	60
chr10	27840160	27840233	L2-4_RORB_pvalue_1e-2_peak_96993	46	.	3.44649	4.61288	1.70597	44
chr10	27847613	27847736	L2-4_RORB_pvalue_1e-2_peak_96997	41	.	2.77977	4.10729	1.31041	60
chr10	27848114	27848487	L2-4_RORB_pvalue_1e-2_peak_96998	41	.	2.77977	4.10729	1.31041	310
chr10	27909593	27910152	L2-4_RORB_pvalue_1e-2_peak_97030	56	.	4.17676	5.67691	2.50232	166
chr10	27919922	27920051	L2-4_RORB_pvalue_1e-2_peak_97034	41	.	2.77977	4.10729	1.31041	63
chr10	27968192	27968277	L2-4_RORB_pvalue_1e-2_peak_97053	41	.	2.77977	4.10729	1.31041	41
chr10	27984090	27984511	L2-4_RORB_pvalue_1e-2_peak_97059	41	.	2.77977	4.10729	1.31041	361
chr10	27997388	27997509	L2-4_RORB_pvalue_1e-2_peak_97065	39	.	2.75837	3.97911	1.31041	59
chr10	28012446	28012618	L2-4_RORB_pvalue_1e-2_peak_97075	41	.	2.77977	4.10729	1.31041	118
chr10	28031211	28031399	L2-4_RORB_pvalue_1e-2_peak_97086	56	.	4.46030	5.63000	2.47703	62
chr10	28095941	28096380	L2-4_RORB_pvalue_1e-2_peak_97120	52	.	3.60523	5.26053	2.19184	48
chr10	28108847	28109476	L2-4_RORB_pvalue_1e-2_peak_97125	39	.	3.24254	3.98716	1.31041	491
chr10	28115358	28115713	L2-4_RORB_pvalue_1e-2_peak_97126	53	.	4.07731	5.38744	2.28629	210
chr10	28205481	28205606	L2-4_RORB_pvalue_1e-2_peak_97158	41	.	2.77977	4.10729	1.31041	61
chr10	28220633	28220716	L2-4_RORB_pvalue_1e-2_peak_97164	41	.	2.77977	4.10729	1.31041	40
chr10	28239226	28239360	L2-4_RORB_pvalue_1e-2_peak_97174	41	.	2.77977	4.10729	1.31041	66
chr10	28286959	28287721	L2-4_RORB_pvalue_1e-2_peak_97189	69	.	4.50653	6.92169	3.43541	557
chr10	28330468	28330809	L2-4_RORB_pvalue_1e-2_peak_97204	40	.	2.77701	4.09011	1.31041	66
chr10	28370947	28371036	L2-4_RORB_pvalue_1e-2_peak_97227	41	.	2.77977	4.10729	1.31041	43
chr10	28490358	28490432	L2-4_RORB_pvalue_1e-2_peak_97291	41	.	2.77977	4.10729	1.31041	36
chr10	28506742	28507046	L2-4_RORB_pvalue_1e-2_peak_97300	70	.	4.53638	7.06887	3.55102	144
chr10	28530676	28530911	L2-4_RORB_pvalue_1e-2_peak_97313	41	.	2.77977	4.10729	1.31041	44
chr10	28539699	28539976	L2-4_RORB_pvalue_1e-2_peak_97315	56	.	4.17676	5.67691	2.50232	209
chr10	28552474	28552935	L2-4_RORB_pvalue_1e-2_peak_97319	41	.	3.30115	4.15062	1.34349	178
chr10	28562439	28562574	L2-4_RORB_pvalue_1e-2_peak_97322	41	.	2.77977	4.10729	1.31041	82
chr10	28591433	28592358	L2-4_RORB_pvalue_1e-2_peak_97337a	52	.	4.22450	5.22796	2.17867	258
chr10	28591433	28592358	L2-4_RORB_pvalue_1e-2_peak_97337b	165	.	9.65600	16.50783	11.16722	653
chr10	28604455	28604531	L2-4_RORB_pvalue_1e-2_peak_97339	45	.	3.42495	4.53818	1.64670	37
chr10	28606715	28606818	L2-4_RORB_pvalue_1e-2_peak_97340	42	.	3.34141	4.26972	1.43768	61
chr10	28611126	28611199	L2-4_RORB_pvalue_1e-2_peak_97341	43	.	3.38266	4.39837	1.53826	35
chr10	28615702	28616145	L2-4_RORB_pvalue_1e-2_peak_97344	41	.	2.77977	4.10729	1.31041	65
chr10	28627437	28627531	L2-4_RORB_pvalue_1e-2_peak_97349	41	.	2.77977	4.10729	1.31041	46
chr10	28650392	28650510	L2-4_RORB_pvalue_1e-2_peak_97358	41	.	2.77977	4.10729	1.31041	58
chr10	28656981	28657351	L2-4_RORB_pvalue_1e-2_peak_97362	41	.	2.77977	4.10729	1.31041	136
chr10	28670869	28671170	L2-4_RORB_pvalue_1e-2_peak_97368	104	.	6.30915	10.46811	6.24534	63
chr10	28683007	28683246	L2-4_RORB_pvalue_1e-2_peak_97372	55	.	4.12643	5.52700	2.39125	185
chr10	28686798	28686871	L2-4_RORB_pvalue_1e-2_peak_97373	38	.	3.18598	3.83903	1.30299	31
chr10	28701313	28701408	L2-4_RORB_pvalue_1e-2_peak_97380	41	.	2.77977	4.10729	1.31041	46
chr10	28712116	28713080	L2-4_RORB_pvalue_1e-2_peak_97384	49	.	3.89196	4.90993	1.93528	175
chr10	28719686	28720092	L2-4_RORB_pvalue_1e-2_peak_97386	50	.	3.93670	5.01899	2.01869	49
chr10	28730388	28731219	L2-4_RORB_pvalue_1e-2_peak_97391	43	.	3.66300	4.39923	1.53826	698
chr10	28732295	28732572	L2-4_RORB_pvalue_1e-2_peak_97392	74	.	5.35742	7.41268	3.82021	50
chr10	28738561	28739391	L2-4_RORB_pvalue_1e-2_peak_97393	99	.	6.56276	9.96641	5.83953	514
chr10	28748375	28748762	L2-4_RORB_pvalue_1e-2_peak_97396	53	.	4.07731	5.38744	2.28629	62
chr10	28768297	28768985	L2-4_RORB_pvalue_1e-2_peak_97404	57	.	4.46728	5.77213	2.57317	266
chr10	28769608	28770080	L2-4_RORB_pvalue_1e-2_peak_97405	56	.	4.41924	5.66894	2.50128	238
chr10	28791284	28791432	L2-4_RORB_pvalue_1e-2_peak_97414	41	.	2.77977	4.10729	1.31041	70
chr10	28811005	28811200	L2-4_RORB_pvalue_1e-2_peak_97428	41	.	2.77977	4.10729	1.31041	62
chr10	28821218	28822084	L2-4_RORB_pvalue_1e-2_peak_97433a	67	.	5.07389	6.73982	3.29739	289
chr10	28821218	28822084	L2-4_RORB_pvalue_1e-2_peak_97433b	91	.	6.31313	9.12568	5.17320	499
chr10	28821218	28822084	L2-4_RORB_pvalue_1e-2_peak_97433c	78	.	5.65575	7.84397	4.15160	799
chr10	28834066	28834452	L2-4_RORB_pvalue_1e-2_peak_97438	38	.	2.73998	3.87719	1.31041	319
chr10	28849461	28850030	L2-4_RORB_pvalue_1e-2_peak_97451	38	.	2.73998	3.87719	1.31041	69
chr10	28858571	28859080	L2-4_RORB_pvalue_1e-2_peak_97453	51	.	4.00577	5.19473	2.14895	405
chr10	28876809	28876884	L2-4_RORB_pvalue_1e-2_peak_97459	61	.	4.30812	6.10846	2.80304	37
chr10	28890785	28891042	L2-4_RORB_pvalue_1e-2_peak_97465	55	.	4.12643	5.52700	2.39125	242
chr10	28899227	28899794	L2-4_RORB_pvalue_1e-2_peak_97467	47	.	3.49040	4.77340	1.82745	507
chr10	28912089	28912635	L2-4_RORB_pvalue_1e-2_peak_97476	38	.	2.73998	3.87719	1.31041	38
chr10	28917231	28917948	L2-4_RORB_pvalue_1e-2_peak_97477	62	.	4.33539	6.20685	2.88067	40
chr10	28952959	28953100	L2-4_RORB_pvalue_1e-2_peak_97495	67	.	4.47708	6.78418	3.33176	61
chr10	28966200	28966753	L2-4_RORB_pvalue_1e-2_peak_97504	147	.	9.08265	14.72768	9.69091	136
chr10	28979145	28979264	L2-4_RORB_pvalue_1e-2_peak_97510	58	.	3.70636	5.81222	2.57317	57
chr10	29010981	29011512	L2-4_RORB_pvalue_1e-2_peak_97520	76	.	5.16974	7.68256	4.02199	126
chr10	29036266	29036409	L2-4_RORB_pvalue_1e-2_peak_97525	41	.	2.77977	4.10729	1.31041	70
chr10	29152088	29152303	L2-4_RORB_pvalue_1e-2_peak_97580	41	.	2.77977	4.10729	1.31041	40
chr10	29161300	29161489	L2-4_RORB_pvalue_1e-2_peak_97589	39	.	2.75837	3.97911	1.31041	67
chr10	29180465	29180552	L2-4_RORB_pvalue_1e-2_peak_97597	41	.	2.77977	4.10729	1.31041	42
chr10	29195916	29196004	L2-4_RORB_pvalue_1e-2_peak_97607	41	.	2.77977	4.10729	1.31041	43
chr10	29246928	29247013	L2-4_RORB_pvalue_1e-2_peak_97626	41	.	2.77977	4.10729	1.31041	41
chr10	29272948	29273774	L2-4_RORB_pvalue_1e-2_peak_97636	61	.	4.64396	6.17345	2.85753	543
chr10	29295579	29295692	L2-4_RORB_pvalue_1e-2_peak_97646	58	.	3.70636	5.81222	2.57317	49
chr10	29320105	29320338	L2-4_RORB_pvalue_1e-2_peak_97653	39	.	2.75837	3.97911	1.31041	56
chr10	29325869	29326233	L2-4_RORB_pvalue_1e-2_peak_97654	42	.	3.34141	4.26972	1.43768	59
chr10	29330722	29330795	L2-4_RORB_pvalue_1e-2_peak_97656	42	.	3.34141	4.26972	1.43768	61
chr10	29345334	29346033	L2-4_RORB_pvalue_1e-2_peak_97662	67	.	4.86381	6.73327	3.29448	341
chr10	29369043	29369145	L2-4_RORB_pvalue_1e-2_peak_97670	41	.	2.77977	4.10729	1.31041	50
chr10	29371331	29371524	L2-4_RORB_pvalue_1e-2_peak_97671	41	.	2.77977	4.10729	1.31041	53
chr10	29376187	29376324	L2-4_RORB_pvalue_1e-2_peak_97673	41	.	2.77977	4.10729	1.31041	67
chr10	29394657	29395077	L2-4_RORB_pvalue_1e-2_peak_97682	40	.	2.77701	4.09011	1.31041	43
chr10	29411821	29412113	L2-4_RORB_pvalue_1e-2_peak_97691	41	.	2.77977	4.10729	1.31041	52
chr10	29440213	29440390	L2-4_RORB_pvalue_1e-2_peak_97705	92	.	5.51673	9.23489	5.25791	98
chr10	29450678	29450752	L2-4_RORB_pvalue_1e-2_peak_97710	41	.	2.77977	4.10729	1.31041	36
chr10	29478866	29478998	L2-4_RORB_pvalue_1e-2_peak_97721	41	.	2.77977	4.10729	1.31041	65
chr10	29508936	29509066	L2-4_RORB_pvalue_1e-2_peak_97737	41	.	2.77977	4.10729	1.31041	64
chr10	29554254	29554653	L2-4_RORB_pvalue_1e-2_peak_97758	39	.	2.75837	3.97911	1.31041	336
chr10	29558455	29558528	L2-4_RORB_pvalue_1e-2_peak_97760	39	.	3.22347	3.93622	1.31041	31
chr10	29562283	29562885	L2-4_RORB_pvalue_1e-2_peak_97761	69	.	4.95172	6.98166	3.48338	300
chr10	29593433	29593816	L2-4_RORB_pvalue_1e-2_peak_97768	76	.	4.63295	7.61347	3.96903	317
chr10	29598698	29599257	L2-4_RORB_pvalue_1e-2_peak_97770	41	.	2.77977	4.10729	1.31041	288
chr10	29648194	29648527	L2-4_RORB_pvalue_1e-2_peak_97797	41	.	2.77977	4.10729	1.31041	293
chr10	29698427	29698839	L2-4_RORB_pvalue_1e-2_peak_97824	70	.	4.98173	7.07040	3.55102	352
chr10	29718883	29719097	L2-4_RORB_pvalue_1e-2_peak_97833	40	.	3.26184	4.03980	1.31041	71
chr10	29723014	29723290	L2-4_RORB_pvalue_1e-2_peak_97834	42	.	3.34141	4.26972	1.43768	24
chr10	29748645	29749096	L2-4_RORB_pvalue_1e-2_peak_97847	38	.	2.73998	3.87719	1.31041	65
chr10	29754478	29754592	L2-4_RORB_pvalue_1e-2_peak_97853	40	.	2.77701	4.09011	1.31041	56
chr10	29780655	29780728	L2-4_RORB_pvalue_1e-2_peak_97872	38	.	3.20461	3.88688	1.31041	55
chr10	29780957	29781354	L2-4_RORB_pvalue_1e-2_peak_97873	51	.	4.00577	5.19473	2.14895	117
chr10	29785488	29785627	L2-4_RORB_pvalue_1e-2_peak_97874	56	.	4.15144	5.60057	2.45329	68
chr10	29801806	29802302	L2-4_RORB_pvalue_1e-2_peak_97880	63	.	4.36300	6.31016	2.95990	347
chr10	29812718	29813115	L2-4_RORB_pvalue_1e-2_peak_97885	41	.	2.77977	4.10729	1.31041	339
chr10	29813804	29813898	L2-4_RORB_pvalue_1e-2_peak_97886	41	.	2.77977	4.10729	1.31041	46
chr10	29833886	29834539	L2-4_RORB_pvalue_1e-2_peak_97901	41	.	2.77977	4.10729	1.31041	60
chr10	29841736	29842078	L2-4_RORB_pvalue_1e-2_peak_97905	51	.	3.58166	5.15094	2.11269	284
chr10	29843387	29843916	L2-4_RORB_pvalue_1e-2_peak_97907	52	.	3.60523	5.26053	2.19184	393
chr10	29874536	29874678	L2-4_RORB_pvalue_1e-2_peak_97923	40	.	2.77701	4.09011	1.31041	75
chr10	29877827	29877910	L2-4_RORB_pvalue_1e-2_peak_97926	38	.	2.73998	3.87719	1.31041	40
chr10	29935996	29936284	L2-4_RORB_pvalue_1e-2_peak_97965	55	.	3.65330	5.50407	2.37759	66
chr10	30020690	30020961	L2-4_RORB_pvalue_1e-2_peak_98005	42	.	3.32116	4.20906	1.38858	114
chr10	30024315	30024421	L2-4_RORB_pvalue_1e-2_peak_98006	39	.	3.22347	3.93622	1.31041	40
chr10	30024671	30025009	L2-4_RORB_pvalue_1e-2_peak_98007	66	.	4.83520	6.65579	3.22917	251
chr10	30049098	30049173	L2-4_RORB_pvalue_1e-2_peak_98013	41	.	2.77977	4.10729	1.31041	36
chr10	30052257	30052637	L2-4_RORB_pvalue_1e-2_peak_98016	41	.	2.77977	4.10729	1.31041	317
chr10	30062076	30062681	L2-4_RORB_pvalue_1e-2_peak_98020	57	.	3.70268	5.78921	2.57317	355
chr10	30100486	30101088	L2-4_RORB_pvalue_1e-2_peak_98031	40	.	3.26184	4.03980	1.31041	317
chr10	30105661	30106018	L2-4_RORB_pvalue_1e-2_peak_98032	66	.	4.83520	6.65579	3.22917	163
chr10	30184941	30185171	L2-4_RORB_pvalue_1e-2_peak_98068	41	.	2.77977	4.10729	1.31041	163
chr10	30203759	30204013	L2-4_RORB_pvalue_1e-2_peak_98076	58	.	3.70636	5.81222	2.57317	39
chr10	30243341	30243476	L2-4_RORB_pvalue_1e-2_peak_98092	41	.	2.77977	4.10729	1.31041	66
chr10	30257106	30257328	L2-4_RORB_pvalue_1e-2_peak_98101	41	.	2.77977	4.10729	1.31041	162
chr10	30287408	30287574	L2-4_RORB_pvalue_1e-2_peak_98115	41	.	2.77977	4.10729	1.31041	109
chr10	30301220	30301491	L2-4_RORB_pvalue_1e-2_peak_98120	90	.	6.22713	9.08015	5.13303	142
chr10	30306451	30306832	L2-4_RORB_pvalue_1e-2_peak_98121	38	.	3.40785	3.89979	1.31041	74
chr10	30307431	30307648	L2-4_RORB_pvalue_1e-2_peak_98122	40	.	3.47705	4.02948	1.31041	146
chr10	30313994	30314222	L2-4_RORB_pvalue_1e-2_peak_98123	51	.	4.17246	5.17088	2.13018	172
chr10	30337272	30337356	L2-4_RORB_pvalue_1e-2_peak_98130	38	.	3.18598	3.83903	1.30299	15
chr10	30348488	30348707	L2-4_RORB_pvalue_1e-2_peak_98134	103	.	6.91259	10.34621	6.14784	127
chr10	30362458	30362849	L2-4_RORB_pvalue_1e-2_peak_98141	41	.	2.77977	4.10729	1.31041	322
chr10	30378113	30378451	L2-4_RORB_pvalue_1e-2_peak_98148	47	.	3.97088	4.79614	1.84871	17
chr10	30381310	30381883	L2-4_RORB_pvalue_1e-2_peak_98149	61	.	4.74440	6.17777	2.86129	271
chr10	30383628	30383731	L2-4_RORB_pvalue_1e-2_peak_98150	42	.	3.66950	4.27531	1.44275	37
chr10	30401102	30401404	L2-4_RORB_pvalue_1e-2_peak_98158	50	.	4.09812	5.01948	2.01869	45
chr10	30402491	30402667	L2-4_RORB_pvalue_1e-2_peak_98159	50	.	4.11571	5.04824	2.03602	131
chr10	30403439	30404183	L2-4_RORB_pvalue_1e-2_peak_98160	50	.	4.11571	5.04824	2.03602	588
chr10	30404484	30404643	L2-4_RORB_pvalue_1e-2_peak_98161	40	.	3.52775	4.04295	1.31041	46
chr10	30416582	30416678	L2-4_RORB_pvalue_1e-2_peak_98167	47	.	3.49040	4.77340	1.82745	51
chr10	30431457	30431597	L2-4_RORB_pvalue_1e-2_peak_98174	40	.	2.77701	4.09011	1.31041	69
chr10	30432118	30432214	L2-4_RORB_pvalue_1e-2_peak_98175	56	.	3.67782	5.64059	2.47703	45
chr10	30461969	30462478	L2-4_RORB_pvalue_1e-2_peak_98193	52	.	4.02933	5.25693	2.19184	134
chr10	30475439	30475562	L2-4_RORB_pvalue_1e-2_peak_98199	41	.	2.77977	4.10729	1.31041	60
chr10	30504004	30504156	L2-4_RORB_pvalue_1e-2_peak_98211	53	.	3.62911	5.37785	2.28461	56
chr10	30509356	30509952	L2-4_RORB_pvalue_1e-2_peak_98213	40	.	3.28138	4.09424	1.31041	559
chr10	30510181	30510580	L2-4_RORB_pvalue_1e-2_peak_98214	54	.	4.10172	5.45601	2.34462	31
chr10	30530054	30530158	L2-4_RORB_pvalue_1e-2_peak_98225	40	.	2.77701	4.09011	1.31041	51
chr10	30573915	30574021	L2-4_RORB_pvalue_1e-2_peak_98234	41	.	2.77977	4.10729	1.31041	52
chr10	30583976	30584106	L2-4_RORB_pvalue_1e-2_peak_98243	40	.	2.77701	4.09011	1.31041	64
chr10	30588964	30589041	L2-4_RORB_pvalue_1e-2_peak_98247	38	.	2.73998	3.87719	1.31041	37
chr10	30591241	30591366	L2-4_RORB_pvalue_1e-2_peak_98250	39	.	2.75837	3.97911	1.31041	61
chr10	30603024	30603255	L2-4_RORB_pvalue_1e-2_peak_98256	41	.	2.77977	4.10729	1.31041	170
chr10	30626107	30626490	L2-4_RORB_pvalue_1e-2_peak_98272	41	.	2.77977	4.10729	1.31041	312
chr10	30637672	30638630	L2-4_RORB_pvalue_1e-2_peak_98278	47	.	3.49040	4.77340	1.82745	414
chr10	30648603	30648910	L2-4_RORB_pvalue_1e-2_peak_98284	41	.	2.77977	4.10729	1.31041	142
chr10	30656384	30657357	L2-4_RORB_pvalue_1e-2_peak_98286	58	.	3.70636	5.81222	2.57317	903
chr10	30681575	30682054	L2-4_RORB_pvalue_1e-2_peak_98300	58	.	3.70636	5.81222	2.57317	164
chr10	30703058	30703505	L2-4_RORB_pvalue_1e-2_peak_98310	63	.	4.36300	6.31016	2.95990	113
chr10	30722351	30723235	L2-4_RORB_pvalue_1e-2_peak_98315	58	.	4.49169	5.82547	2.58161	761
chr10	30736553	30736684	L2-4_RORB_pvalue_1e-2_peak_98322	41	.	2.77977	4.10729	1.31041	64
chr10	30753140	30753213	L2-4_RORB_pvalue_1e-2_peak_98335	42	.	3.32116	4.20906	1.38858	32
chr10	30756884	30757249	L2-4_RORB_pvalue_1e-2_peak_98336	74	.	5.10551	7.46124	3.85794	327
chr10	30776446	30776543	L2-4_RORB_pvalue_1e-2_peak_98340	41	.	2.77977	4.10729	1.31041	47
chr10	30777417	30777519	L2-4_RORB_pvalue_1e-2_peak_98341	41	.	2.77977	4.10729	1.31041	50
chr10	30783233	30783347	L2-4_RORB_pvalue_1e-2_peak_98346	41	.	2.77977	4.10729	1.31041	56
chr10	30914209	30914340	L2-4_RORB_pvalue_1e-2_peak_98399	41	.	2.77977	4.10729	1.31041	64
chr10	30927170	30927281	L2-4_RORB_pvalue_1e-2_peak_98407	104	.	6.72382	10.45234	6.23815	54
chr10	30932663	30933269	L2-4_RORB_pvalue_1e-2_peak_98408	61	.	4.61787	6.11180	2.80304	546
chr10	30934414	30934731	L2-4_RORB_pvalue_1e-2_peak_98410	92	.	6.29872	9.25743	5.27610	63
chr10	30943341	30943475	L2-4_RORB_pvalue_1e-2_peak_98413	41	.	2.77977	4.10729	1.31041	66
chr10	30960078	30960308	L2-4_RORB_pvalue_1e-2_peak_98421	58	.	3.70636	5.81222	2.57317	68
chr10	30976549	30977141	L2-4_RORB_pvalue_1e-2_peak_98428	76	.	4.63295	7.61347	3.96903	251
chr10	30984881	30985137	L2-4_RORB_pvalue_1e-2_peak_98431	41	.	2.77977	4.10729	1.31041	39
chr10	31005936	31006015	L2-4_RORB_pvalue_1e-2_peak_98438	41	.	2.77977	4.10729	1.31041	38
chr10	31014685	31014766	L2-4_RORB_pvalue_1e-2_peak_98443	41	.	2.77977	4.10729	1.31041	39
chr10	31025692	31026106	L2-4_RORB_pvalue_1e-2_peak_98453	83	.	5.33760	8.34085	4.54119	225
chr10	31040549	31041069	L2-4_RORB_pvalue_1e-2_peak_98461	78	.	5.20246	7.80107	4.11413	468
chr10	31052694	31052793	L2-4_RORB_pvalue_1e-2_peak_98467	41	.	2.77977	4.10729	1.31041	48
chr10	31054191	31054344	L2-4_RORB_pvalue_1e-2_peak_98469	41	.	2.77977	4.10729	1.31041	52
chr10	31072545	31073549	L2-4_RORB_pvalue_1e-2_peak_98476	40	.	3.49479	4.06336	1.31041	490
chr10	31074231	31074648	L2-4_RORB_pvalue_1e-2_peak_98477	52	.	4.19375	5.21198	2.16354	199
chr10	31117608	31117952	L2-4_RORB_pvalue_1e-2_peak_98493	41	.	2.77977	4.10729	1.31041	282
chr10	31161447	31161541	L2-4_RORB_pvalue_1e-2_peak_98524	49	.	3.53544	4.95138	1.96366	45
chr10	31162352	31163049	L2-4_RORB_pvalue_1e-2_peak_98526	99	.	6.18703	9.92215	5.80474	213
chr10	31172567	31172957	L2-4_RORB_pvalue_1e-2_peak_98531	39	.	2.75837	3.97911	1.31041	58
chr10	31206770	31207295	L2-4_RORB_pvalue_1e-2_peak_98551	41	.	2.77977	4.10729	1.31041	71
chr10	31266734	31266954	L2-4_RORB_pvalue_1e-2_peak_98571	41	.	2.77977	4.10729	1.31041	72
chr10	31311604	31311695	L2-4_RORB_pvalue_1e-2_peak_98595	41	.	2.77977	4.10729	1.31041	44
chr10	31320707	31321593	L2-4_RORB_pvalue_1e-2_peak_98598	80	.	5.78853	8.07883	4.33708	716
chr10	31337653	31337750	L2-4_RORB_pvalue_1e-2_peak_98601	41	.	2.77977	4.10729	1.31041	47
chr10	31353136	31353654	L2-4_RORB_pvalue_1e-2_peak_98608	90	.	5.95643	9.06419	5.12269	234
chr10	31418103	31418703	L2-4_RORB_pvalue_1e-2_peak_98631	47	.	3.82673	4.75687	1.82231	268
chr10	31422875	31423236	L2-4_RORB_pvalue_1e-2_peak_98633	45	.	3.74308	4.56981	1.67430	47
chr10	31441904	31442988	L2-4_RORB_pvalue_1e-2_peak_98639	52	.	3.60523	5.26053	2.19184	501
chr10	31457617	31457893	L2-4_RORB_pvalue_1e-2_peak_98648	39	.	2.75837	3.97911	1.31041	53
chr10	31459332	31459691	L2-4_RORB_pvalue_1e-2_peak_98649	56	.	3.67782	5.64059	2.47703	72
chr10	31477838	31478139	L2-4_RORB_pvalue_1e-2_peak_98661	41	.	2.77977	4.10729	1.31041	233
chr10	31572798	31573125	L2-4_RORB_pvalue_1e-2_peak_98691	39	.	2.75837	3.97911	1.31041	59
chr10	31573996	31574079	L2-4_RORB_pvalue_1e-2_peak_98692	41	.	2.77977	4.10729	1.31041	40
chr10	31608522	31609931	L2-4_RORB_pvalue_1e-2_peak_98705	49	.	4.06339	4.96293	1.97115	934
chr10	31627812	31627921	L2-4_RORB_pvalue_1e-2_peak_98713	38	.	2.73998	3.87719	1.31041	53
chr10	31634622	31635104	L2-4_RORB_pvalue_1e-2_peak_98720	50	.	3.55840	5.04815	2.03602	63
chr10	31646831	31647018	L2-4_RORB_pvalue_1e-2_peak_98731	39	.	2.75837	3.97911	1.31041	45
chr10	31652603	31652717	L2-4_RORB_pvalue_1e-2_peak_98734	41	.	2.77977	4.10729	1.31041	56
chr10	31669274	31669399	L2-4_RORB_pvalue_1e-2_peak_98746	39	.	2.75837	3.97911	1.31041	61
chr10	31677300	31677406	L2-4_RORB_pvalue_1e-2_peak_98752	40	.	2.77701	4.09011	1.31041	52
chr10	31685277	31685601	L2-4_RORB_pvalue_1e-2_peak_98755	59	.	4.54133	5.93590	2.66592	251
chr10	31688755	31688884	L2-4_RORB_pvalue_1e-2_peak_98757	63	.	4.72404	6.36848	3.00974	61
chr10	31718816	31718917	L2-4_RORB_pvalue_1e-2_peak_98768	41	.	2.77977	4.10729	1.31041	49
chr10	31750019	31750119	L2-4_RORB_pvalue_1e-2_peak_98776	41	.	2.77977	4.10729	1.31041	49
chr10	31771886	31772178	L2-4_RORB_pvalue_1e-2_peak_98786	38	.	2.73998	3.87719	1.31041	221
chr10	31784524	31784599	L2-4_RORB_pvalue_1e-2_peak_98794	41	.	2.77977	4.10729	1.31041	36
chr10	31807269	31807627	L2-4_RORB_pvalue_1e-2_peak_98807	39	.	2.75837	3.97911	1.31041	40
chr10	31814402	31814522	L2-4_RORB_pvalue_1e-2_peak_98815	58	.	3.70636	5.81222	2.57317	62
chr10	31866465	31866649	L2-4_RORB_pvalue_1e-2_peak_98832	88	.	5.88334	8.82639	4.93537	52
chr10	31866963	31867036	L2-4_RORB_pvalue_1e-2_peak_98833	43	.	3.36191	4.33276	1.48629	37
chr10	31892241	31892729	L2-4_RORB_pvalue_1e-2_peak_98843	56	.	4.43705	5.67635	2.50232	352
chr10	31893040	31893222	L2-4_RORB_pvalue_1e-2_peak_98844	38	.	3.42485	3.87831	1.31041	130
chr10	31906826	31906970	L2-4_RORB_pvalue_1e-2_peak_98848	41	.	2.77977	4.10729	1.31041	71
chr10	31909764	31910049	L2-4_RORB_pvalue_1e-2_peak_98850	41	.	2.77977	4.10729	1.31041	57
chr10	31933704	31933788	L2-4_RORB_pvalue_1e-2_peak_98864	41	.	2.77977	4.10729	1.31041	41
chr10	31938527	31939316	L2-4_RORB_pvalue_1e-2_peak_98867	56	.	3.67782	5.64059	2.47703	334
chr10	31958445	31958551	L2-4_RORB_pvalue_1e-2_peak_98873	41	.	2.77977	4.10729	1.31041	52
chr10	31966682	31966890	L2-4_RORB_pvalue_1e-2_peak_98876	41	.	2.77977	4.10729	1.31041	50
chr10	31995955	31996227	L2-4_RORB_pvalue_1e-2_peak_98890	48	.	3.86997	4.85757	1.89252	255
chr10	31996471	31997103	L2-4_RORB_pvalue_1e-2_peak_98891	61	.	4.64396	6.17345	2.85753	105
chr10	32038453	32039559	L2-4_RORB_pvalue_1e-2_peak_98904	47	.	3.49040	4.77340	1.82745	542
chr10	32048819	32050056	L2-4_RORB_pvalue_1e-2_peak_98905a	196	.	10.80036	19.67127	13.81682	238
chr10	32048819	32050056	L2-4_RORB_pvalue_1e-2_peak_98905b	91	.	6.22700	9.17590	5.21458	573
chr10	32057560	32057682	L2-4_RORB_pvalue_1e-2_peak_98907	58	.	3.70636	5.81222	2.57317	70
chr10	32065942	32066027	L2-4_RORB_pvalue_1e-2_peak_98912	41	.	2.77977	4.10729	1.31041	41
chr10	32125511	32126263	L2-4_RORB_pvalue_1e-2_peak_98932	64	.	4.39097	6.41891	3.04822	156
chr10	32149227	32149352	L2-4_RORB_pvalue_1e-2_peak_98939	41	.	2.77977	4.10729	1.31041	61
chr10	32160398	32160523	L2-4_RORB_pvalue_1e-2_peak_98946	41	.	2.77977	4.10729	1.31041	61
chr10	32202393	32202479	L2-4_RORB_pvalue_1e-2_peak_98973	41	.	2.77977	4.10729	1.31041	42
chr10	32219135	32219452	L2-4_RORB_pvalue_1e-2_peak_98981	60	.	4.67789	6.01958	2.73322	61
chr10	32229749	32230062	L2-4_RORB_pvalue_1e-2_peak_98982	58	.	3.70636	5.81222	2.57317	247
chr10	32236725	32236928	L2-4_RORB_pvalue_1e-2_peak_98987	41	.	2.77977	4.10729	1.31041	64
chr10	32268186	32268302	L2-4_RORB_pvalue_1e-2_peak_98995	41	.	2.77977	4.10729	1.31041	57
chr10	32293952	32294551	L2-4_RORB_pvalue_1e-2_peak_99007	47	.	3.49040	4.77340	1.82745	252
chr10	32330665	32330757	L2-4_RORB_pvalue_1e-2_peak_99040	41	.	2.77977	4.10729	1.31041	45
chr10	32344499	32345560	L2-4_RORB_pvalue_1e-2_peak_99044a	42	.	3.58629	4.24258	1.41899	228
chr10	32344499	32345560	L2-4_RORB_pvalue_1e-2_peak_99044b	79	.	5.73806	7.99162	4.26892	641
chr10	32344499	32345560	L2-4_RORB_pvalue_1e-2_peak_99044c	66	.	5.02080	6.68179	3.25109	878
chr10	32357644	32357730	L2-4_RORB_pvalue_1e-2_peak_99050	41	.	2.77977	4.10729	1.31041	42
chr10	32443206	32443525	L2-4_RORB_pvalue_1e-2_peak_99076	41	.	2.77977	4.10729	1.31041	46
chr10	32450702	32450860	L2-4_RORB_pvalue_1e-2_peak_99081	41	.	2.77977	4.10729	1.31041	43
chr10	32479776	32479877	L2-4_RORB_pvalue_1e-2_peak_99093	41	.	2.77977	4.10729	1.31041	49
chr10	32480402	32480525	L2-4_RORB_pvalue_1e-2_peak_99095	40	.	2.77701	4.09011	1.31041	60
chr10	32565526	32565682	L2-4_RORB_pvalue_1e-2_peak_99127	39	.	2.75837	3.97911	1.31041	37
chr10	32565942	32566079	L2-4_RORB_pvalue_1e-2_peak_99128	38	.	2.73998	3.87719	1.31041	67
chr10	32582582	32583026	L2-4_RORB_pvalue_1e-2_peak_99140	49	.	3.53544	4.95138	1.96366	232
chr10	32624119	32624224	L2-4_RORB_pvalue_1e-2_peak_99166	41	.	2.77977	4.10729	1.31041	51
chr10	32635224	32636337	L2-4_RORB_pvalue_1e-2_peak_99172a	124	.	7.67165	12.44457	7.84567	181
chr10	32635224	32636337	L2-4_RORB_pvalue_1e-2_peak_99172b	88	.	6.02773	8.84824	4.94519	918
chr10	32656943	32657276	L2-4_RORB_pvalue_1e-2_peak_99188	70	.	4.53638	7.06887	3.55102	54
chr10	32666492	32666970	L2-4_RORB_pvalue_1e-2_peak_99191	99	.	6.78196	9.98440	5.85283	268
chr10	32667674	32667855	L2-4_RORB_pvalue_1e-2_peak_99192	74	.	5.45256	7.42938	3.83374	68
chr10	32668198	32668487	L2-4_RORB_pvalue_1e-2_peak_99193	50	.	4.08942	5.01349	2.01741	40
chr10	32706966	32707288	L2-4_RORB_pvalue_1e-2_peak_99205	78	.	5.20246	7.80107	4.11413	70
chr10	32734605	32735972	L2-4_RORB_pvalue_1e-2_peak_99212a	42	.	3.56761	4.20535	1.38858	151
chr10	32734605	32735972	L2-4_RORB_pvalue_1e-2_peak_99212b	65	.	4.96877	6.57675	3.17224	245
chr10	32734605	32735972	L2-4_RORB_pvalue_1e-2_peak_99212c	121	.	7.84873	12.12024	7.57828	525
chr10	32734605	32735972	L2-4_RORB_pvalue_1e-2_peak_99212d	52	.	4.23699	5.29645	2.22487	1312
chr10	32756368	32757052	L2-4_RORB_pvalue_1e-2_peak_99220	40	.	2.77701	4.09011	1.31041	44
chr10	32824124	32824210	L2-4_RORB_pvalue_1e-2_peak_99253	41	.	2.77977	4.10729	1.31041	42
chr10	32873953	32874059	L2-4_RORB_pvalue_1e-2_peak_99273	39	.	2.75837	3.97911	1.31041	52
chr10	32877609	32877798	L2-4_RORB_pvalue_1e-2_peak_99276	66	.	4.44800	6.65517	3.22917	48
chr10	32906137	32906265	L2-4_RORB_pvalue_1e-2_peak_99290	41	.	2.77977	4.10729	1.31041	63
chr10	32911715	32911797	L2-4_RORB_pvalue_1e-2_peak_99291	41	.	2.77977	4.10729	1.31041	40
chr10	33036680	33037007	L2-4_RORB_pvalue_1e-2_peak_99344	41	.	2.77977	4.10729	1.31041	61
chr10	33050926	33051104	L2-4_RORB_pvalue_1e-2_peak_99348	41	.	2.77977	4.10729	1.31041	54
chr10	33084645	33084743	L2-4_RORB_pvalue_1e-2_peak_99359	41	.	2.77977	4.10729	1.31041	48
chr10	33091185	33091270	L2-4_RORB_pvalue_1e-2_peak_99361	41	.	2.77977	4.10729	1.31041	41
chr10	33230079	33230223	L2-4_RORB_pvalue_1e-2_peak_99416	41	.	2.77977	4.10729	1.31041	71
chr10	33246971	33247848	L2-4_RORB_pvalue_1e-2_peak_99421	83	.	5.87959	8.37975	4.57827	344
chr10	33250775	33251217	L2-4_RORB_pvalue_1e-2_peak_99422	49	.	4.08068	4.99105	1.99632	57
chr10	33269257	33270288	L2-4_RORB_pvalue_1e-2_peak_99428	85	.	6.02183	8.59982	4.75290	256
chr10	33301136	33301595	L2-4_RORB_pvalue_1e-2_peak_99438	67	.	4.86381	6.73327	3.29448	300
chr10	33336780	33336909	L2-4_RORB_pvalue_1e-2_peak_99450	41	.	2.77977	4.10729	1.31041	63
chr10	33360712	33361276	L2-4_RORB_pvalue_1e-2_peak_99461	52	.	3.60523	5.26053	2.19184	485
chr10	33367720	33367842	L2-4_RORB_pvalue_1e-2_peak_99463	41	.	2.77977	4.10729	1.31041	60
chr10	33404945	33405334	L2-4_RORB_pvalue_1e-2_peak_99476	41	.	2.77977	4.10729	1.31041	51
chr10	33417991	33418407	L2-4_RORB_pvalue_1e-2_peak_99480	96	.	6.44693	9.64370	5.57904	345
chr10	33443729	33443830	L2-4_RORB_pvalue_1e-2_peak_99494	41	.	2.77977	4.10729	1.31041	49
chr10	33468838	33470073	L2-4_RORB_pvalue_1e-2_peak_99504	55	.	4.12643	5.52700	2.39125	643
chr10	33475759	33476124	L2-4_RORB_pvalue_1e-2_peak_99505	40	.	2.77701	4.09011	1.31041	321
chr10	33482299	33482756	L2-4_RORB_pvalue_1e-2_peak_99509	63	.	4.36300	6.31016	2.95990	215
chr10	33500120	33500400	L2-4_RORB_pvalue_1e-2_peak_99521	48	.	3.51278	4.85998	1.89252	159
chr10	33546876	33547104	L2-4_RORB_pvalue_1e-2_peak_99539	61	.	4.30812	6.10846	2.80304	51
chr10	33562174	33562611	L2-4_RORB_pvalue_1e-2_peak_99541	66	.	4.83520	6.65579	3.22917	296
chr10	33576360	33576683	L2-4_RORB_pvalue_1e-2_peak_99547	47	.	3.49040	4.77340	1.82745	269
chr10	33585383	33585480	L2-4_RORB_pvalue_1e-2_peak_99552	41	.	2.77977	4.10729	1.31041	47
chr10	33616710	33616818	L2-4_RORB_pvalue_1e-2_peak_99565	46	.	3.46831	4.69117	1.76656	68
chr10	33623457	33623535	L2-4_RORB_pvalue_1e-2_peak_99566	42	.	3.65319	4.24821	1.42401	43
chr10	33624179	33624317	L2-4_RORB_pvalue_1e-2_peak_99567	75	.	5.50425	7.58169	3.95385	74
chr10	33625596	33625831	L2-4_RORB_pvalue_1e-2_peak_99568	43	.	3.71932	4.35869	1.50930	57
chr10	33638190	33638515	L2-4_RORB_pvalue_1e-2_peak_99574	111	.	6.93662	11.18031	6.82255	275
chr10	33657375	33658048	L2-4_RORB_pvalue_1e-2_peak_99580	98	.	6.52369	9.85529	5.75421	617
chr10	33670620	33670709	L2-4_RORB_pvalue_1e-2_peak_99583	46	.	3.46831	4.69117	1.76656	39
chr10	33671086	33671159	L2-4_RORB_pvalue_1e-2_peak_99584	46	.	3.46831	4.69117	1.76656	36
chr10	33686680	33687010	L2-4_RORB_pvalue_1e-2_peak_99593	41	.	2.77977	4.10729	1.31041	60
chr10	33699909	33700194	L2-4_RORB_pvalue_1e-2_peak_99598	96	.	6.10820	9.60739	5.55518	112
chr10	33710653	33711225	L2-4_RORB_pvalue_1e-2_peak_99603	48	.	3.51278	4.85998	1.89252	460
chr10	33737379	33738026	L2-4_RORB_pvalue_1e-2_peak_99616	73	.	4.59728	7.39833	3.80986	496
chr10	33761249	33761348	L2-4_RORB_pvalue_1e-2_peak_99625	41	.	2.77977	4.10729	1.31041	48
chr10	33769660	33769788	L2-4_RORB_pvalue_1e-2_peak_99627	41	.	2.77977	4.10729	1.31041	63
chr10	33771353	33771788	L2-4_RORB_pvalue_1e-2_peak_99628	41	.	2.77977	4.10729	1.31041	263
chr10	33783822	33784120	L2-4_RORB_pvalue_1e-2_peak_99635	52	.	3.60523	5.26053	2.19184	230
chr10	33814002	33814114	L2-4_RORB_pvalue_1e-2_peak_99649	41	.	2.77977	4.10729	1.31041	55
chr10	33823120	33823875	L2-4_RORB_pvalue_1e-2_peak_99655	73	.	4.59728	7.39833	3.80986	449
chr10	33909920	33910506	L2-4_RORB_pvalue_1e-2_peak_99681a	77	.	5.47988	7.70589	4.03814	75
chr10	33909920	33910506	L2-4_RORB_pvalue_1e-2_peak_99681b	106	.	7.04556	10.68009	6.41803	181
chr10	33909920	33910506	L2-4_RORB_pvalue_1e-2_peak_99681c	91	.	6.26272	9.16759	5.20699	500
chr10	33919625	33919741	L2-4_RORB_pvalue_1e-2_peak_99682	41	.	2.77977	4.10729	1.31041	57
chr10	33923367	33923469	L2-4_RORB_pvalue_1e-2_peak_99684	41	.	2.77977	4.10729	1.31041	50
chr10	33934493	33934619	L2-4_RORB_pvalue_1e-2_peak_99690	41	.	2.77977	4.10729	1.31041	74
chr10	33950674	33951302	L2-4_RORB_pvalue_1e-2_peak_99695	61	.	4.61787	6.11180	2.80304	365
chr10	33961580	33961680	L2-4_RORB_pvalue_1e-2_peak_99699	41	.	2.77977	4.10729	1.31041	49
chr10	33992845	33993187	L2-4_RORB_pvalue_1e-2_peak_99713	41	.	2.77977	4.10729	1.31041	283
chr10	34008723	34009013	L2-4_RORB_pvalue_1e-2_peak_99717	41	.	2.77977	4.10729	1.31041	39
chr10	34031688	34032121	L2-4_RORB_pvalue_1e-2_peak_99732	65	.	4.41930	6.53368	3.13592	71
chr10	34035230	34035455	L2-4_RORB_pvalue_1e-2_peak_99733	48	.	3.51278	4.85998	1.89252	56
chr10	34035805	34035906	L2-4_RORB_pvalue_1e-2_peak_99734	49	.	3.53544	4.95138	1.96366	49
chr10	34043253	34043530	L2-4_RORB_pvalue_1e-2_peak_99737	58	.	3.70636	5.81222	2.57317	53
chr10	34061265	34062027	L2-4_RORB_pvalue_1e-2_peak_99748	78	.	5.20246	7.80107	4.11413	447
chr10	34069456	34069666	L2-4_RORB_pvalue_1e-2_peak_99754	41	.	2.77977	4.10729	1.31041	57
chr10	34070483	34070618	L2-4_RORB_pvalue_1e-2_peak_99755	41	.	2.77977	4.10729	1.31041	66
chr10	34075589	34075706	L2-4_RORB_pvalue_1e-2_peak_99757	41	.	2.77977	4.10729	1.31041	57
chr10	34079787	34079918	L2-4_RORB_pvalue_1e-2_peak_99759	41	.	2.77977	4.10729	1.31041	64
chr10	34080172	34080566	L2-4_RORB_pvalue_1e-2_peak_99760	41	.	2.77977	4.10729	1.31041	71
chr10	34089719	34089847	L2-4_RORB_pvalue_1e-2_peak_99762	41	.	2.77977	4.10729	1.31041	63
chr10	34158238	34158317	L2-4_RORB_pvalue_1e-2_peak_99794	39	.	2.75837	3.97911	1.31041	38
chr10	34159100	34159191	L2-4_RORB_pvalue_1e-2_peak_99795	39	.	2.75837	3.97911	1.31041	44
chr10	34159422	34159518	L2-4_RORB_pvalue_1e-2_peak_99796	39	.	2.75837	3.97911	1.31041	47
chr10	34226357	34226465	L2-4_RORB_pvalue_1e-2_peak_99828	51	.	3.58166	5.15094	2.11269	57
chr10	34226684	34227500	L2-4_RORB_pvalue_1e-2_peak_99829	51	.	3.58166	5.15094	2.11269	503
chr10	34244889	34245008	L2-4_RORB_pvalue_1e-2_peak_99839	41	.	2.77977	4.10729	1.31041	58
chr10	34254053	34254180	L2-4_RORB_pvalue_1e-2_peak_99844	41	.	2.77977	4.10729	1.31041	62
chr10	34264777	34265155	L2-4_RORB_pvalue_1e-2_peak_99851	53	.	3.62911	5.37785	2.28461	72
chr10	34305912	34305990	L2-4_RORB_pvalue_1e-2_peak_99864	41	.	2.77977	4.10729	1.31041	38
chr10	34320246	34320843	L2-4_RORB_pvalue_1e-2_peak_99871	88	.	5.88334	8.82639	4.93537	233
chr10	34336327	34336598	L2-4_RORB_pvalue_1e-2_peak_99878	87	.	5.84746	8.71442	4.84020	62
chr10	34338608	34339031	L2-4_RORB_pvalue_1e-2_peak_99879	42	.	3.34141	4.26972	1.43768	193
chr10	34348371	34348465	L2-4_RORB_pvalue_1e-2_peak_99886	41	.	2.77977	4.10729	1.31041	46
chr10	34355785	34355928	L2-4_RORB_pvalue_1e-2_peak_99889	41	.	2.77977	4.10729	1.31041	70
chr10	34367704	34368594	L2-4_RORB_pvalue_1e-2_peak_99892	56	.	4.15144	5.60057	2.45329	278
chr10	34376290	34376390	L2-4_RORB_pvalue_1e-2_peak_99895	41	.	2.77977	4.10729	1.31041	49
chr10	34391233	34391620	L2-4_RORB_pvalue_1e-2_peak_99899	38	.	3.18598	3.83903	1.30299	226
chr10	34392077	34392476	L2-4_RORB_pvalue_1e-2_peak_99900	38	.	3.20461	3.88688	1.31041	46
chr10	34405625	34406318	L2-4_RORB_pvalue_1e-2_peak_99903	38	.	3.20461	3.88688	1.31041	141
chr10	34422217	34422649	L2-4_RORB_pvalue_1e-2_peak_99907	39	.	2.75837	3.97911	1.31041	321
chr10	34446976	34447064	L2-4_RORB_pvalue_1e-2_peak_99924	39	.	2.75837	3.97911	1.31041	43
chr10	34473703	34473789	L2-4_RORB_pvalue_1e-2_peak_99931	41	.	2.77977	4.10729	1.31041	42
chr10	34479723	34480094	L2-4_RORB_pvalue_1e-2_peak_99933	54	.	4.10172	5.45601	2.34462	13
chr10	34481734	34481807	L2-4_RORB_pvalue_1e-2_peak_99934	40	.	3.28138	4.09424	1.31041	34
chr10	34489612	34489838	L2-4_RORB_pvalue_1e-2_peak_99936	41	.	2.77977	4.10729	1.31041	59
chr10	34506139	34506230	L2-4_RORB_pvalue_1e-2_peak_99941	41	.	2.77977	4.10729	1.31041	44
chr10	34512953	34513069	L2-4_RORB_pvalue_1e-2_peak_99944	41	.	2.77977	4.10729	1.31041	57
chr10	34528247	34528347	L2-4_RORB_pvalue_1e-2_peak_99950	41	.	2.77977	4.10729	1.31041	49
chr10	34545268	34545393	L2-4_RORB_pvalue_1e-2_peak_99956	41	.	2.77977	4.10729	1.31041	61
chr10	34553040	34553761	L2-4_RORB_pvalue_1e-2_peak_99957	41	.	2.77977	4.10729	1.31041	55
chr10	34592406	34592491	L2-4_RORB_pvalue_1e-2_peak_99972	38	.	2.73998	3.87719	1.31041	41
chr10	34594297	34594598	L2-4_RORB_pvalue_1e-2_peak_99973	53	.	3.62911	5.37785	2.28461	67
chr10	34615775	34615914	L2-4_RORB_pvalue_1e-2_peak_99982	41	.	2.77977	4.10729	1.31041	68
chr10	34695815	34695941	L2-4_RORB_pvalue_1e-2_peak_100016	41	.	2.77977	4.10729	1.31041	62
chr10	34766612	34766993	L2-4_RORB_pvalue_1e-2_peak_100044	41	.	2.77977	4.10729	1.31041	311
chr10	34780791	34781820	L2-4_RORB_pvalue_1e-2_peak_100054	49	.	3.53544	4.95138	1.96366	68
chr10	34793138	34793230	L2-4_RORB_pvalue_1e-2_peak_100063	40	.	2.77701	4.09011	1.31041	45
chr10	34793576	34793657	L2-4_RORB_pvalue_1e-2_peak_100064	40	.	2.77701	4.09011	1.31041	39
chr10	34815004	34816199	L2-4_RORB_pvalue_1e-2_peak_100075	38	.	2.73998	3.87719	1.31041	661
chr10	34830330	34830432	L2-4_RORB_pvalue_1e-2_peak_100080	41	.	2.77977	4.10729	1.31041	50
chr10	34865619	34866768	L2-4_RORB_pvalue_1e-2_peak_100100	38	.	2.73998	3.87719	1.31041	409
chr10	34877723	34877836	L2-4_RORB_pvalue_1e-2_peak_100109	41	.	2.77977	4.10729	1.31041	55
chr10	34922606	34922747	L2-4_RORB_pvalue_1e-2_peak_100127	38	.	2.73998	3.87719	1.31041	69
chr10	34927374	34927641	L2-4_RORB_pvalue_1e-2_peak_100132	38	.	2.73998	3.87719	1.31041	194
chr10	34944615	34944763	L2-4_RORB_pvalue_1e-2_peak_100143	51	.	3.58166	5.15094	2.11269	81
chr10	34949602	34950010	L2-4_RORB_pvalue_1e-2_peak_100147	38	.	2.73998	3.87719	1.31041	49
chr10	34954996	34955535	L2-4_RORB_pvalue_1e-2_peak_100151	52	.	3.60523	5.26053	2.19184	173
chr10	35028887	35029600	L2-4_RORB_pvalue_1e-2_peak_100186	40	.	2.77701	4.09011	1.31041	51
chr10	35032887	35033015	L2-4_RORB_pvalue_1e-2_peak_100189	41	.	2.77977	4.10729	1.31041	63
chr10	35100148	35100290	L2-4_RORB_pvalue_1e-2_peak_100215	38	.	2.73998	3.87719	1.31041	70
chr10	35103502	35103600	L2-4_RORB_pvalue_1e-2_peak_100217	38	.	2.73998	3.87719	1.31041	48
chr10	35104017	35104425	L2-4_RORB_pvalue_1e-2_peak_100218	38	.	2.73998	3.87719	1.31041	64
chr10	35142215	35142728	L2-4_RORB_pvalue_1e-2_peak_100235	65	.	4.41930	6.53368	3.13592	266
chr10	35143046	35143469	L2-4_RORB_pvalue_1e-2_peak_100236	49	.	3.53544	4.95138	1.96366	71
chr10	35197190	35197777	L2-4_RORB_pvalue_1e-2_peak_100254	78	.	5.20246	7.80107	4.11413	438
chr10	35205226	35205877	L2-4_RORB_pvalue_1e-2_peak_100257	70	.	4.53638	7.06887	3.55102	292
chr10	35233869	35233947	L2-4_RORB_pvalue_1e-2_peak_100269	41	.	2.77977	4.10729	1.31041	38
chr10	35262780	35262910	L2-4_RORB_pvalue_1e-2_peak_100285	58	.	3.70636	5.81222	2.57317	65
chr10	35283304	35283447	L2-4_RORB_pvalue_1e-2_peak_100299	39	.	2.75837	3.97911	1.31041	57
chr10	35295980	35296233	L2-4_RORB_pvalue_1e-2_peak_100307	41	.	2.77977	4.10729	1.31041	59
chr10	35310462	35310852	L2-4_RORB_pvalue_1e-2_peak_100315	38	.	2.73998	3.87719	1.31041	209
chr10	35325252	35325333	L2-4_RORB_pvalue_1e-2_peak_100328	39	.	2.75837	3.97911	1.31041	39
chr10	35329365	35329613	L2-4_RORB_pvalue_1e-2_peak_100331	40	.	2.77701	4.09011	1.31041	59
chr10	35354548	35355041	L2-4_RORB_pvalue_1e-2_peak_100352	38	.	2.73998	3.87719	1.31041	235
chr10	35379041	35379616	L2-4_RORB_pvalue_1e-2_peak_100367	208	.	11.82198	20.82554	14.79612	353
chr10	35409196	35409646	L2-4_RORB_pvalue_1e-2_peak_100374	92	.	6.29872	9.25743	5.27610	353
chr10	35415446	35416760	L2-4_RORB_pvalue_1e-2_peak_100375a	68	.	5.07385	6.86345	3.39689	289
chr10	35415446	35416760	L2-4_RORB_pvalue_1e-2_peak_100375b	79	.	5.63761	7.97806	4.25913	368
chr10	35415446	35416760	L2-4_RORB_pvalue_1e-2_peak_100375c	115	.	7.32890	11.55357	7.11992	717
chr10	35415446	35416760	L2-4_RORB_pvalue_1e-2_peak_100375d	47	.	3.94633	4.77444	1.82816	1240
chr10	35432659	35432738	L2-4_RORB_pvalue_1e-2_peak_100384	41	.	2.77977	4.10729	1.31041	38
chr10	35438094	35438323	L2-4_RORB_pvalue_1e-2_peak_100385	81	.	5.64107	8.12096	4.37066	51
chr10	35438675	35438762	L2-4_RORB_pvalue_1e-2_peak_100386	53	.	4.07731	5.38744	2.28629	42
chr10	35472858	35473064	L2-4_RORB_pvalue_1e-2_peak_100399	41	.	2.77977	4.10729	1.31041	165
chr10	35484498	35485223	L2-4_RORB_pvalue_1e-2_peak_100406	48	.	3.84823	4.80658	1.85529	398
chr10	35498308	35498381	L2-4_RORB_pvalue_1e-2_peak_100412	41	.	3.30115	4.15062	1.34349	33
chr10	35503409	35503888	L2-4_RORB_pvalue_1e-2_peak_100413	95	.	6.55480	9.56030	5.51706	377
chr10	35515310	35515555	L2-4_RORB_pvalue_1e-2_peak_100419	41	.	2.77977	4.10729	1.31041	63
chr10	35521284	35521760	L2-4_RORB_pvalue_1e-2_peak_100423	72	.	4.56663	7.22716	3.67572	311
chr10	35529112	35529359	L2-4_RORB_pvalue_1e-2_peak_100428	38	.	2.73998	3.87719	1.31041	43
chr10	35532122	35532260	L2-4_RORB_pvalue_1e-2_peak_100431	39	.	2.75837	3.97911	1.31041	68
chr10	35540403	35540701	L2-4_RORB_pvalue_1e-2_peak_100438	41	.	2.77977	4.10729	1.31041	248
chr10	35569550	35569656	L2-4_RORB_pvalue_1e-2_peak_100452	40	.	2.77701	4.09011	1.31041	52
chr10	35570798	35570932	L2-4_RORB_pvalue_1e-2_peak_100453	39	.	2.75837	3.97911	1.31041	66
chr10	35597859	35598415	L2-4_RORB_pvalue_1e-2_peak_100462	41	.	2.77977	4.10729	1.31041	279
chr10	35604520	35604974	L2-4_RORB_pvalue_1e-2_peak_100464	67	.	4.86381	6.73327	3.29448	160
chr10	35605193	35605380	L2-4_RORB_pvalue_1e-2_peak_100465	53	.	4.05318	5.32112	2.24363	141
chr10	35616952	35617201	L2-4_RORB_pvalue_1e-2_peak_100467	52	.	4.02933	5.25693	2.19184	182
chr10	35617524	35617597	L2-4_RORB_pvalue_1e-2_peak_100468	39	.	3.22347	3.93622	1.31041	50
chr10	35624776	35625625	L2-4_RORB_pvalue_1e-2_peak_100469a	55	.	4.39892	5.52352	2.39125	400
chr10	35624776	35625625	L2-4_RORB_pvalue_1e-2_peak_100469b	78	.	5.68182	7.88969	4.18755	591
chr10	35625981	35626483	L2-4_RORB_pvalue_1e-2_peak_100470	45	.	3.80542	4.50517	1.62647	472
chr10	35636169	35636326	L2-4_RORB_pvalue_1e-2_peak_100471	62	.	4.67035	6.23671	2.90488	64
chr10	35637413	35637492	L2-4_RORB_pvalue_1e-2_peak_100472	44	.	3.68270	4.44048	1.57572	38
chr10	35642406	35642607	L2-4_RORB_pvalue_1e-2_peak_100474	63	.	4.86787	6.37804	3.01738	147
chr10	35645064	35645252	L2-4_RORB_pvalue_1e-2_peak_100475	56	.	4.39560	5.61900	2.46889	46
chr10	35660087	35660208	L2-4_RORB_pvalue_1e-2_peak_100481	41	.	2.77977	4.10729	1.31041	59
chr10	35668452	35668799	L2-4_RORB_pvalue_1e-2_peak_100486	41	.	2.77977	4.10729	1.31041	290
chr10	35688704	35688959	L2-4_RORB_pvalue_1e-2_peak_100499	47	.	3.49040	4.77340	1.82745	57
chr10	35698162	35698676	L2-4_RORB_pvalue_1e-2_peak_100502	76	.	5.44874	7.62969	3.98012	238
chr10	35706337	35706945	L2-4_RORB_pvalue_1e-2_peak_100505	48	.	4.00962	4.86629	1.89767	229
chr10	35734107	35734737	L2-4_RORB_pvalue_1e-2_peak_100517	67	.	5.04723	6.73586	3.29448	135
chr10	35742943	35743354	L2-4_RORB_pvalue_1e-2_peak_100518	45	.	3.82312	4.53568	1.64670	371
chr10	35747539	35748162	L2-4_RORB_pvalue_1e-2_peak_100520	76	.	5.55384	7.66692	4.01338	488
chr10	35759356	35759742	L2-4_RORB_pvalue_1e-2_peak_100523	47	.	3.82673	4.75687	1.82231	69
chr10	35776035	35776734	L2-4_RORB_pvalue_1e-2_peak_100526	70	.	5.18365	7.02331	3.51969	302
chr10	35791639	35791944	L2-4_RORB_pvalue_1e-2_peak_100532	73	.	5.07400	7.35758	3.77856	245
chr10	35798745	35799092	L2-4_RORB_pvalue_1e-2_peak_100533	47	.	3.49040	4.77340	1.82745	66
chr10	35806317	35806839	L2-4_RORB_pvalue_1e-2_peak_100537	47	.	3.80546	4.70840	1.77927	166
chr10	35815469	35815916	L2-4_RORB_pvalue_1e-2_peak_100539	38	.	3.20461	3.88688	1.31041	141
chr10	35817676	35817749	L2-4_RORB_pvalue_1e-2_peak_100541	38	.	3.20461	3.88688	1.31041	63
chr10	35833975	35834479	L2-4_RORB_pvalue_1e-2_peak_100552	49	.	3.53544	4.95138	1.96366	434
chr10	35848316	35848616	L2-4_RORB_pvalue_1e-2_peak_100562	53	.	4.05318	5.32112	2.24363	47
chr10	35858309	35858522	L2-4_RORB_pvalue_1e-2_peak_100566	60	.	4.67789	6.01958	2.73322	158
chr10	35858838	35859042	L2-4_RORB_pvalue_1e-2_peak_100567	48	.	4.00962	4.86629	1.89767	23
chr10	35866926	35867195	L2-4_RORB_pvalue_1e-2_peak_100568	43	.	3.38266	4.39837	1.53826	7
chr10	35879296	35879398	L2-4_RORB_pvalue_1e-2_peak_100575	40	.	2.77701	4.09011	1.31041	50
chr10	35892440	35892942	L2-4_RORB_pvalue_1e-2_peak_100582	62	.	4.81895	6.28387	2.94672	448
chr10	35894223	35894505	L2-4_RORB_pvalue_1e-2_peak_100583	40	.	3.47705	4.02948	1.31041	108
chr10	35902507	35903309	L2-4_RORB_pvalue_1e-2_peak_100587	51	.	3.58166	5.15094	2.11269	281
chr10	35929602	35930130	L2-4_RORB_pvalue_1e-2_peak_100599	73	.	5.38406	7.37745	3.79644	60
chr10	35931139	35931460	L2-4_RORB_pvalue_1e-2_peak_100600	110	.	7.21024	11.07778	6.74135	226
chr10	35951207	35951480	L2-4_RORB_pvalue_1e-2_peak_100610	41	.	2.77977	4.10729	1.31041	39
chr10	35964683	35965349	L2-4_RORB_pvalue_1e-2_peak_100614	73	.	4.59728	7.39833	3.80986	67
chr10	36057556	36057697	L2-4_RORB_pvalue_1e-2_peak_100658	41	.	2.77977	4.10729	1.31041	69
chr10	36081018	36081761	L2-4_RORB_pvalue_1e-2_peak_100672	39	.	2.75837	3.97911	1.31041	525
chr10	36110876	36110949	L2-4_RORB_pvalue_1e-2_peak_100687	42	.	3.32116	4.20906	1.38858	57
chr10	36111278	36111562	L2-4_RORB_pvalue_1e-2_peak_100688	63	.	4.69704	6.30170	2.95966	205
chr10	36116241	36117098	L2-4_RORB_pvalue_1e-2_peak_100689	67	.	5.04723	6.73586	3.29448	162
chr10	36127440	36127545	L2-4_RORB_pvalue_1e-2_peak_100694	41	.	2.77977	4.10729	1.31041	51
chr10	36184272	36184370	L2-4_RORB_pvalue_1e-2_peak_100720	41	.	2.77977	4.10729	1.31041	48
chr10	36202013	36202381	L2-4_RORB_pvalue_1e-2_peak_100731	74	.	5.10551	7.46124	3.85794	59
chr10	36217648	36218014	L2-4_RORB_pvalue_1e-2_peak_100736	90	.	5.95643	9.06419	5.12269	51
chr10	36274009	36274205	L2-4_RORB_pvalue_1e-2_peak_100760	40	.	2.77701	4.09011	1.31041	45
chr10	36274639	36274822	L2-4_RORB_pvalue_1e-2_peak_100761	40	.	2.77701	4.09011	1.31041	135
chr10	36281187	36281639	L2-4_RORB_pvalue_1e-2_peak_100764	41	.	2.77977	4.10729	1.31041	391
chr10	36352005	36352719	L2-4_RORB_pvalue_1e-2_peak_100793	49	.	3.53544	4.95138	1.96366	67
chr10	36379205	36379314	L2-4_RORB_pvalue_1e-2_peak_100804	41	.	2.77977	4.10729	1.31041	53
chr10	36493919	36494198	L2-4_RORB_pvalue_1e-2_peak_100855	41	.	2.77977	4.10729	1.31041	56
chr10	36593038	36593120	L2-4_RORB_pvalue_1e-2_peak_100897	41	.	2.77977	4.10729	1.31041	40
chr10	36615030	36615167	L2-4_RORB_pvalue_1e-2_peak_100911	41	.	2.77977	4.10729	1.31041	67
chr10	36626679	36626764	L2-4_RORB_pvalue_1e-2_peak_100916	41	.	2.77977	4.10729	1.31041	41
chr10	36633615	36633730	L2-4_RORB_pvalue_1e-2_peak_100920	41	.	2.77977	4.10729	1.31041	56
chr10	36657185	36657879	L2-4_RORB_pvalue_1e-2_peak_100930	41	.	2.77977	4.10729	1.31041	629
chr10	36678539	36678640	L2-4_RORB_pvalue_1e-2_peak_100939	41	.	2.77977	4.10729	1.31041	49
chr10	36699681	36699822	L2-4_RORB_pvalue_1e-2_peak_100949	40	.	2.77701	4.09011	1.31041	69
chr10	36732295	36732426	L2-4_RORB_pvalue_1e-2_peak_100963	41	.	2.77977	4.10729	1.31041	64
chr10	36739526	36739709	L2-4_RORB_pvalue_1e-2_peak_100969	38	.	2.73998	3.87719	1.31041	129
chr10	36740743	36740909	L2-4_RORB_pvalue_1e-2_peak_100970	40	.	2.77701	4.09011	1.31041	114
chr10	36766864	36766969	L2-4_RORB_pvalue_1e-2_peak_100983	41	.	2.77977	4.10729	1.31041	51
chr10	36769746	36769821	L2-4_RORB_pvalue_1e-2_peak_100985	41	.	2.77977	4.10729	1.31041	36
chr10	36777800	36778062	L2-4_RORB_pvalue_1e-2_peak_100990	39	.	2.75837	3.97911	1.31041	199
chr10	36783193	36783754	L2-4_RORB_pvalue_1e-2_peak_100992	41	.	2.77977	4.10729	1.31041	46
chr10	36848980	36849086	L2-4_RORB_pvalue_1e-2_peak_101028	41	.	2.77977	4.10729	1.31041	52
chr10	36883832	36884661	L2-4_RORB_pvalue_1e-2_peak_101049	49	.	3.53544	4.95138	1.96366	62
chr10	36897940	36898067	L2-4_RORB_pvalue_1e-2_peak_101058	41	.	2.77977	4.10729	1.31041	62
chr10	36917170	36917334	L2-4_RORB_pvalue_1e-2_peak_101070	90	.	5.47995	9.02903	5.09353	95
chr10	36956852	36956950	L2-4_RORB_pvalue_1e-2_peak_101083	46	.	3.46831	4.69117	1.76656	50
chr10	36959011	36959182	L2-4_RORB_pvalue_1e-2_peak_101084	45	.	3.42495	4.53818	1.64670	38
chr10	36973048	36973139	L2-4_RORB_pvalue_1e-2_peak_101090	41	.	2.77977	4.10729	1.31041	44
chr10	36974484	36974572	L2-4_RORB_pvalue_1e-2_peak_101091	41	.	2.77977	4.10729	1.31041	43
chr10	37014033	37014115	L2-4_RORB_pvalue_1e-2_peak_101110	38	.	2.73998	3.87719	1.31041	40
chr10	37014491	37014708	L2-4_RORB_pvalue_1e-2_peak_101111	39	.	2.75837	3.97911	1.31041	64
chr10	37038104	37038236	L2-4_RORB_pvalue_1e-2_peak_101124	41	.	2.77977	4.10729	1.31041	65
chr10	37068317	37068523	L2-4_RORB_pvalue_1e-2_peak_101142	70	.	4.53638	7.06887	3.55102	93
chr10	37091499	37092126	L2-4_RORB_pvalue_1e-2_peak_101153	52	.	3.60523	5.26053	2.19184	465
chr10	37138554	37138646	L2-4_RORB_pvalue_1e-2_peak_101178	41	.	2.77977	4.10729	1.31041	45
chr10	37148062	37148167	L2-4_RORB_pvalue_1e-2_peak_101181	41	.	2.77977	4.10729	1.31041	51
chr10	37148833	37148973	L2-4_RORB_pvalue_1e-2_peak_101182	41	.	2.77977	4.10729	1.31041	69
chr10	37177919	37178243	L2-4_RORB_pvalue_1e-2_peak_101193	53	.	4.07731	5.38744	2.28629	169
chr10	37189213	37189286	L2-4_RORB_pvalue_1e-2_peak_101197	45	.	3.42495	4.53818	1.64670	34
chr10	37191905	37192341	L2-4_RORB_pvalue_1e-2_peak_101198	44	.	3.40368	4.46677	1.59284	394
chr10	37211312	37211990	L2-4_RORB_pvalue_1e-2_peak_101203	119	.	7.11680	11.90322	7.40585	285
chr10	37226236	37226535	L2-4_RORB_pvalue_1e-2_peak_101212	58	.	3.70636	5.81222	2.57317	59
chr10	37232625	37232698	L2-4_RORB_pvalue_1e-2_peak_101215	43	.	3.36191	4.33276	1.48629	31
chr10	37235185	37235359	L2-4_RORB_pvalue_1e-2_peak_101216	43	.	3.38266	4.39837	1.53826	124
chr10	37235741	37235958	L2-4_RORB_pvalue_1e-2_peak_101217	58	.	4.22833	5.83877	2.58760	40
chr10	37250441	37250562	L2-4_RORB_pvalue_1e-2_peak_101225	41	.	2.77977	4.10729	1.31041	59
chr10	37254045	37254169	L2-4_RORB_pvalue_1e-2_peak_101226	41	.	2.77977	4.10729	1.31041	61
chr10	37351210	37351334	L2-4_RORB_pvalue_1e-2_peak_101273	41	.	2.77977	4.10729	1.31041	61
chr10	37390119	37390542	L2-4_RORB_pvalue_1e-2_peak_101279	60	.	4.28119	6.01457	2.72971	282
chr10	37396767	37397271	L2-4_RORB_pvalue_1e-2_peak_101281	40	.	2.77701	4.09011	1.31041	195
chr10	37407669	37407932	L2-4_RORB_pvalue_1e-2_peak_101286	41	.	2.77977	4.10729	1.31041	154
chr10	37417953	37418032	L2-4_RORB_pvalue_1e-2_peak_101290	41	.	2.77977	4.10729	1.31041	38
chr10	37491266	37491358	L2-4_RORB_pvalue_1e-2_peak_101309	41	.	2.77977	4.10729	1.31041	45
chr10	37498267	37498522	L2-4_RORB_pvalue_1e-2_peak_101316	41	.	2.77977	4.10729	1.31041	182
chr10	37510851	37511371	L2-4_RORB_pvalue_1e-2_peak_101319	56	.	4.39560	5.61900	2.46889	302
chr10	37514155	37514872	L2-4_RORB_pvalue_1e-2_peak_101320	53	.	4.28113	5.38413	2.28629	350
chr10	37540416	37541286	L2-4_RORB_pvalue_1e-2_peak_101328	66	.	4.44800	6.65517	3.22917	752
chr10	37549751	37549824	L2-4_RORB_pvalue_1e-2_peak_101334	43	.	3.36191	4.33276	1.48629	66
chr10	37552409	37552494	L2-4_RORB_pvalue_1e-2_peak_101335	72	.	5.04286	7.25809	3.69829	37
chr10	37553914	37553987	L2-4_RORB_pvalue_1e-2_peak_101336	42	.	3.34141	4.26972	1.43768	40
chr10	37596222	37596338	L2-4_RORB_pvalue_1e-2_peak_101359	38	.	2.73998	3.87719	1.31041	57
chr10	37622847	37623083	L2-4_RORB_pvalue_1e-2_peak_101374	39	.	2.75837	3.97911	1.31041	70
chr10	37626689	37626951	L2-4_RORB_pvalue_1e-2_peak_101377	38	.	2.73998	3.87719	1.31041	67
chr10	37683366	37683444	L2-4_RORB_pvalue_1e-2_peak_101401	41	.	2.77977	4.10729	1.31041	38
chr10	37753016	37753116	L2-4_RORB_pvalue_1e-2_peak_101429	41	.	2.77977	4.10729	1.31041	49
chr10	37768033	37768795	L2-4_RORB_pvalue_1e-2_peak_101436	40	.	2.77701	4.09011	1.31041	224
chr10	37778027	37778557	L2-4_RORB_pvalue_1e-2_peak_101444	41	.	2.77977	4.10729	1.31041	458
chr10	37784297	37784902	L2-4_RORB_pvalue_1e-2_peak_101445	47	.	3.49040	4.77340	1.82745	297
chr10	37789939	37790191	L2-4_RORB_pvalue_1e-2_peak_101446	38	.	2.73998	3.87719	1.31041	184
chr10	37816219	37816554	L2-4_RORB_pvalue_1e-2_peak_101457	41	.	2.77977	4.10729	1.31041	292
chr10	37842826	37843266	L2-4_RORB_pvalue_1e-2_peak_101469	40	.	2.77701	4.09011	1.31041	392
chr10	37843973	37844538	L2-4_RORB_pvalue_1e-2_peak_101470	38	.	2.73998	3.87719	1.31041	67
chr10	37848749	37848889	L2-4_RORB_pvalue_1e-2_peak_101473	38	.	2.73998	3.87719	1.31041	69
chr10	37887592	37887890	L2-4_RORB_pvalue_1e-2_peak_101491	41	.	2.77977	4.10729	1.31041	52
chr10	37910504	37910613	L2-4_RORB_pvalue_1e-2_peak_101498	41	.	2.77977	4.10729	1.31041	53
chr10	37928062	37928343	L2-4_RORB_pvalue_1e-2_peak_101505	40	.	2.77701	4.09011	1.31041	212
chr10	37929357	37929470	L2-4_RORB_pvalue_1e-2_peak_101507	41	.	2.77977	4.10729	1.31041	55
chr10	37942880	37943181	L2-4_RORB_pvalue_1e-2_peak_101516	40	.	2.77701	4.09011	1.31041	63
chr10	37947758	37947937	L2-4_RORB_pvalue_1e-2_peak_101518	41	.	2.77977	4.10729	1.31041	69
chr10	37978706	37979110	L2-4_RORB_pvalue_1e-2_peak_101534	52	.	3.60523	5.26053	2.19184	214
chr10	37980378	37980512	L2-4_RORB_pvalue_1e-2_peak_101537	38	.	2.73998	3.87719	1.31041	66
chr10	37996884	37997076	L2-4_RORB_pvalue_1e-2_peak_101543	70	.	4.98173	7.07040	3.55102	116
chr10	38002665	38002811	L2-4_RORB_pvalue_1e-2_peak_101545	76	.	4.63295	7.61347	3.96903	59
chr10	38014483	38014650	L2-4_RORB_pvalue_1e-2_peak_101546	41	.	2.77977	4.10729	1.31041	125
chr10	38036233	38036349	L2-4_RORB_pvalue_1e-2_peak_101556	50	.	3.55840	5.04815	2.03602	65
chr10	38043633	38044032	L2-4_RORB_pvalue_1e-2_peak_101561	66	.	4.44800	6.65517	3.22917	265
chr10	38070953	38071075	L2-4_RORB_pvalue_1e-2_peak_101570	41	.	2.77977	4.10729	1.31041	60
chr10	38086784	38086877	L2-4_RORB_pvalue_1e-2_peak_101581	40	.	2.77701	4.09011	1.31041	45
chr10	38106176	38106544	L2-4_RORB_pvalue_1e-2_peak_101594	39	.	2.75837	3.97911	1.31041	329
chr10	38109183	38109494	L2-4_RORB_pvalue_1e-2_peak_101597	38	.	2.73998	3.87719	1.31041	195
chr10	38146003	38147413	L2-4_RORB_pvalue_1e-2_peak_101612a	111	.	7.09529	11.16624	6.81231	594
chr10	38146003	38147413	L2-4_RORB_pvalue_1e-2_peak_101612b	136	.	8.18688	13.65138	8.81371	780
chr10	38146003	38147413	L2-4_RORB_pvalue_1e-2_peak_101612c	124	.	7.67165	12.44457	7.84567	1053
chr10	38196954	38197078	L2-4_RORB_pvalue_1e-2_peak_101628	41	.	2.77977	4.10729	1.31041	47
chr10	38222998	38223458	L2-4_RORB_pvalue_1e-2_peak_101648	53	.	3.62911	5.37785	2.28461	276
chr10	38246874	38247014	L2-4_RORB_pvalue_1e-2_peak_101664	41	.	2.77977	4.10729	1.31041	69
chr10	38264563	38265870	L2-4_RORB_pvalue_1e-2_peak_101674a	79	.	5.70812	7.93602	4.22295	646
chr10	38264563	38265870	L2-4_RORB_pvalue_1e-2_peak_101674b	79	.	5.70812	7.93602	4.22295	1019
chr10	38264563	38265870	L2-4_RORB_pvalue_1e-2_peak_101674c	91	.	6.34236	9.17744	5.21475	1220
chr10	38299204	38300189	L2-4_RORB_pvalue_1e-2_peak_101686a	68	.	5.12131	6.82331	3.36072	54
chr10	38299204	38300189	L2-4_RORB_pvalue_1e-2_peak_101686b	92	.	6.40164	9.28307	5.29603	299
chr10	38299204	38300189	L2-4_RORB_pvalue_1e-2_peak_101686c	67	.	5.09749	6.78128	3.33176	674
chr10	38314599	38314743	L2-4_RORB_pvalue_1e-2_peak_101691	41	.	2.77977	4.10729	1.31041	71
chr10	38359155	38359770	L2-4_RORB_pvalue_1e-2_peak_101716	113	.	7.29572	11.33472	6.95193	503
chr10	38373219	38373334	L2-4_RORB_pvalue_1e-2_peak_101723	40	.	2.77701	4.09011	1.31041	56
chr10	38376502	38376602	L2-4_RORB_pvalue_1e-2_peak_101725	41	.	2.77977	4.10729	1.31041	49
chr10	38382505	38383893	L2-4_RORB_pvalue_1e-2_peak_101727a	78	.	5.67859	7.87088	4.17059	445
chr10	38382505	38383893	L2-4_RORB_pvalue_1e-2_peak_101727b	78	.	5.67859	7.87088	4.17059	698
chr10	38469324	38469423	L2-4_RORB_pvalue_1e-2_peak_101766	41	.	2.77977	4.10729	1.31041	48
chr10	38491884	38491979	L2-4_RORB_pvalue_1e-2_peak_101777	41	.	2.77977	4.10729	1.31041	46
chr10	38561822	38562312	L2-4_RORB_pvalue_1e-2_peak_101806	41	.	2.77977	4.10729	1.31041	294
chr10	38583250	38583519	L2-4_RORB_pvalue_1e-2_peak_101815	41	.	2.77977	4.10729	1.31041	231
chr10	38644776	38645472	L2-4_RORB_pvalue_1e-2_peak_101838	65	.	4.41930	6.53368	3.13592	617
chr10	38645751	38645856	L2-4_RORB_pvalue_1e-2_peak_101839	65	.	4.41930	6.53368	3.13592	47
chr10	38654818	38655179	L2-4_RORB_pvalue_1e-2_peak_101843	76	.	4.63295	7.61347	3.96903	292
chr10	38691230	38692264	L2-4_RORB_pvalue_1e-2_peak_101851a	60	.	4.67789	6.01958	2.73322	594
chr10	38691230	38692264	L2-4_RORB_pvalue_1e-2_peak_101851b	125	.	8.01925	12.52908	7.91455	951
chr10	38776531	38776605	L2-4_RORB_pvalue_1e-2_peak_101876	41	.	2.77977	4.10729	1.31041	36
chr10	39034614	39035027	L2-4_RORB_pvalue_1e-2_peak_101923	41	.	2.77977	4.10729	1.31041	164
chr10	39084935	39085125	L2-4_RORB_pvalue_1e-2_peak_101934	41	.	2.77977	4.10729	1.31041	57
chr10	39085838	39086061	L2-4_RORB_pvalue_1e-2_peak_101935	41	.	2.77977	4.10729	1.31041	165
chr10	39093512	39093614	L2-4_RORB_pvalue_1e-2_peak_101936	58	.	3.70636	5.81222	2.57317	56
chr10	39107228	39107534	L2-4_RORB_pvalue_1e-2_peak_101946	39	.	2.75837	3.97911	1.31041	49
chr10	39138195	39138512	L2-4_RORB_pvalue_1e-2_peak_101966	40	.	2.77701	4.09011	1.31041	41
chr10	39147306	39147426	L2-4_RORB_pvalue_1e-2_peak_101971	41	.	2.77977	4.10729	1.31041	59
chr10	42354996	42355614	L2-4_RORB_pvalue_1e-2_peak_101975	48	.	3.51278	4.85998	1.89252	547
chr10	42360763	42360836	L2-4_RORB_pvalue_1e-2_peak_101976	39	.	3.22347	3.93622	1.31041	35
chr10	42364702	42364849	L2-4_RORB_pvalue_1e-2_peak_101978	57	.	4.20239	5.75623	2.56884	108
chr10	42365091	42365164	L2-4_RORB_pvalue_1e-2_peak_101979	43	.	3.36191	4.33276	1.48629	40
chr10	42379920	42379999	L2-4_RORB_pvalue_1e-2_peak_101985	78	.	5.54324	7.86473	4.16790	38
chr10	42380268	42380353	L2-4_RORB_pvalue_1e-2_peak_101986	85	.	6.04392	8.54592	4.70661	41
chr10	42384977	42385330	L2-4_RORB_pvalue_1e-2_peak_101987	236	.	13.01459	23.68413	17.27680	279
chr10	42392724	42392813	L2-4_RORB_pvalue_1e-2_peak_101988	43	.	3.64352	4.35885	1.50930	43
chr10	42396891	42396965	L2-4_RORB_pvalue_1e-2_peak_101990	55	.	4.26621	5.58467	2.44477	41
chr10	42398640	42398933	L2-4_RORB_pvalue_1e-2_peak_101991	47	.	3.87259	4.79299	1.84660	11
chr10	42399304	42399968	L2-4_RORB_pvalue_1e-2_peak_101992	66	.	4.82369	6.67523	3.24702	88
chr10	42400220	42400717	L2-4_RORB_pvalue_1e-2_peak_101993a	123	.	7.41840	12.39004	7.79790	72
chr10	42400220	42400717	L2-4_RORB_pvalue_1e-2_peak_101993b	112	.	6.92384	11.22144	6.85408	219
chr10	42406775	42406848	L2-4_RORB_pvalue_1e-2_peak_101994	43	.	3.38266	4.39837	1.53826	34
chr10	42408283	42408374	L2-4_RORB_pvalue_1e-2_peak_101995	60	.	4.28119	6.01457	2.72971	49
chr10	42527280	42527353	L2-4_RORB_pvalue_1e-2_peak_102026	43	.	3.73622	4.38721	1.53665	51
chr10	42529326	42530000	L2-4_RORB_pvalue_1e-2_peak_102028a	83	.	5.87959	8.37975	4.57827	61
chr10	42529326	42530000	L2-4_RORB_pvalue_1e-2_peak_102028b	108	.	7.05550	10.81359	6.52959	162
chr10	42529326	42530000	L2-4_RORB_pvalue_1e-2_peak_102028c	48	.	4.01238	4.88040	1.91130	319
chr10	42534586	42534764	L2-4_RORB_pvalue_1e-2_peak_102031	49	.	4.04913	4.93869	1.96215	41
chr10	42599532	42600285	L2-4_RORB_pvalue_1e-2_peak_102034a	117	.	7.61093	11.71563	7.25010	142
chr10	42599532	42600285	L2-4_RORB_pvalue_1e-2_peak_102034b	73	.	5.32765	7.34391	3.77107	318
chr10	42712307	42712573	L2-4_RORB_pvalue_1e-2_peak_102071	41	.	2.77977	4.10729	1.31041	46
chr10	42793110	42793249	L2-4_RORB_pvalue_1e-2_peak_102090	41	.	2.77977	4.10729	1.31041	68
chr10	42797318	42797397	L2-4_RORB_pvalue_1e-2_peak_102092	41	.	2.77977	4.10729	1.31041	38
chr10	42817072	42817444	L2-4_RORB_pvalue_1e-2_peak_102097	41	.	2.77977	4.10729	1.31041	205
chr10	42843737	42843830	L2-4_RORB_pvalue_1e-2_peak_102107	41	.	2.77977	4.10729	1.31041	45
chr10	42863039	42863694	L2-4_RORB_pvalue_1e-2_peak_102115	58	.	4.22833	5.83877	2.58760	223
chr10	42910035	42910151	L2-4_RORB_pvalue_1e-2_peak_102128	41	.	2.77977	4.10729	1.31041	57
chr10	42965575	42965689	L2-4_RORB_pvalue_1e-2_peak_102150	39	.	2.75837	3.97911	1.31041	56
chr10	43019115	43019319	L2-4_RORB_pvalue_1e-2_peak_102172	41	.	2.77977	4.10729	1.31041	51
chr10	43047771	43048932	L2-4_RORB_pvalue_1e-2_peak_102176a	52	.	4.23699	5.29645	2.22487	84
chr10	43047771	43048932	L2-4_RORB_pvalue_1e-2_peak_102176b	104	.	7.02543	10.45915	6.24110	497
chr10	43047771	43048932	L2-4_RORB_pvalue_1e-2_peak_102176c	90	.	6.32289	9.08417	5.13457	771
chr10	43071456	43072587	L2-4_RORB_pvalue_1e-2_peak_102186	63	.	4.36300	6.31016	2.95990	541
chr10	43133234	43133879	L2-4_RORB_pvalue_1e-2_peak_102221a	105	.	7.04180	10.57657	6.33860	448
chr10	43133234	43133879	L2-4_RORB_pvalue_1e-2_peak_102221b	80	.	5.76148	8.03057	4.30261	588
chr10	43134131	43134314	L2-4_RORB_pvalue_1e-2_peak_102222	92	.	6.40164	9.28307	5.29603	77
chr10	43143400	43143544	L2-4_RORB_pvalue_1e-2_peak_102224	41	.	2.77977	4.10729	1.31041	71
chr10	43167531	43167643	L2-4_RORB_pvalue_1e-2_peak_102236	41	.	2.77977	4.10729	1.31041	55
chr10	43248757	43248942	L2-4_RORB_pvalue_1e-2_peak_102265	38	.	2.73998	3.87719	1.31041	41
chr10	43268664	43269015	L2-4_RORB_pvalue_1e-2_peak_102279	39	.	2.75837	3.97911	1.31041	279
chr10	43277689	43278585	L2-4_RORB_pvalue_1e-2_peak_102282a	82	.	5.87122	8.22773	4.45485	441
chr10	43277689	43278585	L2-4_RORB_pvalue_1e-2_peak_102282b	58	.	4.56651	5.81765	2.57736	589
chr10	43291084	43291546	L2-4_RORB_pvalue_1e-2_peak_102289	69	.	4.50653	6.92169	3.43541	179
chr10	43298377	43298791	L2-4_RORB_pvalue_1e-2_peak_102294	40	.	2.77701	4.09011	1.31041	66
chr10	43300592	43300689	L2-4_RORB_pvalue_1e-2_peak_102295	39	.	2.75837	3.97911	1.31041	47
chr10	43302606	43302744	L2-4_RORB_pvalue_1e-2_peak_102296	40	.	2.77701	4.09011	1.31041	68
chr10	43332280	43332418	L2-4_RORB_pvalue_1e-2_peak_102314	89	.	5.91966	8.94285	5.02468	69
chr10	43339333	43339652	L2-4_RORB_pvalue_1e-2_peak_102315	41	.	2.77977	4.10729	1.31041	249
chr10	43362072	43362499	L2-4_RORB_pvalue_1e-2_peak_102324	68	.	4.92207	6.89603	3.42286	248
chr10	43371009	43371383	L2-4_RORB_pvalue_1e-2_peak_102327	48	.	3.51278	4.85998	1.89252	313
chr10	43376594	43376726	L2-4_RORB_pvalue_1e-2_peak_102333	38	.	2.73998	3.87719	1.31041	65
chr10	43422768	43422887	L2-4_RORB_pvalue_1e-2_peak_102350	41	.	2.77977	4.10729	1.31041	58
chr10	43429352	43429425	L2-4_RORB_pvalue_1e-2_peak_102352	46	.	3.44649	4.61288	1.70597	31
chr10	43449995	43450369	L2-4_RORB_pvalue_1e-2_peak_102363	50	.	3.55840	5.04815	2.03602	312
chr10	43475313	43475633	L2-4_RORB_pvalue_1e-2_peak_102377	39	.	2.75837	3.97911	1.31041	250
chr10	43476304	43476599	L2-4_RORB_pvalue_1e-2_peak_102379	38	.	2.73998	3.87719	1.31041	224
chr10	43484613	43484794	L2-4_RORB_pvalue_1e-2_peak_102383	104	.	6.72382	10.45234	6.23815	59
chr10	43490750	43491202	L2-4_RORB_pvalue_1e-2_peak_102384	40	.	2.77701	4.09011	1.31041	238
chr10	43533809	43533944	L2-4_RORB_pvalue_1e-2_peak_102395	41	.	2.77977	4.10729	1.31041	66
chr10	43548640	43548769	L2-4_RORB_pvalue_1e-2_peak_102402	41	.	2.77977	4.10729	1.31041	63
chr10	43564711	43565578	L2-4_RORB_pvalue_1e-2_peak_102411	41	.	2.77977	4.10729	1.31041	804
chr10	43571601	43572688	L2-4_RORB_pvalue_1e-2_peak_102412	84	.	6.01443	8.49085	4.66935	829
chr10	43573267	43573340	L2-4_RORB_pvalue_1e-2_peak_102413	48	.	4.00962	4.86629	1.89767	35
chr10	43588985	43589324	L2-4_RORB_pvalue_1e-2_peak_102418	166	.	9.84413	16.68275	11.31669	66
chr10	43600214	43601195	L2-4_RORB_pvalue_1e-2_peak_102420	61	.	4.64396	6.17345	2.85753	884
chr10	43610988	43611125	L2-4_RORB_pvalue_1e-2_peak_102426	39	.	2.75837	3.97911	1.31041	67
chr10	43624821	43625164	L2-4_RORB_pvalue_1e-2_peak_102437	64	.	4.39097	6.41891	3.04822	61
chr10	43632855	43634276	L2-4_RORB_pvalue_1e-2_peak_102439a	52	.	4.24320	5.25918	2.19184	261
chr10	43632855	43634276	L2-4_RORB_pvalue_1e-2_peak_102439b	74	.	5.45554	7.49852	3.88810	1033
chr10	43656020	43656576	L2-4_RORB_pvalue_1e-2_peak_102444	56	.	4.15144	5.60057	2.45329	484
chr10	43674319	43674407	L2-4_RORB_pvalue_1e-2_peak_102452	40	.	2.77701	4.09011	1.31041	43
chr10	43686405	43686662	L2-4_RORB_pvalue_1e-2_peak_102461	49	.	3.89196	4.90993	1.93528	50
chr10	43700587	43700660	L2-4_RORB_pvalue_1e-2_peak_102463	38	.	3.20461	3.88688	1.31041	59
chr10	43707452	43707850	L2-4_RORB_pvalue_1e-2_peak_102464	54	.	4.37883	5.48897	2.37420	339
chr10	43710299	43710976	L2-4_RORB_pvalue_1e-2_peak_102465	51	.	4.18760	5.16664	2.12753	325
chr10	43721071	43721346	L2-4_RORB_pvalue_1e-2_peak_102468	45	.	3.80542	4.50517	1.62647	35
chr10	43726266	43726580	L2-4_RORB_pvalue_1e-2_peak_102471	42	.	3.56761	4.20535	1.38858	62
chr10	43732551	43733179	L2-4_RORB_pvalue_1e-2_peak_102473	38	.	3.20461	3.88688	1.31041	354
chr10	43738020	43738148	L2-4_RORB_pvalue_1e-2_peak_102474	41	.	2.77977	4.10729	1.31041	63
chr10	43752125	43752429	L2-4_RORB_pvalue_1e-2_peak_102481	41	.	3.54912	4.16884	1.35901	56
chr10	43758741	43758943	L2-4_RORB_pvalue_1e-2_peak_102482	46	.	3.66943	4.66398	1.74986	46
chr10	43761269	43761739	L2-4_RORB_pvalue_1e-2_peak_102484	58	.	4.29443	5.84757	2.59615	170
chr10	43762491	43762660	L2-4_RORB_pvalue_1e-2_peak_102485	51	.	4.00302	5.17788	2.13696	62
chr10	43769696	43770099	L2-4_RORB_pvalue_1e-2_peak_102488	38	.	2.73998	3.87719	1.31041	31
chr10	43788585	43789218	L2-4_RORB_pvalue_1e-2_peak_102502	53	.	3.62911	5.37785	2.28461	335
chr10	43798181	43798328	L2-4_RORB_pvalue_1e-2_peak_102507	41	.	2.77977	4.10729	1.31041	63
chr10	43799965	43800574	L2-4_RORB_pvalue_1e-2_peak_102509	41	.	2.77977	4.10729	1.31041	226
chr10	43817931	43818653	L2-4_RORB_pvalue_1e-2_peak_102512	68	.	5.12131	6.82331	3.36072	537
chr10	43822942	43823219	L2-4_RORB_pvalue_1e-2_peak_102513	54	.	4.30354	5.42925	2.32420	47
chr10	43828278	43828771	L2-4_RORB_pvalue_1e-2_peak_102515	72	.	5.04286	7.25809	3.69829	225
chr10	43838498	43839151	L2-4_RORB_pvalue_1e-2_peak_102517	49	.	3.89196	4.90993	1.93528	36
chr10	43844058	43844256	L2-4_RORB_pvalue_1e-2_peak_102518	75	.	5.53518	7.58777	3.95537	50
chr10	43846320	43846537	L2-4_RORB_pvalue_1e-2_peak_102521	40	.	3.47705	4.02948	1.31041	59
chr10	43851182	43851526	L2-4_RORB_pvalue_1e-2_peak_102522	53	.	4.05318	5.32112	2.24363	290
chr10	43857244	43858235	L2-4_RORB_pvalue_1e-2_peak_102523	43	.	3.66300	4.39923	1.53826	654
chr10	43875413	43875640	L2-4_RORB_pvalue_1e-2_peak_102530	39	.	2.75837	3.97911	1.31041	47
chr10	43886291	43886581	L2-4_RORB_pvalue_1e-2_peak_102536	128	.	8.19001	12.84796	8.16782	93
chr10	43891934	43892911	L2-4_RORB_pvalue_1e-2_peak_102537a	65	.	4.94315	6.52570	3.13592	48
chr10	43891934	43892911	L2-4_RORB_pvalue_1e-2_peak_102537b	53	.	4.28113	5.38413	2.28629	658
chr10	43904046	43905417	L2-4_RORB_pvalue_1e-2_peak_102540a	68	.	5.05306	6.82959	3.36655	321
chr10	43904046	43905417	L2-4_RORB_pvalue_1e-2_peak_102540b	67	.	5.03243	6.79606	3.34072	628
chr10	43904046	43905417	L2-4_RORB_pvalue_1e-2_peak_102540c	57	.	4.47327	5.73452	2.55496	763
chr10	43915713	43916821	L2-4_RORB_pvalue_1e-2_peak_102542	75	.	5.41796	7.55548	3.93789	410
chr10	43931496	43932786	L2-4_RORB_pvalue_1e-2_peak_102548a	53	.	4.28113	5.38413	2.28629	593
chr10	43931496	43932786	L2-4_RORB_pvalue_1e-2_peak_102548b	79	.	5.70817	7.93068	4.21917	838
chr10	43931496	43932786	L2-4_RORB_pvalue_1e-2_peak_102548c	106	.	7.09824	10.60580	6.35687	1086
chr10	43950765	43951461	L2-4_RORB_pvalue_1e-2_peak_102556	50	.	4.13052	5.09083	2.07080	267
chr10	43957993	43958108	L2-4_RORB_pvalue_1e-2_peak_102560	40	.	2.77701	4.09011	1.31041	56
chr10	43997925	43998044	L2-4_RORB_pvalue_1e-2_peak_102571	41	.	2.77977	4.10729	1.31041	58
chr10	44043410	44043999	L2-4_RORB_pvalue_1e-2_peak_102582	39	.	2.75837	3.97911	1.31041	526
chr10	44049014	44049140	L2-4_RORB_pvalue_1e-2_peak_102584	40	.	3.28138	4.09424	1.31041	82
chr10	44052742	44053122	L2-4_RORB_pvalue_1e-2_peak_102585	46	.	3.78444	4.66110	1.74792	322
chr10	44068524	44070269	L2-4_RORB_pvalue_1e-2_peak_102592a	52	.	4.21526	5.25383	2.19184	1301
chr10	44068524	44070269	L2-4_RORB_pvalue_1e-2_peak_102592b	41	.	3.53082	4.13302	1.33360	1621
chr10	44091249	44091780	L2-4_RORB_pvalue_1e-2_peak_102598	70	.	4.98173	7.07040	3.55102	302
chr10	44101675	44102252	L2-4_RORB_pvalue_1e-2_peak_102599	70	.	4.98173	7.07040	3.55102	318
chr10	44143883	44145094	L2-4_RORB_pvalue_1e-2_peak_102614a	65	.	4.96877	6.57675	3.17224	87
chr10	44143883	44145094	L2-4_RORB_pvalue_1e-2_peak_102614b	65	.	4.96877	6.57675	3.17224	269
chr10	44143883	44145094	L2-4_RORB_pvalue_1e-2_peak_102614c	120	.	7.80806	12.03706	7.50856	554
chr10	44150819	44150893	L2-4_RORB_pvalue_1e-2_peak_102615	41	.	2.77977	4.10729	1.31041	36
chr10	44167074	44167409	L2-4_RORB_pvalue_1e-2_peak_102621	47	.	3.49040	4.77340	1.82745	182
chr10	44185237	44186296	L2-4_RORB_pvalue_1e-2_peak_102631a	53	.	4.30028	5.35518	2.27394	483
chr10	44185237	44186296	L2-4_RORB_pvalue_1e-2_peak_102631b	88	.	6.14326	8.82881	4.93537	563
chr10	44187185	44187307	L2-4_RORB_pvalue_1e-2_peak_102632	65	.	4.98163	6.57940	3.17224	64
chr10	44244778	44245195	L2-4_RORB_pvalue_1e-2_peak_102656	46	.	3.46831	4.69117	1.76656	225
chr10	44250494	44250991	L2-4_RORB_pvalue_1e-2_peak_102659a	59	.	4.56656	5.99310	2.71661	78
chr10	44250494	44250991	L2-4_RORB_pvalue_1e-2_peak_102659b	59	.	4.56656	5.99310	2.71661	422
chr10	44271882	44271984	L2-4_RORB_pvalue_1e-2_peak_102664	41	.	2.77977	4.10729	1.31041	50
chr10	44277072	44277282	L2-4_RORB_pvalue_1e-2_peak_102668	94	.	6.06954	9.46183	5.43708	44
chr10	44283464	44283537	L2-4_RORB_pvalue_1e-2_peak_102669	46	.	3.46831	4.69117	1.76656	62
chr10	44297572	44298163	L2-4_RORB_pvalue_1e-2_peak_102677	64	.	4.39097	6.41891	3.04822	431
chr10	44339904	44340015	L2-4_RORB_pvalue_1e-2_peak_102694	74	.	5.10551	7.46124	3.85794	44
chr10	44347641	44348083	L2-4_RORB_pvalue_1e-2_peak_102697	54	.	4.10172	5.45601	2.34462	103
chr10	44352492	44353651	L2-4_RORB_pvalue_1e-2_peak_102698	68	.	4.92207	6.89603	3.42286	1037
chr10	44363221	44363512	L2-4_RORB_pvalue_1e-2_peak_102699	65	.	4.80692	6.58071	3.17224	139
chr10	44399924	44400478	L2-4_RORB_pvalue_1e-2_peak_102717	47	.	3.49040	4.77340	1.82745	510
chr10	44405727	44406365	L2-4_RORB_pvalue_1e-2_peak_102718	89	.	5.91966	8.94285	5.02468	265
chr10	44435082	44435752	L2-4_RORB_pvalue_1e-2_peak_102725	77	.	5.47988	7.70589	4.03814	330
chr10	44451785	44452170	L2-4_RORB_pvalue_1e-2_peak_102731	41	.	2.77977	4.10729	1.31041	327
chr10	44494454	44494592	L2-4_RORB_pvalue_1e-2_peak_102750	41	.	2.77977	4.10729	1.31041	68
chr10	44502049	44502371	L2-4_RORB_pvalue_1e-2_peak_102751	39	.	2.75837	3.97911	1.31041	257
chr10	44527111	44527375	L2-4_RORB_pvalue_1e-2_peak_102765	41	.	2.77977	4.10729	1.31041	193
chr10	44559486	44560050	L2-4_RORB_pvalue_1e-2_peak_102782	40	.	2.77701	4.09011	1.31041	273
chr10	44565426	44565929	L2-4_RORB_pvalue_1e-2_peak_102786	41	.	2.77977	4.10729	1.31041	41
chr10	44596460	44596807	L2-4_RORB_pvalue_1e-2_peak_102799	49	.	3.53544	4.95138	1.96366	155
chr10	44630408	44630527	L2-4_RORB_pvalue_1e-2_peak_102814	41	.	2.77977	4.10729	1.31041	58
chr10	44675910	44676751	L2-4_RORB_pvalue_1e-2_peak_102833	66	.	4.44800	6.65517	3.22917	289
chr10	44693839	44694397	L2-4_RORB_pvalue_1e-2_peak_102840	47	.	3.49040	4.77340	1.82745	280
chr10	44741285	44741413	L2-4_RORB_pvalue_1e-2_peak_102859	41	.	2.77977	4.10729	1.31041	63
chr10	44759292	44759674	L2-4_RORB_pvalue_1e-2_peak_102863	72	.	5.04286	7.25809	3.69829	99
chr10	44788755	44788879	L2-4_RORB_pvalue_1e-2_peak_102874	57	.	4.20239	5.75623	2.56884	55
chr10	44806294	44806982	L2-4_RORB_pvalue_1e-2_peak_102881	56	.	4.39560	5.61900	2.46889	380
chr10	44816442	44816719	L2-4_RORB_pvalue_1e-2_peak_102884	38	.	2.73998	3.87719	1.31041	170
chr10	44830164	44831123	L2-4_RORB_pvalue_1e-2_peak_102892	63	.	4.86787	6.37804	3.01738	35
chr10	44842756	44842840	L2-4_RORB_pvalue_1e-2_peak_102894	41	.	2.77977	4.10729	1.31041	41
chr10	44869118	44869578	L2-4_RORB_pvalue_1e-2_peak_102915	38	.	2.73998	3.87719	1.31041	72
chr10	44870315	44870443	L2-4_RORB_pvalue_1e-2_peak_102916	38	.	2.73998	3.87719	1.31041	63
chr10	44879782	44880598	L2-4_RORB_pvalue_1e-2_peak_102921	41	.	3.53082	4.13302	1.33360	57
chr10	44881519	44881611	L2-4_RORB_pvalue_1e-2_peak_102922	40	.	3.49479	4.06336	1.31041	43
chr10	44881931	44882315	L2-4_RORB_pvalue_1e-2_peak_102923	64	.	4.89271	6.42638	3.05365	250
chr10	44898974	44899211	L2-4_RORB_pvalue_1e-2_peak_102927	76	.	4.63295	7.61347	3.96903	48
chr10	44911244	44912109	L2-4_RORB_pvalue_1e-2_peak_102934	50	.	3.55840	5.04815	2.03602	591
chr10	44957191	44957322	L2-4_RORB_pvalue_1e-2_peak_102959	41	.	2.77977	4.10729	1.31041	64
chr10	44969605	44969692	L2-4_RORB_pvalue_1e-2_peak_102967	39	.	2.75837	3.97911	1.31041	42
chr10	44972434	44972564	L2-4_RORB_pvalue_1e-2_peak_102969	39	.	2.75837	3.97911	1.31041	51
chr10	45009220	45009293	L2-4_RORB_pvalue_1e-2_peak_102983	45	.	3.42495	4.53818	1.64670	61
chr10	45048289	45048390	L2-4_RORB_pvalue_1e-2_peak_102995	41	.	2.77977	4.10729	1.31041	49
chr10	45053077	45053155	L2-4_RORB_pvalue_1e-2_peak_102998	41	.	2.77977	4.10729	1.31041	38
chr10	45084843	45084984	L2-4_RORB_pvalue_1e-2_peak_103011	41	.	2.77977	4.10729	1.31041	69
chr10	45146227	45146351	L2-4_RORB_pvalue_1e-2_peak_103031	49	.	3.53544	4.95138	1.96366	61
chr10	45147098	45147469	L2-4_RORB_pvalue_1e-2_peak_103032	49	.	3.53544	4.95138	1.96366	48
chr10	45156242	45156384	L2-4_RORB_pvalue_1e-2_peak_103037	41	.	2.77977	4.10729	1.31041	70
chr10	45202211	45202301	L2-4_RORB_pvalue_1e-2_peak_103054	41	.	2.77977	4.10729	1.31041	44
chr10	45228578	45228665	L2-4_RORB_pvalue_1e-2_peak_103065	41	.	2.77977	4.10729	1.31041	42
chr10	45258149	45258394	L2-4_RORB_pvalue_1e-2_peak_103074	58	.	3.70636	5.81222	2.57317	187
chr10	45266826	45266934	L2-4_RORB_pvalue_1e-2_peak_103078	41	.	2.77977	4.10729	1.31041	53
chr10	45291000	45291569	L2-4_RORB_pvalue_1e-2_peak_103089	84	.	5.37249	8.49611	4.66935	330
chr10	45298081	45298159	L2-4_RORB_pvalue_1e-2_peak_103093	41	.	2.77977	4.10729	1.31041	38
chr10	45329181	45329255	L2-4_RORB_pvalue_1e-2_peak_103110	41	.	2.77977	4.10729	1.31041	36
chr10	45348577	45348879	L2-4_RORB_pvalue_1e-2_peak_103120	39	.	2.75837	3.97911	1.31041	240
chr10	45353375	45353500	L2-4_RORB_pvalue_1e-2_peak_103123	55	.	3.65330	5.50407	2.37759	56
chr10	45359040	45360638	L2-4_RORB_pvalue_1e-2_peak_103124a	68	.	5.10093	6.84728	3.38129	1290
chr10	45359040	45360638	L2-4_RORB_pvalue_1e-2_peak_103124b	81	.	5.82963	8.18180	4.42412	1539
chr10	45374135	45375196	L2-4_RORB_pvalue_1e-2_peak_103128a	71	.	5.29451	7.13485	3.60731	177
chr10	45374135	45375196	L2-4_RORB_pvalue_1e-2_peak_103128b	110	.	7.27995	11.01162	6.68847	304
chr10	45374135	45375196	L2-4_RORB_pvalue_1e-2_peak_103128c	59	.	4.63269	5.93696	2.66592	564
chr10	45395740	45396010	L2-4_RORB_pvalue_1e-2_peak_103138	41	.	2.77977	4.10729	1.31041	223
chr10	45398571	45398678	L2-4_RORB_pvalue_1e-2_peak_103140	40	.	2.77701	4.09011	1.31041	52
chr10	45402099	45402235	L2-4_RORB_pvalue_1e-2_peak_103142	41	.	2.77977	4.10729	1.31041	67
chr10	45428251	45428483	L2-4_RORB_pvalue_1e-2_peak_103159	61	.	4.30812	6.10846	2.80304	96
chr10	45454537	45455333	L2-4_RORB_pvalue_1e-2_peak_103164	38	.	3.35297	3.85690	1.31041	279
chr10	45458560	45459144	L2-4_RORB_pvalue_1e-2_peak_103165	42	.	3.63240	4.28247	1.44750	16
chr10	45470335	45470637	L2-4_RORB_pvalue_1e-2_peak_103167	50	.	4.13052	5.09083	2.07080	249
chr10	45476057	45476968	L2-4_RORB_pvalue_1e-2_peak_103168a	55	.	4.41919	5.55854	2.42141	653
chr10	45476057	45476968	L2-4_RORB_pvalue_1e-2_peak_103168b	79	.	5.70812	7.93602	4.22295	777
chr10	45484012	45484191	L2-4_RORB_pvalue_1e-2_peak_103169	66	.	4.83520	6.65579	3.22917	85
chr10	45496051	45497215	L2-4_RORB_pvalue_1e-2_peak_103173a	64	.	4.91780	6.47559	3.09475	381
chr10	45496051	45497215	L2-4_RORB_pvalue_1e-2_peak_103173b	66	.	5.02080	6.68179	3.25109	819
chr10	45503888	45504394	L2-4_RORB_pvalue_1e-2_peak_103174	41	.	2.77977	4.10729	1.31041	51
chr10	45518963	45519089	L2-4_RORB_pvalue_1e-2_peak_103178	41	.	2.77977	4.10729	1.31041	62
chr10	45536545	45537048	L2-4_RORB_pvalue_1e-2_peak_103182	78	.	5.20246	7.80107	4.11413	69
chr10	45545606	45545950	L2-4_RORB_pvalue_1e-2_peak_103185	52	.	3.60523	5.26053	2.19184	200
chr10	45587411	45587904	L2-4_RORB_pvalue_1e-2_peak_103216	54	.	4.10172	5.45601	2.34462	456
chr10	45590080	45590326	L2-4_RORB_pvalue_1e-2_peak_103217	39	.	3.24254	3.98716	1.31041	23
chr10	45656260	45656349	L2-4_RORB_pvalue_1e-2_peak_103239	41	.	2.77977	4.10729	1.31041	43
chr10	45716619	45716711	L2-4_RORB_pvalue_1e-2_peak_103263	41	.	2.77977	4.10729	1.31041	45
chr10	45730402	45731036	L2-4_RORB_pvalue_1e-2_peak_103272	53	.	3.62911	5.37785	2.28461	543
chr10	45731477	45731609	L2-4_RORB_pvalue_1e-2_peak_103273	38	.	2.73998	3.87719	1.31041	73
chr10	45744962	45746317	L2-4_RORB_pvalue_1e-2_peak_103275	54	.	4.10172	5.45601	2.34462	532
chr10	45794443	45794565	L2-4_RORB_pvalue_1e-2_peak_103288	41	.	2.77977	4.10729	1.31041	60
chr10	45801015	45801650	L2-4_RORB_pvalue_1e-2_peak_103292	66	.	4.44800	6.65517	3.22917	72
chr10	45868664	45869424	L2-4_RORB_pvalue_1e-2_peak_103315	72	.	4.56663	7.22716	3.67572	710
chr10	45882678	45882822	L2-4_RORB_pvalue_1e-2_peak_103326	57	.	3.70268	5.78921	2.57317	78
chr10	45914339	45915168	L2-4_RORB_pvalue_1e-2_peak_103336	46	.	3.78444	4.66110	1.74792	295
chr10	45940954	45941240	L2-4_RORB_pvalue_1e-2_peak_103353	41	.	2.77977	4.10729	1.31041	232
chr10	45949639	45950092	L2-4_RORB_pvalue_1e-2_peak_103356	59	.	4.25459	5.92478	2.65802	65
chr10	45953371	45953444	L2-4_RORB_pvalue_1e-2_peak_103357	44	.	3.40368	4.46677	1.59284	36
chr10	45960569	45960960	L2-4_RORB_pvalue_1e-2_peak_103361	117	.	7.07089	11.70745	7.24912	66
chr10	45966331	45966436	L2-4_RORB_pvalue_1e-2_peak_103365	41	.	2.77977	4.10729	1.31041	51
chr10	45993390	45993734	L2-4_RORB_pvalue_1e-2_peak_103380	41	.	2.77977	4.10729	1.31041	60
chr10	46009860	46010244	L2-4_RORB_pvalue_1e-2_peak_103386	61	.	4.30812	6.10846	2.80304	48
chr10	46010572	46010645	L2-4_RORB_pvalue_1e-2_peak_103387	46	.	3.44649	4.61288	1.70597	61
chr10	46034275	46034363	L2-4_RORB_pvalue_1e-2_peak_103399	41	.	2.77977	4.10729	1.31041	43
chr10	46043871	46044105	L2-4_RORB_pvalue_1e-2_peak_103402	39	.	3.24254	3.98716	1.31041	34
chr10	46055642	46055727	L2-4_RORB_pvalue_1e-2_peak_103406	40	.	2.77701	4.09011	1.31041	41
chr10	46090015	46090606	L2-4_RORB_pvalue_1e-2_peak_103429	47	.	3.82673	4.75687	1.82231	141
chr10	46114753	46114864	L2-4_RORB_pvalue_1e-2_peak_103436	41	.	2.77977	4.10729	1.31041	54
chr10	46167617	46168328	L2-4_RORB_pvalue_1e-2_peak_103455	55	.	3.65330	5.50407	2.37759	505
chr10	46170290	46170399	L2-4_RORB_pvalue_1e-2_peak_103457	38	.	2.73998	3.87719	1.31041	53
chr10	46222182	46222986	L2-4_RORB_pvalue_1e-2_peak_103465	84	.	5.37249	8.49611	4.66935	604
chr10	46762200	46762296	L2-4_RORB_pvalue_1e-2_peak_103480	41	.	2.77977	4.10729	1.31041	47
chr10	46951359	46951809	L2-4_RORB_pvalue_1e-2_peak_103485a	146	.	9.03274	14.61348	9.59859	112
chr10	46951359	46951809	L2-4_RORB_pvalue_1e-2_peak_103485b	72	.	5.26910	7.21123	3.66788	394
chr10	46976144	46976217	L2-4_RORB_pvalue_1e-2_peak_103493	46	.	3.44649	4.61288	1.70597	65
chr10	46983823	46983978	L2-4_RORB_pvalue_1e-2_peak_103497	145	.	8.61623	14.56568	9.56026	65
chr10	47010427	47010897	L2-4_RORB_pvalue_1e-2_peak_103514	41	.	2.77977	4.10729	1.31041	45
chr10	47019923	47020518	L2-4_RORB_pvalue_1e-2_peak_103519	39	.	2.75837	3.97911	1.31041	266
chr10	47036098	47036193	L2-4_RORB_pvalue_1e-2_peak_103533	41	.	2.77977	4.10729	1.31041	46
chr10	47045412	47045520	L2-4_RORB_pvalue_1e-2_peak_103538	76	.	5.16974	7.68256	4.02199	56
chr10	47068872	47069105	L2-4_RORB_pvalue_1e-2_peak_103556	41	.	2.77977	4.10729	1.31041	164
chr10	47069629	47069732	L2-4_RORB_pvalue_1e-2_peak_103557	39	.	2.75837	3.97911	1.31041	50
chr10	47077140	47077611	L2-4_RORB_pvalue_1e-2_peak_103560	55	.	4.12643	5.52700	2.39125	187
chr10	47081126	47081242	L2-4_RORB_pvalue_1e-2_peak_103561	79	.	5.57547	7.94761	4.22970	68
chr10	47098626	47099715	L2-4_RORB_pvalue_1e-2_peak_103564	58	.	4.51637	5.88004	2.62360	611
chr10	47106735	47107941	L2-4_RORB_pvalue_1e-2_peak_103565a	47	.	3.95179	4.76187	1.82621	47
chr10	47106735	47107941	L2-4_RORB_pvalue_1e-2_peak_103565b	82	.	5.89932	8.27880	4.49894	685
chr10	47106735	47107941	L2-4_RORB_pvalue_1e-2_peak_103565c	83	.	5.92768	8.33063	4.53817	1030
chr10	47151100	47151384	L2-4_RORB_pvalue_1e-2_peak_103587	58	.	3.70636	5.81222	2.57317	229
chr10	47395886	47396114	L2-4_RORB_pvalue_1e-2_peak_103595	41	.	2.77977	4.10729	1.31041	37
chr10	47542355	47542496	L2-4_RORB_pvalue_1e-2_peak_103602	41	.	2.77977	4.10729	1.31041	69
chr10	47599731	47600220	L2-4_RORB_pvalue_1e-2_peak_103624	66	.	4.44800	6.65517	3.22917	271
chr10	47625027	47625775	L2-4_RORB_pvalue_1e-2_peak_103636	41	.	2.77977	4.10729	1.31041	39
chr10	47628622	47628756	L2-4_RORB_pvalue_1e-2_peak_103637	41	.	2.77977	4.10729	1.31041	66
chr10	47654799	47655405	L2-4_RORB_pvalue_1e-2_peak_103648	49	.	3.91420	4.96371	1.97115	240
chr10	47655663	47656424	L2-4_RORB_pvalue_1e-2_peak_103649	76	.	5.44874	7.62969	3.98012	301
chr10	47679953	47680151	L2-4_RORB_pvalue_1e-2_peak_103658	41	.	2.77977	4.10729	1.31041	158
chr10	47700160	47700466	L2-4_RORB_pvalue_1e-2_peak_103669	147	.	8.67077	14.76483	9.72331	185
chr10	48311986	48312100	L2-4_RORB_pvalue_1e-2_peak_103682	41	.	2.77977	4.10729	1.31041	56
chr10	48315874	48315994	L2-4_RORB_pvalue_1e-2_peak_103683	41	.	2.77977	4.10729	1.31041	59
chr10	48321516	48321624	L2-4_RORB_pvalue_1e-2_peak_103685	41	.	2.77977	4.10729	1.31041	53
chr10	48335577	48336403	L2-4_RORB_pvalue_1e-2_peak_103694	41	.	2.77977	4.10729	1.31041	747
chr10	48349476	48349668	L2-4_RORB_pvalue_1e-2_peak_103698	54	.	4.10172	5.45601	2.34462	63
chr10	48354515	48355263	L2-4_RORB_pvalue_1e-2_peak_103699a	94	.	6.49266	9.44705	5.43025	483
chr10	48354515	48355263	L2-4_RORB_pvalue_1e-2_peak_103699b	69	.	5.19413	6.95298	3.46451	626
chr10	48355698	48356028	L2-4_RORB_pvalue_1e-2_peak_103700	43	.	3.71932	4.35869	1.50930	229
chr10	48382003	48382304	L2-4_RORB_pvalue_1e-2_peak_103713	41	.	2.77977	4.10729	1.31041	66
chr10	48387788	48388012	L2-4_RORB_pvalue_1e-2_peak_103714	41	.	2.77977	4.10729	1.31041	65
chr10	48401464	48401637	L2-4_RORB_pvalue_1e-2_peak_103719	71	.	5.32021	7.18204	3.64269	125
chr10	48402531	48402647	L2-4_RORB_pvalue_1e-2_peak_103720	69	.	5.21887	6.99745	3.49767	67
chr10	48404218	48404573	L2-4_RORB_pvalue_1e-2_peak_103721	45	.	3.85902	4.59799	1.70122	43
chr10	48415614	48416443	L2-4_RORB_pvalue_1e-2_peak_103725	51	.	3.58166	5.15094	2.11269	575
chr10	48427027	48427318	L2-4_RORB_pvalue_1e-2_peak_103730	67	.	4.86381	6.73327	3.29448	135
chr10	48427977	48428050	L2-4_RORB_pvalue_1e-2_peak_103731	39	.	3.24254	3.98716	1.31041	59
chr10	48437458	48437809	L2-4_RORB_pvalue_1e-2_peak_103734	40	.	3.47705	4.02948	1.31041	323
chr10	48438830	48439293	L2-4_RORB_pvalue_1e-2_peak_103736	38	.	3.37427	3.83819	1.30299	52
chr10	48442905	48442978	L2-4_RORB_pvalue_1e-2_peak_103738	38	.	3.18598	3.83903	1.30299	47
chr10	48451668	48451883	L2-4_RORB_pvalue_1e-2_peak_103741	60	.	4.28119	6.01457	2.72971	48
chr10	48467573	48467901	L2-4_RORB_pvalue_1e-2_peak_103748	41	.	2.77977	4.10729	1.31041	51
chr10	48479929	48480070	L2-4_RORB_pvalue_1e-2_peak_103756	41	.	2.77977	4.10729	1.31041	69
chr10	48524417	48524960	L2-4_RORB_pvalue_1e-2_peak_103781	55	.	3.65330	5.50407	2.37759	117
chr10	48525282	48525385	L2-4_RORB_pvalue_1e-2_peak_103782	39	.	2.75837	3.97911	1.31041	50
chr10	48562580	48563065	L2-4_RORB_pvalue_1e-2_peak_103795	63	.	4.72404	6.36848	3.00974	425
chr10	48573308	48573440	L2-4_RORB_pvalue_1e-2_peak_103797	41	.	2.77977	4.10729	1.31041	65
chr10	48622679	48622795	L2-4_RORB_pvalue_1e-2_peak_103822	41	.	2.77977	4.10729	1.31041	57
chr10	48632495	48632602	L2-4_RORB_pvalue_1e-2_peak_103826	40	.	2.77701	4.09011	1.31041	52
chr10	48657824	48657957	L2-4_RORB_pvalue_1e-2_peak_103838	41	.	2.77977	4.10729	1.31041	74
chr10	48659767	48659858	L2-4_RORB_pvalue_1e-2_peak_103839	41	.	2.77977	4.10729	1.31041	44
chr10	48952027	48952543	L2-4_RORB_pvalue_1e-2_peak_103851	41	.	2.77977	4.10729	1.31041	291
chr10	49383194	49383365	L2-4_RORB_pvalue_1e-2_peak_103867	41	.	2.77977	4.10729	1.31041	53
chr10	49387502	49387577	L2-4_RORB_pvalue_1e-2_peak_103868	41	.	2.77977	4.10729	1.31041	36
chr10	49401849	49401940	L2-4_RORB_pvalue_1e-2_peak_103873	63	.	4.84329	6.33054	2.97752	42
chr10	49406995	49407068	L2-4_RORB_pvalue_1e-2_peak_103874	46	.	3.46831	4.69117	1.76656	37
chr10	49433426	49434029	L2-4_RORB_pvalue_1e-2_peak_103885	78	.	5.54324	7.86473	4.16790	69
chr10	49452194	49452855	L2-4_RORB_pvalue_1e-2_peak_103898	51	.	3.58166	5.15094	2.11269	471
chr10	49465779	49466230	L2-4_RORB_pvalue_1e-2_peak_103902	40	.	3.26184	4.03980	1.31041	236
chr10	49479294	49479855	L2-4_RORB_pvalue_1e-2_peak_103905	65	.	4.80692	6.58071	3.17224	62
chr10	49495651	49496077	L2-4_RORB_pvalue_1e-2_peak_103908	38	.	2.73998	3.87719	1.31041	54
chr10	49497790	49497974	L2-4_RORB_pvalue_1e-2_peak_103911	55	.	3.65330	5.50407	2.37759	135
chr10	49512255	49512366	L2-4_RORB_pvalue_1e-2_peak_103916	41	.	3.53082	4.13302	1.33360	55
chr10	49514247	49514995	L2-4_RORB_pvalue_1e-2_peak_103917	51	.	4.15139	5.13051	2.10782	267
chr10	49532792	49532897	L2-4_RORB_pvalue_1e-2_peak_103926	41	.	2.77977	4.10729	1.31041	51
chr10	49541799	49542243	L2-4_RORB_pvalue_1e-2_peak_103932	39	.	2.75837	3.97911	1.31041	258
chr10	49591026	49591111	L2-4_RORB_pvalue_1e-2_peak_103955	41	.	2.77977	4.10729	1.31041	41
chr10	49607072	49607213	L2-4_RORB_pvalue_1e-2_peak_103961	40	.	3.26184	4.03980	1.31041	59
chr10	49617995	49618355	L2-4_RORB_pvalue_1e-2_peak_103970	39	.	2.75837	3.97911	1.31041	292
chr10	49631151	49631230	L2-4_RORB_pvalue_1e-2_peak_103977	41	.	2.77977	4.10729	1.31041	38
chr10	49632189	49632497	L2-4_RORB_pvalue_1e-2_peak_103978	40	.	2.77701	4.09011	1.31041	57
chr10	49642082	49642729	L2-4_RORB_pvalue_1e-2_peak_103986	62	.	4.33539	6.20685	2.88067	550
chr10	49653536	49653695	L2-4_RORB_pvalue_1e-2_peak_103989	65	.	4.77897	6.50788	3.12155	110
chr10	49662572	49663888	L2-4_RORB_pvalue_1e-2_peak_103993	50	.	3.55840	5.04815	2.03602	59
chr10	49685659	49686285	L2-4_RORB_pvalue_1e-2_peak_104001	40	.	3.28138	4.09424	1.31041	220
chr10	49705376	49705630	L2-4_RORB_pvalue_1e-2_peak_104004	111	.	7.35098	11.14430	6.79443	55
chr10	49707135	49707495	L2-4_RORB_pvalue_1e-2_peak_104006	59	.	4.65518	5.97795	2.70477	206
chr10	49714738	49714811	L2-4_RORB_pvalue_1e-2_peak_104007	38	.	3.18598	3.83903	1.30299	38
chr10	49717446	49717695	L2-4_RORB_pvalue_1e-2_peak_104008	54	.	4.10172	5.45601	2.34462	181
chr10	49718228	49718312	L2-4_RORB_pvalue_1e-2_peak_104009	41	.	3.30115	4.15062	1.34349	16
chr10	49727213	49727452	L2-4_RORB_pvalue_1e-2_peak_104011	42	.	3.34141	4.26972	1.43768	10
chr10	49745670	49746069	L2-4_RORB_pvalue_1e-2_peak_104020	41	.	2.77977	4.10729	1.31041	336
chr10	49759727	49760201	L2-4_RORB_pvalue_1e-2_peak_104029	47	.	3.49040	4.77340	1.82745	380
chr10	49797468	49797980	L2-4_RORB_pvalue_1e-2_peak_104045	95	.	6.40923	9.54279	5.50186	400
chr10	49816303	49816543	L2-4_RORB_pvalue_1e-2_peak_104053	47	.	3.49040	4.77340	1.82745	196
chr10	49842689	49842775	L2-4_RORB_pvalue_1e-2_peak_104066	58	.	3.70636	5.81222	2.57317	44
chr10	49863684	49863800	L2-4_RORB_pvalue_1e-2_peak_104071	48	.	4.00962	4.86629	1.89767	45
chr10	49864282	49864651	L2-4_RORB_pvalue_1e-2_peak_104072	61	.	4.72398	6.10482	2.80304	300
chr10	49871020	49871313	L2-4_RORB_pvalue_1e-2_peak_104074	40	.	2.77701	4.09011	1.31041	222
chr10	49906025	49906564	L2-4_RORB_pvalue_1e-2_peak_104089a	67	.	5.04723	6.73586	3.29448	204
chr10	49906025	49906564	L2-4_RORB_pvalue_1e-2_peak_104089b	67	.	5.04723	6.73586	3.29448	388
chr10	49906848	49907023	L2-4_RORB_pvalue_1e-2_peak_104090	42	.	3.60516	4.28055	1.44571	64
chr10	49913371	49913683	L2-4_RORB_pvalue_1e-2_peak_104091	41	.	3.30115	4.15062	1.34349	245
chr10	49918717	49919032	L2-4_RORB_pvalue_1e-2_peak_104092	71	.	5.01211	7.16245	3.62473	225
chr10	49927941	49928261	L2-4_RORB_pvalue_1e-2_peak_104095	41	.	2.77977	4.10729	1.31041	41
chr10	49929737	49929849	L2-4_RORB_pvalue_1e-2_peak_104096	39	.	2.75837	3.97911	1.31041	55
chr10	49999857	50001229	L2-4_RORB_pvalue_1e-2_peak_104128	41	.	2.77977	4.10729	1.31041	576
chr10	50013943	50014137	L2-4_RORB_pvalue_1e-2_peak_104133	41	.	3.30115	4.15062	1.34349	54
chr10	50021463	50021553	L2-4_RORB_pvalue_1e-2_peak_104139	40	.	2.77701	4.09011	1.31041	44
chr10	50052496	50052991	L2-4_RORB_pvalue_1e-2_peak_104147	57	.	3.70268	5.78921	2.57317	391
chr10	50093589	50093709	L2-4_RORB_pvalue_1e-2_peak_104163	58	.	3.70636	5.81222	2.57317	67
chr10	50102525	50102650	L2-4_RORB_pvalue_1e-2_peak_104167	41	.	2.77977	4.10729	1.31041	61
chr10	50112982	50113067	L2-4_RORB_pvalue_1e-2_peak_104174	41	.	2.77977	4.10729	1.31041	41
chr10	50122862	50122972	L2-4_RORB_pvalue_1e-2_peak_104178	41	.	2.77977	4.10729	1.31041	54
chr10	50147896	50147977	L2-4_RORB_pvalue_1e-2_peak_104194	41	.	2.77977	4.10729	1.31041	39
chr10	50189384	50189693	L2-4_RORB_pvalue_1e-2_peak_104213	41	.	2.77977	4.10729	1.31041	257
chr10	50220062	50220218	L2-4_RORB_pvalue_1e-2_peak_104227	41	.	2.77977	4.10729	1.31041	90
chr10	50262024	50262151	L2-4_RORB_pvalue_1e-2_peak_104255	41	.	2.77977	4.10729	1.31041	62
chr10	50279240	50279317	L2-4_RORB_pvalue_1e-2_peak_104259	41	.	2.77977	4.10729	1.31041	37
chr10	50290851	50291777	L2-4_RORB_pvalue_1e-2_peak_104267	58	.	4.49169	5.82547	2.58161	151
chr10	50297586	50297797	L2-4_RORB_pvalue_1e-2_peak_104269	53	.	3.62911	5.37785	2.28461	161
chr10	50306917	50307247	L2-4_RORB_pvalue_1e-2_peak_104277	38	.	2.73998	3.87719	1.31041	274
chr10	50322990	50323154	L2-4_RORB_pvalue_1e-2_peak_104284	50	.	3.93670	5.01899	2.01869	111
chr10	50323424	50323682	L2-4_RORB_pvalue_1e-2_peak_104285	50	.	3.93670	5.01899	2.01869	53
chr10	50339532	50339617	L2-4_RORB_pvalue_1e-2_peak_104291	41	.	2.77977	4.10729	1.31041	41
chr10	50374191	50374770	L2-4_RORB_pvalue_1e-2_peak_104298	43	.	3.64352	4.35885	1.50930	361
chr10	50377236	50377554	L2-4_RORB_pvalue_1e-2_peak_104300	56	.	4.41924	5.66894	2.50128	72
chr10	50506320	50506464	L2-4_RORB_pvalue_1e-2_peak_104347	40	.	2.77701	4.09011	1.31041	71
chr10	50564313	50564466	L2-4_RORB_pvalue_1e-2_peak_104380	41	.	2.77977	4.10729	1.31041	111
chr10	50570403	50570498	L2-4_RORB_pvalue_1e-2_peak_104382	41	.	2.77977	4.10729	1.31041	46
chr10	50582188	50582274	L2-4_RORB_pvalue_1e-2_peak_104390	41	.	2.77977	4.10729	1.31041	42
chr10	50591559	50592221	L2-4_RORB_pvalue_1e-2_peak_104396	41	.	2.77977	4.10729	1.31041	72
chr10	50605474	50605874	L2-4_RORB_pvalue_1e-2_peak_104398	46	.	3.44649	4.61288	1.70597	339
chr10	50615568	50615935	L2-4_RORB_pvalue_1e-2_peak_104401	38	.	2.73998	3.87719	1.31041	242
chr10	50627348	50627424	L2-4_RORB_pvalue_1e-2_peak_104412	41	.	2.77977	4.10729	1.31041	37
chr10	50677954	50678027	L2-4_RORB_pvalue_1e-2_peak_104435	38	.	3.18598	3.83903	1.30299	58
chr10	50679313	50679967	L2-4_RORB_pvalue_1e-2_peak_104437	64	.	4.75135	6.43718	3.05954	427
chr10	50688572	50688682	L2-4_RORB_pvalue_1e-2_peak_104440	38	.	2.73998	3.87719	1.31041	54
chr10	50703441	50703801	L2-4_RORB_pvalue_1e-2_peak_104451	41	.	2.77977	4.10729	1.31041	292
chr10	50716523	50716603	L2-4_RORB_pvalue_1e-2_peak_104456	40	.	3.26184	4.03980	1.31041	39
chr10	50717152	50717240	L2-4_RORB_pvalue_1e-2_peak_104457	41	.	3.30115	4.15062	1.34349	42
chr10	50727195	50727621	L2-4_RORB_pvalue_1e-2_peak_104459	68	.	4.89277	6.81329	3.35213	138
chr10	50746837	50747769	L2-4_RORB_pvalue_1e-2_peak_104467	70	.	5.18365	7.02331	3.51969	353
chr10	50760149	50761126	L2-4_RORB_pvalue_1e-2_peak_104475	53	.	3.62911	5.37785	2.28461	435
chr10	50793005	50793657	L2-4_RORB_pvalue_1e-2_peak_104485	41	.	2.77977	4.10729	1.31041	324
chr10	50801272	50801462	L2-4_RORB_pvalue_1e-2_peak_104489	56	.	3.67782	5.64059	2.47703	66
chr10	50802782	50802955	L2-4_RORB_pvalue_1e-2_peak_104491	39	.	2.75837	3.97911	1.31041	112
chr10	50819906	50820353	L2-4_RORB_pvalue_1e-2_peak_104501	39	.	2.75837	3.97911	1.31041	397
chr10	50862270	50862359	L2-4_RORB_pvalue_1e-2_peak_104526	41	.	2.77977	4.10729	1.31041	43
chr10	50873646	50873848	L2-4_RORB_pvalue_1e-2_peak_104531	58	.	3.70636	5.81222	2.57317	54
chr10	50877099	50877243	L2-4_RORB_pvalue_1e-2_peak_104533	41	.	2.77977	4.10729	1.31041	71
chr10	50887585	50888435	L2-4_RORB_pvalue_1e-2_peak_104538	65	.	4.41930	6.53368	3.13592	117
chr10	50902688	50902782	L2-4_RORB_pvalue_1e-2_peak_104547	41	.	2.77977	4.10729	1.31041	46
chr10	50912368	50912503	L2-4_RORB_pvalue_1e-2_peak_104551	41	.	2.77977	4.10729	1.31041	66
chr10	50948898	50949024	L2-4_RORB_pvalue_1e-2_peak_104566	38	.	2.73998	3.87719	1.31041	62
chr10	50969964	50970550	L2-4_RORB_pvalue_1e-2_peak_104586	78	.	5.54324	7.86473	4.16790	122
chr10	50976488	50977143	L2-4_RORB_pvalue_1e-2_peak_104587	41	.	2.77977	4.10729	1.31041	52
chr10	50992973	50993225	L2-4_RORB_pvalue_1e-2_peak_104594	41	.	2.77977	4.10729	1.31041	185
chr10	50995192	50995704	L2-4_RORB_pvalue_1e-2_peak_104595	58	.	3.70636	5.81222	2.57317	69
chr10	51017454	51017787	L2-4_RORB_pvalue_1e-2_peak_104600	58	.	3.70636	5.81222	2.57317	60
chr10	51029154	51029260	L2-4_RORB_pvalue_1e-2_peak_104604	41	.	2.77977	4.10729	1.31041	52
chr10	51094633	51094809	L2-4_RORB_pvalue_1e-2_peak_104625	41	.	2.77977	4.10729	1.31041	50
chr10	51488870	51489233	L2-4_RORB_pvalue_1e-2_peak_104638	97	.	6.14736	9.76055	5.67584	58
chr10	51510685	51511562	L2-4_RORB_pvalue_1e-2_peak_104651	83	.	5.70823	8.30550	4.51897	380
chr10	51543269	51543374	L2-4_RORB_pvalue_1e-2_peak_104656	41	.	2.77977	4.10729	1.31041	51
chr10	51564703	51565616	L2-4_RORB_pvalue_1e-2_peak_104661	77	.	5.47988	7.70589	4.03814	579
chr10	51572069	51572439	L2-4_RORB_pvalue_1e-2_peak_104662	62	.	4.33539	6.20685	2.88067	264
chr10	51588861	51589631	L2-4_RORB_pvalue_1e-2_peak_104670	48	.	3.51278	4.85998	1.89252	515
chr10	51755488	51755600	L2-4_RORB_pvalue_1e-2_peak_104676	41	.	2.77977	4.10729	1.31041	55
chr10	51827481	51827867	L2-4_RORB_pvalue_1e-2_peak_104702	108	.	6.84990	10.86987	6.57433	306
chr10	52074913	52075921	L2-4_RORB_pvalue_1e-2_peak_104737	66	.	4.44800	6.65517	3.22917	329
chr10	52085200	52085551	L2-4_RORB_pvalue_1e-2_peak_104745	47	.	3.49040	4.77340	1.82745	288
chr10	52093005	52093094	L2-4_RORB_pvalue_1e-2_peak_104751	41	.	2.77977	4.10729	1.31041	43
chr10	52105282	52105473	L2-4_RORB_pvalue_1e-2_peak_104761	38	.	2.73998	3.87719	1.31041	20
chr10	52111277	52111403	L2-4_RORB_pvalue_1e-2_peak_104768	39	.	2.75837	3.97911	1.31041	62
chr10	52177920	52178322	L2-4_RORB_pvalue_1e-2_peak_104815	65	.	4.77897	6.50788	3.12155	163
chr10	52191046	52191220	L2-4_RORB_pvalue_1e-2_peak_104822	38	.	2.73998	3.87719	1.31041	37
chr10	52191610	52191884	L2-4_RORB_pvalue_1e-2_peak_104823	38	.	2.73998	3.87719	1.31041	48
chr10	52199942	52200073	L2-4_RORB_pvalue_1e-2_peak_104830	58	.	3.70636	5.81222	2.57317	65
chr10	52212260	52212357	L2-4_RORB_pvalue_1e-2_peak_104838	39	.	2.75837	3.97911	1.31041	47
chr10	52237531	52237726	L2-4_RORB_pvalue_1e-2_peak_104857	39	.	2.75837	3.97911	1.31041	156
chr10	52256880	52257888	L2-4_RORB_pvalue_1e-2_peak_104871	63	.	4.69704	6.30170	2.95966	459
chr10	52298302	52298380	L2-4_RORB_pvalue_1e-2_peak_104890	41	.	2.77977	4.10729	1.31041	38
chr10	52314313	52314821	L2-4_RORB_pvalue_1e-2_peak_104897	77	.	5.51138	7.78420	4.10556	113
chr10	52320984	52321512	L2-4_RORB_pvalue_1e-2_peak_104898	66	.	4.44800	6.65517	3.22917	222
chr10	52327322	52327542	L2-4_RORB_pvalue_1e-2_peak_104900	45	.	3.42495	4.53818	1.64670	105
chr10	52347403	52347744	L2-4_RORB_pvalue_1e-2_peak_104909	58	.	3.70636	5.81222	2.57317	63
chr10	52366557	52366639	L2-4_RORB_pvalue_1e-2_peak_104927	40	.	2.77701	4.09011	1.31041	40
chr10	52381719	52382277	L2-4_RORB_pvalue_1e-2_peak_104935a	46	.	3.65854	4.64720	1.73699	156
chr10	52381719	52382277	L2-4_RORB_pvalue_1e-2_peak_104935b	54	.	4.06504	5.48927	2.37448	303
chr10	52383329	52383972	L2-4_RORB_pvalue_1e-2_peak_104936	82	.	5.26892	8.21908	4.44828	503
chr10	52385044	52385213	L2-4_RORB_pvalue_1e-2_peak_104938	48	.	3.77042	4.81956	1.86810	127
chr10	52391475	52391788	L2-4_RORB_pvalue_1e-2_peak_104940	41	.	2.77977	4.10729	1.31041	273
chr10	52399074	52399205	L2-4_RORB_pvalue_1e-2_peak_104944	41	.	2.77977	4.10729	1.31041	64
chr10	52407292	52407565	L2-4_RORB_pvalue_1e-2_peak_104948	41	.	2.77977	4.10729	1.31041	52
chr10	52412920	52413228	L2-4_RORB_pvalue_1e-2_peak_104952	41	.	2.77977	4.10729	1.31041	70
chr10	52417672	52417757	L2-4_RORB_pvalue_1e-2_peak_104953	41	.	2.77977	4.10729	1.31041	41
chr10	52419463	52419537	L2-4_RORB_pvalue_1e-2_peak_104954	41	.	2.77977	4.10729	1.31041	36
chr10	52442040	52442131	L2-4_RORB_pvalue_1e-2_peak_104963	41	.	2.77977	4.10729	1.31041	44
chr10	52456974	52457063	L2-4_RORB_pvalue_1e-2_peak_104971	58	.	3.70636	5.81222	2.57317	42
chr10	52483860	52483999	L2-4_RORB_pvalue_1e-2_peak_104979	41	.	2.77977	4.10729	1.31041	68
chr10	52499238	52500406	L2-4_RORB_pvalue_1e-2_peak_104983a	66	.	4.99465	6.62877	3.21621	261
chr10	52499238	52500406	L2-4_RORB_pvalue_1e-2_peak_104983b	79	.	5.70817	7.93068	4.21917	411
chr10	52499238	52500406	L2-4_RORB_pvalue_1e-2_peak_104983c	79	.	5.70817	7.93068	4.21917	578
chr10	52499238	52500406	L2-4_RORB_pvalue_1e-2_peak_104983d	92	.	6.42169	9.28323	5.29603	763
chr10	52499238	52500406	L2-4_RORB_pvalue_1e-2_peak_104983e	79	.	5.70817	7.93068	4.21917	1005
chr10	52548932	52549102	L2-4_RORB_pvalue_1e-2_peak_104990	41	.	2.77977	4.10729	1.31041	52
chr10	52588631	52588932	L2-4_RORB_pvalue_1e-2_peak_105012	41	.	2.77977	4.10729	1.31041	237
chr10	52602307	52602406	L2-4_RORB_pvalue_1e-2_peak_105019	41	.	2.77977	4.10729	1.31041	48
chr10	52628285	52629067	L2-4_RORB_pvalue_1e-2_peak_105033	64	.	4.39097	6.41891	3.04822	420
chr10	52635277	52635402	L2-4_RORB_pvalue_1e-2_peak_105037	38	.	2.73998	3.87719	1.31041	61
chr10	52638224	52638424	L2-4_RORB_pvalue_1e-2_peak_105039	55	.	3.65330	5.50407	2.37759	79
chr10	52650289	52651023	L2-4_RORB_pvalue_1e-2_peak_105047	70	.	4.53638	7.06887	3.55102	596
chr10	52673387	52673472	L2-4_RORB_pvalue_1e-2_peak_105057	41	.	2.77977	4.10729	1.31041	41
chr10	52711097	52711449	L2-4_RORB_pvalue_1e-2_peak_105081a	65	.	4.41930	6.53368	3.13592	74
chr10	52711097	52711449	L2-4_RORB_pvalue_1e-2_peak_105081b	81	.	5.30316	8.19462	4.42998	281
chr10	52721140	52721265	L2-4_RORB_pvalue_1e-2_peak_105085	41	.	2.77977	4.10729	1.31041	61
chr10	52742938	52743249	L2-4_RORB_pvalue_1e-2_peak_105095	41	.	2.77977	4.10729	1.31041	268
chr10	52750565	52751125	L2-4_RORB_pvalue_1e-2_peak_105101	48	.	3.51278	4.85998	1.89252	508
chr10	52761569	52761709	L2-4_RORB_pvalue_1e-2_peak_105110	41	.	2.77977	4.10729	1.31041	69
chr10	52765200	52765320	L2-4_RORB_pvalue_1e-2_peak_105114	41	.	2.77977	4.10729	1.31041	59
chr10	52782934	52783067	L2-4_RORB_pvalue_1e-2_peak_105124	41	.	2.77977	4.10729	1.31041	65
chr10	52816466	52816543	L2-4_RORB_pvalue_1e-2_peak_105138	41	.	2.77977	4.10729	1.31041	37
chr10	52833726	52834370	L2-4_RORB_pvalue_1e-2_peak_105143	62	.	4.79485	6.23798	2.90488	466
chr10	52852329	52852447	L2-4_RORB_pvalue_1e-2_peak_105149	58	.	3.70636	5.81222	2.57317	65
chr10	52872667	52872740	L2-4_RORB_pvalue_1e-2_peak_105157	45	.	3.42495	4.53818	1.64670	50
chr10	52890086	52890200	L2-4_RORB_pvalue_1e-2_peak_105164	41	.	2.77977	4.10729	1.31041	56
chr10	52909479	52910647	L2-4_RORB_pvalue_1e-2_peak_105178	49	.	3.53544	4.95138	1.96366	58
chr10	52937016	52937151	L2-4_RORB_pvalue_1e-2_peak_105199	41	.	2.77977	4.10729	1.31041	66
chr10	52967192	52967435	L2-4_RORB_pvalue_1e-2_peak_105210	41	.	2.77977	4.10729	1.31041	71
chr10	53004710	53005082	L2-4_RORB_pvalue_1e-2_peak_105231	73	.	4.59728	7.39833	3.80986	246
chr10	53020193	53020624	L2-4_RORB_pvalue_1e-2_peak_105238	41	.	2.77977	4.10729	1.31041	387
chr10	53059341	53060276	L2-4_RORB_pvalue_1e-2_peak_105260	92	.	6.29872	9.25743	5.27610	490
chr10	53077924	53078064	L2-4_RORB_pvalue_1e-2_peak_105268	45	.	3.42495	4.53818	1.64670	85
chr10	53089871	53089957	L2-4_RORB_pvalue_1e-2_peak_105277	40	.	2.77701	4.09011	1.31041	42
chr10	53115528	53116054	L2-4_RORB_pvalue_1e-2_peak_105295	53	.	3.62911	5.37785	2.28461	214
chr10	53126903	53127265	L2-4_RORB_pvalue_1e-2_peak_105303	50	.	3.55840	5.04815	2.03602	299
chr10	53182422	53182660	L2-4_RORB_pvalue_1e-2_peak_105338	41	.	2.77977	4.10729	1.31041	56
chr10	53234355	53234479	L2-4_RORB_pvalue_1e-2_peak_105360	41	.	2.77977	4.10729	1.31041	61
chr10	53239613	53239859	L2-4_RORB_pvalue_1e-2_peak_105363	38	.	2.73998	3.87719	1.31041	184
chr10	53258557	53258846	L2-4_RORB_pvalue_1e-2_peak_105379	41	.	2.77977	4.10729	1.31041	71
chr10	53277860	53278498	L2-4_RORB_pvalue_1e-2_peak_105390	39	.	2.75837	3.97911	1.31041	216
chr10	53327038	53327118	L2-4_RORB_pvalue_1e-2_peak_105409	41	.	2.77977	4.10729	1.31041	39
chr10	53349998	53350089	L2-4_RORB_pvalue_1e-2_peak_105425	39	.	2.75837	3.97911	1.31041	44
chr10	53352510	53352598	L2-4_RORB_pvalue_1e-2_peak_105428	41	.	2.77977	4.10729	1.31041	43
chr10	53359157	53359294	L2-4_RORB_pvalue_1e-2_peak_105431	39	.	2.75837	3.97911	1.31041	67
chr10	53359557	53359734	L2-4_RORB_pvalue_1e-2_peak_105432	38	.	2.73998	3.87719	1.31041	88
chr10	53389714	53390092	L2-4_RORB_pvalue_1e-2_peak_105456	41	.	2.77977	4.10729	1.31041	319
chr10	53407044	53407142	L2-4_RORB_pvalue_1e-2_peak_105462	41	.	2.77977	4.10729	1.31041	48
chr10	53427987	53428095	L2-4_RORB_pvalue_1e-2_peak_105476	41	.	2.77977	4.10729	1.31041	53
chr10	53443249	53443336	L2-4_RORB_pvalue_1e-2_peak_105480	41	.	2.77977	4.10729	1.31041	42
chr10	53458998	53460111	L2-4_RORB_pvalue_1e-2_peak_105488a	106	.	7.13521	10.68118	6.41803	427
chr10	53458998	53460111	L2-4_RORB_pvalue_1e-2_peak_105488b	106	.	7.13521	10.68118	6.41803	710
chr10	53476417	53476896	L2-4_RORB_pvalue_1e-2_peak_105495	41	.	2.77977	4.10729	1.31041	417
chr10	53489488	53489575	L2-4_RORB_pvalue_1e-2_peak_105499	41	.	2.77977	4.10729	1.31041	42
chr10	53502776	53503260	L2-4_RORB_pvalue_1e-2_peak_105504	41	.	2.77977	4.10729	1.31041	43
chr10	53528756	53528851	L2-4_RORB_pvalue_1e-2_peak_105523	40	.	2.77701	4.09011	1.31041	46
chr10	53549259	53550031	L2-4_RORB_pvalue_1e-2_peak_105535	51	.	3.58166	5.15094	2.11269	222
chr10	53560189	53561258	L2-4_RORB_pvalue_1e-2_peak_105539	51	.	3.98248	5.13441	2.10782	750
chr10	53585415	53585522	L2-4_RORB_pvalue_1e-2_peak_105552	38	.	2.73998	3.87719	1.31041	52
chr10	53614274	53614781	L2-4_RORB_pvalue_1e-2_peak_105567	56	.	3.67782	5.64059	2.47703	240
chr10	53620678	53621258	L2-4_RORB_pvalue_1e-2_peak_105571	66	.	4.44800	6.65517	3.22917	516
chr10	53630958	53631354	L2-4_RORB_pvalue_1e-2_peak_105578	58	.	3.70636	5.81222	2.57317	341
chr10	53638905	53639527	L2-4_RORB_pvalue_1e-2_peak_105584	72	.	4.56663	7.22716	3.67572	397
chr10	53664703	53665203	L2-4_RORB_pvalue_1e-2_peak_105597	86	.	5.40784	8.66157	4.79845	308
chr10	53720352	53720693	L2-4_RORB_pvalue_1e-2_peak_105629	87	.	5.84746	8.71442	4.84020	56
chr10	53746234	53746340	L2-4_RORB_pvalue_1e-2_peak_105640	41	.	2.77977	4.10729	1.31041	52
chr10	53758678	53759302	L2-4_RORB_pvalue_1e-2_peak_105648	41	.	2.77977	4.10729	1.31041	50
chr10	53764212	53764475	L2-4_RORB_pvalue_1e-2_peak_105652	64	.	4.39097	6.41891	3.04822	97
chr10	53766458	53766531	L2-4_RORB_pvalue_1e-2_peak_105653	45	.	3.42495	4.53818	1.64670	34
chr10	53779319	53779574	L2-4_RORB_pvalue_1e-2_peak_105657	41	.	2.77977	4.10729	1.31041	48
chr10	53805727	53805833	L2-4_RORB_pvalue_1e-2_peak_105671	41	.	2.77977	4.10729	1.31041	52
chr10	53837471	53838048	L2-4_RORB_pvalue_1e-2_peak_105691	63	.	4.36300	6.31016	2.95990	500
chr10	53847284	53847671	L2-4_RORB_pvalue_1e-2_peak_105700	38	.	2.73998	3.87719	1.31041	320
chr10	53856096	53856195	L2-4_RORB_pvalue_1e-2_peak_105705	39	.	2.75837	3.97911	1.31041	48
chr10	53859490	53859589	L2-4_RORB_pvalue_1e-2_peak_105708	38	.	2.73998	3.87719	1.31041	48
chr10	53860025	53860401	L2-4_RORB_pvalue_1e-2_peak_105709	38	.	2.73998	3.87719	1.31041	151
chr10	53911168	53911522	L2-4_RORB_pvalue_1e-2_peak_105732	41	.	2.77977	4.10729	1.31041	58
chr10	53931303	53931567	L2-4_RORB_pvalue_1e-2_peak_105745	41	.	2.77977	4.10729	1.31041	52
chr10	53975633	53975859	L2-4_RORB_pvalue_1e-2_peak_105765	75	.	4.62834	7.58464	3.95385	66
chr10	53976624	53976895	L2-4_RORB_pvalue_1e-2_peak_105766	39	.	2.75837	3.97911	1.31041	227
chr10	53992516	53993171	L2-4_RORB_pvalue_1e-2_peak_105774	41	.	2.77977	4.10729	1.31041	43
chr10	54002994	54003102	L2-4_RORB_pvalue_1e-2_peak_105776	41	.	2.77977	4.10729	1.31041	53
chr10	54047426	54047549	L2-4_RORB_pvalue_1e-2_peak_105805	41	.	2.77977	4.10729	1.31041	60
chr10	54067811	54068302	L2-4_RORB_pvalue_1e-2_peak_105813	111	.	6.93662	11.18031	6.82255	413
chr10	54073807	54074367	L2-4_RORB_pvalue_1e-2_peak_105815	56	.	4.15144	5.60057	2.45329	310
chr10	54082744	54082943	L2-4_RORB_pvalue_1e-2_peak_105817	38	.	2.73998	3.87719	1.31041	71
chr10	54153884	54154180	L2-4_RORB_pvalue_1e-2_peak_105855	41	.	2.77977	4.10729	1.31041	240
chr10	54200431	54200953	L2-4_RORB_pvalue_1e-2_peak_105872	57	.	3.70268	5.78921	2.57317	457
chr10	54237806	54237891	L2-4_RORB_pvalue_1e-2_peak_105890	41	.	2.77977	4.10729	1.31041	41
chr10	54272626	54272761	L2-4_RORB_pvalue_1e-2_peak_105908	41	.	2.77977	4.10729	1.31041	66
chr10	54307314	54307406	L2-4_RORB_pvalue_1e-2_peak_105929	40	.	2.77701	4.09011	1.31041	45
chr10	54309386	54309504	L2-4_RORB_pvalue_1e-2_peak_105931	41	.	2.77977	4.10729	1.31041	58
chr10	54310897	54311020	L2-4_RORB_pvalue_1e-2_peak_105932	58	.	3.70636	5.81222	2.57317	63
chr10	54333436	54333539	L2-4_RORB_pvalue_1e-2_peak_105939	41	.	2.77977	4.10729	1.31041	50
chr10	54337299	54337400	L2-4_RORB_pvalue_1e-2_peak_105943	41	.	2.77977	4.10729	1.31041	49
chr10	54375232	54376428	L2-4_RORB_pvalue_1e-2_peak_105965	59	.	4.56656	5.99310	2.71661	118
chr10	54397383	54397742	L2-4_RORB_pvalue_1e-2_peak_105976	58	.	3.70636	5.81222	2.57317	295
chr10	54412885	54413634	L2-4_RORB_pvalue_1e-2_peak_105983	47	.	3.49040	4.77340	1.82745	626
chr10	54430193	54430404	L2-4_RORB_pvalue_1e-2_peak_105989	41	.	2.77977	4.10729	1.31041	58
chr10	54452662	54452968	L2-4_RORB_pvalue_1e-2_peak_105998	41	.	2.77977	4.10729	1.31041	60
chr10	54488805	54489516	L2-4_RORB_pvalue_1e-2_peak_106019	73	.	4.59728	7.39833	3.80986	499
chr10	54540016	54540192	L2-4_RORB_pvalue_1e-2_peak_106051	51	.	3.58166	5.15094	2.11269	71
chr10	54551362	54551471	L2-4_RORB_pvalue_1e-2_peak_106058	41	.	2.77977	4.10729	1.31041	53
chr10	54554866	54554992	L2-4_RORB_pvalue_1e-2_peak_106059	41	.	2.77977	4.10729	1.31041	62
chr10	54565325	54565729	L2-4_RORB_pvalue_1e-2_peak_106067	41	.	2.77977	4.10729	1.31041	61
chr10	54595459	54596071	L2-4_RORB_pvalue_1e-2_peak_106087	40	.	2.77701	4.09011	1.31041	256
chr10	54623858	54624266	L2-4_RORB_pvalue_1e-2_peak_106101	40	.	2.77701	4.09011	1.31041	226
chr10	54624536	54624666	L2-4_RORB_pvalue_1e-2_peak_106102	41	.	2.77977	4.10729	1.31041	64
chr10	54634642	54634776	L2-4_RORB_pvalue_1e-2_peak_106106	41	.	2.77977	4.10729	1.31041	66
chr10	54643972	54644358	L2-4_RORB_pvalue_1e-2_peak_106111	42	.	3.34141	4.26972	1.43768	316
chr10	54680530	54680823	L2-4_RORB_pvalue_1e-2_peak_106126	41	.	2.77977	4.10729	1.31041	51
chr10	54686833	54686976	L2-4_RORB_pvalue_1e-2_peak_106132	40	.	2.77701	4.09011	1.31041	70
chr10	54706664	54706752	L2-4_RORB_pvalue_1e-2_peak_106147	41	.	2.77977	4.10729	1.31041	43
chr10	54716456	54716968	L2-4_RORB_pvalue_1e-2_peak_106149	74	.	5.10551	7.46124	3.85794	386
chr10	54730539	54730619	L2-4_RORB_pvalue_1e-2_peak_106156	41	.	2.77977	4.10729	1.31041	39
chr10	54734920	54735059	L2-4_RORB_pvalue_1e-2_peak_106159	41	.	2.77977	4.10729	1.31041	68
chr10	54743962	54744667	L2-4_RORB_pvalue_1e-2_peak_106160	96	.	6.44693	9.64370	5.57904	194
chr10	54752595	54752916	L2-4_RORB_pvalue_1e-2_peak_106164	56	.	3.67782	5.64059	2.47703	260
chr10	54764440	54765896	L2-4_RORB_pvalue_1e-2_peak_106168	56	.	4.41924	5.66894	2.50128	439
chr10	54769963	54770036	L2-4_RORB_pvalue_1e-2_peak_106169	39	.	3.24254	3.98716	1.31041	43
chr10	54793546	54793619	L2-4_RORB_pvalue_1e-2_peak_106186	46	.	3.46831	4.69117	1.76656	36
chr10	54827601	54827731	L2-4_RORB_pvalue_1e-2_peak_106202	41	.	2.77977	4.10729	1.31041	80
chr10	54880183	54880527	L2-4_RORB_pvalue_1e-2_peak_106228	41	.	2.77977	4.10729	1.31041	40
chr10	54883658	54884033	L2-4_RORB_pvalue_1e-2_peak_106231	41	.	2.77977	4.10729	1.31041	52
chr10	54951673	54951755	L2-4_RORB_pvalue_1e-2_peak_106261	38	.	2.73998	3.87719	1.31041	40
chr10	54954269	54954696	L2-4_RORB_pvalue_1e-2_peak_106263	40	.	2.77701	4.09011	1.31041	71
chr10	54969737	54969975	L2-4_RORB_pvalue_1e-2_peak_106269	39	.	2.75837	3.97911	1.31041	196
chr10	54971733	54972127	L2-4_RORB_pvalue_1e-2_peak_106271	41	.	2.77977	4.10729	1.31041	204
chr10	55040641	55040718	L2-4_RORB_pvalue_1e-2_peak_106307	41	.	2.77977	4.10729	1.31041	37
chr10	55058004	55058080	L2-4_RORB_pvalue_1e-2_peak_106315	41	.	2.77977	4.10729	1.31041	37
chr10	55079049	55079188	L2-4_RORB_pvalue_1e-2_peak_106325	41	.	2.77977	4.10729	1.31041	68
chr10	55122593	55122732	L2-4_RORB_pvalue_1e-2_peak_106344	41	.	2.77977	4.10729	1.31041	68
chr10	55127211	55127311	L2-4_RORB_pvalue_1e-2_peak_106347	41	.	2.77977	4.10729	1.31041	49
chr10	55135985	55136107	L2-4_RORB_pvalue_1e-2_peak_106352	41	.	2.77977	4.10729	1.31041	60
chr10	55147187	55147659	L2-4_RORB_pvalue_1e-2_peak_106359	78	.	5.20246	7.80107	4.11413	43
chr10	55163546	55163934	L2-4_RORB_pvalue_1e-2_peak_106364	60	.	4.28119	6.01457	2.72971	202
chr10	55249686	55249824	L2-4_RORB_pvalue_1e-2_peak_106396	41	.	2.77977	4.10729	1.31041	68
chr10	55274518	55274634	L2-4_RORB_pvalue_1e-2_peak_106404	41	.	2.77977	4.10729	1.31041	57
chr10	55332795	55332880	L2-4_RORB_pvalue_1e-2_peak_106428	41	.	2.77977	4.10729	1.31041	41
chr10	55361222	55361304	L2-4_RORB_pvalue_1e-2_peak_106436	41	.	2.77977	4.10729	1.31041	40
chr10	55385444	55385526	L2-4_RORB_pvalue_1e-2_peak_106446	41	.	2.77977	4.10729	1.31041	40
chr10	55406475	55406579	L2-4_RORB_pvalue_1e-2_peak_106457	41	.	2.77977	4.10729	1.31041	51
chr10	55452227	55452318	L2-4_RORB_pvalue_1e-2_peak_106482	41	.	2.77977	4.10729	1.31041	44
chr10	55506270	55506538	L2-4_RORB_pvalue_1e-2_peak_106516	39	.	2.75837	3.97911	1.31041	198
chr10	55541671	55541847	L2-4_RORB_pvalue_1e-2_peak_106531	41	.	2.77977	4.10729	1.31041	133
chr10	55581105	55581320	L2-4_RORB_pvalue_1e-2_peak_106542	41	.	2.77977	4.10729	1.31041	148
chr10	55595746	55596093	L2-4_RORB_pvalue_1e-2_peak_106550	39	.	2.75837	3.97911	1.31041	286
chr10	55603804	55604094	L2-4_RORB_pvalue_1e-2_peak_106557	53	.	3.62911	5.37785	2.28461	65
chr10	55622575	55622654	L2-4_RORB_pvalue_1e-2_peak_106564	41	.	2.77977	4.10729	1.31041	38
chr10	55623801	55623918	L2-4_RORB_pvalue_1e-2_peak_106565	41	.	2.77977	4.10729	1.31041	57
chr10	55630217	55630302	L2-4_RORB_pvalue_1e-2_peak_106570	40	.	2.77701	4.09011	1.31041	41
chr10	55630897	55631089	L2-4_RORB_pvalue_1e-2_peak_106571	41	.	2.77977	4.10729	1.31041	152
chr10	55636890	55637235	L2-4_RORB_pvalue_1e-2_peak_106574	58	.	3.70636	5.81222	2.57317	32
chr10	55687862	55687972	L2-4_RORB_pvalue_1e-2_peak_106601	41	.	2.77977	4.10729	1.31041	54
chr10	55717355	55717721	L2-4_RORB_pvalue_1e-2_peak_106624	41	.	2.77977	4.10729	1.31041	55
chr10	55732596	55732906	L2-4_RORB_pvalue_1e-2_peak_106634	39	.	2.75837	3.97911	1.31041	59
chr10	55748971	55749246	L2-4_RORB_pvalue_1e-2_peak_106643	41	.	2.77977	4.10729	1.31041	69
chr10	55757855	55758018	L2-4_RORB_pvalue_1e-2_peak_106646	58	.	3.70636	5.81222	2.57317	84
chr10	55778342	55778420	L2-4_RORB_pvalue_1e-2_peak_106656	41	.	2.77977	4.10729	1.31041	38
chr10	55780985	55781101	L2-4_RORB_pvalue_1e-2_peak_106658	41	.	2.77977	4.10729	1.31041	57
chr10	55801456	55801796	L2-4_RORB_pvalue_1e-2_peak_106667	39	.	2.75837	3.97911	1.31041	64
chr10	55814819	55815162	L2-4_RORB_pvalue_1e-2_peak_106676	38	.	2.73998	3.87719	1.31041	300
chr10	55839043	55839538	L2-4_RORB_pvalue_1e-2_peak_106688	39	.	2.75837	3.97911	1.31041	49
chr10	55876089	55876440	L2-4_RORB_pvalue_1e-2_peak_106706	41	.	2.77977	4.10729	1.31041	65
chr10	55891978	55892344	L2-4_RORB_pvalue_1e-2_peak_106715	40	.	2.77701	4.09011	1.31041	311
chr10	55924312	55924445	L2-4_RORB_pvalue_1e-2_peak_106724	41	.	2.77977	4.10729	1.31041	65
chr10	56037618	56037716	L2-4_RORB_pvalue_1e-2_peak_106771	41	.	2.77977	4.10729	1.31041	48
chr10	56059390	56059740	L2-4_RORB_pvalue_1e-2_peak_106783	41	.	2.77977	4.10729	1.31041	61
chr10	56087878	56087970	L2-4_RORB_pvalue_1e-2_peak_106794	41	.	2.77977	4.10729	1.31041	45
chr10	56091181	56091273	L2-4_RORB_pvalue_1e-2_peak_106796	41	.	2.77977	4.10729	1.31041	45
chr10	56127184	56127290	L2-4_RORB_pvalue_1e-2_peak_106810	41	.	2.77977	4.10729	1.31041	52
chr10	56174707	56174803	L2-4_RORB_pvalue_1e-2_peak_106841	38	.	2.73998	3.87719	1.31041	47
chr10	56217989	56218114	L2-4_RORB_pvalue_1e-2_peak_106866	41	.	2.77977	4.10729	1.31041	61
chr10	56256592	56256730	L2-4_RORB_pvalue_1e-2_peak_106884	41	.	2.77977	4.10729	1.31041	68
chr10	56262008	56262247	L2-4_RORB_pvalue_1e-2_peak_106887	40	.	2.77701	4.09011	1.31041	199
chr10	56282413	56282488	L2-4_RORB_pvalue_1e-2_peak_106896	41	.	2.77977	4.10729	1.31041	36
chr10	56322286	56322395	L2-4_RORB_pvalue_1e-2_peak_106920	41	.	2.77977	4.10729	1.31041	53
chr10	56381662	56381952	L2-4_RORB_pvalue_1e-2_peak_106944	41	.	2.77977	4.10729	1.31041	249
chr10	56388169	56388252	L2-4_RORB_pvalue_1e-2_peak_106948	41	.	2.77977	4.10729	1.31041	40
chr10	56406924	56407051	L2-4_RORB_pvalue_1e-2_peak_106959	41	.	2.77977	4.10729	1.31041	62
chr10	56497698	56497824	L2-4_RORB_pvalue_1e-2_peak_107000	41	.	2.77977	4.10729	1.31041	62
chr10	56505239	56505363	L2-4_RORB_pvalue_1e-2_peak_107004	41	.	2.77977	4.10729	1.31041	61
chr10	56560787	56561370	L2-4_RORB_pvalue_1e-2_peak_107026	58	.	3.70636	5.81222	2.57317	269
chr10	56573009	56573211	L2-4_RORB_pvalue_1e-2_peak_107031	41	.	2.77977	4.10729	1.31041	164
chr10	56586316	56586688	L2-4_RORB_pvalue_1e-2_peak_107035	41	.	2.77977	4.10729	1.31041	53
chr10	56603801	56604389	L2-4_RORB_pvalue_1e-2_peak_107042	65	.	4.41930	6.53368	3.13592	114
chr10	56612105	56612211	L2-4_RORB_pvalue_1e-2_peak_107047	41	.	2.77977	4.10729	1.31041	52
chr10	56621907	56622003	L2-4_RORB_pvalue_1e-2_peak_107052	41	.	2.77977	4.10729	1.31041	47
chr10	56648343	56648480	L2-4_RORB_pvalue_1e-2_peak_107064	41	.	2.77977	4.10729	1.31041	67
chr10	56651557	56651856	L2-4_RORB_pvalue_1e-2_peak_107066	41	.	2.77977	4.10729	1.31041	59
chr10	56658976	56659073	L2-4_RORB_pvalue_1e-2_peak_107069	41	.	2.77977	4.10729	1.31041	47
chr10	56678464	56678802	L2-4_RORB_pvalue_1e-2_peak_107080	41	.	2.77977	4.10729	1.31041	70
chr10	56679306	56679443	L2-4_RORB_pvalue_1e-2_peak_107081	41	.	2.77977	4.10729	1.31041	67
chr10	56695490	56695589	L2-4_RORB_pvalue_1e-2_peak_107091	41	.	2.77977	4.10729	1.31041	48
chr10	56703137	56703217	L2-4_RORB_pvalue_1e-2_peak_107094	41	.	2.77977	4.10729	1.31041	39
chr10	56786258	56786532	L2-4_RORB_pvalue_1e-2_peak_107137	41	.	2.77977	4.10729	1.31041	35
chr10	56805411	56805516	L2-4_RORB_pvalue_1e-2_peak_107146	41	.	2.77977	4.10729	1.31041	51
chr10	56810679	56810766	L2-4_RORB_pvalue_1e-2_peak_107150	40	.	2.77701	4.09011	1.31041	42
chr10	56817526	56817663	L2-4_RORB_pvalue_1e-2_peak_107155	41	.	2.77977	4.10729	1.31041	87
chr10	56875425	56875538	L2-4_RORB_pvalue_1e-2_peak_107175	41	.	2.77977	4.10729	1.31041	55
chr10	56884960	56885314	L2-4_RORB_pvalue_1e-2_peak_107182	39	.	2.75837	3.97911	1.31041	66
chr10	56885989	56886084	L2-4_RORB_pvalue_1e-2_peak_107183	38	.	2.73998	3.87719	1.31041	46
chr10	56932401	56932743	L2-4_RORB_pvalue_1e-2_peak_107210	40	.	2.77701	4.09011	1.31041	70
chr10	56968774	56968863	L2-4_RORB_pvalue_1e-2_peak_107231	41	.	2.77977	4.10729	1.31041	43
chr10	57022288	57022445	L2-4_RORB_pvalue_1e-2_peak_107248	41	.	2.77977	4.10729	1.31041	40
chr10	57030582	57030703	L2-4_RORB_pvalue_1e-2_peak_107251	41	.	2.77977	4.10729	1.31041	59
chr10	57033877	57034023	L2-4_RORB_pvalue_1e-2_peak_107253	41	.	2.77977	4.10729	1.31041	65
chr10	57055654	57055838	L2-4_RORB_pvalue_1e-2_peak_107264	41	.	2.77977	4.10729	1.31041	64
chr10	57071630	57072369	L2-4_RORB_pvalue_1e-2_peak_107269	65	.	4.80692	6.58071	3.17224	204
chr10	57088330	57088449	L2-4_RORB_pvalue_1e-2_peak_107273	41	.	2.77977	4.10729	1.31041	58
chr10	57090656	57090771	L2-4_RORB_pvalue_1e-2_peak_107274	41	.	2.77977	4.10729	1.31041	56
chr10	57104669	57104756	L2-4_RORB_pvalue_1e-2_peak_107280	41	.	2.77977	4.10729	1.31041	42
chr10	57161561	57161636	L2-4_RORB_pvalue_1e-2_peak_107299	41	.	2.77977	4.10729	1.31041	36
chr10	57186262	57186363	L2-4_RORB_pvalue_1e-2_peak_107313	41	.	2.77977	4.10729	1.31041	49
chr10	57257958	57258236	L2-4_RORB_pvalue_1e-2_peak_107347	41	.	2.77977	4.10729	1.31041	71
chr10	57300316	57300458	L2-4_RORB_pvalue_1e-2_peak_107368	41	.	2.77977	4.10729	1.31041	94
chr10	57343532	57343773	L2-4_RORB_pvalue_1e-2_peak_107396	58	.	3.70636	5.81222	2.57317	181
chr10	57383686	57383809	L2-4_RORB_pvalue_1e-2_peak_107415	41	.	2.77977	4.10729	1.31041	60
chr10	57390818	57391288	L2-4_RORB_pvalue_1e-2_peak_107416	95	.	6.40923	9.54279	5.50186	388
chr10	57436490	57436627	L2-4_RORB_pvalue_1e-2_peak_107437	41	.	2.77977	4.10729	1.31041	67
chr10	57472740	57472825	L2-4_RORB_pvalue_1e-2_peak_107447	41	.	2.77977	4.10729	1.31041	41
chr10	57498416	57498720	L2-4_RORB_pvalue_1e-2_peak_107458	50	.	3.55840	5.04815	2.03602	46
chr10	57513153	57513517	L2-4_RORB_pvalue_1e-2_peak_107464	41	.	2.77977	4.10729	1.31041	37
chr10	57540998	57541314	L2-4_RORB_pvalue_1e-2_peak_107478	41	.	2.77977	4.10729	1.31041	71
chr10	57570605	57570851	L2-4_RORB_pvalue_1e-2_peak_107493	41	.	2.77977	4.10729	1.31041	180
chr10	57651904	57652071	L2-4_RORB_pvalue_1e-2_peak_107534	41	.	2.77977	4.10729	1.31041	39
chr10	57652784	57652864	L2-4_RORB_pvalue_1e-2_peak_107535	41	.	2.77977	4.10729	1.31041	39
chr10	57671332	57671528	L2-4_RORB_pvalue_1e-2_peak_107540	41	.	2.77977	4.10729	1.31041	37
chr10	57713094	57713485	L2-4_RORB_pvalue_1e-2_peak_107558	76	.	4.63295	7.61347	3.96903	257
chr10	57725752	57726404	L2-4_RORB_pvalue_1e-2_peak_107563	81	.	5.64107	8.12096	4.37066	226
chr10	57736815	57736937	L2-4_RORB_pvalue_1e-2_peak_107564	41	.	2.77977	4.10729	1.31041	60
chr10	57748154	57748904	L2-4_RORB_pvalue_1e-2_peak_107574	41	.	2.77977	4.10729	1.31041	55
chr10	57781345	57781430	L2-4_RORB_pvalue_1e-2_peak_107587	41	.	2.77977	4.10729	1.31041	41
chr10	57790232	57790364	L2-4_RORB_pvalue_1e-2_peak_107591	41	.	2.77977	4.10729	1.31041	65
chr10	57823799	57824509	L2-4_RORB_pvalue_1e-2_peak_107608	69	.	4.50653	6.92169	3.43541	440
chr10	57845832	57846510	L2-4_RORB_pvalue_1e-2_peak_107618	41	.	2.77977	4.10729	1.31041	153
chr10	57851604	57852035	L2-4_RORB_pvalue_1e-2_peak_107622	72	.	4.56663	7.22716	3.67572	310
chr10	57921898	57922466	L2-4_RORB_pvalue_1e-2_peak_107652	40	.	2.77701	4.09011	1.31041	312
chr10	57952947	57953213	L2-4_RORB_pvalue_1e-2_peak_107663	41	.	2.77977	4.10729	1.31041	51
chr10	57985740	57985863	L2-4_RORB_pvalue_1e-2_peak_107678	41	.	2.77977	4.10729	1.31041	73
chr10	58034113	58034192	L2-4_RORB_pvalue_1e-2_peak_107705	41	.	2.77977	4.10729	1.31041	38
chr10	58068840	58068945	L2-4_RORB_pvalue_1e-2_peak_107721	41	.	2.77977	4.10729	1.31041	51
chr10	58077700	58077832	L2-4_RORB_pvalue_1e-2_peak_107729	41	.	2.77977	4.10729	1.31041	65
chr10	58078635	58078750	L2-4_RORB_pvalue_1e-2_peak_107730	41	.	2.77977	4.10729	1.31041	56
chr10	58108873	58109160	L2-4_RORB_pvalue_1e-2_peak_107746	39	.	2.75837	3.97911	1.31041	42
chr10	58120754	58121783	L2-4_RORB_pvalue_1e-2_peak_107751	109	.	7.28704	10.99761	6.67646	395
chr10	58143545	58143661	L2-4_RORB_pvalue_1e-2_peak_107760	41	.	2.77977	4.10729	1.31041	57
chr10	58157674	58158244	L2-4_RORB_pvalue_1e-2_peak_107768	41	.	2.77977	4.10729	1.31041	69
chr10	58163558	58164016	L2-4_RORB_pvalue_1e-2_peak_107770	41	.	2.77977	4.10729	1.31041	245
chr10	58165567	58165646	L2-4_RORB_pvalue_1e-2_peak_107772	41	.	2.77977	4.10729	1.31041	38
chr10	58176875	58176953	L2-4_RORB_pvalue_1e-2_peak_107777	41	.	2.77977	4.10729	1.31041	38
chr10	58228566	58228656	L2-4_RORB_pvalue_1e-2_peak_107804	41	.	2.77977	4.10729	1.31041	44
chr10	58291054	58291541	L2-4_RORB_pvalue_1e-2_peak_107843	38	.	2.73998	3.87719	1.31041	417
chr10	58336658	58336784	L2-4_RORB_pvalue_1e-2_peak_107867	41	.	2.77977	4.10729	1.31041	62
chr10	58345887	58346018	L2-4_RORB_pvalue_1e-2_peak_107872	39	.	2.75837	3.97911	1.31041	64
chr10	58457295	58457381	L2-4_RORB_pvalue_1e-2_peak_107928	41	.	2.77977	4.10729	1.31041	42
chr10	58473488	58473562	L2-4_RORB_pvalue_1e-2_peak_107939	41	.	2.77977	4.10729	1.31041	36
chr10	58483193	58483422	L2-4_RORB_pvalue_1e-2_peak_107944	41	.	2.77977	4.10729	1.31041	44
chr10	58491785	58491909	L2-4_RORB_pvalue_1e-2_peak_107949	41	.	2.77977	4.10729	1.31041	61
chr10	58499564	58499699	L2-4_RORB_pvalue_1e-2_peak_107956	41	.	2.77977	4.10729	1.31041	66
chr10	58507446	58508050	L2-4_RORB_pvalue_1e-2_peak_107959	41	.	2.77977	4.10729	1.31041	531
chr10	58524309	58524789	L2-4_RORB_pvalue_1e-2_peak_107968	38	.	2.73998	3.87719	1.31041	44
chr10	58541954	58542496	L2-4_RORB_pvalue_1e-2_peak_107978	41	.	2.77977	4.10729	1.31041	46
chr10	58564923	58565024	L2-4_RORB_pvalue_1e-2_peak_107991	58	.	3.70636	5.81222	2.57317	55
chr10	58589529	58589656	L2-4_RORB_pvalue_1e-2_peak_108007	41	.	2.77977	4.10729	1.31041	62
chr10	58653098	58653190	L2-4_RORB_pvalue_1e-2_peak_108042	41	.	2.77977	4.10729	1.31041	45
chr10	58721792	58722194	L2-4_RORB_pvalue_1e-2_peak_108090	41	.	2.77977	4.10729	1.31041	68
chr10	58734910	58735100	L2-4_RORB_pvalue_1e-2_peak_108099	40	.	2.77701	4.09011	1.31041	41
chr10	58767233	58767436	L2-4_RORB_pvalue_1e-2_peak_108118	41	.	2.77977	4.10729	1.31041	52
chr10	58776017	58776102	L2-4_RORB_pvalue_1e-2_peak_108126	38	.	2.73998	3.87719	1.31041	41
chr10	58809562	58809641	L2-4_RORB_pvalue_1e-2_peak_108149	41	.	2.77977	4.10729	1.31041	38
chr10	58819290	58819540	L2-4_RORB_pvalue_1e-2_peak_108157	41	.	2.77977	4.10729	1.31041	207
chr10	58849706	58849878	L2-4_RORB_pvalue_1e-2_peak_108175	41	.	2.77977	4.10729	1.31041	49
chr10	58911897	58911982	L2-4_RORB_pvalue_1e-2_peak_108207	41	.	2.77977	4.10729	1.31041	41
chr10	58928247	58928596	L2-4_RORB_pvalue_1e-2_peak_108212	58	.	3.70636	5.81222	2.57317	64
chr10	58937889	58938015	L2-4_RORB_pvalue_1e-2_peak_108220	41	.	2.77977	4.10729	1.31041	62
chr10	58968280	58968365	L2-4_RORB_pvalue_1e-2_peak_108237	41	.	2.77977	4.10729	1.31041	41
chr10	58971359	58971677	L2-4_RORB_pvalue_1e-2_peak_108240	41	.	2.77977	4.10729	1.31041	206
chr10	59089931	59090238	L2-4_RORB_pvalue_1e-2_peak_108303	53	.	3.62911	5.37785	2.28461	60
chr10	59090579	59090680	L2-4_RORB_pvalue_1e-2_peak_108304	73	.	4.59728	7.39833	3.80986	47
chr10	59114133	59114294	L2-4_RORB_pvalue_1e-2_peak_108310	41	.	2.77977	4.10729	1.31041	114
chr10	59131625	59131949	L2-4_RORB_pvalue_1e-2_peak_108316	76	.	5.16974	7.68256	4.02199	47
chr10	59164595	59164676	L2-4_RORB_pvalue_1e-2_peak_108334	41	.	2.77977	4.10729	1.31041	39
chr10	59186657	59186965	L2-4_RORB_pvalue_1e-2_peak_108346	41	.	2.77977	4.10729	1.31041	259
chr10	59227090	59227313	L2-4_RORB_pvalue_1e-2_peak_108361	41	.	2.77977	4.10729	1.31041	50
chr10	59234233	59234445	L2-4_RORB_pvalue_1e-2_peak_108364	41	.	2.77977	4.10729	1.31041	68
chr10	59260701	59260828	L2-4_RORB_pvalue_1e-2_peak_108377	41	.	2.77977	4.10729	1.31041	62
chr10	59297248	59297364	L2-4_RORB_pvalue_1e-2_peak_108398	41	.	2.77977	4.10729	1.31041	57
chr10	59321259	59321399	L2-4_RORB_pvalue_1e-2_peak_108409	41	.	2.77977	4.10729	1.31041	69
chr10	59360748	59360853	L2-4_RORB_pvalue_1e-2_peak_108426	41	.	2.77977	4.10729	1.31041	51
chr10	59499051	59499310	L2-4_RORB_pvalue_1e-2_peak_108491	41	.	2.77977	4.10729	1.31041	39
chr10	59522580	59522693	L2-4_RORB_pvalue_1e-2_peak_108500	41	.	2.77977	4.10729	1.31041	55
chr10	59533571	59533851	L2-4_RORB_pvalue_1e-2_peak_108504	41	.	2.77977	4.10729	1.31041	43
chr10	59579131	59579465	L2-4_RORB_pvalue_1e-2_peak_108532	38	.	2.73998	3.87719	1.31041	44
chr10	59609702	59609780	L2-4_RORB_pvalue_1e-2_peak_108548	41	.	2.77977	4.10729	1.31041	38
chr10	59622723	59622965	L2-4_RORB_pvalue_1e-2_peak_108558	40	.	2.77701	4.09011	1.31041	180
chr10	59633834	59633935	L2-4_RORB_pvalue_1e-2_peak_108563	41	.	2.77977	4.10729	1.31041	49
chr10	59635323	59635438	L2-4_RORB_pvalue_1e-2_peak_108564	41	.	2.77977	4.10729	1.31041	56
chr10	59665752	59665880	L2-4_RORB_pvalue_1e-2_peak_108577	94	.	5.55401	9.45891	5.43708	57
chr10	59685960	59686084	L2-4_RORB_pvalue_1e-2_peak_108585	41	.	2.77977	4.10729	1.31041	61
chr10	59743093	59743538	L2-4_RORB_pvalue_1e-2_peak_108606	40	.	2.77701	4.09011	1.31041	385
chr10	59758270	59758348	L2-4_RORB_pvalue_1e-2_peak_108614	41	.	2.77977	4.10729	1.31041	38
chr10	59824927	59825763	L2-4_RORB_pvalue_1e-2_peak_108662	39	.	2.75837	3.97911	1.31041	214
chr10	59858823	59859045	L2-4_RORB_pvalue_1e-2_peak_108683	41	.	2.77977	4.10729	1.31041	44
chr10	59864127	59864206	L2-4_RORB_pvalue_1e-2_peak_108688	41	.	2.77977	4.10729	1.31041	38
chr10	59893500	59893742	L2-4_RORB_pvalue_1e-2_peak_108703	41	.	2.77977	4.10729	1.31041	191
chr10	59899102	59899199	L2-4_RORB_pvalue_1e-2_peak_108708	41	.	2.77977	4.10729	1.31041	47
chr10	59912425	59913212	L2-4_RORB_pvalue_1e-2_peak_108715	49	.	3.53544	4.95138	1.96366	314
chr10	59949123	59949246	L2-4_RORB_pvalue_1e-2_peak_108735	41	.	2.77977	4.10729	1.31041	60
chr10	59950209	59950285	L2-4_RORB_pvalue_1e-2_peak_108737	41	.	2.77977	4.10729	1.31041	37
chr10	59980553	59980887	L2-4_RORB_pvalue_1e-2_peak_108753	39	.	2.75837	3.97911	1.31041	63
chr10	60002230	60002747	L2-4_RORB_pvalue_1e-2_peak_108766	39	.	2.75837	3.97911	1.31041	188
chr10	60008466	60008905	L2-4_RORB_pvalue_1e-2_peak_108769	58	.	3.70636	5.81222	2.57317	377
chr10	60027587	60028186	L2-4_RORB_pvalue_1e-2_peak_108774a	82	.	5.68652	8.29613	4.51512	99
chr10	60027587	60028186	L2-4_RORB_pvalue_1e-2_peak_108774b	72	.	5.16956	7.22199	3.67572	351
chr10	60028484	60028855	L2-4_RORB_pvalue_1e-2_peak_108775	104	.	6.67009	10.47163	6.24795	310
chr10	60035835	60035995	L2-4_RORB_pvalue_1e-2_peak_108778	56	.	3.67782	5.64059	2.47703	50
chr10	60051260	60051894	L2-4_RORB_pvalue_1e-2_peak_108788	48	.	3.51278	4.85998	1.89252	195
chr10	60070676	60071040	L2-4_RORB_pvalue_1e-2_peak_108800	41	.	2.77977	4.10729	1.31041	322
chr10	60094385	60095280	L2-4_RORB_pvalue_1e-2_peak_108805	131	.	8.34492	13.15802	8.41806	353
chr10	60100836	60101367	L2-4_RORB_pvalue_1e-2_peak_108806	39	.	3.22347	3.93622	1.31041	70
chr10	60101610	60102008	L2-4_RORB_pvalue_1e-2_peak_108807	66	.	4.83520	6.65579	3.22917	265
chr10	60115207	60115333	L2-4_RORB_pvalue_1e-2_peak_108815	38	.	2.73998	3.87719	1.31041	62
chr10	60144403	60145490	L2-4_RORB_pvalue_1e-2_peak_108836a	68	.	5.12131	6.82331	3.36072	555
chr10	60144403	60145490	L2-4_RORB_pvalue_1e-2_peak_108836b	92	.	6.40164	9.28307	5.29603	640
chr10	60144403	60145490	L2-4_RORB_pvalue_1e-2_peak_108836c	68	.	5.12131	6.82331	3.36072	847
chr10	60174295	60174802	L2-4_RORB_pvalue_1e-2_peak_108848	84	.	5.37249	8.49611	4.66935	272
chr10	60215328	60215732	L2-4_RORB_pvalue_1e-2_peak_108863	41	.	2.77977	4.10729	1.31041	68
chr10	60272309	60273410	L2-4_RORB_pvalue_1e-2_peak_108874	82	.	5.86081	8.24779	4.47150	326
chr10	60280181	60280854	L2-4_RORB_pvalue_1e-2_peak_108876	53	.	3.62911	5.37785	2.28461	420
chr10	60291030	60291153	L2-4_RORB_pvalue_1e-2_peak_108877	58	.	4.22833	5.83877	2.58760	43
chr10	60303256	60303464	L2-4_RORB_pvalue_1e-2_peak_108881	40	.	2.77701	4.09011	1.31041	165
chr10	60305997	60306098	L2-4_RORB_pvalue_1e-2_peak_108884	53	.	3.62911	5.37785	2.28461	54
chr10	60310382	60310521	L2-4_RORB_pvalue_1e-2_peak_108888	41	.	2.77977	4.10729	1.31041	68
chr10	60359945	60360282	L2-4_RORB_pvalue_1e-2_peak_108907	41	.	2.77977	4.10729	1.31041	54
chr10	60366418	60366498	L2-4_RORB_pvalue_1e-2_peak_108911	41	.	2.77977	4.10729	1.31041	39
chr10	60366719	60367228	L2-4_RORB_pvalue_1e-2_peak_108912	41	.	2.77977	4.10729	1.31041	185
chr10	60374832	60374969	L2-4_RORB_pvalue_1e-2_peak_108916	41	.	2.77977	4.10729	1.31041	67
chr10	60405178	60405572	L2-4_RORB_pvalue_1e-2_peak_108931	38	.	2.73998	3.87719	1.31041	338
chr10	60413022	60413519	L2-4_RORB_pvalue_1e-2_peak_108938	50	.	3.55840	5.04815	2.03602	258
chr10	60451344	60451761	L2-4_RORB_pvalue_1e-2_peak_108951	93	.	6.03136	9.32317	5.32949	232
chr10	60464593	60465147	L2-4_RORB_pvalue_1e-2_peak_108956	38	.	2.73998	3.87719	1.31041	340
chr10	60479128	60479498	L2-4_RORB_pvalue_1e-2_peak_108960	41	.	2.77977	4.10729	1.31041	41
chr10	60481438	60481546	L2-4_RORB_pvalue_1e-2_peak_108961	41	.	2.77977	4.10729	1.31041	53
chr10	60493290	60494096	L2-4_RORB_pvalue_1e-2_peak_108969	70	.	4.53638	7.06887	3.55102	94
chr10	60503355	60503575	L2-4_RORB_pvalue_1e-2_peak_108975	75	.	4.62834	7.58464	3.95385	124
chr10	60512437	60512521	L2-4_RORB_pvalue_1e-2_peak_108978	41	.	2.77977	4.10729	1.31041	41
chr10	60525877	60526522	L2-4_RORB_pvalue_1e-2_peak_108981	41	.	2.77977	4.10729	1.31041	65
chr10	60549495	60549581	L2-4_RORB_pvalue_1e-2_peak_108997	41	.	2.77977	4.10729	1.31041	42
chr10	60555982	60556957	L2-4_RORB_pvalue_1e-2_peak_108999	65	.	4.77897	6.50788	3.12155	314
chr10	60564242	60564370	L2-4_RORB_pvalue_1e-2_peak_109002	55	.	3.65330	5.50407	2.37759	65
chr10	60616313	60616785	L2-4_RORB_pvalue_1e-2_peak_109033	96	.	6.10820	9.60739	5.55518	129
chr10	60659022	60659177	L2-4_RORB_pvalue_1e-2_peak_109050	62	.	4.33539	6.20685	2.88067	82
chr10	60672174	60672254	L2-4_RORB_pvalue_1e-2_peak_109054	41	.	2.77977	4.10729	1.31041	39
chr10	60673254	60673696	L2-4_RORB_pvalue_1e-2_peak_109056	41	.	2.77977	4.10729	1.31041	54
chr10	60680342	60680518	L2-4_RORB_pvalue_1e-2_peak_109057	53	.	4.05318	5.32112	2.24363	114
chr10	60680880	60681709	L2-4_RORB_pvalue_1e-2_peak_109058	67	.	4.86381	6.73327	3.29448	246
chr10	60688575	60688716	L2-4_RORB_pvalue_1e-2_peak_109059	40	.	2.77701	4.09011	1.31041	69
chr10	60690668	60691025	L2-4_RORB_pvalue_1e-2_peak_109062	38	.	2.73998	3.87719	1.31041	295
chr10	60696200	60696510	L2-4_RORB_pvalue_1e-2_peak_109063	144	.	8.86453	14.49678	9.50872	55
chr10	60702525	60702695	L2-4_RORB_pvalue_1e-2_peak_109064	55	.	4.12643	5.52700	2.39125	115
chr10	60707992	60708072	L2-4_RORB_pvalue_1e-2_peak_109066	49	.	4.02928	4.90220	1.93174	45
chr10	60708969	60709307	L2-4_RORB_pvalue_1e-2_peak_109068	87	.	6.16481	8.77517	4.89236	67
chr10	60758676	60759362	L2-4_RORB_pvalue_1e-2_peak_109092	51	.	3.58166	5.15094	2.11269	622
chr10	60766068	60766461	L2-4_RORB_pvalue_1e-2_peak_109096	53	.	3.62911	5.37785	2.28461	47
chr10	60782934	60783019	L2-4_RORB_pvalue_1e-2_peak_109106	46	.	3.76364	4.61492	1.70597	38
chr10	60795517	60795806	L2-4_RORB_pvalue_1e-2_peak_109116	48	.	3.51278	4.85998	1.89252	191
chr10	60802985	60803815	L2-4_RORB_pvalue_1e-2_peak_109120	66	.	4.44800	6.65517	3.22917	269
chr10	60814867	60815067	L2-4_RORB_pvalue_1e-2_peak_109127	80	.	5.60808	8.03297	4.30261	64
chr10	60840640	60840840	L2-4_RORB_pvalue_1e-2_peak_109136	53	.	4.07731	5.38744	2.28629	130
chr10	60875430	60875515	L2-4_RORB_pvalue_1e-2_peak_109152	41	.	2.77977	4.10729	1.31041	41
chr10	60935461	60937061	L2-4_RORB_pvalue_1e-2_peak_109178a	61	.	4.74440	6.17777	2.86129	1009
chr10	60935461	60937061	L2-4_RORB_pvalue_1e-2_peak_109178b	59	.	4.62428	5.97956	2.70594	1558
chr10	60937310	60937602	L2-4_RORB_pvalue_1e-2_peak_109179	39	.	3.49773	3.99458	1.31041	256
chr10	60941609	60941722	L2-4_RORB_pvalue_1e-2_peak_109180	61	.	4.64396	6.17345	2.85753	59
chr10	60951690	60951771	L2-4_RORB_pvalue_1e-2_peak_109185	41	.	2.77977	4.10729	1.31041	39
chr10	60990986	60991212	L2-4_RORB_pvalue_1e-2_peak_109203	42	.	3.34141	4.26972	1.43768	13
chr10	60996983	60997074	L2-4_RORB_pvalue_1e-2_peak_109204	58	.	4.22833	5.83877	2.58760	45
chr10	61003760	61004031	L2-4_RORB_pvalue_1e-2_peak_109205	38	.	3.18598	3.83903	1.30299	64
chr10	61043033	61043676	L2-4_RORB_pvalue_1e-2_peak_109225	81	.	5.82963	8.18180	4.42412	384
chr10	61049609	61050202	L2-4_RORB_pvalue_1e-2_peak_109226	67	.	5.04723	6.73586	3.29448	506
chr10	61078428	61078611	L2-4_RORB_pvalue_1e-2_peak_109241	59	.	4.56656	5.99310	2.71661	72
chr10	61106077	61106821	L2-4_RORB_pvalue_1e-2_peak_109254	58	.	4.49169	5.82547	2.58161	255
chr10	61111482	61111592	L2-4_RORB_pvalue_1e-2_peak_109256	49	.	3.91420	4.96371	1.97115	59
chr10	61121829	61123242	L2-4_RORB_pvalue_1e-2_peak_109260	81	.	5.73197	8.13365	4.38120	573
chr10	61136766	61136894	L2-4_RORB_pvalue_1e-2_peak_109266	39	.	2.75837	3.97911	1.31041	63
chr10	61149834	61150758	L2-4_RORB_pvalue_1e-2_peak_109275	65	.	4.41930	6.53368	3.13592	389
chr10	61160317	61160814	L2-4_RORB_pvalue_1e-2_peak_109278	58	.	3.70636	5.81222	2.57317	204
chr10	61237659	61238082	L2-4_RORB_pvalue_1e-2_peak_109302	46	.	3.78444	4.66110	1.74792	354
chr10	61238462	61238908	L2-4_RORB_pvalue_1e-2_peak_109303	59	.	4.54133	5.93590	2.66592	384
chr10	61239129	61239453	L2-4_RORB_pvalue_1e-2_peak_109304	46	.	3.78444	4.66110	1.74792	61
chr10	61266110	61266515	L2-4_RORB_pvalue_1e-2_peak_109312	41	.	2.77977	4.10729	1.31041	337
chr10	61268385	61268513	L2-4_RORB_pvalue_1e-2_peak_109314	40	.	2.77701	4.09011	1.31041	63
chr10	61273523	61273596	L2-4_RORB_pvalue_1e-2_peak_109315	40	.	3.28138	4.09424	1.31041	57
chr10	61314552	61314676	L2-4_RORB_pvalue_1e-2_peak_109326	60	.	4.28119	6.01457	2.72971	61
chr10	61321168	61321896	L2-4_RORB_pvalue_1e-2_peak_109328	103	.	6.98959	10.38778	6.18491	571
chr10	61335183	61335258	L2-4_RORB_pvalue_1e-2_peak_109331	54	.	4.10172	5.45601	2.34462	59
chr10	61341841	61342113	L2-4_RORB_pvalue_1e-2_peak_109334	40	.	3.28138	4.09424	1.31041	188
chr10	61374912	61375052	L2-4_RORB_pvalue_1e-2_peak_109356	41	.	2.77977	4.10729	1.31041	69
chr10	61385509	61386130	L2-4_RORB_pvalue_1e-2_peak_109363	66	.	4.83520	6.65579	3.22917	236
chr10	61413555	61413629	L2-4_RORB_pvalue_1e-2_peak_109370	41	.	2.77977	4.10729	1.31041	36
chr10	61448545	61448628	L2-4_RORB_pvalue_1e-2_peak_109381	41	.	2.77977	4.10729	1.31041	40
chr10	61469640	61470104	L2-4_RORB_pvalue_1e-2_peak_109391	48	.	3.51278	4.85998	1.89252	206
chr10	61510070	61510290	L2-4_RORB_pvalue_1e-2_peak_109408	41	.	2.77977	4.10729	1.31041	41
chr10	61557859	61557999	L2-4_RORB_pvalue_1e-2_peak_109430	39	.	2.75837	3.97911	1.31041	69
chr10	61568018	61568152	L2-4_RORB_pvalue_1e-2_peak_109434	40	.	3.26184	4.03980	1.31041	67
chr10	61572423	61572562	L2-4_RORB_pvalue_1e-2_peak_109435	47	.	3.82673	4.75687	1.82231	57
chr10	61577602	61578075	L2-4_RORB_pvalue_1e-2_peak_109438	38	.	3.18598	3.83903	1.30299	429
chr10	61597833	61598452	L2-4_RORB_pvalue_1e-2_peak_109446	50	.	3.95946	5.07586	2.05805	187
chr10	61610221	61610343	L2-4_RORB_pvalue_1e-2_peak_109451	61	.	4.30812	6.10846	2.80304	71
chr10	61623342	61623471	L2-4_RORB_pvalue_1e-2_peak_109461	39	.	2.75837	3.97911	1.31041	51
chr10	61629693	61630306	L2-4_RORB_pvalue_1e-2_peak_109464	71	.	5.01211	7.16245	3.62473	491
chr10	61648710	61649033	L2-4_RORB_pvalue_1e-2_peak_109471	54	.	4.10172	5.45601	2.34462	277
chr10	61653966	61654301	L2-4_RORB_pvalue_1e-2_peak_109472	85	.	5.98892	8.52626	4.68945	109
chr10	61666200	61666861	L2-4_RORB_pvalue_1e-2_peak_109475a	110	.	7.01149	11.02838	6.69811	73
chr10	61666200	61666861	L2-4_RORB_pvalue_1e-2_peak_109475b	122	.	7.55083	12.24485	7.68117	285
chr10	61668334	61668434	L2-4_RORB_pvalue_1e-2_peak_109476	45	.	3.79034	4.52778	1.64608	37
chr10	61708189	61708289	L2-4_RORB_pvalue_1e-2_peak_109485	58	.	3.70636	5.81222	2.57317	51
chr10	61725758	61726335	L2-4_RORB_pvalue_1e-2_peak_109491	73	.	5.07400	7.35758	3.77856	513
chr10	61746184	61746393	L2-4_RORB_pvalue_1e-2_peak_109500	41	.	2.77977	4.10729	1.31041	41
chr10	61751396	61751726	L2-4_RORB_pvalue_1e-2_peak_109502	41	.	2.77977	4.10729	1.31041	204
chr10	61763983	61764384	L2-4_RORB_pvalue_1e-2_peak_109506	71	.	5.01211	7.16245	3.62473	67
chr10	61769661	61769968	L2-4_RORB_pvalue_1e-2_peak_109508	77	.	5.51138	7.78420	4.10556	238
chr10	61781182	61781334	L2-4_RORB_pvalue_1e-2_peak_109511	70	.	5.21182	7.08455	3.56163	54
chr10	61783046	61784040	L2-4_RORB_pvalue_1e-2_peak_109512	53	.	4.28113	5.38413	2.28629	445
chr10	61800361	61800466	L2-4_RORB_pvalue_1e-2_peak_109520	40	.	2.77701	4.09011	1.31041	51
chr10	61807583	61807681	L2-4_RORB_pvalue_1e-2_peak_109526	41	.	2.77977	4.10729	1.31041	48
chr10	61808103	61808192	L2-4_RORB_pvalue_1e-2_peak_109527	41	.	2.77977	4.10729	1.31041	43
chr10	61823112	61823281	L2-4_RORB_pvalue_1e-2_peak_109533	40	.	2.77701	4.09011	1.31041	45
chr10	61826257	61826359	L2-4_RORB_pvalue_1e-2_peak_109537	40	.	2.77701	4.09011	1.31041	50
chr10	61832545	61832654	L2-4_RORB_pvalue_1e-2_peak_109541	40	.	2.77701	4.09011	1.31041	53
chr10	61862656	61862751	L2-4_RORB_pvalue_1e-2_peak_109565	38	.	2.73998	3.87719	1.31041	46
chr10	61868709	61868786	L2-4_RORB_pvalue_1e-2_peak_109569	41	.	2.77977	4.10729	1.31041	37
chr10	61874545	61875081	L2-4_RORB_pvalue_1e-2_peak_109573	75	.	4.62834	7.58464	3.95385	277
chr10	61885139	61885323	L2-4_RORB_pvalue_1e-2_peak_109578	51	.	3.58166	5.15094	2.11269	65
chr10	61885670	61885822	L2-4_RORB_pvalue_1e-2_peak_109579	51	.	3.58166	5.15094	2.11269	110
chr10	61921052	61921125	L2-4_RORB_pvalue_1e-2_peak_109599	43	.	3.36191	4.33276	1.48629	33
chr10	61922551	61922638	L2-4_RORB_pvalue_1e-2_peak_109601	55	.	4.12643	5.52700	2.39125	49
chr10	61942525	61942751	L2-4_RORB_pvalue_1e-2_peak_109609	43	.	3.38266	4.39837	1.53826	14
chr10	61945979	61946052	L2-4_RORB_pvalue_1e-2_peak_109610	42	.	3.34141	4.26972	1.43768	58
chr10	61958413	61958954	L2-4_RORB_pvalue_1e-2_peak_109618	39	.	2.75837	3.97911	1.31041	393
chr10	61969727	61970186	L2-4_RORB_pvalue_1e-2_peak_109623	44	.	3.40368	4.46677	1.59284	397
chr10	61993766	61994223	L2-4_RORB_pvalue_1e-2_peak_109633	51	.	3.98248	5.13441	2.10782	420
chr10	62007564	62007912	L2-4_RORB_pvalue_1e-2_peak_109638	41	.	2.77977	4.10729	1.31041	55
chr10	62017023	62017245	L2-4_RORB_pvalue_1e-2_peak_109642	40	.	3.26184	4.03980	1.31041	158
chr10	62018020	62018093	L2-4_RORB_pvalue_1e-2_peak_109643	39	.	3.24254	3.98716	1.31041	51
chr10	62025154	62025715	L2-4_RORB_pvalue_1e-2_peak_109646	48	.	3.51278	4.85998	1.89252	212
chr10	62074033	62074457	L2-4_RORB_pvalue_1e-2_peak_109686	38	.	2.73998	3.87719	1.31041	351
chr10	62095364	62095721	L2-4_RORB_pvalue_1e-2_peak_109696	38	.	2.73998	3.87719	1.31041	71
chr10	62101904	62102000	L2-4_RORB_pvalue_1e-2_peak_109698	74	.	5.10551	7.46124	3.85794	45
chr10	62126921	62127016	L2-4_RORB_pvalue_1e-2_peak_109706	63	.	4.72404	6.36848	3.00974	48
chr10	62132022	62132513	L2-4_RORB_pvalue_1e-2_peak_109707	61	.	4.77099	6.19286	2.87466	246
chr10	62144412	62145039	L2-4_RORB_pvalue_1e-2_peak_109708	46	.	3.89560	4.66210	1.74801	335
chr10	62148968	62149277	L2-4_RORB_pvalue_1e-2_peak_109710	46	.	3.89560	4.66210	1.74801	45
chr10	62150297	62150505	L2-4_RORB_pvalue_1e-2_peak_109712	44	.	3.70261	4.48264	1.60506	112
chr10	62174868	62175105	L2-4_RORB_pvalue_1e-2_peak_109726	46	.	3.46831	4.69117	1.76656	187
chr10	62181509	62181634	L2-4_RORB_pvalue_1e-2_peak_109732	41	.	2.77977	4.10729	1.31041	61
chr10	62201321	62201578	L2-4_RORB_pvalue_1e-2_peak_109740	41	.	3.30115	4.15062	1.34349	201
chr10	62212800	62213179	L2-4_RORB_pvalue_1e-2_peak_109743	55	.	4.12643	5.52700	2.39125	323
chr10	62219490	62219883	L2-4_RORB_pvalue_1e-2_peak_109746	49	.	3.53544	4.95138	1.96366	302
chr10	62223605	62223862	L2-4_RORB_pvalue_1e-2_peak_109749	49	.	3.53544	4.95138	1.96366	43
chr10	62240835	62241814	L2-4_RORB_pvalue_1e-2_peak_109756	57	.	4.46728	5.77213	2.57317	61
chr10	62249668	62250629	L2-4_RORB_pvalue_1e-2_peak_109757	47	.	3.49040	4.77340	1.82745	240
chr10	62268797	62268979	L2-4_RORB_pvalue_1e-2_peak_109769	41	.	2.77977	4.10729	1.31041	130
chr10	62285548	62286275	L2-4_RORB_pvalue_1e-2_peak_109779	38	.	2.73998	3.87719	1.31041	165
chr10	62287460	62287949	L2-4_RORB_pvalue_1e-2_peak_109780	39	.	2.75837	3.97911	1.31041	296
chr10	62296174	62296250	L2-4_RORB_pvalue_1e-2_peak_109785	41	.	2.77977	4.10729	1.31041	37
chr10	62300866	62301875	L2-4_RORB_pvalue_1e-2_peak_109787	53	.	3.62911	5.37785	2.28461	600
chr10	62332433	62332921	L2-4_RORB_pvalue_1e-2_peak_109802a	75	.	5.50737	7.53408	3.92139	70
chr10	62332433	62332921	L2-4_RORB_pvalue_1e-2_peak_109802b	75	.	5.50737	7.53408	3.92139	368
chr10	62345509	62345780	L2-4_RORB_pvalue_1e-2_peak_109806	41	.	2.77977	4.10729	1.31041	65
chr10	62366502	62366864	L2-4_RORB_pvalue_1e-2_peak_109816	79	.	5.73806	7.99162	4.26892	78
chr10	62372627	62372700	L2-4_RORB_pvalue_1e-2_peak_109817	39	.	3.24254	3.98716	1.31041	41
chr10	62379516	62379632	L2-4_RORB_pvalue_1e-2_peak_109820	41	.	2.77977	4.10729	1.31041	57
chr10	62388937	62389020	L2-4_RORB_pvalue_1e-2_peak_109822	41	.	2.77977	4.10729	1.31041	40
chr10	62410084	62410213	L2-4_RORB_pvalue_1e-2_peak_109831	55	.	3.65330	5.50407	2.37759	71
chr10	62416936	62417273	L2-4_RORB_pvalue_1e-2_peak_109835	41	.	2.77977	4.10729	1.31041	42
chr10	62437034	62437806	L2-4_RORB_pvalue_1e-2_peak_109848	52	.	3.60523	5.26053	2.19184	685
chr10	62492902	62493171	L2-4_RORB_pvalue_1e-2_peak_109868	58	.	3.70636	5.81222	2.57317	217
chr10	62522986	62523110	L2-4_RORB_pvalue_1e-2_peak_109881	41	.	2.77977	4.10729	1.31041	61
chr10	62538004	62538235	L2-4_RORB_pvalue_1e-2_peak_109884	195	.	11.21615	19.51374	13.68602	83
chr10	62544097	62544537	L2-4_RORB_pvalue_1e-2_peak_109885	50	.	3.95946	5.07586	2.05805	51
chr10	62544764	62545157	L2-4_RORB_pvalue_1e-2_peak_109886	49	.	3.91420	4.96371	1.97115	333
chr10	62559670	62560783	L2-4_RORB_pvalue_1e-2_peak_109893	49	.	3.53544	4.95138	1.96366	429
chr10	62576292	62576697	L2-4_RORB_pvalue_1e-2_peak_109900	70	.	4.53638	7.06887	3.55102	337
chr10	62604796	62605271	L2-4_RORB_pvalue_1e-2_peak_109915	41	.	2.77977	4.10729	1.31041	47
chr10	62608682	62609034	L2-4_RORB_pvalue_1e-2_peak_109916	41	.	2.77977	4.10729	1.31041	48
chr10	62636699	62637372	L2-4_RORB_pvalue_1e-2_peak_109932	63	.	4.69704	6.30170	2.95966	285
chr10	62661679	62662024	L2-4_RORB_pvalue_1e-2_peak_109943	54	.	4.10172	5.45601	2.34462	256
chr10	62672845	62673203	L2-4_RORB_pvalue_1e-2_peak_109947	60	.	4.70083	6.06186	2.76909	135
chr10	62684024	62684862	L2-4_RORB_pvalue_1e-2_peak_109952	48	.	3.51278	4.85998	1.89252	273
chr10	62690347	62690458	L2-4_RORB_pvalue_1e-2_peak_109953	80	.	5.60808	8.03297	4.30261	55
chr10	62690720	62690962	L2-4_RORB_pvalue_1e-2_peak_109954	38	.	3.20461	3.88688	1.31041	200
chr10	62697882	62697984	L2-4_RORB_pvalue_1e-2_peak_109957	47	.	3.95179	4.76187	1.82621	36
chr10	62702725	62704216	L2-4_RORB_pvalue_1e-2_peak_109958a	66	.	4.93178	6.63332	3.22029	515
chr10	62702725	62704216	L2-4_RORB_pvalue_1e-2_peak_109958b	56	.	4.41916	5.64770	2.48378	1022
chr10	62728956	62729223	L2-4_RORB_pvalue_1e-2_peak_109979	39	.	2.75837	3.97911	1.31041	205
chr10	62734239	62734826	L2-4_RORB_pvalue_1e-2_peak_109981	52	.	3.60523	5.26053	2.19184	293
chr10	62753269	62753388	L2-4_RORB_pvalue_1e-2_peak_109993	38	.	3.20461	3.88688	1.31041	41
chr10	62760531	62761264	L2-4_RORB_pvalue_1e-2_peak_109996	66	.	5.02080	6.68179	3.25109	682
chr10	62773176	62773493	L2-4_RORB_pvalue_1e-2_peak_110005	39	.	2.75837	3.97911	1.31041	40
chr10	62784667	62784747	L2-4_RORB_pvalue_1e-2_peak_110009	43	.	3.64352	4.35885	1.50930	43
chr10	62788204	62788999	L2-4_RORB_pvalue_1e-2_peak_110011	59	.	4.54133	5.93590	2.66592	604
chr10	62811108	62811519	L2-4_RORB_pvalue_1e-2_peak_110019	77	.	5.47988	7.70589	4.03814	362
chr10	62836367	62836801	L2-4_RORB_pvalue_1e-2_peak_110030	74	.	5.10551	7.46124	3.85794	230
chr10	62846356	62846689	L2-4_RORB_pvalue_1e-2_peak_110032	41	.	2.77977	4.10729	1.31041	231
chr10	62856974	62857127	L2-4_RORB_pvalue_1e-2_peak_110035	42	.	3.32116	4.20906	1.38858	108
chr10	62860857	62860983	L2-4_RORB_pvalue_1e-2_peak_110036	40	.	3.26184	4.03980	1.31041	52
chr10	62861675	62861748	L2-4_RORB_pvalue_1e-2_peak_110037	40	.	3.28138	4.09424	1.31041	35
chr10	62888604	62888694	L2-4_RORB_pvalue_1e-2_peak_110049	41	.	2.77977	4.10729	1.31041	44
chr10	62902763	62902886	L2-4_RORB_pvalue_1e-2_peak_110055	41	.	2.77977	4.10729	1.31041	60
chr10	62948554	62948786	L2-4_RORB_pvalue_1e-2_peak_110077	40	.	2.77701	4.09011	1.31041	40
chr10	63022055	63022842	L2-4_RORB_pvalue_1e-2_peak_110103	71	.	5.01211	7.16245	3.62473	598
chr10	63040010	63040410	L2-4_RORB_pvalue_1e-2_peak_110108	40	.	3.28138	4.09424	1.31041	218
chr10	63040678	63040952	L2-4_RORB_pvalue_1e-2_peak_110109	53	.	4.07731	5.38744	2.28629	42
chr10	63086974	63087100	L2-4_RORB_pvalue_1e-2_peak_110134	41	.	2.77977	4.10729	1.31041	78
chr10	63097428	63097548	L2-4_RORB_pvalue_1e-2_peak_110139	41	.	2.77977	4.10729	1.31041	59
chr10	63097861	63098138	L2-4_RORB_pvalue_1e-2_peak_110140	40	.	2.77701	4.09011	1.31041	41
chr10	63118492	63118616	L2-4_RORB_pvalue_1e-2_peak_110155	41	.	2.77977	4.10729	1.31041	61
chr10	63206590	63206923	L2-4_RORB_pvalue_1e-2_peak_110191	41	.	2.77977	4.10729	1.31041	271
chr10	63222601	63222674	L2-4_RORB_pvalue_1e-2_peak_110200	40	.	3.28138	4.09424	1.31041	35
chr10	63225548	63225621	L2-4_RORB_pvalue_1e-2_peak_110201	41	.	3.30115	4.15062	1.34349	31
chr10	63226343	63226457	L2-4_RORB_pvalue_1e-2_peak_110203	55	.	4.12643	5.52700	2.39125	50
chr10	63273565	63273641	L2-4_RORB_pvalue_1e-2_peak_110220	41	.	2.77977	4.10729	1.31041	37
chr10	63305698	63305781	L2-4_RORB_pvalue_1e-2_peak_110230	41	.	2.77977	4.10729	1.31041	40
chr10	63362096	63362292	L2-4_RORB_pvalue_1e-2_peak_110265	41	.	2.77977	4.10729	1.31041	153
chr10	63387753	63389046	L2-4_RORB_pvalue_1e-2_peak_110279	63	.	4.69704	6.30170	2.95966	311
chr10	63396692	63396770	L2-4_RORB_pvalue_1e-2_peak_110283	39	.	2.75837	3.97911	1.31041	38
chr10	63399607	63399895	L2-4_RORB_pvalue_1e-2_peak_110284	38	.	2.73998	3.87719	1.31041	231
chr10	63405007	63405392	L2-4_RORB_pvalue_1e-2_peak_110285	60	.	4.28119	6.01457	2.72971	251
chr10	63422339	63423173	L2-4_RORB_pvalue_1e-2_peak_110290	99	.	6.73754	9.95609	5.83337	357
chr10	63461487	63462238	L2-4_RORB_pvalue_1e-2_peak_110305	88	.	5.44366	8.83864	4.93651	213
chr10	63479321	63479408	L2-4_RORB_pvalue_1e-2_peak_110310	41	.	2.77977	4.10729	1.31041	42
chr10	63520170	63520485	L2-4_RORB_pvalue_1e-2_peak_110337	40	.	2.77701	4.09011	1.31041	47
chr10	63527120	63527278	L2-4_RORB_pvalue_1e-2_peak_110345	41	.	2.77977	4.10729	1.31041	58
chr10	63596042	63596116	L2-4_RORB_pvalue_1e-2_peak_110375	41	.	2.77977	4.10729	1.31041	36
chr10	63619673	63619766	L2-4_RORB_pvalue_1e-2_peak_110384	41	.	2.77977	4.10729	1.31041	45
chr10	63627226	63627353	L2-4_RORB_pvalue_1e-2_peak_110388	58	.	3.70636	5.81222	2.57317	59
chr10	63652098	63652200	L2-4_RORB_pvalue_1e-2_peak_110402	70	.	4.98173	7.07040	3.55102	45
chr10	63657010	63657721	L2-4_RORB_pvalue_1e-2_peak_110403	59	.	4.58558	5.91635	2.65734	668
chr10	63660177	63660272	L2-4_RORB_pvalue_1e-2_peak_110405	67	.	4.87520	6.75621	3.31357	48
chr10	63663062	63663378	L2-4_RORB_pvalue_1e-2_peak_110407	63	.	4.76039	6.35926	3.00502	43
chr10	63673815	63674424	L2-4_RORB_pvalue_1e-2_peak_110411	46	.	3.44649	4.61288	1.70597	557
chr10	63683007	63683657	L2-4_RORB_pvalue_1e-2_peak_110413a	68	.	5.10093	6.84728	3.38129	44
chr10	63683007	63683657	L2-4_RORB_pvalue_1e-2_peak_110413b	56	.	4.41924	5.66894	2.50128	488
chr10	63696510	63696634	L2-4_RORB_pvalue_1e-2_peak_110419	40	.	2.77701	4.09011	1.31041	61
chr10	63711015	63711202	L2-4_RORB_pvalue_1e-2_peak_110432	55	.	3.65330	5.50407	2.37759	48
chr10	63724263	63724428	L2-4_RORB_pvalue_1e-2_peak_110439	46	.	3.76364	4.61492	1.70597	112
chr10	63732691	63732916	L2-4_RORB_pvalue_1e-2_peak_110441	40	.	3.28138	4.09424	1.31041	155
chr10	63742897	63743039	L2-4_RORB_pvalue_1e-2_peak_110446	41	.	2.77977	4.10729	1.31041	70
chr10	63748137	63748535	L2-4_RORB_pvalue_1e-2_peak_110450	39	.	2.75837	3.97911	1.31041	61
chr10	63780342	63780586	L2-4_RORB_pvalue_1e-2_peak_110465	42	.	3.56761	4.20535	1.38858	183
chr10	63781649	63781771	L2-4_RORB_pvalue_1e-2_peak_110466	49	.	3.89196	4.90993	1.93528	71
chr10	63787673	63787883	L2-4_RORB_pvalue_1e-2_peak_110467	47	.	3.49040	4.77340	1.82745	149
chr10	63789474	63789547	L2-4_RORB_pvalue_1e-2_peak_110469	43	.	3.36191	4.33276	1.48629	37
chr10	63794412	63794485	L2-4_RORB_pvalue_1e-2_peak_110471	42	.	3.32116	4.20906	1.38858	34
chr10	63798557	63798677	L2-4_RORB_pvalue_1e-2_peak_110472	43	.	3.36191	4.33276	1.48629	60
chr10	63809016	63809296	L2-4_RORB_pvalue_1e-2_peak_110475	56	.	4.15144	5.60057	2.45329	71
chr10	63810605	63810861	L2-4_RORB_pvalue_1e-2_peak_110476	42	.	3.34141	4.26972	1.43768	210
chr10	63819624	63819715	L2-4_RORB_pvalue_1e-2_peak_110482	40	.	2.77701	4.09011	1.31041	44
chr10	63829098	63829454	L2-4_RORB_pvalue_1e-2_peak_110485	60	.	4.59207	6.05171	2.76050	167
chr10	63870071	63870418	L2-4_RORB_pvalue_1e-2_peak_110513	62	.	4.33539	6.20685	2.88067	52
chr10	63928146	63928454	L2-4_RORB_pvalue_1e-2_peak_110546	41	.	2.77977	4.10729	1.31041	69
chr10	64004659	64005298	L2-4_RORB_pvalue_1e-2_peak_110579	63	.	4.36300	6.31016	2.95990	316
chr10	64028042	64028888	L2-4_RORB_pvalue_1e-2_peak_110593	131	.	8.32576	13.15436	8.41805	441
chr10	64056785	64057086	L2-4_RORB_pvalue_1e-2_peak_110598	43	.	3.36191	4.33276	1.48629	56
chr10	64068750	64069468	L2-4_RORB_pvalue_1e-2_peak_110602	80	.	5.76826	8.05376	4.31632	628
chr10	64090944	64091094	L2-4_RORB_pvalue_1e-2_peak_110608	71	.	5.01211	7.16245	3.62473	62
chr10	64094848	64095249	L2-4_RORB_pvalue_1e-2_peak_110609	39	.	3.24254	3.98716	1.31041	69
chr10	64113317	64113560	L2-4_RORB_pvalue_1e-2_peak_110616	38	.	3.20461	3.88688	1.31041	200
chr10	64114392	64114465	L2-4_RORB_pvalue_1e-2_peak_110617	38	.	3.18598	3.83903	1.30299	38
chr10	64133872	64134331	L2-4_RORB_pvalue_1e-2_peak_110625a	55	.	4.36634	5.56342	2.42590	124
chr10	64133872	64134331	L2-4_RORB_pvalue_1e-2_peak_110625b	46	.	3.85123	4.62350	1.71429	252
chr10	64135986	64136296	L2-4_RORB_pvalue_1e-2_peak_110626	42	.	3.60509	4.24044	1.41892	52
chr10	64141152	64141816	L2-4_RORB_pvalue_1e-2_peak_110627	51	.	4.15135	5.10675	2.08594	69
chr10	64142495	64142587	L2-4_RORB_pvalue_1e-2_peak_110628	44	.	3.77050	4.44540	1.57998	42
chr10	64148470	64148598	L2-4_RORB_pvalue_1e-2_peak_110632	50	.	3.93670	5.01899	2.01869	69
chr10	64156091	64156412	L2-4_RORB_pvalue_1e-2_peak_110634	50	.	3.93670	5.01899	2.01869	61
chr10	64164802	64165096	L2-4_RORB_pvalue_1e-2_peak_110636	39	.	3.24254	3.98716	1.31041	16
chr10	64180185	64180308	L2-4_RORB_pvalue_1e-2_peak_110644	58	.	3.70636	5.81222	2.57317	65
chr10	64193691	64193794	L2-4_RORB_pvalue_1e-2_peak_110653	66	.	4.83520	6.65579	3.22917	51
chr10	64201146	64202330	L2-4_RORB_pvalue_1e-2_peak_110655	51	.	3.58166	5.15094	2.11269	733
chr10	64218940	64219068	L2-4_RORB_pvalue_1e-2_peak_110662	62	.	4.67035	6.23671	2.90488	77
chr10	64220820	64221332	L2-4_RORB_pvalue_1e-2_peak_110663	76	.	5.44874	7.62969	3.98012	53
chr10	64234606	64234700	L2-4_RORB_pvalue_1e-2_peak_110667	41	.	2.77977	4.10729	1.31041	46
chr10	64251934	64252015	L2-4_RORB_pvalue_1e-2_peak_110673	41	.	2.77977	4.10729	1.31041	39
chr10	64268960	64269340	L2-4_RORB_pvalue_1e-2_peak_110680	41	.	2.77977	4.10729	1.31041	316
chr10	64297377	64297519	L2-4_RORB_pvalue_1e-2_peak_110691	41	.	2.77977	4.10729	1.31041	70
chr10	64305115	64305847	L2-4_RORB_pvalue_1e-2_peak_110694	56	.	3.67782	5.64059	2.47703	495
chr10	64353995	64354110	L2-4_RORB_pvalue_1e-2_peak_110716	58	.	3.70636	5.81222	2.57317	56
chr10	64374383	64374982	L2-4_RORB_pvalue_1e-2_peak_110722	47	.	3.49040	4.77340	1.82745	245
chr10	64425374	64425500	L2-4_RORB_pvalue_1e-2_peak_110750	41	.	2.77977	4.10729	1.31041	62
chr10	64447156	64447274	L2-4_RORB_pvalue_1e-2_peak_110753	41	.	2.77977	4.10729	1.31041	58
chr10	64485787	64486633	L2-4_RORB_pvalue_1e-2_peak_110764	65	.	4.41930	6.53368	3.13592	227
chr10	64523075	64523478	L2-4_RORB_pvalue_1e-2_peak_110779	41	.	2.77977	4.10729	1.31041	46
chr10	64564085	64564929	L2-4_RORB_pvalue_1e-2_peak_110795a	68	.	5.14536	6.86593	3.39823	231
chr10	64564085	64564929	L2-4_RORB_pvalue_1e-2_peak_110795b	80	.	5.78853	8.07883	4.33708	548
chr10	64574723	64575279	L2-4_RORB_pvalue_1e-2_peak_110797	46	.	3.89820	4.69782	1.77182	524
chr10	64576197	64576676	L2-4_RORB_pvalue_1e-2_peak_110798a	77	.	5.50176	7.75612	4.08230	85
chr10	64576197	64576676	L2-4_RORB_pvalue_1e-2_peak_110798b	46	.	3.86676	4.64802	1.73756	294
chr10	64660223	64660339	L2-4_RORB_pvalue_1e-2_peak_110829	41	.	2.77977	4.10729	1.31041	57
chr10	64675810	64675909	L2-4_RORB_pvalue_1e-2_peak_110835	46	.	3.44649	4.61288	1.70597	49
chr10	64705727	64706266	L2-4_RORB_pvalue_1e-2_peak_110845	78	.	5.20246	7.80107	4.11413	396
chr10	64721846	64722349	L2-4_RORB_pvalue_1e-2_peak_110850	53	.	3.62911	5.37785	2.28461	69
chr10	64728006	64728346	L2-4_RORB_pvalue_1e-2_peak_110854	41	.	2.77977	4.10729	1.31041	57
chr10	64802612	64802697	L2-4_RORB_pvalue_1e-2_peak_110878	41	.	2.77977	4.10729	1.31041	41
chr10	64821134	64821407	L2-4_RORB_pvalue_1e-2_peak_110888	41	.	2.77977	4.10729	1.31041	67
chr10	64843452	64843967	L2-4_RORB_pvalue_1e-2_peak_110892	75	.	4.62834	7.58464	3.95385	393
chr10	64870829	64871095	L2-4_RORB_pvalue_1e-2_peak_110903	41	.	2.77977	4.10729	1.31041	42
chr10	64872307	64872393	L2-4_RORB_pvalue_1e-2_peak_110904	41	.	2.77977	4.10729	1.31041	42
chr10	64892851	64893397	L2-4_RORB_pvalue_1e-2_peak_110911a	66	.	4.83520	6.65579	3.22917	172
chr10	64892851	64893397	L2-4_RORB_pvalue_1e-2_peak_110911b	66	.	4.83520	6.65579	3.22917	299
chr10	64907829	64907976	L2-4_RORB_pvalue_1e-2_peak_110918	39	.	2.75837	3.97911	1.31041	70
chr10	64918130	64918240	L2-4_RORB_pvalue_1e-2_peak_110923	55	.	3.65330	5.50407	2.37759	55
chr10	64931102	64931638	L2-4_RORB_pvalue_1e-2_peak_110932	67	.	4.47708	6.78418	3.33176	160
chr10	64952266	64952402	L2-4_RORB_pvalue_1e-2_peak_110943	41	.	2.77977	4.10729	1.31041	67
chr10	64966668	64967609	L2-4_RORB_pvalue_1e-2_peak_110954	56	.	3.67782	5.64059	2.47703	878
chr10	64976627	64977174	L2-4_RORB_pvalue_1e-2_peak_110958	52	.	3.60523	5.26053	2.19184	485
chr10	65016364	65016524	L2-4_RORB_pvalue_1e-2_peak_110978	41	.	2.77977	4.10729	1.31041	41
chr10	65028636	65028929	L2-4_RORB_pvalue_1e-2_peak_110985	94	.	6.06954	9.46183	5.43708	107
chr10	65051542	65051918	L2-4_RORB_pvalue_1e-2_peak_110997	41	.	2.77977	4.10729	1.31041	34
chr10	65115633	65115979	L2-4_RORB_pvalue_1e-2_peak_111041	41	.	2.77977	4.10729	1.31041	55
chr10	65120127	65120267	L2-4_RORB_pvalue_1e-2_peak_111043	38	.	2.73998	3.87719	1.31041	69
chr10	65121951	65122069	L2-4_RORB_pvalue_1e-2_peak_111044	40	.	2.77701	4.09011	1.31041	58
chr10	65124967	65125630	L2-4_RORB_pvalue_1e-2_peak_111046	51	.	3.58166	5.15094	2.11269	60
chr10	65185001	65185469	L2-4_RORB_pvalue_1e-2_peak_111079	41	.	2.77977	4.10729	1.31041	37
chr10	65196236	65196372	L2-4_RORB_pvalue_1e-2_peak_111088	41	.	2.77977	4.10729	1.31041	67
chr10	65213976	65214068	L2-4_RORB_pvalue_1e-2_peak_111096	38	.	2.73998	3.87719	1.31041	45
chr10	65216206	65216421	L2-4_RORB_pvalue_1e-2_peak_111099	38	.	2.73998	3.87719	1.31041	135
chr10	65224446	65226522	L2-4_RORB_pvalue_1e-2_peak_111102	52	.	4.23699	5.29645	2.22487	1345
chr10	65247825	65248438	L2-4_RORB_pvalue_1e-2_peak_111115	40	.	2.77701	4.09011	1.31041	156
chr10	65259146	65259266	L2-4_RORB_pvalue_1e-2_peak_111122	41	.	2.77977	4.10729	1.31041	59
chr10	65281046	65281910	L2-4_RORB_pvalue_1e-2_peak_111132a	82	.	5.87122	8.22773	4.45485	193
chr10	65281046	65281910	L2-4_RORB_pvalue_1e-2_peak_111132b	110	.	7.27995	11.01162	6.68847	735
chr10	65307679	65307984	L2-4_RORB_pvalue_1e-2_peak_111137	49	.	3.89196	4.90993	1.93528	65
chr10	65309467	65309841	L2-4_RORB_pvalue_1e-2_peak_111138	67	.	4.86381	6.73327	3.29448	36
chr10	65314605	65314965	L2-4_RORB_pvalue_1e-2_peak_111139	67	.	4.47708	6.78418	3.33176	291
chr10	65339340	65339624	L2-4_RORB_pvalue_1e-2_peak_111155	46	.	3.44649	4.61288	1.70597	36
chr10	65343317	65343460	L2-4_RORB_pvalue_1e-2_peak_111156	43	.	3.38266	4.39837	1.53826	34
chr10	65368552	65368835	L2-4_RORB_pvalue_1e-2_peak_111174	41	.	2.77977	4.10729	1.31041	49
chr10	65412026	65412147	L2-4_RORB_pvalue_1e-2_peak_111191	41	.	2.77977	4.10729	1.31041	59
chr10	65424672	65424763	L2-4_RORB_pvalue_1e-2_peak_111197	41	.	2.77977	4.10729	1.31041	44
chr10	65448901	65448983	L2-4_RORB_pvalue_1e-2_peak_111207	41	.	2.77977	4.10729	1.31041	40
chr10	65466940	65467259	L2-4_RORB_pvalue_1e-2_peak_111217	58	.	3.70636	5.81222	2.57317	136
chr10	65472236	65472420	L2-4_RORB_pvalue_1e-2_peak_111220	38	.	2.73998	3.87719	1.31041	140
chr10	65477997	65478574	L2-4_RORB_pvalue_1e-2_peak_111223	45	.	3.74308	4.56981	1.67430	372
chr10	65483621	65483801	L2-4_RORB_pvalue_1e-2_peak_111226	44	.	3.70261	4.48264	1.60506	86
chr10	65487559	65487632	L2-4_RORB_pvalue_1e-2_peak_111228	42	.	3.34141	4.26972	1.43768	30
chr10	65496700	65496784	L2-4_RORB_pvalue_1e-2_peak_111230	44	.	3.70261	4.48264	1.60506	40
chr10	65497037	65497436	L2-4_RORB_pvalue_1e-2_peak_111231	43	.	3.66300	4.39923	1.53826	288
chr10	65500739	65500846	L2-4_RORB_pvalue_1e-2_peak_111234	43	.	3.64352	4.35885	1.50930	45
chr10	65519100	65520021	L2-4_RORB_pvalue_1e-2_peak_111240a	70	.	5.21182	7.08455	3.56163	185
chr10	65519100	65520021	L2-4_RORB_pvalue_1e-2_peak_111240b	70	.	5.18365	7.02331	3.51969	570
chr10	65526808	65527270	L2-4_RORB_pvalue_1e-2_peak_111241	44	.	3.40368	4.46677	1.59284	210
chr10	65579594	65579869	L2-4_RORB_pvalue_1e-2_peak_111258	41	.	2.77977	4.10729	1.31041	136
chr10	65600848	65601665	L2-4_RORB_pvalue_1e-2_peak_111274	51	.	3.58166	5.15094	2.11269	641
chr10	65620337	65620527	L2-4_RORB_pvalue_1e-2_peak_111283	41	.	2.77977	4.10729	1.31041	149
chr10	65625792	65626588	L2-4_RORB_pvalue_1e-2_peak_111284	97	.	6.48508	9.74780	5.66763	594
chr10	65631963	65632421	L2-4_RORB_pvalue_1e-2_peak_111285	49	.	3.53544	4.95138	1.96366	282
chr10	65649669	65650173	L2-4_RORB_pvalue_1e-2_peak_111292	59	.	4.25459	5.92478	2.65802	72
chr10	65661548	65661629	L2-4_RORB_pvalue_1e-2_peak_111297	41	.	2.77977	4.10729	1.31041	39
chr10	65682024	65682550	L2-4_RORB_pvalue_1e-2_peak_111305	41	.	2.77977	4.10729	1.31041	53
chr10	65686370	65686509	L2-4_RORB_pvalue_1e-2_peak_111306	41	.	2.77977	4.10729	1.31041	68
chr10	65725160	65725381	L2-4_RORB_pvalue_1e-2_peak_111321	41	.	2.77977	4.10729	1.31041	136
chr10	65736163	65736248	L2-4_RORB_pvalue_1e-2_peak_111324	57	.	3.70268	5.78921	2.57317	42
chr10	65736481	65736767	L2-4_RORB_pvalue_1e-2_peak_111325	40	.	2.77701	4.09011	1.31041	216
chr10	65796164	65797185	L2-4_RORB_pvalue_1e-2_peak_111346	94	.	6.48929	9.42233	5.41261	474
chr10	65819792	65819901	L2-4_RORB_pvalue_1e-2_peak_111357	38	.	2.73998	3.87719	1.31041	53
chr10	65820354	65820670	L2-4_RORB_pvalue_1e-2_peak_111358	56	.	3.67782	5.64059	2.47703	46
chr10	65851856	65851948	L2-4_RORB_pvalue_1e-2_peak_111373	107	.	6.80735	10.72482	6.45412	44
chr10	65869784	65870533	L2-4_RORB_pvalue_1e-2_peak_111381	81	.	5.64107	8.12096	4.37066	202
chr10	65875754	65875937	L2-4_RORB_pvalue_1e-2_peak_111382	39	.	2.75837	3.97911	1.31041	137
chr10	65916759	65917236	L2-4_RORB_pvalue_1e-2_peak_111403	45	.	3.74308	4.56981	1.67430	408
chr10	65929706	65929802	L2-4_RORB_pvalue_1e-2_peak_111409	57	.	4.20239	5.75623	2.56884	49
chr10	65937293	65937902	L2-4_RORB_pvalue_1e-2_peak_111412	43	.	3.62424	4.31930	1.48135	308
chr10	65945943	65946550	L2-4_RORB_pvalue_1e-2_peak_111417	52	.	3.60523	5.26053	2.19184	325
chr10	65966280	65966481	L2-4_RORB_pvalue_1e-2_peak_111430	45	.	3.72273	4.52573	1.64427	35
chr10	65969144	65969323	L2-4_RORB_pvalue_1e-2_peak_111433	45	.	3.72273	4.52573	1.64427	125
chr10	66020905	66021300	L2-4_RORB_pvalue_1e-2_peak_111446	41	.	2.77977	4.10729	1.31041	346
chr10	66047368	66047851	L2-4_RORB_pvalue_1e-2_peak_111456	58	.	4.22833	5.83877	2.58760	92
chr10	66048323	66048472	L2-4_RORB_pvalue_1e-2_peak_111457	43	.	3.36191	4.33276	1.48629	83
chr10	66063207	66063744	L2-4_RORB_pvalue_1e-2_peak_111465	72	.	4.56663	7.22716	3.67572	321
chr10	66105614	66105937	L2-4_RORB_pvalue_1e-2_peak_111484	41	.	2.77977	4.10729	1.31041	67
chr10	66128284	66128390	L2-4_RORB_pvalue_1e-2_peak_111497	41	.	2.77977	4.10729	1.31041	52
chr10	66136320	66136694	L2-4_RORB_pvalue_1e-2_peak_111502	41	.	2.77977	4.10729	1.31041	128
chr10	66159324	66159551	L2-4_RORB_pvalue_1e-2_peak_111519	49	.	3.53544	4.95138	1.96366	60
chr10	66161865	66161995	L2-4_RORB_pvalue_1e-2_peak_111521	38	.	2.73998	3.87719	1.31041	75
chr10	66169645	66169788	L2-4_RORB_pvalue_1e-2_peak_111525	40	.	2.77701	4.09011	1.31041	70
chr10	66172229	66172365	L2-4_RORB_pvalue_1e-2_peak_111527	40	.	2.77701	4.09011	1.31041	67
chr10	66181063	66181925	L2-4_RORB_pvalue_1e-2_peak_111532	38	.	2.73998	3.87719	1.31041	362
chr10	66186311	66186809	L2-4_RORB_pvalue_1e-2_peak_111534	48	.	3.51278	4.85998	1.89252	447
chr10	66243361	66243600	L2-4_RORB_pvalue_1e-2_peak_111562	50	.	3.55840	5.04815	2.03602	182
chr10	66254743	66255207	L2-4_RORB_pvalue_1e-2_peak_111570	88	.	5.44366	8.83864	4.93651	65
chr10	66263076	66263634	L2-4_RORB_pvalue_1e-2_peak_111573	50	.	3.55840	5.04815	2.03602	214
chr10	66300808	66301068	L2-4_RORB_pvalue_1e-2_peak_111595	39	.	2.75837	3.97911	1.31041	29
chr10	66304285	66304616	L2-4_RORB_pvalue_1e-2_peak_111598	39	.	2.75837	3.97911	1.31041	39
chr10	66316281	66316419	L2-4_RORB_pvalue_1e-2_peak_111607	40	.	2.77701	4.09011	1.31041	68
chr10	66352722	66352844	L2-4_RORB_pvalue_1e-2_peak_111626	40	.	2.77701	4.09011	1.31041	60
chr10	66371013	66371145	L2-4_RORB_pvalue_1e-2_peak_111638	39	.	2.75837	3.97911	1.31041	65
chr10	66371431	66371930	L2-4_RORB_pvalue_1e-2_peak_111639	38	.	2.73998	3.87719	1.31041	294
chr10	66376948	66377336	L2-4_RORB_pvalue_1e-2_peak_111643	40	.	2.77701	4.09011	1.31041	336
chr10	66383920	66384242	L2-4_RORB_pvalue_1e-2_peak_111649	50	.	3.55840	5.04815	2.03602	71
chr10	66390487	66390587	L2-4_RORB_pvalue_1e-2_peak_111652	46	.	3.78444	4.66110	1.74792	50
chr10	66390905	66391581	L2-4_RORB_pvalue_1e-2_peak_111653	46	.	3.76364	4.61492	1.70597	628
chr10	66404179	66405290	L2-4_RORB_pvalue_1e-2_peak_111657	74	.	5.38752	7.48318	3.87369	749
chr10	66416732	66416853	L2-4_RORB_pvalue_1e-2_peak_111662	52	.	3.60523	5.26053	2.19184	49
chr10	66449882	66450656	L2-4_RORB_pvalue_1e-2_peak_111679	54	.	4.30354	5.42925	2.32420	108
chr10	66453761	66453988	L2-4_RORB_pvalue_1e-2_peak_111681	52	.	4.19375	5.21198	2.16354	65
chr10	66462170	66462283	L2-4_RORB_pvalue_1e-2_peak_111685	41	.	2.77977	4.10729	1.31041	55
chr10	66483109	66483183	L2-4_RORB_pvalue_1e-2_peak_111694	41	.	2.77977	4.10729	1.31041	36
chr10	66493949	66494107	L2-4_RORB_pvalue_1e-2_peak_111700	40	.	2.77701	4.09011	1.31041	42
chr10	66508846	66508986	L2-4_RORB_pvalue_1e-2_peak_111705	53	.	4.07731	5.38744	2.28629	51
chr10	66509265	66509524	L2-4_RORB_pvalue_1e-2_peak_111706	39	.	3.24254	3.98716	1.31041	211
chr10	66519604	66520412	L2-4_RORB_pvalue_1e-2_peak_111707	68	.	4.89277	6.81329	3.35213	392
chr10	66528714	66529006	L2-4_RORB_pvalue_1e-2_peak_111708	41	.	2.77977	4.10729	1.31041	42
chr10	66545705	66545961	L2-4_RORB_pvalue_1e-2_peak_111717	77	.	5.47988	7.70589	4.03814	125
chr10	66546836	66547022	L2-4_RORB_pvalue_1e-2_peak_111719	49	.	3.89196	4.90993	1.93528	140
chr10	66622797	66622925	L2-4_RORB_pvalue_1e-2_peak_111763	41	.	2.77977	4.10729	1.31041	63
chr10	66624851	66625118	L2-4_RORB_pvalue_1e-2_peak_111764	41	.	2.77977	4.10729	1.31041	54
chr10	66638372	66638511	L2-4_RORB_pvalue_1e-2_peak_111771	41	.	2.77977	4.10729	1.31041	68
chr10	66639142	66639235	L2-4_RORB_pvalue_1e-2_peak_111772	41	.	2.77977	4.10729	1.31041	45
chr10	66684259	66684377	L2-4_RORB_pvalue_1e-2_peak_111789	41	.	2.77977	4.10729	1.31041	58
chr10	66732738	66733316	L2-4_RORB_pvalue_1e-2_peak_111812	80	.	5.26917	8.05644	4.31632	278
chr10	66783417	66783516	L2-4_RORB_pvalue_1e-2_peak_111830	41	.	2.77977	4.10729	1.31041	48
chr10	66788131	66788251	L2-4_RORB_pvalue_1e-2_peak_111831	41	.	2.77977	4.10729	1.31041	59
chr10	66802265	66802478	L2-4_RORB_pvalue_1e-2_peak_111840	41	.	2.77977	4.10729	1.31041	171
chr10	66813537	66813867	L2-4_RORB_pvalue_1e-2_peak_111844	41	.	2.77977	4.10729	1.31041	277
chr10	66844669	66844753	L2-4_RORB_pvalue_1e-2_peak_111857	41	.	2.77977	4.10729	1.31041	41
chr10	66876266	66876561	L2-4_RORB_pvalue_1e-2_peak_111867	41	.	2.77977	4.10729	1.31041	52
chr10	66905800	66905932	L2-4_RORB_pvalue_1e-2_peak_111880	41	.	2.77977	4.10729	1.31041	65
chr10	66953772	66954290	L2-4_RORB_pvalue_1e-2_peak_111901	71	.	5.01211	7.16245	3.62473	320
chr10	66987117	66987470	L2-4_RORB_pvalue_1e-2_peak_111914	41	.	2.77977	4.10729	1.31041	104
chr10	66992628	66992911	L2-4_RORB_pvalue_1e-2_peak_111916	41	.	2.77977	4.10729	1.31041	246
chr10	67010986	67011128	L2-4_RORB_pvalue_1e-2_peak_111925	41	.	2.77977	4.10729	1.31041	70
chr10	67154830	67155247	L2-4_RORB_pvalue_1e-2_peak_111992	56	.	4.41924	5.66894	2.50128	64
chr10	67155510	67155731	L2-4_RORB_pvalue_1e-2_peak_111993	69	.	5.15578	6.96338	3.47180	104
chr10	67156601	67157045	L2-4_RORB_pvalue_1e-2_peak_111994	44	.	3.68270	4.44048	1.57572	197
chr10	67175559	67175639	L2-4_RORB_pvalue_1e-2_peak_111998	41	.	2.77977	4.10729	1.31041	39
chr10	67239651	67239773	L2-4_RORB_pvalue_1e-2_peak_112024	41	.	2.77977	4.10729	1.31041	60
chr10	67294462	67294911	L2-4_RORB_pvalue_1e-2_peak_112052	92	.	5.51673	9.23489	5.25791	116
chr10	67327316	67327458	L2-4_RORB_pvalue_1e-2_peak_112058	41	.	2.77977	4.10729	1.31041	70
chr10	67333812	67333918	L2-4_RORB_pvalue_1e-2_peak_112059	41	.	2.77977	4.10729	1.31041	52
chr10	67334342	67334437	L2-4_RORB_pvalue_1e-2_peak_112060	41	.	2.77977	4.10729	1.31041	46
chr10	67371461	67371746	L2-4_RORB_pvalue_1e-2_peak_112075	41	.	2.77977	4.10729	1.31041	154
chr10	67412823	67412910	L2-4_RORB_pvalue_1e-2_peak_112092	41	.	2.77977	4.10729	1.31041	42
chr10	67488220	67488341	L2-4_RORB_pvalue_1e-2_peak_112125	41	.	2.77977	4.10729	1.31041	59
chr10	67525453	67525531	L2-4_RORB_pvalue_1e-2_peak_112138	41	.	2.77977	4.10729	1.31041	38
chr10	67542257	67542350	L2-4_RORB_pvalue_1e-2_peak_112145	41	.	2.77977	4.10729	1.31041	45
chr10	67548083	67548462	L2-4_RORB_pvalue_1e-2_peak_112148	41	.	2.77977	4.10729	1.31041	71
chr10	67564845	67565943	L2-4_RORB_pvalue_1e-2_peak_112157	47	.	3.49040	4.77340	1.82745	362
chr10	67582077	67582437	L2-4_RORB_pvalue_1e-2_peak_112165	41	.	2.77977	4.10729	1.31041	42
chr10	67623833	67624018	L2-4_RORB_pvalue_1e-2_peak_112184	57	.	3.70268	5.78921	2.57317	137
chr10	67624444	67624781	L2-4_RORB_pvalue_1e-2_peak_112185	40	.	2.77701	4.09011	1.31041	267
chr10	67663491	67663754	L2-4_RORB_pvalue_1e-2_peak_112204	41	.	2.77977	4.10729	1.31041	52
chr10	67691089	67691487	L2-4_RORB_pvalue_1e-2_peak_112217	38	.	2.73998	3.87719	1.31041	65
chr10	67700435	67700521	L2-4_RORB_pvalue_1e-2_peak_112226	41	.	2.77977	4.10729	1.31041	42
chr10	67706290	67706429	L2-4_RORB_pvalue_1e-2_peak_112228	41	.	2.77977	4.10729	1.31041	68
chr10	67767117	67767215	L2-4_RORB_pvalue_1e-2_peak_112254	41	.	2.77977	4.10729	1.31041	48
chr10	67849728	67849959	L2-4_RORB_pvalue_1e-2_peak_112279	41	.	2.77977	4.10729	1.31041	87
chr10	67858675	67859302	L2-4_RORB_pvalue_1e-2_peak_112283	53	.	3.62911	5.37785	2.28461	376
chr10	68053909	68054502	L2-4_RORB_pvalue_1e-2_peak_112369	115	.	7.02556	11.52241	7.09437	245
chr10	68063188	68063271	L2-4_RORB_pvalue_1e-2_peak_112373	41	.	2.77977	4.10729	1.31041	40
chr10	68075579	68075719	L2-4_RORB_pvalue_1e-2_peak_112378	41	.	2.77977	4.10729	1.31041	69
chr10	68147573	68147674	L2-4_RORB_pvalue_1e-2_peak_112405	41	.	2.77977	4.10729	1.31041	49
chr10	68217213	68217899	L2-4_RORB_pvalue_1e-2_peak_112428	53	.	3.62911	5.37785	2.28461	50
chr10	68231856	68232177	L2-4_RORB_pvalue_1e-2_peak_112431	68	.	4.89277	6.81329	3.35213	95
chr10	68232571	68232644	L2-4_RORB_pvalue_1e-2_peak_112432	40	.	3.26184	4.03980	1.31041	49
chr10	68240291	68240537	L2-4_RORB_pvalue_1e-2_peak_112436	41	.	2.77977	4.10729	1.31041	47
chr10	68252602	68252795	L2-4_RORB_pvalue_1e-2_peak_112441	41	.	2.77977	4.10729	1.31041	64
chr10	68301273	68301371	L2-4_RORB_pvalue_1e-2_peak_112457	40	.	2.77701	4.09011	1.31041	48
chr10	68303333	68303445	L2-4_RORB_pvalue_1e-2_peak_112458	41	.	2.77977	4.10729	1.31041	55
chr10	68303723	68303798	L2-4_RORB_pvalue_1e-2_peak_112459	41	.	2.77977	4.10729	1.31041	36
chr10	68332507	68332692	L2-4_RORB_pvalue_1e-2_peak_112470	111	.	6.43619	11.13817	6.79107	122
chr10	68347794	68348252	L2-4_RORB_pvalue_1e-2_peak_112473	70	.	4.53638	7.06887	3.55102	228
chr10	68373232	68373364	L2-4_RORB_pvalue_1e-2_peak_112480	41	.	2.77977	4.10729	1.31041	75
chr10	68457631	68458440	L2-4_RORB_pvalue_1e-2_peak_112516	58	.	4.51637	5.88004	2.62360	304
chr10	68474136	68474968	L2-4_RORB_pvalue_1e-2_peak_112523	48	.	3.51278	4.85998	1.89252	636
chr10	68493213	68493343	L2-4_RORB_pvalue_1e-2_peak_112532	41	.	2.77977	4.10729	1.31041	64
chr10	68501192	68501305	L2-4_RORB_pvalue_1e-2_peak_112535	41	.	2.77977	4.10729	1.31041	55
chr10	68541272	68541534	L2-4_RORB_pvalue_1e-2_peak_112549	41	.	2.77977	4.10729	1.31041	47
chr10	68570017	68570337	L2-4_RORB_pvalue_1e-2_peak_112560	58	.	4.22833	5.83877	2.58760	251
chr10	68570623	68570740	L2-4_RORB_pvalue_1e-2_peak_112561	58	.	4.22833	5.83877	2.58760	60
chr10	68612469	68612833	L2-4_RORB_pvalue_1e-2_peak_112573	58	.	3.70636	5.81222	2.57317	301
chr10	68685714	68685944	L2-4_RORB_pvalue_1e-2_peak_112602	98	.	6.47214	9.84380	5.74812	127
chr10	68700016	68700992	L2-4_RORB_pvalue_1e-2_peak_112609	56	.	3.67782	5.64059	2.47703	912
chr10	68718529	68719000	L2-4_RORB_pvalue_1e-2_peak_112627	48	.	3.51278	4.85998	1.89252	161
chr10	68741156	68741265	L2-4_RORB_pvalue_1e-2_peak_112640	53	.	4.07731	5.38744	2.28629	64
chr10	68741906	68741979	L2-4_RORB_pvalue_1e-2_peak_112641	39	.	3.24254	3.98716	1.31041	59
chr10	68793819	68794113	L2-4_RORB_pvalue_1e-2_peak_112677	42	.	3.34141	4.26972	1.43768	58
chr10	68802657	68802840	L2-4_RORB_pvalue_1e-2_peak_112680	54	.	4.10172	5.45601	2.34462	44
chr10	68803075	68803333	L2-4_RORB_pvalue_1e-2_peak_112681	40	.	3.26184	4.03980	1.31041	223
chr10	68809943	68810054	L2-4_RORB_pvalue_1e-2_peak_112682	61	.	4.30812	6.10846	2.80304	45
chr10	68810435	68810515	L2-4_RORB_pvalue_1e-2_peak_112683	46	.	3.44649	4.61288	1.70597	10
chr10	68821803	68821882	L2-4_RORB_pvalue_1e-2_peak_112689	41	.	2.77977	4.10729	1.31041	38
chr10	68845565	68845661	L2-4_RORB_pvalue_1e-2_peak_112706	41	.	2.77977	4.10729	1.31041	47
chr10	68855305	68855516	L2-4_RORB_pvalue_1e-2_peak_112712	55	.	3.65330	5.50407	2.37759	65
chr10	68872198	68872271	L2-4_RORB_pvalue_1e-2_peak_112723	38	.	3.18598	3.83903	1.30299	57
chr10	68872761	68872866	L2-4_RORB_pvalue_1e-2_peak_112724	52	.	4.02933	5.25693	2.19184	64
chr10	68873198	68873293	L2-4_RORB_pvalue_1e-2_peak_112725	81	.	5.64107	8.12096	4.37066	43
chr10	68878780	68878924	L2-4_RORB_pvalue_1e-2_peak_112726	38	.	2.73998	3.87719	1.31041	71
chr10	68880187	68880313	L2-4_RORB_pvalue_1e-2_peak_112727	40	.	2.77701	4.09011	1.31041	62
chr10	68897299	68897443	L2-4_RORB_pvalue_1e-2_peak_112736	38	.	2.73998	3.87719	1.31041	71
chr10	68900187	68900316	L2-4_RORB_pvalue_1e-2_peak_112738	41	.	2.77977	4.10729	1.31041	63
chr10	68900608	68900733	L2-4_RORB_pvalue_1e-2_peak_112739	41	.	2.77977	4.10729	1.31041	61
chr10	68957857	68958416	L2-4_RORB_pvalue_1e-2_peak_112766	49	.	3.53544	4.95138	1.96366	302
chr10	68990014	68990645	L2-4_RORB_pvalue_1e-2_peak_112789	41	.	2.77977	4.10729	1.31041	347
chr10	68999837	68999993	L2-4_RORB_pvalue_1e-2_peak_112792	41	.	2.77977	4.10729	1.31041	40
chr10	69005786	69006206	L2-4_RORB_pvalue_1e-2_peak_112796	52	.	3.60523	5.26053	2.19184	296
chr10	69011892	69012142	L2-4_RORB_pvalue_1e-2_peak_112802	40	.	2.77701	4.09011	1.31041	60
chr10	69022918	69023593	L2-4_RORB_pvalue_1e-2_peak_112805	89	.	6.19195	8.99500	5.06879	538
chr10	69025257	69025605	L2-4_RORB_pvalue_1e-2_peak_112807	61	.	4.64396	6.17345	2.85753	149
chr10	69047252	69047359	L2-4_RORB_pvalue_1e-2_peak_112816	41	.	2.77977	4.10729	1.31041	52
chr10	69062440	69062565	L2-4_RORB_pvalue_1e-2_peak_112823	58	.	3.70636	5.81222	2.57317	73
chr10	69075638	69075744	L2-4_RORB_pvalue_1e-2_peak_112834	40	.	2.77701	4.09011	1.31041	52
chr10	69090953	69091553	L2-4_RORB_pvalue_1e-2_peak_112844	59	.	4.54133	5.93590	2.66592	528
chr10	69109508	69109890	L2-4_RORB_pvalue_1e-2_peak_112851	41	.	2.77977	4.10729	1.31041	70
chr10	69118123	69118241	L2-4_RORB_pvalue_1e-2_peak_112853	41	.	2.77977	4.10729	1.31041	58
chr10	69122145	69122617	L2-4_RORB_pvalue_1e-2_peak_112856	51	.	3.58166	5.15094	2.11269	325
chr10	69141082	69141437	L2-4_RORB_pvalue_1e-2_peak_112867	58	.	3.70636	5.81222	2.57317	72
chr10	69145471	69145597	L2-4_RORB_pvalue_1e-2_peak_112869	41	.	2.77977	4.10729	1.31041	62
chr10	69170839	69171032	L2-4_RORB_pvalue_1e-2_peak_112883	41	.	2.77977	4.10729	1.31041	64
chr10	69179474	69179591	L2-4_RORB_pvalue_1e-2_peak_112888	41	.	2.77977	4.10729	1.31041	57
chr10	69214851	69215092	L2-4_RORB_pvalue_1e-2_peak_112899	58	.	3.70636	5.81222	2.57317	72
chr10	69253800	69254126	L2-4_RORB_pvalue_1e-2_peak_112918	56	.	3.67782	5.64059	2.47703	55
chr10	69266011	69266133	L2-4_RORB_pvalue_1e-2_peak_112925	58	.	3.70636	5.81222	2.57317	62
chr10	69280597	69280988	L2-4_RORB_pvalue_1e-2_peak_112932	72	.	4.56663	7.22716	3.67572	267
chr10	69302226	69302334	L2-4_RORB_pvalue_1e-2_peak_112938	41	.	2.77977	4.10729	1.31041	53
chr10	69384282	69385324	L2-4_RORB_pvalue_1e-2_peak_112953	48	.	3.51278	4.85998	1.89252	875
chr10	69408616	69408724	L2-4_RORB_pvalue_1e-2_peak_112960	41	.	2.77977	4.10729	1.31041	53
chr10	69421235	69422023	L2-4_RORB_pvalue_1e-2_peak_112968	53	.	3.62911	5.37785	2.28461	187
chr10	69441245	69441370	L2-4_RORB_pvalue_1e-2_peak_112978	41	.	2.77977	4.10729	1.31041	61
chr10	69454903	69455044	L2-4_RORB_pvalue_1e-2_peak_112984	41	.	2.77977	4.10729	1.31041	69
chr10	69484379	69484503	L2-4_RORB_pvalue_1e-2_peak_112995	41	.	2.77977	4.10729	1.31041	61
chr10	69523479	69524798	L2-4_RORB_pvalue_1e-2_peak_113005a	105	.	7.04180	10.57657	6.33860	414
chr10	69523479	69524798	L2-4_RORB_pvalue_1e-2_peak_113005b	132	.	8.28342	13.20316	8.45910	770
chr10	69523479	69524798	L2-4_RORB_pvalue_1e-2_peak_113005c	92	.	6.37186	9.22990	5.25593	892
chr10	69530891	69530995	L2-4_RORB_pvalue_1e-2_peak_113006	41	.	2.77977	4.10729	1.31041	51
chr10	69548340	69548424	L2-4_RORB_pvalue_1e-2_peak_113016	41	.	2.77977	4.10729	1.31041	41
chr10	69566841	69567062	L2-4_RORB_pvalue_1e-2_peak_113021	41	.	2.77977	4.10729	1.31041	151
chr10	69576452	69576777	L2-4_RORB_pvalue_1e-2_peak_113026	38	.	2.73998	3.87719	1.31041	43
chr10	69588698	69589022	L2-4_RORB_pvalue_1e-2_peak_113038	47	.	3.49040	4.77340	1.82745	48
chr10	69597771	69598077	L2-4_RORB_pvalue_1e-2_peak_113045	49	.	3.89196	4.90993	1.93528	217
chr10	69609051	69609569	L2-4_RORB_pvalue_1e-2_peak_113048	103	.	6.68282	10.32403	6.12851	181
chr10	69644471	69645212	L2-4_RORB_pvalue_1e-2_peak_113059a	66	.	4.99465	6.62877	3.21621	52
chr10	69644471	69645212	L2-4_RORB_pvalue_1e-2_peak_113059b	79	.	5.73806	7.99162	4.26892	436
chr10	69645578	69645945	L2-4_RORB_pvalue_1e-2_peak_113060	42	.	3.56761	4.20535	1.38858	230
chr10	69689066	69689167	L2-4_RORB_pvalue_1e-2_peak_113082	41	.	2.77977	4.10729	1.31041	49
chr10	69689875	69690016	L2-4_RORB_pvalue_1e-2_peak_113083	41	.	2.77977	4.10729	1.31041	69
chr10	69711009	69711126	L2-4_RORB_pvalue_1e-2_peak_113091	41	.	2.77977	4.10729	1.31041	57
chr10	69733978	69734111	L2-4_RORB_pvalue_1e-2_peak_113097	41	.	2.77977	4.10729	1.31041	65
chr10	69739627	69739706	L2-4_RORB_pvalue_1e-2_peak_113101	41	.	2.77977	4.10729	1.31041	38
chr10	69747020	69747145	L2-4_RORB_pvalue_1e-2_peak_113103	41	.	2.77977	4.10729	1.31041	61
chr10	69770169	69770576	L2-4_RORB_pvalue_1e-2_peak_113113	86	.	5.40784	8.66157	4.79845	184
chr10	69834417	69835155	L2-4_RORB_pvalue_1e-2_peak_113138	58	.	4.49169	5.82547	2.58161	665
chr10	69842675	69842976	L2-4_RORB_pvalue_1e-2_peak_113140	49	.	3.53544	4.95138	1.96366	68
chr10	69896002	69896478	L2-4_RORB_pvalue_1e-2_peak_113162	41	.	2.77977	4.10729	1.31041	423
chr10	69950605	69950892	L2-4_RORB_pvalue_1e-2_peak_113180	58	.	3.70636	5.81222	2.57317	157
chr10	69968378	69968499	L2-4_RORB_pvalue_1e-2_peak_113190	58	.	3.70636	5.81222	2.57317	65
chr10	69970225	69970335	L2-4_RORB_pvalue_1e-2_peak_113193	39	.	2.75837	3.97911	1.31041	54
chr10	69974660	69974800	L2-4_RORB_pvalue_1e-2_peak_113196	41	.	2.77977	4.10729	1.31041	69
chr10	69990915	69991966	L2-4_RORB_pvalue_1e-2_peak_113199	70	.	5.18365	7.02331	3.51969	919
chr10	69995509	69995595	L2-4_RORB_pvalue_1e-2_peak_113200	46	.	3.78444	4.66110	1.74792	41
chr10	70010443	70010685	L2-4_RORB_pvalue_1e-2_peak_113206	41	.	2.77977	4.10729	1.31041	69
chr10	70023194	70023732	L2-4_RORB_pvalue_1e-2_peak_113217	56	.	3.67782	5.64059	2.47703	307
chr10	70048384	70048507	L2-4_RORB_pvalue_1e-2_peak_113225	41	.	2.77977	4.10729	1.31041	60
chr10	70091210	70092164	L2-4_RORB_pvalue_1e-2_peak_113240a	81	.	5.73197	8.13365	4.38120	507
chr10	70091210	70092164	L2-4_RORB_pvalue_1e-2_peak_113240b	48	.	4.01238	4.88040	1.91130	687
chr10	70100055	70100479	L2-4_RORB_pvalue_1e-2_peak_113242	56	.	4.15144	5.60057	2.45329	54
chr10	70124733	70124852	L2-4_RORB_pvalue_1e-2_peak_113256	41	.	2.77977	4.10729	1.31041	58
chr10	70166039	70166366	L2-4_RORB_pvalue_1e-2_peak_113276	70	.	5.24384	7.04257	3.53692	99
chr10	70166666	70167215	L2-4_RORB_pvalue_1e-2_peak_113277a	69	.	5.21887	6.99745	3.49767	302
chr10	70166666	70167215	L2-4_RORB_pvalue_1e-2_peak_113277b	107	.	7.14193	10.75773	6.48206	421
chr10	70172070	70172762	L2-4_RORB_pvalue_1e-2_peak_113278	53	.	3.62911	5.37785	2.28461	183
chr10	70183113	70183249	L2-4_RORB_pvalue_1e-2_peak_113283	41	.	2.77977	4.10729	1.31041	44
chr10	70190916	70191057	L2-4_RORB_pvalue_1e-2_peak_113289	41	.	2.77977	4.10729	1.31041	69
chr10	70196137	70196213	L2-4_RORB_pvalue_1e-2_peak_113295	40	.	2.77701	4.09011	1.31041	37
chr10	70202902	70203131	L2-4_RORB_pvalue_1e-2_peak_113301	39	.	2.75837	3.97911	1.31041	56
chr10	70205308	70205409	L2-4_RORB_pvalue_1e-2_peak_113302	39	.	2.75837	3.97911	1.31041	49
chr10	70223183	70224354	L2-4_RORB_pvalue_1e-2_peak_113311	47	.	3.49040	4.77340	1.82745	492
chr10	70231232	70232355	L2-4_RORB_pvalue_1e-2_peak_113313	49	.	3.53544	4.95138	1.96366	840
chr10	70243497	70243571	L2-4_RORB_pvalue_1e-2_peak_113317	41	.	2.77977	4.10729	1.31041	36
chr10	70287029	70287530	L2-4_RORB_pvalue_1e-2_peak_113330	79	.	5.23560	7.92549	4.21651	368
chr10	70310658	70310825	L2-4_RORB_pvalue_1e-2_peak_113340	58	.	3.70636	5.81222	2.57317	111
chr10	70359643	70360528	L2-4_RORB_pvalue_1e-2_peak_113359	98	.	6.70092	9.87487	5.76661	635
chr10	70480344	70481005	L2-4_RORB_pvalue_1e-2_peak_113399	129	.	8.10636	12.96718	8.26645	514
chr10	70493084	70493406	L2-4_RORB_pvalue_1e-2_peak_113401	41	.	2.77977	4.10729	1.31041	210
chr10	70504149	70504277	L2-4_RORB_pvalue_1e-2_peak_113404	41	.	2.77977	4.10729	1.31041	63
chr10	70519152	70519225	L2-4_RORB_pvalue_1e-2_peak_113414	46	.	3.46831	4.69117	1.76656	30
chr10	70530981	70531387	L2-4_RORB_pvalue_1e-2_peak_113419	41	.	2.77977	4.10729	1.31041	355
chr10	70553715	70553858	L2-4_RORB_pvalue_1e-2_peak_113425	41	.	2.77977	4.10729	1.31041	70
chr10	70580133	70580386	L2-4_RORB_pvalue_1e-2_peak_113432	41	.	2.77977	4.10729	1.31041	209
chr10	70586979	70587352	L2-4_RORB_pvalue_1e-2_peak_113433	51	.	3.98248	5.13441	2.10782	288
chr10	70589242	70589516	L2-4_RORB_pvalue_1e-2_peak_113435	49	.	3.89196	4.90993	1.93528	218
chr10	70626331	70626416	L2-4_RORB_pvalue_1e-2_peak_113448	39	.	2.75837	3.97911	1.31041	41
chr10	70660421	70661232	L2-4_RORB_pvalue_1e-2_peak_113463	74	.	5.35742	7.41268	3.82021	757
chr10	70684093	70685010	L2-4_RORB_pvalue_1e-2_peak_113470	51	.	3.58166	5.15094	2.11269	68
chr10	70697979	70698283	L2-4_RORB_pvalue_1e-2_peak_113481	41	.	2.77977	4.10729	1.31041	71
chr10	70715642	70716507	L2-4_RORB_pvalue_1e-2_peak_113490	104	.	6.72382	10.45234	6.23815	337
chr10	70748135	70749123	L2-4_RORB_pvalue_1e-2_peak_113501	67	.	4.86381	6.73327	3.29448	283
chr10	70759740	70759880	L2-4_RORB_pvalue_1e-2_peak_113504	41	.	2.77977	4.10729	1.31041	69
chr10	70817662	70817768	L2-4_RORB_pvalue_1e-2_peak_113524	41	.	2.77977	4.10729	1.31041	52
chr10	70841833	70842375	L2-4_RORB_pvalue_1e-2_peak_113529	41	.	2.77977	4.10729	1.31041	46
chr10	70857744	70857879	L2-4_RORB_pvalue_1e-2_peak_113532	41	.	2.77977	4.10729	1.31041	66
chr10	70883252	70884444	L2-4_RORB_pvalue_1e-2_peak_113537a	67	.	5.04723	6.73586	3.29448	281
chr10	70883252	70884444	L2-4_RORB_pvalue_1e-2_peak_113537b	108	.	7.21033	10.83630	6.54656	544
chr10	70883252	70884444	L2-4_RORB_pvalue_1e-2_peak_113537c	137	.	8.65239	13.78409	8.92082	627
chr10	70900870	70901010	L2-4_RORB_pvalue_1e-2_peak_113538	41	.	2.77977	4.10729	1.31041	69
chr10	70939342	70939807	L2-4_RORB_pvalue_1e-2_peak_113549	41	.	2.77977	4.10729	1.31041	37
chr10	70994155	70994236	L2-4_RORB_pvalue_1e-2_peak_113564	41	.	2.77977	4.10729	1.31041	39
chr10	70997435	70997597	L2-4_RORB_pvalue_1e-2_peak_113565	58	.	3.70636	5.81222	2.57317	111
chr10	71041879	71042225	L2-4_RORB_pvalue_1e-2_peak_113576	41	.	2.77977	4.10729	1.31041	299
chr10	71078276	71078761	L2-4_RORB_pvalue_1e-2_peak_113581	118	.	7.65345	11.81495	7.33403	250
chr10	71087656	71088119	L2-4_RORB_pvalue_1e-2_peak_113584	62	.	4.33539	6.20685	2.88067	333
chr10	71094804	71095114	L2-4_RORB_pvalue_1e-2_peak_113588	41	.	2.77977	4.10729	1.31041	137
chr10	71119999	71121220	L2-4_RORB_pvalue_1e-2_peak_113600	65	.	4.41930	6.53368	3.13592	722
chr10	71134602	71134675	L2-4_RORB_pvalue_1e-2_peak_113603	39	.	3.24254	3.98716	1.31041	36
chr10	71135156	71135654	L2-4_RORB_pvalue_1e-2_peak_113604	53	.	4.05318	5.32112	2.24363	63
chr10	71160507	71160938	L2-4_RORB_pvalue_1e-2_peak_113616	40	.	2.77701	4.09011	1.31041	329
chr10	71173151	71173486	L2-4_RORB_pvalue_1e-2_peak_113621	64	.	4.75135	6.43718	3.05954	68
chr10	71182717	71183022	L2-4_RORB_pvalue_1e-2_peak_113623	41	.	2.77977	4.10729	1.31041	65
chr10	71210813	71211359	L2-4_RORB_pvalue_1e-2_peak_113637	53	.	3.62911	5.37785	2.28461	363
chr10	71239161	71239724	L2-4_RORB_pvalue_1e-2_peak_113648	56	.	4.17676	5.67691	2.50232	243
chr10	71267390	71267879	L2-4_RORB_pvalue_1e-2_peak_113669	38	.	2.73998	3.87719	1.31041	332
chr10	71275542	71275663	L2-4_RORB_pvalue_1e-2_peak_113671	41	.	2.77977	4.10729	1.31041	59
chr10	71363010	71363329	L2-4_RORB_pvalue_1e-2_peak_113693	41	.	2.77977	4.10729	1.31041	264
chr10	71366752	71367131	L2-4_RORB_pvalue_1e-2_peak_113695	38	.	2.73998	3.87719	1.31041	69
chr10	71376262	71376354	L2-4_RORB_pvalue_1e-2_peak_113700	40	.	2.77701	4.09011	1.31041	45
chr10	71376824	71377295	L2-4_RORB_pvalue_1e-2_peak_113701	57	.	3.70268	5.78921	2.57317	266
chr10	71396714	71396936	L2-4_RORB_pvalue_1e-2_peak_113710	60	.	4.28119	6.01457	2.72971	174
chr10	71404476	71405350	L2-4_RORB_pvalue_1e-2_peak_113712	53	.	4.05318	5.32112	2.24363	56
chr10	71417361	71417629	L2-4_RORB_pvalue_1e-2_peak_113721	69	.	4.50653	6.92169	3.43541	118
chr10	71428971	71429054	L2-4_RORB_pvalue_1e-2_peak_113729	41	.	2.77977	4.10729	1.31041	40
chr10	71445856	71446250	L2-4_RORB_pvalue_1e-2_peak_113737	56	.	3.67782	5.64059	2.47703	63
chr10	71467955	71468329	L2-4_RORB_pvalue_1e-2_peak_113745	41	.	2.77977	4.10729	1.31041	302
chr10	71476873	71476997	L2-4_RORB_pvalue_1e-2_peak_113752	39	.	2.75837	3.97911	1.31041	61
chr10	71481477	71482065	L2-4_RORB_pvalue_1e-2_peak_113754	53	.	3.62911	5.37785	2.28461	61
chr10	71487608	71487741	L2-4_RORB_pvalue_1e-2_peak_113758	53	.	3.62911	5.37785	2.28461	66
chr10	71502792	71502880	L2-4_RORB_pvalue_1e-2_peak_113766	41	.	2.77977	4.10729	1.31041	43
chr10	71520130	71520353	L2-4_RORB_pvalue_1e-2_peak_113772	41	.	2.77977	4.10729	1.31041	177
chr10	71579520	71579625	L2-4_RORB_pvalue_1e-2_peak_113801	41	.	2.77977	4.10729	1.31041	51
chr10	71615733	71615898	L2-4_RORB_pvalue_1e-2_peak_113816	41	.	2.77977	4.10729	1.31041	50
chr10	71631400	71631499	L2-4_RORB_pvalue_1e-2_peak_113825	41	.	2.77977	4.10729	1.31041	48
chr10	71655506	71655676	L2-4_RORB_pvalue_1e-2_peak_113833	41	.	2.77977	4.10729	1.31041	52
chr10	71664188	71664302	L2-4_RORB_pvalue_1e-2_peak_113837	41	.	2.77977	4.10729	1.31041	56
chr10	71674190	71674716	L2-4_RORB_pvalue_1e-2_peak_113844	39	.	2.75837	3.97911	1.31041	330
chr10	71684188	71684303	L2-4_RORB_pvalue_1e-2_peak_113849	41	.	2.77977	4.10729	1.31041	56
chr10	71756158	71756252	L2-4_RORB_pvalue_1e-2_peak_113872	41	.	2.77977	4.10729	1.31041	46
chr10	71812370	71812744	L2-4_RORB_pvalue_1e-2_peak_113886	82	.	5.67445	8.21174	4.44198	251
chr10	71813407	71813758	L2-4_RORB_pvalue_1e-2_peak_113887	40	.	3.26184	4.03980	1.31041	70
chr10	71893657	71893783	L2-4_RORB_pvalue_1e-2_peak_113916	41	.	2.77977	4.10729	1.31041	62
chr10	71896569	71896672	L2-4_RORB_pvalue_1e-2_peak_113918	41	.	2.77977	4.10729	1.31041	50
chr10	71905750	71906722	L2-4_RORB_pvalue_1e-2_peak_113922	56	.	4.39560	5.61900	2.46889	53
chr10	71929928	71930601	L2-4_RORB_pvalue_1e-2_peak_113933	65	.	4.41930	6.53368	3.13592	390
chr10	71953852	71954131	L2-4_RORB_pvalue_1e-2_peak_113937	41	.	2.77977	4.10729	1.31041	223
chr10	71968144	71968274	L2-4_RORB_pvalue_1e-2_peak_113945	41	.	2.77977	4.10729	1.31041	64
chr10	71983731	71983811	L2-4_RORB_pvalue_1e-2_peak_113950	41	.	2.77977	4.10729	1.31041	39
chr10	71993146	71993728	L2-4_RORB_pvalue_1e-2_peak_113955	73	.	4.59728	7.39833	3.80986	152
chr10	72059616	72059701	L2-4_RORB_pvalue_1e-2_peak_113975	41	.	2.77977	4.10729	1.31041	41
chr10	72123565	72123958	L2-4_RORB_pvalue_1e-2_peak_113995	41	.	2.77977	4.10729	1.31041	224
chr10	72124442	72124607	L2-4_RORB_pvalue_1e-2_peak_113996	41	.	2.77977	4.10729	1.31041	37
chr10	72141727	72142021	L2-4_RORB_pvalue_1e-2_peak_113999	43	.	3.38266	4.39837	1.53826	31
chr10	72142455	72142754	L2-4_RORB_pvalue_1e-2_peak_114000	86	.	5.81202	8.60663	4.75290	57
chr10	72163752	72164264	L2-4_RORB_pvalue_1e-2_peak_114005	59	.	4.25459	5.92478	2.65802	140
chr10	72165359	72165474	L2-4_RORB_pvalue_1e-2_peak_114006	43	.	3.38266	4.39837	1.53826	57
chr10	72206485	72206603	L2-4_RORB_pvalue_1e-2_peak_114018	41	.	2.77977	4.10729	1.31041	58
chr10	72238129	72238218	L2-4_RORB_pvalue_1e-2_peak_114031	41	.	2.77977	4.10729	1.31041	43
chr10	72270102	72270214	L2-4_RORB_pvalue_1e-2_peak_114039	41	.	2.77977	4.10729	1.31041	55
chr10	72335491	72336819	L2-4_RORB_pvalue_1e-2_peak_114068	40	.	2.77701	4.09011	1.31041	583
chr10	72375594	72375676	L2-4_RORB_pvalue_1e-2_peak_114077	41	.	2.77977	4.10729	1.31041	40
chr10	72409495	72409848	L2-4_RORB_pvalue_1e-2_peak_114082	58	.	3.70636	5.81222	2.57317	282
chr10	72432234	72432309	L2-4_RORB_pvalue_1e-2_peak_114086	41	.	2.77977	4.10729	1.31041	36
chr10	72512948	72513063	L2-4_RORB_pvalue_1e-2_peak_114110	41	.	2.77977	4.10729	1.31041	56
chr10	72575603	72576461	L2-4_RORB_pvalue_1e-2_peak_114126	77	.	5.47988	7.70589	4.03814	142
chr10	72639969	72640133	L2-4_RORB_pvalue_1e-2_peak_114162	39	.	2.75837	3.97911	1.31041	45
chr10	72648386	72648475	L2-4_RORB_pvalue_1e-2_peak_114168	62	.	4.33539	6.20685	2.88067	42
chr10	72681628	72681923	L2-4_RORB_pvalue_1e-2_peak_114183	51	.	3.58166	5.15094	2.11269	58
chr10	72734686	72735299	L2-4_RORB_pvalue_1e-2_peak_114197	41	.	2.77977	4.10729	1.31041	557
chr10	72741194	72741326	L2-4_RORB_pvalue_1e-2_peak_114201	41	.	2.77977	4.10729	1.31041	65
chr10	72772434	72772575	L2-4_RORB_pvalue_1e-2_peak_114209	41	.	2.77977	4.10729	1.31041	69
chr10	72968954	72969053	L2-4_RORB_pvalue_1e-2_peak_114264	47	.	3.80546	4.70840	1.77927	48
chr10	72972208	72972522	L2-4_RORB_pvalue_1e-2_peak_114265	57	.	4.46728	5.77213	2.57317	59
chr10	72973134	72973234	L2-4_RORB_pvalue_1e-2_peak_114266	41	.	3.54912	4.16884	1.35901	49
chr10	72977301	72977716	L2-4_RORB_pvalue_1e-2_peak_114268	39	.	3.22347	3.93622	1.31041	165
chr10	72985092	72985601	L2-4_RORB_pvalue_1e-2_peak_114270	44	.	3.40368	4.46677	1.59284	399
chr10	72991791	72992100	L2-4_RORB_pvalue_1e-2_peak_114271	51	.	3.58166	5.15094	2.11269	72
chr10	73001333	73001443	L2-4_RORB_pvalue_1e-2_peak_114280	51	.	3.58166	5.15094	2.11269	48
chr10	73009043	73009172	L2-4_RORB_pvalue_1e-2_peak_114287	41	.	2.77977	4.10729	1.31041	63
chr10	73020907	73020989	L2-4_RORB_pvalue_1e-2_peak_114289	59	.	4.25459	5.92478	2.65802	40
chr10	73036953	73037027	L2-4_RORB_pvalue_1e-2_peak_114297	39	.	2.75837	3.97911	1.31041	36
chr10	73045008	73045121	L2-4_RORB_pvalue_1e-2_peak_114302	41	.	2.77977	4.10729	1.31041	55
chr10	73053617	73053748	L2-4_RORB_pvalue_1e-2_peak_114307	41	.	2.77977	4.10729	1.31041	64
chr10	73054019	73054130	L2-4_RORB_pvalue_1e-2_peak_114308	58	.	3.70636	5.81222	2.57317	62
chr10	73060464	73060573	L2-4_RORB_pvalue_1e-2_peak_114312	41	.	2.77977	4.10729	1.31041	53
chr10	73073114	73073316	L2-4_RORB_pvalue_1e-2_peak_114316	45	.	3.42495	4.53818	1.64670	35
chr10	73074248	73074321	L2-4_RORB_pvalue_1e-2_peak_114317	40	.	3.28138	4.09424	1.31041	34
chr10	73078996	73079140	L2-4_RORB_pvalue_1e-2_peak_114318	43	.	3.38266	4.39837	1.53826	70
chr10	73079459	73079560	L2-4_RORB_pvalue_1e-2_peak_114319	46	.	3.44649	4.61288	1.70597	50
chr10	73109131	73109223	L2-4_RORB_pvalue_1e-2_peak_114330	41	.	2.77977	4.10729	1.31041	45
chr10	73137291	73137660	L2-4_RORB_pvalue_1e-2_peak_114346	41	.	2.77977	4.10729	1.31041	91
chr10	73166710	73166812	L2-4_RORB_pvalue_1e-2_peak_114356	41	.	2.77977	4.10729	1.31041	50
chr10	73185390	73185754	L2-4_RORB_pvalue_1e-2_peak_114361	41	.	2.77977	4.10729	1.31041	58
chr10	73331794	73331938	L2-4_RORB_pvalue_1e-2_peak_114405	41	.	2.77977	4.10729	1.31041	71
chr10	73425391	73425520	L2-4_RORB_pvalue_1e-2_peak_114432	41	.	2.77977	4.10729	1.31041	63
chr10	73483234	73483444	L2-4_RORB_pvalue_1e-2_peak_114448	41	.	2.77977	4.10729	1.31041	57
chr10	73488221	73488351	L2-4_RORB_pvalue_1e-2_peak_114452	41	.	2.77977	4.10729	1.31041	64
chr10	73576157	73576880	L2-4_RORB_pvalue_1e-2_peak_114488	52	.	3.60523	5.26053	2.19184	72
chr10	73584587	73584719	L2-4_RORB_pvalue_1e-2_peak_114492	39	.	2.75837	3.97911	1.31041	65
chr10	73587382	73587834	L2-4_RORB_pvalue_1e-2_peak_114493	50	.	3.55840	5.04815	2.03602	239
chr10	73600003	73600111	L2-4_RORB_pvalue_1e-2_peak_114498	91	.	5.99366	9.19080	5.22295	53
chr10	73610580	73611308	L2-4_RORB_pvalue_1e-2_peak_114505	51	.	3.58166	5.15094	2.11269	504
chr10	73648451	73648696	L2-4_RORB_pvalue_1e-2_peak_114517	58	.	3.70636	5.81222	2.57317	43
chr10	73656319	73656744	L2-4_RORB_pvalue_1e-2_peak_114521	41	.	2.77977	4.10729	1.31041	68
chr10	73724899	73725116	L2-4_RORB_pvalue_1e-2_peak_114532	41	.	2.77977	4.10729	1.31041	70
chr10	73735738	73735919	L2-4_RORB_pvalue_1e-2_peak_114539	41	.	2.77977	4.10729	1.31041	68
chr10	73822856	73822973	L2-4_RORB_pvalue_1e-2_peak_114568	41	.	2.77977	4.10729	1.31041	57
chr10	73840835	73841092	L2-4_RORB_pvalue_1e-2_peak_114578	40	.	2.77701	4.09011	1.31041	47
chr10	73848147	73848439	L2-4_RORB_pvalue_1e-2_peak_114581	82	.	5.67445	8.21174	4.44198	214
chr10	73905946	73906215	L2-4_RORB_pvalue_1e-2_peak_114593	41	.	2.77977	4.10729	1.31041	62
chr10	73918267	73918352	L2-4_RORB_pvalue_1e-2_peak_114597	41	.	2.77977	4.10729	1.31041	41
chr10	73934904	73935236	L2-4_RORB_pvalue_1e-2_peak_114601	58	.	3.70636	5.81222	2.57317	260
chr10	73937266	73937393	L2-4_RORB_pvalue_1e-2_peak_114602	41	.	2.77977	4.10729	1.31041	62
chr10	73975504	73976302	L2-4_RORB_pvalue_1e-2_peak_114619	72	.	4.56663	7.22716	3.67572	392
chr10	74000313	74000441	L2-4_RORB_pvalue_1e-2_peak_114624	41	.	2.77977	4.10729	1.31041	63
chr10	74003805	74003890	L2-4_RORB_pvalue_1e-2_peak_114627	41	.	2.77977	4.10729	1.31041	41
chr10	74015897	74015975	L2-4_RORB_pvalue_1e-2_peak_114634	39	.	2.75837	3.97911	1.31041	38
chr10	74019372	74019609	L2-4_RORB_pvalue_1e-2_peak_114637	41	.	2.77977	4.10729	1.31041	182
chr10	74032574	74033216	L2-4_RORB_pvalue_1e-2_peak_114642	63	.	4.69704	6.30170	2.95966	314
chr10	74033449	74033975	L2-4_RORB_pvalue_1e-2_peak_114643	63	.	4.69704	6.30170	2.95966	235
chr10	74057569	74058047	L2-4_RORB_pvalue_1e-2_peak_114650	51	.	3.58166	5.15094	2.11269	252
chr10	74114298	74115086	L2-4_RORB_pvalue_1e-2_peak_114683	58	.	3.70636	5.81222	2.57317	443
chr10	74123537	74124830	L2-4_RORB_pvalue_1e-2_peak_114687	53	.	3.62911	5.37785	2.28461	646
chr10	74177907	74178245	L2-4_RORB_pvalue_1e-2_peak_114703	41	.	2.77977	4.10729	1.31041	279
chr10	74186878	74187228	L2-4_RORB_pvalue_1e-2_peak_114706	41	.	2.77977	4.10729	1.31041	281
chr10	74205540	74206090	L2-4_RORB_pvalue_1e-2_peak_114709	41	.	2.77977	4.10729	1.31041	271
chr10	74385407	74386135	L2-4_RORB_pvalue_1e-2_peak_114748	58	.	3.70636	5.81222	2.57317	668
chr10	74415291	74415382	L2-4_RORB_pvalue_1e-2_peak_114758	41	.	2.77977	4.10729	1.31041	44
chr10	74451766	74452291	L2-4_RORB_pvalue_1e-2_peak_114765	93	.	6.03136	9.32317	5.32949	81
chr10	74486899	74487239	L2-4_RORB_pvalue_1e-2_peak_114778	41	.	2.77977	4.10729	1.31041	67
chr10	74498641	74498725	L2-4_RORB_pvalue_1e-2_peak_114784	41	.	2.77977	4.10729	1.31041	41
chr10	74544119	74544521	L2-4_RORB_pvalue_1e-2_peak_114793	41	.	2.77977	4.10729	1.31041	319
chr10	74593770	74593911	L2-4_RORB_pvalue_1e-2_peak_114805	41	.	2.77977	4.10729	1.31041	69
chr10	74607923	74608265	L2-4_RORB_pvalue_1e-2_peak_114807	58	.	3.70636	5.81222	2.57317	291
chr10	74619055	74619353	L2-4_RORB_pvalue_1e-2_peak_114809	41	.	2.77977	4.10729	1.31041	243
chr10	74836272	74836536	L2-4_RORB_pvalue_1e-2_peak_114839	41	.	2.77977	4.10729	1.31041	47
chr10	74855947	74856020	L2-4_RORB_pvalue_1e-2_peak_114847	46	.	3.46831	4.69117	1.76656	37
chr10	74856479	74856919	L2-4_RORB_pvalue_1e-2_peak_114848	62	.	4.33539	6.20685	2.88067	252
chr10	74870242	74870348	L2-4_RORB_pvalue_1e-2_peak_114854	76	.	4.63295	7.61347	3.96903	56
chr10	74880322	74880401	L2-4_RORB_pvalue_1e-2_peak_114861	41	.	2.77977	4.10729	1.31041	38
chr10	74891264	74891398	L2-4_RORB_pvalue_1e-2_peak_114864	41	.	2.77977	4.10729	1.31041	66
chr10	74927508	74927864	L2-4_RORB_pvalue_1e-2_peak_114873	75	.	5.13743	7.56943	3.94584	301
chr10	75011617	75012890	L2-4_RORB_pvalue_1e-2_peak_114893	38	.	2.73998	3.87719	1.31041	459
chr10	75039567	75039659	L2-4_RORB_pvalue_1e-2_peak_114897	41	.	2.77977	4.10729	1.31041	45
chr10	75115291	75115430	L2-4_RORB_pvalue_1e-2_peak_114906	39	.	2.75837	3.97911	1.31041	68
chr10	75117958	75118581	L2-4_RORB_pvalue_1e-2_peak_114908	70	.	4.53638	7.06887	3.55102	571
chr10	75123184	75123263	L2-4_RORB_pvalue_1e-2_peak_114909	40	.	2.77701	4.09011	1.31041	38
chr10	75172791	75173688	L2-4_RORB_pvalue_1e-2_peak_114921	50	.	3.55840	5.04815	2.03602	216
chr10	75199090	75199374	L2-4_RORB_pvalue_1e-2_peak_114928	41	.	2.77977	4.10729	1.31041	243
chr10	75211302	75211538	L2-4_RORB_pvalue_1e-2_peak_114935	41	.	2.77977	4.10729	1.31041	41
chr10	75221863	75221967	L2-4_RORB_pvalue_1e-2_peak_114938	41	.	2.77977	4.10729	1.31041	51
chr10	75227165	75227239	L2-4_RORB_pvalue_1e-2_peak_114942	41	.	2.77977	4.10729	1.31041	36
chr10	75255071	75255969	L2-4_RORB_pvalue_1e-2_peak_114952	58	.	3.70636	5.81222	2.57317	412
chr10	75312801	75313388	L2-4_RORB_pvalue_1e-2_peak_114963	88	.	5.44366	8.83864	4.93651	482
chr10	75341075	75341203	L2-4_RORB_pvalue_1e-2_peak_114970	41	.	2.77977	4.10729	1.31041	63
chr10	75384928	75385001	L2-4_RORB_pvalue_1e-2_peak_114979	42	.	3.34141	4.26972	1.43768	53
chr10	75385403	75385976	L2-4_RORB_pvalue_1e-2_peak_114980	88	.	5.88334	8.82639	4.93537	432
chr10	75408939	75409133	L2-4_RORB_pvalue_1e-2_peak_114987	38	.	2.73998	3.87719	1.31041	57
chr10	75489991	75490493	L2-4_RORB_pvalue_1e-2_peak_114996	84	.	5.37249	8.49611	4.66935	81
chr10	75504102	75504302	L2-4_RORB_pvalue_1e-2_peak_115002	41	.	2.77977	4.10729	1.31041	80
chr10	75532047	75532849	L2-4_RORB_pvalue_1e-2_peak_115009	68	.	4.92207	6.89603	3.42286	45
chr10	75571152	75571851	L2-4_RORB_pvalue_1e-2_peak_115027	69	.	5.15578	6.96338	3.47180	472
chr10	75604669	75605080	L2-4_RORB_pvalue_1e-2_peak_115047	52	.	3.60523	5.26053	2.19184	303
chr10	75619697	75619925	L2-4_RORB_pvalue_1e-2_peak_115054	42	.	3.32116	4.20906	1.38858	35
chr10	75620400	75620473	L2-4_RORB_pvalue_1e-2_peak_115055	41	.	3.30115	4.15062	1.34349	37
chr10	75668979	75669106	L2-4_RORB_pvalue_1e-2_peak_115070	41	.	2.77977	4.10729	1.31041	62
chr10	75671065	75671177	L2-4_RORB_pvalue_1e-2_peak_115072	41	.	2.77977	4.10729	1.31041	55
chr10	75725967	75726096	L2-4_RORB_pvalue_1e-2_peak_115086	41	.	2.77977	4.10729	1.31041	76
chr10	75757531	75758005	L2-4_RORB_pvalue_1e-2_peak_115089a	84	.	5.95637	8.45435	4.63667	58
chr10	75757531	75758005	L2-4_RORB_pvalue_1e-2_peak_115089b	128	.	8.19001	12.84796	8.16782	404
chr10	75781081	75781216	L2-4_RORB_pvalue_1e-2_peak_115093	41	.	2.77977	4.10729	1.31041	66
chr10	75864941	75865050	L2-4_RORB_pvalue_1e-2_peak_115117	56	.	3.67782	5.64059	2.47703	60
chr10	75873497	75874218	L2-4_RORB_pvalue_1e-2_peak_115121	54	.	4.10172	5.45601	2.34462	41
chr10	75910589	75911121	L2-4_RORB_pvalue_1e-2_peak_115127a	70	.	4.98173	7.07040	3.55102	47
chr10	75910589	75911121	L2-4_RORB_pvalue_1e-2_peak_115127b	86	.	5.81202	8.60663	4.75290	282
chr10	75910589	75911121	L2-4_RORB_pvalue_1e-2_peak_115127c	86	.	5.81202	8.60663	4.75290	484
chr10	75935845	75936586	L2-4_RORB_pvalue_1e-2_peak_115132	73	.	4.59728	7.39833	3.80986	401
chr10	75936981	75937104	L2-4_RORB_pvalue_1e-2_peak_115133	39	.	2.75837	3.97911	1.31041	60
chr10	76025921	76026100	L2-4_RORB_pvalue_1e-2_peak_115147	58	.	3.70636	5.81222	2.57317	66
chr10	76276803	76277065	L2-4_RORB_pvalue_1e-2_peak_115194	41	.	2.77977	4.10729	1.31041	52
chr10	76499534	76499737	L2-4_RORB_pvalue_1e-2_peak_115257	41	.	2.77977	4.10729	1.31041	42
chr10	76585893	76586419	L2-4_RORB_pvalue_1e-2_peak_115274a	68	.	5.10093	6.84728	3.38129	156
chr10	76585893	76586419	L2-4_RORB_pvalue_1e-2_peak_115274b	95	.	6.55833	9.56699	5.52109	271
chr10	76596575	76596683	L2-4_RORB_pvalue_1e-2_peak_115276	41	.	2.77977	4.10729	1.31041	53
chr10	76601564	76601695	L2-4_RORB_pvalue_1e-2_peak_115279	58	.	3.70636	5.81222	2.57317	72
chr10	76611349	76611478	L2-4_RORB_pvalue_1e-2_peak_115284	41	.	2.77977	4.10729	1.31041	63
chr10	76631876	76632279	L2-4_RORB_pvalue_1e-2_peak_115293	41	.	2.77977	4.10729	1.31041	70
chr10	76692310	76692913	L2-4_RORB_pvalue_1e-2_peak_115317	56	.	3.67782	5.64059	2.47703	258
chr10	76730272	76730372	L2-4_RORB_pvalue_1e-2_peak_115333	41	.	2.77977	4.10729	1.31041	49
chr10	76735474	76735851	L2-4_RORB_pvalue_1e-2_peak_115336	41	.	2.77977	4.10729	1.31041	311
chr10	76748315	76748528	L2-4_RORB_pvalue_1e-2_peak_115339	41	.	2.77977	4.10729	1.31041	40
chr10	76748765	76749108	L2-4_RORB_pvalue_1e-2_peak_115340	58	.	3.70636	5.81222	2.57317	58
chr10	76798016	76798295	L2-4_RORB_pvalue_1e-2_peak_115355	38	.	2.73998	3.87719	1.31041	62
chr10	76818169	76818272	L2-4_RORB_pvalue_1e-2_peak_115366	41	.	2.77977	4.10729	1.31041	50
chr10	76831751	76831903	L2-4_RORB_pvalue_1e-2_peak_115372	41	.	2.77977	4.10729	1.31041	108
chr10	76859543	76860006	L2-4_RORB_pvalue_1e-2_peak_115379	38	.	2.73998	3.87719	1.31041	356
chr10	76860331	76860543	L2-4_RORB_pvalue_1e-2_peak_115380	55	.	3.65330	5.50407	2.37759	162
chr10	76861885	76862003	L2-4_RORB_pvalue_1e-2_peak_115382	38	.	2.73998	3.87719	1.31041	58
chr10	76871175	76871366	L2-4_RORB_pvalue_1e-2_peak_115386	78	.	5.20246	7.80107	4.11413	51
chr10	76948593	76948960	L2-4_RORB_pvalue_1e-2_peak_115414	41	.	2.77977	4.10729	1.31041	63
chr10	76969801	76970402	L2-4_RORB_pvalue_1e-2_peak_115426	77	.	5.51138	7.78420	4.10556	482
chr10	77053871	77054007	L2-4_RORB_pvalue_1e-2_peak_115452	72	.	4.56663	7.22716	3.67572	85
chr10	77054901	77055256	L2-4_RORB_pvalue_1e-2_peak_115454	38	.	2.73998	3.87719	1.31041	24
chr10	77064714	77064816	L2-4_RORB_pvalue_1e-2_peak_115458	41	.	2.77977	4.10729	1.31041	50
chr10	77160522	77161857	L2-4_RORB_pvalue_1e-2_peak_115480	65	.	4.94315	6.52570	3.13592	1183
chr10	77168606	77169420	L2-4_RORB_pvalue_1e-2_peak_115483	39	.	2.75837	3.97911	1.31041	357
chr10	77379530	77379668	L2-4_RORB_pvalue_1e-2_peak_115523	41	.	2.77977	4.10729	1.31041	68
chr10	77420931	77421047	L2-4_RORB_pvalue_1e-2_peak_115534	41	.	2.77977	4.10729	1.31041	57
chr10	77464080	77464160	L2-4_RORB_pvalue_1e-2_peak_115544	41	.	2.77977	4.10729	1.31041	39
chr10	77472759	77472844	L2-4_RORB_pvalue_1e-2_peak_115547	41	.	2.77977	4.10729	1.31041	41
chr10	77663506	77663621	L2-4_RORB_pvalue_1e-2_peak_115583	41	.	2.77977	4.10729	1.31041	56
chr10	77726289	77726417	L2-4_RORB_pvalue_1e-2_peak_115599	41	.	2.77977	4.10729	1.31041	63
chr10	77796121	77796397	L2-4_RORB_pvalue_1e-2_peak_115614	41	.	2.77977	4.10729	1.31041	214
chr10	78091753	78091881	L2-4_RORB_pvalue_1e-2_peak_115670	41	.	2.77977	4.10729	1.31041	63
chr10	78112242	78112358	L2-4_RORB_pvalue_1e-2_peak_115678	41	.	2.77977	4.10729	1.31041	57
chr10	78171675	78172008	L2-4_RORB_pvalue_1e-2_peak_115692	58	.	3.70636	5.81222	2.57317	282
chr10	78314365	78314508	L2-4_RORB_pvalue_1e-2_peak_115719	41	.	2.77977	4.10729	1.31041	70
chr10	78320806	78320963	L2-4_RORB_pvalue_1e-2_peak_115723	58	.	3.70636	5.81222	2.57317	70
chr10	78388923	78389215	L2-4_RORB_pvalue_1e-2_peak_115730	39	.	2.75837	3.97911	1.31041	54
chr10	78390833	78390929	L2-4_RORB_pvalue_1e-2_peak_115731	39	.	2.75837	3.97911	1.31041	47
chr10	78392014	78392136	L2-4_RORB_pvalue_1e-2_peak_115732	39	.	2.75837	3.97911	1.31041	60
chr10	78486852	78487330	L2-4_RORB_pvalue_1e-2_peak_115750	42	.	3.34141	4.26972	1.43768	31
chr10	78492305	78492378	L2-4_RORB_pvalue_1e-2_peak_115752	38	.	3.18598	3.83903	1.30299	43
chr10	78496260	78496444	L2-4_RORB_pvalue_1e-2_peak_115753	56	.	4.15144	5.60057	2.45329	153
chr10	78589811	78590435	L2-4_RORB_pvalue_1e-2_peak_115775	55	.	3.65330	5.50407	2.37759	474
chr10	78623144	78623265	L2-4_RORB_pvalue_1e-2_peak_115785	41	.	2.77977	4.10729	1.31041	59
chr10	78629876	78629995	L2-4_RORB_pvalue_1e-2_peak_115789	58	.	3.70636	5.81222	2.57317	68
chr10	78666602	78667293	L2-4_RORB_pvalue_1e-2_peak_115805	38	.	2.73998	3.87719	1.31041	399
chr10	78682258	78682695	L2-4_RORB_pvalue_1e-2_peak_115814	50	.	3.55840	5.04815	2.03602	374
chr10	78694475	78694709	L2-4_RORB_pvalue_1e-2_peak_115820	41	.	2.77977	4.10729	1.31041	40
chr10	78699967	78700196	L2-4_RORB_pvalue_1e-2_peak_115822	41	.	2.77977	4.10729	1.31041	55
chr10	78726567	78726706	L2-4_RORB_pvalue_1e-2_peak_115837	41	.	2.77977	4.10729	1.31041	68
chr10	78744805	78744919	L2-4_RORB_pvalue_1e-2_peak_115845	58	.	3.70636	5.81222	2.57317	55
chr10	78749801	78749943	L2-4_RORB_pvalue_1e-2_peak_115848	41	.	2.77977	4.10729	1.31041	70
chr10	78776295	78776380	L2-4_RORB_pvalue_1e-2_peak_115864	41	.	2.77977	4.10729	1.31041	41
chr10	78791397	78791669	L2-4_RORB_pvalue_1e-2_peak_115868	41	.	2.77977	4.10729	1.31041	38
chr10	78793977	78794136	L2-4_RORB_pvalue_1e-2_peak_115869	41	.	2.77977	4.10729	1.31041	39
chr10	78878908	78879032	L2-4_RORB_pvalue_1e-2_peak_115903	41	.	2.77977	4.10729	1.31041	61
chr10	78933501	78933928	L2-4_RORB_pvalue_1e-2_peak_115939	41	.	2.77977	4.10729	1.31041	171
chr10	78939081	78939821	L2-4_RORB_pvalue_1e-2_peak_115940	51	.	3.58166	5.15094	2.11269	71
chr10	79001382	79001574	L2-4_RORB_pvalue_1e-2_peak_115970	41	.	2.77977	4.10729	1.31041	58
chr10	79027993	79028584	L2-4_RORB_pvalue_1e-2_peak_115993	49	.	3.53544	4.95138	1.96366	114
chr10	79033829	79034024	L2-4_RORB_pvalue_1e-2_peak_115997	39	.	2.75837	3.97911	1.31041	143
chr10	79041541	79041919	L2-4_RORB_pvalue_1e-2_peak_116002	40	.	2.77701	4.09011	1.31041	318
chr10	79062305	79062850	L2-4_RORB_pvalue_1e-2_peak_116014	38	.	2.73998	3.87719	1.31041	51
chr10	79071102	79071301	L2-4_RORB_pvalue_1e-2_peak_116019	64	.	4.39097	6.41891	3.04822	56
chr10	79097954	79098233	L2-4_RORB_pvalue_1e-2_peak_116034	72	.	5.04286	7.25809	3.69829	227
chr10	79107996	79108237	L2-4_RORB_pvalue_1e-2_peak_116037	46	.	3.44649	4.61288	1.70597	41
chr10	79134104	79134183	L2-4_RORB_pvalue_1e-2_peak_116051	39	.	2.75837	3.97911	1.31041	38
chr10	79146821	79146894	L2-4_RORB_pvalue_1e-2_peak_116060	39	.	3.24254	3.98716	1.31041	35
chr10	79151372	79151982	L2-4_RORB_pvalue_1e-2_peak_116062	40	.	3.26184	4.03980	1.31041	579
chr10	79161682	79161794	L2-4_RORB_pvalue_1e-2_peak_116066	41	.	2.77977	4.10729	1.31041	55
chr10	79165583	79165731	L2-4_RORB_pvalue_1e-2_peak_116068	53	.	3.62911	5.37785	2.28461	81
chr10	79170462	79170535	L2-4_RORB_pvalue_1e-2_peak_116071	45	.	3.42495	4.53818	1.64670	33
chr10	79193993	79194327	L2-4_RORB_pvalue_1e-2_peak_116092	40	.	2.77701	4.09011	1.31041	192
chr10	79219209	79219302	L2-4_RORB_pvalue_1e-2_peak_116101	68	.	4.92207	6.89603	3.42286	40
chr10	79223452	79223555	L2-4_RORB_pvalue_1e-2_peak_116102	45	.	3.42495	4.53818	1.64670	55
chr10	79229853	79229973	L2-4_RORB_pvalue_1e-2_peak_116106	41	.	2.77977	4.10729	1.31041	59
chr10	79261392	79262088	L2-4_RORB_pvalue_1e-2_peak_116127	51	.	3.58166	5.15094	2.11269	381
chr10	79273627	79273819	L2-4_RORB_pvalue_1e-2_peak_116137	41	.	2.77977	4.10729	1.31041	155
chr10	79277809	79277884	L2-4_RORB_pvalue_1e-2_peak_116138	40	.	2.77701	4.09011	1.31041	36
chr10	79288713	79288824	L2-4_RORB_pvalue_1e-2_peak_116148	44	.	3.40368	4.46677	1.59284	58
chr10	79291297	79291437	L2-4_RORB_pvalue_1e-2_peak_116149	44	.	3.40368	4.46677	1.59284	70
chr10	79299027	79299600	L2-4_RORB_pvalue_1e-2_peak_116153	39	.	2.75837	3.97911	1.31041	528
chr10	79305846	79306209	L2-4_RORB_pvalue_1e-2_peak_116156	59	.	4.25459	5.92478	2.65802	58
chr10	79307086	79307159	L2-4_RORB_pvalue_1e-2_peak_116157	42	.	3.32116	4.20906	1.38858	34
chr10	79315551	79316013	L2-4_RORB_pvalue_1e-2_peak_116160	52	.	3.60523	5.26053	2.19184	341
chr10	79335685	79335810	L2-4_RORB_pvalue_1e-2_peak_116168	41	.	2.77977	4.10729	1.31041	61
chr10	79342633	79342746	L2-4_RORB_pvalue_1e-2_peak_116172	41	.	2.77977	4.10729	1.31041	55
chr10	79349618	79349717	L2-4_RORB_pvalue_1e-2_peak_116179	38	.	2.73998	3.87719	1.31041	48
chr10	79358125	79358217	L2-4_RORB_pvalue_1e-2_peak_116185	41	.	2.77977	4.10729	1.31041	45
chr10	79377804	79377891	L2-4_RORB_pvalue_1e-2_peak_116197	40	.	2.77701	4.09011	1.31041	42
chr10	79390286	79390381	L2-4_RORB_pvalue_1e-2_peak_116203	41	.	2.77977	4.10729	1.31041	46
chr10	79396083	79396267	L2-4_RORB_pvalue_1e-2_peak_116206	41	.	3.30115	4.15062	1.34349	41
chr10	79397330	79397437	L2-4_RORB_pvalue_1e-2_peak_116207	56	.	4.17676	5.67691	2.50232	49
chr10	79459247	79459500	L2-4_RORB_pvalue_1e-2_peak_116234	41	.	2.77977	4.10729	1.31041	46
chr10	79462033	79462171	L2-4_RORB_pvalue_1e-2_peak_116235	41	.	2.77977	4.10729	1.31041	87
chr10	79497899	79497975	L2-4_RORB_pvalue_1e-2_peak_116254	41	.	2.77977	4.10729	1.31041	37
chr10	79506135	79506716	L2-4_RORB_pvalue_1e-2_peak_116256	56	.	3.67782	5.64059	2.47703	311
chr10	79551837	79552294	L2-4_RORB_pvalue_1e-2_peak_116274	38	.	2.73998	3.87719	1.31041	157
chr10	79559451	79559561	L2-4_RORB_pvalue_1e-2_peak_116277	38	.	2.73998	3.87719	1.31041	54
chr10	79564127	79564528	L2-4_RORB_pvalue_1e-2_peak_116281	56	.	3.67782	5.64059	2.47703	233
chr10	79578220	79578317	L2-4_RORB_pvalue_1e-2_peak_116288	41	.	2.77977	4.10729	1.31041	47
chr10	79584801	79585051	L2-4_RORB_pvalue_1e-2_peak_116295	38	.	2.73998	3.87719	1.31041	64
chr10	79597208	79597683	L2-4_RORB_pvalue_1e-2_peak_116304	64	.	4.39097	6.41891	3.04822	403
chr10	79606365	79606961	L2-4_RORB_pvalue_1e-2_peak_116309	73	.	4.59728	7.39833	3.80986	238
chr10	79630924	79631104	L2-4_RORB_pvalue_1e-2_peak_116321	39	.	2.75837	3.97911	1.31041	39
chr10	79637975	79638575	L2-4_RORB_pvalue_1e-2_peak_116325	50	.	3.55840	5.04815	2.03602	455
chr10	79647681	79647756	L2-4_RORB_pvalue_1e-2_peak_116328	40	.	2.77701	4.09011	1.31041	36
chr10	79657053	79657191	L2-4_RORB_pvalue_1e-2_peak_116336	39	.	2.75837	3.97911	1.31041	68
chr10	79686823	79686937	L2-4_RORB_pvalue_1e-2_peak_116351	63	.	4.69704	6.30170	2.95966	62
chr10	79688562	79688769	L2-4_RORB_pvalue_1e-2_peak_116352	62	.	4.67035	6.23671	2.90488	70
chr10	79699321	79699618	L2-4_RORB_pvalue_1e-2_peak_116356	39	.	2.75837	3.97911	1.31041	43
chr10	79731751	79731834	L2-4_RORB_pvalue_1e-2_peak_116368	41	.	2.77977	4.10729	1.31041	40
chr10	79734744	79734884	L2-4_RORB_pvalue_1e-2_peak_116370	41	.	2.77977	4.10729	1.31041	69
chr10	79743162	79743701	L2-4_RORB_pvalue_1e-2_peak_116375	49	.	3.53544	4.95138	1.96366	280
chr10	79748614	79749349	L2-4_RORB_pvalue_1e-2_peak_116376	48	.	3.51278	4.85998	1.89252	408
chr10	79769368	79769492	L2-4_RORB_pvalue_1e-2_peak_116392	58	.	3.70636	5.81222	2.57317	59
chr10	79793274	79793999	L2-4_RORB_pvalue_1e-2_peak_116404	63	.	4.36300	6.31016	2.95990	243
chr10	79801464	79801931	L2-4_RORB_pvalue_1e-2_peak_116406	56	.	3.67782	5.64059	2.47703	288
chr10	79807218	79807419	L2-4_RORB_pvalue_1e-2_peak_116412	40	.	2.77701	4.09011	1.31041	87
chr10	79820963	79821097	L2-4_RORB_pvalue_1e-2_peak_116416	41	.	2.77977	4.10729	1.31041	66
chr10	79922631	79923012	L2-4_RORB_pvalue_1e-2_peak_116434	58	.	3.70636	5.81222	2.57317	66
chr10	79926302	79926428	L2-4_RORB_pvalue_1e-2_peak_116435	41	.	2.77977	4.10729	1.31041	62
chr10	79933244	79933350	L2-4_RORB_pvalue_1e-2_peak_116438	41	.	2.77977	4.10729	1.31041	52
chr10	79968316	79968460	L2-4_RORB_pvalue_1e-2_peak_116447	41	.	2.77977	4.10729	1.31041	71
chr10	79975557	79975747	L2-4_RORB_pvalue_1e-2_peak_116450	58	.	3.70636	5.81222	2.57317	144
chr10	79985916	79986057	L2-4_RORB_pvalue_1e-2_peak_116452	41	.	2.77977	4.10729	1.31041	69
chr10	80008285	80009522	L2-4_RORB_pvalue_1e-2_peak_116459	52	.	3.60523	5.26053	2.19184	278
chr10	80063055	80063285	L2-4_RORB_pvalue_1e-2_peak_116475	56	.	3.67782	5.64059	2.47703	62
chr10	80116127	80116201	L2-4_RORB_pvalue_1e-2_peak_116494	38	.	2.73998	3.87719	1.31041	36
chr10	80118516	80119247	L2-4_RORB_pvalue_1e-2_peak_116496	70	.	4.53638	7.06887	3.55102	413
chr10	80125563	80125801	L2-4_RORB_pvalue_1e-2_peak_116499	56	.	3.67782	5.64059	2.47703	140
chr10	80127672	80127779	L2-4_RORB_pvalue_1e-2_peak_116501	40	.	2.77701	4.09011	1.31041	52
chr10	80142569	80142935	L2-4_RORB_pvalue_1e-2_peak_116508	41	.	2.77977	4.10729	1.31041	247
chr10	80159869	80160005	L2-4_RORB_pvalue_1e-2_peak_116514	41	.	2.77977	4.10729	1.31041	67
chr10	80166641	80167340	L2-4_RORB_pvalue_1e-2_peak_116515	103	.	6.68282	10.32403	6.12851	249
chr10	80183487	80183621	L2-4_RORB_pvalue_1e-2_peak_116521	41	.	2.77977	4.10729	1.31041	66
chr10	80201234	80201562	L2-4_RORB_pvalue_1e-2_peak_116528	38	.	2.73998	3.87719	1.31041	202
chr10	80235827	80236197	L2-4_RORB_pvalue_1e-2_peak_116538	58	.	3.70636	5.81222	2.57317	315
chr10	80304373	80304799	L2-4_RORB_pvalue_1e-2_peak_116554	41	.	2.77977	4.10729	1.31041	277
chr10	80312761	80312919	L2-4_RORB_pvalue_1e-2_peak_116558	58	.	3.70636	5.81222	2.57317	88
chr10	80377274	80377415	L2-4_RORB_pvalue_1e-2_peak_116570	41	.	2.77977	4.10729	1.31041	69
chr10	80417187	80417529	L2-4_RORB_pvalue_1e-2_peak_116577	41	.	2.77977	4.10729	1.31041	57
chr10	80448927	80449341	L2-4_RORB_pvalue_1e-2_peak_116588	61	.	4.30812	6.10846	2.80304	355
chr10	80460639	80461078	L2-4_RORB_pvalue_1e-2_peak_116592	41	.	2.77977	4.10729	1.31041	42
chr10	80480195	80480339	L2-4_RORB_pvalue_1e-2_peak_116598	41	.	2.77977	4.10729	1.31041	71
chr10	80514622	80514700	L2-4_RORB_pvalue_1e-2_peak_116606	41	.	2.77977	4.10729	1.31041	38
chr10	80516856	80516998	L2-4_RORB_pvalue_1e-2_peak_116607	41	.	2.77977	4.10729	1.31041	70
chr10	80663993	80664077	L2-4_RORB_pvalue_1e-2_peak_116647	41	.	2.77977	4.10729	1.31041	41
chr10	80673673	80673813	L2-4_RORB_pvalue_1e-2_peak_116649	41	.	2.77977	4.10729	1.31041	69
chr10	80685215	80685500	L2-4_RORB_pvalue_1e-2_peak_116650	41	.	2.77977	4.10729	1.31041	193
chr10	80701868	80702005	L2-4_RORB_pvalue_1e-2_peak_116652	41	.	2.77977	4.10729	1.31041	67
chr10	80733262	80733335	L2-4_RORB_pvalue_1e-2_peak_116661	41	.	3.30115	4.15062	1.34349	59
chr10	80733647	80734176	L2-4_RORB_pvalue_1e-2_peak_116662	40	.	3.28138	4.09424	1.31041	366
chr10	80757983	80758104	L2-4_RORB_pvalue_1e-2_peak_116669	41	.	2.77977	4.10729	1.31041	59
chr10	80777523	80777768	L2-4_RORB_pvalue_1e-2_peak_116675	41	.	2.77977	4.10729	1.31041	65
chr10	80784631	80785672	L2-4_RORB_pvalue_1e-2_peak_116678	40	.	2.77701	4.09011	1.31041	804
chr10	80828573	80828946	L2-4_RORB_pvalue_1e-2_peak_116694	40	.	3.49479	4.06336	1.31041	16
chr10	80829328	80829676	L2-4_RORB_pvalue_1e-2_peak_116695	52	.	4.19375	5.21198	2.16354	105
chr10	80830572	80830730	L2-4_RORB_pvalue_1e-2_peak_116697	40	.	3.51272	4.09787	1.31041	100
chr10	80850614	80850725	L2-4_RORB_pvalue_1e-2_peak_116702	41	.	2.77977	4.10729	1.31041	54
chr10	80872505	80872951	L2-4_RORB_pvalue_1e-2_peak_116715	41	.	2.77977	4.10729	1.31041	295
chr10	80909010	80909101	L2-4_RORB_pvalue_1e-2_peak_116730	41	.	2.77977	4.10729	1.31041	44
chr10	80926106	80927388	L2-4_RORB_pvalue_1e-2_peak_116738	40	.	2.77701	4.09011	1.31041	765
chr10	80949508	80949887	L2-4_RORB_pvalue_1e-2_peak_116750	58	.	3.70636	5.81222	2.57317	307
chr10	80955156	80955546	L2-4_RORB_pvalue_1e-2_peak_116752	41	.	2.77977	4.10729	1.31041	223
chr10	80980448	80980884	L2-4_RORB_pvalue_1e-2_peak_116760	40	.	2.77701	4.09011	1.31041	58
chr10	80999055	80999128	L2-4_RORB_pvalue_1e-2_peak_116773	42	.	3.32116	4.20906	1.38858	40
chr10	81002749	81003098	L2-4_RORB_pvalue_1e-2_peak_116774	54	.	4.10172	5.45601	2.34462	69
chr10	81033596	81034806	L2-4_RORB_pvalue_1e-2_peak_116797	47	.	3.49040	4.77340	1.82745	1141
chr10	81046080	81046375	L2-4_RORB_pvalue_1e-2_peak_116802	39	.	3.22347	3.93622	1.31041	61
chr10	81047947	81048020	L2-4_RORB_pvalue_1e-2_peak_116803	40	.	3.26184	4.03980	1.31041	41
chr10	81061083	81061156	L2-4_RORB_pvalue_1e-2_peak_116807	43	.	3.36191	4.33276	1.48629	60
chr10	81094111	81094194	L2-4_RORB_pvalue_1e-2_peak_116823	41	.	2.77977	4.10729	1.31041	40
chr10	81107166	81107415	L2-4_RORB_pvalue_1e-2_peak_116827	93	.	6.03136	9.32317	5.32949	80
chr10	81156449	81156587	L2-4_RORB_pvalue_1e-2_peak_116838	41	.	2.77977	4.10729	1.31041	68
chr10	81159451	81159833	L2-4_RORB_pvalue_1e-2_peak_116839	41	.	2.77977	4.10729	1.31041	63
chr10	81205364	81205675	L2-4_RORB_pvalue_1e-2_peak_116860	41	.	2.77977	4.10729	1.31041	243
chr10	81585474	81585585	L2-4_RORB_pvalue_1e-2_peak_116905	41	.	2.77977	4.10729	1.31041	54
chr10	81664447	81665077	L2-4_RORB_pvalue_1e-2_peak_116911	41	.	2.77977	4.10729	1.31041	110
chr10	81704536	81704696	L2-4_RORB_pvalue_1e-2_peak_116928	41	.	2.77977	4.10729	1.31041	39
chr10	81741480	81741592	L2-4_RORB_pvalue_1e-2_peak_116935	57	.	4.20239	5.75623	2.56884	47
chr10	81741951	81742291	L2-4_RORB_pvalue_1e-2_peak_116936	43	.	3.36191	4.33276	1.48629	65
chr10	81806607	81806962	L2-4_RORB_pvalue_1e-2_peak_116943	58	.	3.70636	5.81222	2.57317	282
chr10	81838006	81839125	L2-4_RORB_pvalue_1e-2_peak_116949	65	.	4.77897	6.50788	3.12155	463
chr10	81864431	81864741	L2-4_RORB_pvalue_1e-2_peak_116957	41	.	2.77977	4.10729	1.31041	272
chr10	81903948	81905102	L2-4_RORB_pvalue_1e-2_peak_116970	52	.	3.60523	5.26053	2.19184	469
chr10	81915169	81915658	L2-4_RORB_pvalue_1e-2_peak_116979	38	.	3.18598	3.83903	1.30299	40
chr10	81918434	81919210	L2-4_RORB_pvalue_1e-2_peak_116980	53	.	4.05318	5.32112	2.24363	50
chr10	81928599	81928961	L2-4_RORB_pvalue_1e-2_peak_116985	41	.	2.77977	4.10729	1.31041	44
chr10	81946541	81946645	L2-4_RORB_pvalue_1e-2_peak_116988	41	.	2.77977	4.10729	1.31041	51
chr10	81957844	81958091	L2-4_RORB_pvalue_1e-2_peak_116992	48	.	3.84823	4.80658	1.85529	179
chr10	81961805	81961995	L2-4_RORB_pvalue_1e-2_peak_116993	40	.	3.49479	4.06336	1.31041	133
chr10	81962902	81963210	L2-4_RORB_pvalue_1e-2_peak_116994	44	.	3.70261	4.48264	1.60506	243
chr10	81964904	81965501	L2-4_RORB_pvalue_1e-2_peak_116995	59	.	4.54133	5.93590	2.66592	536
chr10	82025968	82026090	L2-4_RORB_pvalue_1e-2_peak_117008	58	.	3.70636	5.81222	2.57317	50
chr10	82136809	82136947	L2-4_RORB_pvalue_1e-2_peak_117028	41	.	2.77977	4.10729	1.31041	68
chr10	82148068	82148303	L2-4_RORB_pvalue_1e-2_peak_117031	41	.	2.77977	4.10729	1.31041	198
chr10	82170730	82170865	L2-4_RORB_pvalue_1e-2_peak_117035	40	.	3.28138	4.09424	1.31041	57
chr10	82173127	82173200	L2-4_RORB_pvalue_1e-2_peak_117036	40	.	3.28138	4.09424	1.31041	37
chr10	82204430	82204882	L2-4_RORB_pvalue_1e-2_peak_117050	49	.	3.53544	4.95138	1.96366	203
chr10	82213613	82214322	L2-4_RORB_pvalue_1e-2_peak_117053	57	.	4.46728	5.77213	2.57317	139
chr10	82220693	82220944	L2-4_RORB_pvalue_1e-2_peak_117054	49	.	4.02928	4.90220	1.93174	82
chr10	82224698	82225162	L2-4_RORB_pvalue_1e-2_peak_117055	43	.	3.66300	4.39923	1.53826	216
chr10	82245785	82246529	L2-4_RORB_pvalue_1e-2_peak_117063	47	.	3.49040	4.77340	1.82745	686
chr10	82251082	82251390	L2-4_RORB_pvalue_1e-2_peak_117064	97	.	6.14736	9.76055	5.67584	181
chr10	82282348	82282488	L2-4_RORB_pvalue_1e-2_peak_117085	41	.	2.77977	4.10729	1.31041	69
chr10	82302393	82302811	L2-4_RORB_pvalue_1e-2_peak_117102	81	.	5.30316	8.19462	4.42998	213
chr10	82328481	82328821	L2-4_RORB_pvalue_1e-2_peak_117108	41	.	2.77977	4.10729	1.31041	69
chr10	82422450	82422803	L2-4_RORB_pvalue_1e-2_peak_117135	69	.	4.50653	6.92169	3.43541	261
chr10	82424023	82424194	L2-4_RORB_pvalue_1e-2_peak_117136	67	.	4.47708	6.78418	3.33176	94
chr10	82430179	82430316	L2-4_RORB_pvalue_1e-2_peak_117139	41	.	2.77977	4.10729	1.31041	67
chr10	82459383	82459694	L2-4_RORB_pvalue_1e-2_peak_117144	49	.	3.53544	4.95138	1.96366	110
chr10	82461980	82462573	L2-4_RORB_pvalue_1e-2_peak_117146	65	.	4.41930	6.53368	3.13592	174
chr10	82474085	82474219	L2-4_RORB_pvalue_1e-2_peak_117150	39	.	2.75837	3.97911	1.31041	66
chr10	82663346	82663511	L2-4_RORB_pvalue_1e-2_peak_117192	41	.	2.77977	4.10729	1.31041	42
chr10	82775496	82775591	L2-4_RORB_pvalue_1e-2_peak_117216	41	.	2.77977	4.10729	1.31041	46
chr10	82778886	82779495	L2-4_RORB_pvalue_1e-2_peak_117217	58	.	3.70636	5.81222	2.57317	286
chr10	82792849	82792991	L2-4_RORB_pvalue_1e-2_peak_117221	76	.	4.63295	7.61347	3.96903	72
chr10	82817093	82817329	L2-4_RORB_pvalue_1e-2_peak_117230	41	.	2.77977	4.10729	1.31041	53
chr10	82818330	82818796	L2-4_RORB_pvalue_1e-2_peak_117231	41	.	2.77977	4.10729	1.31041	174
chr10	82868457	82868602	L2-4_RORB_pvalue_1e-2_peak_117252	91	.	5.99366	9.19080	5.22295	78
chr10	83074463	83074717	L2-4_RORB_pvalue_1e-2_peak_117293	41	.	2.77977	4.10729	1.31041	43
chr10	83634074	83634948	L2-4_RORB_pvalue_1e-2_peak_117391	43	.	3.66300	4.39923	1.53826	625
chr10	83752201	83752283	L2-4_RORB_pvalue_1e-2_peak_117440	41	.	2.77977	4.10729	1.31041	40
chr10	83779567	83779850	L2-4_RORB_pvalue_1e-2_peak_117450	41	.	2.77977	4.10729	1.31041	245
chr10	83780820	83780936	L2-4_RORB_pvalue_1e-2_peak_117451	41	.	2.77977	4.10729	1.31041	57
chr10	83796970	83797113	L2-4_RORB_pvalue_1e-2_peak_117458	41	.	2.77977	4.10729	1.31041	70
chr10	83855581	83855926	L2-4_RORB_pvalue_1e-2_peak_117485	41	.	2.77977	4.10729	1.31041	223
chr10	83878043	83878429	L2-4_RORB_pvalue_1e-2_peak_117490	40	.	2.77701	4.09011	1.31041	48
chr10	83953578	83954339	L2-4_RORB_pvalue_1e-2_peak_117511	65	.	4.41930	6.53368	3.13592	238
chr10	83970114	83970412	L2-4_RORB_pvalue_1e-2_peak_117519	58	.	3.70636	5.81222	2.57317	46
chr10	83983526	83983601	L2-4_RORB_pvalue_1e-2_peak_117525	41	.	2.77977	4.10729	1.31041	36
chr10	84013363	84013502	L2-4_RORB_pvalue_1e-2_peak_117530	41	.	2.77977	4.10729	1.31041	68
chr10	84026812	84027879	L2-4_RORB_pvalue_1e-2_peak_117535	50	.	3.55840	5.04815	2.03602	1010
chr10	84059782	84059877	L2-4_RORB_pvalue_1e-2_peak_117552	41	.	2.77977	4.10729	1.31041	46
chr10	84134339	84134417	L2-4_RORB_pvalue_1e-2_peak_117574	41	.	2.77977	4.10729	1.31041	38
chr10	84137593	84137690	L2-4_RORB_pvalue_1e-2_peak_117576	39	.	2.75837	3.97911	1.31041	47
chr10	84153702	84154329	L2-4_RORB_pvalue_1e-2_peak_117586	67	.	4.47708	6.78418	3.33176	247
chr10	84180029	84180151	L2-4_RORB_pvalue_1e-2_peak_117594	41	.	2.77977	4.10729	1.31041	60
chr10	84230114	84230483	L2-4_RORB_pvalue_1e-2_peak_117606	41	.	2.77977	4.10729	1.31041	311
chr10	84260923	84261323	L2-4_RORB_pvalue_1e-2_peak_117625	40	.	2.77701	4.09011	1.31041	68
chr10	84289165	84289297	L2-4_RORB_pvalue_1e-2_peak_117636	41	.	2.77977	4.10729	1.31041	65
chr10	84311414	84311556	L2-4_RORB_pvalue_1e-2_peak_117644	41	.	2.77977	4.10729	1.31041	70
chr10	84341857	84342367	L2-4_RORB_pvalue_1e-2_peak_117658	58	.	3.70636	5.81222	2.57317	381
chr10	84373915	84374019	L2-4_RORB_pvalue_1e-2_peak_117668	41	.	2.77977	4.10729	1.31041	51
chr10	84410632	84410716	L2-4_RORB_pvalue_1e-2_peak_117674	41	.	2.77977	4.10729	1.31041	41
chr10	84413973	84414064	L2-4_RORB_pvalue_1e-2_peak_117675	41	.	2.77977	4.10729	1.31041	44
chr10	84427811	84427978	L2-4_RORB_pvalue_1e-2_peak_117678	41	.	2.77977	4.10729	1.31041	125
chr10	84444652	84444779	L2-4_RORB_pvalue_1e-2_peak_117688	40	.	2.77701	4.09011	1.31041	62
chr10	84445546	84445796	L2-4_RORB_pvalue_1e-2_peak_117690	39	.	2.75837	3.97911	1.31041	185
chr10	84450776	84451600	L2-4_RORB_pvalue_1e-2_peak_117693	55	.	3.65330	5.50407	2.37759	523
chr10	84498083	84498243	L2-4_RORB_pvalue_1e-2_peak_117709	41	.	2.77977	4.10729	1.31041	46
chr10	84517939	84518038	L2-4_RORB_pvalue_1e-2_peak_117714	41	.	2.77977	4.10729	1.31041	48
chr10	84532536	84532836	L2-4_RORB_pvalue_1e-2_peak_117721	41	.	2.77977	4.10729	1.31041	235
chr10	84555791	84555935	L2-4_RORB_pvalue_1e-2_peak_117729	41	.	2.77977	4.10729	1.31041	71
chr10	84574585	84574712	L2-4_RORB_pvalue_1e-2_peak_117738	41	.	2.77977	4.10729	1.31041	73
chr10	84636950	84637032	L2-4_RORB_pvalue_1e-2_peak_117758	41	.	2.77977	4.10729	1.31041	40
chr10	84648885	84650024	L2-4_RORB_pvalue_1e-2_peak_117762	49	.	3.53544	4.95138	1.96366	794
chr10	84664414	84664504	L2-4_RORB_pvalue_1e-2_peak_117771	58	.	3.70636	5.81222	2.57317	45
chr10	84670084	84670674	L2-4_RORB_pvalue_1e-2_peak_117772	76	.	5.16974	7.68256	4.02199	203
chr10	84679052	84679175	L2-4_RORB_pvalue_1e-2_peak_117775	41	.	2.77977	4.10729	1.31041	60
chr10	84692297	84693031	L2-4_RORB_pvalue_1e-2_peak_117782	48	.	3.51278	4.85998	1.89252	248
chr10	84705230	84706446	L2-4_RORB_pvalue_1e-2_peak_117788	81	.	5.30316	8.19462	4.42998	331
chr10	84730144	84730240	L2-4_RORB_pvalue_1e-2_peak_117796	41	.	2.77977	4.10729	1.31041	47
chr10	84741768	84742263	L2-4_RORB_pvalue_1e-2_peak_117800	39	.	2.75837	3.97911	1.31041	319
chr10	84768664	84768778	L2-4_RORB_pvalue_1e-2_peak_117816	41	.	2.77977	4.10729	1.31041	56
chr10	84792981	84793066	L2-4_RORB_pvalue_1e-2_peak_117826	41	.	2.77977	4.10729	1.31041	41
chr10	84823026	84823188	L2-4_RORB_pvalue_1e-2_peak_117833	41	.	2.77977	4.10729	1.31041	68
chr10	84842081	84842196	L2-4_RORB_pvalue_1e-2_peak_117841	39	.	2.75837	3.97911	1.31041	56
chr10	84843713	84844157	L2-4_RORB_pvalue_1e-2_peak_117842	38	.	2.73998	3.87719	1.31041	145
chr10	84901931	84902191	L2-4_RORB_pvalue_1e-2_peak_117857	76	.	4.63295	7.61347	3.96903	101
chr10	84943008	84943093	L2-4_RORB_pvalue_1e-2_peak_117870	41	.	2.77977	4.10729	1.31041	41
chr10	84978051	84978185	L2-4_RORB_pvalue_1e-2_peak_117880	41	.	2.77977	4.10729	1.31041	66
chr10	85014828	85014938	L2-4_RORB_pvalue_1e-2_peak_117894	41	.	2.77977	4.10729	1.31041	54
chr10	85023682	85023869	L2-4_RORB_pvalue_1e-2_peak_117898	58	.	3.70636	5.81222	2.57317	66
chr10	85049211	85049664	L2-4_RORB_pvalue_1e-2_peak_117911	58	.	3.70636	5.81222	2.57317	72
chr10	85275821	85275894	L2-4_RORB_pvalue_1e-2_peak_117955	41	.	3.30115	4.15062	1.34349	35
chr10	85276890	85277112	L2-4_RORB_pvalue_1e-2_peak_117956	41	.	3.30115	4.15062	1.34349	33
chr10	85299620	85300048	L2-4_RORB_pvalue_1e-2_peak_117962	75	.	5.13743	7.56943	3.94584	270
chr10	85426528	85426685	L2-4_RORB_pvalue_1e-2_peak_117989	41	.	2.77977	4.10729	1.31041	67
chr10	85440451	85440793	L2-4_RORB_pvalue_1e-2_peak_117996	41	.	2.77977	4.10729	1.31041	173
chr10	85454105	85454451	L2-4_RORB_pvalue_1e-2_peak_117998	75	.	4.62834	7.58464	3.95385	163
chr10	85463854	85464152	L2-4_RORB_pvalue_1e-2_peak_118004	41	.	2.77977	4.10729	1.31041	185
chr10	85553010	85553126	L2-4_RORB_pvalue_1e-2_peak_118034	41	.	2.77977	4.10729	1.31041	57
chr10	85562191	85562545	L2-4_RORB_pvalue_1e-2_peak_118036	58	.	3.70636	5.81222	2.57317	54
chr10	85566521	85566606	L2-4_RORB_pvalue_1e-2_peak_118039	39	.	2.75837	3.97911	1.31041	41
chr10	85569404	85569786	L2-4_RORB_pvalue_1e-2_peak_118041	41	.	2.77977	4.10729	1.31041	46
chr10	85627428	85627611	L2-4_RORB_pvalue_1e-2_peak_118052	55	.	3.65330	5.50407	2.37759	135
chr10	85641722	85641820	L2-4_RORB_pvalue_1e-2_peak_118062	41	.	2.77977	4.10729	1.31041	48
chr10	85650628	85650727	L2-4_RORB_pvalue_1e-2_peak_118064	41	.	2.77977	4.10729	1.31041	48
chr10	85719907	85720136	L2-4_RORB_pvalue_1e-2_peak_118082	39	.	2.75837	3.97911	1.31041	164
chr10	85721357	85721654	L2-4_RORB_pvalue_1e-2_peak_118084	39	.	2.75837	3.97911	1.31041	259
chr10	85739648	85739883	L2-4_RORB_pvalue_1e-2_peak_118090	41	.	2.77977	4.10729	1.31041	196
chr10	85742351	85742486	L2-4_RORB_pvalue_1e-2_peak_118092	41	.	2.77977	4.10729	1.31041	66
chr10	85743301	85743398	L2-4_RORB_pvalue_1e-2_peak_118093	41	.	2.77977	4.10729	1.31041	47
chr10	85779963	85780068	L2-4_RORB_pvalue_1e-2_peak_118106	41	.	2.77977	4.10729	1.31041	51
chr10	85835896	85836308	L2-4_RORB_pvalue_1e-2_peak_118119	41	.	2.77977	4.10729	1.31041	71
chr10	85860058	85861333	L2-4_RORB_pvalue_1e-2_peak_118132	49	.	3.53544	4.95138	1.96366	863
chr10	85898585	85898834	L2-4_RORB_pvalue_1e-2_peak_118151	47	.	3.49040	4.77340	1.82745	177
chr10	85899067	85899464	L2-4_RORB_pvalue_1e-2_peak_118152	64	.	4.39097	6.41891	3.04822	291
chr10	85907565	85908014	L2-4_RORB_pvalue_1e-2_peak_118156	41	.	2.77977	4.10729	1.31041	409
chr10	85916742	85916825	L2-4_RORB_pvalue_1e-2_peak_118159	41	.	2.77977	4.10729	1.31041	40
chr10	85926723	85926866	L2-4_RORB_pvalue_1e-2_peak_118164	41	.	2.77977	4.10729	1.31041	70
chr10	85937356	85937905	L2-4_RORB_pvalue_1e-2_peak_118166	42	.	3.32116	4.20906	1.38858	28
chr10	85938839	85939527	L2-4_RORB_pvalue_1e-2_peak_118167	70	.	4.98173	7.07040	3.55102	410
chr10	85954277	85954689	L2-4_RORB_pvalue_1e-2_peak_118173	55	.	3.65330	5.50407	2.37759	64
chr10	85965343	85965681	L2-4_RORB_pvalue_1e-2_peak_118181	41	.	2.77977	4.10729	1.31041	190
chr10	85998870	85998996	L2-4_RORB_pvalue_1e-2_peak_118189	41	.	2.77977	4.10729	1.31041	62
chr10	86008856	86009039	L2-4_RORB_pvalue_1e-2_peak_118195	41	.	2.77977	4.10729	1.31041	132
chr10	86053310	86053532	L2-4_RORB_pvalue_1e-2_peak_118209	42	.	3.34141	4.26972	1.43768	187
chr10	86064125	86064208	L2-4_RORB_pvalue_1e-2_peak_118213	41	.	2.77977	4.10729	1.31041	40
chr10	86070450	86070707	L2-4_RORB_pvalue_1e-2_peak_118215	41	.	2.77977	4.10729	1.31041	203
chr10	86087849	86088900	L2-4_RORB_pvalue_1e-2_peak_118220	45	.	3.42495	4.53818	1.64670	601
chr10	86096739	86096879	L2-4_RORB_pvalue_1e-2_peak_118223	41	.	2.77977	4.10729	1.31041	75
chr10	86116747	86116925	L2-4_RORB_pvalue_1e-2_peak_118232	40	.	2.77701	4.09011	1.31041	87
chr10	86142373	86142747	L2-4_RORB_pvalue_1e-2_peak_118245	41	.	2.77977	4.10729	1.31041	318
chr10	86150684	86150772	L2-4_RORB_pvalue_1e-2_peak_118248	41	.	2.77977	4.10729	1.31041	43
chr10	86151173	86151518	L2-4_RORB_pvalue_1e-2_peak_118249	58	.	3.70636	5.81222	2.57317	41
chr10	86184625	86184758	L2-4_RORB_pvalue_1e-2_peak_118262	41	.	2.77977	4.10729	1.31041	65
chr10	86200615	86200754	L2-4_RORB_pvalue_1e-2_peak_118268	41	.	2.77977	4.10729	1.31041	68
chr10	86207807	86207947	L2-4_RORB_pvalue_1e-2_peak_118270	41	.	2.77977	4.10729	1.31041	69
chr10	86211425	86211515	L2-4_RORB_pvalue_1e-2_peak_118273	41	.	2.77977	4.10729	1.31041	44
chr10	86241289	86241427	L2-4_RORB_pvalue_1e-2_peak_118282	41	.	2.77977	4.10729	1.31041	68
chr10	86258332	86258420	L2-4_RORB_pvalue_1e-2_peak_118288	41	.	2.77977	4.10729	1.31041	43
chr10	86297313	86297583	L2-4_RORB_pvalue_1e-2_peak_118308	47	.	3.49040	4.77340	1.82745	64
chr10	86300447	86300629	L2-4_RORB_pvalue_1e-2_peak_118309	60	.	4.28119	6.01457	2.72971	47
chr10	86373094	86373479	L2-4_RORB_pvalue_1e-2_peak_118328	41	.	2.77977	4.10729	1.31041	269
chr10	86471457	86471829	L2-4_RORB_pvalue_1e-2_peak_118349	69	.	4.50653	6.92169	3.43541	257
chr10	86481670	86481794	L2-4_RORB_pvalue_1e-2_peak_118353	41	.	2.77977	4.10729	1.31041	61
chr10	86514874	86515048	L2-4_RORB_pvalue_1e-2_peak_118360	41	.	2.77977	4.10729	1.31041	48
chr10	86529538	86529652	L2-4_RORB_pvalue_1e-2_peak_118366	41	.	2.77977	4.10729	1.31041	56
chr10	86530586	86530890	L2-4_RORB_pvalue_1e-2_peak_118367	58	.	3.70636	5.81222	2.57317	60
chr10	86755533	86755814	L2-4_RORB_pvalue_1e-2_peak_118418	41	.	2.77977	4.10729	1.31041	220
chr10	86790664	86790790	L2-4_RORB_pvalue_1e-2_peak_118424	41	.	2.77977	4.10729	1.31041	62
chr10	86955876	86956149	L2-4_RORB_pvalue_1e-2_peak_118459	41	.	2.77977	4.10729	1.31041	67
chr10	86998881	86998986	L2-4_RORB_pvalue_1e-2_peak_118468	41	.	2.77977	4.10729	1.31041	51
chr10	87043524	87043668	L2-4_RORB_pvalue_1e-2_peak_118479	41	.	2.77977	4.10729	1.31041	71
chr10	87079079	87079364	L2-4_RORB_pvalue_1e-2_peak_118484	59	.	4.25459	5.92478	2.65802	109
chr10	87138711	87138786	L2-4_RORB_pvalue_1e-2_peak_118491	41	.	2.77977	4.10729	1.31041	36
chr10	87252313	87252653	L2-4_RORB_pvalue_1e-2_peak_118521	76	.	4.63295	7.61347	3.96903	211
chr10	87252970	87253071	L2-4_RORB_pvalue_1e-2_peak_118522	41	.	2.77977	4.10729	1.31041	49
chr10	87302675	87303208	L2-4_RORB_pvalue_1e-2_peak_118533	39	.	2.75837	3.97911	1.31041	299
chr10	87307632	87308118	L2-4_RORB_pvalue_1e-2_peak_118535	58	.	3.70636	5.81222	2.57317	403
chr10	87335034	87335164	L2-4_RORB_pvalue_1e-2_peak_118543	41	.	2.77977	4.10729	1.31041	64
chr10	87354170	87354756	L2-4_RORB_pvalue_1e-2_peak_118549	52	.	3.60523	5.26053	2.19184	397
chr10	87361140	87361263	L2-4_RORB_pvalue_1e-2_peak_118556	41	.	2.77977	4.10729	1.31041	60
chr10	87370537	87371086	L2-4_RORB_pvalue_1e-2_peak_118558	56	.	4.17676	5.67691	2.50232	64
chr10	87385042	87385217	L2-4_RORB_pvalue_1e-2_peak_118568	39	.	2.75837	3.97911	1.31041	55
chr10	87386123	87386735	L2-4_RORB_pvalue_1e-2_peak_118569	40	.	2.77701	4.09011	1.31041	318
chr10	87408047	87408598	L2-4_RORB_pvalue_1e-2_peak_118578	68	.	4.89277	6.81329	3.35213	225
chr10	87484149	87484541	L2-4_RORB_pvalue_1e-2_peak_118601	41	.	2.77977	4.10729	1.31041	54
chr10	87552099	87552247	L2-4_RORB_pvalue_1e-2_peak_118620	58	.	3.70636	5.81222	2.57317	84
chr10	87561936	87562018	L2-4_RORB_pvalue_1e-2_peak_118623	41	.	2.77977	4.10729	1.31041	40
chr10	87568047	87568186	L2-4_RORB_pvalue_1e-2_peak_118627	41	.	2.77977	4.10729	1.31041	68
chr10	87579099	87579440	L2-4_RORB_pvalue_1e-2_peak_118630	41	.	2.77977	4.10729	1.31041	274
chr10	87609754	87609838	L2-4_RORB_pvalue_1e-2_peak_118638	41	.	2.77977	4.10729	1.31041	41
chr10	87612086	87612431	L2-4_RORB_pvalue_1e-2_peak_118641	39	.	2.75837	3.97911	1.31041	301
chr10	87618947	87619059	L2-4_RORB_pvalue_1e-2_peak_118644	41	.	2.77977	4.10729	1.31041	55
chr10	87648006	87648194	L2-4_RORB_pvalue_1e-2_peak_118655	58	.	3.70636	5.81222	2.57317	135
chr10	87680738	87681432	L2-4_RORB_pvalue_1e-2_peak_118666	41	.	2.77977	4.10729	1.31041	398
chr10	87695793	87696213	L2-4_RORB_pvalue_1e-2_peak_118671	41	.	2.77977	4.10729	1.31041	100
chr10	87746650	87746738	L2-4_RORB_pvalue_1e-2_peak_118683	41	.	2.77977	4.10729	1.31041	43
chr10	87777666	87778019	L2-4_RORB_pvalue_1e-2_peak_118705	50	.	3.55840	5.04815	2.03602	72
chr10	87815936	87816774	L2-4_RORB_pvalue_1e-2_peak_118722	40	.	3.28138	4.09424	1.31041	281
chr10	87821136	87821297	L2-4_RORB_pvalue_1e-2_peak_118723	49	.	3.89196	4.90993	1.93528	123
chr10	87824773	87824904	L2-4_RORB_pvalue_1e-2_peak_118725	38	.	3.18598	3.83903	1.30299	52
chr10	87842452	87842808	L2-4_RORB_pvalue_1e-2_peak_118738	40	.	2.77701	4.09011	1.31041	180
chr10	87844737	87844819	L2-4_RORB_pvalue_1e-2_peak_118739	41	.	2.77977	4.10729	1.31041	40
chr10	87864165	87864483	L2-4_RORB_pvalue_1e-2_peak_118749	41	.	2.77977	4.10729	1.31041	256
chr10	87872219	87872357	L2-4_RORB_pvalue_1e-2_peak_118753	41	.	2.77977	4.10729	1.31041	68
chr10	87887660	87887785	L2-4_RORB_pvalue_1e-2_peak_118760	41	.	2.77977	4.10729	1.31041	61
chr10	87920612	87920749	L2-4_RORB_pvalue_1e-2_peak_118775	41	.	2.77977	4.10729	1.31041	67
chr10	87927713	87927975	L2-4_RORB_pvalue_1e-2_peak_118777	41	.	2.77977	4.10729	1.31041	222
chr10	87931150	87931258	L2-4_RORB_pvalue_1e-2_peak_118779	41	.	2.77977	4.10729	1.31041	53
chr10	87964381	87964647	L2-4_RORB_pvalue_1e-2_peak_118789	43	.	3.36191	4.33276	1.48629	241
chr10	87964911	87965209	L2-4_RORB_pvalue_1e-2_peak_118790	42	.	3.34141	4.26972	1.43768	230
chr10	87977044	87977559	L2-4_RORB_pvalue_1e-2_peak_118792	41	.	2.77977	4.10729	1.31041	382
chr10	87984683	87984756	L2-4_RORB_pvalue_1e-2_peak_118796	45	.	3.42495	4.53818	1.64670	38
chr10	87984977	87985372	L2-4_RORB_pvalue_1e-2_peak_118797	60	.	4.28119	6.01457	2.72971	150
chr10	87990663	87990838	L2-4_RORB_pvalue_1e-2_peak_118798	41	.	2.77977	4.10729	1.31041	65
chr10	88004307	88004574	L2-4_RORB_pvalue_1e-2_peak_118799	41	.	2.77977	4.10729	1.31041	46
chr10	88014085	88014330	L2-4_RORB_pvalue_1e-2_peak_118805	40	.	2.77701	4.09011	1.31041	70
chr10	88021871	88022270	L2-4_RORB_pvalue_1e-2_peak_118809	56	.	3.67782	5.64059	2.47703	64
chr10	88027097	88027217	L2-4_RORB_pvalue_1e-2_peak_118813	58	.	3.70636	5.81222	2.57317	69
chr10	88052579	88052704	L2-4_RORB_pvalue_1e-2_peak_118824	41	.	2.77977	4.10729	1.31041	61
chr10	88064312	88064428	L2-4_RORB_pvalue_1e-2_peak_118833	41	.	2.77977	4.10729	1.31041	57
chr10	88104526	88104628	L2-4_RORB_pvalue_1e-2_peak_118851	41	.	2.77977	4.10729	1.31041	50
chr10	88126382	88126687	L2-4_RORB_pvalue_1e-2_peak_118862	48	.	3.99016	4.83094	1.87808	274
chr10	88147740	88148237	L2-4_RORB_pvalue_1e-2_peak_118868	42	.	3.34141	4.26972	1.43768	182
chr10	88159382	88160239	L2-4_RORB_pvalue_1e-2_peak_118870	86	.	6.06171	8.68850	4.82105	345
chr10	88171153	88171547	L2-4_RORB_pvalue_1e-2_peak_118872	57	.	4.20239	5.75623	2.56884	301
chr10	88199447	88199866	L2-4_RORB_pvalue_1e-2_peak_118880	41	.	2.77977	4.10729	1.31041	352
chr10	88212632	88212786	L2-4_RORB_pvalue_1e-2_peak_118888	41	.	2.77977	4.10729	1.31041	109
chr10	88224580	88224691	L2-4_RORB_pvalue_1e-2_peak_118895	41	.	2.77977	4.10729	1.31041	54
chr10	88245945	88246084	L2-4_RORB_pvalue_1e-2_peak_118904	41	.	2.77977	4.10729	1.31041	68
chr10	88281367	88282049	L2-4_RORB_pvalue_1e-2_peak_118922	75	.	5.13743	7.56943	3.94584	270
chr10	88289200	88289523	L2-4_RORB_pvalue_1e-2_peak_118923	41	.	2.77977	4.10729	1.31041	44
chr10	88345207	88345458	L2-4_RORB_pvalue_1e-2_peak_118932	41	.	2.77977	4.10729	1.31041	197
chr10	88358059	88358608	L2-4_RORB_pvalue_1e-2_peak_118938	41	.	2.77977	4.10729	1.31041	66
chr10	88391925	88392243	L2-4_RORB_pvalue_1e-2_peak_118943	58	.	3.70636	5.81222	2.57317	64
chr10	88395511	88395594	L2-4_RORB_pvalue_1e-2_peak_118944	41	.	2.77977	4.10729	1.31041	40
chr10	88426462	88426585	L2-4_RORB_pvalue_1e-2_peak_118969	39	.	2.75837	3.97911	1.31041	60
chr10	88433893	88433991	L2-4_RORB_pvalue_1e-2_peak_118973	41	.	2.77977	4.10729	1.31041	48
chr10	88435955	88436068	L2-4_RORB_pvalue_1e-2_peak_118974	41	.	2.77977	4.10729	1.31041	55
chr10	88448064	88448378	L2-4_RORB_pvalue_1e-2_peak_118981	65	.	4.41930	6.53368	3.13592	244
chr10	88453702	88453852	L2-4_RORB_pvalue_1e-2_peak_118984	40	.	2.77701	4.09011	1.31041	101
chr10	88470671	88471785	L2-4_RORB_pvalue_1e-2_peak_118993	110	.	7.32601	11.08074	6.74140	462
chr10	88492807	88493142	L2-4_RORB_pvalue_1e-2_peak_119001	41	.	2.77977	4.10729	1.31041	62
chr10	88506786	88506909	L2-4_RORB_pvalue_1e-2_peak_119008	41	.	2.77977	4.10729	1.31041	60
chr10	88515364	88515642	L2-4_RORB_pvalue_1e-2_peak_119009	49	.	3.89196	4.90993	1.93528	206
chr10	88516049	88516764	L2-4_RORB_pvalue_1e-2_peak_119010	105	.	7.00553	10.58141	6.33962	65
chr10	88533168	88533672	L2-4_RORB_pvalue_1e-2_peak_119017	41	.	2.77977	4.10729	1.31041	271
chr10	88567808	88567884	L2-4_RORB_pvalue_1e-2_peak_119032	41	.	2.77977	4.10729	1.31041	37
chr10	88592243	88592318	L2-4_RORB_pvalue_1e-2_peak_119040	41	.	2.77977	4.10729	1.31041	36
chr10	88625584	88625969	L2-4_RORB_pvalue_1e-2_peak_119052	41	.	2.77977	4.10729	1.31041	72
chr10	88636504	88636584	L2-4_RORB_pvalue_1e-2_peak_119057	41	.	2.77977	4.10729	1.31041	39
chr10	88659038	88659750	L2-4_RORB_pvalue_1e-2_peak_119068	55	.	3.65330	5.50407	2.37759	667
chr10	88677548	88677636	L2-4_RORB_pvalue_1e-2_peak_119075	41	.	2.77977	4.10729	1.31041	43
chr10	88689172	88689868	L2-4_RORB_pvalue_1e-2_peak_119081	41	.	2.77977	4.10729	1.31041	290
chr10	88698915	88699568	L2-4_RORB_pvalue_1e-2_peak_119083	115	.	7.02556	11.52241	7.09437	437
chr10	88737661	88737813	L2-4_RORB_pvalue_1e-2_peak_119100	41	.	2.77977	4.10729	1.31041	62
chr10	88794671	88794840	L2-4_RORB_pvalue_1e-2_peak_119115	41	.	2.77977	4.10729	1.31041	47
chr10	88818069	88818329	L2-4_RORB_pvalue_1e-2_peak_119125	58	.	4.22833	5.83877	2.58760	181
chr10	88853849	88855497	L2-4_RORB_pvalue_1e-2_peak_119139	55	.	4.37222	5.57009	2.43030	1097
chr10	88878670	88878759	L2-4_RORB_pvalue_1e-2_peak_119144	58	.	3.70636	5.81222	2.57317	42
chr10	88952866	88952984	L2-4_RORB_pvalue_1e-2_peak_119155	76	.	4.63295	7.61347	3.96903	45
chr10	88962998	88963466	L2-4_RORB_pvalue_1e-2_peak_119157	78	.	5.20246	7.80107	4.11413	414
chr10	88963794	88963980	L2-4_RORB_pvalue_1e-2_peak_119158	46	.	3.46831	4.69117	1.76656	146
chr10	89102671	89103042	L2-4_RORB_pvalue_1e-2_peak_119178	107	.	6.80735	10.72482	6.45412	304
chr10	89264144	89265384	L2-4_RORB_pvalue_1e-2_peak_119186a	69	.	5.12821	6.90473	3.42819	456
chr10	89264144	89265384	L2-4_RORB_pvalue_1e-2_peak_119186b	96	.	6.59341	9.64155	5.57904	562
chr10	89273817	89273919	L2-4_RORB_pvalue_1e-2_peak_119192	41	.	2.77977	4.10729	1.31041	50
chr10	89283661	89284023	L2-4_RORB_pvalue_1e-2_peak_119196	41	.	2.77977	4.10729	1.31041	55
chr10	89286843	89286957	L2-4_RORB_pvalue_1e-2_peak_119198	41	.	2.77977	4.10729	1.31041	56
chr10	89307550	89308013	L2-4_RORB_pvalue_1e-2_peak_119208	40	.	2.77701	4.09011	1.31041	391
chr10	89312394	89312697	L2-4_RORB_pvalue_1e-2_peak_119210	39	.	2.75837	3.97911	1.31041	38
chr10	89365938	89366062	L2-4_RORB_pvalue_1e-2_peak_119228	41	.	2.77977	4.10729	1.31041	61
chr10	89374035	89374167	L2-4_RORB_pvalue_1e-2_peak_119230	38	.	2.73998	3.87719	1.31041	65
chr10	89419012	89419846	L2-4_RORB_pvalue_1e-2_peak_119243	46	.	3.76364	4.61492	1.70597	651
chr10	89420134	89420441	L2-4_RORB_pvalue_1e-2_peak_119244	46	.	3.76364	4.61492	1.70597	239
chr10	89471694	89472159	L2-4_RORB_pvalue_1e-2_peak_119275	63	.	4.72404	6.36848	3.00974	234
chr10	89473200	89473676	L2-4_RORB_pvalue_1e-2_peak_119276	49	.	3.91420	4.96371	1.97115	398
chr10	89486831	89487189	L2-4_RORB_pvalue_1e-2_peak_119284	100	.	6.22720	10.09315	5.94184	80
chr10	89495153	89495394	L2-4_RORB_pvalue_1e-2_peak_119288	94	.	5.55954	9.49358	5.46087	68
chr10	89506550	89506818	L2-4_RORB_pvalue_1e-2_peak_119292	38	.	2.73998	3.87719	1.31041	225
chr10	89514817	89514890	L2-4_RORB_pvalue_1e-2_peak_119294	46	.	3.44649	4.61288	1.70597	36
chr10	89526513	89526593	L2-4_RORB_pvalue_1e-2_peak_119300	41	.	2.77977	4.10729	1.31041	39
chr10	89553937	89554395	L2-4_RORB_pvalue_1e-2_peak_119315	52	.	3.60523	5.26053	2.19184	303
chr10	89577620	89578955	L2-4_RORB_pvalue_1e-2_peak_119324	61	.	4.61787	6.11180	2.80304	396
chr10	89610647	89610780	L2-4_RORB_pvalue_1e-2_peak_119328	41	.	2.77977	4.10729	1.31041	65
chr10	89621749	89622468	L2-4_RORB_pvalue_1e-2_peak_119333	66	.	4.95158	6.66523	3.23720	54
chr10	89622868	89623542	L2-4_RORB_pvalue_1e-2_peak_119334a	55	.	4.38380	5.59124	2.45100	277
chr10	89622868	89623542	L2-4_RORB_pvalue_1e-2_peak_119334b	56	.	4.40141	5.61933	2.46890	504
chr10	89623964	89624195	L2-4_RORB_pvalue_1e-2_peak_119335	45	.	3.82054	4.57517	1.67937	22
chr10	89633116	89633526	L2-4_RORB_pvalue_1e-2_peak_119340	39	.	2.75837	3.97911	1.31041	71
chr10	89655171	89655523	L2-4_RORB_pvalue_1e-2_peak_119351	92	.	5.51673	9.23489	5.25791	279
chr10	89686290	89686430	L2-4_RORB_pvalue_1e-2_peak_119360	41	.	2.77977	4.10729	1.31041	69
chr10	89691880	89691989	L2-4_RORB_pvalue_1e-2_peak_119363	40	.	2.77701	4.09011	1.31041	53
chr10	89696394	89696561	L2-4_RORB_pvalue_1e-2_peak_119368	41	.	2.77977	4.10729	1.31041	47
chr10	89722202	89722335	L2-4_RORB_pvalue_1e-2_peak_119380	41	.	2.77977	4.10729	1.31041	65
chr10	89743734	89743843	L2-4_RORB_pvalue_1e-2_peak_119393	41	.	2.77977	4.10729	1.31041	53
chr10	89745501	89745597	L2-4_RORB_pvalue_1e-2_peak_119394	58	.	3.70636	5.81222	2.57317	47
chr10	89792476	89792668	L2-4_RORB_pvalue_1e-2_peak_119413	38	.	2.73998	3.87719	1.31041	60
chr10	89833106	89833238	L2-4_RORB_pvalue_1e-2_peak_119432	41	.	2.77977	4.10729	1.31041	65
chr10	89874326	89874662	L2-4_RORB_pvalue_1e-2_peak_119445	41	.	2.77977	4.10729	1.31041	63
chr10	89950844	89950917	L2-4_RORB_pvalue_1e-2_peak_119475	39	.	3.24254	3.98716	1.31041	34
chr10	89962252	89962347	L2-4_RORB_pvalue_1e-2_peak_119479	41	.	2.77977	4.10729	1.31041	46
chr10	89988063	89988197	L2-4_RORB_pvalue_1e-2_peak_119493	39	.	2.75837	3.97911	1.31041	66
chr10	89990319	89990633	L2-4_RORB_pvalue_1e-2_peak_119496	40	.	2.77701	4.09011	1.31041	50
chr10	90004379	90004460	L2-4_RORB_pvalue_1e-2_peak_119502	40	.	3.28138	4.09424	1.31041	31
chr10	90050579	90050652	L2-4_RORB_pvalue_1e-2_peak_119523	45	.	3.42495	4.53818	1.64670	45
chr10	90051918	90051991	L2-4_RORB_pvalue_1e-2_peak_119524	44	.	3.40368	4.46677	1.59284	38
chr10	90062914	90063694	L2-4_RORB_pvalue_1e-2_peak_119527	58	.	3.70636	5.81222	2.57317	135
chr10	90146643	90147315	L2-4_RORB_pvalue_1e-2_peak_119555	42	.	3.60516	4.28055	1.44571	528
chr10	90147910	90148271	L2-4_RORB_pvalue_1e-2_peak_119556	42	.	3.60516	4.28055	1.44571	52
chr10	90172346	90172698	L2-4_RORB_pvalue_1e-2_peak_119563	41	.	2.77977	4.10729	1.31041	283
chr10	90216615	90216836	L2-4_RORB_pvalue_1e-2_peak_119580	49	.	3.89196	4.90993	1.93528	63
chr10	90217688	90218564	L2-4_RORB_pvalue_1e-2_peak_119582	62	.	4.67035	6.23671	2.90488	582
chr10	90227502	90227620	L2-4_RORB_pvalue_1e-2_peak_119586	58	.	3.70636	5.81222	2.57317	64
chr10	90250541	90251219	L2-4_RORB_pvalue_1e-2_peak_119594	64	.	4.75135	6.43718	3.05954	391
chr10	90255395	90255829	L2-4_RORB_pvalue_1e-2_peak_119595	46	.	3.76364	4.61492	1.70597	61
chr10	90303549	90303887	L2-4_RORB_pvalue_1e-2_peak_119619	72	.	4.56663	7.22716	3.67572	269
chr10	90312920	90313227	L2-4_RORB_pvalue_1e-2_peak_119625	59	.	4.25459	5.92478	2.65802	245
chr10	90317789	90317862	L2-4_RORB_pvalue_1e-2_peak_119626	45	.	3.42495	4.53818	1.64670	36
chr10	90325023	90325206	L2-4_RORB_pvalue_1e-2_peak_119627	46	.	3.44649	4.61288	1.70597	23
chr10	90342279	90343294	L2-4_RORB_pvalue_1e-2_peak_119636	86	.	6.05510	8.67509	4.80879	874
chr10	90399087	90399586	L2-4_RORB_pvalue_1e-2_peak_119654	41	.	2.77977	4.10729	1.31041	284
chr10	90404400	90404814	L2-4_RORB_pvalue_1e-2_peak_119657	41	.	2.77977	4.10729	1.31041	44
chr10	90419814	90420198	L2-4_RORB_pvalue_1e-2_peak_119660	43	.	3.38266	4.39837	1.53826	314
chr10	90420418	90420852	L2-4_RORB_pvalue_1e-2_peak_119661	58	.	4.22833	5.83877	2.58760	90
chr10	90430230	90430579	L2-4_RORB_pvalue_1e-2_peak_119662	41	.	2.77977	4.10729	1.31041	40
chr10	90471925	90472567	L2-4_RORB_pvalue_1e-2_peak_119681	38	.	2.73998	3.87719	1.31041	422
chr10	90517004	90517099	L2-4_RORB_pvalue_1e-2_peak_119691	41	.	2.77977	4.10729	1.31041	46
chr10	90549392	90549509	L2-4_RORB_pvalue_1e-2_peak_119698	41	.	2.77977	4.10729	1.31041	57
chr10	90560139	90560947	L2-4_RORB_pvalue_1e-2_peak_119706	65	.	4.41930	6.53368	3.13592	562
chr10	90570989	90571106	L2-4_RORB_pvalue_1e-2_peak_119714	41	.	2.77977	4.10729	1.31041	57
chr10	90580692	90581012	L2-4_RORB_pvalue_1e-2_peak_119721	88	.	5.44366	8.83864	4.93651	251
chr10	90590481	90590720	L2-4_RORB_pvalue_1e-2_peak_119725	93	.	6.33513	9.34982	5.34951	67
chr10	90595313	90595628	L2-4_RORB_pvalue_1e-2_peak_119726	69	.	4.95172	6.98166	3.48338	185
chr10	90628811	90628962	L2-4_RORB_pvalue_1e-2_peak_119739	41	.	2.77977	4.10729	1.31041	46
chr10	90639507	90640909	L2-4_RORB_pvalue_1e-2_peak_119742	86	.	6.03500	8.64284	4.78755	745
chr10	90661085	90662070	L2-4_RORB_pvalue_1e-2_peak_119752	76	.	5.44874	7.62969	3.98012	743
chr10	90683024	90683124	L2-4_RORB_pvalue_1e-2_peak_119762	48	.	3.86997	4.85757	1.89252	57
chr10	90691338	90691640	L2-4_RORB_pvalue_1e-2_peak_119765	47	.	3.93288	4.72811	1.79752	211
chr10	90692269	90692743	L2-4_RORB_pvalue_1e-2_peak_119766a	58	.	4.61042	5.89659	2.63828	106
chr10	90692269	90692743	L2-4_RORB_pvalue_1e-2_peak_119766b	70	.	5.26905	7.08836	3.56371	315
chr10	90711387	90712062	L2-4_RORB_pvalue_1e-2_peak_119774	92	.	6.29872	9.25743	5.27610	393
chr10	90720877	90721165	L2-4_RORB_pvalue_1e-2_peak_119777	40	.	2.77701	4.09011	1.31041	44
chr10	90724749	90724840	L2-4_RORB_pvalue_1e-2_peak_119778	53	.	4.07731	5.38744	2.28629	46
chr10	90728436	90729228	L2-4_RORB_pvalue_1e-2_peak_119779	74	.	5.38752	7.48318	3.87369	68
chr10	90731468	90731799	L2-4_RORB_pvalue_1e-2_peak_119780	46	.	3.78444	4.66110	1.74792	143
chr10	90739006	90739882	L2-4_RORB_pvalue_1e-2_peak_119781	69	.	5.15578	6.96338	3.47180	165
chr10	90740172	90740247	L2-4_RORB_pvalue_1e-2_peak_119782	43	.	3.66300	4.39923	1.53826	44
chr10	90742330	90742426	L2-4_RORB_pvalue_1e-2_peak_119783	68	.	5.10093	6.84728	3.38129	49
chr10	90750289	90751832	L2-4_RORB_pvalue_1e-2_peak_119785	57	.	4.46728	5.77213	2.57317	312
chr10	90789540	90789943	L2-4_RORB_pvalue_1e-2_peak_119802	67	.	4.47708	6.78418	3.33176	245
chr10	90825932	90826339	L2-4_RORB_pvalue_1e-2_peak_119821	39	.	2.75837	3.97911	1.31041	64
chr10	90829564	90829656	L2-4_RORB_pvalue_1e-2_peak_119822	40	.	2.77701	4.09011	1.31041	45
chr10	90829930	90830024	L2-4_RORB_pvalue_1e-2_peak_119823	41	.	2.77977	4.10729	1.31041	46
chr10	90846476	90847455	L2-4_RORB_pvalue_1e-2_peak_119827	50	.	3.55840	5.04815	2.03602	580
chr10	90884414	90884599	L2-4_RORB_pvalue_1e-2_peak_119846	41	.	2.77977	4.10729	1.31041	40
chr10	90897566	90897650	L2-4_RORB_pvalue_1e-2_peak_119853	41	.	2.77977	4.10729	1.31041	41
chr10	90920310	90920472	L2-4_RORB_pvalue_1e-2_peak_119864	46	.	3.46831	4.69117	1.76656	39
chr10	90925730	90926119	L2-4_RORB_pvalue_1e-2_peak_119865	56	.	4.17676	5.67691	2.50232	60
chr10	90966897	90967944	L2-4_RORB_pvalue_1e-2_peak_119876a	68	.	5.10093	6.84728	3.38129	246
chr10	90966897	90967944	L2-4_RORB_pvalue_1e-2_peak_119876b	69	.	5.15578	6.96338	3.47180	966
chr10	90976707	90977087	L2-4_RORB_pvalue_1e-2_peak_119877	61	.	4.61787	6.11180	2.80304	331
chr10	90981645	90981718	L2-4_RORB_pvalue_1e-2_peak_119879	39	.	3.24254	3.98716	1.31041	50
chr10	90994797	90995602	L2-4_RORB_pvalue_1e-2_peak_119882	54	.	4.32620	5.47526	2.36157	505
chr10	91000143	91000216	L2-4_RORB_pvalue_1e-2_peak_119883	42	.	3.34141	4.26972	1.43768	58
chr10	91011031	91011885	L2-4_RORB_pvalue_1e-2_peak_119888	88	.	6.19579	8.83487	4.93651	621
chr10	91017575	91017705	L2-4_RORB_pvalue_1e-2_peak_119889	39	.	3.22347	3.93622	1.31041	55
chr10	91020261	91020485	L2-4_RORB_pvalue_1e-2_peak_119891	78	.	5.54324	7.86473	4.16790	51
chr10	91027764	91027838	L2-4_RORB_pvalue_1e-2_peak_119894	38	.	2.73998	3.87719	1.31041	36
chr10	91034139	91034212	L2-4_RORB_pvalue_1e-2_peak_119899	44	.	3.40368	4.46677	1.59284	49
chr10	91034823	91034930	L2-4_RORB_pvalue_1e-2_peak_119900	44	.	3.40368	4.46677	1.59284	53
chr10	91040223	91040512	L2-4_RORB_pvalue_1e-2_peak_119902	50	.	3.95946	5.07586	2.05805	220
chr10	91043938	91044011	L2-4_RORB_pvalue_1e-2_peak_119904	41	.	3.30115	4.15062	1.34349	34
chr10	91061685	91062217	L2-4_RORB_pvalue_1e-2_peak_119913	51	.	3.98248	5.13441	2.10782	497
chr10	91066783	91067003	L2-4_RORB_pvalue_1e-2_peak_119914	64	.	4.75135	6.43718	3.05954	51
chr10	91087845	91088183	L2-4_RORB_pvalue_1e-2_peak_119922	45	.	3.42495	4.53818	1.64670	20
chr10	91092102	91092300	L2-4_RORB_pvalue_1e-2_peak_119923	40	.	3.26184	4.03980	1.31041	49
chr10	91102063	91102188	L2-4_RORB_pvalue_1e-2_peak_119926	41	.	3.60512	4.16891	1.35901	83
chr10	91102432	91102922	L2-4_RORB_pvalue_1e-2_peak_119927a	53	.	4.31965	5.38798	2.28629	43
chr10	91102432	91102922	L2-4_RORB_pvalue_1e-2_peak_119927b	66	.	5.00438	6.61872	3.20881	178
chr10	91106711	91107152	L2-4_RORB_pvalue_1e-2_peak_119928	73	.	5.39884	7.32807	3.75862	42
chr10	91124308	91124381	L2-4_RORB_pvalue_1e-2_peak_119936	44	.	3.40368	4.46677	1.59284	37
chr10	91124747	91124879	L2-4_RORB_pvalue_1e-2_peak_119937	72	.	5.04286	7.25809	3.69829	62
chr10	91140631	91140977	L2-4_RORB_pvalue_1e-2_peak_119944	58	.	3.70636	5.81222	2.57317	292
chr10	91151838	91153406	L2-4_RORB_pvalue_1e-2_peak_119950	52	.	4.21526	5.25383	2.19184	529
chr10	91174035	91175185	L2-4_RORB_pvalue_1e-2_peak_119964	59	.	4.56656	5.99310	2.71661	478
chr10	91185997	91186416	L2-4_RORB_pvalue_1e-2_peak_119970	41	.	2.77977	4.10729	1.31041	43
chr10	91294387	91294475	L2-4_RORB_pvalue_1e-2_peak_120012	41	.	2.77977	4.10729	1.31041	43
chr10	91323612	91323722	L2-4_RORB_pvalue_1e-2_peak_120023	41	.	2.77977	4.10729	1.31041	54
chr10	91324544	91324653	L2-4_RORB_pvalue_1e-2_peak_120024	41	.	2.77977	4.10729	1.31041	53
chr10	91348535	91348635	L2-4_RORB_pvalue_1e-2_peak_120033	41	.	2.77977	4.10729	1.31041	49
chr10	91383590	91384010	L2-4_RORB_pvalue_1e-2_peak_120052	41	.	2.77977	4.10729	1.31041	66
chr10	91389474	91389614	L2-4_RORB_pvalue_1e-2_peak_120057	40	.	2.77701	4.09011	1.31041	69
chr10	91396333	91396643	L2-4_RORB_pvalue_1e-2_peak_120062	41	.	2.77977	4.10729	1.31041	259
chr10	91403539	91403970	L2-4_RORB_pvalue_1e-2_peak_120066	50	.	4.11571	5.04824	2.03602	359
chr10	91404230	91405233	L2-4_RORB_pvalue_1e-2_peak_120067a	108	.	7.05550	10.81359	6.52959	146
chr10	91404230	91405233	L2-4_RORB_pvalue_1e-2_peak_120067b	61	.	4.70367	6.11022	2.80304	392
chr10	91404230	91405233	L2-4_RORB_pvalue_1e-2_peak_120067c	72	.	5.29163	7.22243	3.67572	617
chr10	91430816	91431228	L2-4_RORB_pvalue_1e-2_peak_120081	41	.	2.77977	4.10729	1.31041	126
chr10	91460922	91461506	L2-4_RORB_pvalue_1e-2_peak_120088a	114	.	7.48615	11.43136	7.02242	296
chr10	91460922	91461506	L2-4_RORB_pvalue_1e-2_peak_120088b	99	.	6.73754	9.95609	5.83337	454
chr10	91487318	91487432	L2-4_RORB_pvalue_1e-2_peak_120095	41	.	2.77977	4.10729	1.31041	56
chr10	91521998	91522118	L2-4_RORB_pvalue_1e-2_peak_120113	41	.	2.77977	4.10729	1.31041	59
chr10	91553374	91553768	L2-4_RORB_pvalue_1e-2_peak_120124	39	.	2.75837	3.97911	1.31041	269
chr10	91565187	91566113	L2-4_RORB_pvalue_1e-2_peak_120130	67	.	4.86381	6.73327	3.29448	474
chr10	91596894	91597883	L2-4_RORB_pvalue_1e-2_peak_120140	66	.	4.44800	6.65517	3.22917	449
chr10	91610247	91610885	L2-4_RORB_pvalue_1e-2_peak_120146	75	.	4.62834	7.58464	3.95385	152
chr10	91621507	91622019	L2-4_RORB_pvalue_1e-2_peak_120149	68	.	4.92207	6.89603	3.42286	179
chr10	91628794	91629112	L2-4_RORB_pvalue_1e-2_peak_120151	69	.	4.50653	6.92169	3.43541	65
chr10	91629350	91629730	L2-4_RORB_pvalue_1e-2_peak_120152	52	.	3.60523	5.26053	2.19184	312
chr10	91658414	91658846	L2-4_RORB_pvalue_1e-2_peak_120164	55	.	3.65330	5.50407	2.37759	132
chr10	91661199	91661486	L2-4_RORB_pvalue_1e-2_peak_120166	40	.	2.77701	4.09011	1.31041	240
chr10	91690118	91690253	L2-4_RORB_pvalue_1e-2_peak_120180	41	.	2.77977	4.10729	1.31041	66
chr10	91731726	91732083	L2-4_RORB_pvalue_1e-2_peak_120199	41	.	2.77977	4.10729	1.31041	316
chr10	91744922	91745715	L2-4_RORB_pvalue_1e-2_peak_120204	63	.	4.36300	6.31016	2.95990	466
chr10	91803231	91803396	L2-4_RORB_pvalue_1e-2_peak_120226	41	.	2.77977	4.10729	1.31041	122
chr10	91847083	91847278	L2-4_RORB_pvalue_1e-2_peak_120239	41	.	2.77977	4.10729	1.31041	67
chr10	91882130	91882246	L2-4_RORB_pvalue_1e-2_peak_120254	40	.	2.77701	4.09011	1.31041	57
chr10	91885922	91886190	L2-4_RORB_pvalue_1e-2_peak_120257	41	.	2.77977	4.10729	1.31041	51
chr10	91950254	91950387	L2-4_RORB_pvalue_1e-2_peak_120280	58	.	3.70636	5.81222	2.57317	60
chr10	91957704	91957847	L2-4_RORB_pvalue_1e-2_peak_120283	41	.	2.77977	4.10729	1.31041	70
chr10	92004787	92005058	L2-4_RORB_pvalue_1e-2_peak_120301	41	.	2.77977	4.10729	1.31041	220
chr10	92005368	92005473	L2-4_RORB_pvalue_1e-2_peak_120302	41	.	2.77977	4.10729	1.31041	51
chr10	92020899	92021038	L2-4_RORB_pvalue_1e-2_peak_120305	45	.	3.42495	4.53818	1.64670	30
chr10	92035013	92035290	L2-4_RORB_pvalue_1e-2_peak_120311	58	.	3.70636	5.81222	2.57317	66
chr10	92035511	92035907	L2-4_RORB_pvalue_1e-2_peak_120312	41	.	2.77977	4.10729	1.31041	67
chr10	92077908	92077981	L2-4_RORB_pvalue_1e-2_peak_120322	44	.	3.40368	4.46677	1.59284	42
chr10	92079109	92079295	L2-4_RORB_pvalue_1e-2_peak_120323	44	.	3.40368	4.46677	1.59284	160
chr10	92082701	92083005	L2-4_RORB_pvalue_1e-2_peak_120324	58	.	4.22833	5.83877	2.58760	148
chr10	92100002	92100380	L2-4_RORB_pvalue_1e-2_peak_120332	41	.	2.77977	4.10729	1.31041	319
chr10	92108461	92108554	L2-4_RORB_pvalue_1e-2_peak_120338	40	.	2.77701	4.09011	1.31041	45
chr10	92113195	92113286	L2-4_RORB_pvalue_1e-2_peak_120341	41	.	2.77977	4.10729	1.31041	44
chr10	92154803	92155209	L2-4_RORB_pvalue_1e-2_peak_120362	41	.	2.77977	4.10729	1.31041	58
chr10	92237716	92237811	L2-4_RORB_pvalue_1e-2_peak_120394	41	.	2.77977	4.10729	1.31041	46
chr10	92270691	92270774	L2-4_RORB_pvalue_1e-2_peak_120406	41	.	2.77977	4.10729	1.31041	40
chr10	92352623	92352947	L2-4_RORB_pvalue_1e-2_peak_120439	40	.	2.77701	4.09011	1.31041	221
chr10	92360810	92360895	L2-4_RORB_pvalue_1e-2_peak_120443	41	.	2.77977	4.10729	1.31041	41
chr10	92371549	92371622	L2-4_RORB_pvalue_1e-2_peak_120447	45	.	3.42495	4.53818	1.64670	59
chr10	92371867	92372234	L2-4_RORB_pvalue_1e-2_peak_120448	60	.	4.28119	6.01457	2.72971	300
chr10	92374742	92374815	L2-4_RORB_pvalue_1e-2_peak_120449	40	.	3.28138	4.09424	1.31041	57
chr10	92393461	92393818	L2-4_RORB_pvalue_1e-2_peak_120457	41	.	2.77977	4.10729	1.31041	298
chr10	92404138	92404426	L2-4_RORB_pvalue_1e-2_peak_120464	57	.	3.70268	5.78921	2.57317	226
chr10	92422603	92422738	L2-4_RORB_pvalue_1e-2_peak_120472	41	.	2.77977	4.10729	1.31041	66
chr10	92471863	92472445	L2-4_RORB_pvalue_1e-2_peak_120502	38	.	2.73998	3.87719	1.31041	72
chr10	92490145	92490395	L2-4_RORB_pvalue_1e-2_peak_120511	55	.	3.65330	5.50407	2.37759	56
chr10	92490681	92490893	L2-4_RORB_pvalue_1e-2_peak_120512	72	.	4.56663	7.22716	3.67572	164
chr10	92511081	92511504	L2-4_RORB_pvalue_1e-2_peak_120524	41	.	2.77977	4.10729	1.31041	70
chr10	92547843	92548023	L2-4_RORB_pvalue_1e-2_peak_120541	41	.	2.77977	4.10729	1.31041	29
chr10	92567111	92567205	L2-4_RORB_pvalue_1e-2_peak_120557	40	.	2.77701	4.09011	1.31041	46
chr10	92607228	92607311	L2-4_RORB_pvalue_1e-2_peak_120574	41	.	2.77977	4.10729	1.31041	40
chr10	92615173	92615266	L2-4_RORB_pvalue_1e-2_peak_120577	59	.	4.25459	5.92478	2.65802	47
chr10	92625327	92625684	L2-4_RORB_pvalue_1e-2_peak_120581	56	.	3.67782	5.64059	2.47703	67
chr10	92630953	92631255	L2-4_RORB_pvalue_1e-2_peak_120582	78	.	5.54324	7.86473	4.16790	231
chr10	92631499	92632166	L2-4_RORB_pvalue_1e-2_peak_120583	50	.	3.95946	5.07586	2.05805	225
chr10	92648148	92649220	L2-4_RORB_pvalue_1e-2_peak_120590	38	.	2.73998	3.87719	1.31041	318
chr10	92650839	92650918	L2-4_RORB_pvalue_1e-2_peak_120591	38	.	2.73998	3.87719	1.31041	38
chr10	92656910	92656995	L2-4_RORB_pvalue_1e-2_peak_120594	41	.	2.77977	4.10729	1.31041	41
chr10	92666071	92666155	L2-4_RORB_pvalue_1e-2_peak_120598	41	.	2.77977	4.10729	1.31041	41
chr10	92671280	92671695	L2-4_RORB_pvalue_1e-2_peak_120600	65	.	4.41930	6.53368	3.13592	295
chr10	92708321	92708462	L2-4_RORB_pvalue_1e-2_peak_120617	41	.	2.77977	4.10729	1.31041	69
chr10	92720033	92720832	L2-4_RORB_pvalue_1e-2_peak_120621	71	.	5.01211	7.16245	3.62473	400
chr10	92745006	92745381	L2-4_RORB_pvalue_1e-2_peak_120628	41	.	2.77977	4.10729	1.31041	323
chr10	92803200	92803401	L2-4_RORB_pvalue_1e-2_peak_120649	58	.	3.70636	5.81222	2.57317	55
chr10	92808706	92809425	L2-4_RORB_pvalue_1e-2_peak_120650	45	.	3.42495	4.53818	1.64670	445
chr10	92833115	92833433	L2-4_RORB_pvalue_1e-2_peak_120652	68	.	4.92207	6.89603	3.42286	99
chr10	92875526	92875604	L2-4_RORB_pvalue_1e-2_peak_120666	41	.	2.77977	4.10729	1.31041	38
chr10	92894996	92895340	L2-4_RORB_pvalue_1e-2_peak_120675	46	.	3.44649	4.61288	1.70597	104
chr10	92922444	92923699	L2-4_RORB_pvalue_1e-2_peak_120685	62	.	4.79485	6.23798	2.90488	897
chr10	92930895	92931492	L2-4_RORB_pvalue_1e-2_peak_120687	70	.	4.53638	7.06887	3.55102	505
chr10	92951063	92951149	L2-4_RORB_pvalue_1e-2_peak_120707	38	.	2.73998	3.87719	1.31041	42
chr10	92979854	92980964	L2-4_RORB_pvalue_1e-2_peak_120724	87	.	6.08874	8.75215	4.87215	582
chr10	93011402	93011490	L2-4_RORB_pvalue_1e-2_peak_120736	56	.	3.67782	5.64059	2.47703	44
chr10	93026716	93026819	L2-4_RORB_pvalue_1e-2_peak_120741	41	.	2.77977	4.10729	1.31041	50
chr10	93058194	93058816	L2-4_RORB_pvalue_1e-2_peak_120755a	103	.	6.68282	10.32403	6.12851	118
chr10	93058194	93058816	L2-4_RORB_pvalue_1e-2_peak_120755b	103	.	6.68282	10.32403	6.12851	350
chr10	93074189	93074328	L2-4_RORB_pvalue_1e-2_peak_120763	41	.	2.77977	4.10729	1.31041	68
chr10	93099809	93099887	L2-4_RORB_pvalue_1e-2_peak_120769	44	.	3.70261	4.48264	1.60506	38
chr10	93100134	93100526	L2-4_RORB_pvalue_1e-2_peak_120770	44	.	3.68270	4.44048	1.57572	325
chr10	93100830	93101575	L2-4_RORB_pvalue_1e-2_peak_120771	44	.	3.70261	4.48264	1.60506	645
chr10	93109084	93109374	L2-4_RORB_pvalue_1e-2_peak_120772	56	.	3.67782	5.64059	2.47703	61
chr10	93113906	93114365	L2-4_RORB_pvalue_1e-2_peak_120773	41	.	2.77977	4.10729	1.31041	191
chr10	93126205	93127821	L2-4_RORB_pvalue_1e-2_peak_120776	47	.	3.49040	4.77340	1.82745	586
chr10	93149548	93150083	L2-4_RORB_pvalue_1e-2_peak_120791	39	.	2.75837	3.97911	1.31041	50
chr10	93169011	93170615	L2-4_RORB_pvalue_1e-2_peak_120797a	60	.	4.64387	6.01169	2.72971	445
chr10	93169011	93170615	L2-4_RORB_pvalue_1e-2_peak_120797b	50	.	4.09812	5.01948	2.01869	1173
chr10	93172075	93172191	L2-4_RORB_pvalue_1e-2_peak_120798	40	.	3.51267	4.01863	1.31041	67
chr10	93183539	93183665	L2-4_RORB_pvalue_1e-2_peak_120805	39	.	2.75837	3.97911	1.31041	62
chr10	93193567	93193661	L2-4_RORB_pvalue_1e-2_peak_120810	41	.	2.77977	4.10729	1.31041	46
chr10	93194045	93194365	L2-4_RORB_pvalue_1e-2_peak_120811	41	.	2.77977	4.10729	1.31041	39
chr10	93204184	93204606	L2-4_RORB_pvalue_1e-2_peak_120813	41	.	2.77977	4.10729	1.31041	43
chr10	93245176	93245249	L2-4_RORB_pvalue_1e-2_peak_120833	46	.	3.46831	4.69117	1.76656	32
chr10	93271564	93271637	L2-4_RORB_pvalue_1e-2_peak_120847	43	.	3.36191	4.33276	1.48629	61
chr10	93271885	93272128	L2-4_RORB_pvalue_1e-2_peak_120848	43	.	3.36191	4.33276	1.48629	23
chr10	93279801	93279930	L2-4_RORB_pvalue_1e-2_peak_120853	41	.	2.77977	4.10729	1.31041	63
chr10	93287063	93287207	L2-4_RORB_pvalue_1e-2_peak_120855	41	.	2.77977	4.10729	1.31041	62
chr10	93288410	93288485	L2-4_RORB_pvalue_1e-2_peak_120857	41	.	2.77977	4.10729	1.31041	36
chr10	93301426	93302029	L2-4_RORB_pvalue_1e-2_peak_120863	67	.	4.47708	6.78418	3.33176	319
chr10	93311723	93311864	L2-4_RORB_pvalue_1e-2_peak_120865	76	.	4.63295	7.61347	3.96903	51
chr10	93326104	93326178	L2-4_RORB_pvalue_1e-2_peak_120873	41	.	2.77977	4.10729	1.31041	36
chr10	93335056	93335796	L2-4_RORB_pvalue_1e-2_peak_120880	39	.	2.75837	3.97911	1.31041	64
chr10	93356611	93357014	L2-4_RORB_pvalue_1e-2_peak_120893	41	.	2.77977	4.10729	1.31041	90
chr10	93392325	93393255	L2-4_RORB_pvalue_1e-2_peak_120905	83	.	5.89232	8.31518	4.52495	859
chr10	93431913	93432324	L2-4_RORB_pvalue_1e-2_peak_120915	76	.	4.63295	7.61347	3.96903	347
chr10	93441535	93441971	L2-4_RORB_pvalue_1e-2_peak_120919	47	.	3.82673	4.75687	1.82231	191
chr10	93466763	93466859	L2-4_RORB_pvalue_1e-2_peak_120927	41	.	2.77977	4.10729	1.31041	47
chr10	93518452	93518638	L2-4_RORB_pvalue_1e-2_peak_120941	41	.	2.77977	4.10729	1.31041	49
chr10	93542114	93542378	L2-4_RORB_pvalue_1e-2_peak_120947	43	.	3.38266	4.39837	1.53826	38
chr10	93542804	93542937	L2-4_RORB_pvalue_1e-2_peak_120948	104	.	6.72382	10.45234	6.23815	75
chr10	93557923	93558630	L2-4_RORB_pvalue_1e-2_peak_120952	65	.	4.77897	6.50788	3.12155	634
chr10	93580719	93580861	L2-4_RORB_pvalue_1e-2_peak_120966	41	.	2.77977	4.10729	1.31041	70
chr10	93606430	93606795	L2-4_RORB_pvalue_1e-2_peak_120980	41	.	2.77977	4.10729	1.31041	296
chr10	93618554	93619143	L2-4_RORB_pvalue_1e-2_peak_120986	48	.	3.84823	4.80658	1.85529	438
chr10	93623945	93624209	L2-4_RORB_pvalue_1e-2_peak_120988	51	.	4.00577	5.19473	2.14895	41
chr10	93627467	93627556	L2-4_RORB_pvalue_1e-2_peak_120989	42	.	3.34141	4.26972	1.43768	50
chr10	93643499	93643842	L2-4_RORB_pvalue_1e-2_peak_120994	51	.	4.17246	5.17088	2.13018	54
chr10	93647109	93647321	L2-4_RORB_pvalue_1e-2_peak_120997	43	.	3.66300	4.39923	1.53826	43
chr10	93661495	93661929	L2-4_RORB_pvalue_1e-2_peak_121004	64	.	4.39097	6.41891	3.04822	387
chr10	93668711	93669018	L2-4_RORB_pvalue_1e-2_peak_121008	71	.	5.01211	7.16245	3.62473	72
chr10	93683250	93683741	L2-4_RORB_pvalue_1e-2_peak_121011	109	.	7.16846	10.99299	6.67398	402
chr10	93691213	93691295	L2-4_RORB_pvalue_1e-2_peak_121012	41	.	2.77977	4.10729	1.31041	40
chr10	93736904	93737457	L2-4_RORB_pvalue_1e-2_peak_121037	39	.	2.75837	3.97911	1.31041	194
chr10	93779324	93779408	L2-4_RORB_pvalue_1e-2_peak_121063	40	.	2.77701	4.09011	1.31041	41
chr10	93782807	93782892	L2-4_RORB_pvalue_1e-2_peak_121065	41	.	2.77977	4.10729	1.31041	41
chr10	93784200	93784277	L2-4_RORB_pvalue_1e-2_peak_121067	41	.	2.77977	4.10729	1.31041	37
chr10	93795130	93795244	L2-4_RORB_pvalue_1e-2_peak_121071	40	.	2.77701	4.09011	1.31041	56
chr10	93797112	93797663	L2-4_RORB_pvalue_1e-2_peak_121073	38	.	2.73998	3.87719	1.31041	481
chr10	93804150	93804411	L2-4_RORB_pvalue_1e-2_peak_121078	39	.	2.75837	3.97911	1.31041	62
chr10	93812797	93812872	L2-4_RORB_pvalue_1e-2_peak_121084	41	.	2.77977	4.10729	1.31041	36
chr10	93822323	93822424	L2-4_RORB_pvalue_1e-2_peak_121091	41	.	2.77977	4.10729	1.31041	49
chr10	93831430	93831801	L2-4_RORB_pvalue_1e-2_peak_121097	40	.	2.77701	4.09011	1.31041	67
chr10	93847477	93847808	L2-4_RORB_pvalue_1e-2_peak_121111	41	.	2.77977	4.10729	1.31041	264
chr10	93862113	93862186	L2-4_RORB_pvalue_1e-2_peak_121117	43	.	3.36191	4.33276	1.48629	30
chr10	93863145	93863261	L2-4_RORB_pvalue_1e-2_peak_121118	74	.	5.10551	7.46124	3.85794	56
chr10	93873821	93873949	L2-4_RORB_pvalue_1e-2_peak_121125	39	.	2.75837	3.97911	1.31041	63
chr10	93915228	93915365	L2-4_RORB_pvalue_1e-2_peak_121155	69	.	4.50653	6.92169	3.43541	68
chr10	93947096	93947786	L2-4_RORB_pvalue_1e-2_peak_121166	75	.	4.62834	7.58464	3.95385	561
chr10	93965241	93965377	L2-4_RORB_pvalue_1e-2_peak_121176	41	.	2.77977	4.10729	1.31041	67
chr10	93969480	93969560	L2-4_RORB_pvalue_1e-2_peak_121179	39	.	2.75837	3.97911	1.31041	39
chr10	93999488	94000576	L2-4_RORB_pvalue_1e-2_peak_121195	56	.	4.46030	5.63000	2.47703	77
chr10	94021165	94021449	L2-4_RORB_pvalue_1e-2_peak_121211	38	.	2.73998	3.87719	1.31041	215
chr10	94050066	94051280	L2-4_RORB_pvalue_1e-2_peak_121222	103	.	6.98959	10.38778	6.18491	908
chr10	94105826	94105947	L2-4_RORB_pvalue_1e-2_peak_121241	41	.	2.77977	4.10729	1.31041	59
chr10	94149509	94149771	L2-4_RORB_pvalue_1e-2_peak_121253	39	.	2.75837	3.97911	1.31041	52
chr10	94194849	94195404	L2-4_RORB_pvalue_1e-2_peak_121268	83	.	5.33760	8.34085	4.54119	111
chr10	94202961	94203276	L2-4_RORB_pvalue_1e-2_peak_121269	75	.	4.62834	7.58464	3.95385	128
chr10	94241505	94241736	L2-4_RORB_pvalue_1e-2_peak_121285	74	.	5.10551	7.46124	3.85794	60
chr10	94250135	94250262	L2-4_RORB_pvalue_1e-2_peak_121288	41	.	2.77977	4.10729	1.31041	62
chr10	94250757	94250866	L2-4_RORB_pvalue_1e-2_peak_121289	58	.	3.70636	5.81222	2.57317	48
chr10	94257227	94257866	L2-4_RORB_pvalue_1e-2_peak_121292	69	.	4.50653	6.92169	3.43541	411
chr10	94309607	94309713	L2-4_RORB_pvalue_1e-2_peak_121320	41	.	2.77977	4.10729	1.31041	52
chr10	94324221	94324330	L2-4_RORB_pvalue_1e-2_peak_121328	39	.	2.75837	3.97911	1.31041	53
chr10	94333388	94334520	L2-4_RORB_pvalue_1e-2_peak_121333a	55	.	4.37222	5.57009	2.43030	570
chr10	94333388	94334520	L2-4_RORB_pvalue_1e-2_peak_121333b	109	.	7.28704	10.99761	6.67646	979
chr10	94351276	94351700	L2-4_RORB_pvalue_1e-2_peak_121335	106	.	7.09824	10.60580	6.35687	286
chr10	94352349	94353138	L2-4_RORB_pvalue_1e-2_peak_121336	93	.	6.45532	9.35211	5.34951	451
chr10	94504220	94504320	L2-4_RORB_pvalue_1e-2_peak_121382	41	.	2.77977	4.10729	1.31041	49
chr10	94602778	94603172	L2-4_RORB_pvalue_1e-2_peak_121422	44	.	3.40368	4.46677	1.59284	249
chr10	94608009	94608430	L2-4_RORB_pvalue_1e-2_peak_121423	48	.	3.84823	4.80658	1.85529	290
chr10	94620743	94621026	L2-4_RORB_pvalue_1e-2_peak_121426	41	.	2.77977	4.10729	1.31041	231
chr10	94625160	94625398	L2-4_RORB_pvalue_1e-2_peak_121429	38	.	2.73998	3.87719	1.31041	48
chr10	94672583	94672929	L2-4_RORB_pvalue_1e-2_peak_121458	57	.	3.70268	5.78921	2.57317	72
chr10	94709674	94709997	L2-4_RORB_pvalue_1e-2_peak_121468	41	.	2.77977	4.10729	1.31041	39
chr10	94766097	94766482	L2-4_RORB_pvalue_1e-2_peak_121498	40	.	2.77701	4.09011	1.31041	63
chr10	94797372	94797559	L2-4_RORB_pvalue_1e-2_peak_121514	39	.	2.75837	3.97911	1.31041	55
chr10	94811953	94812030	L2-4_RORB_pvalue_1e-2_peak_121519	41	.	2.77977	4.10729	1.31041	37
chr10	94821813	94822360	L2-4_RORB_pvalue_1e-2_peak_121523	39	.	2.75837	3.97911	1.31041	491
chr10	94822912	94823261	L2-4_RORB_pvalue_1e-2_peak_121524	39	.	2.75837	3.97911	1.31041	284
chr10	94828297	94828636	L2-4_RORB_pvalue_1e-2_peak_121525	46	.	3.46831	4.69117	1.76656	22
chr10	94844830	94844955	L2-4_RORB_pvalue_1e-2_peak_121529	41	.	2.77977	4.10729	1.31041	61
chr10	94846958	94847045	L2-4_RORB_pvalue_1e-2_peak_121530	41	.	2.77977	4.10729	1.31041	42
chr10	94875589	94875949	L2-4_RORB_pvalue_1e-2_peak_121544	41	.	2.77977	4.10729	1.31041	309
chr10	94937838	94938394	L2-4_RORB_pvalue_1e-2_peak_121562	139	.	8.66074	13.96182	9.07089	296
chr10	94948960	94949604	L2-4_RORB_pvalue_1e-2_peak_121567	51	.	3.58166	5.15094	2.11269	187
chr10	94966387	94966759	L2-4_RORB_pvalue_1e-2_peak_121578	84	.	5.37249	8.49611	4.66935	145
chr10	94981603	94981714	L2-4_RORB_pvalue_1e-2_peak_121582	41	.	2.77977	4.10729	1.31041	54
chr10	94995943	94996594	L2-4_RORB_pvalue_1e-2_peak_121593	48	.	3.51278	4.85998	1.89252	510
chr10	95015177	95015692	L2-4_RORB_pvalue_1e-2_peak_121602	53	.	3.62911	5.37785	2.28461	448
chr10	95048984	95049059	L2-4_RORB_pvalue_1e-2_peak_121617	39	.	2.75837	3.97911	1.31041	36
chr10	95073574	95073656	L2-4_RORB_pvalue_1e-2_peak_121625	41	.	2.77977	4.10729	1.31041	40
chr10	95089473	95089813	L2-4_RORB_pvalue_1e-2_peak_121632	41	.	2.77977	4.10729	1.31041	56
chr10	95106804	95106888	L2-4_RORB_pvalue_1e-2_peak_121643	41	.	2.77977	4.10729	1.31041	41
chr10	95115326	95115430	L2-4_RORB_pvalue_1e-2_peak_121646	41	.	2.77977	4.10729	1.31041	51
chr10	95136279	95136467	L2-4_RORB_pvalue_1e-2_peak_121657	106	.	6.35093	10.67508	6.41803	69
chr10	95179933	95180180	L2-4_RORB_pvalue_1e-2_peak_121674	71	.	5.24031	7.14717	3.61620	63
chr10	95196587	95197330	L2-4_RORB_pvalue_1e-2_peak_121681	50	.	3.95946	5.07586	2.05805	651
chr10	95223992	95224080	L2-4_RORB_pvalue_1e-2_peak_121690	41	.	2.77977	4.10729	1.31041	43
chr10	95225835	95226096	L2-4_RORB_pvalue_1e-2_peak_121691	41	.	2.77977	4.10729	1.31041	39
chr10	95242024	95242124	L2-4_RORB_pvalue_1e-2_peak_121698	39	.	2.75837	3.97911	1.31041	49
chr10	95242483	95242929	L2-4_RORB_pvalue_1e-2_peak_121699	39	.	2.75837	3.97911	1.31041	42
chr10	95255413	95256495	L2-4_RORB_pvalue_1e-2_peak_121702a	91	.	6.26272	9.16759	5.20699	239
chr10	95255413	95256495	L2-4_RORB_pvalue_1e-2_peak_121702b	63	.	4.69704	6.30170	2.95966	892
chr10	95264983	95265121	L2-4_RORB_pvalue_1e-2_peak_121706	41	.	2.77977	4.10729	1.31041	68
chr10	95275031	95275422	L2-4_RORB_pvalue_1e-2_peak_121709	99	.	6.73754	9.95609	5.83337	217
chr10	95312433	95312545	L2-4_RORB_pvalue_1e-2_peak_121726	41	.	2.77977	4.10729	1.31041	55
chr10	95326362	95326997	L2-4_RORB_pvalue_1e-2_peak_121732	71	.	5.24031	7.14717	3.61620	287
chr10	95340594	95341222	L2-4_RORB_pvalue_1e-2_peak_121734	47	.	3.80546	4.70840	1.77927	188
chr10	95349967	95350193	L2-4_RORB_pvalue_1e-2_peak_121738	63	.	4.69704	6.30170	2.95966	72
chr10	95350703	95350776	L2-4_RORB_pvalue_1e-2_peak_121739	38	.	3.18598	3.83903	1.30299	31
chr10	95360417	95361308	L2-4_RORB_pvalue_1e-2_peak_121740	59	.	4.54133	5.93590	2.66592	333
chr10	95398939	95399084	L2-4_RORB_pvalue_1e-2_peak_121756	58	.	3.70636	5.81222	2.57317	45
chr10	95417631	95417730	L2-4_RORB_pvalue_1e-2_peak_121762	41	.	2.77977	4.10729	1.31041	48
chr10	95440306	95440767	L2-4_RORB_pvalue_1e-2_peak_121772	50	.	3.55840	5.04815	2.03602	111
chr10	95461923	95462968	L2-4_RORB_pvalue_1e-2_peak_121785a	58	.	4.58836	5.85683	2.60365	49
chr10	95461923	95462968	L2-4_RORB_pvalue_1e-2_peak_121785b	69	.	5.21887	6.99745	3.49767	615
chr10	95483085	95483520	L2-4_RORB_pvalue_1e-2_peak_121794	58	.	4.22833	5.83877	2.58760	43
chr10	95490462	95491026	L2-4_RORB_pvalue_1e-2_peak_121796	66	.	4.44800	6.65517	3.22917	369
chr10	95511776	95511933	L2-4_RORB_pvalue_1e-2_peak_121810	42	.	3.32116	4.20906	1.38858	99
chr10	95517093	95517181	L2-4_RORB_pvalue_1e-2_peak_121811	43	.	3.70256	4.33054	1.48629	34
chr10	95517426	95518038	L2-4_RORB_pvalue_1e-2_peak_121812	113	.	7.37191	11.35771	6.96002	332
chr10	95556804	95556928	L2-4_RORB_pvalue_1e-2_peak_121833	41	.	2.77977	4.10729	1.31041	61
chr10	95575213	95575309	L2-4_RORB_pvalue_1e-2_peak_121844	67	.	4.86381	6.73327	3.29448	48
chr10	95575692	95576140	L2-4_RORB_pvalue_1e-2_peak_121845	39	.	3.22347	3.93622	1.31041	64
chr10	95592392	95592520	L2-4_RORB_pvalue_1e-2_peak_121852	41	.	2.77977	4.10729	1.31041	63
chr10	95632354	95633427	L2-4_RORB_pvalue_1e-2_peak_121873	50	.	3.55840	5.04815	2.03602	262
chr10	95645341	95645474	L2-4_RORB_pvalue_1e-2_peak_121875	40	.	2.77701	4.09011	1.31041	65
chr10	95646295	95646401	L2-4_RORB_pvalue_1e-2_peak_121876	39	.	2.75837	3.97911	1.31041	52
chr10	95646693	95646784	L2-4_RORB_pvalue_1e-2_peak_121877	39	.	2.75837	3.97911	1.31041	44
chr10	95647162	95647247	L2-4_RORB_pvalue_1e-2_peak_121878	39	.	2.75837	3.97911	1.31041	41
chr10	95653535	95654031	L2-4_RORB_pvalue_1e-2_peak_121879	56	.	4.15144	5.60057	2.45329	262
chr10	95661990	95662082	L2-4_RORB_pvalue_1e-2_peak_121881	41	.	2.77977	4.10729	1.31041	45
chr10	95676295	95677046	L2-4_RORB_pvalue_1e-2_peak_121886	38	.	2.73998	3.87719	1.31041	335
chr10	95701368	95701626	L2-4_RORB_pvalue_1e-2_peak_121896	40	.	2.77701	4.09011	1.31041	46
chr10	95714275	95714682	L2-4_RORB_pvalue_1e-2_peak_121906	41	.	2.77977	4.10729	1.31041	338
chr10	95719766	95719879	L2-4_RORB_pvalue_1e-2_peak_121907	41	.	2.77977	4.10729	1.31041	55
chr10	95735584	95735683	L2-4_RORB_pvalue_1e-2_peak_121913	41	.	2.77977	4.10729	1.31041	48
chr10	95863855	95864314	L2-4_RORB_pvalue_1e-2_peak_121963	41	.	2.77977	4.10729	1.31041	279
chr10	95907659	95907759	L2-4_RORB_pvalue_1e-2_peak_121979	41	.	2.77977	4.10729	1.31041	49
chr10	95924692	95924956	L2-4_RORB_pvalue_1e-2_peak_121985	41	.	2.77977	4.10729	1.31041	205
chr10	96016557	96016645	L2-4_RORB_pvalue_1e-2_peak_122019	41	.	2.77977	4.10729	1.31041	43
chr10	96089266	96089388	L2-4_RORB_pvalue_1e-2_peak_122044	41	.	2.77977	4.10729	1.31041	60
chr10	96094184	96094268	L2-4_RORB_pvalue_1e-2_peak_122046	41	.	2.77977	4.10729	1.31041	41
chr10	96122227	96122929	L2-4_RORB_pvalue_1e-2_peak_122060	97	.	6.48508	9.74780	5.66763	365
chr10	96155079	96155370	L2-4_RORB_pvalue_1e-2_peak_122073	41	.	2.77977	4.10729	1.31041	233
chr10	96161747	96163073	L2-4_RORB_pvalue_1e-2_peak_122074	55	.	4.39892	5.52352	2.39125	907
chr10	96172063	96172635	L2-4_RORB_pvalue_1e-2_peak_122077	66	.	4.44800	6.65517	3.22917	433
chr10	96188770	96188890	L2-4_RORB_pvalue_1e-2_peak_122084	41	.	2.77977	4.10729	1.31041	59
chr10	96191723	96191832	L2-4_RORB_pvalue_1e-2_peak_122085	41	.	2.77977	4.10729	1.31041	53
chr10	96210607	96211059	L2-4_RORB_pvalue_1e-2_peak_122094	58	.	3.70636	5.81222	2.57317	71
chr10	96221175	96221258	L2-4_RORB_pvalue_1e-2_peak_122100	41	.	2.77977	4.10729	1.31041	40
chr10	96231868	96232010	L2-4_RORB_pvalue_1e-2_peak_122103	41	.	2.77977	4.10729	1.31041	70
chr10	96246167	96246250	L2-4_RORB_pvalue_1e-2_peak_122111	39	.	2.75837	3.97911	1.31041	40
chr10	96265812	96265942	L2-4_RORB_pvalue_1e-2_peak_122127	41	.	2.77977	4.10729	1.31041	64
chr10	96280901	96281442	L2-4_RORB_pvalue_1e-2_peak_122141	38	.	2.73998	3.87719	1.31041	326
chr10	96305073	96305919	L2-4_RORB_pvalue_1e-2_peak_122150	62	.	4.67035	6.23671	2.90488	218
chr10	96345243	96345513	L2-4_RORB_pvalue_1e-2_peak_122174	41	.	2.77977	4.10729	1.31041	47
chr10	96390211	96390297	L2-4_RORB_pvalue_1e-2_peak_122194	41	.	2.77977	4.10729	1.31041	42
chr10	96564118	96564203	L2-4_RORB_pvalue_1e-2_peak_122253	41	.	2.77977	4.10729	1.31041	41
chr10	96598689	96599273	L2-4_RORB_pvalue_1e-2_peak_122259	41	.	2.77977	4.10729	1.31041	527
chr10	96661807	96661896	L2-4_RORB_pvalue_1e-2_peak_122278	41	.	2.77977	4.10729	1.31041	43
chr10	96679696	96679826	L2-4_RORB_pvalue_1e-2_peak_122287	41	.	2.77977	4.10729	1.31041	64
chr10	96723712	96723868	L2-4_RORB_pvalue_1e-2_peak_122303	111	.	6.43619	11.13817	6.79107	89
chr10	96751027	96752193	L2-4_RORB_pvalue_1e-2_peak_122311	38	.	2.73998	3.87719	1.31041	362
chr10	96788522	96788660	L2-4_RORB_pvalue_1e-2_peak_122325	41	.	2.77977	4.10729	1.31041	68
chr10	96793915	96794172	L2-4_RORB_pvalue_1e-2_peak_122327	41	.	2.77977	4.10729	1.31041	67
chr10	96831929	96832623	L2-4_RORB_pvalue_1e-2_peak_122339	41	.	2.77977	4.10729	1.31041	248
chr10	96882824	96882967	L2-4_RORB_pvalue_1e-2_peak_122358	41	.	2.77977	4.10729	1.31041	70
chr10	96904364	96904669	L2-4_RORB_pvalue_1e-2_peak_122367	41	.	2.77977	4.10729	1.31041	235
chr10	96929678	96929777	L2-4_RORB_pvalue_1e-2_peak_122375	41	.	2.77977	4.10729	1.31041	48
chr10	96943150	96943783	L2-4_RORB_pvalue_1e-2_peak_122379a	71	.	5.24031	7.14717	3.61620	180
chr10	96943150	96943783	L2-4_RORB_pvalue_1e-2_peak_122379b	71	.	5.24031	7.14717	3.61620	371
chr10	96943150	96943783	L2-4_RORB_pvalue_1e-2_peak_122379c	129	.	8.23477	12.94781	8.25152	475
chr10	96977412	96977549	L2-4_RORB_pvalue_1e-2_peak_122392	45	.	3.42495	4.53818	1.64670	38
chr10	96978268	96978390	L2-4_RORB_pvalue_1e-2_peak_122393	45	.	3.42495	4.53818	1.64670	47
chr10	96985109	96985237	L2-4_RORB_pvalue_1e-2_peak_122394	38	.	2.73998	3.87719	1.31041	54
chr10	96990093	96990729	L2-4_RORB_pvalue_1e-2_peak_122398	40	.	2.77701	4.09011	1.31041	517
chr10	97002965	97003074	L2-4_RORB_pvalue_1e-2_peak_122405	72	.	4.56663	7.22716	3.67572	60
chr10	97030276	97030370	L2-4_RORB_pvalue_1e-2_peak_122416	41	.	2.77977	4.10729	1.31041	46
chr10	97055001	97055915	L2-4_RORB_pvalue_1e-2_peak_122429	38	.	2.73998	3.87719	1.31041	283
chr10	97063018	97064028	L2-4_RORB_pvalue_1e-2_peak_122431	56	.	4.41924	5.66894	2.50128	615
chr10	97081003	97081434	L2-4_RORB_pvalue_1e-2_peak_122436	56	.	4.17676	5.67691	2.50232	163
chr10	97087658	97088347	L2-4_RORB_pvalue_1e-2_peak_122437	39	.	3.22347	3.93622	1.31041	335
chr10	97089200	97089663	L2-4_RORB_pvalue_1e-2_peak_122438	38	.	3.18598	3.83903	1.30299	425
chr10	97094387	97094644	L2-4_RORB_pvalue_1e-2_peak_122439	38	.	2.73998	3.87719	1.31041	192
chr10	97098287	97098402	L2-4_RORB_pvalue_1e-2_peak_122444	39	.	2.75837	3.97911	1.31041	56
chr10	97110476	97110817	L2-4_RORB_pvalue_1e-2_peak_122450	38	.	2.73998	3.87719	1.31041	207
chr10	97123248	97123369	L2-4_RORB_pvalue_1e-2_peak_122457	53	.	4.05318	5.32112	2.24363	46
chr10	97124311	97124424	L2-4_RORB_pvalue_1e-2_peak_122458	39	.	3.24254	3.98716	1.31041	70
chr10	97134291	97134911	L2-4_RORB_pvalue_1e-2_peak_122462	55	.	3.65330	5.50407	2.37759	340
chr10	97139531	97139629	L2-4_RORB_pvalue_1e-2_peak_122466	38	.	2.73998	3.87719	1.31041	48
chr10	97151857	97151970	L2-4_RORB_pvalue_1e-2_peak_122474	57	.	4.20239	5.75623	2.56884	53
chr10	97157997	97158302	L2-4_RORB_pvalue_1e-2_peak_122477	44	.	3.68270	4.44048	1.57572	139
chr10	97160501	97160812	L2-4_RORB_pvalue_1e-2_peak_122479	46	.	3.78444	4.66110	1.74792	245
chr10	97166476	97166549	L2-4_RORB_pvalue_1e-2_peak_122480	39	.	3.22347	3.93622	1.31041	34
chr10	97174825	97174898	L2-4_RORB_pvalue_1e-2_peak_122483	45	.	3.42495	4.53818	1.64670	34
chr10	97179918	97180695	L2-4_RORB_pvalue_1e-2_peak_122484	48	.	3.51278	4.85998	1.89252	706
chr10	97190309	97190474	L2-4_RORB_pvalue_1e-2_peak_122485	66	.	4.83520	6.65579	3.22917	43
chr10	97226387	97226647	L2-4_RORB_pvalue_1e-2_peak_122513	52	.	3.60523	5.26053	2.19184	58
chr10	97233806	97233915	L2-4_RORB_pvalue_1e-2_peak_122516	50	.	3.95946	5.07586	2.05805	57
chr10	97244793	97245495	L2-4_RORB_pvalue_1e-2_peak_122520	58	.	4.51637	5.88004	2.62360	522
chr10	97256006	97256635	L2-4_RORB_pvalue_1e-2_peak_122523	62	.	4.67035	6.23671	2.90488	571
chr10	97263982	97264814	L2-4_RORB_pvalue_1e-2_peak_122527	48	.	3.86997	4.85757	1.89252	419
chr10	97273655	97274295	L2-4_RORB_pvalue_1e-2_peak_122528	52	.	4.23699	5.29645	2.22487	430
chr10	97279015	97279099	L2-4_RORB_pvalue_1e-2_peak_122530	40	.	3.51272	4.09787	1.31041	35
chr10	97280345	97281118	L2-4_RORB_pvalue_1e-2_peak_122531	55	.	4.37222	5.57009	2.43030	519
chr10	97299046	97299152	L2-4_RORB_pvalue_1e-2_peak_122538	40	.	2.77701	4.09011	1.31041	52
chr10	97304679	97304979	L2-4_RORB_pvalue_1e-2_peak_122541	40	.	2.77701	4.09011	1.31041	49
chr10	97321075	97321386	L2-4_RORB_pvalue_1e-2_peak_122552	91	.	6.31313	9.12568	5.17320	102
chr10	97330941	97331553	L2-4_RORB_pvalue_1e-2_peak_122553	54	.	4.30354	5.42925	2.32420	433
chr10	97333614	97333691	L2-4_RORB_pvalue_1e-2_peak_122555	42	.	3.60516	4.28055	1.44571	38
chr10	97334533	97334992	L2-4_RORB_pvalue_1e-2_peak_122556	43	.	3.62424	4.31930	1.48135	167
chr10	97360796	97361479	L2-4_RORB_pvalue_1e-2_peak_122567	80	.	5.26917	8.05644	4.31632	294
chr10	97366402	97366901	L2-4_RORB_pvalue_1e-2_peak_122569	41	.	2.77977	4.10729	1.31041	461
chr10	97378332	97378529	L2-4_RORB_pvalue_1e-2_peak_122577	40	.	2.77701	4.09011	1.31041	152
chr10	97383413	97383497	L2-4_RORB_pvalue_1e-2_peak_122580	41	.	2.77977	4.10729	1.31041	41
chr10	97415797	97415878	L2-4_RORB_pvalue_1e-2_peak_122602	40	.	3.28138	4.09424	1.31041	67
chr10	97416350	97416750	L2-4_RORB_pvalue_1e-2_peak_122603	100	.	6.60229	10.08138	5.93436	263
chr10	97443306	97443582	L2-4_RORB_pvalue_1e-2_peak_122613	75	.	5.13743	7.56943	3.94584	31
chr10	97453536	97454096	L2-4_RORB_pvalue_1e-2_peak_122615	112	.	7.40521	11.25228	6.87981	245
chr10	97476153	97476710	L2-4_RORB_pvalue_1e-2_peak_122622	73	.	4.59728	7.39833	3.80986	486
chr10	97516281	97517022	L2-4_RORB_pvalue_1e-2_peak_122637	55	.	4.12643	5.52700	2.39125	537
chr10	97528866	97529248	L2-4_RORB_pvalue_1e-2_peak_122640	56	.	3.67782	5.64059	2.47703	316
chr10	97529622	97529758	L2-4_RORB_pvalue_1e-2_peak_122641	39	.	2.75837	3.97911	1.31041	67
chr10	97544683	97544786	L2-4_RORB_pvalue_1e-2_peak_122652	38	.	2.73998	3.87719	1.31041	50
chr10	97552623	97552858	L2-4_RORB_pvalue_1e-2_peak_122654	58	.	4.22833	5.83877	2.58760	65
chr10	97587558	97587705	L2-4_RORB_pvalue_1e-2_peak_122667	41	.	2.77977	4.10729	1.31041	41
chr10	97601836	97602068	L2-4_RORB_pvalue_1e-2_peak_122676	48	.	3.51278	4.85998	1.89252	41
chr10	97620388	97620955	L2-4_RORB_pvalue_1e-2_peak_122683	77	.	5.47988	7.70589	4.03814	49
chr10	97624846	97625260	L2-4_RORB_pvalue_1e-2_peak_122684	101	.	6.81199	10.12414	5.96645	354
chr10	97649649	97649748	L2-4_RORB_pvalue_1e-2_peak_122698	41	.	2.77977	4.10729	1.31041	48
chr10	97667256	97668057	L2-4_RORB_pvalue_1e-2_peak_122700a	66	.	4.99465	6.62877	3.21621	208
chr10	97667256	97668057	L2-4_RORB_pvalue_1e-2_peak_122700b	121	.	7.84873	12.12024	7.57828	472
chr10	97667256	97668057	L2-4_RORB_pvalue_1e-2_peak_122700c	79	.	5.73806	7.99162	4.26892	745
chr10	97744536	97744621	L2-4_RORB_pvalue_1e-2_peak_122727	41	.	2.77977	4.10729	1.31041	41
chr10	97748606	97748750	L2-4_RORB_pvalue_1e-2_peak_122729	41	.	2.77977	4.10729	1.31041	71
chr10	97762973	97763101	L2-4_RORB_pvalue_1e-2_peak_122738	41	.	2.77977	4.10729	1.31041	63
chr10	97802997	97804333	L2-4_RORB_pvalue_1e-2_peak_122746	78	.	5.67859	7.87088	4.17059	244
chr10	97844129	97844214	L2-4_RORB_pvalue_1e-2_peak_122762	41	.	2.77977	4.10729	1.31041	41
chr10	97849569	97850072	L2-4_RORB_pvalue_1e-2_peak_122763	74	.	5.10551	7.46124	3.85794	438
chr10	97889820	97890505	L2-4_RORB_pvalue_1e-2_peak_122770	86	.	5.81202	8.60663	4.75290	439
chr10	97948013	97948442	L2-4_RORB_pvalue_1e-2_peak_122785	73	.	4.59728	7.39833	3.80986	163
chr10	97989462	97989545	L2-4_RORB_pvalue_1e-2_peak_122801	41	.	2.77977	4.10729	1.31041	40
chr10	98015470	98015557	L2-4_RORB_pvalue_1e-2_peak_122815	41	.	2.77977	4.10729	1.31041	42
chr10	98023126	98023278	L2-4_RORB_pvalue_1e-2_peak_122817	41	.	2.77977	4.10729	1.31041	48
chr10	98027194	98027290	L2-4_RORB_pvalue_1e-2_peak_122820	41	.	2.77977	4.10729	1.31041	47
chr10	98053212	98053551	L2-4_RORB_pvalue_1e-2_peak_122834	58	.	3.70636	5.81222	2.57317	30
chr10	98059303	98059388	L2-4_RORB_pvalue_1e-2_peak_122836	41	.	2.77977	4.10729	1.31041	41
chr10	98066236	98066796	L2-4_RORB_pvalue_1e-2_peak_122839	67	.	4.47708	6.78418	3.33176	288
chr10	98079631	98080161	L2-4_RORB_pvalue_1e-2_peak_122846	75	.	4.62834	7.58464	3.95385	462
chr10	98099708	98100371	L2-4_RORB_pvalue_1e-2_peak_122855	41	.	2.77977	4.10729	1.31041	241
chr10	98116867	98117026	L2-4_RORB_pvalue_1e-2_peak_122863	41	.	2.77977	4.10729	1.31041	102
chr10	98125572	98125645	L2-4_RORB_pvalue_1e-2_peak_122866	46	.	3.46831	4.69117	1.76656	40
chr10	98134539	98134802	L2-4_RORB_pvalue_1e-2_peak_122868	63	.	4.72404	6.36848	3.00974	225
chr10	98135036	98135413	L2-4_RORB_pvalue_1e-2_peak_122869	51	.	4.00577	5.19473	2.14895	70
chr10	98155874	98156161	L2-4_RORB_pvalue_1e-2_peak_122875	41	.	2.77977	4.10729	1.31041	56
chr10	98168413	98168500	L2-4_RORB_pvalue_1e-2_peak_122881	41	.	2.77977	4.10729	1.31041	42
chr10	98172834	98173113	L2-4_RORB_pvalue_1e-2_peak_122883	41	.	2.77977	4.10729	1.31041	218
chr10	98190072	98190196	L2-4_RORB_pvalue_1e-2_peak_122891	41	.	2.77977	4.10729	1.31041	61
chr10	98215705	98216037	L2-4_RORB_pvalue_1e-2_peak_122898	41	.	2.77977	4.10729	1.31041	59
chr10	98232502	98232607	L2-4_RORB_pvalue_1e-2_peak_122902	41	.	2.77977	4.10729	1.31041	51
chr10	98273579	98273928	L2-4_RORB_pvalue_1e-2_peak_122916	56	.	4.17676	5.67691	2.50232	273
chr10	98297798	98297905	L2-4_RORB_pvalue_1e-2_peak_122923	41	.	2.77977	4.10729	1.31041	52
chr10	98328503	98328783	L2-4_RORB_pvalue_1e-2_peak_122945	38	.	2.73998	3.87719	1.31041	237
chr10	98336954	98337089	L2-4_RORB_pvalue_1e-2_peak_122952	39	.	2.75837	3.97911	1.31041	66
chr10	98346231	98347099	L2-4_RORB_pvalue_1e-2_peak_122955	107	.	7.17257	10.75800	6.48206	623
chr10	98399449	98399898	L2-4_RORB_pvalue_1e-2_peak_122977	65	.	4.41930	6.53368	3.13592	397
chr10	98402893	98403138	L2-4_RORB_pvalue_1e-2_peak_122982	49	.	3.53544	4.95138	1.96366	62
chr10	98425336	98425462	L2-4_RORB_pvalue_1e-2_peak_122990	76	.	4.63295	7.61347	3.96903	70
chr10	98524361	98524802	L2-4_RORB_pvalue_1e-2_peak_123031	58	.	3.70636	5.81222	2.57317	40
chr10	98561375	98561770	L2-4_RORB_pvalue_1e-2_peak_123040	128	.	7.30660	12.82401	8.15412	63
chr10	98591958	98592557	L2-4_RORB_pvalue_1e-2_peak_123049	59	.	4.54133	5.93590	2.66592	477
chr10	98604425	98604561	L2-4_RORB_pvalue_1e-2_peak_123057	41	.	2.77977	4.10729	1.31041	67
chr10	98608036	98608143	L2-4_RORB_pvalue_1e-2_peak_123060	39	.	2.75837	3.97911	1.31041	52
chr10	98624190	98624923	L2-4_RORB_pvalue_1e-2_peak_123070	40	.	2.77701	4.09011	1.31041	41
chr10	98745843	98746233	L2-4_RORB_pvalue_1e-2_peak_123117	52	.	3.60523	5.26053	2.19184	222
chr10	98777038	98777799	L2-4_RORB_pvalue_1e-2_peak_123137	40	.	3.26184	4.03980	1.31041	159
chr10	98790651	98790932	L2-4_RORB_pvalue_1e-2_peak_123146	40	.	2.77701	4.09011	1.31041	46
chr10	98797549	98798403	L2-4_RORB_pvalue_1e-2_peak_123149	64	.	4.39097	6.41891	3.04822	71
chr10	98821927	98822154	L2-4_RORB_pvalue_1e-2_peak_123161	52	.	4.23699	5.29645	2.22487	56
chr10	98832775	98832858	L2-4_RORB_pvalue_1e-2_peak_123163	38	.	3.20461	3.88688	1.31041	40
chr10	98839316	98839735	L2-4_RORB_pvalue_1e-2_peak_123166	75	.	5.41796	7.55548	3.93789	159
chr10	98849870	98850081	L2-4_RORB_pvalue_1e-2_peak_123167	65	.	4.80692	6.58071	3.17224	66
chr10	98876449	98876906	L2-4_RORB_pvalue_1e-2_peak_123173	51	.	4.00577	5.19473	2.14895	375
chr10	98888384	98888619	L2-4_RORB_pvalue_1e-2_peak_123174	61	.	4.74737	6.14848	2.83685	78
chr10	98923735	98923999	L2-4_RORB_pvalue_1e-2_peak_123190	87	.	6.08874	8.75215	4.87215	55
chr10	98929716	98930024	L2-4_RORB_pvalue_1e-2_peak_123192	48	.	3.84823	4.80658	1.85529	154
chr10	98933020	98933144	L2-4_RORB_pvalue_1e-2_peak_123194	46	.	3.78444	4.66110	1.74792	64
chr10	98944930	98945210	L2-4_RORB_pvalue_1e-2_peak_123198	38	.	3.39098	3.86873	1.31041	263
chr10	98945579	98945913	L2-4_RORB_pvalue_1e-2_peak_123199	53	.	4.28113	5.38413	2.28629	279
chr10	98952014	98952138	L2-4_RORB_pvalue_1e-2_peak_123200	83	.	5.70823	8.30550	4.51897	61
chr10	98967873	98967946	L2-4_RORB_pvalue_1e-2_peak_123206	46	.	3.44649	4.61288	1.70597	34
chr10	98973501	98973588	L2-4_RORB_pvalue_1e-2_peak_123207	38	.	3.18598	3.83903	1.30299	33
chr10	98974355	98974728	L2-4_RORB_pvalue_1e-2_peak_123208	38	.	3.20461	3.88688	1.31041	331
chr10	98994122	98994660	L2-4_RORB_pvalue_1e-2_peak_123214	41	.	2.77977	4.10729	1.31041	178
chr10	99038319	99038609	L2-4_RORB_pvalue_1e-2_peak_123225	41	.	2.77977	4.10729	1.31041	178
chr10	99052344	99052713	L2-4_RORB_pvalue_1e-2_peak_123233	89	.	5.91966	8.94285	5.02468	81
chr10	99078855	99079715	L2-4_RORB_pvalue_1e-2_peak_123243	51	.	4.00577	5.19473	2.14895	652
chr10	99093957	99094874	L2-4_RORB_pvalue_1e-2_peak_123249	46	.	3.78444	4.66110	1.74792	335
chr10	99115452	99115712	L2-4_RORB_pvalue_1e-2_peak_123260	52	.	3.60523	5.26053	2.19184	176
chr10	99123161	99123281	L2-4_RORB_pvalue_1e-2_peak_123267	39	.	2.75837	3.97911	1.31041	59
chr10	99124113	99124195	L2-4_RORB_pvalue_1e-2_peak_123268	40	.	2.77701	4.09011	1.31041	40
chr10	99124905	99125023	L2-4_RORB_pvalue_1e-2_peak_123269	41	.	2.77977	4.10729	1.31041	58
chr10	99161023	99161322	L2-4_RORB_pvalue_1e-2_peak_123285	76	.	5.16974	7.68256	4.02199	55
chr10	99166761	99167422	L2-4_RORB_pvalue_1e-2_peak_123287	41	.	2.77977	4.10729	1.31041	373
chr10	99173538	99174061	L2-4_RORB_pvalue_1e-2_peak_123288	58	.	4.22833	5.83877	2.58760	49
chr10	99178707	99179179	L2-4_RORB_pvalue_1e-2_peak_123289	51	.	4.00577	5.19473	2.14895	40
chr10	99185628	99186323	L2-4_RORB_pvalue_1e-2_peak_123290	71	.	5.24031	7.14717	3.61620	199
chr10	99198624	99198755	L2-4_RORB_pvalue_1e-2_peak_123295	41	.	2.77977	4.10729	1.31041	64
chr10	99205480	99206485	L2-4_RORB_pvalue_1e-2_peak_123296	66	.	4.83520	6.65579	3.22917	301
chr10	99223557	99223665	L2-4_RORB_pvalue_1e-2_peak_123307	41	.	2.77977	4.10729	1.31041	53
chr10	99235751	99236126	L2-4_RORB_pvalue_1e-2_peak_123312	73	.	4.59728	7.39833	3.80986	98
chr10	99250311	99250575	L2-4_RORB_pvalue_1e-2_peak_123318	43	.	3.36191	4.33276	1.48629	43
chr10	99258275	99258757	L2-4_RORB_pvalue_1e-2_peak_123319a	80	.	5.76148	8.03057	4.30261	86
chr10	99258275	99258757	L2-4_RORB_pvalue_1e-2_peak_123319b	80	.	5.76148	8.03057	4.30261	326
chr10	99258275	99258757	L2-4_RORB_pvalue_1e-2_peak_123319c	92	.	6.40164	9.28307	5.29603	398
chr10	99269680	99269804	L2-4_RORB_pvalue_1e-2_peak_123324	41	.	2.77977	4.10729	1.31041	61
chr10	99274921	99275499	L2-4_RORB_pvalue_1e-2_peak_123327	43	.	3.36191	4.33276	1.48629	227
chr10	99301676	99302269	L2-4_RORB_pvalue_1e-2_peak_123340	57	.	4.44313	5.71997	2.54100	214
chr10	99302784	99303207	L2-4_RORB_pvalue_1e-2_peak_123341	98	.	6.70092	9.87487	5.76661	304
chr10	99331071	99331227	L2-4_RORB_pvalue_1e-2_peak_123351	64	.	4.39097	6.41891	3.04822	63
chr10	99332025	99332317	L2-4_RORB_pvalue_1e-2_peak_123353	81	.	5.30316	8.19462	4.42998	232
chr10	99343900	99344260	L2-4_RORB_pvalue_1e-2_peak_123358	55	.	3.65330	5.50407	2.37759	71
chr10	99346425	99346788	L2-4_RORB_pvalue_1e-2_peak_123359	72	.	4.56663	7.22716	3.67572	292
chr10	99392734	99393542	L2-4_RORB_pvalue_1e-2_peak_123386	63	.	4.72404	6.36848	3.00974	636
chr10	99400019	99400791	L2-4_RORB_pvalue_1e-2_peak_123387a	78	.	5.54324	7.86473	4.16790	201
chr10	99400019	99400791	L2-4_RORB_pvalue_1e-2_peak_123387b	65	.	4.77897	6.50788	3.12155	516
chr10	99433464	99433826	L2-4_RORB_pvalue_1e-2_peak_123399	73	.	5.07400	7.35758	3.77856	307
chr10	99446775	99447336	L2-4_RORB_pvalue_1e-2_peak_123401	77	.	5.51138	7.78420	4.10556	262
chr10	99461276	99461534	L2-4_RORB_pvalue_1e-2_peak_123406	58	.	3.70636	5.81222	2.57317	196
chr10	99463838	99463961	L2-4_RORB_pvalue_1e-2_peak_123407	41	.	2.77977	4.10729	1.31041	60
chr10	99472919	99474781	L2-4_RORB_pvalue_1e-2_peak_123410	42	.	3.56761	4.20535	1.38858	971
chr10	99496802	99497216	L2-4_RORB_pvalue_1e-2_peak_123417	65	.	4.41930	6.53368	3.13592	97
chr10	99521556	99521725	L2-4_RORB_pvalue_1e-2_peak_123430	44	.	3.40368	4.46677	1.59284	126
chr10	99550349	99550486	L2-4_RORB_pvalue_1e-2_peak_123443	41	.	2.77977	4.10729	1.31041	67
chr10	99551995	99552122	L2-4_RORB_pvalue_1e-2_peak_123445	41	.	2.77977	4.10729	1.31041	62
chr10	99581674	99581747	L2-4_RORB_pvalue_1e-2_peak_123451	45	.	3.42495	4.53818	1.64670	61
chr10	99596365	99596582	L2-4_RORB_pvalue_1e-2_peak_123456	40	.	2.77701	4.09011	1.31041	67
chr10	99599716	99599856	L2-4_RORB_pvalue_1e-2_peak_123458	39	.	2.75837	3.97911	1.31041	69
chr10	99600101	99600498	L2-4_RORB_pvalue_1e-2_peak_123459	39	.	2.75837	3.97911	1.31041	174
chr10	99609491	99610039	L2-4_RORB_pvalue_1e-2_peak_123462	52	.	4.23699	5.29645	2.22487	155
chr10	99611169	99611767	L2-4_RORB_pvalue_1e-2_peak_123463	77	.	5.62035	7.75457	4.08135	218
chr10	99620969	99621461	L2-4_RORB_pvalue_1e-2_peak_123465	98	.	6.52369	9.85529	5.75421	264
chr10	99628958	99629510	L2-4_RORB_pvalue_1e-2_peak_123466	102	.	6.64231	10.20049	6.03007	442
chr10	99634736	99634821	L2-4_RORB_pvalue_1e-2_peak_123467	41	.	2.77977	4.10729	1.31041	41
chr10	99635081	99635262	L2-4_RORB_pvalue_1e-2_peak_123468	41	.	2.77977	4.10729	1.31041	127
chr10	99646157	99646455	L2-4_RORB_pvalue_1e-2_peak_123474	70	.	4.53638	7.06887	3.55102	54
chr10	99675261	99675885	L2-4_RORB_pvalue_1e-2_peak_123486	41	.	2.77977	4.10729	1.31041	68
chr10	99685304	99685422	L2-4_RORB_pvalue_1e-2_peak_123490	41	.	2.77977	4.10729	1.31041	58
chr10	99733711	99734167	L2-4_RORB_pvalue_1e-2_peak_123511	77	.	5.47988	7.70589	4.03814	373
chr10	99763170	99763298	L2-4_RORB_pvalue_1e-2_peak_123520	41	.	2.77977	4.10729	1.31041	63
chr10	99790154	99790694	L2-4_RORB_pvalue_1e-2_peak_123534	50	.	3.95946	5.07586	2.05805	329
chr10	99798107	99798217	L2-4_RORB_pvalue_1e-2_peak_123536	41	.	2.77977	4.10729	1.31041	54
chr10	99805563	99805703	L2-4_RORB_pvalue_1e-2_peak_123540	41	.	2.77977	4.10729	1.31041	69
chr10	99819769	99819892	L2-4_RORB_pvalue_1e-2_peak_123545	41	.	2.77977	4.10729	1.31041	60
chr10	99839934	99840628	L2-4_RORB_pvalue_1e-2_peak_123548	83	.	5.33760	8.34085	4.54119	462
chr10	99894286	99894736	L2-4_RORB_pvalue_1e-2_peak_123563	69	.	4.95172	6.98166	3.48338	181
chr10	99930511	99930870	L2-4_RORB_pvalue_1e-2_peak_123572	41	.	2.77977	4.10729	1.31041	39
chr10	99970160	99970306	L2-4_RORB_pvalue_1e-2_peak_123587	41	.	2.77977	4.10729	1.31041	36
chr10	99997528	99997757	L2-4_RORB_pvalue_1e-2_peak_123594	39	.	2.75837	3.97911	1.31041	161
chr10	100004326	100004487	L2-4_RORB_pvalue_1e-2_peak_123600	40	.	2.77701	4.09011	1.31041	72
chr10	100013190	100013948	L2-4_RORB_pvalue_1e-2_peak_123605	39	.	2.75837	3.97911	1.31041	41
chr10	100036294	100036389	L2-4_RORB_pvalue_1e-2_peak_123622	41	.	2.77977	4.10729	1.31041	46
chr10	100055316	100055908	L2-4_RORB_pvalue_1e-2_peak_123628	59	.	4.25459	5.92478	2.65802	228
chr10	100062666	100062998	L2-4_RORB_pvalue_1e-2_peak_123630	70	.	4.53638	7.06887	3.55102	272
chr10	100069133	100069981	L2-4_RORB_pvalue_1e-2_peak_123636	55	.	3.65330	5.50407	2.37759	281
chr10	100087688	100088313	L2-4_RORB_pvalue_1e-2_peak_123645	41	.	2.77977	4.10729	1.31041	69
chr10	100099875	100100427	L2-4_RORB_pvalue_1e-2_peak_123646	55	.	4.12643	5.52700	2.39125	54
chr10	100100695	100100774	L2-4_RORB_pvalue_1e-2_peak_123647	41	.	3.30115	4.15062	1.34349	32
chr10	100112558	100112678	L2-4_RORB_pvalue_1e-2_peak_123652	41	.	2.77977	4.10729	1.31041	59
chr10	100120658	100121471	L2-4_RORB_pvalue_1e-2_peak_123655	81	.	5.30316	8.19462	4.42998	402
chr10	100127863	100128285	L2-4_RORB_pvalue_1e-2_peak_123659	72	.	4.56663	7.22716	3.67572	53
chr10	100133430	100133647	L2-4_RORB_pvalue_1e-2_peak_123661	66	.	4.83520	6.65579	3.22917	67
chr10	100134034	100134317	L2-4_RORB_pvalue_1e-2_peak_123662	81	.	5.64107	8.12096	4.37066	150
chr10	100142618	100142740	L2-4_RORB_pvalue_1e-2_peak_123663	41	.	2.77977	4.10729	1.31041	60
chr10	100154267	100154566	L2-4_RORB_pvalue_1e-2_peak_123666	76	.	4.63295	7.61347	3.96903	168
chr10	100185648	100185748	L2-4_RORB_pvalue_1e-2_peak_123674	58	.	3.70636	5.81222	2.57317	45
chr10	100196609	100196813	L2-4_RORB_pvalue_1e-2_peak_123682	41	.	2.77977	4.10729	1.31041	139
chr10	100206327	100206400	L2-4_RORB_pvalue_1e-2_peak_123687	46	.	3.44649	4.61288	1.70597	35
chr10	100227316	100227630	L2-4_RORB_pvalue_1e-2_peak_123694	113	.	6.47968	11.39992	6.99955	84
chr10	100245437	100245892	L2-4_RORB_pvalue_1e-2_peak_123700	69	.	4.95172	6.98166	3.48338	215
chr10	100288046	100288343	L2-4_RORB_pvalue_1e-2_peak_123715	81	.	5.30316	8.19462	4.42998	53
chr10	100370203	100371011	L2-4_RORB_pvalue_1e-2_peak_123741	68	.	4.89277	6.81329	3.35213	428
chr10	100396701	100397045	L2-4_RORB_pvalue_1e-2_peak_123749	41	.	2.77977	4.10729	1.31041	277
chr10	100407349	100407427	L2-4_RORB_pvalue_1e-2_peak_123752	41	.	2.77977	4.10729	1.31041	38
chr10	100526430	100526553	L2-4_RORB_pvalue_1e-2_peak_123784	41	.	2.77977	4.10729	1.31041	60
chr10	100585483	100585736	L2-4_RORB_pvalue_1e-2_peak_123799	41	.	2.77977	4.10729	1.31041	46
chr10	100671878	100672010	L2-4_RORB_pvalue_1e-2_peak_123813	41	.	2.77977	4.10729	1.31041	65
chr10	100817677	100819167	L2-4_RORB_pvalue_1e-2_peak_123839	38	.	2.73998	3.87719	1.31041	890
chr10	100826057	100826154	L2-4_RORB_pvalue_1e-2_peak_123842	41	.	2.77977	4.10729	1.31041	47
chr10	100884644	100884913	L2-4_RORB_pvalue_1e-2_peak_123858	41	.	2.77977	4.10729	1.31041	43
chr10	100898931	100899057	L2-4_RORB_pvalue_1e-2_peak_123860	41	.	2.77977	4.10729	1.31041	62
chr10	100906161	100906283	L2-4_RORB_pvalue_1e-2_peak_123862	58	.	3.70636	5.81222	2.57317	53
chr10	100906888	100907006	L2-4_RORB_pvalue_1e-2_peak_123863	41	.	2.77977	4.10729	1.31041	58
chr10	100934210	100934295	L2-4_RORB_pvalue_1e-2_peak_123870	41	.	2.77977	4.10729	1.31041	41
chr10	100993527	100994288	L2-4_RORB_pvalue_1e-2_peak_123885	39	.	2.75837	3.97911	1.31041	474
chr10	101064839	101065117	L2-4_RORB_pvalue_1e-2_peak_123896	47	.	3.49040	4.77340	1.82745	67
chr10	101066585	101067514	L2-4_RORB_pvalue_1e-2_peak_123898	47	.	3.49040	4.77340	1.82745	707
chr10	101088838	101089295	L2-4_RORB_pvalue_1e-2_peak_123902	56	.	4.46030	5.63000	2.47703	60
chr10	101089523	101090094	L2-4_RORB_pvalue_1e-2_peak_123903	67	.	5.07389	6.73982	3.29739	257
chr10	101107516	101108055	L2-4_RORB_pvalue_1e-2_peak_123909	48	.	3.51278	4.85998	1.89252	225
chr10	101120515	101120994	L2-4_RORB_pvalue_1e-2_peak_123917	69	.	4.50653	6.92169	3.43541	419
chr10	101127867	101128409	L2-4_RORB_pvalue_1e-2_peak_123920	52	.	3.60523	5.26053	2.19184	271
chr10	101169857	101169987	L2-4_RORB_pvalue_1e-2_peak_123941	41	.	2.77977	4.10729	1.31041	64
chr10	101190367	101190853	L2-4_RORB_pvalue_1e-2_peak_123949a	78	.	5.54324	7.86473	4.16790	48
chr10	101190367	101190853	L2-4_RORB_pvalue_1e-2_peak_123949b	64	.	4.75135	6.43718	3.05954	179
chr10	101244197	101244604	L2-4_RORB_pvalue_1e-2_peak_123964	41	.	2.77977	4.10729	1.31041	69
chr10	101348059	101348385	L2-4_RORB_pvalue_1e-2_peak_123990	41	.	2.77977	4.10729	1.31041	197
chr10	101358625	101358861	L2-4_RORB_pvalue_1e-2_peak_123993	41	.	2.77977	4.10729	1.31041	62
chr10	101380247	101381490	L2-4_RORB_pvalue_1e-2_peak_123998	112	.	7.42340	11.28112	6.90545	115
chr10	101419018	101419376	L2-4_RORB_pvalue_1e-2_peak_124005a	89	.	6.15716	8.91201	5.00118	56
chr10	101419018	101419376	L2-4_RORB_pvalue_1e-2_peak_124005b	119	.	7.69645	11.91673	7.41245	182
chr10	101436197	101436377	L2-4_RORB_pvalue_1e-2_peak_124007	58	.	3.70636	5.81222	2.57317	111
chr10	101491762	101492211	L2-4_RORB_pvalue_1e-2_peak_124028	62	.	4.33539	6.20685	2.88067	144
chr10	101492476	101492569	L2-4_RORB_pvalue_1e-2_peak_124029	46	.	3.46831	4.69117	1.76656	36
chr10	101502162	101502260	L2-4_RORB_pvalue_1e-2_peak_124030	41	.	2.77977	4.10729	1.31041	48
chr10	101525352	101526484	L2-4_RORB_pvalue_1e-2_peak_124038	47	.	3.49040	4.77340	1.82745	530
chr10	101570090	101570344	L2-4_RORB_pvalue_1e-2_peak_124053	55	.	3.65330	5.50407	2.37759	45
chr10	101594630	101594821	L2-4_RORB_pvalue_1e-2_peak_124060	58	.	3.70636	5.81222	2.57317	152
chr10	101596529	101596673	L2-4_RORB_pvalue_1e-2_peak_124062	41	.	2.77977	4.10729	1.31041	71
chr10	101605738	101606168	L2-4_RORB_pvalue_1e-2_peak_124065	58	.	3.70636	5.81222	2.57317	46
chr10	101640552	101640678	L2-4_RORB_pvalue_1e-2_peak_124076	41	.	2.77977	4.10729	1.31041	62
chr10	101647666	101648159	L2-4_RORB_pvalue_1e-2_peak_124077	41	.	2.77977	4.10729	1.31041	37
chr10	101736881	101737308	L2-4_RORB_pvalue_1e-2_peak_124103	90	.	5.47995	9.02903	5.09353	364
chr10	101753282	101753659	L2-4_RORB_pvalue_1e-2_peak_124110	41	.	2.77977	4.10729	1.31041	67
chr10	101769038	101769111	L2-4_RORB_pvalue_1e-2_peak_124114	43	.	3.36191	4.33276	1.48629	35
chr10	101769439	101770223	L2-4_RORB_pvalue_1e-2_peak_124115	72	.	5.04286	7.25809	3.69829	66
chr10	101805962	101806113	L2-4_RORB_pvalue_1e-2_peak_124133	41	.	2.77977	4.10729	1.31041	38
chr10	101904594	101905000	L2-4_RORB_pvalue_1e-2_peak_124161	55	.	3.65330	5.50407	2.37759	58
chr10	101944885	101945420	L2-4_RORB_pvalue_1e-2_peak_124179	43	.	3.36191	4.33276	1.48629	398
chr10	101945874	101946046	L2-4_RORB_pvalue_1e-2_peak_124180	56	.	4.17676	5.67691	2.50232	52
chr10	101988639	101989635	L2-4_RORB_pvalue_1e-2_peak_124196	51	.	3.58166	5.15094	2.11269	747
chr10	102027070	102027970	L2-4_RORB_pvalue_1e-2_peak_124207	41	.	2.77977	4.10729	1.31041	420
chr10	102045654	102046605	L2-4_RORB_pvalue_1e-2_peak_124214	73	.	5.07400	7.35758	3.77856	426
chr10	102063691	102063817	L2-4_RORB_pvalue_1e-2_peak_124216	41	.	2.77977	4.10729	1.31041	62
chr10	102087260	102087333	L2-4_RORB_pvalue_1e-2_peak_124228	43	.	3.36191	4.33276	1.48629	33
chr10	102087598	102087671	L2-4_RORB_pvalue_1e-2_peak_124229	43	.	3.36191	4.33276	1.48629	52
chr10	102106581	102106885	L2-4_RORB_pvalue_1e-2_peak_124241	56	.	4.17676	5.67691	2.50232	235
chr10	102133180	102133320	L2-4_RORB_pvalue_1e-2_peak_124245	62	.	4.33539	6.20685	2.88067	86
chr10	102133788	102133881	L2-4_RORB_pvalue_1e-2_peak_124246	46	.	3.46831	4.69117	1.76656	46
chr10	102188876	102189004	L2-4_RORB_pvalue_1e-2_peak_124255	40	.	2.77701	4.09011	1.31041	63
chr10	102193663	102194177	L2-4_RORB_pvalue_1e-2_peak_124259	41	.	2.77977	4.10729	1.31041	146
chr10	102229367	102230121	L2-4_RORB_pvalue_1e-2_peak_124268	51	.	3.58166	5.15094	2.11269	273
chr10	102241250	102242606	L2-4_RORB_pvalue_1e-2_peak_124272	69	.	4.50653	6.92169	3.43541	209
chr10	102289310	102289984	L2-4_RORB_pvalue_1e-2_peak_124281	78	.	5.20246	7.80107	4.11413	520
chr10	102295458	102296213	L2-4_RORB_pvalue_1e-2_peak_124282	65	.	4.41930	6.53368	3.13592	337
chr10	102313820	102313946	L2-4_RORB_pvalue_1e-2_peak_124291	41	.	2.77977	4.10729	1.31041	62
chr10	102321617	102321997	L2-4_RORB_pvalue_1e-2_peak_124293	58	.	4.22833	5.83877	2.58760	281
chr10	102485679	102485814	L2-4_RORB_pvalue_1e-2_peak_124329	41	.	2.77977	4.10729	1.31041	66
chr10	102506572	102507068	L2-4_RORB_pvalue_1e-2_peak_124336	41	.	2.77977	4.10729	1.31041	430
chr10	102571813	102572029	L2-4_RORB_pvalue_1e-2_peak_124352	41	.	2.77977	4.10729	1.31041	40
chr10	102586670	102586798	L2-4_RORB_pvalue_1e-2_peak_124353	41	.	2.77977	4.10729	1.31041	63
chr10	102590204	102590290	L2-4_RORB_pvalue_1e-2_peak_124355	41	.	2.77977	4.10729	1.31041	42
chr10	102638400	102638555	L2-4_RORB_pvalue_1e-2_peak_124372	58	.	3.70636	5.81222	2.57317	63
chr10	102672537	102672786	L2-4_RORB_pvalue_1e-2_peak_124382	74	.	5.10551	7.46124	3.85794	66
chr10	102673089	102673288	L2-4_RORB_pvalue_1e-2_peak_124383	59	.	4.25459	5.92478	2.65802	63
chr10	102705658	102705828	L2-4_RORB_pvalue_1e-2_peak_124395	41	.	2.77977	4.10729	1.31041	116
chr10	102727905	102728258	L2-4_RORB_pvalue_1e-2_peak_124399	40	.	2.77701	4.09011	1.31041	46
chr10	102738273	102738437	L2-4_RORB_pvalue_1e-2_peak_124404	41	.	2.77977	4.10729	1.31041	109
chr10	102743219	102743312	L2-4_RORB_pvalue_1e-2_peak_124409	39	.	2.75837	3.97911	1.31041	45
chr10	102758311	102758696	L2-4_RORB_pvalue_1e-2_peak_124415	59	.	4.56656	5.99310	2.71661	216
chr10	102759379	102759764	L2-4_RORB_pvalue_1e-2_peak_124417	47	.	3.80546	4.70840	1.77927	26
chr10	102767379	102767478	L2-4_RORB_pvalue_1e-2_peak_124419	38	.	2.73998	3.87719	1.31041	48
chr10	102790610	102791316	L2-4_RORB_pvalue_1e-2_peak_124431	59	.	4.56656	5.99310	2.71661	458
chr10	102791981	102792204	L2-4_RORB_pvalue_1e-2_peak_124432	47	.	3.80546	4.70840	1.77927	181
chr10	102801908	102803301	L2-4_RORB_pvalue_1e-2_peak_124438	49	.	3.53544	4.95138	1.96366	1069
chr10	102819703	102820214	L2-4_RORB_pvalue_1e-2_peak_124442	40	.	2.77701	4.09011	1.31041	243
chr10	102820531	102820614	L2-4_RORB_pvalue_1e-2_peak_124443	40	.	2.77701	4.09011	1.31041	40
chr10	102827623	102827929	L2-4_RORB_pvalue_1e-2_peak_124450	41	.	2.77977	4.10729	1.31041	238
chr10	102900923	102901052	L2-4_RORB_pvalue_1e-2_peak_124463	41	.	2.77977	4.10729	1.31041	63
chr10	102921606	102921725	L2-4_RORB_pvalue_1e-2_peak_124467	41	.	2.77977	4.10729	1.31041	58
chr10	102975360	102975460	L2-4_RORB_pvalue_1e-2_peak_124486	38	.	2.73998	3.87719	1.31041	49
chr10	102978833	102979217	L2-4_RORB_pvalue_1e-2_peak_124488	38	.	2.73998	3.87719	1.31041	57
chr10	102985801	102986113	L2-4_RORB_pvalue_1e-2_peak_124494	38	.	2.73998	3.87719	1.31041	254
chr10	103004581	103004683	L2-4_RORB_pvalue_1e-2_peak_124508	41	.	2.77977	4.10729	1.31041	50
chr10	103052396	103052879	L2-4_RORB_pvalue_1e-2_peak_124519	59	.	4.25459	5.92478	2.65802	120
chr10	103057641	103057911	L2-4_RORB_pvalue_1e-2_peak_124520	41	.	2.77977	4.10729	1.31041	198
chr10	103064953	103065249	L2-4_RORB_pvalue_1e-2_peak_124521	41	.	2.77977	4.10729	1.31041	68
chr10	103070790	103071666	L2-4_RORB_pvalue_1e-2_peak_124522	81	.	5.30316	8.19462	4.42998	600
chr10	103079104	103079300	L2-4_RORB_pvalue_1e-2_peak_124527	56	.	3.67782	5.64059	2.47703	144
chr10	103088583	103088726	L2-4_RORB_pvalue_1e-2_peak_124532	41	.	2.77977	4.10729	1.31041	70
chr10	103090822	103090903	L2-4_RORB_pvalue_1e-2_peak_124534	41	.	2.77977	4.10729	1.31041	39
chr10	103113320	103114548	L2-4_RORB_pvalue_1e-2_peak_124537	64	.	4.39097	6.41891	3.04822	527
chr10	103163125	103163216	L2-4_RORB_pvalue_1e-2_peak_124552	39	.	2.75837	3.97911	1.31041	44
chr10	103164589	103165197	L2-4_RORB_pvalue_1e-2_peak_124553	41	.	2.77977	4.10729	1.31041	413
chr10	103196971	103197100	L2-4_RORB_pvalue_1e-2_peak_124565	41	.	2.77977	4.10729	1.31041	63
chr10	103202129	103202248	L2-4_RORB_pvalue_1e-2_peak_124567	58	.	3.70636	5.81222	2.57317	53
chr10	103236363	103236729	L2-4_RORB_pvalue_1e-2_peak_124585	56	.	3.67782	5.64059	2.47703	46
chr10	103239104	103239247	L2-4_RORB_pvalue_1e-2_peak_124587	39	.	2.75837	3.97911	1.31041	70
chr10	103245548	103246396	L2-4_RORB_pvalue_1e-2_peak_124592	41	.	2.77977	4.10729	1.31041	65
chr10	103255277	103255404	L2-4_RORB_pvalue_1e-2_peak_124596	41	.	2.77977	4.10729	1.31041	62
chr10	103320924	103321048	L2-4_RORB_pvalue_1e-2_peak_124614	41	.	2.77977	4.10729	1.31041	61
chr10	103326071	103326408	L2-4_RORB_pvalue_1e-2_peak_124616	40	.	3.28138	4.09424	1.31041	311
chr10	103330430	103330693	L2-4_RORB_pvalue_1e-2_peak_124618	38	.	3.20461	3.88688	1.31041	212
chr10	103340224	103340343	L2-4_RORB_pvalue_1e-2_peak_124622	41	.	2.77977	4.10729	1.31041	58
chr10	103347586	103348265	L2-4_RORB_pvalue_1e-2_peak_124624	102	.	6.26791	10.27468	6.09290	432
chr10	103362435	103362870	L2-4_RORB_pvalue_1e-2_peak_124630	55	.	3.65330	5.50407	2.37759	196
chr10	103364258	103364589	L2-4_RORB_pvalue_1e-2_peak_124631	38	.	2.73998	3.87719	1.31041	263
chr10	103371025	103371811	L2-4_RORB_pvalue_1e-2_peak_124634	40	.	2.77701	4.09011	1.31041	739
chr10	103373726	103373980	L2-4_RORB_pvalue_1e-2_peak_124636	39	.	2.75837	3.97911	1.31041	42
chr10	103409455	103409590	L2-4_RORB_pvalue_1e-2_peak_124646	41	.	2.77977	4.10729	1.31041	66
chr10	103439097	103439212	L2-4_RORB_pvalue_1e-2_peak_124652	41	.	2.77977	4.10729	1.31041	56
chr10	103440742	103440870	L2-4_RORB_pvalue_1e-2_peak_124653	41	.	2.77977	4.10729	1.31041	63
chr10	103453705	103455042	L2-4_RORB_pvalue_1e-2_peak_124656	51	.	3.58166	5.15094	2.11269	201
chr10	103462953	103463094	L2-4_RORB_pvalue_1e-2_peak_124661	41	.	2.77977	4.10729	1.31041	69
chr10	103498889	103499191	L2-4_RORB_pvalue_1e-2_peak_124669	41	.	2.77977	4.10729	1.31041	37
chr10	103502757	103503468	L2-4_RORB_pvalue_1e-2_peak_124671	41	.	2.77977	4.10729	1.31041	652
chr10	103525386	103525530	L2-4_RORB_pvalue_1e-2_peak_124676	41	.	2.77977	4.10729	1.31041	71
chr10	103532346	103532877	L2-4_RORB_pvalue_1e-2_peak_124680	51	.	3.58166	5.15094	2.11269	343
chr10	103542758	103543447	L2-4_RORB_pvalue_1e-2_peak_124686	84	.	5.37249	8.49611	4.66935	475
chr10	103558267	103558513	L2-4_RORB_pvalue_1e-2_peak_124688	41	.	2.77977	4.10729	1.31041	208
chr10	103577754	103577887	L2-4_RORB_pvalue_1e-2_peak_124700	66	.	4.83520	6.65579	3.22917	57
chr10	103578197	103578523	L2-4_RORB_pvalue_1e-2_peak_124701	54	.	4.10172	5.45601	2.34462	284
chr10	103610561	103610907	L2-4_RORB_pvalue_1e-2_peak_124721	52	.	3.60523	5.26053	2.19184	129
chr10	103611471	103611804	L2-4_RORB_pvalue_1e-2_peak_124722	55	.	3.65330	5.50407	2.37759	265
chr10	103612884	103612985	L2-4_RORB_pvalue_1e-2_peak_124723	39	.	2.75837	3.97911	1.31041	49
chr10	103660908	103661013	L2-4_RORB_pvalue_1e-2_peak_124732	41	.	2.77977	4.10729	1.31041	51
chr10	103715969	103716258	L2-4_RORB_pvalue_1e-2_peak_124741	41	.	2.77977	4.10729	1.31041	238
chr10	103752951	103753118	L2-4_RORB_pvalue_1e-2_peak_124753	41	.	2.77977	4.10729	1.31041	125
chr10	103756214	103756356	L2-4_RORB_pvalue_1e-2_peak_124755	41	.	2.77977	4.10729	1.31041	70
chr10	103769703	103769825	L2-4_RORB_pvalue_1e-2_peak_124762	94	.	5.55954	9.49358	5.46087	57
chr10	103815676	103816118	L2-4_RORB_pvalue_1e-2_peak_124770	78	.	5.20246	7.80107	4.11413	230
chr10	103825009	103825264	L2-4_RORB_pvalue_1e-2_peak_124771	46	.	3.44649	4.61288	1.70597	90
chr10	103832820	103833091	L2-4_RORB_pvalue_1e-2_peak_124774	41	.	2.77977	4.10729	1.31041	43
chr10	103874379	103874934	L2-4_RORB_pvalue_1e-2_peak_124785	61	.	4.61787	6.11180	2.80304	489
chr10	103880323	103880685	L2-4_RORB_pvalue_1e-2_peak_124786	55	.	4.34909	5.52219	2.39125	311
chr10	103881207	103881395	L2-4_RORB_pvalue_1e-2_peak_124787	82	.	5.86081	8.24779	4.47150	106
chr10	103892132	103893652	L2-4_RORB_pvalue_1e-2_peak_124791	79	.	5.23560	7.92549	4.21651	562
chr10	103904015	103904126	L2-4_RORB_pvalue_1e-2_peak_124797	41	.	2.77977	4.10729	1.31041	54
chr10	103911826	103912046	L2-4_RORB_pvalue_1e-2_peak_124801	58	.	3.70636	5.81222	2.57317	148
chr10	103920940	103921052	L2-4_RORB_pvalue_1e-2_peak_124806	41	.	2.77977	4.10729	1.31041	55
chr10	103948213	103948312	L2-4_RORB_pvalue_1e-2_peak_124822	40	.	2.77701	4.09011	1.31041	48
chr10	103985903	103986179	L2-4_RORB_pvalue_1e-2_peak_124836	49	.	3.53544	4.95138	1.96366	62
chr10	103989659	103990106	L2-4_RORB_pvalue_1e-2_peak_124838	66	.	4.44800	6.65517	3.22917	68
chr10	103996211	103996312	L2-4_RORB_pvalue_1e-2_peak_124842	41	.	2.77977	4.10729	1.31041	49
chr10	104005001	104005428	L2-4_RORB_pvalue_1e-2_peak_124845	128	.	8.05867	12.83642	8.16088	83
chr10	104094572	104094816	L2-4_RORB_pvalue_1e-2_peak_124870	41	.	2.77977	4.10729	1.31041	51
chr10	104169032	104169492	L2-4_RORB_pvalue_1e-2_peak_124893	62	.	4.67035	6.23671	2.90488	69
chr10	104180565	104181265	L2-4_RORB_pvalue_1e-2_peak_124895	44	.	3.70261	4.48264	1.60506	440
chr10	104191702	104191775	L2-4_RORB_pvalue_1e-2_peak_124899	46	.	3.46831	4.69117	1.76656	51
chr10	104209528	104209756	L2-4_RORB_pvalue_1e-2_peak_124905	48	.	3.84823	4.80658	1.85529	37
chr10	104210208	104210717	L2-4_RORB_pvalue_1e-2_peak_124906	74	.	5.35742	7.41268	3.82021	148
chr10	104221716	104221789	L2-4_RORB_pvalue_1e-2_peak_124910	46	.	3.46831	4.69117	1.76656	35
chr10	104225490	104225608	L2-4_RORB_pvalue_1e-2_peak_124914	50	.	3.55840	5.04815	2.03602	55
chr10	104232673	104232765	L2-4_RORB_pvalue_1e-2_peak_124917	41	.	2.77977	4.10729	1.31041	45
chr10	104238162	104238284	L2-4_RORB_pvalue_1e-2_peak_124922	39	.	2.75837	3.97911	1.31041	60
chr10	104238803	104239030	L2-4_RORB_pvalue_1e-2_peak_124923	56	.	3.67782	5.64059	2.47703	70
chr10	104261810	104262377	L2-4_RORB_pvalue_1e-2_peak_124929	92	.	6.38842	9.21565	5.24486	76
chr10	104262662	104262859	L2-4_RORB_pvalue_1e-2_peak_124930	66	.	4.99465	6.62877	3.21621	91
chr10	104263614	104263803	L2-4_RORB_pvalue_1e-2_peak_124931	42	.	3.58629	4.24258	1.41899	95
chr10	104306502	104306576	L2-4_RORB_pvalue_1e-2_peak_124948	41	.	2.77977	4.10729	1.31041	36
chr10	104356338	104356501	L2-4_RORB_pvalue_1e-2_peak_124967	41	.	2.77977	4.10729	1.31041	81
chr10	104401965	104402314	L2-4_RORB_pvalue_1e-2_peak_124988	38	.	3.37427	3.83819	1.30299	34
chr10	104415217	104415717	L2-4_RORB_pvalue_1e-2_peak_124996	49	.	3.53544	4.95138	1.96366	449
chr10	104428180	104428773	L2-4_RORB_pvalue_1e-2_peak_125003	68	.	4.92207	6.89603	3.42286	160
chr10	104434009	104434129	L2-4_RORB_pvalue_1e-2_peak_125004	38	.	3.20461	3.88688	1.31041	44
chr10	104474084	104474829	L2-4_RORB_pvalue_1e-2_peak_125016	66	.	4.44800	6.65517	3.22917	191
chr10	104488784	104489349	L2-4_RORB_pvalue_1e-2_peak_125021	41	.	2.77977	4.10729	1.31041	508
chr10	104503470	104503812	L2-4_RORB_pvalue_1e-2_peak_125028	72	.	5.04286	7.25809	3.69829	204
chr10	104536273	104537196	L2-4_RORB_pvalue_1e-2_peak_125039	38	.	2.73998	3.87719	1.31041	668
chr10	104553543	104553674	L2-4_RORB_pvalue_1e-2_peak_125043	41	.	2.77977	4.10729	1.31041	64
chr10	104576006	104576084	L2-4_RORB_pvalue_1e-2_peak_125052	41	.	2.77977	4.10729	1.31041	38
chr10	104585711	104585822	L2-4_RORB_pvalue_1e-2_peak_125056	41	.	2.77977	4.10729	1.31041	54
chr10	104595046	104595224	L2-4_RORB_pvalue_1e-2_peak_125060	41	.	2.77977	4.10729	1.31041	122
chr10	104613581	104614466	L2-4_RORB_pvalue_1e-2_peak_125063	86	.	5.40784	8.66157	4.79845	783
chr10	104677369	104678732	L2-4_RORB_pvalue_1e-2_peak_125087a	66	.	4.99465	6.62877	3.21621	405
chr10	104677369	104678732	L2-4_RORB_pvalue_1e-2_peak_125087b	66	.	4.99465	6.62877	3.21621	530
chr10	104677369	104678732	L2-4_RORB_pvalue_1e-2_peak_125087c	79	.	5.70817	7.93068	4.21917	661
chr10	104732312	104732735	L2-4_RORB_pvalue_1e-2_peak_125100	76	.	4.63295	7.61347	3.96903	52
chr10	104798254	104798331	L2-4_RORB_pvalue_1e-2_peak_125114	41	.	2.77977	4.10729	1.31041	37
chr10	104813753	104814674	L2-4_RORB_pvalue_1e-2_peak_125119	84	.	5.37249	8.49611	4.66935	122
chr10	104824787	104824884	L2-4_RORB_pvalue_1e-2_peak_125124	41	.	2.77977	4.10729	1.31041	47
chr10	104843183	104843449	L2-4_RORB_pvalue_1e-2_peak_125135	41	.	2.77977	4.10729	1.31041	223
chr10	104851115	104851196	L2-4_RORB_pvalue_1e-2_peak_125141	41	.	2.77977	4.10729	1.31041	39
chr10	104867872	104867955	L2-4_RORB_pvalue_1e-2_peak_125148	41	.	2.77977	4.10729	1.31041	40
chr10	104870479	104871213	L2-4_RORB_pvalue_1e-2_peak_125150	40	.	2.77701	4.09011	1.31041	41
chr10	104952502	104953251	L2-4_RORB_pvalue_1e-2_peak_125173	59	.	4.25459	5.92478	2.65802	714
chr10	105001251	105001464	L2-4_RORB_pvalue_1e-2_peak_125187	76	.	4.63295	7.61347	3.96903	57
chr10	105037179	105037759	L2-4_RORB_pvalue_1e-2_peak_125196	38	.	3.37427	3.83819	1.30299	245
chr10	105041300	105041386	L2-4_RORB_pvalue_1e-2_peak_125197	44	.	3.68270	4.44048	1.57572	42
chr10	105055629	105055739	L2-4_RORB_pvalue_1e-2_peak_125204	58	.	3.70636	5.81222	2.57317	49
chr10	105063891	105064137	L2-4_RORB_pvalue_1e-2_peak_125211	39	.	2.75837	3.97911	1.31041	180
chr10	105110492	105111062	L2-4_RORB_pvalue_1e-2_peak_125234	56	.	3.67782	5.64059	2.47703	416
chr10	105127765	105127895	L2-4_RORB_pvalue_1e-2_peak_125238	43	.	3.36191	4.33276	1.48629	80
chr10	105128159	105128551	L2-4_RORB_pvalue_1e-2_peak_125239	72	.	5.04286	7.25809	3.69829	52
chr10	105151016	105151141	L2-4_RORB_pvalue_1e-2_peak_125246	39	.	2.75837	3.97911	1.31041	61
chr10	105156074	105156545	L2-4_RORB_pvalue_1e-2_peak_125247	70	.	4.98173	7.07040	3.55102	226
chr10	105166523	105166673	L2-4_RORB_pvalue_1e-2_peak_125249	41	.	2.77977	4.10729	1.31041	113
chr10	105168937	105169038	L2-4_RORB_pvalue_1e-2_peak_125251	41	.	2.77977	4.10729	1.31041	49
chr10	105188454	105188963	L2-4_RORB_pvalue_1e-2_peak_125259	41	.	2.77977	4.10729	1.31041	88
chr10	105206677	105206750	L2-4_RORB_pvalue_1e-2_peak_125266	43	.	3.38266	4.39837	1.53826	60
chr10	105211339	105211443	L2-4_RORB_pvalue_1e-2_peak_125268	59	.	4.54133	5.93590	2.66592	46
chr10	105212023	105212318	L2-4_RORB_pvalue_1e-2_peak_125269	47	.	3.80546	4.70840	1.77927	77
chr10	105218494	105219193	L2-4_RORB_pvalue_1e-2_peak_125270	89	.	6.19195	8.99500	5.06879	341
chr10	105245396	105245668	L2-4_RORB_pvalue_1e-2_peak_125282	38	.	2.73998	3.87719	1.31041	64
chr10	105259786	105259936	L2-4_RORB_pvalue_1e-2_peak_125290	40	.	3.26184	4.03980	1.31041	38
chr10	105275188	105275327	L2-4_RORB_pvalue_1e-2_peak_125299	40	.	2.77701	4.09011	1.31041	68
chr10	105290958	105291099	L2-4_RORB_pvalue_1e-2_peak_125307	41	.	2.77977	4.10729	1.31041	69
chr10	105302431	105302916	L2-4_RORB_pvalue_1e-2_peak_125311	38	.	3.20461	3.88688	1.31041	278
chr10	105307153	105307785	L2-4_RORB_pvalue_1e-2_peak_125312	50	.	3.93670	5.01899	2.01869	222
chr10	105313046	105313390	L2-4_RORB_pvalue_1e-2_peak_125313	43	.	3.66300	4.39923	1.53826	112
chr10	105314711	105314819	L2-4_RORB_pvalue_1e-2_peak_125316	68	.	5.10093	6.84728	3.38129	56
chr10	105326260	105326567	L2-4_RORB_pvalue_1e-2_peak_125323	38	.	2.73998	3.87719	1.31041	63
chr10	105344465	105344971	L2-4_RORB_pvalue_1e-2_peak_125332	41	.	3.30115	4.15062	1.34349	62
chr10	105349410	105349483	L2-4_RORB_pvalue_1e-2_peak_125334	39	.	3.24254	3.98716	1.31041	41
chr10	105371885	105372554	L2-4_RORB_pvalue_1e-2_peak_125336	47	.	3.82673	4.75687	1.82231	624
chr10	105378270	105379036	L2-4_RORB_pvalue_1e-2_peak_125337	40	.	3.49479	4.06336	1.31041	197
chr10	105397513	105398190	L2-4_RORB_pvalue_1e-2_peak_125344	51	.	3.98248	5.13441	2.10782	58
chr10	105404855	105405272	L2-4_RORB_pvalue_1e-2_peak_125346	53	.	4.05318	5.32112	2.24363	355
chr10	105420323	105420871	L2-4_RORB_pvalue_1e-2_peak_125354	60	.	4.59207	6.05171	2.76050	299
chr10	105423253	105423914	L2-4_RORB_pvalue_1e-2_peak_125355	57	.	4.46728	5.77213	2.57317	601
chr10	105428492	105428585	L2-4_RORB_pvalue_1e-2_peak_125356	58	.	4.22833	5.83877	2.58760	44
chr10	105436713	105436913	L2-4_RORB_pvalue_1e-2_peak_125359	67	.	4.86381	6.73327	3.29448	132
chr10	105450118	105450391	L2-4_RORB_pvalue_1e-2_peak_125360	63	.	4.84329	6.33054	2.97752	54
chr10	105451788	105452148	L2-4_RORB_pvalue_1e-2_peak_125361	39	.	3.45949	3.99620	1.31041	135
chr10	105472809	105473006	L2-4_RORB_pvalue_1e-2_peak_125369	52	.	4.02933	5.25693	2.19184	36
chr10	105475186	105475472	L2-4_RORB_pvalue_1e-2_peak_125370	40	.	3.26184	4.03980	1.31041	194
chr10	105476244	105476317	L2-4_RORB_pvalue_1e-2_peak_125371	40	.	3.28138	4.09424	1.31041	35
chr10	105489277	105489476	L2-4_RORB_pvalue_1e-2_peak_125375	41	.	2.77977	4.10729	1.31041	51
chr10	105517913	105518020	L2-4_RORB_pvalue_1e-2_peak_125391	43	.	3.36191	4.33276	1.48629	52
chr10	105518843	105519466	L2-4_RORB_pvalue_1e-2_peak_125392	44	.	3.40368	4.46677	1.59284	422
chr10	105531494	105532659	L2-4_RORB_pvalue_1e-2_peak_125395	51	.	3.58166	5.15094	2.11269	693
chr10	105543572	105543785	L2-4_RORB_pvalue_1e-2_peak_125400	38	.	2.73998	3.87719	1.31041	95
chr10	105546858	105547232	L2-4_RORB_pvalue_1e-2_peak_125402	38	.	2.73998	3.87719	1.31041	262
chr10	105560808	105560883	L2-4_RORB_pvalue_1e-2_peak_125406	60	.	4.28119	6.01457	2.72971	35
chr10	105561808	105562171	L2-4_RORB_pvalue_1e-2_peak_125407	58	.	4.22833	5.83877	2.58760	314
chr10	105577171	105577256	L2-4_RORB_pvalue_1e-2_peak_125412	41	.	2.77977	4.10729	1.31041	41
chr10	105584580	105584659	L2-4_RORB_pvalue_1e-2_peak_125415	41	.	2.77977	4.10729	1.31041	38
chr10	105603944	105604338	L2-4_RORB_pvalue_1e-2_peak_125423	58	.	3.70636	5.81222	2.57317	61
chr10	105615322	105615587	L2-4_RORB_pvalue_1e-2_peak_125430	45	.	3.42495	4.53818	1.64670	204
chr10	105653566	105653651	L2-4_RORB_pvalue_1e-2_peak_125450	41	.	2.77977	4.10729	1.31041	41
chr10	105667746	105668367	L2-4_RORB_pvalue_1e-2_peak_125455	83	.	5.33760	8.34085	4.54119	469
chr10	105672628	105672701	L2-4_RORB_pvalue_1e-2_peak_125457	46	.	3.44649	4.61288	1.70597	31
chr10	105677435	105678384	L2-4_RORB_pvalue_1e-2_peak_125458	92	.	6.42169	9.28323	5.29603	659
chr10	105693480	105693558	L2-4_RORB_pvalue_1e-2_peak_125461	41	.	2.77977	4.10729	1.31041	38
chr10	105699456	105699574	L2-4_RORB_pvalue_1e-2_peak_125466	41	.	2.77977	4.10729	1.31041	58
chr10	105726475	105726548	L2-4_RORB_pvalue_1e-2_peak_125471	41	.	3.30115	4.15062	1.34349	35
chr10	105726782	105727235	L2-4_RORB_pvalue_1e-2_peak_125472	69	.	4.95172	6.98166	3.48338	208
chr10	105787974	105788290	L2-4_RORB_pvalue_1e-2_peak_125493	67	.	4.86381	6.73327	3.29448	175
chr10	105793286	105793643	L2-4_RORB_pvalue_1e-2_peak_125494	38	.	2.73998	3.87719	1.31041	66
chr10	105799419	105799525	L2-4_RORB_pvalue_1e-2_peak_125500	41	.	2.77977	4.10729	1.31041	52
chr10	105828179	105828305	L2-4_RORB_pvalue_1e-2_peak_125514	41	.	2.77977	4.10729	1.31041	62
chr10	105852419	105852665	L2-4_RORB_pvalue_1e-2_peak_125520	41	.	2.77977	4.10729	1.31041	203
chr10	105881384	105882237	L2-4_RORB_pvalue_1e-2_peak_125525a	93	.	6.45532	9.35211	5.34951	303
chr10	105881384	105882237	L2-4_RORB_pvalue_1e-2_peak_125525b	79	.	5.73806	7.99162	4.26892	416
chr10	105906698	105906932	L2-4_RORB_pvalue_1e-2_peak_125532	58	.	3.70636	5.81222	2.57317	117
chr10	105991942	105992369	L2-4_RORB_pvalue_1e-2_peak_125565	74	.	5.10551	7.46124	3.85794	230
chr10	106014322	106015417	L2-4_RORB_pvalue_1e-2_peak_125573	51	.	3.98248	5.13441	2.10782	414
chr10	106028339	106029071	L2-4_RORB_pvalue_1e-2_peak_125576a	54	.	4.32620	5.47526	2.36157	280
chr10	106028339	106029071	L2-4_RORB_pvalue_1e-2_peak_125576b	80	.	5.76826	8.05376	4.31632	456
chr10	106028339	106029071	L2-4_RORB_pvalue_1e-2_peak_125576c	122	.	7.88983	12.20500	7.64786	629
chr10	106034605	106035005	L2-4_RORB_pvalue_1e-2_peak_125577	76	.	5.16974	7.68256	4.02199	37
chr10	106042639	106043033	L2-4_RORB_pvalue_1e-2_peak_125580	56	.	3.67782	5.64059	2.47703	259
chr10	106051306	106051552	L2-4_RORB_pvalue_1e-2_peak_125585	90	.	5.47995	9.02903	5.09353	67
chr10	106060218	106061118	L2-4_RORB_pvalue_1e-2_peak_125588	64	.	4.91780	6.47559	3.09475	306
chr10	106065306	106065574	L2-4_RORB_pvalue_1e-2_peak_125589	48	.	3.86997	4.85757	1.89252	227
chr10	106077175	106077265	L2-4_RORB_pvalue_1e-2_peak_125597	41	.	2.77977	4.10729	1.31041	44
chr10	106079156	106079283	L2-4_RORB_pvalue_1e-2_peak_125600	40	.	2.77701	4.09011	1.31041	62
chr10	106088552	106089812	L2-4_RORB_pvalue_1e-2_peak_125604	80	.	5.76826	8.05376	4.31632	261
chr10	106098317	106098812	L2-4_RORB_pvalue_1e-2_peak_125606	90	.	5.95643	9.06419	5.12269	49
chr10	106110073	106110178	L2-4_RORB_pvalue_1e-2_peak_125607	48	.	4.00962	4.86629	1.89767	57
chr10	106112979	106113650	L2-4_RORB_pvalue_1e-2_peak_125608	99	.	6.74855	9.92096	5.80474	395
chr10	106125682	106125816	L2-4_RORB_pvalue_1e-2_peak_125611	41	.	2.77977	4.10729	1.31041	66
chr10	106126188	106126428	L2-4_RORB_pvalue_1e-2_peak_125612	41	.	2.77977	4.10729	1.31041	65
chr10	106140027	106140466	L2-4_RORB_pvalue_1e-2_peak_125618	73	.	5.07400	7.35758	3.77856	260
chr10	106166636	106166766	L2-4_RORB_pvalue_1e-2_peak_125627	60	.	4.28119	6.01457	2.72971	49
chr10	106178673	106179158	L2-4_RORB_pvalue_1e-2_peak_125633	46	.	3.44649	4.61288	1.70597	264
chr10	106180062	106180135	L2-4_RORB_pvalue_1e-2_peak_125634	46	.	3.44649	4.61288	1.70597	53
chr10	106195199	106196250	L2-4_RORB_pvalue_1e-2_peak_125637	66	.	4.44800	6.65517	3.22917	292
chr10	106210908	106211363	L2-4_RORB_pvalue_1e-2_peak_125644	41	.	2.77977	4.10729	1.31041	64
chr10	106247340	106248400	L2-4_RORB_pvalue_1e-2_peak_125656	48	.	3.51278	4.85998	1.89252	515
chr10	106282073	106282644	L2-4_RORB_pvalue_1e-2_peak_125673	78	.	5.20246	7.80107	4.11413	276
chr10	106297396	106297474	L2-4_RORB_pvalue_1e-2_peak_125678	41	.	2.77977	4.10729	1.31041	38
chr10	106308787	106308866	L2-4_RORB_pvalue_1e-2_peak_125684	41	.	2.77977	4.10729	1.31041	38
chr10	106319392	106320188	L2-4_RORB_pvalue_1e-2_peak_125687	55	.	4.34909	5.52219	2.39125	506
chr10	106340212	106340816	L2-4_RORB_pvalue_1e-2_peak_125694	47	.	3.82673	4.75687	1.82231	261
chr10	106398735	106398866	L2-4_RORB_pvalue_1e-2_peak_125712	118	.	7.32026	11.86630	7.37510	66
chr10	106399395	106399712	L2-4_RORB_pvalue_1e-2_peak_125713	43	.	3.66013	4.32526	1.48629	40
chr10	106400659	106401535	L2-4_RORB_pvalue_1e-2_peak_125714	51	.	4.10467	5.15172	2.11322	61
chr10	106402476	106402773	L2-4_RORB_pvalue_1e-2_peak_125715a	61	.	4.65261	6.18857	2.87176	159
chr10	106402476	106402773	L2-4_RORB_pvalue_1e-2_peak_125715b	61	.	4.63511	6.16098	2.84908	253
chr10	106409705	106410136	L2-4_RORB_pvalue_1e-2_peak_125716	65	.	4.41930	6.53368	3.13592	349
chr10	106440609	106441239	L2-4_RORB_pvalue_1e-2_peak_125742	58	.	4.49169	5.82547	2.58161	512
chr10	106448159	106448317	L2-4_RORB_pvalue_1e-2_peak_125743	45	.	3.42495	4.53818	1.64670	45
chr10	106454248	106454594	L2-4_RORB_pvalue_1e-2_peak_125746	40	.	2.77701	4.09011	1.31041	205
chr10	106468491	106469155	L2-4_RORB_pvalue_1e-2_peak_125753	61	.	4.30812	6.10846	2.80304	151
chr10	106475455	106475569	L2-4_RORB_pvalue_1e-2_peak_125754	41	.	2.77977	4.10729	1.31041	56
chr10	106510159	106510535	L2-4_RORB_pvalue_1e-2_peak_125774	67	.	4.47708	6.78418	3.33176	262
chr10	106522602	106522744	L2-4_RORB_pvalue_1e-2_peak_125783	38	.	2.73998	3.87719	1.31041	70
chr10	106526266	106526339	L2-4_RORB_pvalue_1e-2_peak_125785	39	.	3.24254	3.98716	1.31041	39
chr10	106527765	106528036	L2-4_RORB_pvalue_1e-2_peak_125786	42	.	3.32116	4.20906	1.38858	244
chr10	106528747	106529095	L2-4_RORB_pvalue_1e-2_peak_125787	43	.	3.38266	4.39837	1.53826	259
chr10	106541581	106541704	L2-4_RORB_pvalue_1e-2_peak_125792	41	.	2.77977	4.10729	1.31041	60
chr10	106552222	106552571	L2-4_RORB_pvalue_1e-2_peak_125801	49	.	3.53544	4.95138	1.96366	48
chr10	106560665	106561427	L2-4_RORB_pvalue_1e-2_peak_125806	38	.	2.73998	3.87719	1.31041	339
chr10	106567158	106567587	L2-4_RORB_pvalue_1e-2_peak_125808	38	.	3.20461	3.88688	1.31041	404
chr10	106569409	106569888	L2-4_RORB_pvalue_1e-2_peak_125809	61	.	4.64396	6.17345	2.85753	240
chr10	106573797	106573870	L2-4_RORB_pvalue_1e-2_peak_125811	38	.	3.20461	3.88688	1.31041	44
chr10	106585906	106586095	L2-4_RORB_pvalue_1e-2_peak_125820	58	.	3.70636	5.81222	2.57317	121
chr10	106603736	106604062	L2-4_RORB_pvalue_1e-2_peak_125831	41	.	2.77977	4.10729	1.31041	66
chr10	106628315	106628629	L2-4_RORB_pvalue_1e-2_peak_125842	41	.	2.77977	4.10729	1.31041	37
chr10	106632480	106632846	L2-4_RORB_pvalue_1e-2_peak_125844	40	.	2.77701	4.09011	1.31041	41
chr10	106644678	106645020	L2-4_RORB_pvalue_1e-2_peak_125849	41	.	2.77977	4.10729	1.31041	39
chr10	106654161	106654883	L2-4_RORB_pvalue_1e-2_peak_125853	57	.	4.44313	5.71997	2.54100	277
chr10	106655266	106655693	L2-4_RORB_pvalue_1e-2_peak_125854	57	.	4.44313	5.71997	2.54100	118
chr10	106677583	106677920	L2-4_RORB_pvalue_1e-2_peak_125863	72	.	5.04286	7.25809	3.69829	228
chr10	106680273	106680473	L2-4_RORB_pvalue_1e-2_peak_125864	42	.	3.34141	4.26972	1.43768	153
chr10	106685194	106685504	L2-4_RORB_pvalue_1e-2_peak_125865	39	.	2.75837	3.97911	1.31041	257
chr10	106685974	106686370	L2-4_RORB_pvalue_1e-2_peak_125866	39	.	2.75837	3.97911	1.31041	341
chr10	106705926	106706304	L2-4_RORB_pvalue_1e-2_peak_125875	55	.	3.65330	5.50407	2.37759	335
chr10	106707152	106707230	L2-4_RORB_pvalue_1e-2_peak_125876	38	.	2.73998	3.87719	1.31041	38
chr10	106796936	106797390	L2-4_RORB_pvalue_1e-2_peak_125920	39	.	2.75837	3.97911	1.31041	345
chr10	106823729	106823866	L2-4_RORB_pvalue_1e-2_peak_125939	41	.	2.77977	4.10729	1.31041	44
chr10	106834390	106834529	L2-4_RORB_pvalue_1e-2_peak_125946	41	.	2.77977	4.10729	1.31041	68
chr10	106841557	106841642	L2-4_RORB_pvalue_1e-2_peak_125951	41	.	2.77977	4.10729	1.31041	41
chr10	106848428	106848731	L2-4_RORB_pvalue_1e-2_peak_125956	41	.	2.77977	4.10729	1.31041	264
chr10	106863991	106864400	L2-4_RORB_pvalue_1e-2_peak_125967	73	.	4.59728	7.39833	3.80986	341
chr10	106870320	106870509	L2-4_RORB_pvalue_1e-2_peak_125971	41	.	2.77977	4.10729	1.31041	87
chr10	106883054	106883130	L2-4_RORB_pvalue_1e-2_peak_125976	41	.	2.77977	4.10729	1.31041	37
chr10	106884124	106884463	L2-4_RORB_pvalue_1e-2_peak_125977	41	.	2.77977	4.10729	1.31041	272
chr10	106914244	106914650	L2-4_RORB_pvalue_1e-2_peak_125996	38	.	2.73998	3.87719	1.31041	59
chr10	106924036	106924121	L2-4_RORB_pvalue_1e-2_peak_126002	41	.	2.77977	4.10729	1.31041	41
chr10	106946132	106946282	L2-4_RORB_pvalue_1e-2_peak_126014	41	.	2.77977	4.10729	1.31041	112
chr10	106947482	106947583	L2-4_RORB_pvalue_1e-2_peak_126016	40	.	2.77701	4.09011	1.31041	49
chr10	106948707	106948784	L2-4_RORB_pvalue_1e-2_peak_126017	38	.	2.73998	3.87719	1.31041	37
chr10	107012173	107012556	L2-4_RORB_pvalue_1e-2_peak_126046	41	.	2.77977	4.10729	1.31041	320
chr10	107028593	107028715	L2-4_RORB_pvalue_1e-2_peak_126054	41	.	2.77977	4.10729	1.31041	60
chr10	107031696	107031800	L2-4_RORB_pvalue_1e-2_peak_126056	39	.	2.75837	3.97911	1.31041	51
chr10	107032920	107033027	L2-4_RORB_pvalue_1e-2_peak_126057	56	.	3.67782	5.64059	2.47703	57
chr10	107038122	107038738	L2-4_RORB_pvalue_1e-2_peak_126060	48	.	3.51278	4.85998	1.89252	71
chr10	107040825	107041161	L2-4_RORB_pvalue_1e-2_peak_126062	49	.	3.53544	4.95138	1.96366	69
chr10	107067202	107067476	L2-4_RORB_pvalue_1e-2_peak_126072	41	.	2.77977	4.10729	1.31041	72
chr10	107081455	107081664	L2-4_RORB_pvalue_1e-2_peak_126078	41	.	2.77977	4.10729	1.31041	37
chr10	107087564	107087810	L2-4_RORB_pvalue_1e-2_peak_126080	61	.	4.30812	6.10846	2.80304	183
chr10	107088259	107088611	L2-4_RORB_pvalue_1e-2_peak_126081	46	.	3.44649	4.61288	1.70597	29
chr10	107129880	107130169	L2-4_RORB_pvalue_1e-2_peak_126099	41	.	2.77977	4.10729	1.31041	217
chr10	107147509	107148149	L2-4_RORB_pvalue_1e-2_peak_126106	52	.	3.60523	5.26053	2.19184	424
chr10	107173526	107174107	L2-4_RORB_pvalue_1e-2_peak_126122	75	.	4.62834	7.58464	3.95385	352
chr10	107190475	107190858	L2-4_RORB_pvalue_1e-2_peak_126130	58	.	3.70636	5.81222	2.57317	39
chr10	107195023	107195137	L2-4_RORB_pvalue_1e-2_peak_126132	40	.	2.77701	4.09011	1.31041	56
chr10	107206723	107206839	L2-4_RORB_pvalue_1e-2_peak_126137	41	.	2.77977	4.10729	1.31041	57
chr10	107265706	107265780	L2-4_RORB_pvalue_1e-2_peak_126152	41	.	2.77977	4.10729	1.31041	36
chr10	107307860	107307984	L2-4_RORB_pvalue_1e-2_peak_126168	41	.	2.77977	4.10729	1.31041	61
chr10	107340311	107340446	L2-4_RORB_pvalue_1e-2_peak_126179	40	.	2.77701	4.09011	1.31041	66
chr10	107365422	107365640	L2-4_RORB_pvalue_1e-2_peak_126191	59	.	4.25459	5.92478	2.65802	56
chr10	107420681	107421001	L2-4_RORB_pvalue_1e-2_peak_126215	57	.	3.70268	5.78921	2.57317	269
chr10	107426360	107426471	L2-4_RORB_pvalue_1e-2_peak_126217	41	.	2.77977	4.10729	1.31041	54
chr10	107451455	107451791	L2-4_RORB_pvalue_1e-2_peak_126225	41	.	2.77977	4.10729	1.31041	290
chr10	107463962	107464064	L2-4_RORB_pvalue_1e-2_peak_126229	40	.	2.77701	4.09011	1.31041	50
chr10	107527000	107527075	L2-4_RORB_pvalue_1e-2_peak_126248	41	.	2.77977	4.10729	1.31041	36
chr10	107545759	107546364	L2-4_RORB_pvalue_1e-2_peak_126252	41	.	2.77977	4.10729	1.31041	69
chr10	107581347	107581708	L2-4_RORB_pvalue_1e-2_peak_126272	56	.	3.67782	5.64059	2.47703	177
chr10	107594568	107594750	L2-4_RORB_pvalue_1e-2_peak_126276	66	.	4.83520	6.65579	3.22917	126
chr10	107601605	107601863	L2-4_RORB_pvalue_1e-2_peak_126279	42	.	3.32116	4.20906	1.38858	164
chr10	107639515	107640010	L2-4_RORB_pvalue_1e-2_peak_126295	62	.	4.67035	6.23671	2.90488	250
chr10	107701365	107701468	L2-4_RORB_pvalue_1e-2_peak_126307	41	.	2.77977	4.10729	1.31041	50
chr10	107709876	107709978	L2-4_RORB_pvalue_1e-2_peak_126311	51	.	3.58166	5.15094	2.11269	47
chr10	107733147	107733730	L2-4_RORB_pvalue_1e-2_peak_126322	78	.	5.54324	7.86473	4.16790	79
chr10	107742018	107742116	L2-4_RORB_pvalue_1e-2_peak_126325	41	.	2.77977	4.10729	1.31041	48
chr10	107803806	107804198	L2-4_RORB_pvalue_1e-2_peak_126356	49	.	3.53544	4.95138	1.96366	280
chr10	107804804	107805125	L2-4_RORB_pvalue_1e-2_peak_126357	48	.	3.51278	4.85998	1.89252	248
chr10	107813482	107814026	L2-4_RORB_pvalue_1e-2_peak_126362	41	.	2.77977	4.10729	1.31041	473
chr10	107823972	107824075	L2-4_RORB_pvalue_1e-2_peak_126367	45	.	3.42495	4.53818	1.64670	36
chr10	107854540	107854664	L2-4_RORB_pvalue_1e-2_peak_126388	52	.	3.60523	5.26053	2.19184	57
chr10	107935210	107935838	L2-4_RORB_pvalue_1e-2_peak_126434	41	.	2.77977	4.10729	1.31041	279
chr10	107941292	107941750	L2-4_RORB_pvalue_1e-2_peak_126437	41	.	2.77977	4.10729	1.31041	46
chr10	107948509	107948597	L2-4_RORB_pvalue_1e-2_peak_126440	41	.	2.77977	4.10729	1.31041	43
chr10	107949173	107949309	L2-4_RORB_pvalue_1e-2_peak_126441	41	.	2.77977	4.10729	1.31041	67
chr10	107975342	107975644	L2-4_RORB_pvalue_1e-2_peak_126454	41	.	2.77977	4.10729	1.31041	72
chr10	107976487	107976568	L2-4_RORB_pvalue_1e-2_peak_126455	41	.	2.77977	4.10729	1.31041	39
chr10	108015036	108015337	L2-4_RORB_pvalue_1e-2_peak_126473	96	.	6.10820	9.60739	5.55518	84
chr10	108023441	108023532	L2-4_RORB_pvalue_1e-2_peak_126478	41	.	2.77977	4.10729	1.31041	44
chr10	108025705	108025809	L2-4_RORB_pvalue_1e-2_peak_126480	41	.	2.77977	4.10729	1.31041	51
chr10	108050058	108050175	L2-4_RORB_pvalue_1e-2_peak_126491	41	.	2.77977	4.10729	1.31041	57
chr10	108061020	108061299	L2-4_RORB_pvalue_1e-2_peak_126498	41	.	2.77977	4.10729	1.31041	66
chr10	108184071	108184347	L2-4_RORB_pvalue_1e-2_peak_126535	57	.	3.70268	5.78921	2.57317	93
chr10	108199137	108199271	L2-4_RORB_pvalue_1e-2_peak_126542	39	.	2.75837	3.97911	1.31041	66
chr10	108201533	108201821	L2-4_RORB_pvalue_1e-2_peak_126544	38	.	2.73998	3.87719	1.31041	66
chr10	108224204	108224723	L2-4_RORB_pvalue_1e-2_peak_126556	41	.	2.77977	4.10729	1.31041	466
chr10	108268844	108268919	L2-4_RORB_pvalue_1e-2_peak_126575	41	.	2.77977	4.10729	1.31041	36
chr10	108295958	108296033	L2-4_RORB_pvalue_1e-2_peak_126586	41	.	2.77977	4.10729	1.31041	36
chr10	108327033	108327106	L2-4_RORB_pvalue_1e-2_peak_126600	45	.	3.42495	4.53818	1.64670	29
chr10	108396409	108397308	L2-4_RORB_pvalue_1e-2_peak_126638	53	.	3.62911	5.37785	2.28461	461
chr10	108403183	108403372	L2-4_RORB_pvalue_1e-2_peak_126641	58	.	3.70636	5.81222	2.57317	55
chr10	108415246	108415372	L2-4_RORB_pvalue_1e-2_peak_126648	41	.	2.77977	4.10729	1.31041	62
chr10	108421627	108421823	L2-4_RORB_pvalue_1e-2_peak_126653	41	.	2.77977	4.10729	1.31041	67
chr10	108471171	108471445	L2-4_RORB_pvalue_1e-2_peak_126680	39	.	2.75837	3.97911	1.31041	211
chr10	108475115	108475526	L2-4_RORB_pvalue_1e-2_peak_126683	40	.	2.77701	4.09011	1.31041	347
chr10	108534942	108535432	L2-4_RORB_pvalue_1e-2_peak_126719	41	.	2.77977	4.10729	1.31041	260
chr10	108555609	108555691	L2-4_RORB_pvalue_1e-2_peak_126731	41	.	2.77977	4.10729	1.31041	40
chr10	108571924	108572402	L2-4_RORB_pvalue_1e-2_peak_126736	67	.	4.47708	6.78418	3.33176	173
chr10	108578653	108579523	L2-4_RORB_pvalue_1e-2_peak_126741	83	.	5.33760	8.34085	4.54119	813
chr10	108658375	108658796	L2-4_RORB_pvalue_1e-2_peak_126778	43	.	3.36191	4.33276	1.48629	40
chr10	108679992	108680653	L2-4_RORB_pvalue_1e-2_peak_126788	40	.	3.28138	4.09424	1.31041	482
chr10	108689258	108689338	L2-4_RORB_pvalue_1e-2_peak_126790	41	.	2.77977	4.10729	1.31041	39
chr10	108695981	108696357	L2-4_RORB_pvalue_1e-2_peak_126795	38	.	2.73998	3.87719	1.31041	306
chr10	108741478	108741555	L2-4_RORB_pvalue_1e-2_peak_126830	39	.	2.75837	3.97911	1.31041	37
chr10	108757384	108757781	L2-4_RORB_pvalue_1e-2_peak_126842	56	.	4.17676	5.67691	2.50232	313
chr10	108790675	108790784	L2-4_RORB_pvalue_1e-2_peak_126866	49	.	3.53544	4.95138	1.96366	60
chr10	108807425	108807531	L2-4_RORB_pvalue_1e-2_peak_126883	41	.	2.77977	4.10729	1.31041	52
chr10	108852068	108852576	L2-4_RORB_pvalue_1e-2_peak_126897	57	.	3.70268	5.78921	2.57317	261
chr10	108857689	108857830	L2-4_RORB_pvalue_1e-2_peak_126899	41	.	2.77977	4.10729	1.31041	69
chr10	108877543	108877707	L2-4_RORB_pvalue_1e-2_peak_126911	78	.	5.20246	7.80107	4.11413	71
chr10	108893563	108893786	L2-4_RORB_pvalue_1e-2_peak_126920	41	.	2.77977	4.10729	1.31041	180
chr10	108903785	108903861	L2-4_RORB_pvalue_1e-2_peak_126927	40	.	2.77701	4.09011	1.31041	37
chr10	108905524	108905863	L2-4_RORB_pvalue_1e-2_peak_126928	40	.	2.77701	4.09011	1.31041	48
chr10	108922915	108924695	L2-4_RORB_pvalue_1e-2_peak_126934a	46	.	3.89820	4.69782	1.77182	911
chr10	108922915	108924695	L2-4_RORB_pvalue_1e-2_peak_126934b	46	.	3.88242	4.67280	1.75834	1404
chr10	108922915	108924695	L2-4_RORB_pvalue_1e-2_peak_126934c	57	.	4.45509	5.70529	2.52901	1659
chr10	108941190	108941323	L2-4_RORB_pvalue_1e-2_peak_126940	41	.	2.77977	4.10729	1.31041	65
chr10	109059361	109059472	L2-4_RORB_pvalue_1e-2_peak_126980	58	.	3.70636	5.81222	2.57317	49
chr10	109117870	109118764	L2-4_RORB_pvalue_1e-2_peak_127008	65	.	4.41930	6.53368	3.13592	77
chr10	109148014	109148119	L2-4_RORB_pvalue_1e-2_peak_127020	41	.	2.77977	4.10729	1.31041	51
chr10	109183867	109184002	L2-4_RORB_pvalue_1e-2_peak_127039	40	.	2.77701	4.09011	1.31041	66
chr10	109191632	109191721	L2-4_RORB_pvalue_1e-2_peak_127043	41	.	2.77977	4.10729	1.31041	43
chr10	109240692	109240876	L2-4_RORB_pvalue_1e-2_peak_127062	63	.	4.72404	6.36848	3.00974	57
chr10	109241818	109241908	L2-4_RORB_pvalue_1e-2_peak_127064	52	.	4.02933	5.25693	2.19184	48
chr10	109253595	109253685	L2-4_RORB_pvalue_1e-2_peak_127067	41	.	2.77977	4.10729	1.31041	44
chr10	109254404	109254659	L2-4_RORB_pvalue_1e-2_peak_127068	58	.	3.70636	5.81222	2.57317	213
chr10	109276922	109277011	L2-4_RORB_pvalue_1e-2_peak_127081	39	.	2.75837	3.97911	1.31041	43
chr10	109279403	109279851	L2-4_RORB_pvalue_1e-2_peak_127082	57	.	3.70268	5.78921	2.57317	394
chr10	109282408	109282510	L2-4_RORB_pvalue_1e-2_peak_127083	41	.	2.77977	4.10729	1.31041	50
chr10	109297814	109298429	L2-4_RORB_pvalue_1e-2_peak_127091	61	.	4.30812	6.10846	2.80304	40
chr10	109307857	109308486	L2-4_RORB_pvalue_1e-2_peak_127098	75	.	5.13743	7.56943	3.94584	401
chr10	109336777	109337439	L2-4_RORB_pvalue_1e-2_peak_127111	50	.	3.55840	5.04815	2.03602	53
chr10	109414212	109415112	L2-4_RORB_pvalue_1e-2_peak_127138	66	.	4.44800	6.65517	3.22917	832
chr10	109480853	109481066	L2-4_RORB_pvalue_1e-2_peak_127158	41	.	2.77977	4.10729	1.31041	42
chr10	109520931	109521448	L2-4_RORB_pvalue_1e-2_peak_127171	41	.	2.77977	4.10729	1.31041	105
chr10	109571668	109572248	L2-4_RORB_pvalue_1e-2_peak_127187	53	.	3.62911	5.37785	2.28461	490
chr10	109613006	109613765	L2-4_RORB_pvalue_1e-2_peak_127206	55	.	4.12643	5.52700	2.39125	442
chr10	109651430	109651832	L2-4_RORB_pvalue_1e-2_peak_127221	70	.	4.53638	7.06887	3.55102	230
chr10	109660693	109660816	L2-4_RORB_pvalue_1e-2_peak_127224	41	.	2.77977	4.10729	1.31041	60
chr10	109674268	109675382	L2-4_RORB_pvalue_1e-2_peak_127230	82	.	5.89932	8.27880	4.49894	93
chr10	109692984	109693213	L2-4_RORB_pvalue_1e-2_peak_127238	53	.	3.62911	5.37785	2.28461	43
chr10	109703908	109704299	L2-4_RORB_pvalue_1e-2_peak_127242	40	.	3.51272	4.09787	1.31041	142
chr10	109705871	109706200	L2-4_RORB_pvalue_1e-2_peak_127243	40	.	3.49479	4.06336	1.31041	225
chr10	109713051	109713124	L2-4_RORB_pvalue_1e-2_peak_127247	45	.	3.42495	4.53818	1.64670	44
chr10	109728173	109728247	L2-4_RORB_pvalue_1e-2_peak_127255	41	.	2.77977	4.10729	1.31041	36
chr10	109736346	109736539	L2-4_RORB_pvalue_1e-2_peak_127258	41	.	2.77977	4.10729	1.31041	56
chr10	109737126	109737345	L2-4_RORB_pvalue_1e-2_peak_127259	41	.	2.77977	4.10729	1.31041	47
chr10	109746514	109746594	L2-4_RORB_pvalue_1e-2_peak_127263	41	.	2.77977	4.10729	1.31041	39
chr10	109747186	109747501	L2-4_RORB_pvalue_1e-2_peak_127264	40	.	2.77701	4.09011	1.31041	254
chr10	109796066	109796915	L2-4_RORB_pvalue_1e-2_peak_127291	51	.	3.58166	5.15094	2.11269	341
chr10	109809928	109810196	L2-4_RORB_pvalue_1e-2_peak_127297	71	.	5.01211	7.16245	3.62473	64
chr10	109817155	109817244	L2-4_RORB_pvalue_1e-2_peak_127298	41	.	2.77977	4.10729	1.31041	43
chr10	109836315	109836958	L2-4_RORB_pvalue_1e-2_peak_127309	52	.	3.60523	5.26053	2.19184	270
chr10	109842533	109842652	L2-4_RORB_pvalue_1e-2_peak_127313	41	.	2.77977	4.10729	1.31041	58
chr10	109857906	109858563	L2-4_RORB_pvalue_1e-2_peak_127319	41	.	2.77977	4.10729	1.31041	507
chr10	109886100	109886469	L2-4_RORB_pvalue_1e-2_peak_127327	65	.	4.41930	6.53368	3.13592	61
chr10	109891754	109891868	L2-4_RORB_pvalue_1e-2_peak_127330	41	.	2.77977	4.10729	1.31041	56
chr10	109906088	109906919	L2-4_RORB_pvalue_1e-2_peak_127339	41	.	2.77977	4.10729	1.31041	157
chr10	109913106	109913184	L2-4_RORB_pvalue_1e-2_peak_127342	41	.	2.77977	4.10729	1.31041	38
chr10	109914653	109914797	L2-4_RORB_pvalue_1e-2_peak_127343	41	.	2.77977	4.10729	1.31041	71
chr10	109932194	109932571	L2-4_RORB_pvalue_1e-2_peak_127354	58	.	3.70636	5.81222	2.57317	328
chr10	109934221	109934365	L2-4_RORB_pvalue_1e-2_peak_127355	41	.	2.77977	4.10729	1.31041	71
chr10	109964142	109965155	L2-4_RORB_pvalue_1e-2_peak_127366	57	.	4.20239	5.75623	2.56884	244
chr10	109971949	109972034	L2-4_RORB_pvalue_1e-2_peak_127367	41	.	2.77977	4.10729	1.31041	41
chr10	110098389	110098649	L2-4_RORB_pvalue_1e-2_peak_127407	41	.	2.77977	4.10729	1.31041	35
chr10	110127413	110127494	L2-4_RORB_pvalue_1e-2_peak_127419	41	.	2.77977	4.10729	1.31041	39
chr10	110133709	110134022	L2-4_RORB_pvalue_1e-2_peak_127423	41	.	2.77977	4.10729	1.31041	269
chr10	110174665	110174882	L2-4_RORB_pvalue_1e-2_peak_127434	56	.	3.67782	5.64059	2.47703	67
chr10	110187725	110187999	L2-4_RORB_pvalue_1e-2_peak_127443	44	.	3.78788	4.47508	1.60033	52
chr10	110188651	110189086	L2-4_RORB_pvalue_1e-2_peak_127444	54	.	4.35893	5.45487	2.34462	231
chr10	110199156	110199620	L2-4_RORB_pvalue_1e-2_peak_127445	80	.	5.60808	8.03297	4.30261	232
chr10	110214572	110215272	L2-4_RORB_pvalue_1e-2_peak_127453	51	.	3.58166	5.15094	2.11269	285
chr10	110225565	110225937	L2-4_RORB_pvalue_1e-2_peak_127457	39	.	3.24254	3.98716	1.31041	325
chr10	110226172	110226525	L2-4_RORB_pvalue_1e-2_peak_127458	67	.	4.86381	6.73327	3.29448	55
chr10	110263115	110263304	L2-4_RORB_pvalue_1e-2_peak_127475	40	.	2.77701	4.09011	1.31041	39
chr10	110304416	110304610	L2-4_RORB_pvalue_1e-2_peak_127485	73	.	4.59728	7.39833	3.80986	92
chr10	110337840	110338067	L2-4_RORB_pvalue_1e-2_peak_127503	52	.	3.60523	5.26053	2.19184	171
chr10	110392572	110393255	L2-4_RORB_pvalue_1e-2_peak_127529	67	.	4.47708	6.78418	3.33176	383
chr10	110424197	110424716	L2-4_RORB_pvalue_1e-2_peak_127542	40	.	2.77701	4.09011	1.31041	447
chr10	110440701	110440840	L2-4_RORB_pvalue_1e-2_peak_127550	41	.	2.77977	4.10729	1.31041	68
chr10	110470272	110470384	L2-4_RORB_pvalue_1e-2_peak_127563	41	.	2.77977	4.10729	1.31041	55
chr10	110543283	110543408	L2-4_RORB_pvalue_1e-2_peak_127586	41	.	2.77977	4.10729	1.31041	61
chr10	110662321	110662451	L2-4_RORB_pvalue_1e-2_peak_127636	41	.	2.77977	4.10729	1.31041	64
chr10	110671447	110672382	L2-4_RORB_pvalue_1e-2_peak_127641	100	.	6.22720	10.09315	5.94184	357
chr10	110689483	110690027	L2-4_RORB_pvalue_1e-2_peak_127646	41	.	2.77977	4.10729	1.31041	60
chr10	110698205	110698325	L2-4_RORB_pvalue_1e-2_peak_127652	41	.	2.77977	4.10729	1.31041	59
chr10	110726196	110726469	L2-4_RORB_pvalue_1e-2_peak_127660	41	.	2.77977	4.10729	1.31041	52
chr10	110743926	110744011	L2-4_RORB_pvalue_1e-2_peak_127666	41	.	2.77977	4.10729	1.31041	41
chr10	110754571	110754651	L2-4_RORB_pvalue_1e-2_peak_127671	41	.	2.77977	4.10729	1.31041	39
chr10	110777677	110777805	L2-4_RORB_pvalue_1e-2_peak_127681	41	.	2.77977	4.10729	1.31041	63
chr10	110809073	110809942	L2-4_RORB_pvalue_1e-2_peak_127699	70	.	4.53638	7.06887	3.55102	591
chr10	110825777	110825850	L2-4_RORB_pvalue_1e-2_peak_127706	45	.	3.42495	4.53818	1.64670	34
chr10	110828292	110828380	L2-4_RORB_pvalue_1e-2_peak_127707	76	.	5.16974	7.68256	4.02199	44
chr10	110863818	110864565	L2-4_RORB_pvalue_1e-2_peak_127719	70	.	4.53638	7.06887	3.55102	262
chr10	110873732	110873835	L2-4_RORB_pvalue_1e-2_peak_127725	38	.	2.73998	3.87719	1.31041	50
chr10	110874189	110874807	L2-4_RORB_pvalue_1e-2_peak_127726	38	.	2.73998	3.87719	1.31041	50
chr10	110879450	110879843	L2-4_RORB_pvalue_1e-2_peak_127729	72	.	4.56663	7.22716	3.67572	150
chr10	110924681	110924783	L2-4_RORB_pvalue_1e-2_peak_127747	41	.	2.77977	4.10729	1.31041	50
chr10	110960645	110960813	L2-4_RORB_pvalue_1e-2_peak_127762	41	.	2.77977	4.10729	1.31041	39
chr10	110991862	110991972	L2-4_RORB_pvalue_1e-2_peak_127773	41	.	2.77977	4.10729	1.31041	54
chr10	111013910	111014097	L2-4_RORB_pvalue_1e-2_peak_127786	41	.	2.77977	4.10729	1.31041	72
chr10	111017062	111017157	L2-4_RORB_pvalue_1e-2_peak_127787	41	.	2.77977	4.10729	1.31041	46
chr10	111076893	111078066	L2-4_RORB_pvalue_1e-2_peak_127810	50	.	3.55840	5.04815	2.03602	484
chr10	111100388	111100522	L2-4_RORB_pvalue_1e-2_peak_127822	41	.	2.77977	4.10729	1.31041	66
chr10	111104569	111104649	L2-4_RORB_pvalue_1e-2_peak_127826	41	.	2.77977	4.10729	1.31041	39
chr10	111139184	111139264	L2-4_RORB_pvalue_1e-2_peak_127840	41	.	2.77977	4.10729	1.31041	39
chr10	111166128	111166223	L2-4_RORB_pvalue_1e-2_peak_127851	41	.	2.77977	4.10729	1.31041	46
chr10	111180035	111180109	L2-4_RORB_pvalue_1e-2_peak_127854	41	.	2.77977	4.10729	1.31041	36
chr10	111187218	111187444	L2-4_RORB_pvalue_1e-2_peak_127860	40	.	2.77701	4.09011	1.31041	188
chr10	111201874	111201955	L2-4_RORB_pvalue_1e-2_peak_127866	58	.	3.70636	5.81222	2.57317	39
chr10	111235565	111235909	L2-4_RORB_pvalue_1e-2_peak_127877	69	.	4.50653	6.92169	3.43541	109
chr10	111239854	111239975	L2-4_RORB_pvalue_1e-2_peak_127881	38	.	2.73998	3.87719	1.31041	59
chr10	111260141	111260250	L2-4_RORB_pvalue_1e-2_peak_127888	41	.	2.77977	4.10729	1.31041	53
chr10	111336810	111336933	L2-4_RORB_pvalue_1e-2_peak_127908	41	.	2.77977	4.10729	1.31041	60
chr10	111343264	111343393	L2-4_RORB_pvalue_1e-2_peak_127911	41	.	2.77977	4.10729	1.31041	63
chr10	111376252	111377031	L2-4_RORB_pvalue_1e-2_peak_127922	48	.	3.51278	4.85998	1.89252	63
chr10	111459012	111459097	L2-4_RORB_pvalue_1e-2_peak_127962	41	.	2.77977	4.10729	1.31041	41
chr10	111477558	111477669	L2-4_RORB_pvalue_1e-2_peak_127965	41	.	2.77977	4.10729	1.31041	54
chr10	111506491	111507328	L2-4_RORB_pvalue_1e-2_peak_127979	55	.	3.65330	5.50407	2.37759	289
chr10	111533529	111533891	L2-4_RORB_pvalue_1e-2_peak_127991	39	.	2.75837	3.97911	1.31041	53
chr10	111550130	111550476	L2-4_RORB_pvalue_1e-2_peak_127999	58	.	3.70636	5.81222	2.57317	297
chr10	111597380	111597460	L2-4_RORB_pvalue_1e-2_peak_128011	41	.	2.77977	4.10729	1.31041	39
chr10	111611835	111612451	L2-4_RORB_pvalue_1e-2_peak_128020	53	.	3.62911	5.37785	2.28461	578
chr10	111635784	111636496	L2-4_RORB_pvalue_1e-2_peak_128028	65	.	4.77897	6.50788	3.12155	304
chr10	111636835	111636921	L2-4_RORB_pvalue_1e-2_peak_128029	51	.	3.98248	5.13441	2.10782	41
chr10	111643805	111644141	L2-4_RORB_pvalue_1e-2_peak_128031	70	.	4.98173	7.07040	3.55102	298
chr10	111654759	111655938	L2-4_RORB_pvalue_1e-2_peak_128034a	55	.	4.34909	5.52219	2.39125	444
chr10	111654759	111655938	L2-4_RORB_pvalue_1e-2_peak_128034b	109	.	7.24848	10.91615	6.60766	657
chr10	111669510	111669615	L2-4_RORB_pvalue_1e-2_peak_128040	41	.	2.77977	4.10729	1.31041	51
chr10	111682616	111683533	L2-4_RORB_pvalue_1e-2_peak_128045a	68	.	5.10093	6.84728	3.38129	669
chr10	111682616	111683533	L2-4_RORB_pvalue_1e-2_peak_128045b	95	.	6.55833	9.56699	5.52109	796
chr10	111704513	111704743	L2-4_RORB_pvalue_1e-2_peak_128053	72	.	5.29821	7.27678	3.71290	48
chr10	111706271	111706889	L2-4_RORB_pvalue_1e-2_peak_128054	72	.	5.29821	7.27678	3.71290	457
chr10	111719188	111719448	L2-4_RORB_pvalue_1e-2_peak_128057	58	.	3.70636	5.81222	2.57317	61
chr10	111721321	111721425	L2-4_RORB_pvalue_1e-2_peak_128060	39	.	2.75837	3.97911	1.31041	51
chr10	111728936	111729415	L2-4_RORB_pvalue_1e-2_peak_128062	76	.	5.16974	7.68256	4.02199	23
chr10	111741997	111742692	L2-4_RORB_pvalue_1e-2_peak_128065	76	.	4.63295	7.61347	3.96903	288
chr10	111765768	111766236	L2-4_RORB_pvalue_1e-2_peak_128073	48	.	3.99566	4.85349	1.89252	42
chr10	111766460	111768207	L2-4_RORB_pvalue_1e-2_peak_128074a	39	.	3.45363	3.92405	1.31041	836
chr10	111766460	111768207	L2-4_RORB_pvalue_1e-2_peak_128074b	70	.	5.15878	7.00248	3.50224	1201
chr10	111775937	111776108	L2-4_RORB_pvalue_1e-2_peak_128076	41	.	2.77977	4.10729	1.31041	54
chr10	111834628	111834708	L2-4_RORB_pvalue_1e-2_peak_128109	40	.	2.77701	4.09011	1.31041	39
chr10	111896655	111897145	L2-4_RORB_pvalue_1e-2_peak_128139	39	.	2.75837	3.97911	1.31041	296
chr10	111898197	111898315	L2-4_RORB_pvalue_1e-2_peak_128140	53	.	3.62911	5.37785	2.28461	52
chr10	111970465	111971208	L2-4_RORB_pvalue_1e-2_peak_128170	60	.	4.58342	6.07961	2.78574	323
chr10	111981279	111981863	L2-4_RORB_pvalue_1e-2_peak_128171	85	.	5.95628	8.50903	4.67573	450
chr10	111985391	111986812	L2-4_RORB_pvalue_1e-2_peak_128172	55	.	4.43965	5.59403	2.45293	1377
chr10	112011627	112011707	L2-4_RORB_pvalue_1e-2_peak_128186	58	.	3.70636	5.81222	2.57317	39
chr10	112027308	112027408	L2-4_RORB_pvalue_1e-2_peak_128193	56	.	4.17676	5.67691	2.50232	40
chr10	112034603	112035151	L2-4_RORB_pvalue_1e-2_peak_128195	86	.	5.81202	8.60663	4.75290	503
chr10	112064301	112065301	L2-4_RORB_pvalue_1e-2_peak_128205a	53	.	4.25894	5.33988	2.25956	68
chr10	112064301	112065301	L2-4_RORB_pvalue_1e-2_peak_128205b	120	.	7.80806	12.03706	7.50856	452
chr10	112064301	112065301	L2-4_RORB_pvalue_1e-2_peak_128205c	92	.	6.38842	9.21565	5.24486	572
chr10	112071116	112071378	L2-4_RORB_pvalue_1e-2_peak_128206	41	.	2.77977	4.10729	1.31041	217
chr10	112096046	112096227	L2-4_RORB_pvalue_1e-2_peak_128216	106	.	6.35093	10.67508	6.41803	111
chr10	112123666	112124313	L2-4_RORB_pvalue_1e-2_peak_128229	56	.	4.15144	5.60057	2.45329	38
chr10	112152573	112153021	L2-4_RORB_pvalue_1e-2_peak_128238	61	.	4.30812	6.10846	2.80304	376
chr10	112164436	112164948	L2-4_RORB_pvalue_1e-2_peak_128239	59	.	4.25459	5.92478	2.65802	103
chr10	112184045	112184137	L2-4_RORB_pvalue_1e-2_peak_128246	41	.	2.77977	4.10729	1.31041	45
chr10	112207071	112207178	L2-4_RORB_pvalue_1e-2_peak_128255	41	.	2.77977	4.10729	1.31041	52
chr10	112256130	112256400	L2-4_RORB_pvalue_1e-2_peak_128278	43	.	3.70253	4.39090	1.53826	237
chr10	112257222	112257775	L2-4_RORB_pvalue_1e-2_peak_128279a	84	.	5.79588	8.47204	4.65291	105
chr10	112257222	112257775	L2-4_RORB_pvalue_1e-2_peak_128279b	63	.	4.74208	6.33018	2.97752	279
chr10	112257222	112257775	L2-4_RORB_pvalue_1e-2_peak_128279c	94	.	6.25065	9.48379	5.45846	442
chr10	112267234	112267534	L2-4_RORB_pvalue_1e-2_peak_128281	73	.	5.32765	7.34391	3.77107	47
chr10	112269102	112269379	L2-4_RORB_pvalue_1e-2_peak_128282	39	.	3.22347	3.93622	1.31041	35
chr10	112293047	112293195	L2-4_RORB_pvalue_1e-2_peak_128298	41	.	2.77977	4.10729	1.31041	67
chr10	112305847	112306262	L2-4_RORB_pvalue_1e-2_peak_128301	62	.	4.33539	6.20685	2.88067	68
chr10	112327040	112328195	L2-4_RORB_pvalue_1e-2_peak_128302	95	.	6.40923	9.54279	5.50186	412
chr10	112338706	112338791	L2-4_RORB_pvalue_1e-2_peak_128304	41	.	2.77977	4.10729	1.31041	41
chr10	112374073	112374178	L2-4_RORB_pvalue_1e-2_peak_128322	40	.	2.77701	4.09011	1.31041	51
chr10	112403527	112403742	L2-4_RORB_pvalue_1e-2_peak_128333	57	.	3.70268	5.78921	2.57317	159
chr10	112431982	112432092	L2-4_RORB_pvalue_1e-2_peak_128346	40	.	2.77701	4.09011	1.31041	54
chr10	112488423	112488921	L2-4_RORB_pvalue_1e-2_peak_128369	41	.	2.77977	4.10729	1.31041	273
chr10	112491235	112491337	L2-4_RORB_pvalue_1e-2_peak_128370	40	.	2.77701	4.09011	1.31041	50
chr10	112506272	112506348	L2-4_RORB_pvalue_1e-2_peak_128380	41	.	2.77977	4.10729	1.31041	37
chr10	112536902	112537061	L2-4_RORB_pvalue_1e-2_peak_128387	40	.	3.26184	4.03980	1.31041	21
chr10	112537743	112537877	L2-4_RORB_pvalue_1e-2_peak_128388	40	.	3.26184	4.03980	1.31041	49
chr10	112538178	112538258	L2-4_RORB_pvalue_1e-2_peak_128389	40	.	3.26184	4.03980	1.31041	37
chr10	112571599	112572346	L2-4_RORB_pvalue_1e-2_peak_128404	63	.	4.36300	6.31016	2.95990	320
chr10	112580120	112580243	L2-4_RORB_pvalue_1e-2_peak_128405	42	.	3.66950	4.27531	1.44275	63
chr10	112581419	112581570	L2-4_RORB_pvalue_1e-2_peak_128406	64	.	4.89267	6.42707	3.05365	93
chr10	112581862	112583019	L2-4_RORB_pvalue_1e-2_peak_128407	52	.	4.24320	5.25918	2.19184	430
chr10	112594886	112594992	L2-4_RORB_pvalue_1e-2_peak_128414	41	.	2.77977	4.10729	1.31041	52
chr10	112609353	112609448	L2-4_RORB_pvalue_1e-2_peak_128424	41	.	2.77977	4.10729	1.31041	46
chr10	112619721	112620314	L2-4_RORB_pvalue_1e-2_peak_128431	39	.	2.75837	3.97911	1.31041	520
chr10	112631096	112632136	L2-4_RORB_pvalue_1e-2_peak_128433	86	.	6.05510	8.67509	4.80879	412
chr10	112652474	112652620	L2-4_RORB_pvalue_1e-2_peak_128441	39	.	2.75837	3.97911	1.31041	106
chr10	112668343	112668912	L2-4_RORB_pvalue_1e-2_peak_128456	38	.	2.73998	3.87719	1.31041	301
chr10	112678404	112679849	L2-4_RORB_pvalue_1e-2_peak_128462a	39	.	3.48290	3.97081	1.31041	67
chr10	112678404	112679849	L2-4_RORB_pvalue_1e-2_peak_128462b	71	.	5.26901	7.18476	3.64465	576
chr10	112678404	112679849	L2-4_RORB_pvalue_1e-2_peak_128462c	133	.	8.19624	13.32567	8.56078	720
chr10	112696037	112696111	L2-4_RORB_pvalue_1e-2_peak_128467	41	.	2.77977	4.10729	1.31041	36
chr10	112716127	112716284	L2-4_RORB_pvalue_1e-2_peak_128475	41	.	2.77977	4.10729	1.31041	56
chr10	112728540	112728614	L2-4_RORB_pvalue_1e-2_peak_128480	41	.	2.77977	4.10729	1.31041	36
chr10	112785698	112785988	L2-4_RORB_pvalue_1e-2_peak_128496	76	.	4.63295	7.61347	3.96903	68
chr10	112822767	112822898	L2-4_RORB_pvalue_1e-2_peak_128506	41	.	2.77977	4.10729	1.31041	78
chr10	112836059	112836132	L2-4_RORB_pvalue_1e-2_peak_128512	40	.	3.26184	4.03980	1.31041	37
chr10	112836555	112836969	L2-4_RORB_pvalue_1e-2_peak_128513	53	.	4.07731	5.38744	2.28629	309
chr10	112844379	112845125	L2-4_RORB_pvalue_1e-2_peak_128515	41	.	2.77977	4.10729	1.31041	50
chr10	112958661	112959052	L2-4_RORB_pvalue_1e-2_peak_128558	41	.	2.77977	4.10729	1.31041	58
chr10	112969557	112970068	L2-4_RORB_pvalue_1e-2_peak_128565	41	.	2.77977	4.10729	1.31041	465
chr10	113041144	113042117	L2-4_RORB_pvalue_1e-2_peak_128590	52	.	3.60523	5.26053	2.19184	284
chr10	113057829	113057960	L2-4_RORB_pvalue_1e-2_peak_128597	41	.	2.77977	4.10729	1.31041	64
chr10	113097421	113097570	L2-4_RORB_pvalue_1e-2_peak_128613	44	.	3.40368	4.46677	1.59284	37
chr10	113103347	113103477	L2-4_RORB_pvalue_1e-2_peak_128615	41	.	2.77977	4.10729	1.31041	64
chr10	113217977	113218258	L2-4_RORB_pvalue_1e-2_peak_128656	41	.	2.77977	4.10729	1.31041	39
chr10	113234665	113235147	L2-4_RORB_pvalue_1e-2_peak_128662	57	.	3.70268	5.78921	2.57317	95
chr10	113243701	113243836	L2-4_RORB_pvalue_1e-2_peak_128668	41	.	2.77977	4.10729	1.31041	66
chr10	113264121	113264216	L2-4_RORB_pvalue_1e-2_peak_128674	40	.	2.77701	4.09011	1.31041	46
chr10	113264500	113264780	L2-4_RORB_pvalue_1e-2_peak_128675	40	.	2.77701	4.09011	1.31041	40
chr10	113303818	113303908	L2-4_RORB_pvalue_1e-2_peak_128690	58	.	4.22833	5.83877	2.58760	53
chr10	113305804	113306199	L2-4_RORB_pvalue_1e-2_peak_128691	72	.	5.04286	7.25809	3.69829	52
chr10	113317731	113318211	L2-4_RORB_pvalue_1e-2_peak_128696	41	.	2.77977	4.10729	1.31041	301
chr10	113327752	113327895	L2-4_RORB_pvalue_1e-2_peak_128699	41	.	2.77977	4.10729	1.31041	88
chr10	113331014	113331098	L2-4_RORB_pvalue_1e-2_peak_128701	41	.	2.77977	4.10729	1.31041	41
chr10	113363073	113363445	L2-4_RORB_pvalue_1e-2_peak_128715	41	.	2.77977	4.10729	1.31041	40
chr10	113407586	113408371	L2-4_RORB_pvalue_1e-2_peak_128726	41	.	2.77977	4.10729	1.31041	56
chr10	113437353	113438044	L2-4_RORB_pvalue_1e-2_peak_128732	39	.	2.75837	3.97911	1.31041	511
chr10	113448946	113449026	L2-4_RORB_pvalue_1e-2_peak_128738	41	.	2.77977	4.10729	1.31041	39
chr10	113462478	113462614	L2-4_RORB_pvalue_1e-2_peak_128745	41	.	2.77977	4.10729	1.31041	67
chr10	113483494	113483936	L2-4_RORB_pvalue_1e-2_peak_128752	74	.	5.38752	7.48318	3.87369	201
chr10	113484878	113485195	L2-4_RORB_pvalue_1e-2_peak_128753	73	.	5.32765	7.34391	3.77107	53
chr10	113500326	113500747	L2-4_RORB_pvalue_1e-2_peak_128762	41	.	2.77977	4.10729	1.31041	184
chr10	113507509	113507621	L2-4_RORB_pvalue_1e-2_peak_128766	41	.	2.77977	4.10729	1.31041	55
chr10	113581583	113582010	L2-4_RORB_pvalue_1e-2_peak_128786	69	.	4.95172	6.98166	3.48338	152
chr10	113596977	113597805	L2-4_RORB_pvalue_1e-2_peak_128791	47	.	3.49040	4.77340	1.82745	257
chr10	113612855	113612979	L2-4_RORB_pvalue_1e-2_peak_128799	41	.	2.77977	4.10729	1.31041	61
chr10	113648639	113648974	L2-4_RORB_pvalue_1e-2_peak_128810	52	.	3.60523	5.26053	2.19184	58
chr10	113651191	113651834	L2-4_RORB_pvalue_1e-2_peak_128812	51	.	3.58166	5.15094	2.11269	306
chr10	113694808	113695079	L2-4_RORB_pvalue_1e-2_peak_128825	53	.	3.62911	5.37785	2.28461	53
chr10	113714108	113714317	L2-4_RORB_pvalue_1e-2_peak_128836	41	.	2.77977	4.10729	1.31041	67
chr10	113743119	113743225	L2-4_RORB_pvalue_1e-2_peak_128849	39	.	2.75837	3.97911	1.31041	52
chr10	113749470	113749732	L2-4_RORB_pvalue_1e-2_peak_128852	59	.	4.25459	5.92478	2.65802	195
chr10	113758948	113759223	L2-4_RORB_pvalue_1e-2_peak_128856	41	.	2.77977	4.10729	1.31041	202
chr10	113760392	113760495	L2-4_RORB_pvalue_1e-2_peak_128858	41	.	2.77977	4.10729	1.31041	50
chr10	113766589	113766708	L2-4_RORB_pvalue_1e-2_peak_128861	41	.	2.77977	4.10729	1.31041	58
chr10	113809690	113809914	L2-4_RORB_pvalue_1e-2_peak_128879	40	.	2.77701	4.09011	1.31041	145
chr10	113821369	113821500	L2-4_RORB_pvalue_1e-2_peak_128884	41	.	2.77977	4.10729	1.31041	64
chr10	113830640	113831095	L2-4_RORB_pvalue_1e-2_peak_128888	69	.	4.50653	6.92169	3.43541	290
chr10	113896612	113897341	L2-4_RORB_pvalue_1e-2_peak_128915	54	.	4.10172	5.45601	2.34462	188
chr10	113900390	113900463	L2-4_RORB_pvalue_1e-2_peak_128916	40	.	3.26184	4.03980	1.31041	33
chr10	113921506	113921591	L2-4_RORB_pvalue_1e-2_peak_128924	41	.	2.77977	4.10729	1.31041	41
chr10	113943317	113943883	L2-4_RORB_pvalue_1e-2_peak_128933	76	.	5.16974	7.68256	4.02199	218
chr10	114022534	114023073	L2-4_RORB_pvalue_1e-2_peak_128955	41	.	2.77977	4.10729	1.31041	54
chr10	114045690	114046050	L2-4_RORB_pvalue_1e-2_peak_128964	41	.	2.77977	4.10729	1.31041	60
chr10	114091249	114091330	L2-4_RORB_pvalue_1e-2_peak_128983	41	.	2.77977	4.10729	1.31041	39
chr10	114108131	114109072	L2-4_RORB_pvalue_1e-2_peak_128992	56	.	3.67782	5.64059	2.47703	744
chr10	114121404	114122073	L2-4_RORB_pvalue_1e-2_peak_128994	58	.	3.70636	5.81222	2.57317	496
chr10	114189619	114189801	L2-4_RORB_pvalue_1e-2_peak_129016	41	.	2.77977	4.10729	1.31041	50
chr10	114206522	114206778	L2-4_RORB_pvalue_1e-2_peak_129023	43	.	3.38266	4.39837	1.53826	189
chr10	114207023	114207454	L2-4_RORB_pvalue_1e-2_peak_129024	44	.	3.40368	4.46677	1.59284	291
chr10	114242679	114242945	L2-4_RORB_pvalue_1e-2_peak_129039	61	.	4.30812	6.10846	2.80304	31
chr10	114250911	114251587	L2-4_RORB_pvalue_1e-2_peak_129042	40	.	2.77701	4.09011	1.31041	49
chr10	114267656	114268008	L2-4_RORB_pvalue_1e-2_peak_129052	38	.	2.73998	3.87719	1.31041	51
chr10	114295143	114295648	L2-4_RORB_pvalue_1e-2_peak_129072	40	.	2.77701	4.09011	1.31041	70
chr10	114344647	114345075	L2-4_RORB_pvalue_1e-2_peak_129092	51	.	3.58166	5.15094	2.11269	378
chr10	114383965	114384089	L2-4_RORB_pvalue_1e-2_peak_129110	41	.	2.77977	4.10729	1.31041	61
chr10	114400712	114400795	L2-4_RORB_pvalue_1e-2_peak_129118	38	.	2.73998	3.87719	1.31041	40
chr10	114401728	114401918	L2-4_RORB_pvalue_1e-2_peak_129119	40	.	2.77701	4.09011	1.31041	66
chr10	114415912	114416022	L2-4_RORB_pvalue_1e-2_peak_129125	41	.	2.77977	4.10729	1.31041	54
chr10	114431467	114431569	L2-4_RORB_pvalue_1e-2_peak_129135	41	.	2.77977	4.10729	1.31041	50
chr10	114617205	114617301	L2-4_RORB_pvalue_1e-2_peak_129232	41	.	2.77977	4.10729	1.31041	47
chr10	114623568	114623662	L2-4_RORB_pvalue_1e-2_peak_129234	41	.	2.77977	4.10729	1.31041	46
chr10	114631871	114632230	L2-4_RORB_pvalue_1e-2_peak_129236	41	.	2.77977	4.10729	1.31041	233
chr10	114671082	114671276	L2-4_RORB_pvalue_1e-2_peak_129249	41	.	2.77977	4.10729	1.31041	56
chr10	114705035	114705108	L2-4_RORB_pvalue_1e-2_peak_129263	39	.	3.45949	3.99620	1.31041	44
chr10	114705412	114705745	L2-4_RORB_pvalue_1e-2_peak_129264	53	.	4.28113	5.38413	2.28629	206
chr10	114711979	114712052	L2-4_RORB_pvalue_1e-2_peak_129266	42	.	3.32116	4.20906	1.38858	40
chr10	114741987	114742077	L2-4_RORB_pvalue_1e-2_peak_129281	41	.	2.77977	4.10729	1.31041	44
chr10	114752828	114752971	L2-4_RORB_pvalue_1e-2_peak_129285	41	.	2.77977	4.10729	1.31041	70
chr10	114763219	114763333	L2-4_RORB_pvalue_1e-2_peak_129288	41	.	2.77977	4.10729	1.31041	56
chr10	114818274	114818759	L2-4_RORB_pvalue_1e-2_peak_129306	41	.	2.77977	4.10729	1.31041	385
chr10	114886114	114886670	L2-4_RORB_pvalue_1e-2_peak_129331	78	.	5.20246	7.80107	4.11413	411
chr10	114908638	114909060	L2-4_RORB_pvalue_1e-2_peak_129345	69	.	4.95172	6.98166	3.48338	340
chr10	114914360	114914560	L2-4_RORB_pvalue_1e-2_peak_129346	59	.	4.25459	5.92478	2.65802	48
chr10	114920825	114921299	L2-4_RORB_pvalue_1e-2_peak_129348	43	.	3.36191	4.33276	1.48629	268
chr10	114936015	114936522	L2-4_RORB_pvalue_1e-2_peak_129351	61	.	4.74737	6.14848	2.83685	436
chr10	114937197	114937450	L2-4_RORB_pvalue_1e-2_peak_129353	49	.	4.04913	4.93869	1.96215	197
chr10	114981430	114981822	L2-4_RORB_pvalue_1e-2_peak_129366	56	.	3.67782	5.64059	2.47703	338
chr10	115004828	115005162	L2-4_RORB_pvalue_1e-2_peak_129374	41	.	2.77977	4.10729	1.31041	207
chr10	115058989	115059169	L2-4_RORB_pvalue_1e-2_peak_129392	41	.	2.77977	4.10729	1.31041	64
chr10	115088930	115089346	L2-4_RORB_pvalue_1e-2_peak_129405	115	.	7.02556	11.52241	7.09437	357
chr10	115098211	115098310	L2-4_RORB_pvalue_1e-2_peak_129407	41	.	2.77977	4.10729	1.31041	48
chr10	115111855	115112121	L2-4_RORB_pvalue_1e-2_peak_129413	53	.	3.62911	5.37785	2.28461	203
chr10	115128994	115129095	L2-4_RORB_pvalue_1e-2_peak_129426	41	.	2.77977	4.10729	1.31041	49
chr10	115144823	115145240	L2-4_RORB_pvalue_1e-2_peak_129430	108	.	6.39328	10.89761	6.59305	329
chr10	115189831	115189943	L2-4_RORB_pvalue_1e-2_peak_129442	41	.	2.77977	4.10729	1.31041	55
chr10	115237608	115238034	L2-4_RORB_pvalue_1e-2_peak_129462	65	.	4.41930	6.53368	3.13592	89
chr10	115245566	115246477	L2-4_RORB_pvalue_1e-2_peak_129466	39	.	2.75837	3.97911	1.31041	42
chr10	115251987	115252254	L2-4_RORB_pvalue_1e-2_peak_129469	41	.	2.77977	4.10729	1.31041	50
chr10	115253549	115253715	L2-4_RORB_pvalue_1e-2_peak_129471	41	.	2.77977	4.10729	1.31041	122
chr10	115323126	115323582	L2-4_RORB_pvalue_1e-2_peak_129490	79	.	5.23560	7.92549	4.21651	66
chr10	115331503	115331615	L2-4_RORB_pvalue_1e-2_peak_129494	41	.	2.77977	4.10729	1.31041	55
chr10	115406480	115406610	L2-4_RORB_pvalue_1e-2_peak_129519	40	.	2.77701	4.09011	1.31041	64
chr10	115412497	115412631	L2-4_RORB_pvalue_1e-2_peak_129526	41	.	2.77977	4.10729	1.31041	66
chr10	115438824	115438988	L2-4_RORB_pvalue_1e-2_peak_129532	72	.	4.56663	7.22716	3.67572	87
chr10	115439501	115439625	L2-4_RORB_pvalue_1e-2_peak_129533	38	.	2.73998	3.87719	1.31041	73
chr10	115466681	115467087	L2-4_RORB_pvalue_1e-2_peak_129543	63	.	4.36300	6.31016	2.95990	334
chr10	115495896	115496464	L2-4_RORB_pvalue_1e-2_peak_129557	50	.	3.55840	5.04815	2.03602	341
chr10	115507873	115508256	L2-4_RORB_pvalue_1e-2_peak_129563	60	.	4.28119	6.01457	2.72971	103
chr10	115514382	115515025	L2-4_RORB_pvalue_1e-2_peak_129564	62	.	4.33539	6.20685	2.88067	586
chr10	115559547	115559710	L2-4_RORB_pvalue_1e-2_peak_129580	53	.	3.62911	5.37785	2.28461	68
chr10	115602838	115602915	L2-4_RORB_pvalue_1e-2_peak_129597	41	.	2.77977	4.10729	1.31041	37
chr10	115613447	115613520	L2-4_RORB_pvalue_1e-2_peak_129601	38	.	3.20461	3.88688	1.31041	34
chr10	115614215	115614707	L2-4_RORB_pvalue_1e-2_peak_129602	65	.	4.80692	6.58071	3.17224	216
chr10	115680088	115680594	L2-4_RORB_pvalue_1e-2_peak_129639	41	.	2.77977	4.10729	1.31041	57
chr10	115705299	115705375	L2-4_RORB_pvalue_1e-2_peak_129647	41	.	2.77977	4.10729	1.31041	37
chr10	115718382	115718814	L2-4_RORB_pvalue_1e-2_peak_129652	51	.	3.58166	5.15094	2.11269	249
chr10	115767872	115767997	L2-4_RORB_pvalue_1e-2_peak_129671	41	.	2.77977	4.10729	1.31041	61
chr10	115776582	115777477	L2-4_RORB_pvalue_1e-2_peak_129674	62	.	4.33539	6.20685	2.88067	873
chr10	115802724	115803664	L2-4_RORB_pvalue_1e-2_peak_129680	116	.	7.35918	11.60415	7.16060	766
chr10	115826615	115827258	L2-4_RORB_pvalue_1e-2_peak_129694	47	.	3.49040	4.77340	1.82745	245
chr10	115836903	115837231	L2-4_RORB_pvalue_1e-2_peak_129698	53	.	4.07731	5.38744	2.28629	35
chr10	115843146	115843287	L2-4_RORB_pvalue_1e-2_peak_129701	40	.	2.77701	4.09011	1.31041	69
chr10	115855308	115855426	L2-4_RORB_pvalue_1e-2_peak_129708	39	.	2.75837	3.97911	1.31041	58
chr10	115867894	115868594	L2-4_RORB_pvalue_1e-2_peak_129718	39	.	2.75837	3.97911	1.31041	540
chr10	115870431	115870607	L2-4_RORB_pvalue_1e-2_peak_129720	39	.	2.75837	3.97911	1.31041	61
chr10	115933834	115934225	L2-4_RORB_pvalue_1e-2_peak_129748	91	.	6.26272	9.16759	5.20699	324
chr10	116015377	116015696	L2-4_RORB_pvalue_1e-2_peak_129771	40	.	2.77701	4.09011	1.31041	69
chr10	116063669	116064376	L2-4_RORB_pvalue_1e-2_peak_129785	57	.	4.44313	5.71997	2.54100	312
chr10	116067225	116067537	L2-4_RORB_pvalue_1e-2_peak_129787	43	.	3.62424	4.31930	1.48135	258
chr10	116080069	116080180	L2-4_RORB_pvalue_1e-2_peak_129794	41	.	2.77977	4.10729	1.31041	54
chr10	116089243	116089803	L2-4_RORB_pvalue_1e-2_peak_129800	41	.	2.77977	4.10729	1.31041	457
chr10	116097624	116098211	L2-4_RORB_pvalue_1e-2_peak_129804	47	.	3.49040	4.77340	1.82745	179
chr10	116126840	116127229	L2-4_RORB_pvalue_1e-2_peak_129817	41	.	2.77977	4.10729	1.31041	65
chr10	116130028	116130240	L2-4_RORB_pvalue_1e-2_peak_129819	41	.	2.77977	4.10729	1.31041	118
chr10	116150410	116150540	L2-4_RORB_pvalue_1e-2_peak_129825	41	.	2.77977	4.10729	1.31041	64
chr10	116153372	116153519	L2-4_RORB_pvalue_1e-2_peak_129826	58	.	3.70636	5.81222	2.57317	89
chr10	116172952	116173598	L2-4_RORB_pvalue_1e-2_peak_129835	70	.	4.53638	7.06887	3.55102	489
chr10	116179146	116179653	L2-4_RORB_pvalue_1e-2_peak_129836	41	.	2.77977	4.10729	1.31041	461
chr10	116193269	116193433	L2-4_RORB_pvalue_1e-2_peak_129844	41	.	2.77977	4.10729	1.31041	39
chr10	116218209	116218941	L2-4_RORB_pvalue_1e-2_peak_129852	41	.	2.77977	4.10729	1.31041	473
chr10	116231112	116232026	L2-4_RORB_pvalue_1e-2_peak_129856	41	.	2.77977	4.10729	1.31041	232
chr10	116286665	116286930	L2-4_RORB_pvalue_1e-2_peak_129879	41	.	2.77977	4.10729	1.31041	65
chr10	116319295	116319713	L2-4_RORB_pvalue_1e-2_peak_129888	70	.	4.53638	7.06887	3.55102	371
chr10	116367577	116367669	L2-4_RORB_pvalue_1e-2_peak_129907	41	.	2.77977	4.10729	1.31041	45
chr10	116394041	116394627	L2-4_RORB_pvalue_1e-2_peak_129919	64	.	4.39097	6.41891	3.04822	348
chr10	116422730	116423398	L2-4_RORB_pvalue_1e-2_peak_129923	46	.	3.46831	4.69117	1.76656	190
chr10	116429463	116429747	L2-4_RORB_pvalue_1e-2_peak_129925	41	.	2.77977	4.10729	1.31041	69
chr10	116444156	116444246	L2-4_RORB_pvalue_1e-2_peak_129934	58	.	3.70636	5.81222	2.57317	43
chr10	116499898	116499973	L2-4_RORB_pvalue_1e-2_peak_129952	41	.	2.77977	4.10729	1.31041	36
chr10	116527159	116527697	L2-4_RORB_pvalue_1e-2_peak_129958	46	.	3.44649	4.61288	1.70597	71
chr10	116528079	116528152	L2-4_RORB_pvalue_1e-2_peak_129959	46	.	3.44649	4.61288	1.70597	42
chr10	116556814	116557041	L2-4_RORB_pvalue_1e-2_peak_129966	41	.	2.77977	4.10729	1.31041	159
chr10	116581268	116581841	L2-4_RORB_pvalue_1e-2_peak_129973	58	.	4.22833	5.83877	2.58760	291
chr10	116637004	116637345	L2-4_RORB_pvalue_1e-2_peak_129999	39	.	2.75837	3.97911	1.31041	61
chr10	116641479	116641617	L2-4_RORB_pvalue_1e-2_peak_130002	41	.	2.77977	4.10729	1.31041	68
chr10	116648835	116649092	L2-4_RORB_pvalue_1e-2_peak_130005	58	.	3.70636	5.81222	2.57317	51
chr10	116664978	116665753	L2-4_RORB_pvalue_1e-2_peak_130010	108	.	6.39328	10.89761	6.59305	485
chr10	116697706	116697994	L2-4_RORB_pvalue_1e-2_peak_130023	73	.	5.07400	7.35758	3.77856	224
chr10	116734347	116734575	L2-4_RORB_pvalue_1e-2_peak_130043	40	.	2.77701	4.09011	1.31041	172
chr10	116747940	116748275	L2-4_RORB_pvalue_1e-2_peak_130047	41	.	2.77977	4.10729	1.31041	46
chr10	116755515	116755859	L2-4_RORB_pvalue_1e-2_peak_130051	58	.	3.70636	5.81222	2.57317	275
chr10	116764766	116765404	L2-4_RORB_pvalue_1e-2_peak_130059	53	.	3.62911	5.37785	2.28461	62
chr10	116789810	116790272	L2-4_RORB_pvalue_1e-2_peak_130070	40	.	3.28138	4.09424	1.31041	410
chr10	116805378	116805638	L2-4_RORB_pvalue_1e-2_peak_130077	41	.	2.77977	4.10729	1.31041	58
chr10	116821359	116821704	L2-4_RORB_pvalue_1e-2_peak_130085	47	.	3.82673	4.75687	1.82231	280
chr10	116828928	116829527	L2-4_RORB_pvalue_1e-2_peak_130088	67	.	4.86381	6.73327	3.29448	49
chr10	116852242	116853839	L2-4_RORB_pvalue_1e-2_peak_130095	52	.	4.23699	5.29645	2.22487	623
chr10	116859259	116859344	L2-4_RORB_pvalue_1e-2_peak_130096	39	.	2.75837	3.97911	1.31041	41
chr10	116876542	116876637	L2-4_RORB_pvalue_1e-2_peak_130103	41	.	2.77977	4.10729	1.31041	46
chr10	116878232	116878343	L2-4_RORB_pvalue_1e-2_peak_130105	58	.	3.70636	5.81222	2.57317	57
chr10	116886919	116887196	L2-4_RORB_pvalue_1e-2_peak_130108	41	.	2.77977	4.10729	1.31041	227
chr10	116928956	116929460	L2-4_RORB_pvalue_1e-2_peak_130132	41	.	2.77977	4.10729	1.31041	380
chr10	116937750	116938067	L2-4_RORB_pvalue_1e-2_peak_130139	39	.	2.75837	3.97911	1.31041	61
chr10	117090147	117090553	L2-4_RORB_pvalue_1e-2_peak_130210	41	.	2.77977	4.10729	1.31041	159
chr10	117373929	117374058	L2-4_RORB_pvalue_1e-2_peak_130300	41	.	2.77977	4.10729	1.31041	63
chr10	117478209	117478495	L2-4_RORB_pvalue_1e-2_peak_130337	41	.	2.77977	4.10729	1.31041	248
chr10	117558932	117559206	L2-4_RORB_pvalue_1e-2_peak_130365	40	.	2.77701	4.09011	1.31041	226
chr10	117589206	117589847	L2-4_RORB_pvalue_1e-2_peak_130376	41	.	2.77977	4.10729	1.31041	184
chr10	117655347	117655434	L2-4_RORB_pvalue_1e-2_peak_130397	40	.	2.77701	4.09011	1.31041	42
chr10	117663559	117663898	L2-4_RORB_pvalue_1e-2_peak_130403	41	.	2.77977	4.10729	1.31041	295
chr10	117692891	117693333	L2-4_RORB_pvalue_1e-2_peak_130417	50	.	3.55840	5.04815	2.03602	121
chr10	117734506	117734734	L2-4_RORB_pvalue_1e-2_peak_130437	41	.	2.77977	4.10729	1.31041	151
chr10	117766807	117767624	L2-4_RORB_pvalue_1e-2_peak_130448	55	.	3.65330	5.50407	2.37759	274
chr10	117820499	117820610	L2-4_RORB_pvalue_1e-2_peak_130459	58	.	3.70636	5.81222	2.57317	49
chr10	117835874	117836131	L2-4_RORB_pvalue_1e-2_peak_130468	41	.	2.77977	4.10729	1.31041	60
chr10	117837754	117837897	L2-4_RORB_pvalue_1e-2_peak_130470	41	.	2.77977	4.10729	1.31041	75
chr10	117872972	117873087	L2-4_RORB_pvalue_1e-2_peak_130483	41	.	2.77977	4.10729	1.31041	56
chr10	117883612	117883740	L2-4_RORB_pvalue_1e-2_peak_130486	41	.	2.77977	4.10729	1.31041	63
chr10	117993502	117993587	L2-4_RORB_pvalue_1e-2_peak_130513	41	.	2.77977	4.10729	1.31041	41
chr10	118022983	118023106	L2-4_RORB_pvalue_1e-2_peak_130520	41	.	2.77977	4.10729	1.31041	60
chr10	118028641	118028764	L2-4_RORB_pvalue_1e-2_peak_130523	44	.	3.40368	4.46677	1.59284	62
chr10	118119452	118119543	L2-4_RORB_pvalue_1e-2_peak_130545	41	.	2.77977	4.10729	1.31041	44
chr10	118159405	118159923	L2-4_RORB_pvalue_1e-2_peak_130553	41	.	2.77977	4.10729	1.31041	267
chr10	118232277	118232418	L2-4_RORB_pvalue_1e-2_peak_130581	41	.	2.77977	4.10729	1.31041	69
chr10	118237704	118238016	L2-4_RORB_pvalue_1e-2_peak_130587	41	.	2.77977	4.10729	1.31041	264
chr10	118366680	118366819	L2-4_RORB_pvalue_1e-2_peak_130615	41	.	2.77977	4.10729	1.31041	68
chr10	118387039	118387207	L2-4_RORB_pvalue_1e-2_peak_130621	58	.	3.70636	5.81222	2.57317	70
chr10	118392505	118392620	L2-4_RORB_pvalue_1e-2_peak_130624	41	.	2.77977	4.10729	1.31041	56
chr10	118435726	118435918	L2-4_RORB_pvalue_1e-2_peak_130641	38	.	2.73998	3.87719	1.31041	138
chr10	118441454	118442458	L2-4_RORB_pvalue_1e-2_peak_130643	57	.	3.70268	5.78921	2.57317	632
chr10	118447959	118448062	L2-4_RORB_pvalue_1e-2_peak_130645	38	.	3.18598	3.83903	1.30299	40
chr10	118461296	118461369	L2-4_RORB_pvalue_1e-2_peak_130652	46	.	3.44649	4.61288	1.70597	31
chr10	118467876	118468293	L2-4_RORB_pvalue_1e-2_peak_130653	60	.	4.59207	6.05171	2.76050	104
chr10	118484943	118485216	L2-4_RORB_pvalue_1e-2_peak_130659	46	.	3.46831	4.69117	1.76656	48
chr10	118485679	118486009	L2-4_RORB_pvalue_1e-2_peak_130660	43	.	3.38266	4.39837	1.53826	30
chr10	118501636	118502550	L2-4_RORB_pvalue_1e-2_peak_130664	117	.	7.68854	11.79645	7.32075	522
chr10	118521167	118521560	L2-4_RORB_pvalue_1e-2_peak_130672	41	.	2.77977	4.10729	1.31041	336
chr10	118538586	118538728	L2-4_RORB_pvalue_1e-2_peak_130681	38	.	2.73998	3.87719	1.31041	70
chr10	118542590	118542721	L2-4_RORB_pvalue_1e-2_peak_130683	39	.	2.75837	3.97911	1.31041	55
chr10	118547516	118547829	L2-4_RORB_pvalue_1e-2_peak_130686	41	.	2.77977	4.10729	1.31041	237
chr10	118554965	118555085	L2-4_RORB_pvalue_1e-2_peak_130688	41	.	2.77977	4.10729	1.31041	59
chr10	118556632	118556960	L2-4_RORB_pvalue_1e-2_peak_130690	41	.	2.77977	4.10729	1.31041	39
chr10	118572393	118572536	L2-4_RORB_pvalue_1e-2_peak_130696	41	.	2.77977	4.10729	1.31041	70
chr10	118595043	118595159	L2-4_RORB_pvalue_1e-2_peak_130702	41	.	2.77977	4.10729	1.31041	57
chr10	118608660	118609468	L2-4_RORB_pvalue_1e-2_peak_130705	74	.	5.38752	7.48318	3.87369	672
chr10	118643419	118643495	L2-4_RORB_pvalue_1e-2_peak_130715	41	.	2.77977	4.10729	1.31041	37
chr10	118654373	118654514	L2-4_RORB_pvalue_1e-2_peak_130720	41	.	2.77977	4.10729	1.31041	69
chr10	118663570	118663698	L2-4_RORB_pvalue_1e-2_peak_130725	41	.	2.77977	4.10729	1.31041	63
chr10	118665183	118665272	L2-4_RORB_pvalue_1e-2_peak_130726	41	.	2.77977	4.10729	1.31041	43
chr10	118673410	118673513	L2-4_RORB_pvalue_1e-2_peak_130732	39	.	2.75837	3.97911	1.31041	50
chr10	118676976	118677304	L2-4_RORB_pvalue_1e-2_peak_130734	41	.	2.77977	4.10729	1.31041	214
chr10	118690991	118691825	L2-4_RORB_pvalue_1e-2_peak_130736	76	.	4.63295	7.61347	3.96903	544
chr10	118721198	118721295	L2-4_RORB_pvalue_1e-2_peak_130744	41	.	2.77977	4.10729	1.31041	47
chr10	118731253	118732055	L2-4_RORB_pvalue_1e-2_peak_130748	41	.	2.77977	4.10729	1.31041	472
chr10	118764001	118765364	L2-4_RORB_pvalue_1e-2_peak_130757	52	.	3.60523	5.26053	2.19184	140
chr10	118773112	118773322	L2-4_RORB_pvalue_1e-2_peak_130760	41	.	2.77977	4.10729	1.31041	38
chr10	118854498	118854610	L2-4_RORB_pvalue_1e-2_peak_130774	58	.	3.70636	5.81222	2.57317	52
chr10	118893363	118893604	L2-4_RORB_pvalue_1e-2_peak_130780	38	.	2.73998	3.87719	1.31041	200
chr10	118893901	118894057	L2-4_RORB_pvalue_1e-2_peak_130781	38	.	2.73998	3.87719	1.31041	109
chr10	118896712	118897102	L2-4_RORB_pvalue_1e-2_peak_130782	53	.	3.62911	5.37785	2.28461	50
chr10	118971201	118971305	L2-4_RORB_pvalue_1e-2_peak_130810	41	.	2.77977	4.10729	1.31041	51
chr10	118972618	118972761	L2-4_RORB_pvalue_1e-2_peak_130812	41	.	2.77977	4.10729	1.31041	70
chr10	119033245	119033478	L2-4_RORB_pvalue_1e-2_peak_130832	41	.	2.77977	4.10729	1.31041	72
chr10	119050461	119050874	L2-4_RORB_pvalue_1e-2_peak_130838	41	.	2.77977	4.10729	1.31041	126
chr10	119095178	119095477	L2-4_RORB_pvalue_1e-2_peak_130853	39	.	2.75837	3.97911	1.31041	244
chr10	119134429	119135196	L2-4_RORB_pvalue_1e-2_peak_130871	92	.	6.29872	9.25743	5.27610	541
chr10	119179465	119179801	L2-4_RORB_pvalue_1e-2_peak_130884	53	.	3.62911	5.37785	2.28461	113
chr10	119183377	119183464	L2-4_RORB_pvalue_1e-2_peak_130887	38	.	2.73998	3.87719	1.31041	42
chr10	119190824	119191045	L2-4_RORB_pvalue_1e-2_peak_130888	41	.	2.77977	4.10729	1.31041	178
chr10	119197122	119197344	L2-4_RORB_pvalue_1e-2_peak_130891	41	.	2.77977	4.10729	1.31041	174
chr10	119198557	119199006	L2-4_RORB_pvalue_1e-2_peak_130893	41	.	2.77977	4.10729	1.31041	305
chr10	119256163	119256422	L2-4_RORB_pvalue_1e-2_peak_130912	76	.	4.63295	7.61347	3.96903	65
chr10	119334087	119334639	L2-4_RORB_pvalue_1e-2_peak_130940	76	.	4.63295	7.61347	3.96903	487
chr10	119395258	119395821	L2-4_RORB_pvalue_1e-2_peak_130953	41	.	2.77977	4.10729	1.31041	316
chr10	119412797	119412986	L2-4_RORB_pvalue_1e-2_peak_130955	41	.	2.77977	4.10729	1.31041	56
chr10	119464958	119465032	L2-4_RORB_pvalue_1e-2_peak_130975	41	.	2.77977	4.10729	1.31041	36
chr10	119514458	119514908	L2-4_RORB_pvalue_1e-2_peak_130990	48	.	3.51278	4.85998	1.89252	259
chr10	119515931	119516160	L2-4_RORB_pvalue_1e-2_peak_130992	79	.	5.23560	7.92549	4.21651	65
chr10	119637127	119637222	L2-4_RORB_pvalue_1e-2_peak_131018	41	.	2.77977	4.10729	1.31041	46
chr10	119664495	119664576	L2-4_RORB_pvalue_1e-2_peak_131026	41	.	2.77977	4.10729	1.31041	39
chr10	119687344	119687424	L2-4_RORB_pvalue_1e-2_peak_131034	41	.	2.77977	4.10729	1.31041	39
chr10	119767495	119767628	L2-4_RORB_pvalue_1e-2_peak_131060	41	.	2.77977	4.10729	1.31041	65
chr10	119805748	119805995	L2-4_RORB_pvalue_1e-2_peak_131074	65	.	4.77897	6.50788	3.12155	58
chr10	119806228	119806682	L2-4_RORB_pvalue_1e-2_peak_131075	65	.	4.77897	6.50788	3.12155	122
chr10	119860685	119861378	L2-4_RORB_pvalue_1e-2_peak_131090	57	.	3.70268	5.78921	2.57317	449
chr10	119876071	119876361	L2-4_RORB_pvalue_1e-2_peak_131094	41	.	2.77977	4.10729	1.31041	45
chr10	119898005	119898111	L2-4_RORB_pvalue_1e-2_peak_131103	41	.	2.77977	4.10729	1.31041	52
chr10	120047375	120047640	L2-4_RORB_pvalue_1e-2_peak_131136	41	.	2.77977	4.10729	1.31041	199
chr10	120061134	120061244	L2-4_RORB_pvalue_1e-2_peak_131141	58	.	3.70636	5.81222	2.57317	55
chr10	120101278	120102485	L2-4_RORB_pvalue_1e-2_peak_131151	78	.	5.54324	7.86473	4.16790	179
chr10	120119718	120119829	L2-4_RORB_pvalue_1e-2_peak_131153	41	.	2.77977	4.10729	1.31041	54
chr10	120207095	120207765	L2-4_RORB_pvalue_1e-2_peak_131181	70	.	4.53638	7.06887	3.55102	605
chr10	120231594	120231677	L2-4_RORB_pvalue_1e-2_peak_131190	41	.	2.77977	4.10729	1.31041	40
chr10	120271924	120272246	L2-4_RORB_pvalue_1e-2_peak_131194	41	.	2.77977	4.10729	1.31041	258
chr10	120303757	120303918	L2-4_RORB_pvalue_1e-2_peak_131204	58	.	3.70636	5.81222	2.57317	111
chr10	120344273	120344387	L2-4_RORB_pvalue_1e-2_peak_131220	41	.	2.77977	4.10729	1.31041	56
chr10	120432493	120433194	L2-4_RORB_pvalue_1e-2_peak_131245	50	.	3.55840	5.04815	2.03602	232
chr10	120444819	120444922	L2-4_RORB_pvalue_1e-2_peak_131254	41	.	2.77977	4.10729	1.31041	50
chr10	120500685	120501616	L2-4_RORB_pvalue_1e-2_peak_131273	38	.	2.73998	3.87719	1.31041	643
chr10	120513734	120514940	L2-4_RORB_pvalue_1e-2_peak_131278	65	.	4.77897	6.50788	3.12155	641
chr10	120572112	120572217	L2-4_RORB_pvalue_1e-2_peak_131303	41	.	2.77977	4.10729	1.31041	51
chr10	120579379	120579827	L2-4_RORB_pvalue_1e-2_peak_131310	55	.	3.65330	5.50407	2.37759	377
chr10	120585772	120586157	L2-4_RORB_pvalue_1e-2_peak_131314	58	.	3.70636	5.81222	2.57317	277
chr10	120618558	120618678	L2-4_RORB_pvalue_1e-2_peak_131324	41	.	2.77977	4.10729	1.31041	59
chr10	120673829	120674496	L2-4_RORB_pvalue_1e-2_peak_131343	57	.	3.70268	5.78921	2.57317	339
chr10	120765901	120766811	L2-4_RORB_pvalue_1e-2_peak_131365	55	.	3.65330	5.50407	2.37759	606
chr10	120782743	120783112	L2-4_RORB_pvalue_1e-2_peak_131367	72	.	4.56663	7.22716	3.67572	257
chr10	120788207	120788462	L2-4_RORB_pvalue_1e-2_peak_131369	42	.	3.34141	4.26972	1.43768	219
chr10	120788887	120789009	L2-4_RORB_pvalue_1e-2_peak_131370	43	.	3.38266	4.39837	1.53826	52
chr10	120807206	120807280	L2-4_RORB_pvalue_1e-2_peak_131380	41	.	2.77977	4.10729	1.31041	36
chr10	120840324	120840545	L2-4_RORB_pvalue_1e-2_peak_131390	105	.	7.00553	10.58141	6.33962	59
chr10	120863068	120864160	L2-4_RORB_pvalue_1e-2_peak_131398a	81	.	5.79878	8.11714	4.37066	481
chr10	120863068	120864160	L2-4_RORB_pvalue_1e-2_peak_131398b	94	.	6.52363	9.49394	5.46087	592
chr10	120876451	120876581	L2-4_RORB_pvalue_1e-2_peak_131401	41	.	2.77977	4.10729	1.31041	64
chr10	120892059	120892717	L2-4_RORB_pvalue_1e-2_peak_131408	66	.	4.44800	6.65517	3.22917	593
chr10	120898601	120899463	L2-4_RORB_pvalue_1e-2_peak_131410	53	.	3.62911	5.37785	2.28461	625
chr10	120921264	120921791	L2-4_RORB_pvalue_1e-2_peak_131420	43	.	3.62424	4.31930	1.48135	319
chr10	120924748	120925611	L2-4_RORB_pvalue_1e-2_peak_131421	53	.	4.28113	5.38413	2.28629	590
chr10	120938026	120938527	L2-4_RORB_pvalue_1e-2_peak_131425a	90	.	6.22713	9.08015	5.13303	94
chr10	120938026	120938527	L2-4_RORB_pvalue_1e-2_peak_131425b	105	.	7.00553	10.58141	6.33962	377
chr10	120958800	120959319	L2-4_RORB_pvalue_1e-2_peak_131430	67	.	4.47708	6.78418	3.33176	426
chr10	120966395	120967537	L2-4_RORB_pvalue_1e-2_peak_131431	58	.	4.61042	5.89659	2.63828	961
chr10	120994583	120995171	L2-4_RORB_pvalue_1e-2_peak_131438	41	.	2.77977	4.10729	1.31041	320
chr10	121012049	121012126	L2-4_RORB_pvalue_1e-2_peak_131445	41	.	2.77977	4.10729	1.31041	37
chr10	121023645	121024045	L2-4_RORB_pvalue_1e-2_peak_131448	43	.	3.38266	4.39837	1.53826	62
chr10	121039539	121039625	L2-4_RORB_pvalue_1e-2_peak_131451	41	.	2.77977	4.10729	1.31041	42
chr10	121108908	121109037	L2-4_RORB_pvalue_1e-2_peak_131484	41	.	2.77977	4.10729	1.31041	63
chr10	121130005	121130165	L2-4_RORB_pvalue_1e-2_peak_131495	40	.	2.77701	4.09011	1.31041	37
chr10	121152791	121152920	L2-4_RORB_pvalue_1e-2_peak_131503	41	.	2.77977	4.10729	1.31041	63
chr10	121191560	121191644	L2-4_RORB_pvalue_1e-2_peak_131528	41	.	2.77977	4.10729	1.31041	41
chr10	121219644	121219735	L2-4_RORB_pvalue_1e-2_peak_131545	41	.	2.77977	4.10729	1.31041	44
chr10	121286166	121287035	L2-4_RORB_pvalue_1e-2_peak_131572	66	.	4.44800	6.65517	3.22917	96
chr10	121300774	121300958	L2-4_RORB_pvalue_1e-2_peak_131579	41	.	2.77977	4.10729	1.31041	26
chr10	121302755	121302849	L2-4_RORB_pvalue_1e-2_peak_131581	41	.	2.77977	4.10729	1.31041	46
chr10	121333256	121333341	L2-4_RORB_pvalue_1e-2_peak_131593	41	.	2.77977	4.10729	1.31041	41
chr10	121355587	121356911	L2-4_RORB_pvalue_1e-2_peak_131601a	54	.	4.32620	5.47526	2.36157	624
chr10	121355587	121356911	L2-4_RORB_pvalue_1e-2_peak_131601b	94	.	6.48929	9.42233	5.41261	1000
chr10	121367999	121368595	L2-4_RORB_pvalue_1e-2_peak_131603	41	.	2.77977	4.10729	1.31041	48
chr10	121377747	121377822	L2-4_RORB_pvalue_1e-2_peak_131607	41	.	2.77977	4.10729	1.31041	36
chr10	121378127	121378371	L2-4_RORB_pvalue_1e-2_peak_131608	41	.	2.77977	4.10729	1.31041	48
chr10	121380475	121380561	L2-4_RORB_pvalue_1e-2_peak_131610	41	.	2.77977	4.10729	1.31041	42
chr10	121410350	121411395	L2-4_RORB_pvalue_1e-2_peak_131617	41	.	2.77977	4.10729	1.31041	294
chr10	121446220	121446495	L2-4_RORB_pvalue_1e-2_peak_131630	97	.	6.14736	9.76055	5.67584	54
chr10	121473396	121473946	L2-4_RORB_pvalue_1e-2_peak_131643	78	.	5.20246	7.80107	4.11413	267
chr10	121484912	121485650	L2-4_RORB_pvalue_1e-2_peak_131645	160	.	9.68657	16.03960	10.77717	565
chr10	121509558	121510424	L2-4_RORB_pvalue_1e-2_peak_131655	52	.	3.60523	5.26053	2.19184	565
chr10	121529012	121529303	L2-4_RORB_pvalue_1e-2_peak_131664	44	.	3.40368	4.46677	1.59284	240
chr10	121537771	121537892	L2-4_RORB_pvalue_1e-2_peak_131668	41	.	2.77977	4.10729	1.31041	59
chr10	121577898	121578364	L2-4_RORB_pvalue_1e-2_peak_131682	45	.	3.42495	4.53818	1.64670	266
chr10	121579987	121580060	L2-4_RORB_pvalue_1e-2_peak_131683	44	.	3.40368	4.46677	1.59284	34
chr10	121588166	121588258	L2-4_RORB_pvalue_1e-2_peak_131686	57	.	3.70268	5.78921	2.57317	46
chr10	121589099	121589198	L2-4_RORB_pvalue_1e-2_peak_131687	40	.	2.77701	4.09011	1.31041	48
chr10	121590700	121590780	L2-4_RORB_pvalue_1e-2_peak_131689	40	.	2.77701	4.09011	1.31041	39
chr10	121627039	121627327	L2-4_RORB_pvalue_1e-2_peak_131703	72	.	5.04286	7.25809	3.69829	48
chr10	121631771	121632724	L2-4_RORB_pvalue_1e-2_peak_131704	89	.	6.15716	8.91201	5.00118	857
chr10	121651605	121652324	L2-4_RORB_pvalue_1e-2_peak_131708a	79	.	5.57547	7.94761	4.22970	52
chr10	121651605	121652324	L2-4_RORB_pvalue_1e-2_peak_131708b	95	.	6.40923	9.54279	5.50186	610
chr10	121681764	121682223	L2-4_RORB_pvalue_1e-2_peak_131715	58	.	3.70636	5.81222	2.57317	51
chr10	121692739	121692872	L2-4_RORB_pvalue_1e-2_peak_131719	41	.	2.77977	4.10729	1.31041	65
chr10	121700204	121700340	L2-4_RORB_pvalue_1e-2_peak_131721	41	.	2.77977	4.10729	1.31041	67
chr10	121749488	121749888	L2-4_RORB_pvalue_1e-2_peak_131733	41	.	2.77977	4.10729	1.31041	332
chr10	121779584	121779677	L2-4_RORB_pvalue_1e-2_peak_131739	41	.	2.77977	4.10729	1.31041	45
chr10	121802527	121802664	L2-4_RORB_pvalue_1e-2_peak_131744	41	.	2.77977	4.10729	1.31041	67
chr10	121807138	121808251	L2-4_RORB_pvalue_1e-2_peak_131746	51	.	3.58166	5.15094	2.11269	973
chr10	121812142	121812690	L2-4_RORB_pvalue_1e-2_peak_131749	38	.	2.73998	3.87719	1.31041	488
chr10	122061140	122061457	L2-4_RORB_pvalue_1e-2_peak_131813	41	.	2.77977	4.10729	1.31041	277
chr10	122183517	122183643	L2-4_RORB_pvalue_1e-2_peak_131851	41	.	2.77977	4.10729	1.31041	62
chr10	122216144	122216347	L2-4_RORB_pvalue_1e-2_peak_131861	50	.	3.55840	5.04815	2.03602	143
chr10	122221906	122222131	L2-4_RORB_pvalue_1e-2_peak_131865	41	.	2.77977	4.10729	1.31041	65
chr10	122340191	122340310	L2-4_RORB_pvalue_1e-2_peak_131895	41	.	2.77977	4.10729	1.31041	58
chr10	122340788	122341026	L2-4_RORB_pvalue_1e-2_peak_131896	41	.	2.77977	4.10729	1.31041	168
chr10	122370278	122370593	L2-4_RORB_pvalue_1e-2_peak_131905	58	.	3.70636	5.81222	2.57317	52
chr10	122388577	122388658	L2-4_RORB_pvalue_1e-2_peak_131909	41	.	2.77977	4.10729	1.31041	39
chr10	122425523	122425610	L2-4_RORB_pvalue_1e-2_peak_131926	41	.	2.77977	4.10729	1.31041	42
chr10	122431111	122431229	L2-4_RORB_pvalue_1e-2_peak_131930	41	.	2.77977	4.10729	1.31041	58
chr10	122495971	122496262	L2-4_RORB_pvalue_1e-2_peak_131952	41	.	2.77977	4.10729	1.31041	146
chr10	122536216	122536862	L2-4_RORB_pvalue_1e-2_peak_131965	56	.	3.67782	5.64059	2.47703	506
chr10	122571443	122571577	L2-4_RORB_pvalue_1e-2_peak_131976	41	.	2.77977	4.10729	1.31041	66
chr10	122593354	122593477	L2-4_RORB_pvalue_1e-2_peak_131982	41	.	2.77977	4.10729	1.31041	60
chr10	122610414	122610981	L2-4_RORB_pvalue_1e-2_peak_131985	158	.	9.55794	15.89400	10.65687	397
chr10	122648301	122648405	L2-4_RORB_pvalue_1e-2_peak_132000	41	.	2.77977	4.10729	1.31041	51
chr10	122684134	122684265	L2-4_RORB_pvalue_1e-2_peak_132012	41	.	2.77977	4.10729	1.31041	64
chr10	122702133	122702681	L2-4_RORB_pvalue_1e-2_peak_132017	76	.	4.63295	7.61347	3.96903	455
chr10	122708522	122708748	L2-4_RORB_pvalue_1e-2_peak_132019	73	.	4.59728	7.39833	3.80986	60
chr10	122739313	122739824	L2-4_RORB_pvalue_1e-2_peak_132030	56	.	3.67782	5.64059	2.47703	72
chr10	122839846	122840042	L2-4_RORB_pvalue_1e-2_peak_132048	58	.	3.70636	5.81222	2.57317	73
chr10	122848255	122848346	L2-4_RORB_pvalue_1e-2_peak_132055	41	.	2.77977	4.10729	1.31041	44
chr10	122854055	122854164	L2-4_RORB_pvalue_1e-2_peak_132059	41	.	2.77977	4.10729	1.31041	53
chr10	122891626	122891730	L2-4_RORB_pvalue_1e-2_peak_132068	41	.	2.77977	4.10729	1.31041	51
chr10	122918262	122918577	L2-4_RORB_pvalue_1e-2_peak_132079	41	.	2.77977	4.10729	1.31041	61
chr10	123026391	123026476	L2-4_RORB_pvalue_1e-2_peak_132113	41	.	2.77977	4.10729	1.31041	41
chr10	123044799	123045066	L2-4_RORB_pvalue_1e-2_peak_132120	57	.	4.20239	5.75623	2.56884	221
chr10	123045447	123045614	L2-4_RORB_pvalue_1e-2_peak_132121	42	.	3.32116	4.20906	1.38858	40
chr10	123051970	123052049	L2-4_RORB_pvalue_1e-2_peak_132123	45	.	3.74308	4.56981	1.67430	42
chr10	123056215	123056311	L2-4_RORB_pvalue_1e-2_peak_132124	51	.	3.98248	5.13441	2.10782	42
chr10	123056835	123056940	L2-4_RORB_pvalue_1e-2_peak_132125	40	.	3.26184	4.03980	1.31041	51
chr10	123068517	123069347	L2-4_RORB_pvalue_1e-2_peak_132129	56	.	3.67782	5.64059	2.47703	371
chr10	123087533	123087613	L2-4_RORB_pvalue_1e-2_peak_132135	41	.	2.77977	4.10729	1.31041	39
chr10	123164819	123164900	L2-4_RORB_pvalue_1e-2_peak_132159	39	.	2.75837	3.97911	1.31041	39
chr10	123208458	123209156	L2-4_RORB_pvalue_1e-2_peak_132183	72	.	4.56663	7.22716	3.67572	110
chr10	123209815	123209894	L2-4_RORB_pvalue_1e-2_peak_132184	38	.	2.73998	3.87719	1.31041	38
chr10	123219437	123220007	L2-4_RORB_pvalue_1e-2_peak_132189	57	.	3.70268	5.78921	2.57317	110
chr10	123226178	123226284	L2-4_RORB_pvalue_1e-2_peak_132192	41	.	2.77977	4.10729	1.31041	52
chr10	123227180	123227667	L2-4_RORB_pvalue_1e-2_peak_132193	40	.	2.77701	4.09011	1.31041	284
chr10	123229048	123229128	L2-4_RORB_pvalue_1e-2_peak_132194	38	.	2.73998	3.87719	1.31041	39
chr10	123245213	123245298	L2-4_RORB_pvalue_1e-2_peak_132199	41	.	2.77977	4.10729	1.31041	41
chr10	123257201	123258163	L2-4_RORB_pvalue_1e-2_peak_132205	52	.	3.60523	5.26053	2.19184	757
chr10	123267996	123268117	L2-4_RORB_pvalue_1e-2_peak_132210	41	.	2.77977	4.10729	1.31041	59
chr10	123277019	123277280	L2-4_RORB_pvalue_1e-2_peak_132214	60	.	4.28119	6.01457	2.72971	189
chr10	123283248	123283603	L2-4_RORB_pvalue_1e-2_peak_132215	50	.	3.55840	5.04815	2.03602	306
chr10	123299406	123299519	L2-4_RORB_pvalue_1e-2_peak_132228	41	.	2.77977	4.10729	1.31041	55
chr10	123356551	123356955	L2-4_RORB_pvalue_1e-2_peak_132247	41	.	2.77977	4.10729	1.31041	315
chr10	123368409	123368485	L2-4_RORB_pvalue_1e-2_peak_132251	41	.	2.77977	4.10729	1.31041	37
chr10	123449258	123449554	L2-4_RORB_pvalue_1e-2_peak_132266	40	.	2.77701	4.09011	1.31041	44
chr10	123450529	123450940	L2-4_RORB_pvalue_1e-2_peak_132268	39	.	2.75837	3.97911	1.31041	364
chr10	123494181	123494960	L2-4_RORB_pvalue_1e-2_peak_132289	55	.	3.65330	5.50407	2.37759	334
chr10	123523289	123523414	L2-4_RORB_pvalue_1e-2_peak_132297	41	.	2.77977	4.10729	1.31041	61
chr10	123558755	123558885	L2-4_RORB_pvalue_1e-2_peak_132311	41	.	2.77977	4.10729	1.31041	64
chr10	123646713	123646812	L2-4_RORB_pvalue_1e-2_peak_132345	58	.	3.70636	5.81222	2.57317	50
chr10	123659946	123660436	L2-4_RORB_pvalue_1e-2_peak_132352	58	.	3.70636	5.81222	2.57317	382
chr10	123676818	123677390	L2-4_RORB_pvalue_1e-2_peak_132356	41	.	2.77977	4.10729	1.31041	272
chr10	123686907	123687789	L2-4_RORB_pvalue_1e-2_peak_132359a	54	.	4.30354	5.42925	2.32420	81
chr10	123686907	123687789	L2-4_RORB_pvalue_1e-2_peak_132359b	66	.	5.02080	6.68179	3.25109	432
chr10	123686907	123687789	L2-4_RORB_pvalue_1e-2_peak_132359c	93	.	6.45532	9.35211	5.34951	703
chr10	123702317	123702976	L2-4_RORB_pvalue_1e-2_peak_132360	55	.	3.65330	5.50407	2.37759	256
chr10	123734198	123734909	L2-4_RORB_pvalue_1e-2_peak_132368	85	.	5.77701	8.50271	4.67068	666
chr10	123829312	123829418	L2-4_RORB_pvalue_1e-2_peak_132388	41	.	2.77977	4.10729	1.31041	52
chr10	123831925	123832276	L2-4_RORB_pvalue_1e-2_peak_132391	41	.	2.77977	4.10729	1.31041	191
chr10	123881104	123881341	L2-4_RORB_pvalue_1e-2_peak_132402	41	.	2.77977	4.10729	1.31041	69
chr10	123886824	123886955	L2-4_RORB_pvalue_1e-2_peak_132405	41	.	2.77977	4.10729	1.31041	64
chr10	123887910	123888364	L2-4_RORB_pvalue_1e-2_peak_132406	41	.	2.77977	4.10729	1.31041	248
chr10	123905417	123905774	L2-4_RORB_pvalue_1e-2_peak_132418	38	.	2.73998	3.87719	1.31041	67
chr10	123913851	123913959	L2-4_RORB_pvalue_1e-2_peak_132420	39	.	3.22347	3.93622	1.31041	36
chr10	123914250	123914805	L2-4_RORB_pvalue_1e-2_peak_132421	50	.	3.95946	5.07586	2.05805	489
chr10	123923008	123923338	L2-4_RORB_pvalue_1e-2_peak_132423a	60	.	4.64387	6.01169	2.72971	128
chr10	123923008	123923338	L2-4_RORB_pvalue_1e-2_peak_132423b	82	.	5.78035	8.21393	4.44319	273
chr10	123923838	123924111	L2-4_RORB_pvalue_1e-2_peak_132424	59	.	4.58558	5.91635	2.65734	90
chr10	123940541	123941000	L2-4_RORB_pvalue_1e-2_peak_132436	51	.	3.58166	5.15094	2.11269	285
chr10	123967032	123967146	L2-4_RORB_pvalue_1e-2_peak_132456	41	.	2.77977	4.10729	1.31041	56
chr10	123973126	123973656	L2-4_RORB_pvalue_1e-2_peak_132461	41	.	2.77977	4.10729	1.31041	44
chr10	123992356	123992855	L2-4_RORB_pvalue_1e-2_peak_132472	46	.	3.44649	4.61288	1.70597	267
chr10	124010520	124010607	L2-4_RORB_pvalue_1e-2_peak_132483	41	.	2.77977	4.10729	1.31041	42
chr10	124020251	124020337	L2-4_RORB_pvalue_1e-2_peak_132486	41	.	2.77977	4.10729	1.31041	42
chr10	124086869	124087002	L2-4_RORB_pvalue_1e-2_peak_132510	41	.	2.77977	4.10729	1.31041	65
chr10	124112991	124113076	L2-4_RORB_pvalue_1e-2_peak_132519	41	.	2.77977	4.10729	1.31041	41
chr10	124127883	124128199	L2-4_RORB_pvalue_1e-2_peak_132525	39	.	2.75837	3.97911	1.31041	258
chr10	124133583	124134889	L2-4_RORB_pvalue_1e-2_peak_132526	96	.	6.61813	9.67690	5.60905	540
chr10	124144314	124144398	L2-4_RORB_pvalue_1e-2_peak_132532	38	.	2.73998	3.87719	1.31041	41
chr10	124258956	124259410	L2-4_RORB_pvalue_1e-2_peak_132598	41	.	2.77977	4.10729	1.31041	349
chr10	124303182	124303806	L2-4_RORB_pvalue_1e-2_peak_132609	41	.	2.77977	4.10729	1.31041	324
chr10	124398561	124398954	L2-4_RORB_pvalue_1e-2_peak_132629	41	.	2.77977	4.10729	1.31041	331
chr10	124408428	124408506	L2-4_RORB_pvalue_1e-2_peak_132632	41	.	2.77977	4.10729	1.31041	38
chr10	124463530	124463634	L2-4_RORB_pvalue_1e-2_peak_132643	76	.	4.63295	7.61347	3.96903	52
chr10	124496358	124496463	L2-4_RORB_pvalue_1e-2_peak_132656	49	.	3.53544	4.95138	1.96366	58
chr10	124500783	124500884	L2-4_RORB_pvalue_1e-2_peak_132659	41	.	2.77977	4.10729	1.31041	49
chr10	124548784	124548859	L2-4_RORB_pvalue_1e-2_peak_132675	41	.	2.77977	4.10729	1.31041	36
chr10	124639040	124639800	L2-4_RORB_pvalue_1e-2_peak_132697	72	.	4.56663	7.22716	3.67572	251
chr10	124713404	124713879	L2-4_RORB_pvalue_1e-2_peak_132713	94	.	5.55954	9.49358	5.46087	396
chr10	124739489	124740402	L2-4_RORB_pvalue_1e-2_peak_132720	72	.	5.04286	7.25809	3.69829	517
chr10	124768035	124768816	L2-4_RORB_pvalue_1e-2_peak_132733a	82	.	5.67445	8.21174	4.44198	368
chr10	124768035	124768816	L2-4_RORB_pvalue_1e-2_peak_132733b	82	.	5.67445	8.21174	4.44198	537
chr10	124801964	124802051	L2-4_RORB_pvalue_1e-2_peak_132741	40	.	2.77701	4.09011	1.31041	42
chr10	124816673	124817314	L2-4_RORB_pvalue_1e-2_peak_132746	58	.	3.70636	5.81222	2.57317	457
chr10	124896604	124897057	L2-4_RORB_pvalue_1e-2_peak_132765	41	.	2.77977	4.10729	1.31041	68
chr10	124913687	124913937	L2-4_RORB_pvalue_1e-2_peak_132773a	117	.	7.42758	11.71094	7.24912	80
chr10	124913687	124913937	L2-4_RORB_pvalue_1e-2_peak_132773b	133	.	8.25287	13.38607	8.59956	188
chr10	125079071	125079167	L2-4_RORB_pvalue_1e-2_peak_132809	58	.	3.70636	5.81222	2.57317	44
chr10	125120594	125120917	L2-4_RORB_pvalue_1e-2_peak_132820	41	.	2.77977	4.10729	1.31041	54
chr10	125151005	125151161	L2-4_RORB_pvalue_1e-2_peak_132831	41	.	2.77977	4.10729	1.31041	93
chr10	125169043	125169499	L2-4_RORB_pvalue_1e-2_peak_132838	41	.	2.77977	4.10729	1.31041	271
chr10	125206045	125206145	L2-4_RORB_pvalue_1e-2_peak_132848	41	.	2.77977	4.10729	1.31041	49
chr10	125222722	125223197	L2-4_RORB_pvalue_1e-2_peak_132853	41	.	2.77977	4.10729	1.31041	59
chr10	125318399	125319090	L2-4_RORB_pvalue_1e-2_peak_132883	41	.	2.77977	4.10729	1.31041	434
chr10	125341758	125342040	L2-4_RORB_pvalue_1e-2_peak_132892	47	.	3.49040	4.77340	1.82745	69
chr10	125343197	125343642	L2-4_RORB_pvalue_1e-2_peak_132894	46	.	3.46831	4.69117	1.76656	210
chr10	125349176	125349541	L2-4_RORB_pvalue_1e-2_peak_132896	40	.	2.77701	4.09011	1.31041	52
chr10	125350098	125350240	L2-4_RORB_pvalue_1e-2_peak_132897	41	.	2.77977	4.10729	1.31041	70
chr10	125373185	125373333	L2-4_RORB_pvalue_1e-2_peak_132901	40	.	2.77701	4.09011	1.31041	97
chr10	125396619	125397406	L2-4_RORB_pvalue_1e-2_peak_132912	41	.	2.77977	4.10729	1.31041	319
chr10	125415437	125416470	L2-4_RORB_pvalue_1e-2_peak_132925	49	.	3.53544	4.95138	1.96366	628
chr10	125424969	125425568	L2-4_RORB_pvalue_1e-2_peak_132927	41	.	3.53082	4.13302	1.33360	60
chr10	125427779	125428375	L2-4_RORB_pvalue_1e-2_peak_132928	53	.	4.25894	5.33988	2.25956	535
chr10	125434435	125434772	L2-4_RORB_pvalue_1e-2_peak_132929	45	.	3.42495	4.53818	1.64670	71
chr10	125443284	125443893	L2-4_RORB_pvalue_1e-2_peak_132936	38	.	2.73998	3.87719	1.31041	331
chr10	125457246	125457363	L2-4_RORB_pvalue_1e-2_peak_132944	41	.	2.77977	4.10729	1.31041	57
chr10	125465731	125466288	L2-4_RORB_pvalue_1e-2_peak_132949	51	.	3.58166	5.15094	2.11269	223
chr10	125486488	125486657	L2-4_RORB_pvalue_1e-2_peak_132957	58	.	3.70636	5.81222	2.57317	95
chr10	125537731	125538480	L2-4_RORB_pvalue_1e-2_peak_132972	62	.	4.33539	6.20685	2.88067	650
chr10	125542990	125543063	L2-4_RORB_pvalue_1e-2_peak_132973	46	.	3.44649	4.61288	1.70597	34
chr10	125617685	125617881	L2-4_RORB_pvalue_1e-2_peak_133001	65	.	4.41930	6.53368	3.13592	128
chr10	125639538	125639687	L2-4_RORB_pvalue_1e-2_peak_133007	58	.	3.70636	5.81222	2.57317	94
chr10	125664855	125664959	L2-4_RORB_pvalue_1e-2_peak_133024	41	.	2.77977	4.10729	1.31041	51
chr10	125676704	125676838	L2-4_RORB_pvalue_1e-2_peak_133033	45	.	3.42495	4.53818	1.64670	66
chr10	125699972	125700389	L2-4_RORB_pvalue_1e-2_peak_133042	39	.	2.75837	3.97911	1.31041	220
chr10	125705206	125705600	L2-4_RORB_pvalue_1e-2_peak_133045	40	.	2.77701	4.09011	1.31041	69
chr10	125722895	125723166	L2-4_RORB_pvalue_1e-2_peak_133053	48	.	3.84823	4.80658	1.85529	120
chr10	125724479	125724770	L2-4_RORB_pvalue_1e-2_peak_133054	61	.	4.64396	6.17345	2.85753	241
chr10	125754080	125754648	L2-4_RORB_pvalue_1e-2_peak_133063	65	.	4.41930	6.53368	3.13592	198
chr10	125755332	125755965	L2-4_RORB_pvalue_1e-2_peak_133064	49	.	3.53544	4.95138	1.96366	336
chr10	125780953	125781308	L2-4_RORB_pvalue_1e-2_peak_133080	38	.	2.73998	3.87719	1.31041	226
chr10	125786628	125786818	L2-4_RORB_pvalue_1e-2_peak_133083	43	.	3.38266	4.39837	1.53826	130
chr10	125792876	125793106	L2-4_RORB_pvalue_1e-2_peak_133085	43	.	3.38266	4.39837	1.53826	30
chr10	125806367	125806481	L2-4_RORB_pvalue_1e-2_peak_133090	38	.	2.73998	3.87719	1.31041	56
chr10	125807344	125807562	L2-4_RORB_pvalue_1e-2_peak_133091	55	.	3.65330	5.50407	2.37759	172
chr10	125827064	125827178	L2-4_RORB_pvalue_1e-2_peak_133106	41	.	2.77977	4.10729	1.31041	56
chr10	125851161	125852103	L2-4_RORB_pvalue_1e-2_peak_133116	46	.	3.89560	4.66210	1.74801	41
chr10	125951070	125951276	L2-4_RORB_pvalue_1e-2_peak_133127	41	.	2.77977	4.10729	1.31041	139
chr10	125968257	125968401	L2-4_RORB_pvalue_1e-2_peak_133130	41	.	2.77977	4.10729	1.31041	71
chr10	125974173	125974789	L2-4_RORB_pvalue_1e-2_peak_133131	58	.	3.70636	5.81222	2.57317	448
chr10	125993738	125993960	L2-4_RORB_pvalue_1e-2_peak_133138	41	.	2.77977	4.10729	1.31041	64
chr10	126002543	126002839	L2-4_RORB_pvalue_1e-2_peak_133141	38	.	2.73998	3.87719	1.31041	259
chr10	126004983	126005151	L2-4_RORB_pvalue_1e-2_peak_133142	73	.	4.59728	7.39833	3.80986	44
chr10	126005382	126005458	L2-4_RORB_pvalue_1e-2_peak_133143	39	.	2.75837	3.97911	1.31041	37
chr10	126010593	126010952	L2-4_RORB_pvalue_1e-2_peak_133145	41	.	2.77977	4.10729	1.31041	66
chr10	126041956	126042055	L2-4_RORB_pvalue_1e-2_peak_133154	41	.	2.77977	4.10729	1.31041	48
chr10	126070621	126070753	L2-4_RORB_pvalue_1e-2_peak_133160	40	.	2.77701	4.09011	1.31041	65
chr10	126077844	126078109	L2-4_RORB_pvalue_1e-2_peak_133161	76	.	5.16974	7.68256	4.02199	46
chr10	126092050	126092396	L2-4_RORB_pvalue_1e-2_peak_133165	41	.	2.77977	4.10729	1.31041	103
chr10	126106943	126107930	L2-4_RORB_pvalue_1e-2_peak_133170a	70	.	5.18365	7.02331	3.51969	233
chr10	126106943	126107930	L2-4_RORB_pvalue_1e-2_peak_133170b	143	.	8.93455	14.39270	9.41759	579
chr10	126106943	126107930	L2-4_RORB_pvalue_1e-2_peak_133170c	70	.	5.21182	7.08455	3.56163	708
chr10	126119554	126119905	L2-4_RORB_pvalue_1e-2_peak_133172	41	.	2.77977	4.10729	1.31041	288
chr10	126142223	126142303	L2-4_RORB_pvalue_1e-2_peak_133180	46	.	3.46831	4.69117	1.76656	42
chr10	126150290	126150786	L2-4_RORB_pvalue_1e-2_peak_133182	61	.	4.30812	6.10846	2.80304	72
chr10	126157616	126158016	L2-4_RORB_pvalue_1e-2_peak_133185	40	.	2.77701	4.09011	1.31041	41
chr10	126173712	126174130	L2-4_RORB_pvalue_1e-2_peak_133189	41	.	2.77977	4.10729	1.31041	347
chr10	126186330	126186420	L2-4_RORB_pvalue_1e-2_peak_133200	62	.	4.33539	6.20685	2.88067	43
chr10	126212145	126212800	L2-4_RORB_pvalue_1e-2_peak_133216	67	.	4.47708	6.78418	3.33176	374
chr10	126218324	126219044	L2-4_RORB_pvalue_1e-2_peak_133217	45	.	3.42495	4.53818	1.64670	583
chr10	126229692	126229776	L2-4_RORB_pvalue_1e-2_peak_133222	56	.	4.17676	5.67691	2.50232	42
chr10	126233886	126234007	L2-4_RORB_pvalue_1e-2_peak_133223	70	.	4.98173	7.07040	3.55102	69
chr10	126249157	126249249	L2-4_RORB_pvalue_1e-2_peak_133232	76	.	5.16974	7.68256	4.02199	46
chr10	126286494	126286602	L2-4_RORB_pvalue_1e-2_peak_133253	40	.	2.77701	4.09011	1.31041	53
chr10	126302346	126302476	L2-4_RORB_pvalue_1e-2_peak_133266	42	.	3.32116	4.20906	1.38858	60
chr10	126332946	126333208	L2-4_RORB_pvalue_1e-2_peak_133276	39	.	2.75837	3.97911	1.31041	195
chr10	126346254	126346601	L2-4_RORB_pvalue_1e-2_peak_133286	57	.	3.70268	5.78921	2.57317	298
chr10	126349696	126349827	L2-4_RORB_pvalue_1e-2_peak_133289	39	.	2.75837	3.97911	1.31041	64
chr10	126373448	126374627	L2-4_RORB_pvalue_1e-2_peak_133307	48	.	3.51278	4.85998	1.89252	645
chr10	126385800	126385916	L2-4_RORB_pvalue_1e-2_peak_133314	40	.	2.77701	4.09011	1.31041	57
chr10	126387842	126388267	L2-4_RORB_pvalue_1e-2_peak_133316	40	.	2.77701	4.09011	1.31041	67
chr10	126397716	126397909	L2-4_RORB_pvalue_1e-2_peak_133321	38	.	3.20461	3.88688	1.31041	158
chr10	126398140	126398647	L2-4_RORB_pvalue_1e-2_peak_133322	51	.	4.00577	5.19473	2.14895	343
chr10	126431485	126431558	L2-4_RORB_pvalue_1e-2_peak_133342	40	.	3.26184	4.03980	1.31041	32
chr10	126431866	126432001	L2-4_RORB_pvalue_1e-2_peak_133343	40	.	3.26184	4.03980	1.31041	80
chr10	126432552	126433042	L2-4_RORB_pvalue_1e-2_peak_133344	40	.	3.26184	4.03980	1.31041	169
chr10	126443808	126444677	L2-4_RORB_pvalue_1e-2_peak_133348	70	.	4.53638	7.06887	3.55102	434
chr10	126480071	126480828	L2-4_RORB_pvalue_1e-2_peak_133358	47	.	3.49040	4.77340	1.82745	422
chr10	126490114	126490775	L2-4_RORB_pvalue_1e-2_peak_133361	41	.	2.77977	4.10729	1.31041	316
chr10	126518177	126518799	L2-4_RORB_pvalue_1e-2_peak_133371	50	.	3.55840	5.04815	2.03602	299
chr10	126564126	126564218	L2-4_RORB_pvalue_1e-2_peak_133381	41	.	2.77977	4.10729	1.31041	45
chr10	126571034	126571114	L2-4_RORB_pvalue_1e-2_peak_133385	38	.	2.73998	3.87719	1.31041	39
chr10	126572086	126572179	L2-4_RORB_pvalue_1e-2_peak_133388	38	.	2.73998	3.87719	1.31041	45
chr10	126574966	126575283	L2-4_RORB_pvalue_1e-2_peak_133389	40	.	2.77701	4.09011	1.31041	159
chr10	126605252	126605887	L2-4_RORB_pvalue_1e-2_peak_133396	135	.	8.51393	13.59808	8.76586	221
chr10	126625838	126625918	L2-4_RORB_pvalue_1e-2_peak_133405	41	.	2.77977	4.10729	1.31041	39
chr10	126637173	126637292	L2-4_RORB_pvalue_1e-2_peak_133410	41	.	2.77977	4.10729	1.31041	58
chr10	126638272	126638448	L2-4_RORB_pvalue_1e-2_peak_133411	41	.	2.77977	4.10729	1.31041	61
chr10	126657403	126658066	L2-4_RORB_pvalue_1e-2_peak_133422	50	.	3.55840	5.04815	2.03602	604
chr10	126666293	126666948	L2-4_RORB_pvalue_1e-2_peak_133427	41	.	2.77977	4.10729	1.31041	599
chr10	126694152	126694503	L2-4_RORB_pvalue_1e-2_peak_133438	51	.	4.00577	5.19473	2.14895	295
chr10	126736611	126737048	L2-4_RORB_pvalue_1e-2_peak_133462	73	.	4.59728	7.39833	3.80986	246
chr10	126749083	126749396	L2-4_RORB_pvalue_1e-2_peak_133469	67	.	4.86381	6.73327	3.29448	171
chr10	126749628	126750020	L2-4_RORB_pvalue_1e-2_peak_133470	67	.	4.86381	6.73327	3.29448	42
chr10	126773709	126774235	L2-4_RORB_pvalue_1e-2_peak_133476	75	.	4.62834	7.58464	3.95385	302
chr10	126833833	126833932	L2-4_RORB_pvalue_1e-2_peak_133501	41	.	2.77977	4.10729	1.31041	48
chr10	126841740	126842026	L2-4_RORB_pvalue_1e-2_peak_133504	41	.	2.77977	4.10729	1.31041	58
chr10	126847168	126848504	L2-4_RORB_pvalue_1e-2_peak_133505	46	.	3.46831	4.69117	1.76656	1287
chr10	126915871	126915989	L2-4_RORB_pvalue_1e-2_peak_133521	41	.	2.77977	4.10729	1.31041	58
chr10	126943788	126943967	L2-4_RORB_pvalue_1e-2_peak_133525	41	.	2.77977	4.10729	1.31041	69
chr10	126944660	126944745	L2-4_RORB_pvalue_1e-2_peak_133526	41	.	2.77977	4.10729	1.31041	41
chr10	126963711	126963809	L2-4_RORB_pvalue_1e-2_peak_133533	57	.	4.20239	5.75623	2.56884	41
chr10	126967307	126967718	L2-4_RORB_pvalue_1e-2_peak_133534	43	.	3.36191	4.33276	1.48629	37
chr10	126968364	126968437	L2-4_RORB_pvalue_1e-2_peak_133535	45	.	3.42495	4.53818	1.64670	49
chr10	127026402	127026516	L2-4_RORB_pvalue_1e-2_peak_133550	41	.	2.77977	4.10729	1.31041	56
chr10	127036897	127037014	L2-4_RORB_pvalue_1e-2_peak_133553	41	.	2.77977	4.10729	1.31041	57
chr10	127220221	127220467	L2-4_RORB_pvalue_1e-2_peak_133587	51	.	3.58166	5.15094	2.11269	182
chr10	127227753	127227878	L2-4_RORB_pvalue_1e-2_peak_133593	48	.	3.51278	4.85998	1.89252	52
chr10	127243355	127243478	L2-4_RORB_pvalue_1e-2_peak_133604	41	.	2.77977	4.10729	1.31041	60
chr10	127329246	127329537	L2-4_RORB_pvalue_1e-2_peak_133623	58	.	3.70636	5.81222	2.57317	71
chr10	127380419	127380818	L2-4_RORB_pvalue_1e-2_peak_133633	41	.	2.77977	4.10729	1.31041	335
chr10	127398952	127399295	L2-4_RORB_pvalue_1e-2_peak_133648	58	.	3.70636	5.81222	2.57317	45
chr10	127408021	127408442	L2-4_RORB_pvalue_1e-2_peak_133649	107	.	7.08606	10.78148	6.49972	59
chr10	127431179	127431259	L2-4_RORB_pvalue_1e-2_peak_133657	41	.	2.77977	4.10729	1.31041	39
chr10	127474995	127476045	L2-4_RORB_pvalue_1e-2_peak_133683	48	.	3.51278	4.85998	1.89252	841
chr10	127495153	127495307	L2-4_RORB_pvalue_1e-2_peak_133696	63	.	4.36300	6.31016	2.95990	47
chr10	127498771	127499096	L2-4_RORB_pvalue_1e-2_peak_133697	48	.	3.51278	4.85998	1.89252	264
chr10	127506245	127506506	L2-4_RORB_pvalue_1e-2_peak_133703	58	.	3.70636	5.81222	2.57317	62
chr10	127511448	127512193	L2-4_RORB_pvalue_1e-2_peak_133705	73	.	4.59728	7.39833	3.80986	231
chr10	127532250	127532571	L2-4_RORB_pvalue_1e-2_peak_133712	75	.	5.13743	7.56943	3.94584	167
chr10	127559989	127560230	L2-4_RORB_pvalue_1e-2_peak_133727	41	.	2.77977	4.10729	1.31041	194
chr10	127608467	127608590	L2-4_RORB_pvalue_1e-2_peak_133745	41	.	2.77977	4.10729	1.31041	60
chr10	127641431	127641506	L2-4_RORB_pvalue_1e-2_peak_133749	41	.	2.77977	4.10729	1.31041	36
chr10	127670780	127671247	L2-4_RORB_pvalue_1e-2_peak_133757	73	.	4.59728	7.39833	3.80986	315
chr10	127722222	127722565	L2-4_RORB_pvalue_1e-2_peak_133774	41	.	2.77977	4.10729	1.31041	64
chr10	127730534	127730616	L2-4_RORB_pvalue_1e-2_peak_133775	41	.	2.77977	4.10729	1.31041	40
chr10	127738218	127739087	L2-4_RORB_pvalue_1e-2_peak_133778	52	.	3.60523	5.26053	2.19184	446
chr10	127761122	127761364	L2-4_RORB_pvalue_1e-2_peak_133786	38	.	2.73998	3.87719	1.31041	60
chr10	127762101	127762214	L2-4_RORB_pvalue_1e-2_peak_133787	38	.	2.73998	3.87719	1.31041	55
chr10	127823610	127823914	L2-4_RORB_pvalue_1e-2_peak_133800	41	.	2.77977	4.10729	1.31041	38
chr10	127833315	127833537	L2-4_RORB_pvalue_1e-2_peak_133803	38	.	2.73998	3.87719	1.31041	111
chr10	127837523	127837793	L2-4_RORB_pvalue_1e-2_peak_133806	40	.	2.77701	4.09011	1.31041	144
chr10	127858709	127858817	L2-4_RORB_pvalue_1e-2_peak_133812	41	.	2.77977	4.10729	1.31041	53
chr10	127886789	127887064	L2-4_RORB_pvalue_1e-2_peak_133820	40	.	2.77701	4.09011	1.31041	236
chr10	127899043	127899406	L2-4_RORB_pvalue_1e-2_peak_133830	41	.	2.77977	4.10729	1.31041	42
chr10	127902176	127902258	L2-4_RORB_pvalue_1e-2_peak_133832	41	.	2.77977	4.10729	1.31041	40
chr10	127916206	127916296	L2-4_RORB_pvalue_1e-2_peak_133842	50	.	3.55840	5.04815	2.03602	45
chr10	127923809	127923928	L2-4_RORB_pvalue_1e-2_peak_133849	41	.	2.77977	4.10729	1.31041	58
chr10	128039447	128039526	L2-4_RORB_pvalue_1e-2_peak_133881	41	.	2.77977	4.10729	1.31041	38
chr10	128079120	128079246	L2-4_RORB_pvalue_1e-2_peak_133894	38	.	2.73998	3.87719	1.31041	62
chr10	128079722	128080073	L2-4_RORB_pvalue_1e-2_peak_133895	55	.	3.65330	5.50407	2.37759	287
chr10	128120525	128121847	L2-4_RORB_pvalue_1e-2_peak_133906	66	.	4.44800	6.65517	3.22917	1252
chr10	128151669	128152192	L2-4_RORB_pvalue_1e-2_peak_133916	41	.	2.77977	4.10729	1.31041	135
chr10	128213036	128213305	L2-4_RORB_pvalue_1e-2_peak_133951	40	.	2.77701	4.09011	1.31041	214
chr10	128250013	128250266	L2-4_RORB_pvalue_1e-2_peak_133967	41	.	2.77977	4.10729	1.31041	194
chr10	128340610	128340720	L2-4_RORB_pvalue_1e-2_peak_133991	41	.	2.77977	4.10729	1.31041	54
chr10	128355110	128355203	L2-4_RORB_pvalue_1e-2_peak_133994	41	.	2.77977	4.10729	1.31041	45
chr10	128444385	128444509	L2-4_RORB_pvalue_1e-2_peak_134013	41	.	2.77977	4.10729	1.31041	61
chr10	128564714	128564845	L2-4_RORB_pvalue_1e-2_peak_134036	41	.	2.77977	4.10729	1.31041	64
chr10	128822950	128823255	L2-4_RORB_pvalue_1e-2_peak_134061	41	.	2.77977	4.10729	1.31041	249
chr10	128921257	128921374	L2-4_RORB_pvalue_1e-2_peak_134079	41	.	2.77977	4.10729	1.31041	57
chr10	128941171	128941470	L2-4_RORB_pvalue_1e-2_peak_134087	41	.	2.77977	4.10729	1.31041	132
chr10	128953688	128953808	L2-4_RORB_pvalue_1e-2_peak_134093	41	.	2.77977	4.10729	1.31041	59
chr10	128994894	128995666	L2-4_RORB_pvalue_1e-2_peak_134112	64	.	4.39097	6.41891	3.04822	435
chr10	129326261	129326759	L2-4_RORB_pvalue_1e-2_peak_134203	41	.	2.77977	4.10729	1.31041	453
chr10	129332031	129332193	L2-4_RORB_pvalue_1e-2_peak_134206	41	.	2.77977	4.10729	1.31041	109
chr10	129349057	129349500	L2-4_RORB_pvalue_1e-2_peak_134209	76	.	4.63295	7.61347	3.96903	270
chr10	129367416	129367935	L2-4_RORB_pvalue_1e-2_peak_134211	76	.	4.63295	7.61347	3.96903	465
chr10	129375066	129375574	L2-4_RORB_pvalue_1e-2_peak_134215	50	.	3.55840	5.04815	2.03602	50
chr10	129436979	129437115	L2-4_RORB_pvalue_1e-2_peak_134230	41	.	2.77977	4.10729	1.31041	67
chr10	129600755	129601401	L2-4_RORB_pvalue_1e-2_peak_134257	41	.	2.77977	4.10729	1.31041	212
chr10	129633897	129633986	L2-4_RORB_pvalue_1e-2_peak_134270	41	.	2.77977	4.10729	1.31041	43
chr10	129652204	129652572	L2-4_RORB_pvalue_1e-2_peak_134273	73	.	4.59728	7.39833	3.80986	200
chr10	129670351	129671394	L2-4_RORB_pvalue_1e-2_peak_134281	53	.	3.62911	5.37785	2.28461	67
chr10	129688036	129688698	L2-4_RORB_pvalue_1e-2_peak_134286	53	.	3.62911	5.37785	2.28461	137
chr10	129703152	129703462	L2-4_RORB_pvalue_1e-2_peak_134289	42	.	3.34141	4.26972	1.43768	50
chr10	129705306	129705414	L2-4_RORB_pvalue_1e-2_peak_134290	71	.	5.01211	7.16245	3.62473	59
chr10	129717744	129718553	L2-4_RORB_pvalue_1e-2_peak_134295	56	.	3.67782	5.64059	2.47703	589
chr10	129724619	129725080	L2-4_RORB_pvalue_1e-2_peak_134298	41	.	2.77977	4.10729	1.31041	139
chr10	129732897	129733585	L2-4_RORB_pvalue_1e-2_peak_134301	52	.	3.60523	5.26053	2.19184	554
chr10	129739038	129739144	L2-4_RORB_pvalue_1e-2_peak_134303	41	.	2.77977	4.10729	1.31041	52
chr10	129775744	129776245	L2-4_RORB_pvalue_1e-2_peak_134317	41	.	2.77977	4.10729	1.31041	165
chr10	129783444	129783558	L2-4_RORB_pvalue_1e-2_peak_134320	41	.	2.77977	4.10729	1.31041	56
chr10	129797575	129798282	L2-4_RORB_pvalue_1e-2_peak_134326	43	.	3.66300	4.39923	1.53826	338
chr10	129809587	129810178	L2-4_RORB_pvalue_1e-2_peak_134332	55	.	3.65330	5.50407	2.37759	252
chr10	129816432	129816977	L2-4_RORB_pvalue_1e-2_peak_134336	55	.	3.65330	5.50407	2.37759	232
chr10	129857197	129857280	L2-4_RORB_pvalue_1e-2_peak_134357	40	.	2.77701	4.09011	1.31041	40
chr10	129861852	129862181	L2-4_RORB_pvalue_1e-2_peak_134358	48	.	3.51278	4.85998	1.89252	282
chr10	129862667	129863301	L2-4_RORB_pvalue_1e-2_peak_134359	61	.	4.30812	6.10846	2.80304	380
chr10	129867741	129867991	L2-4_RORB_pvalue_1e-2_peak_134360	49	.	3.53544	4.95138	1.96366	64
chr10	129876945	129877040	L2-4_RORB_pvalue_1e-2_peak_134366	41	.	2.77977	4.10729	1.31041	46
chr10	129882654	129882856	L2-4_RORB_pvalue_1e-2_peak_134369	41	.	2.77977	4.10729	1.31041	60
chr10	129985264	129985579	L2-4_RORB_pvalue_1e-2_peak_134390	41	.	2.77977	4.10729	1.31041	244
chr10	129990268	129990512	L2-4_RORB_pvalue_1e-2_peak_134393	41	.	2.77977	4.10729	1.31041	139
chr10	130010172	130010513	L2-4_RORB_pvalue_1e-2_peak_134398	58	.	3.70636	5.81222	2.57317	275
chr10	130225284	130225428	L2-4_RORB_pvalue_1e-2_peak_134441	41	.	2.77977	4.10729	1.31041	71
chr10	130347460	130347557	L2-4_RORB_pvalue_1e-2_peak_134467	41	.	2.77977	4.10729	1.31041	47
chr10	130374213	130374394	L2-4_RORB_pvalue_1e-2_peak_134473	41	.	2.77977	4.10729	1.31041	50
chr10	130476626	130476858	L2-4_RORB_pvalue_1e-2_peak_134497	41	.	2.77977	4.10729	1.31041	184
chr10	130528220	130528514	L2-4_RORB_pvalue_1e-2_peak_134504	53	.	4.07731	5.38744	2.28629	244
chr10	130532214	130532654	L2-4_RORB_pvalue_1e-2_peak_134505	81	.	5.64107	8.12096	4.37066	368
chr10	130577993	130578086	L2-4_RORB_pvalue_1e-2_peak_134518	41	.	2.77977	4.10729	1.31041	45
chr10	130609372	130609457	L2-4_RORB_pvalue_1e-2_peak_134524	41	.	2.77977	4.10729	1.31041	41
chr10	130635609	130635713	L2-4_RORB_pvalue_1e-2_peak_134532	41	.	2.77977	4.10729	1.31041	51
chr10	130656931	130657152	L2-4_RORB_pvalue_1e-2_peak_134537	38	.	2.73998	3.87719	1.31041	175
chr10	130660074	130660566	L2-4_RORB_pvalue_1e-2_peak_134539	66	.	4.44800	6.65517	3.22917	272
chr10	130665351	130665723	L2-4_RORB_pvalue_1e-2_peak_134541	40	.	2.77701	4.09011	1.31041	43
chr10	130668062	130668453	L2-4_RORB_pvalue_1e-2_peak_134542	39	.	2.75837	3.97911	1.31041	319
chr10	130672334	130672420	L2-4_RORB_pvalue_1e-2_peak_134544	41	.	2.77977	4.10729	1.31041	42
chr10	130677878	130678218	L2-4_RORB_pvalue_1e-2_peak_134548	40	.	2.77701	4.09011	1.31041	103
chr10	130695066	130695990	L2-4_RORB_pvalue_1e-2_peak_134552	56	.	3.67782	5.64059	2.47703	880
chr10	130741484	130741803	L2-4_RORB_pvalue_1e-2_peak_134568	41	.	2.77977	4.10729	1.31041	58
chr10	131005745	131006035	L2-4_RORB_pvalue_1e-2_peak_134629	41	.	2.77977	4.10729	1.31041	44
chr10	131100595	131100680	L2-4_RORB_pvalue_1e-2_peak_134647	41	.	2.77977	4.10729	1.31041	41
chr10	131243850	131244291	L2-4_RORB_pvalue_1e-2_peak_134680	52	.	3.60523	5.26053	2.19184	86
chr10	131264959	131265682	L2-4_RORB_pvalue_1e-2_peak_134691	48	.	3.51278	4.85998	1.89252	506
chr10	131356834	131357094	L2-4_RORB_pvalue_1e-2_peak_134720	58	.	3.70636	5.81222	2.57317	217
chr10	131407869	131408161	L2-4_RORB_pvalue_1e-2_peak_134729	76	.	4.63295	7.61347	3.96903	166
chr10	131424797	131425713	L2-4_RORB_pvalue_1e-2_peak_134735	41	.	2.77977	4.10729	1.31041	609
chr10	131503281	131503815	L2-4_RORB_pvalue_1e-2_peak_134752	41	.	2.77977	4.10729	1.31041	294
chr10	131514720	131514851	L2-4_RORB_pvalue_1e-2_peak_134757	41	.	2.77977	4.10729	1.31041	64
chr10	131525721	131525822	L2-4_RORB_pvalue_1e-2_peak_134760	41	.	2.77977	4.10729	1.31041	49
chr10	131656426	131656549	L2-4_RORB_pvalue_1e-2_peak_134798	41	.	2.77977	4.10729	1.31041	60
chr10	131756982	131757060	L2-4_RORB_pvalue_1e-2_peak_134825	39	.	2.75837	3.97911	1.31041	38
chr10	131762161	131762573	L2-4_RORB_pvalue_1e-2_peak_134830	40	.	2.77701	4.09011	1.31041	192
chr10	131908446	131909973	L2-4_RORB_pvalue_1e-2_peak_134853	89	.	6.25869	8.95735	5.03697	476
chr10	131934531	131935385	L2-4_RORB_pvalue_1e-2_peak_134862	48	.	3.51278	4.85998	1.89252	173
chr10	131978008	131978285	L2-4_RORB_pvalue_1e-2_peak_134874	75	.	4.62834	7.58464	3.95385	90
chr10	131988488	131988718	L2-4_RORB_pvalue_1e-2_peak_134878	60	.	4.28119	6.01457	2.72971	23
chr10	131988951	131989176	L2-4_RORB_pvalue_1e-2_peak_134879	44	.	3.40368	4.46677	1.59284	194
chr10	132000786	132001308	L2-4_RORB_pvalue_1e-2_peak_134884	41	.	2.77977	4.10729	1.31041	40
chr10	132137415	132137500	L2-4_RORB_pvalue_1e-2_peak_134920	41	.	2.77977	4.10729	1.31041	41
chr10	132176887	132177846	L2-4_RORB_pvalue_1e-2_peak_134933	53	.	3.62911	5.37785	2.28461	680
chr10	132256913	132257024	L2-4_RORB_pvalue_1e-2_peak_134955	41	.	2.77977	4.10729	1.31041	54
chr10	132301655	132301795	L2-4_RORB_pvalue_1e-2_peak_134974	41	.	2.77977	4.10729	1.31041	69
chr10	132352033	132352113	L2-4_RORB_pvalue_1e-2_peak_134985	41	.	2.77977	4.10729	1.31041	39
chr10	132480736	132480871	L2-4_RORB_pvalue_1e-2_peak_135019	41	.	2.77977	4.10729	1.31041	66
chr10	132490107	132490404	L2-4_RORB_pvalue_1e-2_peak_135025	41	.	2.77977	4.10729	1.31041	59
chr10	132498354	132499318	L2-4_RORB_pvalue_1e-2_peak_135029	41	.	2.77977	4.10729	1.31041	916
chr10	132505358	132505487	L2-4_RORB_pvalue_1e-2_peak_135032	39	.	2.75837	3.97911	1.31041	63
chr10	132563042	132563330	L2-4_RORB_pvalue_1e-2_peak_135057	41	.	2.77977	4.10729	1.31041	245
chr10	132565620	132565731	L2-4_RORB_pvalue_1e-2_peak_135058	41	.	2.77977	4.10729	1.31041	54
chr10	132590484	132590615	L2-4_RORB_pvalue_1e-2_peak_135071	41	.	2.77977	4.10729	1.31041	64
chr10	132708304	132709066	L2-4_RORB_pvalue_1e-2_peak_135105	41	.	2.77977	4.10729	1.31041	157
chr10	132771813	132772144	L2-4_RORB_pvalue_1e-2_peak_135116	41	.	2.77977	4.10729	1.31041	293
chr10	132785166	132785420	L2-4_RORB_pvalue_1e-2_peak_135119	41	.	2.77977	4.10729	1.31041	58
chr10	132786297	132786411	L2-4_RORB_pvalue_1e-2_peak_135120	41	.	2.77977	4.10729	1.31041	56
chr10	132791135	132791248	L2-4_RORB_pvalue_1e-2_peak_135123	41	.	2.77977	4.10729	1.31041	55
chr10	132811574	132812214	L2-4_RORB_pvalue_1e-2_peak_135134	58	.	3.70636	5.81222	2.57317	570
chr10	132820009	132820563	L2-4_RORB_pvalue_1e-2_peak_135139	41	.	2.77977	4.10729	1.31041	50
chr10	132829130	132829210	L2-4_RORB_pvalue_1e-2_peak_135140	41	.	2.77977	4.10729	1.31041	39
chr10	132845363	132845463	L2-4_RORB_pvalue_1e-2_peak_135150	41	.	2.77977	4.10729	1.31041	49
chr10	132878544	132878636	L2-4_RORB_pvalue_1e-2_peak_135163	62	.	4.33539	6.20685	2.88067	46
chr10	132887980	132888089	L2-4_RORB_pvalue_1e-2_peak_135167	40	.	2.77701	4.09011	1.31041	53
chr10	132901070	132901263	L2-4_RORB_pvalue_1e-2_peak_135180	67	.	4.47708	6.78418	3.33176	72
chr10	132908070	132908348	L2-4_RORB_pvalue_1e-2_peak_135184	52	.	3.60523	5.26053	2.19184	48
chr10	132915141	132915628	L2-4_RORB_pvalue_1e-2_peak_135188	38	.	2.73998	3.87719	1.31041	438
chr10	132930281	132930963	L2-4_RORB_pvalue_1e-2_peak_135197	56	.	3.67782	5.64059	2.47703	214
chr10	132941981	132942315	L2-4_RORB_pvalue_1e-2_peak_135199	58	.	3.70636	5.81222	2.57317	57
chr10	132964422	132964756	L2-4_RORB_pvalue_1e-2_peak_135208	41	.	2.77977	4.10729	1.31041	277
chr10	132968815	132969147	L2-4_RORB_pvalue_1e-2_peak_135210	40	.	2.77701	4.09011	1.31041	68
chr10	132974143	132974456	L2-4_RORB_pvalue_1e-2_peak_135214	38	.	2.73998	3.87719	1.31041	207
chr10	133013312	133013670	L2-4_RORB_pvalue_1e-2_peak_135241	56	.	3.67782	5.64059	2.47703	67
chr10	133051883	133052014	L2-4_RORB_pvalue_1e-2_peak_135262	41	.	2.77977	4.10729	1.31041	64
chr10	133060211	133060458	L2-4_RORB_pvalue_1e-2_peak_135270	41	.	2.77977	4.10729	1.31041	64
chr10	133075684	133075796	L2-4_RORB_pvalue_1e-2_peak_135278	41	.	2.77977	4.10729	1.31041	55
chr10	133110046	133110521	L2-4_RORB_pvalue_1e-2_peak_135289	43	.	3.38266	4.39837	1.53826	422
chr10	133110929	133111029	L2-4_RORB_pvalue_1e-2_peak_135290	44	.	3.40368	4.46677	1.59284	44
chr10	133117278	133117391	L2-4_RORB_pvalue_1e-2_peak_135292	41	.	2.77977	4.10729	1.31041	55
chr10	133157472	133157580	L2-4_RORB_pvalue_1e-2_peak_135306	41	.	2.77977	4.10729	1.31041	53
chr10	133246323	133246461	L2-4_RORB_pvalue_1e-2_peak_135332	41	.	2.77977	4.10729	1.31041	68
chr10	133251542	133251908	L2-4_RORB_pvalue_1e-2_peak_135336	41	.	2.77977	4.10729	1.31041	218
chr10	133252539	133252630	L2-4_RORB_pvalue_1e-2_peak_135337	40	.	2.77701	4.09011	1.31041	44
chr10	133277468	133277585	L2-4_RORB_pvalue_1e-2_peak_135344	41	.	2.77977	4.10729	1.31041	57
chr10	133348269	133348403	L2-4_RORB_pvalue_1e-2_peak_135359	41	.	2.77977	4.10729	1.31041	66
chr10	133365738	133366023	L2-4_RORB_pvalue_1e-2_peak_135365	41	.	2.77977	4.10729	1.31041	53
chr10	133379257	133379623	L2-4_RORB_pvalue_1e-2_peak_135369	41	.	2.77977	4.10729	1.31041	64
chr10	133449711	133449852	L2-4_RORB_pvalue_1e-2_peak_135372	41	.	2.77977	4.10729	1.31041	62
chr10	133511975	133512117	L2-4_RORB_pvalue_1e-2_peak_135393	41	.	2.77977	4.10729	1.31041	70
chr10	133575489	133576182	L2-4_RORB_pvalue_1e-2_peak_135406	49	.	3.53544	4.95138	1.96366	438
chr10	133580978	133581297	L2-4_RORB_pvalue_1e-2_peak_135407	49	.	3.53544	4.95138	1.96366	277
chr10	133597496	133597918	L2-4_RORB_pvalue_1e-2_peak_135415	41	.	2.77977	4.10729	1.31041	356
chr10	133604137	133604704	L2-4_RORB_pvalue_1e-2_peak_135420	48	.	3.51278	4.85998	1.89252	98
chr10	133609590	133609876	L2-4_RORB_pvalue_1e-2_peak_135421	55	.	3.65330	5.50407	2.37759	151
chr10	133619598	133619697	L2-4_RORB_pvalue_1e-2_peak_135426	41	.	2.77977	4.10729	1.31041	48
chr10	133658102	133658198	L2-4_RORB_pvalue_1e-2_peak_135438	41	.	2.77977	4.10729	1.31041	47
chr10	133734688	133734906	L2-4_RORB_pvalue_1e-2_peak_135446	41	.	2.77977	4.10729	1.31041	159
chr10	133735154	133735395	L2-4_RORB_pvalue_1e-2_peak_135447	41	.	2.77977	4.10729	1.31041	170
chr10	133745674	133745770	L2-4_RORB_pvalue_1e-2_peak_135453	41	.	2.77977	4.10729	1.31041	47
chr10	133754460	133754583	L2-4_RORB_pvalue_1e-2_peak_135458	55	.	3.65330	5.50407	2.37759	53
chr10	133758100	133758364	L2-4_RORB_pvalue_1e-2_peak_135459	41	.	2.77977	4.10729	1.31041	199
chr10	133758598	133758907	L2-4_RORB_pvalue_1e-2_peak_135460	41	.	2.77977	4.10729	1.31041	70
chr10	133795423	133795752	L2-4_RORB_pvalue_1e-2_peak_135471	51	.	3.58166	5.15094	2.11269	110
chr10	133836749	133836899	L2-4_RORB_pvalue_1e-2_peak_135483	58	.	3.70636	5.81222	2.57317	68
chr10	133845025	133845112	L2-4_RORB_pvalue_1e-2_peak_135485	40	.	2.77701	4.09011	1.31041	42
chr10	133849696	133850045	L2-4_RORB_pvalue_1e-2_peak_135486	41	.	3.30115	4.15062	1.34349	15
chr10	133850293	133850636	L2-4_RORB_pvalue_1e-2_peak_135487	41	.	3.30115	4.15062	1.34349	275
chr10	133850892	133851320	L2-4_RORB_pvalue_1e-2_peak_135488	54	.	4.10172	5.45601	2.34462	51
chr10	133895074	133895217	L2-4_RORB_pvalue_1e-2_peak_135504	41	.	2.77977	4.10729	1.31041	70
chr10	133938348	133938449	L2-4_RORB_pvalue_1e-2_peak_135515	41	.	2.77977	4.10729	1.31041	49
chr10	133946668	133946772	L2-4_RORB_pvalue_1e-2_peak_135518	46	.	3.44649	4.61288	1.70597	62
chr10	133955530	133956267	L2-4_RORB_pvalue_1e-2_peak_135521	52	.	3.60523	5.26053	2.19184	664
chr10	133956867	133956986	L2-4_RORB_pvalue_1e-2_peak_135522	52	.	3.60523	5.26053	2.19184	54
chr10	133975992	133976168	L2-4_RORB_pvalue_1e-2_peak_135533	38	.	2.73998	3.87719	1.31041	22
chr10	134000101	134000653	L2-4_RORB_pvalue_1e-2_peak_135549	63	.	4.69704	6.30170	2.95966	320
chr10	134018745	134019257	L2-4_RORB_pvalue_1e-2_peak_135554	48	.	3.84823	4.80658	1.85529	206
chr10	134033899	134034003	L2-4_RORB_pvalue_1e-2_peak_135562	39	.	2.75837	3.97911	1.31041	51
chr10	134036756	134036852	L2-4_RORB_pvalue_1e-2_peak_135564	38	.	2.73998	3.87719	1.31041	47
chr10	134038686	134038814	L2-4_RORB_pvalue_1e-2_peak_135566	40	.	2.77701	4.09011	1.31041	63
chr10	134055625	134055756	L2-4_RORB_pvalue_1e-2_peak_135581	40	.	2.77701	4.09011	1.31041	64
chr10	134079064	134079335	L2-4_RORB_pvalue_1e-2_peak_135595	58	.	3.70636	5.81222	2.57317	218
chr10	134096759	134097467	L2-4_RORB_pvalue_1e-2_peak_135601	56	.	4.17676	5.67691	2.50232	646
chr10	134107499	134107596	L2-4_RORB_pvalue_1e-2_peak_135606	38	.	2.73998	3.87719	1.31041	47
chr10	134121238	134121724	L2-4_RORB_pvalue_1e-2_peak_135612	93	.	6.33513	9.34982	5.34951	373
chr10	134136896	134137031	L2-4_RORB_pvalue_1e-2_peak_135617	40	.	2.77701	4.09011	1.31041	66
chr10	134137465	134137608	L2-4_RORB_pvalue_1e-2_peak_135618	38	.	2.73998	3.87719	1.31041	70
chr10	134142192	134142266	L2-4_RORB_pvalue_1e-2_peak_135620	40	.	2.77701	4.09011	1.31041	36
chr10	134147121	134147249	L2-4_RORB_pvalue_1e-2_peak_135624	40	.	2.77701	4.09011	1.31041	63
chr10	134197648	134197747	L2-4_RORB_pvalue_1e-2_peak_135652	41	.	2.77977	4.10729	1.31041	48
chr10	134213763	134213873	L2-4_RORB_pvalue_1e-2_peak_135662	38	.	2.73998	3.87719	1.31041	54
chr10	134226213	134226597	L2-4_RORB_pvalue_1e-2_peak_135671	39	.	2.75837	3.97911	1.31041	320
chr10	134228124	134228565	L2-4_RORB_pvalue_1e-2_peak_135672	41	.	2.77977	4.10729	1.31041	49
chr10	134236742	134237838	L2-4_RORB_pvalue_1e-2_peak_135676	72	.	4.56663	7.22716	3.67572	486
chr10	134265940	134266949	L2-4_RORB_pvalue_1e-2_peak_135682	62	.	4.33539	6.20685	2.88067	60
chr10	134277070	134277347	L2-4_RORB_pvalue_1e-2_peak_135685	39	.	2.75837	3.97911	1.31041	235
chr10	134295635	134295831	L2-4_RORB_pvalue_1e-2_peak_135693	41	.	2.77977	4.10729	1.31041	41
chr10	134306298	134306376	L2-4_RORB_pvalue_1e-2_peak_135694	41	.	2.77977	4.10729	1.31041	38
chr10	134350830	134351385	L2-4_RORB_pvalue_1e-2_peak_135706	94	.	6.52363	9.49394	5.46087	351
chr10	134399196	134399650	L2-4_RORB_pvalue_1e-2_peak_135724	40	.	2.77701	4.09011	1.31041	281
chr10	134402315	134402456	L2-4_RORB_pvalue_1e-2_peak_135727	41	.	2.77977	4.10729	1.31041	69
chr10	134439687	134439958	L2-4_RORB_pvalue_1e-2_peak_135735	57	.	3.70268	5.78921	2.57317	58
chr10	134446619	134447129	L2-4_RORB_pvalue_1e-2_peak_135740	38	.	2.73998	3.87719	1.31041	44
chr10	134479668	134480040	L2-4_RORB_pvalue_1e-2_peak_135755	58	.	3.70636	5.81222	2.57317	42
chr10	134480312	134480431	L2-4_RORB_pvalue_1e-2_peak_135756	41	.	2.77977	4.10729	1.31041	58
chr10	134538733	134538866	L2-4_RORB_pvalue_1e-2_peak_135764	39	.	2.75837	3.97911	1.31041	65
chr10	134542736	134542855	L2-4_RORB_pvalue_1e-2_peak_135767	52	.	3.60523	5.26053	2.19184	49
chr10	134592331	134592442	L2-4_RORB_pvalue_1e-2_peak_135791	41	.	2.77977	4.10729	1.31041	54
chr10	134607240	134607363	L2-4_RORB_pvalue_1e-2_peak_135801	41	.	2.77977	4.10729	1.31041	60
chr10	134725090	134725530	L2-4_RORB_pvalue_1e-2_peak_135842	83	.	5.33760	8.34085	4.54119	372
chr10	134732797	134732885	L2-4_RORB_pvalue_1e-2_peak_135847	41	.	2.77977	4.10729	1.31041	43
chr10	134745942	134746250	L2-4_RORB_pvalue_1e-2_peak_135856	41	.	2.77977	4.10729	1.31041	259
chr10	134752149	134752239	L2-4_RORB_pvalue_1e-2_peak_135860	41	.	2.77977	4.10729	1.31041	44
chr10	134771149	134771223	L2-4_RORB_pvalue_1e-2_peak_135869	41	.	2.77977	4.10729	1.31041	36
chr10	134845665	134845805	L2-4_RORB_pvalue_1e-2_peak_135901	41	.	2.77977	4.10729	1.31041	69
chr10	134859057	134859144	L2-4_RORB_pvalue_1e-2_peak_135904	41	.	2.77977	4.10729	1.31041	42
chr10	134880617	134880695	L2-4_RORB_pvalue_1e-2_peak_135909	41	.	2.77977	4.10729	1.31041	38
chr10	134881133	134881250	L2-4_RORB_pvalue_1e-2_peak_135910	41	.	2.77977	4.10729	1.31041	57
chr10	134901269	134901645	L2-4_RORB_pvalue_1e-2_peak_135921	79	.	5.57547	7.94761	4.22970	124
chr10	134932573	134932652	L2-4_RORB_pvalue_1e-2_peak_135933	39	.	2.75837	3.97911	1.31041	38
chr10	134938028	134938134	L2-4_RORB_pvalue_1e-2_peak_135939	38	.	2.73998	3.87719	1.31041	52
chr10	134957518	134957753	L2-4_RORB_pvalue_1e-2_peak_135951	57	.	3.70268	5.78921	2.57317	62
chr10	134971110	134971183	L2-4_RORB_pvalue_1e-2_peak_135956	43	.	3.38266	4.39837	1.53826	39
chr10	134973689	134974042	L2-4_RORB_pvalue_1e-2_peak_135957	43	.	3.36191	4.33276	1.48629	285
chr10	134975364	134975448	L2-4_RORB_pvalue_1e-2_peak_135959	56	.	4.17676	5.67691	2.50232	39
chr10	135007376	135008232	L2-4_RORB_pvalue_1e-2_peak_135968	53	.	3.62911	5.37785	2.28461	399
chr10	135017465	135017703	L2-4_RORB_pvalue_1e-2_peak_135973	41	.	2.77977	4.10729	1.31041	52
chr10	135034340	135034493	L2-4_RORB_pvalue_1e-2_peak_135980	41	.	2.77977	4.10729	1.31041	103
chr10	135038766	135038847	L2-4_RORB_pvalue_1e-2_peak_135982	39	.	2.75837	3.97911	1.31041	39
chr10	135048009	135048153	L2-4_RORB_pvalue_1e-2_peak_135989	41	.	2.77977	4.10729	1.31041	71
chr10	135061626	135061756	L2-4_RORB_pvalue_1e-2_peak_135992	41	.	2.77977	4.10729	1.31041	64
chr10	135068409	135068549	L2-4_RORB_pvalue_1e-2_peak_135993	41	.	2.77977	4.10729	1.31041	69
chr10	135074828	135074938	L2-4_RORB_pvalue_1e-2_peak_135995	75	.	5.13743	7.56943	3.94584	60
chr10	135076061	135076155	L2-4_RORB_pvalue_1e-2_peak_135996	60	.	4.28119	6.01457	2.72971	45
chr10	135122173	135122796	L2-4_RORB_pvalue_1e-2_peak_136014	56	.	4.17676	5.67691	2.50232	566
chr10	135148440	135148755	L2-4_RORB_pvalue_1e-2_peak_136022	52	.	4.02933	5.25693	2.19184	259
chr10	135149209	135149624	L2-4_RORB_pvalue_1e-2_peak_136023	39	.	3.22347	3.93622	1.31041	12
chr10	135166684	135166951	L2-4_RORB_pvalue_1e-2_peak_136030	39	.	2.75837	3.97911	1.31041	39
chr10	135168379	135168462	L2-4_RORB_pvalue_1e-2_peak_136032	38	.	2.73998	3.87719	1.31041	40
chr10	135176209	135176326	L2-4_RORB_pvalue_1e-2_peak_136039	41	.	2.77977	4.10729	1.31041	57
chr10	135186686	135187387	L2-4_RORB_pvalue_1e-2_peak_136045	64	.	4.39097	6.41891	3.04822	408
chr10	135201803	135201931	L2-4_RORB_pvalue_1e-2_peak_136053	41	.	2.77977	4.10729	1.31041	63
chr10	135207328	135207857	L2-4_RORB_pvalue_1e-2_peak_136056	65	.	4.41930	6.53368	3.13592	442
chr10	135216049	135216190	L2-4_RORB_pvalue_1e-2_peak_136061	41	.	2.77977	4.10729	1.31041	69
chr10	135236763	135237142	L2-4_RORB_pvalue_1e-2_peak_136073	49	.	3.53544	4.95138	1.96366	315
chr10	135255547	135255673	L2-4_RORB_pvalue_1e-2_peak_136079	41	.	2.77977	4.10729	1.31041	62
chr10	135312797	135312906	L2-4_RORB_pvalue_1e-2_peak_136092	41	.	2.77977	4.10729	1.31041	53
chr10	135333609	135333998	L2-4_RORB_pvalue_1e-2_peak_136097	40	.	2.77701	4.09011	1.31041	55
chr10	135342049	135342524	L2-4_RORB_pvalue_1e-2_peak_136100	73	.	5.07400	7.35758	3.77856	64
chr10	135351371	135351800	L2-4_RORB_pvalue_1e-2_peak_136105	40	.	2.77701	4.09011	1.31041	266
chr10	135372853	135372971	L2-4_RORB_pvalue_1e-2_peak_136111	41	.	2.77977	4.10729	1.31041	58
chr10	135379383	135379648	L2-4_RORB_pvalue_1e-2_peak_136114	50	.	3.55840	5.04815	2.03602	49
chr10	135462074	135462186	L2-4_RORB_pvalue_1e-2_peak_136128	58	.	3.70636	5.81222	2.57317	63
chr10	135500539	135501148	L2-4_RORB_pvalue_1e-2_peak_136134a	76	.	5.44874	7.62969	3.98012	196
chr10	135500539	135501148	L2-4_RORB_pvalue_1e-2_peak_136134b	62	.	4.67035	6.23671	2.90488	387
chr11	189544	190337	L2-4_RORB_pvalue_1e-2_peak_136140	70	.	4.98173	7.07040	3.55102	278
chr11	207396	207902	L2-4_RORB_pvalue_1e-2_peak_136148	75	.	5.13743	7.56943	3.94584	81
chr11	243820	243905	L2-4_RORB_pvalue_1e-2_peak_136167	41	.	2.77977	4.10729	1.31041	41
chr11	252857	253067	L2-4_RORB_pvalue_1e-2_peak_136170	41	.	2.77977	4.10729	1.31041	77
chr11	296383	296516	L2-4_RORB_pvalue_1e-2_peak_136180	41	.	2.77977	4.10729	1.31041	65
chr11	369418	369523	L2-4_RORB_pvalue_1e-2_peak_136201	56	.	3.67782	5.64059	2.47703	50
chr11	379384	379617	L2-4_RORB_pvalue_1e-2_peak_136208	38	.	2.73998	3.87719	1.31041	183
chr11	396795	396894	L2-4_RORB_pvalue_1e-2_peak_136217	41	.	2.77977	4.10729	1.31041	48
chr11	415464	415831	L2-4_RORB_pvalue_1e-2_peak_136226	41	.	2.77977	4.10729	1.31041	306
chr11	417174	417363	L2-4_RORB_pvalue_1e-2_peak_136228	41	.	2.77977	4.10729	1.31041	45
chr11	432570	432710	L2-4_RORB_pvalue_1e-2_peak_136233	41	.	2.77977	4.10729	1.31041	69
chr11	448138	448239	L2-4_RORB_pvalue_1e-2_peak_136237	60	.	4.59207	6.05171	2.76050	41
chr11	450912	451172	L2-4_RORB_pvalue_1e-2_peak_136239	49	.	3.89196	4.90993	1.93528	42
chr11	472834	472987	L2-4_RORB_pvalue_1e-2_peak_136248	41	.	2.77977	4.10729	1.31041	37
chr11	477202	477413	L2-4_RORB_pvalue_1e-2_peak_136251	40	.	2.77701	4.09011	1.31041	39
chr11	487620	487930	L2-4_RORB_pvalue_1e-2_peak_136255	41	.	2.77977	4.10729	1.31041	248
chr11	494462	494817	L2-4_RORB_pvalue_1e-2_peak_136262	38	.	2.73998	3.87719	1.31041	315
chr11	495391	495569	L2-4_RORB_pvalue_1e-2_peak_136263	38	.	2.73998	3.87719	1.31041	60
chr11	506189	507771	L2-4_RORB_pvalue_1e-2_peak_136269	48	.	3.51278	4.85998	1.89252	819
chr11	518487	518943	L2-4_RORB_pvalue_1e-2_peak_136271	41	.	2.77977	4.10729	1.31041	355
chr11	521002	521080	L2-4_RORB_pvalue_1e-2_peak_136272	40	.	2.77701	4.09011	1.31041	38
chr11	525018	525145	L2-4_RORB_pvalue_1e-2_peak_136274	41	.	2.77977	4.10729	1.31041	62
chr11	528212	528304	L2-4_RORB_pvalue_1e-2_peak_136276	39	.	2.75837	3.97911	1.31041	45
chr11	535541	535840	L2-4_RORB_pvalue_1e-2_peak_136280	71	.	5.01211	7.16245	3.62473	206
chr11	549319	549423	L2-4_RORB_pvalue_1e-2_peak_136284	41	.	2.77977	4.10729	1.31041	51
chr11	560833	561088	L2-4_RORB_pvalue_1e-2_peak_136292	56	.	3.67782	5.64059	2.47703	112
chr11	562445	562530	L2-4_RORB_pvalue_1e-2_peak_136294	40	.	2.77701	4.09011	1.31041	41
chr11	568216	568584	L2-4_RORB_pvalue_1e-2_peak_136298	48	.	3.51278	4.85998	1.89252	308
chr11	606322	606432	L2-4_RORB_pvalue_1e-2_peak_136312	41	.	2.77977	4.10729	1.31041	54
chr11	614100	614590	L2-4_RORB_pvalue_1e-2_peak_136318	41	.	2.77977	4.10729	1.31041	57
chr11	621517	621891	L2-4_RORB_pvalue_1e-2_peak_136322	41	.	2.77977	4.10729	1.31041	231
chr11	632633	632727	L2-4_RORB_pvalue_1e-2_peak_136326	40	.	2.77701	4.09011	1.31041	46
chr11	652657	652799	L2-4_RORB_pvalue_1e-2_peak_136337	41	.	2.77977	4.10729	1.31041	50
chr11	680473	680676	L2-4_RORB_pvalue_1e-2_peak_136346	41	.	2.77977	4.10729	1.31041	60
chr11	695031	695826	L2-4_RORB_pvalue_1e-2_peak_136347	63	.	4.72404	6.36848	3.00974	728
chr11	720195	721058	L2-4_RORB_pvalue_1e-2_peak_136360	48	.	3.51278	4.85998	1.89252	614
chr11	746523	747587	L2-4_RORB_pvalue_1e-2_peak_136371	49	.	3.53544	4.95138	1.96366	664
chr11	777469	777737	L2-4_RORB_pvalue_1e-2_peak_136382	38	.	2.73998	3.87719	1.31041	218
chr11	794331	794404	L2-4_RORB_pvalue_1e-2_peak_136386	42	.	3.32116	4.20906	1.38858	32
chr11	797476	797703	L2-4_RORB_pvalue_1e-2_peak_136387	42	.	3.32116	4.20906	1.38858	27
chr11	842187	842891	L2-4_RORB_pvalue_1e-2_peak_136415	66	.	4.44800	6.65517	3.22917	329
chr11	859671	859884	L2-4_RORB_pvalue_1e-2_peak_136421	53	.	4.05318	5.32112	2.24363	157
chr11	862331	862404	L2-4_RORB_pvalue_1e-2_peak_136422	43	.	3.36191	4.33276	1.48629	34
chr11	875679	876129	L2-4_RORB_pvalue_1e-2_peak_136430	67	.	4.47708	6.78418	3.33176	261
chr11	888912	889522	L2-4_RORB_pvalue_1e-2_peak_136444	39	.	2.75837	3.97911	1.31041	520
chr11	898517	898771	L2-4_RORB_pvalue_1e-2_peak_136449	41	.	2.77977	4.10729	1.31041	166
chr11	910425	910518	L2-4_RORB_pvalue_1e-2_peak_136455	40	.	2.77701	4.09011	1.31041	45
chr11	910815	911657	L2-4_RORB_pvalue_1e-2_peak_136456	73	.	4.59728	7.39833	3.80986	69
chr11	919164	919352	L2-4_RORB_pvalue_1e-2_peak_136459	38	.	2.73998	3.87719	1.31041	91
chr11	932638	932771	L2-4_RORB_pvalue_1e-2_peak_136470	41	.	2.77977	4.10729	1.31041	65
chr11	942820	943139	L2-4_RORB_pvalue_1e-2_peak_136476	65	.	4.41930	6.53368	3.13592	180
chr11	971409	971616	L2-4_RORB_pvalue_1e-2_peak_136483	55	.	3.65330	5.50407	2.37759	153
chr11	975730	976089	L2-4_RORB_pvalue_1e-2_peak_136487	49	.	3.53544	4.95138	1.96366	294
chr11	982059	982174	L2-4_RORB_pvalue_1e-2_peak_136493	38	.	2.73998	3.87719	1.31041	56
chr11	996138	996928	L2-4_RORB_pvalue_1e-2_peak_136498	40	.	2.77701	4.09011	1.31041	67
chr11	1017788	1017910	L2-4_RORB_pvalue_1e-2_peak_136514	40	.	2.77701	4.09011	1.31041	60
chr11	1038739	1038823	L2-4_RORB_pvalue_1e-2_peak_136532	40	.	2.77701	4.09011	1.31041	41
chr11	1093575	1093677	L2-4_RORB_pvalue_1e-2_peak_136559	41	.	2.77977	4.10729	1.31041	50
chr11	1108827	1108926	L2-4_RORB_pvalue_1e-2_peak_136562	41	.	2.77977	4.10729	1.31041	48
chr11	1112155	1112269	L2-4_RORB_pvalue_1e-2_peak_136563	41	.	2.77977	4.10729	1.31041	56
chr11	1224385	1224460	L2-4_RORB_pvalue_1e-2_peak_136579	41	.	2.77977	4.10729	1.31041	36
chr11	1241460	1241598	L2-4_RORB_pvalue_1e-2_peak_136584	41	.	2.77977	4.10729	1.31041	68
chr11	1271236	1271501	L2-4_RORB_pvalue_1e-2_peak_136601	41	.	2.77977	4.10729	1.31041	208
chr11	1283949	1284281	L2-4_RORB_pvalue_1e-2_peak_136606	66	.	4.44800	6.65517	3.22917	122
chr11	1299444	1299553	L2-4_RORB_pvalue_1e-2_peak_136614	38	.	3.20461	3.88688	1.31041	51
chr11	1306865	1307026	L2-4_RORB_pvalue_1e-2_peak_136617	57	.	3.70268	5.78921	2.57317	105
chr11	1313346	1313564	L2-4_RORB_pvalue_1e-2_peak_136619	76	.	5.16974	7.68256	4.02199	162
chr11	1358649	1358772	L2-4_RORB_pvalue_1e-2_peak_136632	51	.	3.58166	5.15094	2.11269	64
chr11	1410814	1411146	L2-4_RORB_pvalue_1e-2_peak_136653	71	.	5.24031	7.14717	3.61620	48
chr11	1435151	1435224	L2-4_RORB_pvalue_1e-2_peak_136659	41	.	3.30115	4.15062	1.34349	63
chr11	1442441	1442743	L2-4_RORB_pvalue_1e-2_peak_136661	56	.	4.17676	5.67691	2.50232	232
chr11	1447746	1447879	L2-4_RORB_pvalue_1e-2_peak_136663	40	.	2.77701	4.09011	1.31041	65
chr11	1457509	1457582	L2-4_RORB_pvalue_1e-2_peak_136666	46	.	3.46831	4.69117	1.76656	49
chr11	1470138	1470211	L2-4_RORB_pvalue_1e-2_peak_136674	43	.	3.36191	4.33276	1.48629	38
chr11	1474849	1474922	L2-4_RORB_pvalue_1e-2_peak_136675	40	.	3.26184	4.03980	1.31041	56
chr11	1480022	1480432	L2-4_RORB_pvalue_1e-2_peak_136677	46	.	3.78444	4.66110	1.74792	70
chr11	1503627	1503809	L2-4_RORB_pvalue_1e-2_peak_136686	41	.	2.77977	4.10729	1.31041	58
chr11	1524221	1524540	L2-4_RORB_pvalue_1e-2_peak_136701	63	.	4.36300	6.31016	2.95990	133
chr11	1530140	1530235	L2-4_RORB_pvalue_1e-2_peak_136703	41	.	2.77977	4.10729	1.31041	46
chr11	1536017	1536138	L2-4_RORB_pvalue_1e-2_peak_136704	41	.	2.77977	4.10729	1.31041	59
chr11	1536654	1536778	L2-4_RORB_pvalue_1e-2_peak_136705	58	.	3.70636	5.81222	2.57317	63
chr11	1553283	1553727	L2-4_RORB_pvalue_1e-2_peak_136712	62	.	4.33539	6.20685	2.88067	255
chr11	1568019	1568237	L2-4_RORB_pvalue_1e-2_peak_136719	49	.	3.53544	4.95138	1.96366	65
chr11	1569327	1569423	L2-4_RORB_pvalue_1e-2_peak_136721	62	.	4.33539	6.20685	2.88067	47
chr11	1574977	1575166	L2-4_RORB_pvalue_1e-2_peak_136722	39	.	3.22347	3.93622	1.31041	46
chr11	1585880	1585953	L2-4_RORB_pvalue_1e-2_peak_136727	41	.	3.30115	4.15062	1.34349	38
chr11	1607461	1607586	L2-4_RORB_pvalue_1e-2_peak_136733	41	.	2.77977	4.10729	1.31041	61
chr11	1608622	1608741	L2-4_RORB_pvalue_1e-2_peak_136734	40	.	2.77701	4.09011	1.31041	58
chr11	1616813	1617136	L2-4_RORB_pvalue_1e-2_peak_136742	57	.	3.70268	5.78921	2.57317	37
chr11	1661888	1662009	L2-4_RORB_pvalue_1e-2_peak_136766	41	.	2.77977	4.10729	1.31041	59
chr11	1714615	1714757	L2-4_RORB_pvalue_1e-2_peak_136775	39	.	2.75837	3.97911	1.31041	87
chr11	1714982	1715554	L2-4_RORB_pvalue_1e-2_peak_136776	39	.	2.75837	3.97911	1.31041	276
chr11	1722362	1722587	L2-4_RORB_pvalue_1e-2_peak_136780	41	.	2.77977	4.10729	1.31041	157
chr11	1760664	1761206	L2-4_RORB_pvalue_1e-2_peak_136789	58	.	3.70636	5.81222	2.57317	218
chr11	1785112	1785406	L2-4_RORB_pvalue_1e-2_peak_136801	47	.	3.49040	4.77340	1.82745	72
chr11	1799930	1800220	L2-4_RORB_pvalue_1e-2_peak_136809	41	.	2.77977	4.10729	1.31041	141
chr11	1851329	1851470	L2-4_RORB_pvalue_1e-2_peak_136835	40	.	2.77701	4.09011	1.31041	69
chr11	1861104	1861389	L2-4_RORB_pvalue_1e-2_peak_136842	41	.	2.77977	4.10729	1.31041	64
chr11	1878894	1878995	L2-4_RORB_pvalue_1e-2_peak_136850	41	.	2.77977	4.10729	1.31041	49
chr11	1885818	1886087	L2-4_RORB_pvalue_1e-2_peak_136852	58	.	3.70636	5.81222	2.57317	65
chr11	1917195	1917442	L2-4_RORB_pvalue_1e-2_peak_136866	50	.	3.55840	5.04815	2.03602	159
chr11	1958149	1958379	L2-4_RORB_pvalue_1e-2_peak_136885	41	.	2.77977	4.10729	1.31041	188
chr11	1968052	1968713	L2-4_RORB_pvalue_1e-2_peak_136890	49	.	3.53544	4.95138	1.96366	476
chr11	2002509	2002587	L2-4_RORB_pvalue_1e-2_peak_136908	41	.	2.77977	4.10729	1.31041	38
chr11	2027919	2028746	L2-4_RORB_pvalue_1e-2_peak_136921	48	.	3.51278	4.85998	1.89252	56
chr11	2029744	2029885	L2-4_RORB_pvalue_1e-2_peak_136922	40	.	2.77701	4.09011	1.31041	69
chr11	2161907	2162242	L2-4_RORB_pvalue_1e-2_peak_136959	40	.	2.77701	4.09011	1.31041	290
chr11	2172671	2173016	L2-4_RORB_pvalue_1e-2_peak_136964	41	.	2.77977	4.10729	1.31041	180
chr11	2177901	2178127	L2-4_RORB_pvalue_1e-2_peak_136967	41	.	2.77977	4.10729	1.31041	4
chr11	2179436	2179514	L2-4_RORB_pvalue_1e-2_peak_136969	41	.	2.77977	4.10729	1.31041	38
chr11	2189838	2189956	L2-4_RORB_pvalue_1e-2_peak_136979	55	.	3.65330	5.50407	2.37759	55
chr11	2290368	2290551	L2-4_RORB_pvalue_1e-2_peak_137016	39	.	2.75837	3.97911	1.31041	64
chr11	2291308	2291435	L2-4_RORB_pvalue_1e-2_peak_137017	39	.	2.75837	3.97911	1.31041	62
chr11	2293719	2293794	L2-4_RORB_pvalue_1e-2_peak_137020	39	.	2.75837	3.97911	1.31041	36
chr11	2377341	2377511	L2-4_RORB_pvalue_1e-2_peak_137053	41	.	2.77977	4.10729	1.31041	51
chr11	2398328	2398646	L2-4_RORB_pvalue_1e-2_peak_137057	88	.	5.88334	8.82639	4.93537	257
chr11	2421262	2422264	L2-4_RORB_pvalue_1e-2_peak_137064a	78	.	5.64932	7.81219	4.12188	319
chr11	2421262	2422264	L2-4_RORB_pvalue_1e-2_peak_137064b	105	.	7.06165	10.53180	6.29738	516
chr11	2421262	2422264	L2-4_RORB_pvalue_1e-2_peak_137064c	64	.	4.91780	6.47559	3.09475	714
chr11	2432253	2432353	L2-4_RORB_pvalue_1e-2_peak_137067	41	.	2.77977	4.10729	1.31041	49
chr11	2442086	2442170	L2-4_RORB_pvalue_1e-2_peak_137073	41	.	2.77977	4.10729	1.31041	41
chr11	2473256	2473702	L2-4_RORB_pvalue_1e-2_peak_137082	41	.	2.77977	4.10729	1.31041	285
chr11	2474015	2474141	L2-4_RORB_pvalue_1e-2_peak_137083	41	.	2.77977	4.10729	1.31041	62
chr11	2552592	2553177	L2-4_RORB_pvalue_1e-2_peak_137106	40	.	2.77701	4.09011	1.31041	519
chr11	2561578	2561848	L2-4_RORB_pvalue_1e-2_peak_137111	41	.	2.77977	4.10729	1.31041	66
chr11	2645753	2645828	L2-4_RORB_pvalue_1e-2_peak_137139	41	.	2.77977	4.10729	1.31041	36
chr11	2720821	2721519	L2-4_RORB_pvalue_1e-2_peak_137157	71	.	5.01211	7.16245	3.62473	615
chr11	2799635	2800829	L2-4_RORB_pvalue_1e-2_peak_137182	47	.	3.49040	4.77340	1.82745	464
chr11	2834781	2834925	L2-4_RORB_pvalue_1e-2_peak_137195	41	.	2.77977	4.10729	1.31041	71
chr11	2863126	2863242	L2-4_RORB_pvalue_1e-2_peak_137205	41	.	2.77977	4.10729	1.31041	57
chr11	2887031	2887104	L2-4_RORB_pvalue_1e-2_peak_137220	44	.	3.40368	4.46677	1.59284	34
chr11	2889983	2890056	L2-4_RORB_pvalue_1e-2_peak_137221	45	.	3.42495	4.53818	1.64670	62
chr11	2909765	2909959	L2-4_RORB_pvalue_1e-2_peak_137228	61	.	4.64396	6.17345	2.85753	51
chr11	2913467	2913979	L2-4_RORB_pvalue_1e-2_peak_137229	53	.	4.05318	5.32112	2.24363	35
chr11	2923356	2923636	L2-4_RORB_pvalue_1e-2_peak_137236	64	.	4.39097	6.41891	3.04822	67
chr11	2965177	2965254	L2-4_RORB_pvalue_1e-2_peak_137263	42	.	3.32116	4.20906	1.38858	38
chr11	2966654	2966935	L2-4_RORB_pvalue_1e-2_peak_137264	58	.	4.22833	5.83877	2.58760	198
chr11	2986874	2986999	L2-4_RORB_pvalue_1e-2_peak_137271	41	.	2.77977	4.10729	1.31041	61
chr11	2997033	2997125	L2-4_RORB_pvalue_1e-2_peak_137277	41	.	2.77977	4.10729	1.31041	45
chr11	3012963	3013841	L2-4_RORB_pvalue_1e-2_peak_137285	63	.	4.36300	6.31016	2.95990	617
chr11	3031920	3032503	L2-4_RORB_pvalue_1e-2_peak_137298	41	.	2.77977	4.10729	1.31041	519
chr11	3058693	3059207	L2-4_RORB_pvalue_1e-2_peak_137305	113	.	7.29572	11.33472	6.95193	449
chr11	3070537	3071500	L2-4_RORB_pvalue_1e-2_peak_137309	38	.	2.73998	3.87719	1.31041	17
chr11	3078449	3079198	L2-4_RORB_pvalue_1e-2_peak_137311	67	.	4.47708	6.78418	3.33176	72
chr11	3152078	3152198	L2-4_RORB_pvalue_1e-2_peak_137349	41	.	3.30115	4.15062	1.34349	63
chr11	3153751	3153824	L2-4_RORB_pvalue_1e-2_peak_137350	42	.	3.32116	4.20906	1.38858	67
chr11	3162430	3162739	L2-4_RORB_pvalue_1e-2_peak_137355	39	.	2.75837	3.97911	1.31041	239
chr11	3175006	3175102	L2-4_RORB_pvalue_1e-2_peak_137363	49	.	3.53544	4.95138	1.96366	48
chr11	3181591	3181829	L2-4_RORB_pvalue_1e-2_peak_137366	43	.	3.64352	4.35885	1.50930	39
chr11	3186227	3186771	L2-4_RORB_pvalue_1e-2_peak_137370	40	.	3.49479	4.06336	1.31041	483
chr11	3224954	3225075	L2-4_RORB_pvalue_1e-2_peak_137386	57	.	3.70268	5.78921	2.57317	68
chr11	3244528	3244603	L2-4_RORB_pvalue_1e-2_peak_137398	41	.	2.77977	4.10729	1.31041	36
chr11	3252757	3253437	L2-4_RORB_pvalue_1e-2_peak_137403	84	.	5.37249	8.49611	4.66935	487
chr11	3400179	3400601	L2-4_RORB_pvalue_1e-2_peak_137422a	143	.	8.81269	14.35707	9.39330	261
chr11	3400179	3400601	L2-4_RORB_pvalue_1e-2_peak_137422b	177	.	10.41500	17.76189	12.20914	349
chr11	3412598	3412985	L2-4_RORB_pvalue_1e-2_peak_137427	41	.	2.77977	4.10729	1.31041	343
chr11	3437842	3438537	L2-4_RORB_pvalue_1e-2_peak_137436	66	.	4.44800	6.65517	3.22917	544
chr11	3443743	3444472	L2-4_RORB_pvalue_1e-2_peak_137437a	88	.	6.22708	8.89558	4.98881	264
chr11	3443743	3444472	L2-4_RORB_pvalue_1e-2_peak_137437b	145	.	8.99467	14.54118	9.54041	658
chr11	3475778	3475874	L2-4_RORB_pvalue_1e-2_peak_137441	41	.	2.77977	4.10729	1.31041	47
chr11	3476154	3476440	L2-4_RORB_pvalue_1e-2_peak_137442	58	.	3.70636	5.81222	2.57317	43
chr11	3497628	3497718	L2-4_RORB_pvalue_1e-2_peak_137447	41	.	2.77977	4.10729	1.31041	44
chr11	3574425	3574521	L2-4_RORB_pvalue_1e-2_peak_137458	41	.	2.77977	4.10729	1.31041	47
chr11	3593071	3593160	L2-4_RORB_pvalue_1e-2_peak_137466	41	.	2.77977	4.10729	1.31041	43
chr11	3606616	3607003	L2-4_RORB_pvalue_1e-2_peak_137471	38	.	2.73998	3.87719	1.31041	62
chr11	3607790	3607877	L2-4_RORB_pvalue_1e-2_peak_137472	40	.	2.77701	4.09011	1.31041	42
chr11	3608102	3608380	L2-4_RORB_pvalue_1e-2_peak_137473	40	.	2.77701	4.09011	1.31041	47
chr11	3639917	3640041	L2-4_RORB_pvalue_1e-2_peak_137484	41	.	2.77977	4.10729	1.31041	61
chr11	3651798	3652014	L2-4_RORB_pvalue_1e-2_peak_137489	41	.	2.77977	4.10729	1.31041	63
chr11	3700303	3700418	L2-4_RORB_pvalue_1e-2_peak_137518	41	.	2.77977	4.10729	1.31041	56
chr11	3720507	3720595	L2-4_RORB_pvalue_1e-2_peak_137527	41	.	2.77977	4.10729	1.31041	43
chr11	3742935	3743042	L2-4_RORB_pvalue_1e-2_peak_137538	41	.	2.77977	4.10729	1.31041	52
chr11	3771958	3772266	L2-4_RORB_pvalue_1e-2_peak_137552	41	.	2.77977	4.10729	1.31041	45
chr11	3791444	3791702	L2-4_RORB_pvalue_1e-2_peak_137563	39	.	2.75837	3.97911	1.31041	58
chr11	3792224	3792337	L2-4_RORB_pvalue_1e-2_peak_137564	39	.	2.75837	3.97911	1.31041	55
chr11	3794395	3794683	L2-4_RORB_pvalue_1e-2_peak_137567	39	.	2.75837	3.97911	1.31041	41
chr11	3800852	3801125	L2-4_RORB_pvalue_1e-2_peak_137570	38	.	2.73998	3.87719	1.31041	43
chr11	3803389	3803588	L2-4_RORB_pvalue_1e-2_peak_137572	52	.	3.60523	5.26053	2.19184	151
chr11	3818422	3818495	L2-4_RORB_pvalue_1e-2_peak_137579	43	.	3.68596	4.30275	1.46714	32
chr11	3818730	3819292	L2-4_RORB_pvalue_1e-2_peak_137580a	168	.	9.82922	16.81182	11.42127	159
chr11	3818730	3819292	L2-4_RORB_pvalue_1e-2_peak_137580b	76	.	5.52893	7.62404	3.97835	479
chr11	3825529	3825766	L2-4_RORB_pvalue_1e-2_peak_137581	97	.	6.66469	9.79542	5.70432	107
chr11	3829856	3829995	L2-4_RORB_pvalue_1e-2_peak_137583	59	.	4.63269	5.93696	2.66592	37
chr11	3830558	3830631	L2-4_RORB_pvalue_1e-2_peak_137584	39	.	3.44210	3.96350	1.31041	23
chr11	3830862	3831511	L2-4_RORB_pvalue_1e-2_peak_137585	40	.	3.51272	4.09787	1.31041	508
chr11	3861932	3863034	L2-4_RORB_pvalue_1e-2_peak_137594a	78	.	5.68182	7.88969	4.18755	340
chr11	3861932	3863034	L2-4_RORB_pvalue_1e-2_peak_137594b	55	.	4.41919	5.55854	2.42141	878
chr11	3870361	3870479	L2-4_RORB_pvalue_1e-2_peak_137597	55	.	3.65330	5.50407	2.37759	52
chr11	3875910	3876973	L2-4_RORB_pvalue_1e-2_peak_137599a	66	.	4.99465	6.62877	3.21621	186
chr11	3875910	3876973	L2-4_RORB_pvalue_1e-2_peak_137599b	65	.	4.96877	6.57675	3.17224	371
chr11	3875910	3876973	L2-4_RORB_pvalue_1e-2_peak_137599c	65	.	4.96877	6.57675	3.17224	530
chr11	3888640	3888729	L2-4_RORB_pvalue_1e-2_peak_137605	40	.	2.77701	4.09011	1.31041	43
chr11	3902976	3903062	L2-4_RORB_pvalue_1e-2_peak_137617	41	.	2.77977	4.10729	1.31041	42
chr11	3926427	3926570	L2-4_RORB_pvalue_1e-2_peak_137630	70	.	4.98173	7.07040	3.55102	90
chr11	3931407	3931480	L2-4_RORB_pvalue_1e-2_peak_137631	44	.	3.40368	4.46677	1.59284	35
chr11	3960944	3961458	L2-4_RORB_pvalue_1e-2_peak_137645	63	.	4.36300	6.31016	2.95990	275
chr11	3972796	3972972	L2-4_RORB_pvalue_1e-2_peak_137649	46	.	3.46831	4.69117	1.76656	144
chr11	3979755	3979835	L2-4_RORB_pvalue_1e-2_peak_137650	38	.	2.73998	3.87719	1.31041	39
chr11	3981738	3981848	L2-4_RORB_pvalue_1e-2_peak_137652	38	.	2.73998	3.87719	1.31041	54
chr11	3985413	3985537	L2-4_RORB_pvalue_1e-2_peak_137656	38	.	2.73998	3.87719	1.31041	61
chr11	3998358	3998607	L2-4_RORB_pvalue_1e-2_peak_137663	44	.	3.40368	4.46677	1.59284	70
chr11	4006221	4006448	L2-4_RORB_pvalue_1e-2_peak_137664	38	.	3.18598	3.83903	1.30299	177
chr11	4007501	4007821	L2-4_RORB_pvalue_1e-2_peak_137665	65	.	4.77897	6.50788	3.12155	249
chr11	4008719	4008792	L2-4_RORB_pvalue_1e-2_peak_137666	38	.	3.20461	3.88688	1.31041	34
chr11	4028068	4028538	L2-4_RORB_pvalue_1e-2_peak_137670	41	.	2.77977	4.10729	1.31041	332
chr11	4065428	4065618	L2-4_RORB_pvalue_1e-2_peak_137690	76	.	5.16974	7.68256	4.02199	147
chr11	4066536	4066609	L2-4_RORB_pvalue_1e-2_peak_137691	44	.	3.40368	4.46677	1.59284	54
chr11	4088466	4088539	L2-4_RORB_pvalue_1e-2_peak_137704	46	.	3.44649	4.61288	1.70597	54
chr11	4095573	4095851	L2-4_RORB_pvalue_1e-2_peak_137706	65	.	4.80692	6.58071	3.17224	108
chr11	4115334	4116087	L2-4_RORB_pvalue_1e-2_peak_137714a	61	.	4.77099	6.19286	2.87466	185
chr11	4115334	4116087	L2-4_RORB_pvalue_1e-2_peak_137714b	101	.	6.84978	10.11438	5.96000	366
chr11	4115334	4116087	L2-4_RORB_pvalue_1e-2_peak_137714c	87	.	6.16481	8.77517	4.89236	534
chr11	4133195	4133427	L2-4_RORB_pvalue_1e-2_peak_137724	40	.	2.77701	4.09011	1.31041	61
chr11	4153188	4153347	L2-4_RORB_pvalue_1e-2_peak_137736	41	.	2.77977	4.10729	1.31041	37
chr11	4177857	4178244	L2-4_RORB_pvalue_1e-2_peak_137749	55	.	4.12643	5.52700	2.39125	72
chr11	4185483	4185832	L2-4_RORB_pvalue_1e-2_peak_137752	56	.	4.17676	5.67691	2.50232	56
chr11	4208334	4208439	L2-4_RORB_pvalue_1e-2_peak_137760	85	.	6.04392	8.54592	4.70661	50
chr11	4208675	4209111	L2-4_RORB_pvalue_1e-2_peak_137761a	86	.	6.07369	8.60186	4.75290	80
chr11	4208675	4209111	L2-4_RORB_pvalue_1e-2_peak_137761b	85	.	6.04392	8.54592	4.70661	252
chr11	4212286	4212549	L2-4_RORB_pvalue_1e-2_peak_137762	45	.	3.84098	4.56661	1.67383	32
chr11	4214382	4214607	L2-4_RORB_pvalue_1e-2_peak_137763	65	.	4.77897	6.50788	3.12155	53
chr11	4234998	4235405	L2-4_RORB_pvalue_1e-2_peak_137771	41	.	2.77977	4.10729	1.31041	49
chr11	4414307	4415097	L2-4_RORB_pvalue_1e-2_peak_137815	67	.	4.47708	6.78418	3.33176	697
chr11	4448672	4449076	L2-4_RORB_pvalue_1e-2_peak_137826	41	.	2.77977	4.10729	1.31041	63
chr11	4513462	4513742	L2-4_RORB_pvalue_1e-2_peak_137860	57	.	4.20239	5.75623	2.56884	176
chr11	4514402	4514717	L2-4_RORB_pvalue_1e-2_peak_137861	102	.	6.64231	10.20049	6.03007	264
chr11	4524665	4524773	L2-4_RORB_pvalue_1e-2_peak_137864	41	.	2.77977	4.10729	1.31041	53
chr11	4547986	4548091	L2-4_RORB_pvalue_1e-2_peak_137872	43	.	3.38266	4.39837	1.53826	50
chr11	4549209	4549587	L2-4_RORB_pvalue_1e-2_peak_137873	44	.	3.40368	4.46677	1.59284	49
chr11	4561027	4561171	L2-4_RORB_pvalue_1e-2_peak_137878	41	.	2.77977	4.10729	1.31041	71
chr11	4609401	4609796	L2-4_RORB_pvalue_1e-2_peak_137899	41	.	2.77977	4.10729	1.31041	59
chr11	4629062	4629778	L2-4_RORB_pvalue_1e-2_peak_137909	131	.	8.34492	13.15802	8.41806	455
chr11	4658111	4658755	L2-4_RORB_pvalue_1e-2_peak_137923	38	.	2.73998	3.87719	1.31041	187
chr11	4681534	4681616	L2-4_RORB_pvalue_1e-2_peak_137937	39	.	2.75837	3.97911	1.31041	40
chr11	4686701	4687020	L2-4_RORB_pvalue_1e-2_peak_137943	49	.	3.53544	4.95138	1.96366	259
chr11	4721509	4721606	L2-4_RORB_pvalue_1e-2_peak_137959	41	.	2.77977	4.10729	1.31041	47
chr11	4749838	4749938	L2-4_RORB_pvalue_1e-2_peak_137980	41	.	2.77977	4.10729	1.31041	49
chr11	4755672	4756152	L2-4_RORB_pvalue_1e-2_peak_137987	51	.	3.58166	5.15094	2.11269	423
chr11	4766233	4766325	L2-4_RORB_pvalue_1e-2_peak_137993	41	.	2.77977	4.10729	1.31041	45
chr11	4830059	4830558	L2-4_RORB_pvalue_1e-2_peak_138020	58	.	3.70636	5.81222	2.57317	431
chr11	4841475	4841559	L2-4_RORB_pvalue_1e-2_peak_138026	41	.	2.77977	4.10729	1.31041	41
chr11	4847822	4848464	L2-4_RORB_pvalue_1e-2_peak_138029	38	.	2.73998	3.87719	1.31041	59
chr11	4872369	4872500	L2-4_RORB_pvalue_1e-2_peak_138042	41	.	2.77977	4.10729	1.31041	64
chr11	4885309	4885389	L2-4_RORB_pvalue_1e-2_peak_138047	41	.	2.77977	4.10729	1.31041	39
chr11	4929938	4930126	L2-4_RORB_pvalue_1e-2_peak_138073	41	.	2.77977	4.10729	1.31041	138
chr11	4989195	4989280	L2-4_RORB_pvalue_1e-2_peak_138092	41	.	2.77977	4.10729	1.31041	41
chr11	5025853	5025991	L2-4_RORB_pvalue_1e-2_peak_138117	104	.	6.30915	10.46811	6.24534	71
chr11	5041795	5041881	L2-4_RORB_pvalue_1e-2_peak_138124	41	.	2.77977	4.10729	1.31041	42
chr11	5058056	5058250	L2-4_RORB_pvalue_1e-2_peak_138130	63	.	4.36300	6.31016	2.95990	55
chr11	5059785	5059858	L2-4_RORB_pvalue_1e-2_peak_138133	45	.	3.42495	4.53818	1.64670	48
chr11	5106362	5106479	L2-4_RORB_pvalue_1e-2_peak_138143	41	.	2.77977	4.10729	1.31041	57
chr11	5108044	5108268	L2-4_RORB_pvalue_1e-2_peak_138144	41	.	2.77977	4.10729	1.31041	165
chr11	5172672	5173500	L2-4_RORB_pvalue_1e-2_peak_138185a	83	.	5.92417	8.38401	4.57827	453
chr11	5172672	5173500	L2-4_RORB_pvalue_1e-2_peak_138185b	83	.	5.92417	8.38401	4.57827	772
chr11	5216836	5216919	L2-4_RORB_pvalue_1e-2_peak_138197	39	.	2.75837	3.97911	1.31041	40
chr11	5218121	5218695	L2-4_RORB_pvalue_1e-2_peak_138200	41	.	2.77977	4.10729	1.31041	294
chr11	5257899	5257979	L2-4_RORB_pvalue_1e-2_peak_138209	41	.	2.77977	4.10729	1.31041	39
chr11	5267289	5267362	L2-4_RORB_pvalue_1e-2_peak_138215	46	.	3.46831	4.69117	1.76656	35
chr11	5278775	5278865	L2-4_RORB_pvalue_1e-2_peak_138219	41	.	2.77977	4.10729	1.31041	44
chr11	5279859	5280136	L2-4_RORB_pvalue_1e-2_peak_138222	41	.	2.77977	4.10729	1.31041	67
chr11	5301775	5302012	L2-4_RORB_pvalue_1e-2_peak_138231	40	.	2.77701	4.09011	1.31041	49
chr11	5302405	5302592	L2-4_RORB_pvalue_1e-2_peak_138232	40	.	2.77701	4.09011	1.31041	136
chr11	5316982	5317347	L2-4_RORB_pvalue_1e-2_peak_138244	58	.	3.70636	5.81222	2.57317	72
chr11	5338555	5339081	L2-4_RORB_pvalue_1e-2_peak_138255	47	.	3.49040	4.77340	1.82745	230
chr11	5349675	5349879	L2-4_RORB_pvalue_1e-2_peak_138261	51	.	3.98248	5.13441	2.10782	46
chr11	5352851	5353091	L2-4_RORB_pvalue_1e-2_peak_138262	65	.	4.80692	6.58071	3.17224	190
chr11	5384387	5384721	L2-4_RORB_pvalue_1e-2_peak_138274	38	.	2.73998	3.87719	1.31041	264
chr11	5391299	5391379	L2-4_RORB_pvalue_1e-2_peak_138277	89	.	5.91966	8.94285	5.02468	40
chr11	5401887	5402380	L2-4_RORB_pvalue_1e-2_peak_138281	76	.	4.63295	7.61347	3.96903	286
chr11	5448360	5448758	L2-4_RORB_pvalue_1e-2_peak_138298	41	.	2.77977	4.10729	1.31041	329
chr11	5454649	5454778	L2-4_RORB_pvalue_1e-2_peak_138301	41	.	2.77977	4.10729	1.31041	63
chr11	5459573	5459860	L2-4_RORB_pvalue_1e-2_peak_138304	41	.	2.77977	4.10729	1.31041	69
chr11	5497228	5497355	L2-4_RORB_pvalue_1e-2_peak_138322	41	.	2.77977	4.10729	1.31041	62
chr11	5497602	5497752	L2-4_RORB_pvalue_1e-2_peak_138323	41	.	2.77977	4.10729	1.31041	89
chr11	5506375	5506473	L2-4_RORB_pvalue_1e-2_peak_138327	41	.	2.77977	4.10729	1.31041	48
chr11	5536556	5536817	L2-4_RORB_pvalue_1e-2_peak_138349	41	.	2.77977	4.10729	1.31041	48
chr11	5549482	5550059	L2-4_RORB_pvalue_1e-2_peak_138352	123	.	7.87340	12.35105	7.76655	510
chr11	5597434	5597696	L2-4_RORB_pvalue_1e-2_peak_138368	58	.	4.22833	5.83877	2.58760	208
chr11	5597926	5598125	L2-4_RORB_pvalue_1e-2_peak_138369	43	.	3.38266	4.39837	1.53826	60
chr11	5624691	5624776	L2-4_RORB_pvalue_1e-2_peak_138380	41	.	2.77977	4.10729	1.31041	41
chr11	5637787	5637895	L2-4_RORB_pvalue_1e-2_peak_138384	41	.	2.77977	4.10729	1.31041	53
chr11	5650255	5650340	L2-4_RORB_pvalue_1e-2_peak_138391	41	.	2.77977	4.10729	1.31041	41
chr11	5691219	5691353	L2-4_RORB_pvalue_1e-2_peak_138407	41	.	2.77977	4.10729	1.31041	66
chr11	5706076	5706486	L2-4_RORB_pvalue_1e-2_peak_138414	48	.	3.84823	4.80658	1.85529	340
chr11	5710694	5712178	L2-4_RORB_pvalue_1e-2_peak_138415	62	.	4.79485	6.23798	2.90488	410
chr11	5722673	5722801	L2-4_RORB_pvalue_1e-2_peak_138418	39	.	2.75837	3.97911	1.31041	63
chr11	5784911	5784994	L2-4_RORB_pvalue_1e-2_peak_138449	41	.	2.77977	4.10729	1.31041	40
chr11	5785485	5785570	L2-4_RORB_pvalue_1e-2_peak_138450	41	.	2.77977	4.10729	1.31041	41
chr11	5796519	5796661	L2-4_RORB_pvalue_1e-2_peak_138455	41	.	2.77977	4.10729	1.31041	70
chr11	5808390	5808894	L2-4_RORB_pvalue_1e-2_peak_138459	51	.	4.00577	5.19473	2.14895	295
chr11	5811613	5811921	L2-4_RORB_pvalue_1e-2_peak_138460	51	.	3.98248	5.13441	2.10782	64
chr11	5829471	5830589	L2-4_RORB_pvalue_1e-2_peak_138466	48	.	3.51278	4.85998	1.89252	383
chr11	5854418	5854889	L2-4_RORB_pvalue_1e-2_peak_138479	41	.	3.30115	4.15062	1.34349	72
chr11	5864575	5864684	L2-4_RORB_pvalue_1e-2_peak_138484	41	.	2.77977	4.10729	1.31041	53
chr11	5885848	5885986	L2-4_RORB_pvalue_1e-2_peak_138494	41	.	2.77977	4.10729	1.31041	68
chr11	5901835	5902176	L2-4_RORB_pvalue_1e-2_peak_138505	41	.	2.77977	4.10729	1.31041	296
chr11	5912437	5912519	L2-4_RORB_pvalue_1e-2_peak_138510	41	.	2.77977	4.10729	1.31041	40
chr11	5933418	5933631	L2-4_RORB_pvalue_1e-2_peak_138516	41	.	2.77977	4.10729	1.31041	55
chr11	5949281	5949608	L2-4_RORB_pvalue_1e-2_peak_138520	58	.	3.70636	5.81222	2.57317	69
chr11	5975476	5975596	L2-4_RORB_pvalue_1e-2_peak_138532	38	.	2.73998	3.87719	1.31041	59
chr11	6033604	6033963	L2-4_RORB_pvalue_1e-2_peak_138561	41	.	2.77977	4.10729	1.31041	227
chr11	6041171	6041271	L2-4_RORB_pvalue_1e-2_peak_138563	53	.	4.07731	5.38744	2.28629	48
chr11	6044195	6044629	L2-4_RORB_pvalue_1e-2_peak_138564	64	.	4.75135	6.43718	3.05954	250
chr11	6052177	6052400	L2-4_RORB_pvalue_1e-2_peak_138565	67	.	4.86381	6.73327	3.29448	188
chr11	6053121	6053272	L2-4_RORB_pvalue_1e-2_peak_138566	68	.	4.89277	6.81329	3.35213	52
chr11	6062240	6063069	L2-4_RORB_pvalue_1e-2_peak_138570	64	.	4.39097	6.41891	3.04822	674
chr11	6070290	6070433	L2-4_RORB_pvalue_1e-2_peak_138574	41	.	2.77977	4.10729	1.31041	70
chr11	6088816	6089797	L2-4_RORB_pvalue_1e-2_peak_138586	58	.	4.51637	5.88004	2.62360	381
chr11	6213005	6213112	L2-4_RORB_pvalue_1e-2_peak_138638	41	.	2.77977	4.10729	1.31041	52
chr11	6225376	6225541	L2-4_RORB_pvalue_1e-2_peak_138644	39	.	3.24254	3.98716	1.31041	37
chr11	6240548	6240906	L2-4_RORB_pvalue_1e-2_peak_138649	68	.	4.89277	6.81329	3.35213	193
chr11	6255506	6256628	L2-4_RORB_pvalue_1e-2_peak_138653a	61	.	4.72394	6.14380	2.83386	396
chr11	6255506	6256628	L2-4_RORB_pvalue_1e-2_peak_138653b	108	.	7.08592	10.86525	6.57347	611
chr11	6255506	6256628	L2-4_RORB_pvalue_1e-2_peak_138653c	84	.	5.90493	8.42236	4.61027	917
chr11	6265995	6266175	L2-4_RORB_pvalue_1e-2_peak_138657	41	.	3.30115	4.15062	1.34349	35
chr11	6271203	6271832	L2-4_RORB_pvalue_1e-2_peak_138659	47	.	3.94633	4.77444	1.82816	69
chr11	6272570	6272899	L2-4_RORB_pvalue_1e-2_peak_138660	45	.	3.82054	4.57517	1.67937	50
chr11	6273224	6273511	L2-4_RORB_pvalue_1e-2_peak_138661	87	.	5.97989	8.77021	4.88947	101
chr11	6279897	6282049	L2-4_RORB_pvalue_1e-2_peak_138662a	52	.	4.04240	5.23861	2.18923	323
chr11	6279897	6282049	L2-4_RORB_pvalue_1e-2_peak_138662b	79	.	5.28588	7.94121	4.22761	788
chr11	6289971	6290305	L2-4_RORB_pvalue_1e-2_peak_138663	42	.	3.63240	4.28247	1.44750	295
chr11	6294450	6295213	L2-4_RORB_pvalue_1e-2_peak_138665	106	.	6.93642	10.61251	6.36200	92
chr11	6328895	6329564	L2-4_RORB_pvalue_1e-2_peak_138678	65	.	4.80692	6.58071	3.17224	313
chr11	6337063	6337369	L2-4_RORB_pvalue_1e-2_peak_138679	69	.	5.15578	6.96338	3.47180	188
chr11	6340833	6341148	L2-4_RORB_pvalue_1e-2_peak_138681	51	.	4.17246	5.17088	2.13018	252
chr11	6347304	6348120	L2-4_RORB_pvalue_1e-2_peak_138683	45	.	3.74308	4.56981	1.67430	555
chr11	6348479	6348756	L2-4_RORB_pvalue_1e-2_peak_138684	74	.	5.35742	7.41268	3.82021	50
chr11	6354551	6354764	L2-4_RORB_pvalue_1e-2_peak_138685	46	.	3.46831	4.69117	1.76656	54
chr11	6373144	6373575	L2-4_RORB_pvalue_1e-2_peak_138695	52	.	4.19375	5.21198	2.16354	65
chr11	6378411	6378904	L2-4_RORB_pvalue_1e-2_peak_138698	62	.	4.81895	6.28387	2.94672	53
chr11	6384061	6384542	L2-4_RORB_pvalue_1e-2_peak_138699	53	.	4.05318	5.32112	2.24363	224
chr11	6400242	6400350	L2-4_RORB_pvalue_1e-2_peak_138707	51	.	3.58166	5.15094	2.11269	54
chr11	6400656	6400883	L2-4_RORB_pvalue_1e-2_peak_138708	53	.	3.62911	5.37785	2.28461	155
chr11	6411080	6411771	L2-4_RORB_pvalue_1e-2_peak_138711a	81	.	5.75606	8.17358	4.41964	269
chr11	6411080	6411771	L2-4_RORB_pvalue_1e-2_peak_138711b	58	.	4.56647	5.88525	2.62824	432
chr11	6411080	6411771	L2-4_RORB_pvalue_1e-2_peak_138711c	48	.	4.01238	4.88040	1.91130	556
chr11	6417013	6417369	L2-4_RORB_pvalue_1e-2_peak_138713a	50	.	4.11571	5.04824	2.03602	84
chr11	6417013	6417369	L2-4_RORB_pvalue_1e-2_peak_138713b	61	.	4.72394	6.14380	2.83386	315
chr11	6425254	6425327	L2-4_RORB_pvalue_1e-2_peak_138714	38	.	3.39655	3.83356	1.30163	33
chr11	6425868	6427283	L2-4_RORB_pvalue_1e-2_peak_138715a	48	.	3.99566	4.85349	1.89252	277
chr11	6425868	6427283	L2-4_RORB_pvalue_1e-2_peak_138715b	67	.	5.03243	6.79606	3.34072	872
chr11	6434978	6435609	L2-4_RORB_pvalue_1e-2_peak_138717	44	.	3.75328	4.41611	1.55418	172
chr11	6440163	6440838	L2-4_RORB_pvalue_1e-2_peak_138718a	85	.	6.00853	8.59772	4.75290	240
chr11	6440163	6440838	L2-4_RORB_pvalue_1e-2_peak_138718b	100	.	6.75759	10.07453	5.93159	613
chr11	6460366	6460563	L2-4_RORB_pvalue_1e-2_peak_138724	78	.	5.20246	7.80107	4.11413	66
chr11	6464836	6464967	L2-4_RORB_pvalue_1e-2_peak_138725	44	.	3.40368	4.46677	1.59284	53
chr11	6486756	6486841	L2-4_RORB_pvalue_1e-2_peak_138744	38	.	2.73998	3.87719	1.31041	41
chr11	6494568	6495699	L2-4_RORB_pvalue_1e-2_peak_138748a	52	.	4.22450	5.22796	2.17867	247
chr11	6494568	6495699	L2-4_RORB_pvalue_1e-2_peak_138748b	74	.	5.43150	7.45768	3.85794	694
chr11	6502214	6503110	L2-4_RORB_pvalue_1e-2_peak_138749	149	.	9.18414	14.96428	9.89045	461
chr11	6519369	6519771	L2-4_RORB_pvalue_1e-2_peak_138753	96	.	6.44693	9.64370	5.57904	280
chr11	6552649	6552748	L2-4_RORB_pvalue_1e-2_peak_138770	55	.	3.65330	5.50407	2.37759	51
chr11	6584551	6585268	L2-4_RORB_pvalue_1e-2_peak_138791	69	.	4.50653	6.92169	3.43541	546
chr11	6592103	6592663	L2-4_RORB_pvalue_1e-2_peak_138792	52	.	4.19375	5.21198	2.16354	417
chr11	6593241	6593768	L2-4_RORB_pvalue_1e-2_peak_138793	63	.	4.86787	6.37804	3.01738	137
chr11	6601912	6602211	L2-4_RORB_pvalue_1e-2_peak_138795	41	.	2.77977	4.10729	1.31041	235
chr11	6608267	6609089	L2-4_RORB_pvalue_1e-2_peak_138798	41	.	2.77977	4.10729	1.31041	764
chr11	6624513	6625838	L2-4_RORB_pvalue_1e-2_peak_138808a	56	.	4.46030	5.63000	2.47703	365
chr11	6624513	6625838	L2-4_RORB_pvalue_1e-2_peak_138808b	92	.	6.40164	9.28307	5.29603	487
chr11	6624513	6625838	L2-4_RORB_pvalue_1e-2_peak_138808c	80	.	5.76148	8.03057	4.30261	1246
chr11	6632987	6634011	L2-4_RORB_pvalue_1e-2_peak_138809a	97	.	6.65026	9.73652	5.66056	482
chr11	6632987	6634011	L2-4_RORB_pvalue_1e-2_peak_138809b	110	.	7.31529	11.07746	6.74135	612
chr11	6632987	6634011	L2-4_RORB_pvalue_1e-2_peak_138809c	71	.	5.29451	7.13485	3.60731	976
chr11	6639469	6640893	L2-4_RORB_pvalue_1e-2_peak_138810	138	.	8.48639	13.82541	8.95696	1308
chr11	6651888	6652094	L2-4_RORB_pvalue_1e-2_peak_138813	46	.	3.44649	4.61288	1.70597	22
chr11	6662787	6663158	L2-4_RORB_pvalue_1e-2_peak_138817	41	.	2.77977	4.10729	1.31041	68
chr11	6668721	6669040	L2-4_RORB_pvalue_1e-2_peak_138820	58	.	3.70636	5.81222	2.57317	68
chr11	6678154	6678496	L2-4_RORB_pvalue_1e-2_peak_138827	52	.	3.60523	5.26053	2.19184	65
chr11	6692289	6692412	L2-4_RORB_pvalue_1e-2_peak_138836	41	.	2.77977	4.10729	1.31041	60
chr11	6703935	6705027	L2-4_RORB_pvalue_1e-2_peak_138841a	69	.	5.16963	6.90914	3.43148	709
chr11	6703935	6705027	L2-4_RORB_pvalue_1e-2_peak_138841b	106	.	7.10824	10.69650	6.43121	871
chr11	6714440	6714535	L2-4_RORB_pvalue_1e-2_peak_138847	41	.	2.77977	4.10729	1.31041	46
chr11	6724694	6725073	L2-4_RORB_pvalue_1e-2_peak_138853	66	.	4.44800	6.65517	3.22917	308
chr11	6749285	6749378	L2-4_RORB_pvalue_1e-2_peak_138863	58	.	3.70636	5.81222	2.57317	46
chr11	6759121	6759377	L2-4_RORB_pvalue_1e-2_peak_138866	58	.	3.70636	5.81222	2.57317	201
chr11	6764656	6764732	L2-4_RORB_pvalue_1e-2_peak_138871	40	.	2.77701	4.09011	1.31041	37
chr11	6767580	6767712	L2-4_RORB_pvalue_1e-2_peak_138874	41	.	2.77977	4.10729	1.31041	65
chr11	6778468	6779236	L2-4_RORB_pvalue_1e-2_peak_138879	80	.	5.26917	8.05644	4.31632	341
chr11	6792010	6792108	L2-4_RORB_pvalue_1e-2_peak_138884	41	.	2.77977	4.10729	1.31041	48
chr11	6812163	6812275	L2-4_RORB_pvalue_1e-2_peak_138899	58	.	3.70636	5.81222	2.57317	61
chr11	6833820	6834081	L2-4_RORB_pvalue_1e-2_peak_138909	41	.	2.77977	4.10729	1.31041	40
chr11	6839000	6839228	L2-4_RORB_pvalue_1e-2_peak_138912	73	.	4.59728	7.39833	3.80986	65
chr11	6844617	6844756	L2-4_RORB_pvalue_1e-2_peak_138917	41	.	2.77977	4.10729	1.31041	68
chr11	6846630	6846746	L2-4_RORB_pvalue_1e-2_peak_138918	39	.	2.75837	3.97911	1.31041	57
chr11	6865755	6865878	L2-4_RORB_pvalue_1e-2_peak_138933	41	.	2.77977	4.10729	1.31041	60
chr11	6884036	6884427	L2-4_RORB_pvalue_1e-2_peak_138942	58	.	3.70636	5.81222	2.57317	341
chr11	6896981	6897303	L2-4_RORB_pvalue_1e-2_peak_138948	41	.	2.77977	4.10729	1.31041	280
chr11	6923506	6923594	L2-4_RORB_pvalue_1e-2_peak_138963	41	.	2.77977	4.10729	1.31041	43
chr11	6931916	6931992	L2-4_RORB_pvalue_1e-2_peak_138965	38	.	2.73998	3.87719	1.31041	37
chr11	6934695	6935489	L2-4_RORB_pvalue_1e-2_peak_138968	51	.	3.58166	5.15094	2.11269	58
chr11	6946959	6948344	L2-4_RORB_pvalue_1e-2_peak_138972	68	.	5.12131	6.82331	3.36072	133
chr11	6982769	6982887	L2-4_RORB_pvalue_1e-2_peak_138982	40	.	2.77701	4.09011	1.31041	58
chr11	6990048	6990413	L2-4_RORB_pvalue_1e-2_peak_138988	41	.	2.77977	4.10729	1.31041	305
chr11	6991127	6991202	L2-4_RORB_pvalue_1e-2_peak_138989	41	.	2.77977	4.10729	1.31041	36
chr11	7025545	7025630	L2-4_RORB_pvalue_1e-2_peak_139001	41	.	2.77977	4.10729	1.31041	41
chr11	7041139	7042180	L2-4_RORB_pvalue_1e-2_peak_139007a	58	.	4.56651	5.81765	2.57736	58
chr11	7041139	7042180	L2-4_RORB_pvalue_1e-2_peak_139007b	95	.	6.55480	9.56030	5.51706	507
chr11	7041139	7042180	L2-4_RORB_pvalue_1e-2_peak_139007c	82	.	5.89932	8.27880	4.49894	656
chr11	7050176	7050309	L2-4_RORB_pvalue_1e-2_peak_139010	41	.	2.77977	4.10729	1.31041	65
chr11	7072063	7072168	L2-4_RORB_pvalue_1e-2_peak_139021	41	.	2.77977	4.10729	1.31041	51
chr11	7086107	7086248	L2-4_RORB_pvalue_1e-2_peak_139026	40	.	2.77701	4.09011	1.31041	69
chr11	7087394	7087503	L2-4_RORB_pvalue_1e-2_peak_139027	39	.	2.75837	3.97911	1.31041	53
chr11	7102562	7102688	L2-4_RORB_pvalue_1e-2_peak_139036	41	.	2.77977	4.10729	1.31041	62
chr11	7113779	7113882	L2-4_RORB_pvalue_1e-2_peak_139041	41	.	2.77977	4.10729	1.31041	50
chr11	7114379	7114507	L2-4_RORB_pvalue_1e-2_peak_139042	41	.	2.77977	4.10729	1.31041	63
chr11	7125642	7125751	L2-4_RORB_pvalue_1e-2_peak_139055	38	.	2.73998	3.87719	1.31041	53
chr11	7143884	7144149	L2-4_RORB_pvalue_1e-2_peak_139061	38	.	3.18598	3.83903	1.30299	43
chr11	7144992	7145532	L2-4_RORB_pvalue_1e-2_peak_139062	65	.	4.77897	6.50788	3.12155	66
chr11	7157580	7157705	L2-4_RORB_pvalue_1e-2_peak_139064	41	.	2.77977	4.10729	1.31041	61
chr11	7172273	7172403	L2-4_RORB_pvalue_1e-2_peak_139073	41	.	2.77977	4.10729	1.31041	64
chr11	7179831	7180325	L2-4_RORB_pvalue_1e-2_peak_139078	69	.	4.50653	6.92169	3.43541	269
chr11	7236043	7236649	L2-4_RORB_pvalue_1e-2_peak_139109	41	.	2.77977	4.10729	1.31041	55
chr11	7244673	7244967	L2-4_RORB_pvalue_1e-2_peak_139113	41	.	2.77977	4.10729	1.31041	241
chr11	7248711	7248968	L2-4_RORB_pvalue_1e-2_peak_139115	41	.	2.77977	4.10729	1.31041	189
chr11	7265887	7266264	L2-4_RORB_pvalue_1e-2_peak_139125	41	.	2.77977	4.10729	1.31041	309
chr11	7272984	7273943	L2-4_RORB_pvalue_1e-2_peak_139128	55	.	4.37222	5.57009	2.43030	154
chr11	7287054	7287217	L2-4_RORB_pvalue_1e-2_peak_139137	40	.	2.77701	4.09011	1.31041	50
chr11	7292908	7293052	L2-4_RORB_pvalue_1e-2_peak_139141	41	.	2.77977	4.10729	1.31041	71
chr11	7301885	7301970	L2-4_RORB_pvalue_1e-2_peak_139146	38	.	2.73998	3.87719	1.31041	41
chr11	7314016	7314557	L2-4_RORB_pvalue_1e-2_peak_139154	51	.	3.98248	5.13441	2.10782	46
chr11	7332716	7333358	L2-4_RORB_pvalue_1e-2_peak_139164	79	.	5.57547	7.94761	4.22970	406
chr11	7342907	7343517	L2-4_RORB_pvalue_1e-2_peak_139166	64	.	4.39097	6.41891	3.04822	376
chr11	7358996	7359479	L2-4_RORB_pvalue_1e-2_peak_139172	97	.	6.66469	9.79542	5.70432	109
chr11	7367347	7367505	L2-4_RORB_pvalue_1e-2_peak_139174	50	.	4.08942	5.01349	2.01741	112
chr11	7370069	7370194	L2-4_RORB_pvalue_1e-2_peak_139176	98	.	6.71547	9.85852	5.75547	62
chr11	7372698	7372803	L2-4_RORB_pvalue_1e-2_peak_139177	44	.	3.68270	4.44048	1.57572	46
chr11	7385567	7386239	L2-4_RORB_pvalue_1e-2_peak_139180	41	.	2.77977	4.10729	1.31041	236
chr11	7388088	7388302	L2-4_RORB_pvalue_1e-2_peak_139181	40	.	2.77701	4.09011	1.31041	37
chr11	7398896	7399028	L2-4_RORB_pvalue_1e-2_peak_139185	41	.	2.77977	4.10729	1.31041	65
chr11	7406114	7406230	L2-4_RORB_pvalue_1e-2_peak_139191	41	.	2.77977	4.10729	1.31041	57
chr11	7407011	7407091	L2-4_RORB_pvalue_1e-2_peak_139192	41	.	2.77977	4.10729	1.31041	39
chr11	7464072	7464162	L2-4_RORB_pvalue_1e-2_peak_139227	39	.	2.75837	3.97911	1.31041	44
chr11	7478427	7478741	L2-4_RORB_pvalue_1e-2_peak_139233	67	.	4.47708	6.78418	3.33176	245
chr11	7517111	7517398	L2-4_RORB_pvalue_1e-2_peak_139264	39	.	2.75837	3.97911	1.31041	41
chr11	7534258	7535679	L2-4_RORB_pvalue_1e-2_peak_139270a	112	.	7.40521	11.25228	6.87981	656
chr11	7534258	7535679	L2-4_RORB_pvalue_1e-2_peak_139270b	84	.	5.95637	8.45435	4.63667	783
chr11	7551601	7551966	L2-4_RORB_pvalue_1e-2_peak_139277	41	.	2.77977	4.10729	1.31041	322
chr11	7575207	7575524	L2-4_RORB_pvalue_1e-2_peak_139289	41	.	2.77977	4.10729	1.31041	67
chr11	7584311	7584768	L2-4_RORB_pvalue_1e-2_peak_139295	38	.	2.73998	3.87719	1.31041	61
chr11	7593059	7593132	L2-4_RORB_pvalue_1e-2_peak_139299	46	.	3.44649	4.61288	1.70597	54
chr11	7598904	7599403	L2-4_RORB_pvalue_1e-2_peak_139300	40	.	3.28138	4.09424	1.31041	462
chr11	7636471	7636596	L2-4_RORB_pvalue_1e-2_peak_139322	41	.	2.77977	4.10729	1.31041	61
chr11	7663401	7663538	L2-4_RORB_pvalue_1e-2_peak_139344	41	.	2.77977	4.10729	1.31041	67
chr11	7678617	7678914	L2-4_RORB_pvalue_1e-2_peak_139356	41	.	2.77977	4.10729	1.31041	39
chr11	7686838	7687336	L2-4_RORB_pvalue_1e-2_peak_139358	75	.	4.62834	7.58464	3.95385	360
chr11	7710822	7711101	L2-4_RORB_pvalue_1e-2_peak_139369	39	.	2.75837	3.97911	1.31041	221
chr11	7773672	7773810	L2-4_RORB_pvalue_1e-2_peak_139400	41	.	2.77977	4.10729	1.31041	68
chr11	7781757	7781845	L2-4_RORB_pvalue_1e-2_peak_139407	41	.	2.77977	4.10729	1.31041	43
chr11	7825091	7825227	L2-4_RORB_pvalue_1e-2_peak_139422	41	.	2.77977	4.10729	1.31041	67
chr11	7877084	7877413	L2-4_RORB_pvalue_1e-2_peak_139448	41	.	2.77977	4.10729	1.31041	61
chr11	7914284	7914572	L2-4_RORB_pvalue_1e-2_peak_139463	72	.	5.04286	7.25809	3.69829	244
chr11	7920236	7920580	L2-4_RORB_pvalue_1e-2_peak_139465	41	.	2.77977	4.10729	1.31041	232
chr11	7926470	7926782	L2-4_RORB_pvalue_1e-2_peak_139468	39	.	2.75837	3.97911	1.31041	269
chr11	7927842	7928308	L2-4_RORB_pvalue_1e-2_peak_139469	56	.	3.67782	5.64059	2.47703	71
chr11	7985831	7986040	L2-4_RORB_pvalue_1e-2_peak_139491	42	.	3.34141	4.26972	1.43768	39
chr11	8005350	8005607	L2-4_RORB_pvalue_1e-2_peak_139499	79	.	5.73468	7.98297	4.26273	208
chr11	8008416	8008984	L2-4_RORB_pvalue_1e-2_peak_139500a	97	.	6.55191	9.72096	5.64755	353
chr11	8008416	8008984	L2-4_RORB_pvalue_1e-2_peak_139500b	62	.	4.76502	6.21214	2.88536	497
chr11	8013410	8013591	L2-4_RORB_pvalue_1e-2_peak_139501	79	.	5.70817	7.93068	4.21917	42
chr11	8031837	8032194	L2-4_RORB_pvalue_1e-2_peak_139514	50	.	3.55840	5.04815	2.03602	307
chr11	8040211	8041116	L2-4_RORB_pvalue_1e-2_peak_139516	60	.	4.67789	6.01958	2.73322	696
chr11	8059974	8060175	L2-4_RORB_pvalue_1e-2_peak_139521	104	.	6.96594	10.48530	6.25815	147
chr11	8065903	8066181	L2-4_RORB_pvalue_1e-2_peak_139523	53	.	3.62911	5.37785	2.28461	221
chr11	8076764	8076951	L2-4_RORB_pvalue_1e-2_peak_139527	58	.	4.61042	5.89659	2.63828	46
chr11	8077567	8077973	L2-4_RORB_pvalue_1e-2_peak_139528a	70	.	5.20231	7.07421	3.55422	161
chr11	8077567	8077973	L2-4_RORB_pvalue_1e-2_peak_139528b	56	.	4.40141	5.61933	2.46890	362
chr11	8082252	8083079	L2-4_RORB_pvalue_1e-2_peak_139529	47	.	3.91411	4.72310	1.79350	192
chr11	8092125	8092306	L2-4_RORB_pvalue_1e-2_peak_139530	42	.	3.63703	4.22146	1.40011	77
chr11	8093629	8094209	L2-4_RORB_pvalue_1e-2_peak_139532	77	.	5.62993	7.79885	4.11413	445
chr11	8107856	8108166	L2-4_RORB_pvalue_1e-2_peak_139537	57	.	4.37212	5.74919	2.56849	80
chr11	8114344	8114491	L2-4_RORB_pvalue_1e-2_peak_139538	39	.	3.42489	3.93137	1.31041	100
chr11	8133472	8133608	L2-4_RORB_pvalue_1e-2_peak_139541	127	.	8.13835	12.75547	8.09707	56
chr11	8143501	8144109	L2-4_RORB_pvalue_1e-2_peak_139547	38	.	2.73998	3.87719	1.31041	344
chr11	8159168	8159297	L2-4_RORB_pvalue_1e-2_peak_139553	41	.	2.77977	4.10729	1.31041	63
chr11	8160137	8160248	L2-4_RORB_pvalue_1e-2_peak_139554	41	.	2.77977	4.10729	1.31041	54
chr11	8183676	8183755	L2-4_RORB_pvalue_1e-2_peak_139564	41	.	2.77977	4.10729	1.31041	38
chr11	8190203	8190824	L2-4_RORB_pvalue_1e-2_peak_139566	62	.	4.67035	6.23671	2.90488	195
chr11	8214285	8214429	L2-4_RORB_pvalue_1e-2_peak_139579	58	.	3.70636	5.81222	2.57317	76
chr11	8228985	8229634	L2-4_RORB_pvalue_1e-2_peak_139583	80	.	5.26917	8.05644	4.31632	407
chr11	8250022	8250102	L2-4_RORB_pvalue_1e-2_peak_139589	38	.	2.73998	3.87719	1.31041	39
chr11	8256663	8256816	L2-4_RORB_pvalue_1e-2_peak_139591	41	.	2.77977	4.10729	1.31041	64
chr11	8264807	8264951	L2-4_RORB_pvalue_1e-2_peak_139598	41	.	2.77977	4.10729	1.31041	71
chr11	8273009	8273164	L2-4_RORB_pvalue_1e-2_peak_139602	56	.	3.67782	5.64059	2.47703	63
chr11	8275768	8275885	L2-4_RORB_pvalue_1e-2_peak_139604	38	.	2.73998	3.87719	1.31041	57
chr11	8283913	8283999	L2-4_RORB_pvalue_1e-2_peak_139607	40	.	3.26184	4.03980	1.31041	40
chr11	8284334	8284750	L2-4_RORB_pvalue_1e-2_peak_139608	65	.	4.80692	6.58071	3.17224	221
chr11	8285342	8285607	L2-4_RORB_pvalue_1e-2_peak_139609	59	.	4.54133	5.93590	2.66592	199
chr11	8289676	8290033	L2-4_RORB_pvalue_1e-2_peak_139610	43	.	3.38266	4.39837	1.53826	63
chr11	8305177	8305550	L2-4_RORB_pvalue_1e-2_peak_139619	40	.	2.77701	4.09011	1.31041	54
chr11	8308036	8308128	L2-4_RORB_pvalue_1e-2_peak_139621	41	.	2.77977	4.10729	1.31041	45
chr11	8337538	8337701	L2-4_RORB_pvalue_1e-2_peak_139632	41	.	2.77977	4.10729	1.31041	118
chr11	8349934	8350936	L2-4_RORB_pvalue_1e-2_peak_139635a	69	.	5.12821	6.90473	3.42819	668
chr11	8349934	8350936	L2-4_RORB_pvalue_1e-2_peak_139635b	125	.	8.05861	12.56107	7.94121	769
chr11	8358519	8358883	L2-4_RORB_pvalue_1e-2_peak_139638	39	.	2.75837	3.97911	1.31041	41
chr11	8376154	8376641	L2-4_RORB_pvalue_1e-2_peak_139646	111	.	7.21038	11.10345	6.76072	138
chr11	8390804	8391203	L2-4_RORB_pvalue_1e-2_peak_139655	39	.	2.75837	3.97911	1.31041	38
chr11	8395118	8395418	L2-4_RORB_pvalue_1e-2_peak_139656	38	.	2.73998	3.87719	1.31041	249
chr11	8395641	8395779	L2-4_RORB_pvalue_1e-2_peak_139657	38	.	2.73998	3.87719	1.31041	81
chr11	8424499	8424808	L2-4_RORB_pvalue_1e-2_peak_139670	40	.	2.77701	4.09011	1.31041	56
chr11	8431418	8431991	L2-4_RORB_pvalue_1e-2_peak_139673	59	.	4.54133	5.93590	2.66592	99
chr11	8438231	8438366	L2-4_RORB_pvalue_1e-2_peak_139677	38	.	2.73998	3.87719	1.31041	66
chr11	8447559	8448550	L2-4_RORB_pvalue_1e-2_peak_139680	73	.	4.59728	7.39833	3.80986	193
chr11	8454341	8454731	L2-4_RORB_pvalue_1e-2_peak_139684	41	.	2.77977	4.10729	1.31041	326
chr11	8496960	8497496	L2-4_RORB_pvalue_1e-2_peak_139704	43	.	3.38266	4.39837	1.53826	57
chr11	8498955	8499058	L2-4_RORB_pvalue_1e-2_peak_139705	58	.	4.22833	5.83877	2.58760	55
chr11	8534049	8534129	L2-4_RORB_pvalue_1e-2_peak_139716	41	.	2.77977	4.10729	1.31041	39
chr11	8590460	8590812	L2-4_RORB_pvalue_1e-2_peak_139733	41	.	2.77977	4.10729	1.31041	62
chr11	8631710	8632618	L2-4_RORB_pvalue_1e-2_peak_139750	54	.	4.32620	5.47526	2.36157	420
chr11	8634077	8634515	L2-4_RORB_pvalue_1e-2_peak_139751	42	.	3.60516	4.28055	1.44571	64
chr11	8635192	8635372	L2-4_RORB_pvalue_1e-2_peak_139753	43	.	3.62424	4.31930	1.48135	52
chr11	8647404	8647806	L2-4_RORB_pvalue_1e-2_peak_139757	44	.	3.40368	4.46677	1.59284	304
chr11	8648492	8648575	L2-4_RORB_pvalue_1e-2_peak_139758	43	.	3.36191	4.33276	1.48629	40
chr11	8659957	8660041	L2-4_RORB_pvalue_1e-2_peak_139762	40	.	2.77701	4.09011	1.31041	41
chr11	8662996	8663206	L2-4_RORB_pvalue_1e-2_peak_139766	39	.	2.75837	3.97911	1.31041	49
chr11	8679597	8680772	L2-4_RORB_pvalue_1e-2_peak_139775	111	.	7.36540	11.16560	6.81225	674
chr11	8686324	8686678	L2-4_RORB_pvalue_1e-2_peak_139776	40	.	2.77701	4.09011	1.31041	232
chr11	8692703	8693448	L2-4_RORB_pvalue_1e-2_peak_139778	140	.	8.71080	14.08981	9.17537	369
chr11	8703627	8704632	L2-4_RORB_pvalue_1e-2_peak_139779a	103	.	6.98959	10.38778	6.18491	260
chr11	8703627	8704632	L2-4_RORB_pvalue_1e-2_peak_139779b	90	.	6.29063	9.02020	5.08986	427
chr11	8703627	8704632	L2-4_RORB_pvalue_1e-2_peak_139779c	131	.	8.34492	13.15802	8.41806	632
chr11	8709753	8710820	L2-4_RORB_pvalue_1e-2_peak_139780a	53	.	4.25894	5.33988	2.25956	676
chr11	8709753	8710820	L2-4_RORB_pvalue_1e-2_peak_139780b	120	.	7.80806	12.03706	7.50856	801
chr11	8722250	8722362	L2-4_RORB_pvalue_1e-2_peak_139784	38	.	2.73998	3.87719	1.31041	55
chr11	8733628	8734023	L2-4_RORB_pvalue_1e-2_peak_139790	46	.	3.91415	4.69486	1.76923	64
chr11	8740413	8741439	L2-4_RORB_pvalue_1e-2_peak_139791	78	.	5.67859	7.87088	4.17059	462
chr11	8741686	8741802	L2-4_RORB_pvalue_1e-2_peak_139792	43	.	3.66300	4.39923	1.53826	58
chr11	8763857	8763953	L2-4_RORB_pvalue_1e-2_peak_139808	41	.	2.77977	4.10729	1.31041	47
chr11	8799979	8800353	L2-4_RORB_pvalue_1e-2_peak_139830	39	.	3.24254	3.98716	1.31041	71
chr11	8828907	8829433	L2-4_RORB_pvalue_1e-2_peak_139841	50	.	4.11571	5.04824	2.03602	467
chr11	8832076	8832626	L2-4_RORB_pvalue_1e-2_peak_139843	70	.	5.20231	7.07421	3.55422	247
chr11	8852222	8852465	L2-4_RORB_pvalue_1e-2_peak_139849	66	.	4.83520	6.65579	3.22917	203
chr11	8868732	8868846	L2-4_RORB_pvalue_1e-2_peak_139855	41	.	2.77977	4.10729	1.31041	56
chr11	8884036	8884420	L2-4_RORB_pvalue_1e-2_peak_139859	41	.	2.77977	4.10729	1.31041	153
chr11	8892190	8892263	L2-4_RORB_pvalue_1e-2_peak_139860	42	.	3.34141	4.26972	1.43768	35
chr11	8892577	8892989	L2-4_RORB_pvalue_1e-2_peak_139861	71	.	5.01211	7.16245	3.62473	47
chr11	8932438	8933335	L2-4_RORB_pvalue_1e-2_peak_139872a	99	.	6.66788	9.91941	5.80474	300
chr11	8932438	8933335	L2-4_RORB_pvalue_1e-2_peak_139872b	87	.	6.08865	8.73470	4.85737	639
chr11	8935738	8936208	L2-4_RORB_pvalue_1e-2_peak_139873	54	.	4.35893	5.45487	2.34462	67
chr11	8985567	8986648	L2-4_RORB_pvalue_1e-2_peak_139896a	57	.	4.54486	5.77904	2.57317	186
chr11	8985567	8986648	L2-4_RORB_pvalue_1e-2_peak_139896b	69	.	5.19413	6.95298	3.46451	469
chr11	8985567	8986648	L2-4_RORB_pvalue_1e-2_peak_139896c	107	.	7.14193	10.75773	6.48206	590
chr11	8985567	8986648	L2-4_RORB_pvalue_1e-2_peak_139896d	69	.	5.19413	6.95298	3.46451	834
chr11	9011056	9011362	L2-4_RORB_pvalue_1e-2_peak_139907	40	.	2.77701	4.09011	1.31041	46
chr11	9025533	9025749	L2-4_RORB_pvalue_1e-2_peak_139913	91	.	6.26272	9.16759	5.20699	137
chr11	9035165	9035287	L2-4_RORB_pvalue_1e-2_peak_139916	51	.	3.58166	5.15094	2.11269	68
chr11	9054530	9054622	L2-4_RORB_pvalue_1e-2_peak_139928	41	.	2.77977	4.10729	1.31041	45
chr11	9097297	9097772	L2-4_RORB_pvalue_1e-2_peak_139953	38	.	2.73998	3.87719	1.31041	409
chr11	9098975	9099261	L2-4_RORB_pvalue_1e-2_peak_139955	72	.	4.56663	7.22716	3.67572	45
chr11	9113838	9114167	L2-4_RORB_pvalue_1e-2_peak_139959	41	.	2.77977	4.10729	1.31041	271
chr11	9118916	9119055	L2-4_RORB_pvalue_1e-2_peak_139960	41	.	2.77977	4.10729	1.31041	68
chr11	9145043	9145274	L2-4_RORB_pvalue_1e-2_peak_139973	41	.	2.77977	4.10729	1.31041	194
chr11	9154003	9154492	L2-4_RORB_pvalue_1e-2_peak_139975	70	.	4.98173	7.07040	3.55102	72
chr11	9159349	9159606	L2-4_RORB_pvalue_1e-2_peak_139976	83	.	5.33760	8.34085	4.54119	141
chr11	9164657	9165610	L2-4_RORB_pvalue_1e-2_peak_139978	49	.	3.53544	4.95138	1.96366	869
chr11	9171890	9172012	L2-4_RORB_pvalue_1e-2_peak_139982	41	.	2.77977	4.10729	1.31041	60
chr11	9192129	9192266	L2-4_RORB_pvalue_1e-2_peak_139995	41	.	2.77977	4.10729	1.31041	67
chr11	9197732	9198303	L2-4_RORB_pvalue_1e-2_peak_139997	40	.	2.77701	4.09011	1.31041	72
chr11	9204208	9204324	L2-4_RORB_pvalue_1e-2_peak_140000	41	.	2.77977	4.10729	1.31041	57
chr11	9243219	9243319	L2-4_RORB_pvalue_1e-2_peak_140022	41	.	2.77977	4.10729	1.31041	49
chr11	9252960	9253585	L2-4_RORB_pvalue_1e-2_peak_140029	39	.	2.75837	3.97911	1.31041	556
chr11	9257842	9258178	L2-4_RORB_pvalue_1e-2_peak_140032	38	.	2.73998	3.87719	1.31041	289
chr11	9286721	9287333	L2-4_RORB_pvalue_1e-2_peak_140050	56	.	4.39560	5.61900	2.46889	244
chr11	9320762	9321156	L2-4_RORB_pvalue_1e-2_peak_140069	56	.	3.67782	5.64059	2.47703	330
chr11	9335658	9336605	L2-4_RORB_pvalue_1e-2_peak_140073a	72	.	5.26910	7.21123	3.66788	674
chr11	9335658	9336605	L2-4_RORB_pvalue_1e-2_peak_140073b	58	.	4.51637	5.88004	2.62360	836
chr11	9355467	9355561	L2-4_RORB_pvalue_1e-2_peak_140078	41	.	2.77977	4.10729	1.31041	46
chr11	9385662	9386461	L2-4_RORB_pvalue_1e-2_peak_140086	116	.	7.56888	11.61867	7.17190	417
chr11	9405949	9406368	L2-4_RORB_pvalue_1e-2_peak_140089	86	.	5.81202	8.60663	4.75290	207
chr11	9406586	9406710	L2-4_RORB_pvalue_1e-2_peak_140090	41	.	3.30115	4.15062	1.34349	68
chr11	9428697	9428833	L2-4_RORB_pvalue_1e-2_peak_140101	39	.	2.75837	3.97911	1.31041	67
chr11	9462756	9462837	L2-4_RORB_pvalue_1e-2_peak_140125	41	.	2.77977	4.10729	1.31041	39
chr11	9481972	9483099	L2-4_RORB_pvalue_1e-2_peak_140134a	79	.	5.63761	7.97806	4.25913	61
chr11	9481972	9483099	L2-4_RORB_pvalue_1e-2_peak_140134b	128	.	7.89266	12.81274	8.14345	418
chr11	9481972	9483099	L2-4_RORB_pvalue_1e-2_peak_140134c	80	.	5.66091	8.01636	4.29269	765
chr11	9528279	9528357	L2-4_RORB_pvalue_1e-2_peak_140162	41	.	2.77977	4.10729	1.31041	38
chr11	9571604	9571734	L2-4_RORB_pvalue_1e-2_peak_140179	41	.	2.77977	4.10729	1.31041	64
chr11	9594787	9595336	L2-4_RORB_pvalue_1e-2_peak_140186	81	.	5.30316	8.19462	4.42998	195
chr11	9605969	9606044	L2-4_RORB_pvalue_1e-2_peak_140192	41	.	2.77977	4.10729	1.31041	36
chr11	9622809	9623258	L2-4_RORB_pvalue_1e-2_peak_140201	38	.	2.73998	3.87719	1.31041	159
chr11	9626719	9626835	L2-4_RORB_pvalue_1e-2_peak_140202	41	.	2.77977	4.10729	1.31041	57
chr11	9634835	9635966	L2-4_RORB_pvalue_1e-2_peak_140203	67	.	4.86381	6.73327	3.29448	1048
chr11	9648502	9648627	L2-4_RORB_pvalue_1e-2_peak_140210	41	.	2.77977	4.10729	1.31041	61
chr11	9685102	9685803	L2-4_RORB_pvalue_1e-2_peak_140218	41	.	2.77977	4.10729	1.31041	645
chr11	9730248	9730668	L2-4_RORB_pvalue_1e-2_peak_140242	58	.	3.70636	5.81222	2.57317	70
chr11	9749575	9749886	L2-4_RORB_pvalue_1e-2_peak_140246	41	.	2.77977	4.10729	1.31041	255
chr11	9760957	9761054	L2-4_RORB_pvalue_1e-2_peak_140248	41	.	2.77977	4.10729	1.31041	47
chr11	9779823	9779964	L2-4_RORB_pvalue_1e-2_peak_140257	50	.	4.13052	5.09083	2.07080	76
chr11	9780201	9780748	L2-4_RORB_pvalue_1e-2_peak_140258	75	.	5.50737	7.53408	3.92139	262
chr11	9781120	9781193	L2-4_RORB_pvalue_1e-2_peak_140259	39	.	3.44210	3.96350	1.31041	51
chr11	9786998	9787406	L2-4_RORB_pvalue_1e-2_peak_140261	39	.	2.75837	3.97911	1.31041	326
chr11	9796253	9796553	L2-4_RORB_pvalue_1e-2_peak_140264	55	.	4.12643	5.52700	2.39125	232
chr11	9802418	9803138	L2-4_RORB_pvalue_1e-2_peak_140265	72	.	5.29821	7.27678	3.71290	326
chr11	9853347	9854764	L2-4_RORB_pvalue_1e-2_peak_140301	47	.	3.49040	4.77340	1.82745	62
chr11	9865996	9866221	L2-4_RORB_pvalue_1e-2_peak_140307	41	.	2.77977	4.10729	1.31041	182
chr11	9875348	9876087	L2-4_RORB_pvalue_1e-2_peak_140311	53	.	3.62911	5.37785	2.28461	45
chr11	9889880	9889959	L2-4_RORB_pvalue_1e-2_peak_140316	41	.	2.77977	4.10729	1.31041	38
chr11	9910863	9911169	L2-4_RORB_pvalue_1e-2_peak_140323	41	.	2.77977	4.10729	1.31041	64
chr11	9915990	9916100	L2-4_RORB_pvalue_1e-2_peak_140325	41	.	2.77977	4.10729	1.31041	54
chr11	9944412	9944757	L2-4_RORB_pvalue_1e-2_peak_140338	58	.	3.70636	5.81222	2.57317	285
chr11	10004175	10004716	L2-4_RORB_pvalue_1e-2_peak_140359	41	.	2.77977	4.10729	1.31041	71
chr11	10018250	10018335	L2-4_RORB_pvalue_1e-2_peak_140368	58	.	3.70636	5.81222	2.57317	41
chr11	10052019	10052110	L2-4_RORB_pvalue_1e-2_peak_140379	38	.	2.73998	3.87719	1.31041	44
chr11	10055034	10055522	L2-4_RORB_pvalue_1e-2_peak_140382	38	.	2.73998	3.87719	1.31041	43
chr11	10125747	10125981	L2-4_RORB_pvalue_1e-2_peak_140416	41	.	2.77977	4.10729	1.31041	42
chr11	10147307	10147899	L2-4_RORB_pvalue_1e-2_peak_140424	73	.	4.59728	7.39833	3.80986	64
chr11	10152274	10152830	L2-4_RORB_pvalue_1e-2_peak_140425	51	.	3.58166	5.15094	2.11269	499
chr11	10224866	10224998	L2-4_RORB_pvalue_1e-2_peak_140451	41	.	2.77977	4.10729	1.31041	65
chr11	10236553	10236774	L2-4_RORB_pvalue_1e-2_peak_140456	39	.	2.75837	3.97911	1.31041	58
chr11	10256397	10256915	L2-4_RORB_pvalue_1e-2_peak_140463	58	.	3.70636	5.81222	2.57317	110
chr11	10263326	10263676	L2-4_RORB_pvalue_1e-2_peak_140465	41	.	2.77977	4.10729	1.31041	44
chr11	10290649	10290724	L2-4_RORB_pvalue_1e-2_peak_140479	41	.	2.77977	4.10729	1.31041	36
chr11	10305363	10305488	L2-4_RORB_pvalue_1e-2_peak_140487	39	.	2.75837	3.97911	1.31041	61
chr11	10315491	10316184	L2-4_RORB_pvalue_1e-2_peak_140493	53	.	4.07731	5.38744	2.28629	457
chr11	10316429	10316583	L2-4_RORB_pvalue_1e-2_peak_140494	68	.	4.89277	6.81329	3.35213	53
chr11	10325013	10325086	L2-4_RORB_pvalue_1e-2_peak_140496	40	.	3.26184	4.03980	1.31041	35
chr11	10326525	10326646	L2-4_RORB_pvalue_1e-2_peak_140498	38	.	3.18598	3.83903	1.30299	77
chr11	10329776	10329868	L2-4_RORB_pvalue_1e-2_peak_140499	40	.	3.28138	4.09424	1.31041	53
chr11	10345134	10345255	L2-4_RORB_pvalue_1e-2_peak_140505	41	.	2.77977	4.10729	1.31041	59
chr11	10386678	10386815	L2-4_RORB_pvalue_1e-2_peak_140519	41	.	2.77977	4.10729	1.31041	67
chr11	10435839	10436101	L2-4_RORB_pvalue_1e-2_peak_140536	93	.	6.03136	9.32317	5.32949	99
chr11	10436367	10436440	L2-4_RORB_pvalue_1e-2_peak_140537	46	.	3.44649	4.61288	1.70597	61
chr11	10462609	10463039	L2-4_RORB_pvalue_1e-2_peak_140546	56	.	3.67782	5.64059	2.47703	127
chr11	10472269	10473239	L2-4_RORB_pvalue_1e-2_peak_140549	57	.	4.46728	5.77213	2.57317	127
chr11	10516708	10517061	L2-4_RORB_pvalue_1e-2_peak_140569	38	.	2.73998	3.87719	1.31041	64
chr11	10520490	10520592	L2-4_RORB_pvalue_1e-2_peak_140573	41	.	2.77977	4.10729	1.31041	50
chr11	10555172	10555397	L2-4_RORB_pvalue_1e-2_peak_140596	39	.	2.75837	3.97911	1.31041	71
chr11	10562189	10563309	L2-4_RORB_pvalue_1e-2_peak_140599	92	.	6.38842	9.21565	5.24486	740
chr11	10594181	10594536	L2-4_RORB_pvalue_1e-2_peak_140611	43	.	3.66300	4.39923	1.53826	33
chr11	10594816	10595272	L2-4_RORB_pvalue_1e-2_peak_140612	81	.	5.79878	8.11714	4.37066	257
chr11	10605157	10605275	L2-4_RORB_pvalue_1e-2_peak_140616	41	.	2.77977	4.10729	1.31041	58
chr11	10648132	10648410	L2-4_RORB_pvalue_1e-2_peak_140640	41	.	2.77977	4.10729	1.31041	226
chr11	10659299	10660235	L2-4_RORB_pvalue_1e-2_peak_140645	61	.	4.61787	6.11180	2.80304	250
chr11	10670237	10670354	L2-4_RORB_pvalue_1e-2_peak_140651	41	.	2.77977	4.10729	1.31041	57
chr11	10675958	10676056	L2-4_RORB_pvalue_1e-2_peak_140654	41	.	2.77977	4.10729	1.31041	48
chr11	10681143	10681458	L2-4_RORB_pvalue_1e-2_peak_140658	73	.	4.59728	7.39833	3.80986	252
chr11	10691062	10691415	L2-4_RORB_pvalue_1e-2_peak_140664	61	.	4.30812	6.10846	2.80304	49
chr11	10696636	10696748	L2-4_RORB_pvalue_1e-2_peak_140666	41	.	2.77977	4.10729	1.31041	55
chr11	10748875	10749683	L2-4_RORB_pvalue_1e-2_peak_140691	51	.	3.58166	5.15094	2.11269	62
chr11	10757408	10757844	L2-4_RORB_pvalue_1e-2_peak_140698	80	.	5.26917	8.05644	4.31632	126
chr11	10772069	10773342	L2-4_RORB_pvalue_1e-2_peak_140703a	103	.	6.98959	10.38778	6.18491	505
chr11	10772069	10773342	L2-4_RORB_pvalue_1e-2_peak_140703b	76	.	5.59167	7.69798	4.03457	715
chr11	10800191	10800809	L2-4_RORB_pvalue_1e-2_peak_140714	55	.	3.65330	5.50407	2.37759	144
chr11	10829335	10829892	L2-4_RORB_pvalue_1e-2_peak_140734	50	.	4.09812	5.01948	2.01869	291
chr11	10830176	10830879	L2-4_RORB_pvalue_1e-2_peak_140735a	134	.	8.26690	13.44645	8.64918	333
chr11	10830176	10830879	L2-4_RORB_pvalue_1e-2_peak_140735b	72	.	5.31444	7.26053	3.69973	535
chr11	10879174	10879882	L2-4_RORB_pvalue_1e-2_peak_140754a	92	.	6.40164	9.28307	5.29603	453
chr11	10879174	10879882	L2-4_RORB_pvalue_1e-2_peak_140754b	119	.	7.68197	11.90756	7.40716	619
chr11	10880207	10880524	L2-4_RORB_pvalue_1e-2_peak_140755	45	.	3.85902	4.59799	1.70122	255
chr11	10921278	10922311	L2-4_RORB_pvalue_1e-2_peak_140768	62	.	4.33539	6.20685	2.88067	963
chr11	10932777	10933603	L2-4_RORB_pvalue_1e-2_peak_140772	41	.	2.77977	4.10729	1.31041	674
chr11	10952403	10953424	L2-4_RORB_pvalue_1e-2_peak_140777	58	.	4.58836	5.85683	2.60365	336
chr11	10955438	10955679	L2-4_RORB_pvalue_1e-2_peak_140778	59	.	4.63269	5.93696	2.66592	143
chr11	10974244	10974513	L2-4_RORB_pvalue_1e-2_peak_140782	75	.	5.13743	7.56943	3.94584	209
chr11	10976810	10977196	L2-4_RORB_pvalue_1e-2_peak_140783	46	.	3.46831	4.69117	1.76656	284
chr11	10993784	10994114	L2-4_RORB_pvalue_1e-2_peak_140786	51	.	4.15139	5.13051	2.10782	56
chr11	10996690	10996919	L2-4_RORB_pvalue_1e-2_peak_140787	40	.	3.47705	4.02948	1.31041	9
chr11	10997850	10997968	L2-4_RORB_pvalue_1e-2_peak_140788	63	.	4.86787	6.37804	3.01738	50
chr11	11004460	11004796	L2-4_RORB_pvalue_1e-2_peak_140789	41	.	2.77977	4.10729	1.31041	57
chr11	11015364	11015729	L2-4_RORB_pvalue_1e-2_peak_140792	41	.	2.77977	4.10729	1.31041	69
chr11	11016307	11016386	L2-4_RORB_pvalue_1e-2_peak_140793	41	.	2.77977	4.10729	1.31041	38
chr11	11049602	11049895	L2-4_RORB_pvalue_1e-2_peak_140805	41	.	2.77977	4.10729	1.31041	37
chr11	11057799	11057923	L2-4_RORB_pvalue_1e-2_peak_140808	50	.	3.93670	5.01899	2.01869	61
chr11	11059935	11060480	L2-4_RORB_pvalue_1e-2_peak_140809	63	.	4.72404	6.36848	3.00974	56
chr11	11078500	11078604	L2-4_RORB_pvalue_1e-2_peak_140817	41	.	2.77977	4.10729	1.31041	51
chr11	11096593	11096671	L2-4_RORB_pvalue_1e-2_peak_140823	39	.	2.75837	3.97911	1.31041	38
chr11	11102486	11103493	L2-4_RORB_pvalue_1e-2_peak_140826	50	.	3.55840	5.04815	2.03602	758
chr11	11173357	11173607	L2-4_RORB_pvalue_1e-2_peak_140848	43	.	3.38266	4.39837	1.53826	177
chr11	11177915	11178214	L2-4_RORB_pvalue_1e-2_peak_140849	42	.	3.32116	4.20906	1.38858	253
chr11	11184519	11184953	L2-4_RORB_pvalue_1e-2_peak_140852a	70	.	5.21182	7.08455	3.56163	41
chr11	11184519	11184953	L2-4_RORB_pvalue_1e-2_peak_140852b	57	.	4.44313	5.71997	2.54100	271
chr11	11193440	11193785	L2-4_RORB_pvalue_1e-2_peak_140856	52	.	4.19375	5.21198	2.16354	189
chr11	11201060	11201155	L2-4_RORB_pvalue_1e-2_peak_140858	62	.	4.33539	6.20685	2.88067	44
chr11	11215897	11215979	L2-4_RORB_pvalue_1e-2_peak_140864	41	.	2.77977	4.10729	1.31041	40
chr11	11232894	11233071	L2-4_RORB_pvalue_1e-2_peak_140868	41	.	2.77977	4.10729	1.31041	46
chr11	11284371	11284459	L2-4_RORB_pvalue_1e-2_peak_140896	38	.	2.73998	3.87719	1.31041	43
chr11	11290337	11290502	L2-4_RORB_pvalue_1e-2_peak_140901	38	.	2.73998	3.87719	1.31041	77
chr11	11343594	11343972	L2-4_RORB_pvalue_1e-2_peak_140943	55	.	3.65330	5.50407	2.37759	325
chr11	11358633	11358773	L2-4_RORB_pvalue_1e-2_peak_140953	39	.	2.75837	3.97911	1.31041	69
chr11	11360348	11360610	L2-4_RORB_pvalue_1e-2_peak_140955	38	.	2.73998	3.87719	1.31041	189
chr11	11366895	11367291	L2-4_RORB_pvalue_1e-2_peak_140959	41	.	2.77977	4.10729	1.31041	324
chr11	11384910	11385003	L2-4_RORB_pvalue_1e-2_peak_140969	41	.	2.77977	4.10729	1.31041	45
chr11	11392043	11392521	L2-4_RORB_pvalue_1e-2_peak_140971	77	.	5.51138	7.78420	4.10556	324
chr11	11417297	11417750	L2-4_RORB_pvalue_1e-2_peak_140978	50	.	3.93670	5.01899	2.01869	394
chr11	11430116	11430357	L2-4_RORB_pvalue_1e-2_peak_140981	74	.	5.47983	7.48129	3.87369	49
chr11	11430660	11430988	L2-4_RORB_pvalue_1e-2_peak_140982	40	.	3.47705	4.02948	1.31041	52
chr11	11441875	11442011	L2-4_RORB_pvalue_1e-2_peak_140984	72	.	5.04286	7.25809	3.69829	58
chr11	11457212	11457399	L2-4_RORB_pvalue_1e-2_peak_140988	49	.	3.91420	4.96371	1.97115	154
chr11	11461074	11461478	L2-4_RORB_pvalue_1e-2_peak_140989	57	.	4.44313	5.71997	2.54100	354
chr11	11467068	11467511	L2-4_RORB_pvalue_1e-2_peak_140992	61	.	4.64396	6.17345	2.85753	256
chr11	11472671	11472854	L2-4_RORB_pvalue_1e-2_peak_140993	50	.	3.55840	5.04815	2.03602	62
chr11	11483060	11483471	L2-4_RORB_pvalue_1e-2_peak_140998	57	.	4.20239	5.75623	2.56884	51
chr11	11488638	11489118	L2-4_RORB_pvalue_1e-2_peak_140999	46	.	3.44649	4.61288	1.70597	33
chr11	11504791	11504880	L2-4_RORB_pvalue_1e-2_peak_141006	41	.	2.77977	4.10729	1.31041	43
chr11	11505194	11505565	L2-4_RORB_pvalue_1e-2_peak_141007	40	.	2.77701	4.09011	1.31041	304
chr11	11530387	11530499	L2-4_RORB_pvalue_1e-2_peak_141030	41	.	2.77977	4.10729	1.31041	55
chr11	11537630	11537980	L2-4_RORB_pvalue_1e-2_peak_141036	40	.	2.77701	4.09011	1.31041	41
chr11	11546168	11546368	L2-4_RORB_pvalue_1e-2_peak_141042	88	.	6.12276	8.83110	4.93537	103
chr11	11552811	11553092	L2-4_RORB_pvalue_1e-2_peak_141045	58	.	4.51637	5.88004	2.62360	47
chr11	11559965	11560043	L2-4_RORB_pvalue_1e-2_peak_141048	46	.	3.76364	4.61492	1.70597	35
chr11	11576800	11577028	L2-4_RORB_pvalue_1e-2_peak_141058	69	.	4.50653	6.92169	3.43541	168
chr11	11584860	11585032	L2-4_RORB_pvalue_1e-2_peak_141061	64	.	4.75135	6.43718	3.05954	114
chr11	11591572	11592143	L2-4_RORB_pvalue_1e-2_peak_141064	54	.	4.10172	5.45601	2.34462	41
chr11	11601926	11601999	L2-4_RORB_pvalue_1e-2_peak_141068	45	.	3.42495	4.53818	1.64670	55
chr11	11602334	11602566	L2-4_RORB_pvalue_1e-2_peak_141069	46	.	3.44649	4.61288	1.70597	212
chr11	11633104	11633192	L2-4_RORB_pvalue_1e-2_peak_141079	57	.	4.20239	5.75623	2.56884	42
chr11	11641935	11642314	L2-4_RORB_pvalue_1e-2_peak_141080	57	.	4.50219	5.70347	2.52763	286
chr11	11643123	11643800	L2-4_RORB_pvalue_1e-2_peak_141082	57	.	4.54486	5.77904	2.57317	500
chr11	11650690	11651507	L2-4_RORB_pvalue_1e-2_peak_141084	53	.	3.62911	5.37785	2.28461	432
chr11	11663812	11664472	L2-4_RORB_pvalue_1e-2_peak_141093	50	.	3.55840	5.04815	2.03602	112
chr11	11677889	11678004	L2-4_RORB_pvalue_1e-2_peak_141098	41	.	2.77977	4.10729	1.31041	56
chr11	11737210	11737322	L2-4_RORB_pvalue_1e-2_peak_141119	41	.	2.77977	4.10729	1.31041	55
chr11	11743876	11743973	L2-4_RORB_pvalue_1e-2_peak_141121	41	.	2.77977	4.10729	1.31041	47
chr11	11753366	11754094	L2-4_RORB_pvalue_1e-2_peak_141126	55	.	3.65330	5.50407	2.37759	72
chr11	11791635	11792100	L2-4_RORB_pvalue_1e-2_peak_141150	58	.	3.70636	5.81222	2.57317	191
chr11	11801796	11802062	L2-4_RORB_pvalue_1e-2_peak_141155	41	.	2.77977	4.10729	1.31041	170
chr11	11809034	11809700	L2-4_RORB_pvalue_1e-2_peak_141159	38	.	2.73998	3.87719	1.31041	495
chr11	11829357	11829832	L2-4_RORB_pvalue_1e-2_peak_141168	72	.	4.56663	7.22716	3.67572	54
chr11	11849144	11849229	L2-4_RORB_pvalue_1e-2_peak_141175	41	.	2.77977	4.10729	1.31041	41
chr11	11862585	11863995	L2-4_RORB_pvalue_1e-2_peak_141177a	48	.	3.99016	4.83094	1.87808	570
chr11	11862585	11863995	L2-4_RORB_pvalue_1e-2_peak_141177b	59	.	4.65518	5.97795	2.70477	896
chr11	11862585	11863995	L2-4_RORB_pvalue_1e-2_peak_141177c	71	.	5.32021	7.18204	3.64269	1044
chr11	11893246	11893328	L2-4_RORB_pvalue_1e-2_peak_141193	41	.	2.77977	4.10729	1.31041	40
chr11	11917812	11918628	L2-4_RORB_pvalue_1e-2_peak_141207	49	.	3.53544	4.95138	1.96366	537
chr11	11953151	11953253	L2-4_RORB_pvalue_1e-2_peak_141230	41	.	2.77977	4.10729	1.31041	50
chr11	11998692	11998974	L2-4_RORB_pvalue_1e-2_peak_141252	39	.	3.24254	3.98716	1.31041	59
chr11	12015607	12015717	L2-4_RORB_pvalue_1e-2_peak_141260	40	.	3.28138	4.09424	1.31041	38
chr11	12020113	12020260	L2-4_RORB_pvalue_1e-2_peak_141262	49	.	3.53544	4.95138	1.96366	75
chr11	12029945	12030207	L2-4_RORB_pvalue_1e-2_peak_141267	38	.	3.20461	3.88688	1.31041	49
chr11	12030444	12031154	L2-4_RORB_pvalue_1e-2_peak_141268	39	.	3.22347	3.93622	1.31041	104
chr11	12038553	12038820	L2-4_RORB_pvalue_1e-2_peak_141270	39	.	2.75837	3.97911	1.31041	207
chr11	12042433	12042717	L2-4_RORB_pvalue_1e-2_peak_141273	41	.	2.77977	4.10729	1.31041	50
chr11	12052798	12052880	L2-4_RORB_pvalue_1e-2_peak_141277	41	.	2.77977	4.10729	1.31041	40
chr11	12057479	12058063	L2-4_RORB_pvalue_1e-2_peak_141278	41	.	2.77977	4.10729	1.31041	175
chr11	12065903	12066606	L2-4_RORB_pvalue_1e-2_peak_141279	61	.	4.64396	6.17345	2.85753	45
chr11	12069077	12069180	L2-4_RORB_pvalue_1e-2_peak_141281	56	.	4.39560	5.61900	2.46889	41
chr11	12072911	12073139	L2-4_RORB_pvalue_1e-2_peak_141282	58	.	4.49169	5.82547	2.58161	82
chr11	12074417	12074655	L2-4_RORB_pvalue_1e-2_peak_141283	53	.	4.05318	5.32112	2.24363	72
chr11	12082002	12082630	L2-4_RORB_pvalue_1e-2_peak_141285	57	.	4.20239	5.75623	2.56884	356
chr11	12088210	12088481	L2-4_RORB_pvalue_1e-2_peak_141286	38	.	3.18598	3.83903	1.30299	24
chr11	12088747	12088972	L2-4_RORB_pvalue_1e-2_peak_141287	51	.	4.00577	5.19473	2.14895	170
chr11	12097959	12098485	L2-4_RORB_pvalue_1e-2_peak_141290	56	.	4.39560	5.61900	2.46889	28
chr11	12098988	12099312	L2-4_RORB_pvalue_1e-2_peak_141291	56	.	4.39560	5.61900	2.46889	59
chr11	12101698	12101965	L2-4_RORB_pvalue_1e-2_peak_141292	43	.	3.62424	4.31930	1.48135	49
chr11	12107017	12107397	L2-4_RORB_pvalue_1e-2_peak_141293	57	.	4.54486	5.77904	2.57317	77
chr11	12108307	12108814	L2-4_RORB_pvalue_1e-2_peak_141295	57	.	4.52342	5.74098	2.56044	352
chr11	12127753	12128587	L2-4_RORB_pvalue_1e-2_peak_141303	41	.	3.57377	4.11763	1.32029	246
chr11	12131948	12132228	L2-4_RORB_pvalue_1e-2_peak_141304	63	.	4.74208	6.33018	2.97752	136
chr11	12156060	12156235	L2-4_RORB_pvalue_1e-2_peak_141313	47	.	3.82673	4.75687	1.82231	46
chr11	12165716	12166534	L2-4_RORB_pvalue_1e-2_peak_141314	46	.	3.76364	4.61492	1.70597	235
chr11	12172344	12172697	L2-4_RORB_pvalue_1e-2_peak_141316	48	.	3.99016	4.83094	1.87808	55
chr11	12173944	12174017	L2-4_RORB_pvalue_1e-2_peak_141317	45	.	3.80542	4.50517	1.62647	38
chr11	12181177	12181496	L2-4_RORB_pvalue_1e-2_peak_141318	57	.	4.52342	5.74098	2.56044	166
chr11	12188347	12188837	L2-4_RORB_pvalue_1e-2_peak_141319	52	.	4.19375	5.21198	2.16354	422
chr11	12200858	12201381	L2-4_RORB_pvalue_1e-2_peak_141326	58	.	4.51637	5.88004	2.62360	461
chr11	12222592	12223124	L2-4_RORB_pvalue_1e-2_peak_141329	74	.	5.45256	7.42938	3.83374	61
chr11	12228180	12228367	L2-4_RORB_pvalue_1e-2_peak_141331	65	.	4.80692	6.58071	3.17224	45
chr11	12238130	12238377	L2-4_RORB_pvalue_1e-2_peak_141333	44	.	3.70261	4.48264	1.60506	50
chr11	12241981	12242113	L2-4_RORB_pvalue_1e-2_peak_141334	41	.	3.54912	4.16884	1.35901	80
chr11	12254077	12254150	L2-4_RORB_pvalue_1e-2_peak_141337	39	.	3.42489	3.93137	1.31041	34
chr11	12264724	12265478	L2-4_RORB_pvalue_1e-2_peak_141340	39	.	3.42489	3.93137	1.31041	505
chr11	12287854	12288551	L2-4_RORB_pvalue_1e-2_peak_141348	42	.	3.58629	4.24258	1.41899	451
chr11	12290459	12290578	L2-4_RORB_pvalue_1e-2_peak_141349	49	.	4.02928	4.90220	1.93174	62
chr11	12294084	12294271	L2-4_RORB_pvalue_1e-2_peak_141350	40	.	3.51272	4.09787	1.31041	101
chr11	12303562	12303636	L2-4_RORB_pvalue_1e-2_peak_141353	46	.	3.46831	4.69117	1.76656	50
chr11	12308627	12308923	L2-4_RORB_pvalue_1e-2_peak_141354	99	.	6.78196	9.98440	5.85283	167
chr11	12310315	12310457	L2-4_RORB_pvalue_1e-2_peak_141355	38	.	3.39098	3.86873	1.31041	33
chr11	12352640	12353085	L2-4_RORB_pvalue_1e-2_peak_141369	58	.	3.70636	5.81222	2.57317	392
chr11	12362514	12362735	L2-4_RORB_pvalue_1e-2_peak_141375	39	.	2.75837	3.97911	1.31041	119
chr11	12365067	12365498	L2-4_RORB_pvalue_1e-2_peak_141376	40	.	2.77701	4.09011	1.31041	53
chr11	12398493	12399952	L2-4_RORB_pvalue_1e-2_peak_141391	61	.	4.64396	6.17345	2.85753	1035
chr11	12418701	12419757	L2-4_RORB_pvalue_1e-2_peak_141402	69	.	4.50653	6.92169	3.43541	226
chr11	12431643	12432346	L2-4_RORB_pvalue_1e-2_peak_141407a	56	.	4.39560	5.61900	2.46889	58
chr11	12431643	12432346	L2-4_RORB_pvalue_1e-2_peak_141407b	56	.	4.39560	5.61900	2.46889	203
chr11	12431643	12432346	L2-4_RORB_pvalue_1e-2_peak_141407c	82	.	5.86081	8.24779	4.47150	432
chr11	12439839	12440087	L2-4_RORB_pvalue_1e-2_peak_141409	46	.	3.44649	4.61288	1.70597	47
chr11	12440753	12440826	L2-4_RORB_pvalue_1e-2_peak_141410	46	.	3.46831	4.69117	1.76656	63
chr11	12453502	12454026	L2-4_RORB_pvalue_1e-2_peak_141416	41	.	2.77977	4.10729	1.31041	59
chr11	12461866	12462183	L2-4_RORB_pvalue_1e-2_peak_141420	38	.	2.73998	3.87719	1.31041	273
chr11	12462470	12463048	L2-4_RORB_pvalue_1e-2_peak_141421	53	.	3.62911	5.37785	2.28461	182
chr11	12481639	12482230	L2-4_RORB_pvalue_1e-2_peak_141432	47	.	3.80546	4.70840	1.77927	230
chr11	12496171	12496518	L2-4_RORB_pvalue_1e-2_peak_141436	41	.	2.77977	4.10729	1.31041	56
chr11	12532543	12532650	L2-4_RORB_pvalue_1e-2_peak_141455	40	.	2.77701	4.09011	1.31041	52
chr11	12548328	12548726	L2-4_RORB_pvalue_1e-2_peak_141464	40	.	2.77701	4.09011	1.31041	70
chr11	12679662	12679925	L2-4_RORB_pvalue_1e-2_peak_141513	41	.	2.77977	4.10729	1.31041	41
chr11	12680160	12680544	L2-4_RORB_pvalue_1e-2_peak_141514	41	.	2.77977	4.10729	1.31041	184
chr11	12695414	12696102	L2-4_RORB_pvalue_1e-2_peak_141518	97	.	6.68271	9.79705	5.70432	417
chr11	12702023	12702466	L2-4_RORB_pvalue_1e-2_peak_141519	42	.	3.32116	4.20906	1.38858	153
chr11	12715371	12715763	L2-4_RORB_pvalue_1e-2_peak_141525	93	.	6.33513	9.34982	5.34951	178
chr11	12757172	12757269	L2-4_RORB_pvalue_1e-2_peak_141554	41	.	2.77977	4.10729	1.31041	47
chr11	12782813	12782909	L2-4_RORB_pvalue_1e-2_peak_141570	45	.	3.74308	4.56981	1.67430	52
chr11	12786793	12787536	L2-4_RORB_pvalue_1e-2_peak_141572	69	.	5.12821	6.90473	3.42819	385
chr11	12799069	12799145	L2-4_RORB_pvalue_1e-2_peak_141573	41	.	2.77977	4.10729	1.31041	37
chr11	12815501	12815625	L2-4_RORB_pvalue_1e-2_peak_141581	38	.	2.73998	3.87719	1.31041	61
chr11	12821330	12821741	L2-4_RORB_pvalue_1e-2_peak_141582	45	.	3.42495	4.53818	1.64670	407
chr11	12833811	12833901	L2-4_RORB_pvalue_1e-2_peak_141591	41	.	2.77977	4.10729	1.31041	44
chr11	12840369	12840509	L2-4_RORB_pvalue_1e-2_peak_141596	41	.	2.77977	4.10729	1.31041	69
chr11	12841428	12841545	L2-4_RORB_pvalue_1e-2_peak_141598	41	.	2.77977	4.10729	1.31041	57
chr11	12863775	12864060	L2-4_RORB_pvalue_1e-2_peak_141607	43	.	3.36191	4.33276	1.48629	217
chr11	12885997	12886625	L2-4_RORB_pvalue_1e-2_peak_141616	52	.	4.21526	5.25383	2.19184	587
chr11	12887369	12888288	L2-4_RORB_pvalue_1e-2_peak_141617	41	.	3.54912	4.16884	1.35901	209
chr11	12900613	12900982	L2-4_RORB_pvalue_1e-2_peak_141622	41	.	2.77977	4.10729	1.31041	329
chr11	12905640	12905913	L2-4_RORB_pvalue_1e-2_peak_141624	55	.	3.65330	5.50407	2.37759	58
chr11	12910911	12911167	L2-4_RORB_pvalue_1e-2_peak_141627	43	.	3.36191	4.33276	1.48629	203
chr11	12914341	12914667	L2-4_RORB_pvalue_1e-2_peak_141628	57	.	4.20239	5.75623	2.56884	54
chr11	12915790	12916295	L2-4_RORB_pvalue_1e-2_peak_141629	45	.	3.42495	4.53818	1.64670	68
chr11	12927075	12927428	L2-4_RORB_pvalue_1e-2_peak_141633	78	.	5.54324	7.86473	4.16790	275
chr11	12935936	12936354	L2-4_RORB_pvalue_1e-2_peak_141636	39	.	3.22347	3.93622	1.31041	280
chr11	12983948	12984070	L2-4_RORB_pvalue_1e-2_peak_141652	47	.	3.49040	4.77340	1.82745	67
chr11	12990099	12990379	L2-4_RORB_pvalue_1e-2_peak_141656	40	.	2.77701	4.09011	1.31041	241
chr11	13020563	13020753	L2-4_RORB_pvalue_1e-2_peak_141664	56	.	3.67782	5.64059	2.47703	104
chr11	13030964	13031194	L2-4_RORB_pvalue_1e-2_peak_141669	41	.	2.77977	4.10729	1.31041	173
chr11	13060291	13060761	L2-4_RORB_pvalue_1e-2_peak_141686	52	.	3.60523	5.26053	2.19184	179
chr11	13062622	13063054	L2-4_RORB_pvalue_1e-2_peak_141689	48	.	3.51278	4.85998	1.89252	53
chr11	13068292	13068411	L2-4_RORB_pvalue_1e-2_peak_141693	41	.	2.77977	4.10729	1.31041	58
chr11	13073329	13073436	L2-4_RORB_pvalue_1e-2_peak_141696	38	.	2.73998	3.87719	1.31041	52
chr11	13124450	13124531	L2-4_RORB_pvalue_1e-2_peak_141716	41	.	2.77977	4.10729	1.31041	39
chr11	13140015	13140148	L2-4_RORB_pvalue_1e-2_peak_141727	41	.	2.77977	4.10729	1.31041	65
chr11	13145901	13146016	L2-4_RORB_pvalue_1e-2_peak_141729	58	.	3.70636	5.81222	2.57317	61
chr11	13148970	13149222	L2-4_RORB_pvalue_1e-2_peak_141732	41	.	2.77977	4.10729	1.31041	65
chr11	13156383	13156796	L2-4_RORB_pvalue_1e-2_peak_141735	41	.	2.77977	4.10729	1.31041	71
chr11	13164667	13164775	L2-4_RORB_pvalue_1e-2_peak_141743	41	.	2.77977	4.10729	1.31041	53
chr11	13182534	13182678	L2-4_RORB_pvalue_1e-2_peak_141749	41	.	2.77977	4.10729	1.31041	75
chr11	13187883	13187970	L2-4_RORB_pvalue_1e-2_peak_141753	41	.	2.77977	4.10729	1.31041	42
chr11	13194314	13194741	L2-4_RORB_pvalue_1e-2_peak_141757	41	.	2.77977	4.10729	1.31041	46
chr11	13206809	13206928	L2-4_RORB_pvalue_1e-2_peak_141762	41	.	2.77977	4.10729	1.31041	58
chr11	13207327	13207451	L2-4_RORB_pvalue_1e-2_peak_141763	41	.	2.77977	4.10729	1.31041	61
chr11	13229025	13229903	L2-4_RORB_pvalue_1e-2_peak_141770	57	.	4.46728	5.77213	2.57317	620
chr11	13231925	13232280	L2-4_RORB_pvalue_1e-2_peak_141771	113	.	7.44546	11.34084	6.95438	204
chr11	13250871	13250958	L2-4_RORB_pvalue_1e-2_peak_141779	56	.	4.17676	5.67691	2.50232	36
chr11	13254665	13255306	L2-4_RORB_pvalue_1e-2_peak_141780	51	.	4.00577	5.19473	2.14895	366
chr11	13259279	13259352	L2-4_RORB_pvalue_1e-2_peak_141781	43	.	3.38266	4.39837	1.53826	52
chr11	13259616	13259689	L2-4_RORB_pvalue_1e-2_peak_141782	45	.	3.42495	4.53818	1.64670	34
chr11	13282955	13283089	L2-4_RORB_pvalue_1e-2_peak_141792	41	.	2.77977	4.10729	1.31041	66
chr11	13298507	13299468	L2-4_RORB_pvalue_1e-2_peak_141796a	58	.	4.56647	5.88525	2.62824	48
chr11	13298507	13299468	L2-4_RORB_pvalue_1e-2_peak_141796b	66	.	4.97155	6.69746	3.26630	583
chr11	13298507	13299468	L2-4_RORB_pvalue_1e-2_peak_141796c	46	.	3.85123	4.62350	1.71429	908
chr11	13328111	13328188	L2-4_RORB_pvalue_1e-2_peak_141808	41	.	3.53082	4.13302	1.33360	34
chr11	13329436	13329692	L2-4_RORB_pvalue_1e-2_peak_141810a	61	.	4.77099	6.19286	2.87466	67
chr11	13329436	13329692	L2-4_RORB_pvalue_1e-2_peak_141810b	73	.	5.42557	7.37831	3.79644	201
chr11	13334002	13334137	L2-4_RORB_pvalue_1e-2_peak_141811	39	.	3.42489	3.93137	1.31041	72
chr11	13334559	13334870	L2-4_RORB_pvalue_1e-2_peak_141812	72	.	5.29821	7.27678	3.71290	240
chr11	13346301	13346663	L2-4_RORB_pvalue_1e-2_peak_141813	61	.	4.74737	6.14848	2.83685	307
chr11	13365371	13365723	L2-4_RORB_pvalue_1e-2_peak_141817	40	.	3.26184	4.03980	1.31041	306
chr11	13380085	13380816	L2-4_RORB_pvalue_1e-2_peak_141822	58	.	4.49169	5.82547	2.58161	492
chr11	13388198	13388551	L2-4_RORB_pvalue_1e-2_peak_141824a	64	.	4.89271	6.42638	3.05365	179
chr11	13388198	13388551	L2-4_RORB_pvalue_1e-2_peak_141824b	90	.	6.29063	9.02020	5.08986	274
chr11	13388835	13389015	L2-4_RORB_pvalue_1e-2_peak_141825	64	.	4.91780	6.47559	3.09475	70
chr11	13389803	13390174	L2-4_RORB_pvalue_1e-2_peak_141826	64	.	4.89271	6.42638	3.05365	45
chr11	13410373	13410661	L2-4_RORB_pvalue_1e-2_peak_141832	55	.	4.37222	5.57009	2.43030	111
chr11	13426314	13426456	L2-4_RORB_pvalue_1e-2_peak_141836	45	.	3.42495	4.53818	1.64670	65
chr11	13428093	13428166	L2-4_RORB_pvalue_1e-2_peak_141837	44	.	3.40368	4.46677	1.59284	65
chr11	13441240	13441538	L2-4_RORB_pvalue_1e-2_peak_141848	39	.	2.75837	3.97911	1.31041	44
chr11	13446576	13446661	L2-4_RORB_pvalue_1e-2_peak_141851	41	.	2.77977	4.10729	1.31041	41
chr11	13461602	13462378	L2-4_RORB_pvalue_1e-2_peak_141858	57	.	4.46728	5.77213	2.57317	50
chr11	13484052	13484992	L2-4_RORB_pvalue_1e-2_peak_141869a	86	.	6.07369	8.60186	4.75290	379
chr11	13484052	13484992	L2-4_RORB_pvalue_1e-2_peak_141869b	86	.	6.07369	8.60186	4.75290	831
chr11	13571454	13571591	L2-4_RORB_pvalue_1e-2_peak_141898	41	.	2.77977	4.10729	1.31041	67
chr11	13573403	13573519	L2-4_RORB_pvalue_1e-2_peak_141899	41	.	2.77977	4.10729	1.31041	57
chr11	13610709	13611116	L2-4_RORB_pvalue_1e-2_peak_141910	41	.	2.77977	4.10729	1.31041	313
chr11	13617999	13618647	L2-4_RORB_pvalue_1e-2_peak_141912	66	.	4.44800	6.65517	3.22917	375
chr11	13627604	13627921	L2-4_RORB_pvalue_1e-2_peak_141916	62	.	4.33539	6.20685	2.88067	304
chr11	13689693	13690568	L2-4_RORB_pvalue_1e-2_peak_141936	101	.	6.81875	10.18116	6.01719	251
chr11	13712526	13712630	L2-4_RORB_pvalue_1e-2_peak_141948	41	.	2.77977	4.10729	1.31041	51
chr11	13729921	13730282	L2-4_RORB_pvalue_1e-2_peak_141955	41	.	2.77977	4.10729	1.31041	43
chr11	13737435	13737777	L2-4_RORB_pvalue_1e-2_peak_141959	41	.	2.77977	4.10729	1.31041	69
chr11	13744717	13745131	L2-4_RORB_pvalue_1e-2_peak_141962	40	.	2.77701	4.09011	1.31041	59
chr11	13758600	13758744	L2-4_RORB_pvalue_1e-2_peak_141975	40	.	2.77701	4.09011	1.31041	71
chr11	13792477	13792806	L2-4_RORB_pvalue_1e-2_peak_141993	38	.	2.73998	3.87719	1.31041	68
chr11	13793975	13794366	L2-4_RORB_pvalue_1e-2_peak_141994	39	.	2.75837	3.97911	1.31041	280
chr11	13861117	13861238	L2-4_RORB_pvalue_1e-2_peak_142015	41	.	2.77977	4.10729	1.31041	59
chr11	13871756	13872213	L2-4_RORB_pvalue_1e-2_peak_142019	69	.	4.50653	6.92169	3.43541	264
chr11	13890733	13891112	L2-4_RORB_pvalue_1e-2_peak_142025	41	.	2.77977	4.10729	1.31041	280
chr11	13918647	13918980	L2-4_RORB_pvalue_1e-2_peak_142043	41	.	2.77977	4.10729	1.31041	278
chr11	13934303	13934634	L2-4_RORB_pvalue_1e-2_peak_142046	41	.	2.77977	4.10729	1.31041	42
chr11	13949298	13949487	L2-4_RORB_pvalue_1e-2_peak_142060	53	.	3.62911	5.37785	2.28461	69
chr11	13976110	13976451	L2-4_RORB_pvalue_1e-2_peak_142070	107	.	6.80735	10.72482	6.45412	245
chr11	13977588	13977685	L2-4_RORB_pvalue_1e-2_peak_142071	71	.	5.01211	7.16245	3.62473	46
chr11	14019303	14019602	L2-4_RORB_pvalue_1e-2_peak_142084	41	.	2.77977	4.10729	1.31041	237
chr11	14044279	14044693	L2-4_RORB_pvalue_1e-2_peak_142096	75	.	4.62834	7.58464	3.95385	348
chr11	14051917	14052467	L2-4_RORB_pvalue_1e-2_peak_142100	39	.	2.75837	3.97911	1.31041	509
chr11	14060901	14061132	L2-4_RORB_pvalue_1e-2_peak_142105	40	.	2.77701	4.09011	1.31041	52
chr11	14086849	14087210	L2-4_RORB_pvalue_1e-2_peak_142113	86	.	6.05510	8.67509	4.80879	84
chr11	14103225	14103891	L2-4_RORB_pvalue_1e-2_peak_142120	114	.	7.33915	11.45596	7.04015	358
chr11	14109065	14109147	L2-4_RORB_pvalue_1e-2_peak_142121	41	.	2.77977	4.10729	1.31041	40
chr11	14116386	14117172	L2-4_RORB_pvalue_1e-2_peak_142123	63	.	4.72404	6.36848	3.00974	576
chr11	14131706	14131781	L2-4_RORB_pvalue_1e-2_peak_142128	41	.	2.77977	4.10729	1.31041	36
chr11	14161324	14161429	L2-4_RORB_pvalue_1e-2_peak_142140	41	.	2.77977	4.10729	1.31041	51
chr11	14170307	14170482	L2-4_RORB_pvalue_1e-2_peak_142145	88	.	5.44366	8.83864	4.93651	119
chr11	14183710	14184000	L2-4_RORB_pvalue_1e-2_peak_142150	41	.	2.77977	4.10729	1.31041	228
chr11	14244085	14244223	L2-4_RORB_pvalue_1e-2_peak_142182	41	.	2.77977	4.10729	1.31041	68
chr11	14262324	14263034	L2-4_RORB_pvalue_1e-2_peak_142192	41	.	2.77977	4.10729	1.31041	415
chr11	14270040	14271278	L2-4_RORB_pvalue_1e-2_peak_142195	48	.	3.51278	4.85998	1.89252	251
chr11	14292705	14293137	L2-4_RORB_pvalue_1e-2_peak_142208a	94	.	6.48929	9.42233	5.41261	196
chr11	14292705	14293137	L2-4_RORB_pvalue_1e-2_peak_142208b	80	.	5.76826	8.05376	4.31632	363
chr11	14314203	14314330	L2-4_RORB_pvalue_1e-2_peak_142220	41	.	2.77977	4.10729	1.31041	62
chr11	14322403	14322621	L2-4_RORB_pvalue_1e-2_peak_142222	145	.	8.61623	14.56568	9.56026	70
chr11	14330346	14330492	L2-4_RORB_pvalue_1e-2_peak_142225	39	.	2.75837	3.97911	1.31041	61
chr11	14334839	14335025	L2-4_RORB_pvalue_1e-2_peak_142228	38	.	2.73998	3.87719	1.31041	146
chr11	14346034	14347066	L2-4_RORB_pvalue_1e-2_peak_142234	56	.	3.67782	5.64059	2.47703	295
chr11	14361531	14361663	L2-4_RORB_pvalue_1e-2_peak_142248	39	.	2.75837	3.97911	1.31041	65
chr11	14373304	14373511	L2-4_RORB_pvalue_1e-2_peak_142257	40	.	2.77701	4.09011	1.31041	62
chr11	14379825	14380200	L2-4_RORB_pvalue_1e-2_peak_142258	49	.	4.06918	4.97578	1.98172	77
chr11	14380470	14380913	L2-4_RORB_pvalue_1e-2_peak_142259a	86	.	6.07369	8.60186	4.75290	105
chr11	14380470	14380913	L2-4_RORB_pvalue_1e-2_peak_142259b	126	.	8.05856	12.60337	7.97156	329
chr11	14386021	14386598	L2-4_RORB_pvalue_1e-2_peak_142260	76	.	5.16974	7.68256	4.02199	65
chr11	14402499	14403026	L2-4_RORB_pvalue_1e-2_peak_142270	75	.	5.41796	7.55548	3.93789	307
chr11	14408365	14408797	L2-4_RORB_pvalue_1e-2_peak_142271a	73	.	5.39884	7.32807	3.75862	93
chr11	14408365	14408797	L2-4_RORB_pvalue_1e-2_peak_142271b	112	.	7.42340	11.28112	6.90545	292
chr11	14417920	14418242	L2-4_RORB_pvalue_1e-2_peak_142272a	91	.	6.26272	9.16759	5.20699	119
chr11	14417920	14418242	L2-4_RORB_pvalue_1e-2_peak_142272b	91	.	6.26272	9.16759	5.20699	259
chr11	14435034	14435538	L2-4_RORB_pvalue_1e-2_peak_142275	46	.	3.44649	4.61288	1.70597	253
chr11	14443705	14444274	L2-4_RORB_pvalue_1e-2_peak_142276	57	.	4.20239	5.75623	2.56884	354
chr11	14469229	14469599	L2-4_RORB_pvalue_1e-2_peak_142293	40	.	2.77701	4.09011	1.31041	71
chr11	14476778	14476926	L2-4_RORB_pvalue_1e-2_peak_142295	89	.	5.91966	8.94285	5.02468	76
chr11	14477425	14477716	L2-4_RORB_pvalue_1e-2_peak_142296	43	.	3.36191	4.33276	1.48629	36
chr11	14492537	14492653	L2-4_RORB_pvalue_1e-2_peak_142309	38	.	2.73998	3.87719	1.31041	57
chr11	14499209	14499834	L2-4_RORB_pvalue_1e-2_peak_142313	41	.	2.77977	4.10729	1.31041	253
chr11	14520819	14521810	L2-4_RORB_pvalue_1e-2_peak_142320	82	.	5.86081	8.24779	4.47150	649
chr11	14541316	14542367	L2-4_RORB_pvalue_1e-2_peak_142327a	85	.	5.98229	8.55312	4.71263	244
chr11	14541316	14542367	L2-4_RORB_pvalue_1e-2_peak_142327b	62	.	4.78583	6.24690	2.91291	435
chr11	14541316	14542367	L2-4_RORB_pvalue_1e-2_peak_142327c	136	.	8.37521	13.63270	8.79870	699
chr11	14559888	14560406	L2-4_RORB_pvalue_1e-2_peak_142331	59	.	4.56656	5.99310	2.71661	38
chr11	14568167	14568817	L2-4_RORB_pvalue_1e-2_peak_142334	59	.	4.56656	5.99310	2.71661	258
chr11	14576492	14577208	L2-4_RORB_pvalue_1e-2_peak_142337	61	.	4.64396	6.17345	2.85753	217
chr11	14590856	14591023	L2-4_RORB_pvalue_1e-2_peak_142341	41	.	2.77977	4.10729	1.31041	45
chr11	14633315	14633457	L2-4_RORB_pvalue_1e-2_peak_142365	41	.	2.77977	4.10729	1.31041	64
chr11	14664937	14666751	L2-4_RORB_pvalue_1e-2_peak_142379a	45	.	3.80542	4.50517	1.62647	426
chr11	14664937	14666751	L2-4_RORB_pvalue_1e-2_peak_142379b	55	.	4.41919	5.55854	2.42141	960
chr11	14667657	14667767	L2-4_RORB_pvalue_1e-2_peak_142380	44	.	3.77050	4.44540	1.57998	54
chr11	14675469	14675577	L2-4_RORB_pvalue_1e-2_peak_142381	41	.	2.77977	4.10729	1.31041	53
chr11	14724612	14724713	L2-4_RORB_pvalue_1e-2_peak_142404	39	.	2.75837	3.97911	1.31041	49
chr11	14730575	14731745	L2-4_RORB_pvalue_1e-2_peak_142408	65	.	4.41930	6.53368	3.13592	619
chr11	14744535	14744613	L2-4_RORB_pvalue_1e-2_peak_142413	41	.	2.77977	4.10729	1.31041	38
chr11	14766981	14767205	L2-4_RORB_pvalue_1e-2_peak_142430	39	.	2.75837	3.97911	1.31041	46
chr11	14770535	14770790	L2-4_RORB_pvalue_1e-2_peak_142431	41	.	2.77977	4.10729	1.31041	64
chr11	14778250	14778328	L2-4_RORB_pvalue_1e-2_peak_142438	39	.	2.75837	3.97911	1.31041	38
chr11	14781176	14781549	L2-4_RORB_pvalue_1e-2_peak_142440	38	.	2.73998	3.87719	1.31041	20
chr11	14811191	14811745	L2-4_RORB_pvalue_1e-2_peak_142452	58	.	3.70636	5.81222	2.57317	482
chr11	14823034	14823414	L2-4_RORB_pvalue_1e-2_peak_142457	41	.	2.77977	4.10729	1.31041	317
chr11	14854430	14854741	L2-4_RORB_pvalue_1e-2_peak_142474	41	.	2.77977	4.10729	1.31041	239
chr11	14857251	14857441	L2-4_RORB_pvalue_1e-2_peak_142475	41	.	2.77977	4.10729	1.31041	119
chr11	14872728	14872901	L2-4_RORB_pvalue_1e-2_peak_142484	39	.	2.75837	3.97911	1.31041	54
chr11	14877991	14878181	L2-4_RORB_pvalue_1e-2_peak_142490	38	.	2.73998	3.87719	1.31041	39
chr11	14903120	14903388	L2-4_RORB_pvalue_1e-2_peak_142503	56	.	4.17676	5.67691	2.50232	235
chr11	14912814	14914067	L2-4_RORB_pvalue_1e-2_peak_142505a	79	.	5.70812	7.93602	4.22295	563
chr11	14912814	14914067	L2-4_RORB_pvalue_1e-2_peak_142505b	132	.	8.32213	13.27307	8.51262	1066
chr11	14929207	14929531	L2-4_RORB_pvalue_1e-2_peak_142512	46	.	3.46831	4.69117	1.76656	69
chr11	14995706	14995827	L2-4_RORB_pvalue_1e-2_peak_142541	89	.	5.91966	8.94285	5.02468	50
chr11	14996081	14996515	L2-4_RORB_pvalue_1e-2_peak_142542	46	.	3.46831	4.69117	1.76656	398
chr11	15045354	15045431	L2-4_RORB_pvalue_1e-2_peak_142561	41	.	2.77977	4.10729	1.31041	37
chr11	15095029	15096339	L2-4_RORB_pvalue_1e-2_peak_142584	43	.	3.64352	4.35885	1.50930	917
chr11	15096605	15096835	L2-4_RORB_pvalue_1e-2_peak_142585	82	.	5.86081	8.24779	4.47150	69
chr11	15122821	15123209	L2-4_RORB_pvalue_1e-2_peak_142595	65	.	4.41930	6.53368	3.13592	58
chr11	15136331	15136951	L2-4_RORB_pvalue_1e-2_peak_142602	49	.	3.91420	4.96371	1.97115	347
chr11	15145249	15145794	L2-4_RORB_pvalue_1e-2_peak_142604a	78	.	5.64932	7.81219	4.12188	310
chr11	15145249	15145794	L2-4_RORB_pvalue_1e-2_peak_142604b	92	.	6.42169	9.28323	5.29603	490
chr11	15198510	15198607	L2-4_RORB_pvalue_1e-2_peak_142641	40	.	2.77701	4.09011	1.31041	47
chr11	15213834	15214118	L2-4_RORB_pvalue_1e-2_peak_142647	51	.	4.00577	5.19473	2.14895	225
chr11	15218970	15220182	L2-4_RORB_pvalue_1e-2_peak_142648a	87	.	6.11583	8.78147	4.89739	482
chr11	15218970	15220182	L2-4_RORB_pvalue_1e-2_peak_142648b	100	.	6.72742	10.02220	5.88757	622
chr11	15230135	15230510	L2-4_RORB_pvalue_1e-2_peak_142649	88	.	6.12276	8.83110	4.93537	236
chr11	15231547	15232440	L2-4_RORB_pvalue_1e-2_peak_142650	86	.	6.05510	8.67509	4.80879	453
chr11	15247777	15247886	L2-4_RORB_pvalue_1e-2_peak_142657	39	.	2.75837	3.97911	1.31041	53
chr11	15279945	15280111	L2-4_RORB_pvalue_1e-2_peak_142675	41	.	2.77977	4.10729	1.31041	127
chr11	15293866	15294295	L2-4_RORB_pvalue_1e-2_peak_142681	41	.	2.77977	4.10729	1.31041	386
chr11	15299856	15299979	L2-4_RORB_pvalue_1e-2_peak_142687	40	.	2.77701	4.09011	1.31041	60
chr11	15315683	15315766	L2-4_RORB_pvalue_1e-2_peak_142696	41	.	2.77977	4.10729	1.31041	40
chr11	15349374	15349586	L2-4_RORB_pvalue_1e-2_peak_142716	58	.	3.70636	5.81222	2.57317	166
chr11	15359122	15359265	L2-4_RORB_pvalue_1e-2_peak_142722	40	.	2.77701	4.09011	1.31041	70
chr11	15363172	15363525	L2-4_RORB_pvalue_1e-2_peak_142726	41	.	2.77977	4.10729	1.31041	50
chr11	15400633	15400751	L2-4_RORB_pvalue_1e-2_peak_142747	41	.	2.77977	4.10729	1.31041	58
chr11	15415755	15415850	L2-4_RORB_pvalue_1e-2_peak_142752	41	.	2.77977	4.10729	1.31041	46
chr11	15419383	15419898	L2-4_RORB_pvalue_1e-2_peak_142753	41	.	2.77977	4.10729	1.31041	472
chr11	15440186	15440885	L2-4_RORB_pvalue_1e-2_peak_142761	61	.	4.30812	6.10846	2.80304	578
chr11	15445619	15445730	L2-4_RORB_pvalue_1e-2_peak_142763	39	.	2.75837	3.97911	1.31041	54
chr11	15485820	15485905	L2-4_RORB_pvalue_1e-2_peak_142779	41	.	2.77977	4.10729	1.31041	41
chr11	15510690	15510769	L2-4_RORB_pvalue_1e-2_peak_142791	41	.	2.77977	4.10729	1.31041	38
chr11	15530705	15531172	L2-4_RORB_pvalue_1e-2_peak_142803	53	.	3.62911	5.37785	2.28461	60
chr11	15545180	15545296	L2-4_RORB_pvalue_1e-2_peak_142809	41	.	2.77977	4.10729	1.31041	57
chr11	15591006	15591708	L2-4_RORB_pvalue_1e-2_peak_142830	51	.	4.00577	5.19473	2.14895	330
chr11	15599710	15599856	L2-4_RORB_pvalue_1e-2_peak_142833	39	.	2.75837	3.97911	1.31041	46
chr11	15610431	15610520	L2-4_RORB_pvalue_1e-2_peak_142839	41	.	2.77977	4.10729	1.31041	43
chr11	15639113	15639216	L2-4_RORB_pvalue_1e-2_peak_142858	57	.	3.70268	5.78921	2.57317	54
chr11	15647255	15647387	L2-4_RORB_pvalue_1e-2_peak_142864	41	.	2.77977	4.10729	1.31041	65
chr11	15671348	15672058	L2-4_RORB_pvalue_1e-2_peak_142877	49	.	3.53544	4.95138	1.96366	492
chr11	15708945	15709274	L2-4_RORB_pvalue_1e-2_peak_142898	41	.	2.77977	4.10729	1.31041	68
chr11	15718176	15718612	L2-4_RORB_pvalue_1e-2_peak_142905	39	.	2.75837	3.97911	1.31041	150
chr11	15732282	15733055	L2-4_RORB_pvalue_1e-2_peak_142909	76	.	5.44874	7.62969	3.98012	180
chr11	15769581	15770252	L2-4_RORB_pvalue_1e-2_peak_142929	70	.	4.53638	7.06887	3.55102	422
chr11	15808140	15808256	L2-4_RORB_pvalue_1e-2_peak_142951	41	.	2.77977	4.10729	1.31041	57
chr11	15814878	15815246	L2-4_RORB_pvalue_1e-2_peak_142952	65	.	4.80692	6.58071	3.17224	123
chr11	15836825	15837659	L2-4_RORB_pvalue_1e-2_peak_142961	42	.	3.34141	4.26972	1.43768	458
chr11	15837891	15838157	L2-4_RORB_pvalue_1e-2_peak_142962	42	.	3.34141	4.26972	1.43768	214
chr11	15865201	15865296	L2-4_RORB_pvalue_1e-2_peak_142977	41	.	2.77977	4.10729	1.31041	46
chr11	15872673	15873049	L2-4_RORB_pvalue_1e-2_peak_142980	76	.	5.16974	7.68256	4.02199	228
chr11	15884135	15884269	L2-4_RORB_pvalue_1e-2_peak_142982	41	.	2.77977	4.10729	1.31041	66
chr11	15901722	15902088	L2-4_RORB_pvalue_1e-2_peak_142991	57	.	3.70268	5.78921	2.57317	308
chr11	15908192	15908320	L2-4_RORB_pvalue_1e-2_peak_142996	39	.	2.75837	3.97911	1.31041	63
chr11	15917672	15917807	L2-4_RORB_pvalue_1e-2_peak_143005	38	.	2.73998	3.87719	1.31041	66
chr11	15926906	15926980	L2-4_RORB_pvalue_1e-2_peak_143011	41	.	2.77977	4.10729	1.31041	36
chr11	15958353	15958731	L2-4_RORB_pvalue_1e-2_peak_143034	41	.	2.77977	4.10729	1.31041	35
chr11	15965307	15965445	L2-4_RORB_pvalue_1e-2_peak_143037	41	.	2.77977	4.10729	1.31041	68
chr11	15991318	15991841	L2-4_RORB_pvalue_1e-2_peak_143048	48	.	3.51278	4.85998	1.89252	452
chr11	16000799	16001329	L2-4_RORB_pvalue_1e-2_peak_143055	75	.	4.62834	7.58464	3.95385	467
chr11	16027650	16027859	L2-4_RORB_pvalue_1e-2_peak_143067	38	.	2.73998	3.87719	1.31041	139
chr11	16059240	16059432	L2-4_RORB_pvalue_1e-2_peak_143085	41	.	2.77977	4.10729	1.31041	145
chr11	16107192	16107646	L2-4_RORB_pvalue_1e-2_peak_143109	38	.	2.73998	3.87719	1.31041	47
chr11	16133516	16133754	L2-4_RORB_pvalue_1e-2_peak_143124	41	.	2.77977	4.10729	1.31041	166
chr11	16213756	16213844	L2-4_RORB_pvalue_1e-2_peak_143148	41	.	2.77977	4.10729	1.31041	43
chr11	16269493	16269574	L2-4_RORB_pvalue_1e-2_peak_143174	41	.	2.77977	4.10729	1.31041	39
chr11	16284976	16285106	L2-4_RORB_pvalue_1e-2_peak_143183	41	.	2.77977	4.10729	1.31041	64
chr11	16359115	16359210	L2-4_RORB_pvalue_1e-2_peak_143227	41	.	2.77977	4.10729	1.31041	46
chr11	16378449	16379032	L2-4_RORB_pvalue_1e-2_peak_143232	53	.	4.05318	5.32112	2.24363	244
chr11	16387160	16387614	L2-4_RORB_pvalue_1e-2_peak_143234	40	.	2.77701	4.09011	1.31041	82
chr11	16446543	16446655	L2-4_RORB_pvalue_1e-2_peak_143268	41	.	2.77977	4.10729	1.31041	55
chr11	16517438	16517530	L2-4_RORB_pvalue_1e-2_peak_143306	41	.	2.77977	4.10729	1.31041	45
chr11	16620828	16620971	L2-4_RORB_pvalue_1e-2_peak_143356	39	.	2.75837	3.97911	1.31041	70
chr11	16634366	16635717	L2-4_RORB_pvalue_1e-2_peak_143362	77	.	5.62035	7.75457	4.08135	1021
chr11	16732826	16732917	L2-4_RORB_pvalue_1e-2_peak_143395	39	.	2.75837	3.97911	1.31041	44
chr11	16759607	16761038	L2-4_RORB_pvalue_1e-2_peak_143405a	40	.	3.52775	4.04295	1.31041	236
chr11	16759607	16761038	L2-4_RORB_pvalue_1e-2_peak_143405b	188	.	10.58326	18.87371	13.13344	476
chr11	16759607	16761038	L2-4_RORB_pvalue_1e-2_peak_143405c	174	.	9.99530	17.46311	11.96240	609
chr11	16780709	16780788	L2-4_RORB_pvalue_1e-2_peak_143421	38	.	2.73998	3.87719	1.31041	38
chr11	16807052	16807394	L2-4_RORB_pvalue_1e-2_peak_143435	76	.	5.16974	7.68256	4.02199	242
chr11	16841784	16842378	L2-4_RORB_pvalue_1e-2_peak_143461	69	.	4.50653	6.92169	3.43541	242
chr11	16850129	16850472	L2-4_RORB_pvalue_1e-2_peak_143465	45	.	3.42495	4.53818	1.64670	66
chr11	16853629	16853707	L2-4_RORB_pvalue_1e-2_peak_143466	43	.	3.38266	4.39837	1.53826	35
chr11	16854876	16854956	L2-4_RORB_pvalue_1e-2_peak_143467	44	.	3.40368	4.46677	1.59284	36
chr11	16870727	16870961	L2-4_RORB_pvalue_1e-2_peak_143477	58	.	3.70636	5.81222	2.57317	108
chr11	16884003	16884566	L2-4_RORB_pvalue_1e-2_peak_143481	46	.	3.46831	4.69117	1.76656	529
chr11	16892976	16893206	L2-4_RORB_pvalue_1e-2_peak_143487	41	.	2.77977	4.10729	1.31041	136
chr11	16903049	16903344	L2-4_RORB_pvalue_1e-2_peak_143490	41	.	2.77977	4.10729	1.31041	41
chr11	16921622	16921741	L2-4_RORB_pvalue_1e-2_peak_143496	41	.	2.77977	4.10729	1.31041	58
chr11	16931345	16931451	L2-4_RORB_pvalue_1e-2_peak_143502	39	.	2.75837	3.97911	1.31041	52
chr11	16934190	16934669	L2-4_RORB_pvalue_1e-2_peak_143505	39	.	2.75837	3.97911	1.31041	285
chr11	16946245	16946629	L2-4_RORB_pvalue_1e-2_peak_143508	41	.	2.77977	4.10729	1.31041	318
chr11	16957320	16957680	L2-4_RORB_pvalue_1e-2_peak_143515	39	.	2.75837	3.97911	1.31041	41
chr11	16984512	16984817	L2-4_RORB_pvalue_1e-2_peak_143536	41	.	2.77977	4.10729	1.31041	123
chr11	17004593	17004712	L2-4_RORB_pvalue_1e-2_peak_143555	41	.	2.77977	4.10729	1.31041	58
chr11	17018484	17018752	L2-4_RORB_pvalue_1e-2_peak_143564	39	.	2.75837	3.97911	1.31041	69
chr11	17088386	17088550	L2-4_RORB_pvalue_1e-2_peak_143602	58	.	3.70636	5.81222	2.57317	80
chr11	17098838	17099509	L2-4_RORB_pvalue_1e-2_peak_143605	123	.	7.90358	12.31284	7.73480	433
chr11	17099890	17099975	L2-4_RORB_pvalue_1e-2_peak_143606	69	.	5.19413	6.95298	3.46451	42
chr11	17132721	17132961	L2-4_RORB_pvalue_1e-2_peak_143622	41	.	2.77977	4.10729	1.31041	199
chr11	17172187	17172931	L2-4_RORB_pvalue_1e-2_peak_143635	66	.	4.83520	6.65579	3.22917	193
chr11	17175450	17175553	L2-4_RORB_pvalue_1e-2_peak_143636	38	.	3.18598	3.83903	1.30299	62
chr11	17181135	17181409	L2-4_RORB_pvalue_1e-2_peak_143637	43	.	3.36191	4.33276	1.48629	29
chr11	17190427	17190624	L2-4_RORB_pvalue_1e-2_peak_143641	39	.	2.75837	3.97911	1.31041	62
chr11	17206114	17206384	L2-4_RORB_pvalue_1e-2_peak_143653	41	.	2.77977	4.10729	1.31041	39
chr11	17229001	17229832	L2-4_RORB_pvalue_1e-2_peak_143667	134	.	8.26690	13.44645	8.64918	617
chr11	17230511	17230978	L2-4_RORB_pvalue_1e-2_peak_143668	40	.	3.52775	4.04295	1.31041	169
chr11	17239130	17239213	L2-4_RORB_pvalue_1e-2_peak_143672	49	.	3.53544	4.95138	1.96366	42
chr11	17243285	17243898	L2-4_RORB_pvalue_1e-2_peak_143674	39	.	2.75837	3.97911	1.31041	556
chr11	17280364	17280455	L2-4_RORB_pvalue_1e-2_peak_143683	41	.	2.77977	4.10729	1.31041	44
chr11	17286611	17287127	L2-4_RORB_pvalue_1e-2_peak_143689	41	.	2.77977	4.10729	1.31041	448
chr11	17297829	17298597	L2-4_RORB_pvalue_1e-2_peak_143693a	47	.	3.93288	4.72811	1.79752	77
chr11	17297829	17298597	L2-4_RORB_pvalue_1e-2_peak_143693b	95	.	6.55480	9.56030	5.51706	250
chr11	17297829	17298597	L2-4_RORB_pvalue_1e-2_peak_143693c	150	.	9.17672	15.06404	9.97033	347
chr11	17297829	17298597	L2-4_RORB_pvalue_1e-2_peak_143693d	82	.	5.89932	8.27880	4.49894	479
chr11	17297829	17298597	L2-4_RORB_pvalue_1e-2_peak_143693e	58	.	4.56651	5.81765	2.57736	706
chr11	17309402	17309545	L2-4_RORB_pvalue_1e-2_peak_143697	41	.	2.77977	4.10729	1.31041	70
chr11	17314808	17314974	L2-4_RORB_pvalue_1e-2_peak_143701	57	.	3.70268	5.78921	2.57317	71
chr11	17330492	17330590	L2-4_RORB_pvalue_1e-2_peak_143709	41	.	2.77977	4.10729	1.31041	48
chr11	17335500	17336362	L2-4_RORB_pvalue_1e-2_peak_143713	38	.	2.73998	3.87719	1.31041	191
chr11	17343620	17343729	L2-4_RORB_pvalue_1e-2_peak_143718	41	.	2.77977	4.10729	1.31041	53
chr11	17354984	17356097	L2-4_RORB_pvalue_1e-2_peak_143722	94	.	6.06954	9.46183	5.43708	924
chr11	17373474	17373957	L2-4_RORB_pvalue_1e-2_peak_143726	38	.	3.39655	3.83356	1.30163	103
chr11	17374586	17375603	L2-4_RORB_pvalue_1e-2_peak_143727a	68	.	5.05306	6.82959	3.36655	511
chr11	17374586	17375603	L2-4_RORB_pvalue_1e-2_peak_143727b	57	.	4.49161	5.76404	2.57317	719
chr11	17374586	17375603	L2-4_RORB_pvalue_1e-2_peak_143727c	47	.	3.93016	4.74863	1.81763	821
chr11	17389948	17390432	L2-4_RORB_pvalue_1e-2_peak_143731	56	.	4.15144	5.60057	2.45329	36
chr11	17408225	17408463	L2-4_RORB_pvalue_1e-2_peak_143735	65	.	4.85411	6.50868	3.12203	57
chr11	17410337	17411120	L2-4_RORB_pvalue_1e-2_peak_143736	46	.	3.89820	4.69782	1.77182	454
chr11	17434117	17434667	L2-4_RORB_pvalue_1e-2_peak_143746	63	.	4.36300	6.31016	2.95990	439
chr11	17457237	17457310	L2-4_RORB_pvalue_1e-2_peak_143758	47	.	3.97088	4.79614	1.84871	47
chr11	17458175	17458457	L2-4_RORB_pvalue_1e-2_peak_143759	40	.	3.47705	4.02948	1.31041	38
chr11	17465402	17465847	L2-4_RORB_pvalue_1e-2_peak_143760	72	.	5.29821	7.27678	3.71290	304
chr11	17479014	17479109	L2-4_RORB_pvalue_1e-2_peak_143767	43	.	3.36191	4.33276	1.48629	46
chr11	17479351	17479558	L2-4_RORB_pvalue_1e-2_peak_143768	57	.	4.20239	5.75623	2.56884	139
chr11	17494725	17495557	L2-4_RORB_pvalue_1e-2_peak_143774a	50	.	4.11571	5.04824	2.03602	75
chr11	17494725	17495557	L2-4_RORB_pvalue_1e-2_peak_143774b	40	.	3.52775	4.04295	1.31041	366
chr11	17500979	17501145	L2-4_RORB_pvalue_1e-2_peak_143776	52	.	4.23699	5.29645	2.22487	80
chr11	17511398	17511993	L2-4_RORB_pvalue_1e-2_peak_143781	41	.	2.77977	4.10729	1.31041	523
chr11	17526056	17526450	L2-4_RORB_pvalue_1e-2_peak_143787	72	.	5.04286	7.25809	3.69829	58
chr11	17536125	17536202	L2-4_RORB_pvalue_1e-2_peak_143791	38	.	2.73998	3.87719	1.31041	37
chr11	17549827	17550000	L2-4_RORB_pvalue_1e-2_peak_143798	69	.	5.15578	6.96338	3.47180	90
chr11	17553264	17553614	L2-4_RORB_pvalue_1e-2_peak_143799	52	.	4.19375	5.21198	2.16354	69
chr11	17591616	17591756	L2-4_RORB_pvalue_1e-2_peak_143821	65	.	4.77897	6.50788	3.12155	63
chr11	17614589	17614850	L2-4_RORB_pvalue_1e-2_peak_143831	41	.	2.77977	4.10729	1.31041	40
chr11	17620546	17620845	L2-4_RORB_pvalue_1e-2_peak_143832	98	.	6.52369	9.85529	5.75421	156
chr11	17621128	17621207	L2-4_RORB_pvalue_1e-2_peak_143833	40	.	3.26184	4.03980	1.31041	35
chr11	17623445	17623518	L2-4_RORB_pvalue_1e-2_peak_143834	40	.	3.26184	4.03980	1.31041	52
chr11	17644317	17644456	L2-4_RORB_pvalue_1e-2_peak_143839	41	.	2.77977	4.10729	1.31041	68
chr11	17671764	17671971	L2-4_RORB_pvalue_1e-2_peak_143852	51	.	3.58166	5.15094	2.11269	150
chr11	17708583	17708875	L2-4_RORB_pvalue_1e-2_peak_143864	41	.	2.77977	4.10729	1.31041	57
chr11	17730457	17730598	L2-4_RORB_pvalue_1e-2_peak_143873	41	.	2.77977	4.10729	1.31041	69
chr11	17740306	17741006	L2-4_RORB_pvalue_1e-2_peak_143878	48	.	3.51278	4.85998	1.89252	646
chr11	17752328	17752896	L2-4_RORB_pvalue_1e-2_peak_143881	62	.	4.80683	6.28208	2.94672	506
chr11	17756239	17756896	L2-4_RORB_pvalue_1e-2_peak_143882	73	.	5.26898	7.38073	3.79844	40
chr11	17773752	17773947	L2-4_RORB_pvalue_1e-2_peak_143890	90	.	6.25547	9.02418	5.09252	52
chr11	17786765	17787388	L2-4_RORB_pvalue_1e-2_peak_143895	43	.	3.66300	4.39923	1.53826	162
chr11	17802773	17803320	L2-4_RORB_pvalue_1e-2_peak_143898	105	.	7.06165	10.53180	6.29738	343
chr11	17812400	17812526	L2-4_RORB_pvalue_1e-2_peak_143902	39	.	2.75837	3.97911	1.31041	62
chr11	17819901	17820186	L2-4_RORB_pvalue_1e-2_peak_143906	40	.	3.28138	4.09424	1.31041	36
chr11	17828770	17828867	L2-4_RORB_pvalue_1e-2_peak_143911	49	.	4.02928	4.90220	1.93174	49
chr11	17832283	17832639	L2-4_RORB_pvalue_1e-2_peak_143912	52	.	4.21526	5.25383	2.19184	215
chr11	17833401	17833985	L2-4_RORB_pvalue_1e-2_peak_143913	43	.	3.62424	4.31930	1.48135	477
chr11	17843300	17843862	L2-4_RORB_pvalue_1e-2_peak_143915	48	.	3.51278	4.85998	1.89252	205
chr11	17849593	17850121	L2-4_RORB_pvalue_1e-2_peak_143916	76	.	5.44874	7.62969	3.98012	381
chr11	17861714	17862094	L2-4_RORB_pvalue_1e-2_peak_143918	71	.	5.01211	7.16245	3.62473	184
chr11	17868091	17868668	L2-4_RORB_pvalue_1e-2_peak_143920	71	.	5.01211	7.16245	3.62473	473
chr11	17873983	17874096	L2-4_RORB_pvalue_1e-2_peak_143922	41	.	2.77977	4.10729	1.31041	55
chr11	17882351	17883119	L2-4_RORB_pvalue_1e-2_peak_143928	48	.	3.51278	4.85998	1.89252	131
chr11	17911677	17912217	L2-4_RORB_pvalue_1e-2_peak_143945	47	.	3.49040	4.77340	1.82745	133
chr11	17927913	17928324	L2-4_RORB_pvalue_1e-2_peak_143954	72	.	5.04286	7.25809	3.69829	280
chr11	17949765	17949845	L2-4_RORB_pvalue_1e-2_peak_143969	40	.	2.77701	4.09011	1.31041	39
chr11	17951093	17951448	L2-4_RORB_pvalue_1e-2_peak_143971	41	.	2.77977	4.10729	1.31041	298
chr11	17953253	17953368	L2-4_RORB_pvalue_1e-2_peak_143972	41	.	2.77977	4.10729	1.31041	56
chr11	17970266	17970373	L2-4_RORB_pvalue_1e-2_peak_143979	41	.	2.77977	4.10729	1.31041	52
chr11	17975681	17975843	L2-4_RORB_pvalue_1e-2_peak_143980	44	.	3.40368	4.46677	1.59284	35
chr11	17976085	17976491	L2-4_RORB_pvalue_1e-2_peak_143981	57	.	4.20239	5.75623	2.56884	241
chr11	17981559	17981952	L2-4_RORB_pvalue_1e-2_peak_143982	72	.	5.04286	7.25809	3.69829	29
chr11	17994404	17994941	L2-4_RORB_pvalue_1e-2_peak_143986	57	.	4.46728	5.77213	2.57317	102
chr11	17995740	17996098	L2-4_RORB_pvalue_1e-2_peak_143987	106	.	7.09824	10.60580	6.35687	264
chr11	18000415	18000762	L2-4_RORB_pvalue_1e-2_peak_143988	50	.	3.95946	5.07586	2.05805	26
chr11	18013550	18013666	L2-4_RORB_pvalue_1e-2_peak_143994	53	.	4.05318	5.32112	2.24363	68
chr11	18014568	18014691	L2-4_RORB_pvalue_1e-2_peak_143995	65	.	4.77897	6.50788	3.12155	51
chr11	18025585	18025666	L2-4_RORB_pvalue_1e-2_peak_144000	39	.	2.75837	3.97911	1.31041	39
chr11	18034020	18034881	L2-4_RORB_pvalue_1e-2_peak_144003	75	.	5.50737	7.53408	3.92139	593
chr11	18045646	18045739	L2-4_RORB_pvalue_1e-2_peak_144008	41	.	2.77977	4.10729	1.31041	45
chr11	18084217	18084345	L2-4_RORB_pvalue_1e-2_peak_144022	41	.	2.77977	4.10729	1.31041	48
chr11	18127417	18127958	L2-4_RORB_pvalue_1e-2_peak_144044	85	.	5.77701	8.50271	4.67068	51
chr11	18137239	18137424	L2-4_RORB_pvalue_1e-2_peak_144046	41	.	2.77977	4.10729	1.31041	110
chr11	18161885	18162206	L2-4_RORB_pvalue_1e-2_peak_144053	58	.	3.70636	5.81222	2.57317	166
chr11	18192994	18193395	L2-4_RORB_pvalue_1e-2_peak_144062	55	.	3.65330	5.50407	2.37759	57
chr11	18216269	18216710	L2-4_RORB_pvalue_1e-2_peak_144075	41	.	2.77977	4.10729	1.31041	137
chr11	18257187	18257443	L2-4_RORB_pvalue_1e-2_peak_144089	41	.	2.77977	4.10729	1.31041	187
chr11	18267008	18267147	L2-4_RORB_pvalue_1e-2_peak_144091	41	.	2.77977	4.10729	1.31041	68
chr11	18301403	18301536	L2-4_RORB_pvalue_1e-2_peak_144104	41	.	2.77977	4.10729	1.31041	65
chr11	18343629	18344235	L2-4_RORB_pvalue_1e-2_peak_144123	85	.	5.77701	8.50271	4.67068	45
chr11	18374684	18375025	L2-4_RORB_pvalue_1e-2_peak_144138	38	.	2.73998	3.87719	1.31041	302
chr11	18386257	18386603	L2-4_RORB_pvalue_1e-2_peak_144143	60	.	4.28119	6.01457	2.72971	63
chr11	18404958	18405569	L2-4_RORB_pvalue_1e-2_peak_144151a	116	.	7.61088	11.64299	7.19303	76
chr11	18404958	18405569	L2-4_RORB_pvalue_1e-2_peak_144151b	88	.	6.19579	8.83487	4.93651	338
chr11	18405897	18406018	L2-4_RORB_pvalue_1e-2_peak_144152	39	.	3.44210	3.96350	1.31041	63
chr11	18415791	18416429	L2-4_RORB_pvalue_1e-2_peak_144153	69	.	5.13728	6.96717	3.47497	305
chr11	18416899	18417953	L2-4_RORB_pvalue_1e-2_peak_144154	58	.	4.54752	5.85447	2.60252	599
chr11	18465106	18465236	L2-4_RORB_pvalue_1e-2_peak_144174	41	.	2.77977	4.10729	1.31041	64
chr11	18484694	18485204	L2-4_RORB_pvalue_1e-2_peak_144181	58	.	3.70636	5.81222	2.57317	468
chr11	18511774	18512600	L2-4_RORB_pvalue_1e-2_peak_144191	60	.	4.67789	6.01958	2.73322	286
chr11	18523324	18523834	L2-4_RORB_pvalue_1e-2_peak_144197	40	.	2.77701	4.09011	1.31041	306
chr11	18548103	18548873	L2-4_RORB_pvalue_1e-2_peak_144207a	72	.	5.29821	7.27678	3.71290	225
chr11	18548103	18548873	L2-4_RORB_pvalue_1e-2_peak_144207b	131	.	8.32576	13.15436	8.41805	417
chr11	18563167	18563703	L2-4_RORB_pvalue_1e-2_peak_144214	39	.	2.75837	3.97911	1.31041	466
chr11	18568632	18568717	L2-4_RORB_pvalue_1e-2_peak_144217	41	.	2.77977	4.10729	1.31041	41
chr11	18584724	18584816	L2-4_RORB_pvalue_1e-2_peak_144226	41	.	2.77977	4.10729	1.31041	45
chr11	18609491	18609704	L2-4_RORB_pvalue_1e-2_peak_144234	49	.	3.89196	4.90993	1.93528	174
chr11	18610038	18610824	L2-4_RORB_pvalue_1e-2_peak_144235	61	.	4.64396	6.17345	2.85753	72
chr11	18630962	18631245	L2-4_RORB_pvalue_1e-2_peak_144242	40	.	2.77701	4.09011	1.31041	57
chr11	18655556	18656278	L2-4_RORB_pvalue_1e-2_peak_144252	114	.	7.48615	11.43136	7.02242	387
chr11	18686520	18687099	L2-4_RORB_pvalue_1e-2_peak_144258	53	.	3.62911	5.37785	2.28461	365
chr11	18713545	18713625	L2-4_RORB_pvalue_1e-2_peak_144268	41	.	2.77977	4.10729	1.31041	39
chr11	18719844	18720364	L2-4_RORB_pvalue_1e-2_peak_144271	77	.	5.62035	7.75457	4.08135	437
chr11	18726431	18726594	L2-4_RORB_pvalue_1e-2_peak_144272	76	.	5.55384	7.66692	4.01338	113
chr11	18727266	18727372	L2-4_RORB_pvalue_1e-2_peak_144273	43	.	3.70256	4.33054	1.48629	45
chr11	18727642	18728200	L2-4_RORB_pvalue_1e-2_peak_144274	54	.	4.33920	5.42121	2.31838	496
chr11	18741998	18742367	L2-4_RORB_pvalue_1e-2_peak_144277	80	.	5.66091	8.01636	4.29269	141
chr11	18745878	18746023	L2-4_RORB_pvalue_1e-2_peak_144280	51	.	4.08935	5.12788	2.10689	39
chr11	18753503	18753843	L2-4_RORB_pvalue_1e-2_peak_144282	54	.	4.30354	5.42925	2.32420	236
chr11	18771168	18771572	L2-4_RORB_pvalue_1e-2_peak_144289	103	.	6.98959	10.38778	6.18491	246
chr11	18772536	18772930	L2-4_RORB_pvalue_1e-2_peak_144290	51	.	4.17246	5.17088	2.13018	234
chr11	18782684	18783076	L2-4_RORB_pvalue_1e-2_peak_144291	49	.	3.91420	4.96371	1.97115	249
chr11	18789950	18790794	L2-4_RORB_pvalue_1e-2_peak_144293	46	.	3.86676	4.64802	1.73756	173
chr11	18793690	18793956	L2-4_RORB_pvalue_1e-2_peak_144295	59	.	4.60485	5.94779	2.67639	216
chr11	18805455	18805584	L2-4_RORB_pvalue_1e-2_peak_144299	43	.	3.36191	4.33276	1.48629	61
chr11	18812667	18813693	L2-4_RORB_pvalue_1e-2_peak_144300	61	.	4.72398	6.10482	2.80304	744
chr11	18813931	18814238	L2-4_RORB_pvalue_1e-2_peak_144301	38	.	3.40785	3.89979	1.31041	50
chr11	18823973	18824435	L2-4_RORB_pvalue_1e-2_peak_144305	40	.	2.77701	4.09011	1.31041	239
chr11	18856961	18857081	L2-4_RORB_pvalue_1e-2_peak_144321	41	.	2.77977	4.10729	1.31041	59
chr11	18866494	18866618	L2-4_RORB_pvalue_1e-2_peak_144324	58	.	3.70636	5.81222	2.57317	63
chr11	18914579	18914710	L2-4_RORB_pvalue_1e-2_peak_144338	41	.	2.77977	4.10729	1.31041	64
chr11	18961206	18961316	L2-4_RORB_pvalue_1e-2_peak_144353	41	.	2.77977	4.10729	1.31041	54
chr11	18987388	18987600	L2-4_RORB_pvalue_1e-2_peak_144363	41	.	2.77977	4.10729	1.31041	42
chr11	19002136	19002267	L2-4_RORB_pvalue_1e-2_peak_144371	41	.	2.77977	4.10729	1.31041	64
chr11	19051212	19051354	L2-4_RORB_pvalue_1e-2_peak_144393	41	.	2.77977	4.10729	1.31041	70
chr11	19111723	19111856	L2-4_RORB_pvalue_1e-2_peak_144412	41	.	2.77977	4.10729	1.31041	65
chr11	19120703	19121080	L2-4_RORB_pvalue_1e-2_peak_144417	53	.	3.62911	5.37785	2.28461	72
chr11	19138540	19139315	L2-4_RORB_pvalue_1e-2_peak_144430	92	.	6.29872	9.25743	5.27610	72
chr11	19209811	19210226	L2-4_RORB_pvalue_1e-2_peak_144466	40	.	2.77701	4.09011	1.31041	63
chr11	19246471	19246577	L2-4_RORB_pvalue_1e-2_peak_144480	41	.	2.77977	4.10729	1.31041	52
chr11	19254359	19255006	L2-4_RORB_pvalue_1e-2_peak_144482	39	.	2.75837	3.97911	1.31041	306
chr11	19256241	19256427	L2-4_RORB_pvalue_1e-2_peak_144483	39	.	2.75837	3.97911	1.31041	69
chr11	19262541	19262847	L2-4_RORB_pvalue_1e-2_peak_144486	80	.	5.26917	8.05644	4.31632	76
chr11	19281260	19281548	L2-4_RORB_pvalue_1e-2_peak_144495	56	.	3.67782	5.64059	2.47703	89
chr11	19298950	19299196	L2-4_RORB_pvalue_1e-2_peak_144507	41	.	2.77977	4.10729	1.31041	64
chr11	19366745	19366870	L2-4_RORB_pvalue_1e-2_peak_144543	76	.	5.44874	7.62969	3.98012	66
chr11	19367948	19368152	L2-4_RORB_pvalue_1e-2_peak_144545	63	.	4.69704	6.30170	2.95966	153
chr11	19390523	19390817	L2-4_RORB_pvalue_1e-2_peak_144552	58	.	3.70636	5.81222	2.57317	147
chr11	19403446	19404100	L2-4_RORB_pvalue_1e-2_peak_144557	73	.	5.07400	7.35758	3.77856	404
chr11	19482633	19483556	L2-4_RORB_pvalue_1e-2_peak_144592	55	.	3.65330	5.50407	2.37759	202
chr11	19492574	19492763	L2-4_RORB_pvalue_1e-2_peak_144595	40	.	2.77701	4.09011	1.31041	61
chr11	19523489	19523613	L2-4_RORB_pvalue_1e-2_peak_144607	41	.	2.77977	4.10729	1.31041	61
chr11	19573142	19573442	L2-4_RORB_pvalue_1e-2_peak_144635	49	.	3.91420	4.96371	1.97115	56
chr11	19573818	19574173	L2-4_RORB_pvalue_1e-2_peak_144636	91	.	6.26272	9.16759	5.20699	131
chr11	19579205	19579575	L2-4_RORB_pvalue_1e-2_peak_144638	48	.	3.51278	4.85998	1.89252	222
chr11	19599510	19599964	L2-4_RORB_pvalue_1e-2_peak_144647	57	.	4.46728	5.77213	2.57317	214
chr11	19600411	19600864	L2-4_RORB_pvalue_1e-2_peak_144648	59	.	4.56656	5.99310	2.71661	203
chr11	19611134	19611951	L2-4_RORB_pvalue_1e-2_peak_144649	104	.	6.96594	10.48530	6.25815	234
chr11	19621414	19621612	L2-4_RORB_pvalue_1e-2_peak_144654	47	.	3.49040	4.77340	1.82745	53
chr11	19627630	19627841	L2-4_RORB_pvalue_1e-2_peak_144656	51	.	3.98248	5.13441	2.10782	167
chr11	19629742	19630214	L2-4_RORB_pvalue_1e-2_peak_144657	69	.	4.95172	6.98166	3.48338	269
chr11	19646965	19647394	L2-4_RORB_pvalue_1e-2_peak_144664	49	.	3.53544	4.95138	1.96366	272
chr11	19653274	19653390	L2-4_RORB_pvalue_1e-2_peak_144670	38	.	2.73998	3.87719	1.31041	57
chr11	19663282	19663367	L2-4_RORB_pvalue_1e-2_peak_144674	52	.	4.02933	5.25693	2.19184	41
chr11	19663829	19663997	L2-4_RORB_pvalue_1e-2_peak_144675	96	.	6.44693	9.64370	5.57904	77
chr11	19673132	19673469	L2-4_RORB_pvalue_1e-2_peak_144677	62	.	4.79485	6.23798	2.90488	286
chr11	19674616	19675019	L2-4_RORB_pvalue_1e-2_peak_144678	50	.	4.08942	5.01349	2.01741	233
chr11	19686416	19687067	L2-4_RORB_pvalue_1e-2_peak_144682	131	.	8.32576	13.15436	8.41805	426
chr11	19691822	19692302	L2-4_RORB_pvalue_1e-2_peak_144684	62	.	4.67035	6.23671	2.90488	413
chr11	19698027	19698820	L2-4_RORB_pvalue_1e-2_peak_144687	55	.	4.34909	5.52219	2.39125	147
chr11	19701918	19702085	L2-4_RORB_pvalue_1e-2_peak_144688	49	.	3.89196	4.90993	1.93528	42
chr11	19710607	19710680	L2-4_RORB_pvalue_1e-2_peak_144692	44	.	3.40368	4.46677	1.59284	33
chr11	19734007	19734571	L2-4_RORB_pvalue_1e-2_peak_144702	128	.	7.45538	12.84062	8.16488	315
chr11	19735697	19736406	L2-4_RORB_pvalue_1e-2_peak_144703	44	.	3.61696	4.40254	1.54149	51
chr11	19744464	19744593	L2-4_RORB_pvalue_1e-2_peak_144704	62	.	4.79485	6.23798	2.90488	68
chr11	19750092	19750235	L2-4_RORB_pvalue_1e-2_peak_144705	41	.	3.53082	4.13302	1.33360	52
chr11	19756854	19757574	L2-4_RORB_pvalue_1e-2_peak_144707	58	.	4.58836	5.85683	2.60365	346
chr11	19764196	19764510	L2-4_RORB_pvalue_1e-2_peak_144710	88	.	6.12276	8.83110	4.93537	253
chr11	19799184	19799402	L2-4_RORB_pvalue_1e-2_peak_144727	73	.	5.07400	7.35758	3.77856	119
chr11	19810567	19810709	L2-4_RORB_pvalue_1e-2_peak_144732	39	.	2.75837	3.97911	1.31041	70
chr11	19811366	19811667	L2-4_RORB_pvalue_1e-2_peak_144733	39	.	2.75837	3.97911	1.31041	50
chr11	19813281	19813423	L2-4_RORB_pvalue_1e-2_peak_144734	40	.	2.77701	4.09011	1.31041	70
chr11	19843074	19843200	L2-4_RORB_pvalue_1e-2_peak_144752	49	.	3.91420	4.96371	1.97115	53
chr11	19843435	19843524	L2-4_RORB_pvalue_1e-2_peak_144753	49	.	3.91420	4.96371	1.97115	45
chr11	19843811	19844445	L2-4_RORB_pvalue_1e-2_peak_144754	62	.	4.67035	6.23671	2.90488	502
chr11	19862234	19862476	L2-4_RORB_pvalue_1e-2_peak_144765	39	.	2.75837	3.97911	1.31041	22
chr11	19875708	19875917	L2-4_RORB_pvalue_1e-2_peak_144773	46	.	3.46831	4.69117	1.76656	38
chr11	19884107	19884211	L2-4_RORB_pvalue_1e-2_peak_144775	44	.	3.68270	4.44048	1.57572	52
chr11	19887747	19887869	L2-4_RORB_pvalue_1e-2_peak_144778	42	.	3.58629	4.24258	1.41899	50
chr11	19888153	19888432	L2-4_RORB_pvalue_1e-2_peak_144779	54	.	4.32620	5.47526	2.36157	30
chr11	19925059	19925493	L2-4_RORB_pvalue_1e-2_peak_144796	74	.	5.10551	7.46124	3.85794	264
chr11	19935143	19935323	L2-4_RORB_pvalue_1e-2_peak_144797	45	.	3.42495	4.53818	1.64670	44
chr11	19940889	19941065	L2-4_RORB_pvalue_1e-2_peak_144798	102	.	6.64231	10.20049	6.03007	66
chr11	19952775	19953650	L2-4_RORB_pvalue_1e-2_peak_144800	61	.	4.61787	6.11180	2.80304	38
chr11	19973494	19973572	L2-4_RORB_pvalue_1e-2_peak_144811	42	.	3.60516	4.28055	1.44571	41
chr11	19974393	19974466	L2-4_RORB_pvalue_1e-2_peak_144812	38	.	3.37427	3.83819	1.30299	32
chr11	19975212	19975762	L2-4_RORB_pvalue_1e-2_peak_144813	47	.	3.93288	4.72811	1.79752	32
chr11	19981398	19981501	L2-4_RORB_pvalue_1e-2_peak_144816	44	.	3.78788	4.47508	1.60033	64
chr11	19985224	19985476	L2-4_RORB_pvalue_1e-2_peak_144817	39	.	3.44210	3.96350	1.31041	203
chr11	20000609	20001465	L2-4_RORB_pvalue_1e-2_peak_144821	67	.	5.07393	6.79101	3.33622	609
chr11	20021799	20021929	L2-4_RORB_pvalue_1e-2_peak_144832	41	.	2.77977	4.10729	1.31041	64
chr11	20029017	20029112	L2-4_RORB_pvalue_1e-2_peak_144837	41	.	2.77977	4.10729	1.31041	46
chr11	20054367	20054685	L2-4_RORB_pvalue_1e-2_peak_144854	52	.	4.21526	5.25383	2.19184	270
chr11	20054915	20055172	L2-4_RORB_pvalue_1e-2_peak_144855	52	.	4.21526	5.25383	2.19184	50
chr11	20064774	20065074	L2-4_RORB_pvalue_1e-2_peak_144856	62	.	4.67035	6.23671	2.90488	69
chr11	20066064	20066159	L2-4_RORB_pvalue_1e-2_peak_144857	57	.	4.46728	5.77213	2.57317	46
chr11	20101474	20101554	L2-4_RORB_pvalue_1e-2_peak_144881	39	.	3.24254	3.98716	1.31041	39
chr11	20104221	20104418	L2-4_RORB_pvalue_1e-2_peak_144882	40	.	3.51272	4.09787	1.31041	85
chr11	20108532	20109124	L2-4_RORB_pvalue_1e-2_peak_144883	80	.	5.78853	8.07883	4.33708	306
chr11	20119023	20119989	L2-4_RORB_pvalue_1e-2_peak_144885	57	.	4.46728	5.77213	2.57317	295
chr11	20120278	20120355	L2-4_RORB_pvalue_1e-2_peak_144886	45	.	3.74308	4.56981	1.67430	34
chr11	20126663	20127323	L2-4_RORB_pvalue_1e-2_peak_144887a	79	.	5.57547	7.94761	4.22970	41
chr11	20126663	20127323	L2-4_RORB_pvalue_1e-2_peak_144887b	94	.	6.37196	9.44488	5.43010	485
chr11	20133523	20134214	L2-4_RORB_pvalue_1e-2_peak_144889	112	.	7.40521	11.25228	6.87981	441
chr11	20150044	20150179	L2-4_RORB_pvalue_1e-2_peak_144896	45	.	3.72273	4.52573	1.64427	57
chr11	20153391	20154301	L2-4_RORB_pvalue_1e-2_peak_144897	58	.	4.51637	5.88004	2.62360	184
chr11	20213279	20213659	L2-4_RORB_pvalue_1e-2_peak_144920	41	.	2.77977	4.10729	1.31041	46
chr11	20329558	20329647	L2-4_RORB_pvalue_1e-2_peak_144971	41	.	2.77977	4.10729	1.31041	43
chr11	20375387	20375929	L2-4_RORB_pvalue_1e-2_peak_144995	66	.	4.44800	6.65517	3.22917	242
chr11	20376929	20377110	L2-4_RORB_pvalue_1e-2_peak_144996	84	.	5.37249	8.49611	4.66935	65
chr11	20384915	20385556	L2-4_RORB_pvalue_1e-2_peak_144997	43	.	3.62424	4.31930	1.48135	449
chr11	20390108	20390281	L2-4_RORB_pvalue_1e-2_peak_145002	44	.	3.68270	4.44048	1.57572	34
chr11	20401588	20401944	L2-4_RORB_pvalue_1e-2_peak_145010	41	.	2.77977	4.10729	1.31041	290
chr11	20408417	20409886	L2-4_RORB_pvalue_1e-2_peak_145012a	51	.	4.20597	5.19712	2.15063	376
chr11	20408417	20409886	L2-4_RORB_pvalue_1e-2_peak_145012b	85	.	6.00853	8.59772	4.75290	653
chr11	20418714	20419098	L2-4_RORB_pvalue_1e-2_peak_145015	70	.	4.98173	7.07040	3.55102	265
chr11	20434776	20434866	L2-4_RORB_pvalue_1e-2_peak_145025	41	.	2.77977	4.10729	1.31041	44
chr11	20473156	20473288	L2-4_RORB_pvalue_1e-2_peak_145045	41	.	2.77977	4.10729	1.31041	65
chr11	20488670	20489391	L2-4_RORB_pvalue_1e-2_peak_145058	39	.	2.75837	3.97911	1.31041	184
chr11	20495362	20495974	L2-4_RORB_pvalue_1e-2_peak_145061	55	.	3.65330	5.50407	2.37759	515
chr11	20510098	20510228	L2-4_RORB_pvalue_1e-2_peak_145068	41	.	2.77977	4.10729	1.31041	64
chr11	20585528	20585821	L2-4_RORB_pvalue_1e-2_peak_145095	129	.	8.10636	12.96718	8.26645	78
chr11	20618563	20618851	L2-4_RORB_pvalue_1e-2_peak_145107	43	.	3.36191	4.33276	1.48629	35
chr11	20631445	20632097	L2-4_RORB_pvalue_1e-2_peak_145112	87	.	5.84746	8.71442	4.84020	399
chr11	20652023	20652109	L2-4_RORB_pvalue_1e-2_peak_145128	41	.	2.77977	4.10729	1.31041	42
chr11	20669686	20669925	L2-4_RORB_pvalue_1e-2_peak_145135	41	.	2.77977	4.10729	1.31041	41
chr11	20691108	20692967	L2-4_RORB_pvalue_1e-2_peak_145152a	54	.	4.16532	5.42844	2.32420	364
chr11	20691108	20692967	L2-4_RORB_pvalue_1e-2_peak_145152b	54	.	4.15129	5.40675	2.30470	803
chr11	20691108	20692967	L2-4_RORB_pvalue_1e-2_peak_145152c	45	.	3.69004	4.51378	1.63497	1131
chr11	20705017	20705241	L2-4_RORB_pvalue_1e-2_peak_145159	49	.	3.53544	4.95138	1.96366	21
chr11	20721785	20721876	L2-4_RORB_pvalue_1e-2_peak_145168	40	.	2.77701	4.09011	1.31041	44
chr11	20724734	20725516	L2-4_RORB_pvalue_1e-2_peak_145169	39	.	2.75837	3.97911	1.31041	725
chr11	20729531	20729887	L2-4_RORB_pvalue_1e-2_peak_145170	41	.	2.77977	4.10729	1.31041	70
chr11	20751312	20751622	L2-4_RORB_pvalue_1e-2_peak_145184	67	.	4.47708	6.78418	3.33176	72
chr11	20800503	20800682	L2-4_RORB_pvalue_1e-2_peak_145221	46	.	3.78444	4.66110	1.74792	12
chr11	20819211	20819447	L2-4_RORB_pvalue_1e-2_peak_145233	40	.	2.77701	4.09011	1.31041	182
chr11	20829724	20829805	L2-4_RORB_pvalue_1e-2_peak_145242	41	.	2.77977	4.10729	1.31041	39
chr11	20834556	20835066	L2-4_RORB_pvalue_1e-2_peak_145245	41	.	2.77977	4.10729	1.31041	51
chr11	20849480	20849584	L2-4_RORB_pvalue_1e-2_peak_145252	41	.	2.77977	4.10729	1.31041	51
chr11	20859339	20859452	L2-4_RORB_pvalue_1e-2_peak_145260	38	.	2.73998	3.87719	1.31041	55
chr11	20861811	20862476	L2-4_RORB_pvalue_1e-2_peak_145261	38	.	2.73998	3.87719	1.31041	346
chr11	20870314	20870925	L2-4_RORB_pvalue_1e-2_peak_145267	63	.	4.36300	6.31016	2.95990	294
chr11	20908859	20909248	L2-4_RORB_pvalue_1e-2_peak_145291	51	.	4.00577	5.19473	2.14895	140
chr11	20938026	20939163	L2-4_RORB_pvalue_1e-2_peak_145303	57	.	4.46728	5.77213	2.57317	775
chr11	20971393	20971778	L2-4_RORB_pvalue_1e-2_peak_145321	43	.	3.66300	4.39923	1.53826	160
chr11	20972301	20972479	L2-4_RORB_pvalue_1e-2_peak_145322	43	.	3.64352	4.35885	1.50930	28
chr11	20979859	20980559	L2-4_RORB_pvalue_1e-2_peak_145324	45	.	3.74308	4.56981	1.67430	405
chr11	20984856	20985370	L2-4_RORB_pvalue_1e-2_peak_145325	109	.	7.28704	10.99761	6.67646	453
chr11	20993967	20994351	L2-4_RORB_pvalue_1e-2_peak_145326	62	.	4.81895	6.28387	2.94672	158
chr11	20995204	20995427	L2-4_RORB_pvalue_1e-2_peak_145327	40	.	3.49479	4.06336	1.31041	129
chr11	21002336	21002586	L2-4_RORB_pvalue_1e-2_peak_145329	64	.	4.39097	6.41891	3.04822	187
chr11	21012130	21012281	L2-4_RORB_pvalue_1e-2_peak_145334	75	.	5.13743	7.56943	3.94584	64
chr11	21021190	21021310	L2-4_RORB_pvalue_1e-2_peak_145337	41	.	2.77977	4.10729	1.31041	59
chr11	21028754	21029264	L2-4_RORB_pvalue_1e-2_peak_145339	71	.	5.01211	7.16245	3.62473	349
chr11	21040360	21040597	L2-4_RORB_pvalue_1e-2_peak_145345	41	.	2.77977	4.10729	1.31041	190
chr11	21059126	21059215	L2-4_RORB_pvalue_1e-2_peak_145358	43	.	3.36191	4.33276	1.48629	47
chr11	21075064	21075285	L2-4_RORB_pvalue_1e-2_peak_145371	52	.	3.60523	5.26053	2.19184	105
chr11	21091538	21091901	L2-4_RORB_pvalue_1e-2_peak_145378	42	.	3.58629	4.24258	1.41899	87
chr11	21103016	21103273	L2-4_RORB_pvalue_1e-2_peak_145380	53	.	4.05318	5.32112	2.24363	212
chr11	21105616	21105886	L2-4_RORB_pvalue_1e-2_peak_145381	54	.	4.10172	5.45601	2.34462	19
chr11	21117953	21118116	L2-4_RORB_pvalue_1e-2_peak_145384	65	.	4.77897	6.50788	3.12155	49
chr11	21131910	21131999	L2-4_RORB_pvalue_1e-2_peak_145391	42	.	3.32116	4.20906	1.38858	47
chr11	21136469	21137364	L2-4_RORB_pvalue_1e-2_peak_145392	46	.	3.46831	4.69117	1.76656	224
chr11	21142730	21142870	L2-4_RORB_pvalue_1e-2_peak_145393	41	.	2.77977	4.10729	1.31041	69
chr11	21155420	21155547	L2-4_RORB_pvalue_1e-2_peak_145403	41	.	2.77977	4.10729	1.31041	62
chr11	21172622	21172708	L2-4_RORB_pvalue_1e-2_peak_145415	41	.	2.77977	4.10729	1.31041	42
chr11	21194506	21194823	L2-4_RORB_pvalue_1e-2_peak_145429	45	.	3.72273	4.52573	1.64427	31
chr11	21219793	21219953	L2-4_RORB_pvalue_1e-2_peak_145448	41	.	2.77977	4.10729	1.31041	47
chr11	21220185	21220318	L2-4_RORB_pvalue_1e-2_peak_145449	41	.	2.77977	4.10729	1.31041	65
chr11	21270092	21270429	L2-4_RORB_pvalue_1e-2_peak_145486	71	.	5.01211	7.16245	3.62473	140
chr11	21301111	21301512	L2-4_RORB_pvalue_1e-2_peak_145501	39	.	2.75837	3.97911	1.31041	66
chr11	21315524	21315776	L2-4_RORB_pvalue_1e-2_peak_145511	40	.	2.77701	4.09011	1.31041	204
chr11	21329799	21330009	L2-4_RORB_pvalue_1e-2_peak_145523	57	.	3.70268	5.78921	2.57317	65
chr11	21334580	21334686	L2-4_RORB_pvalue_1e-2_peak_145525	39	.	2.75837	3.97911	1.31041	52
chr11	21395378	21395597	L2-4_RORB_pvalue_1e-2_peak_145573	38	.	3.20461	3.88688	1.31041	37
chr11	21410447	21410543	L2-4_RORB_pvalue_1e-2_peak_145581	41	.	2.77977	4.10729	1.31041	47
chr11	21427186	21427540	L2-4_RORB_pvalue_1e-2_peak_145592	54	.	4.10172	5.45601	2.34462	25
chr11	21432708	21432987	L2-4_RORB_pvalue_1e-2_peak_145594	39	.	2.75837	3.97911	1.31041	210
chr11	21447946	21448239	L2-4_RORB_pvalue_1e-2_peak_145600	40	.	3.49479	4.06336	1.31041	224
chr11	21448481	21448851	L2-4_RORB_pvalue_1e-2_peak_145601	61	.	4.72398	6.10482	2.80304	246
chr11	21451095	21451232	L2-4_RORB_pvalue_1e-2_peak_145602	61	.	4.72398	6.10482	2.80304	49
chr11	21469238	21469354	L2-4_RORB_pvalue_1e-2_peak_145613	39	.	2.75837	3.97911	1.31041	57
chr11	21483349	21483734	L2-4_RORB_pvalue_1e-2_peak_145620	41	.	2.77977	4.10729	1.31041	271
chr11	21506507	21507441	L2-4_RORB_pvalue_1e-2_peak_145630a	82	.	5.80484	8.25471	4.47741	114
chr11	21506507	21507441	L2-4_RORB_pvalue_1e-2_peak_145630b	93	.	6.35838	9.39452	5.38854	348
chr11	21506507	21507441	L2-4_RORB_pvalue_1e-2_peak_145630c	94	.	6.38533	9.43964	5.42873	579
chr11	21506507	21507441	L2-4_RORB_pvalue_1e-2_peak_145630d	71	.	5.22436	7.11066	3.58475	690
chr11	21539248	21539699	L2-4_RORB_pvalue_1e-2_peak_145643	70	.	4.98173	7.07040	3.55102	298
chr11	21553157	21553928	L2-4_RORB_pvalue_1e-2_peak_145647	60	.	4.28119	6.01457	2.72971	426
chr11	21604001	21604776	L2-4_RORB_pvalue_1e-2_peak_145674	59	.	4.56656	5.99310	2.71661	706
chr11	21610497	21610607	L2-4_RORB_pvalue_1e-2_peak_145676	38	.	2.73998	3.87719	1.31041	54
chr11	21624202	21624663	L2-4_RORB_pvalue_1e-2_peak_145681	47	.	3.82673	4.75687	1.82231	344
chr11	21635027	21635163	L2-4_RORB_pvalue_1e-2_peak_145687	41	.	2.77977	4.10729	1.31041	67
chr11	21648896	21649033	L2-4_RORB_pvalue_1e-2_peak_145694	41	.	2.77977	4.10729	1.31041	67
chr11	21654769	21654938	L2-4_RORB_pvalue_1e-2_peak_145698	41	.	2.77977	4.10729	1.31041	117
chr11	21658870	21659022	L2-4_RORB_pvalue_1e-2_peak_145701	41	.	2.77977	4.10729	1.31041	105
chr11	21704866	21705298	L2-4_RORB_pvalue_1e-2_peak_145715	99	.	6.56276	9.96641	5.83953	50
chr11	21721098	21721233	L2-4_RORB_pvalue_1e-2_peak_145720	41	.	2.77977	4.10729	1.31041	66
chr11	21732447	21732573	L2-4_RORB_pvalue_1e-2_peak_145726	39	.	2.75837	3.97911	1.31041	62
chr11	21759498	21759810	L2-4_RORB_pvalue_1e-2_peak_145748	41	.	2.77977	4.10729	1.31041	262
chr11	21761516	21761905	L2-4_RORB_pvalue_1e-2_peak_145749	41	.	2.77977	4.10729	1.31041	53
chr11	21795848	21796116	L2-4_RORB_pvalue_1e-2_peak_145761	73	.	5.07400	7.35758	3.77856	56
chr11	21872366	21872498	L2-4_RORB_pvalue_1e-2_peak_145796	41	.	2.77977	4.10729	1.31041	65
chr11	21890234	21890350	L2-4_RORB_pvalue_1e-2_peak_145807	58	.	3.70636	5.81222	2.57317	55
chr11	21911739	21911955	L2-4_RORB_pvalue_1e-2_peak_145817	40	.	2.77701	4.09011	1.31041	168
chr11	21918895	21919737	L2-4_RORB_pvalue_1e-2_peak_145821	49	.	3.53544	4.95138	1.96366	256
chr11	21925485	21925618	L2-4_RORB_pvalue_1e-2_peak_145824	39	.	2.75837	3.97911	1.31041	48
chr11	21933755	21933864	L2-4_RORB_pvalue_1e-2_peak_145830	41	.	2.77977	4.10729	1.31041	53
chr11	21945105	21945191	L2-4_RORB_pvalue_1e-2_peak_145833	41	.	2.77977	4.10729	1.31041	42
chr11	21985670	21986375	L2-4_RORB_pvalue_1e-2_peak_145850	70	.	4.53638	7.06887	3.55102	639
chr11	21996556	21996873	L2-4_RORB_pvalue_1e-2_peak_145856	41	.	2.77977	4.10729	1.31041	277
chr11	22008930	22009110	L2-4_RORB_pvalue_1e-2_peak_145862	43	.	3.38266	4.39837	1.53826	30
chr11	22009911	22010293	L2-4_RORB_pvalue_1e-2_peak_145863	90	.	5.95643	9.06419	5.12269	311
chr11	22028584	22028753	L2-4_RORB_pvalue_1e-2_peak_145873	44	.	3.40368	4.46677	1.59284	40
chr11	22105753	22106136	L2-4_RORB_pvalue_1e-2_peak_145921	78	.	5.20246	7.80107	4.11413	95
chr11	22114297	22114407	L2-4_RORB_pvalue_1e-2_peak_145926	41	.	2.77977	4.10729	1.31041	54
chr11	22122943	22123044	L2-4_RORB_pvalue_1e-2_peak_145929	41	.	2.77977	4.10729	1.31041	49
chr11	22137981	22138118	L2-4_RORB_pvalue_1e-2_peak_145944	41	.	2.77977	4.10729	1.31041	67
chr11	22152033	22152508	L2-4_RORB_pvalue_1e-2_peak_145950	67	.	4.47708	6.78418	3.33176	410
chr11	22154547	22154684	L2-4_RORB_pvalue_1e-2_peak_145951	50	.	3.55840	5.04815	2.03602	66
chr11	22174300	22174694	L2-4_RORB_pvalue_1e-2_peak_145965	66	.	4.44800	6.65517	3.22917	248
chr11	22182465	22182553	L2-4_RORB_pvalue_1e-2_peak_145967	42	.	3.56761	4.20535	1.38858	36
chr11	22184650	22185381	L2-4_RORB_pvalue_1e-2_peak_145970a	105	.	7.06165	10.53180	6.29738	490
chr11	22184650	22185381	L2-4_RORB_pvalue_1e-2_peak_145970b	78	.	5.67859	7.87088	4.17059	646
chr11	22190915	22191686	L2-4_RORB_pvalue_1e-2_peak_145972	51	.	3.58166	5.15094	2.11269	680
chr11	22196429	22196544	L2-4_RORB_pvalue_1e-2_peak_145974	40	.	2.77701	4.09011	1.31041	56
chr11	22214296	22215478	L2-4_RORB_pvalue_1e-2_peak_145980	70	.	5.24384	7.04257	3.53692	294
chr11	22221088	22221225	L2-4_RORB_pvalue_1e-2_peak_145982	38	.	2.73998	3.87719	1.31041	67
chr11	22229686	22230130	L2-4_RORB_pvalue_1e-2_peak_145985	84	.	5.74241	8.40242	4.59164	246
chr11	22242856	22242939	L2-4_RORB_pvalue_1e-2_peak_145991	60	.	4.28119	6.01457	2.72971	44
chr11	22254341	22254443	L2-4_RORB_pvalue_1e-2_peak_145994	41	.	2.77977	4.10729	1.31041	50
chr11	22254705	22254833	L2-4_RORB_pvalue_1e-2_peak_145995	41	.	2.77977	4.10729	1.31041	63
chr11	22266499	22266859	L2-4_RORB_pvalue_1e-2_peak_146003	70	.	4.53638	7.06887	3.55102	258
chr11	22271614	22271730	L2-4_RORB_pvalue_1e-2_peak_146005	38	.	2.73998	3.87719	1.31041	57
chr11	22274517	22274696	L2-4_RORB_pvalue_1e-2_peak_146008	41	.	2.77977	4.10729	1.31041	69
chr11	22325852	22326776	L2-4_RORB_pvalue_1e-2_peak_146040	49	.	3.53544	4.95138	1.96366	233
chr11	22347051	22347538	L2-4_RORB_pvalue_1e-2_peak_146052	39	.	2.75837	3.97911	1.31041	70
chr11	22359068	22359913	L2-4_RORB_pvalue_1e-2_peak_146060	78	.	5.54631	7.82864	4.13791	219
chr11	22361357	22361504	L2-4_RORB_pvalue_1e-2_peak_146061	46	.	3.89820	4.69782	1.77182	56
chr11	22362296	22362888	L2-4_RORB_pvalue_1e-2_peak_146062	57	.	4.47327	5.73452	2.55496	248
chr11	22392411	22392491	L2-4_RORB_pvalue_1e-2_peak_146075	55	.	4.12643	5.52700	2.39125	41
chr11	22392802	22393094	L2-4_RORB_pvalue_1e-2_peak_146076	55	.	4.12643	5.52700	2.39125	40
chr11	22402082	22402210	L2-4_RORB_pvalue_1e-2_peak_146079	41	.	2.77977	4.10729	1.31041	52
chr11	22408534	22408639	L2-4_RORB_pvalue_1e-2_peak_146083	41	.	2.77977	4.10729	1.31041	51
chr11	22416630	22416714	L2-4_RORB_pvalue_1e-2_peak_146087	41	.	2.77977	4.10729	1.31041	41
chr11	22431884	22431996	L2-4_RORB_pvalue_1e-2_peak_146097	41	.	2.77977	4.10729	1.31041	55
chr11	22452790	22453033	L2-4_RORB_pvalue_1e-2_peak_146110	46	.	3.89560	4.66210	1.74801	141
chr11	22453999	22454435	L2-4_RORB_pvalue_1e-2_peak_146111	69	.	5.19413	6.95298	3.46451	245
chr11	22466832	22466966	L2-4_RORB_pvalue_1e-2_peak_146117	41	.	2.77977	4.10729	1.31041	66
chr11	22481429	22482041	L2-4_RORB_pvalue_1e-2_peak_146124	51	.	4.00577	5.19473	2.14895	333
chr11	22483311	22483821	L2-4_RORB_pvalue_1e-2_peak_146125	38	.	3.20461	3.88688	1.31041	40
chr11	22497364	22497499	L2-4_RORB_pvalue_1e-2_peak_146131	41	.	2.77977	4.10729	1.31041	66
chr11	22513421	22513716	L2-4_RORB_pvalue_1e-2_peak_146145	69	.	4.50653	6.92169	3.43541	199
chr11	22525581	22525667	L2-4_RORB_pvalue_1e-2_peak_146153	41	.	2.77977	4.10729	1.31041	42
chr11	22535998	22536081	L2-4_RORB_pvalue_1e-2_peak_146158	41	.	2.77977	4.10729	1.31041	40
chr11	22544063	22544334	L2-4_RORB_pvalue_1e-2_peak_146164	41	.	2.77977	4.10729	1.31041	50
chr11	22552510	22552616	L2-4_RORB_pvalue_1e-2_peak_146166	41	.	2.77977	4.10729	1.31041	52
chr11	22561490	22561864	L2-4_RORB_pvalue_1e-2_peak_146169	78	.	5.20246	7.80107	4.11413	292
chr11	22574509	22574667	L2-4_RORB_pvalue_1e-2_peak_146176	78	.	5.20246	7.80107	4.11413	40
chr11	22603366	22603786	L2-4_RORB_pvalue_1e-2_peak_146189	54	.	4.30354	5.42925	2.32420	38
chr11	22606482	22607100	L2-4_RORB_pvalue_1e-2_peak_146191	54	.	4.32620	5.47526	2.36157	214
chr11	22646673	22647691	L2-4_RORB_pvalue_1e-2_peak_146200a	63	.	4.82800	6.31767	2.96670	337
chr11	22646673	22647691	L2-4_RORB_pvalue_1e-2_peak_146200b	111	.	7.24200	11.13245	6.78731	555
chr11	22646673	22647691	L2-4_RORB_pvalue_1e-2_peak_146200c	150	.	9.01280	15.05117	9.96244	796
chr11	22666908	22667022	L2-4_RORB_pvalue_1e-2_peak_146210	41	.	2.77977	4.10729	1.31041	56
chr11	22688055	22688809	L2-4_RORB_pvalue_1e-2_peak_146219	115	.	7.47245	11.53401	7.10213	445
chr11	22692356	22692683	L2-4_RORB_pvalue_1e-2_peak_146220	55	.	4.41919	5.55854	2.42141	257
chr11	22709744	22709830	L2-4_RORB_pvalue_1e-2_peak_146231	41	.	2.77977	4.10729	1.31041	42
chr11	22724359	22724835	L2-4_RORB_pvalue_1e-2_peak_146238	46	.	3.46831	4.69117	1.76656	386
chr11	22748927	22749308	L2-4_RORB_pvalue_1e-2_peak_146253	38	.	2.73998	3.87719	1.31041	72
chr11	22765200	22765815	L2-4_RORB_pvalue_1e-2_peak_146263	41	.	2.77977	4.10729	1.31041	545
chr11	22784823	22785396	L2-4_RORB_pvalue_1e-2_peak_146271	178	.	10.53820	17.84198	12.27570	60
chr11	22800589	22800775	L2-4_RORB_pvalue_1e-2_peak_146278	56	.	4.17676	5.67691	2.50232	65
chr11	22806659	22807065	L2-4_RORB_pvalue_1e-2_peak_146280	110	.	7.31529	11.07746	6.74135	310
chr11	22809141	22809707	L2-4_RORB_pvalue_1e-2_peak_146281	41	.	3.54912	4.16884	1.35901	246
chr11	22816700	22816967	L2-4_RORB_pvalue_1e-2_peak_146283	58	.	3.70636	5.81222	2.57317	55
chr11	22830313	22830453	L2-4_RORB_pvalue_1e-2_peak_146290	39	.	2.75837	3.97911	1.31041	69
chr11	22838097	22838382	L2-4_RORB_pvalue_1e-2_peak_146298	50	.	3.55840	5.04815	2.03602	220
chr11	22850871	22851713	L2-4_RORB_pvalue_1e-2_peak_146306a	72	.	5.29163	7.22243	3.67572	63
chr11	22850871	22851713	L2-4_RORB_pvalue_1e-2_peak_146306b	96	.	6.49542	9.62510	5.56890	370
chr11	22850871	22851713	L2-4_RORB_pvalue_1e-2_peak_146306c	96	.	6.52354	9.67276	5.60655	608
chr11	22860514	22860615	L2-4_RORB_pvalue_1e-2_peak_146307	41	.	2.77977	4.10729	1.31041	49
chr11	22871300	22871779	L2-4_RORB_pvalue_1e-2_peak_146316	41	.	2.77977	4.10729	1.31041	43
chr11	22901275	22901692	L2-4_RORB_pvalue_1e-2_peak_146340	40	.	2.77701	4.09011	1.31041	45
chr11	22935560	22935678	L2-4_RORB_pvalue_1e-2_peak_146359	40	.	2.77701	4.09011	1.31041	58
chr11	22942461	22943159	L2-4_RORB_pvalue_1e-2_peak_146363	49	.	3.53544	4.95138	1.96366	233
chr11	22971262	22971395	L2-4_RORB_pvalue_1e-2_peak_146379	41	.	2.77977	4.10729	1.31041	65
chr11	22979431	22979887	L2-4_RORB_pvalue_1e-2_peak_146381	58	.	4.22833	5.83877	2.58760	42
chr11	23016565	23016812	L2-4_RORB_pvalue_1e-2_peak_146402	41	.	2.77977	4.10729	1.31041	47
chr11	23041349	23041455	L2-4_RORB_pvalue_1e-2_peak_146410	40	.	2.77701	4.09011	1.31041	52
chr11	23099832	23100084	L2-4_RORB_pvalue_1e-2_peak_146441	39	.	2.75837	3.97911	1.31041	195
chr11	23100811	23101185	L2-4_RORB_pvalue_1e-2_peak_146443	38	.	2.73998	3.87719	1.31041	185
chr11	23186491	23186626	L2-4_RORB_pvalue_1e-2_peak_146507	51	.	3.58166	5.15094	2.11269	68
chr11	23202523	23202916	L2-4_RORB_pvalue_1e-2_peak_146517	39	.	2.75837	3.97911	1.31041	123
chr11	23204432	23204768	L2-4_RORB_pvalue_1e-2_peak_146518	38	.	2.73998	3.87719	1.31041	71
chr11	23214194	23214268	L2-4_RORB_pvalue_1e-2_peak_146523	41	.	2.77977	4.10729	1.31041	36
chr11	23224857	23224994	L2-4_RORB_pvalue_1e-2_peak_146530	41	.	2.77977	4.10729	1.31041	67
chr11	23245991	23246104	L2-4_RORB_pvalue_1e-2_peak_146538	41	.	2.77977	4.10729	1.31041	55
chr11	23254375	23254481	L2-4_RORB_pvalue_1e-2_peak_146543	41	.	2.77977	4.10729	1.31041	52
chr11	23277853	23278051	L2-4_RORB_pvalue_1e-2_peak_146553	41	.	2.77977	4.10729	1.31041	148
chr11	23309002	23309559	L2-4_RORB_pvalue_1e-2_peak_146566	72	.	4.56663	7.22716	3.67572	207
chr11	23368040	23368181	L2-4_RORB_pvalue_1e-2_peak_146596	40	.	2.77701	4.09011	1.31041	69
chr11	23398353	23398492	L2-4_RORB_pvalue_1e-2_peak_146612	41	.	2.77977	4.10729	1.31041	68
chr11	23423301	23423559	L2-4_RORB_pvalue_1e-2_peak_146631	39	.	2.75837	3.97911	1.31041	216
chr11	23427524	23427638	L2-4_RORB_pvalue_1e-2_peak_146634	41	.	2.77977	4.10729	1.31041	56
chr11	23447102	23447441	L2-4_RORB_pvalue_1e-2_peak_146640	41	.	2.77977	4.10729	1.31041	42
chr11	23473123	23473256	L2-4_RORB_pvalue_1e-2_peak_146652	41	.	2.77977	4.10729	1.31041	65
chr11	23510298	23510432	L2-4_RORB_pvalue_1e-2_peak_146676	41	.	2.77977	4.10729	1.31041	66
chr11	23521954	23522268	L2-4_RORB_pvalue_1e-2_peak_146681	41	.	2.77977	4.10729	1.31041	38
chr11	23522751	23522937	L2-4_RORB_pvalue_1e-2_peak_146682	41	.	2.77977	4.10729	1.31041	135
chr11	23594906	23595096	L2-4_RORB_pvalue_1e-2_peak_146731	38	.	2.73998	3.87719	1.31041	44
chr11	23612270	23612477	L2-4_RORB_pvalue_1e-2_peak_146739	53	.	3.62911	5.37785	2.28461	108
chr11	23664523	23665412	L2-4_RORB_pvalue_1e-2_peak_146770	40	.	2.77701	4.09011	1.31041	570
chr11	23674216	23674316	L2-4_RORB_pvalue_1e-2_peak_146773	41	.	2.77977	4.10729	1.31041	49
chr11	23689402	23689787	L2-4_RORB_pvalue_1e-2_peak_146782	41	.	2.77977	4.10729	1.31041	43
chr11	23747924	23748002	L2-4_RORB_pvalue_1e-2_peak_146816	41	.	2.77977	4.10729	1.31041	38
chr11	23749414	23749508	L2-4_RORB_pvalue_1e-2_peak_146818	41	.	2.77977	4.10729	1.31041	46
chr11	23775981	23776073	L2-4_RORB_pvalue_1e-2_peak_146829	41	.	2.77977	4.10729	1.31041	45
chr11	23782092	23782199	L2-4_RORB_pvalue_1e-2_peak_146833	41	.	2.77977	4.10729	1.31041	52
chr11	23790810	23791115	L2-4_RORB_pvalue_1e-2_peak_146837	40	.	2.77701	4.09011	1.31041	258
chr11	23794686	23795063	L2-4_RORB_pvalue_1e-2_peak_146840	41	.	2.77977	4.10729	1.31041	333
chr11	23811400	23811917	L2-4_RORB_pvalue_1e-2_peak_146847	56	.	3.67782	5.64059	2.47703	197
chr11	23828112	23828494	L2-4_RORB_pvalue_1e-2_peak_146861	39	.	2.75837	3.97911	1.31041	171
chr11	23847747	23847879	L2-4_RORB_pvalue_1e-2_peak_146870	41	.	2.77977	4.10729	1.31041	65
chr11	23860112	23860226	L2-4_RORB_pvalue_1e-2_peak_146878	41	.	2.77977	4.10729	1.31041	56
chr11	23877652	23877739	L2-4_RORB_pvalue_1e-2_peak_146887	41	.	2.77977	4.10729	1.31041	42
chr11	23916631	23916864	L2-4_RORB_pvalue_1e-2_peak_146904	38	.	2.73998	3.87719	1.31041	181
chr11	23921492	23921570	L2-4_RORB_pvalue_1e-2_peak_146908	40	.	2.77701	4.09011	1.31041	38
chr11	23947804	23948158	L2-4_RORB_pvalue_1e-2_peak_146920	41	.	2.77977	4.10729	1.31041	152
chr11	23950165	23950240	L2-4_RORB_pvalue_1e-2_peak_146921	39	.	2.75837	3.97911	1.31041	36
chr11	23953987	23954409	L2-4_RORB_pvalue_1e-2_peak_146923	41	.	2.77977	4.10729	1.31041	229
chr11	23967578	23967682	L2-4_RORB_pvalue_1e-2_peak_146934	39	.	2.75837	3.97911	1.31041	51
chr11	23975638	23976036	L2-4_RORB_pvalue_1e-2_peak_146941	69	.	4.50653	6.92169	3.43541	61
chr11	23989311	23989449	L2-4_RORB_pvalue_1e-2_peak_146950	41	.	2.77977	4.10729	1.31041	68
chr11	24001086	24001987	L2-4_RORB_pvalue_1e-2_peak_146955	66	.	4.83520	6.65579	3.22917	525
chr11	24026070	24026210	L2-4_RORB_pvalue_1e-2_peak_146969	41	.	2.77977	4.10729	1.31041	69
chr11	24050967	24051106	L2-4_RORB_pvalue_1e-2_peak_146982	39	.	2.75837	3.97911	1.31041	68
chr11	24051488	24051862	L2-4_RORB_pvalue_1e-2_peak_146983	39	.	2.75837	3.97911	1.31041	306
chr11	24059846	24059990	L2-4_RORB_pvalue_1e-2_peak_146987	41	.	2.77977	4.10729	1.31041	71
chr11	24063815	24063915	L2-4_RORB_pvalue_1e-2_peak_146989	41	.	2.77977	4.10729	1.31041	49
chr11	24075402	24075659	L2-4_RORB_pvalue_1e-2_peak_146993	41	.	2.77977	4.10729	1.31041	217
chr11	24077111	24077203	L2-4_RORB_pvalue_1e-2_peak_146994	38	.	2.73998	3.87719	1.31041	45
chr11	24077897	24078014	L2-4_RORB_pvalue_1e-2_peak_146995	38	.	2.73998	3.87719	1.31041	57
chr11	24081618	24081885	L2-4_RORB_pvalue_1e-2_peak_146998	39	.	2.75837	3.97911	1.31041	42
chr11	24090413	24090787	L2-4_RORB_pvalue_1e-2_peak_147002	41	.	2.77977	4.10729	1.31041	59
chr11	24154369	24154489	L2-4_RORB_pvalue_1e-2_peak_147034	41	.	2.77977	4.10729	1.31041	59
chr11	24163285	24163641	L2-4_RORB_pvalue_1e-2_peak_147041	41	.	2.77977	4.10729	1.31041	308
chr11	24200405	24200515	L2-4_RORB_pvalue_1e-2_peak_147055	41	.	2.77977	4.10729	1.31041	54
chr11	24234876	24234977	L2-4_RORB_pvalue_1e-2_peak_147073	41	.	2.77977	4.10729	1.31041	49
chr11	24247274	24248155	L2-4_RORB_pvalue_1e-2_peak_147077	39	.	2.75837	3.97911	1.31041	37
chr11	24267785	24267899	L2-4_RORB_pvalue_1e-2_peak_147094	41	.	2.77977	4.10729	1.31041	56
chr11	24308955	24310041	L2-4_RORB_pvalue_1e-2_peak_147113	68	.	4.89277	6.81329	3.35213	835
chr11	24316406	24316527	L2-4_RORB_pvalue_1e-2_peak_147114	58	.	3.70636	5.81222	2.57317	69
chr11	24336148	24336233	L2-4_RORB_pvalue_1e-2_peak_147126	41	.	2.77977	4.10729	1.31041	41
chr11	24379663	24379875	L2-4_RORB_pvalue_1e-2_peak_147148	58	.	3.70636	5.81222	2.57317	154
chr11	24386111	24386185	L2-4_RORB_pvalue_1e-2_peak_147151	41	.	2.77977	4.10729	1.31041	36
chr11	24388449	24388583	L2-4_RORB_pvalue_1e-2_peak_147152	41	.	2.77977	4.10729	1.31041	78
chr11	24416145	24416288	L2-4_RORB_pvalue_1e-2_peak_147171	41	.	2.77977	4.10729	1.31041	70
chr11	24443204	24443381	L2-4_RORB_pvalue_1e-2_peak_147185	41	.	2.77977	4.10729	1.31041	128
chr11	24482121	24482636	L2-4_RORB_pvalue_1e-2_peak_147196	56	.	4.15144	5.60057	2.45329	257
chr11	24493084	24493158	L2-4_RORB_pvalue_1e-2_peak_147202	41	.	2.77977	4.10729	1.31041	36
chr11	24518130	24518857	L2-4_RORB_pvalue_1e-2_peak_147219a	63	.	4.84329	6.33054	2.97752	479
chr11	24518130	24518857	L2-4_RORB_pvalue_1e-2_peak_147219b	75	.	5.50737	7.53408	3.92139	662
chr11	24527871	24528069	L2-4_RORB_pvalue_1e-2_peak_147222	39	.	2.75837	3.97911	1.31041	142
chr11	24534757	24535007	L2-4_RORB_pvalue_1e-2_peak_147228	40	.	2.77701	4.09011	1.31041	205
chr11	24549074	24549526	L2-4_RORB_pvalue_1e-2_peak_147233	80	.	5.26917	8.05644	4.31632	292
chr11	24562298	24562426	L2-4_RORB_pvalue_1e-2_peak_147240	41	.	2.77977	4.10729	1.31041	74
chr11	24581027	24581139	L2-4_RORB_pvalue_1e-2_peak_147247	41	.	2.77977	4.10729	1.31041	55
chr11	24593895	24594245	L2-4_RORB_pvalue_1e-2_peak_147262	38	.	2.73998	3.87719	1.31041	62
chr11	24601257	24601401	L2-4_RORB_pvalue_1e-2_peak_147265	41	.	2.77977	4.10729	1.31041	71
chr11	24619293	24619424	L2-4_RORB_pvalue_1e-2_peak_147278	40	.	2.77701	4.09011	1.31041	64
chr11	24621306	24621426	L2-4_RORB_pvalue_1e-2_peak_147279	39	.	2.75837	3.97911	1.31041	59
chr11	24624439	24624581	L2-4_RORB_pvalue_1e-2_peak_147282	40	.	2.77701	4.09011	1.31041	70
chr11	24630736	24631055	L2-4_RORB_pvalue_1e-2_peak_147286	81	.	5.30316	8.19462	4.42998	159
chr11	24651023	24651101	L2-4_RORB_pvalue_1e-2_peak_147298	41	.	2.77977	4.10729	1.31041	38
chr11	24670040	24670115	L2-4_RORB_pvalue_1e-2_peak_147312	41	.	2.77977	4.10729	1.31041	36
chr11	24715403	24715530	L2-4_RORB_pvalue_1e-2_peak_147343	41	.	2.77977	4.10729	1.31041	62
chr11	24798706	24799048	L2-4_RORB_pvalue_1e-2_peak_147399	41	.	2.77977	4.10729	1.31041	272
chr11	24819915	24820042	L2-4_RORB_pvalue_1e-2_peak_147415	38	.	2.73998	3.87719	1.31041	62
chr11	24853943	24854077	L2-4_RORB_pvalue_1e-2_peak_147438	39	.	2.75837	3.97911	1.31041	66
chr11	24859189	24859277	L2-4_RORB_pvalue_1e-2_peak_147442	41	.	2.77977	4.10729	1.31041	43
chr11	24885078	24885210	L2-4_RORB_pvalue_1e-2_peak_147456	41	.	2.77977	4.10729	1.31041	65
chr11	24892410	24892526	L2-4_RORB_pvalue_1e-2_peak_147458	41	.	2.77977	4.10729	1.31041	57
chr11	24905003	24905144	L2-4_RORB_pvalue_1e-2_peak_147467	41	.	2.77977	4.10729	1.31041	69
chr11	24916473	24916926	L2-4_RORB_pvalue_1e-2_peak_147475	67	.	4.47708	6.78418	3.33176	210
chr11	24936514	24936626	L2-4_RORB_pvalue_1e-2_peak_147488	41	.	2.77977	4.10729	1.31041	55
chr11	24959196	24959284	L2-4_RORB_pvalue_1e-2_peak_147507	41	.	2.77977	4.10729	1.31041	43
chr11	24966277	24966809	L2-4_RORB_pvalue_1e-2_peak_147512	69	.	4.50653	6.92169	3.43541	320
chr11	25032793	25033098	L2-4_RORB_pvalue_1e-2_peak_147543	39	.	2.75837	3.97911	1.31041	265
chr11	25040526	25040629	L2-4_RORB_pvalue_1e-2_peak_147549	40	.	2.77701	4.09011	1.31041	50
chr11	25050813	25051186	L2-4_RORB_pvalue_1e-2_peak_147557	41	.	2.77977	4.10729	1.31041	309
chr11	25079095	25079695	L2-4_RORB_pvalue_1e-2_peak_147574	52	.	3.60523	5.26053	2.19184	267
chr11	25087200	25087990	L2-4_RORB_pvalue_1e-2_peak_147579	67	.	4.47708	6.78418	3.33176	237
chr11	25098721	25098818	L2-4_RORB_pvalue_1e-2_peak_147590	41	.	2.77977	4.10729	1.31041	47
chr11	25152781	25152959	L2-4_RORB_pvalue_1e-2_peak_147616	56	.	3.67782	5.64059	2.47703	66
chr11	25153536	25153660	L2-4_RORB_pvalue_1e-2_peak_147617	39	.	2.75837	3.97911	1.31041	61
chr11	25162097	25162190	L2-4_RORB_pvalue_1e-2_peak_147623	41	.	2.77977	4.10729	1.31041	45
chr11	25172507	25172603	L2-4_RORB_pvalue_1e-2_peak_147624	41	.	2.77977	4.10729	1.31041	47
chr11	25201356	25202228	L2-4_RORB_pvalue_1e-2_peak_147630	41	.	2.77977	4.10729	1.31041	687
chr11	25249161	25249501	L2-4_RORB_pvalue_1e-2_peak_147655	38	.	2.73998	3.87719	1.31041	301
chr11	25266925	25267001	L2-4_RORB_pvalue_1e-2_peak_147665	40	.	2.77701	4.09011	1.31041	37
chr11	25302510	25303240	L2-4_RORB_pvalue_1e-2_peak_147693	63	.	4.36300	6.31016	2.95990	211
chr11	25341465	25341581	L2-4_RORB_pvalue_1e-2_peak_147713	40	.	2.77701	4.09011	1.31041	57
chr11	25360833	25361293	L2-4_RORB_pvalue_1e-2_peak_147721	86	.	5.81202	8.60663	4.75290	132
chr11	25369893	25370026	L2-4_RORB_pvalue_1e-2_peak_147723	39	.	2.75837	3.97911	1.31041	65
chr11	25373148	25373281	L2-4_RORB_pvalue_1e-2_peak_147728	41	.	2.77977	4.10729	1.31041	65
chr11	25379050	25379356	L2-4_RORB_pvalue_1e-2_peak_147731	41	.	2.77977	4.10729	1.31041	267
chr11	25384545	25384907	L2-4_RORB_pvalue_1e-2_peak_147733	41	.	2.77977	4.10729	1.31041	315
chr11	25389171	25389461	L2-4_RORB_pvalue_1e-2_peak_147734	38	.	2.73998	3.87719	1.31041	238
chr11	25390983	25391070	L2-4_RORB_pvalue_1e-2_peak_147736	41	.	2.77977	4.10729	1.31041	42
chr11	25429348	25430471	L2-4_RORB_pvalue_1e-2_peak_147759	79	.	5.23560	7.92549	4.21651	650
chr11	25463215	25463310	L2-4_RORB_pvalue_1e-2_peak_147774	38	.	2.73998	3.87719	1.31041	46
chr11	25477863	25478160	L2-4_RORB_pvalue_1e-2_peak_147785	40	.	2.77701	4.09011	1.31041	56
chr11	25533821	25533906	L2-4_RORB_pvalue_1e-2_peak_147815	41	.	2.77977	4.10729	1.31041	41
chr11	25548894	25549012	L2-4_RORB_pvalue_1e-2_peak_147823	41	.	2.77977	4.10729	1.31041	58
chr11	25569997	25570127	L2-4_RORB_pvalue_1e-2_peak_147835	40	.	2.77701	4.09011	1.31041	64
chr11	25573612	25573751	L2-4_RORB_pvalue_1e-2_peak_147839	41	.	2.77977	4.10729	1.31041	68
chr11	25589023	25589295	L2-4_RORB_pvalue_1e-2_peak_147847	41	.	2.77977	4.10729	1.31041	48
chr11	25610232	25610463	L2-4_RORB_pvalue_1e-2_peak_147860	41	.	2.77977	4.10729	1.31041	47
chr11	25620240	25620326	L2-4_RORB_pvalue_1e-2_peak_147868	38	.	2.73998	3.87719	1.31041	42
chr11	25632061	25632161	L2-4_RORB_pvalue_1e-2_peak_147875	41	.	2.77977	4.10729	1.31041	49
chr11	25641432	25641803	L2-4_RORB_pvalue_1e-2_peak_147880	41	.	2.77977	4.10729	1.31041	39
chr11	25652931	25653150	L2-4_RORB_pvalue_1e-2_peak_147886	41	.	2.77977	4.10729	1.31041	50
chr11	25677059	25677544	L2-4_RORB_pvalue_1e-2_peak_147897	52	.	3.60523	5.26053	2.19184	138
chr11	25689194	25689320	L2-4_RORB_pvalue_1e-2_peak_147904	41	.	2.77977	4.10729	1.31041	62
chr11	25695313	25695402	L2-4_RORB_pvalue_1e-2_peak_147906	41	.	2.77977	4.10729	1.31041	43
chr11	25695794	25696321	L2-4_RORB_pvalue_1e-2_peak_147907	58	.	3.70636	5.81222	2.57317	376
chr11	25705834	25706472	L2-4_RORB_pvalue_1e-2_peak_147908	38	.	3.18598	3.83903	1.30299	307
chr11	25736322	25736597	L2-4_RORB_pvalue_1e-2_peak_147925	40	.	2.77701	4.09011	1.31041	43
chr11	25739041	25739115	L2-4_RORB_pvalue_1e-2_peak_147928	41	.	2.77977	4.10729	1.31041	36
chr11	25766401	25766493	L2-4_RORB_pvalue_1e-2_peak_147939	41	.	2.77977	4.10729	1.31041	45
chr11	25773303	25773529	L2-4_RORB_pvalue_1e-2_peak_147943	41	.	2.77977	4.10729	1.31041	52
chr11	25774573	25774699	L2-4_RORB_pvalue_1e-2_peak_147944	41	.	2.77977	4.10729	1.31041	62
chr11	25797325	25797793	L2-4_RORB_pvalue_1e-2_peak_147957	40	.	2.77701	4.09011	1.31041	43
chr11	25897887	25898264	L2-4_RORB_pvalue_1e-2_peak_148011	41	.	2.77977	4.10729	1.31041	321
chr11	25916382	25917047	L2-4_RORB_pvalue_1e-2_peak_148017a	92	.	6.29872	9.25743	5.27610	72
chr11	25916382	25917047	L2-4_RORB_pvalue_1e-2_peak_148017b	123	.	7.87340	12.35105	7.76655	307
chr11	25955945	25956243	L2-4_RORB_pvalue_1e-2_peak_148031	41	.	2.77977	4.10729	1.31041	71
chr11	25982612	25983361	L2-4_RORB_pvalue_1e-2_peak_148041	41	.	2.77977	4.10729	1.31041	523
chr11	26003527	26003854	L2-4_RORB_pvalue_1e-2_peak_148054	55	.	3.65330	5.50407	2.37759	217
chr11	26009581	26009689	L2-4_RORB_pvalue_1e-2_peak_148056	41	.	2.77977	4.10729	1.31041	53
chr11	26048163	26048250	L2-4_RORB_pvalue_1e-2_peak_148078	41	.	2.77977	4.10729	1.31041	42
chr11	26086443	26086565	L2-4_RORB_pvalue_1e-2_peak_148098	41	.	2.77977	4.10729	1.31041	60
chr11	26114051	26114557	L2-4_RORB_pvalue_1e-2_peak_148111	41	.	2.77977	4.10729	1.31041	219
chr11	26156695	26156829	L2-4_RORB_pvalue_1e-2_peak_148130	61	.	4.30812	6.10846	2.80304	52
chr11	26220404	26221243	L2-4_RORB_pvalue_1e-2_peak_148162	40	.	2.77701	4.09011	1.31041	550
chr11	26226117	26226647	L2-4_RORB_pvalue_1e-2_peak_148166	58	.	3.70636	5.81222	2.57317	415
chr11	26247365	26247550	L2-4_RORB_pvalue_1e-2_peak_148174	82	.	5.67445	8.21174	4.44198	78
chr11	26248945	26249048	L2-4_RORB_pvalue_1e-2_peak_148175	51	.	4.00577	5.19473	2.14895	38
chr11	26265788	26266159	L2-4_RORB_pvalue_1e-2_peak_148184	41	.	3.30115	4.15062	1.34349	307
chr11	26268751	26269121	L2-4_RORB_pvalue_1e-2_peak_148185	42	.	3.34141	4.26972	1.43768	132
chr11	26298514	26298881	L2-4_RORB_pvalue_1e-2_peak_148198	67	.	4.47708	6.78418	3.33176	121
chr11	26305567	26306689	L2-4_RORB_pvalue_1e-2_peak_148200	111	.	7.36540	11.16560	6.81225	852
chr11	26308203	26308298	L2-4_RORB_pvalue_1e-2_peak_148201	56	.	4.41924	5.66894	2.50128	52
chr11	26319018	26319222	L2-4_RORB_pvalue_1e-2_peak_148204	43	.	3.38266	4.39837	1.53826	37
chr11	26321285	26321617	L2-4_RORB_pvalue_1e-2_peak_148205	73	.	5.07400	7.35758	3.77856	71
chr11	26339814	26340108	L2-4_RORB_pvalue_1e-2_peak_148214	41	.	2.77977	4.10729	1.31041	39
chr11	26350918	26351089	L2-4_RORB_pvalue_1e-2_peak_148217	44	.	3.61696	4.40254	1.54149	46
chr11	26353383	26353867	L2-4_RORB_pvalue_1e-2_peak_148218a	73	.	4.90717	7.33749	3.76785	263
chr11	26353383	26353867	L2-4_RORB_pvalue_1e-2_peak_148218b	63	.	4.44516	6.32984	2.97752	384
chr11	26355272	26355567	L2-4_RORB_pvalue_1e-2_peak_148220	46	.	3.64771	4.63052	1.72034	36
chr11	26365105	26365214	L2-4_RORB_pvalue_1e-2_peak_148221	45	.	3.85902	4.59799	1.70122	63
chr11	26366101	26366434	L2-4_RORB_pvalue_1e-2_peak_148222	81	.	5.81583	8.12776	4.37575	274
chr11	26374556	26374715	L2-4_RORB_pvalue_1e-2_peak_148226	44	.	3.68270	4.44048	1.57572	114
chr11	26380562	26380849	L2-4_RORB_pvalue_1e-2_peak_148229	69	.	5.15578	6.96338	3.47180	219
chr11	26381786	26382017	L2-4_RORB_pvalue_1e-2_peak_148230	47	.	3.80546	4.70840	1.77927	162
chr11	26403858	26404457	L2-4_RORB_pvalue_1e-2_peak_148244	52	.	3.60523	5.26053	2.19184	403
chr11	26420324	26420418	L2-4_RORB_pvalue_1e-2_peak_148257	41	.	2.77977	4.10729	1.31041	46
chr11	26426963	26427096	L2-4_RORB_pvalue_1e-2_peak_148262	40	.	2.77701	4.09011	1.31041	65
chr11	26428567	26428780	L2-4_RORB_pvalue_1e-2_peak_148265	39	.	2.75837	3.97911	1.31041	165
chr11	26434379	26434909	L2-4_RORB_pvalue_1e-2_peak_148267	57	.	3.70268	5.78921	2.57317	351
chr11	26444135	26444473	L2-4_RORB_pvalue_1e-2_peak_148272	40	.	2.77701	4.09011	1.31041	181
chr11	26492512	26492967	L2-4_RORB_pvalue_1e-2_peak_148307	49	.	3.53544	4.95138	1.96366	307
chr11	26511861	26512109	L2-4_RORB_pvalue_1e-2_peak_148313	58	.	4.22833	5.83877	2.58760	36
chr11	26523218	26523323	L2-4_RORB_pvalue_1e-2_peak_148315	45	.	3.42495	4.53818	1.64670	53
chr11	26566507	26567496	L2-4_RORB_pvalue_1e-2_peak_148335	42	.	3.56761	4.20535	1.38858	433
chr11	26572371	26572812	L2-4_RORB_pvalue_1e-2_peak_148337	42	.	3.56761	4.20535	1.38858	72
chr11	26576689	26577165	L2-4_RORB_pvalue_1e-2_peak_148338	51	.	3.98248	5.13441	2.10782	136
chr11	26592208	26592548	L2-4_RORB_pvalue_1e-2_peak_148344	49	.	3.89196	4.90993	1.93528	48
chr11	26606423	26606504	L2-4_RORB_pvalue_1e-2_peak_148353	39	.	2.75837	3.97911	1.31041	39
chr11	26622181	26622414	L2-4_RORB_pvalue_1e-2_peak_148364	40	.	2.77701	4.09011	1.31041	38
chr11	26628094	26628640	L2-4_RORB_pvalue_1e-2_peak_148366	65	.	4.77897	6.50788	3.12155	200
chr11	26671499	26671676	L2-4_RORB_pvalue_1e-2_peak_148379	74	.	5.43150	7.45768	3.85794	46
chr11	26673633	26674449	L2-4_RORB_pvalue_1e-2_peak_148380a	61	.	4.72394	6.14380	2.83386	110
chr11	26673633	26674449	L2-4_RORB_pvalue_1e-2_peak_148380b	84	.	5.90493	8.42236	4.61027	419
chr11	26676604	26676806	L2-4_RORB_pvalue_1e-2_peak_148381	46	.	3.87722	4.62981	1.71973	10
chr11	26686536	26687188	L2-4_RORB_pvalue_1e-2_peak_148382	65	.	4.77897	6.50788	3.12155	351
chr11	26721594	26721667	L2-4_RORB_pvalue_1e-2_peak_148403	42	.	3.34141	4.26972	1.43768	34
chr11	26730374	26730447	L2-4_RORB_pvalue_1e-2_peak_148404	45	.	3.42495	4.53818	1.64670	34
chr11	26740710	26740842	L2-4_RORB_pvalue_1e-2_peak_148410	46	.	3.46831	4.69117	1.76656	40
chr11	26752401	26752932	L2-4_RORB_pvalue_1e-2_peak_148415	73	.	5.32765	7.34391	3.77107	194
chr11	26759495	26759604	L2-4_RORB_pvalue_1e-2_peak_148416	41	.	2.77977	4.10729	1.31041	53
chr11	26775346	26775752	L2-4_RORB_pvalue_1e-2_peak_148426	51	.	4.00577	5.19473	2.14895	348
chr11	26779518	26780080	L2-4_RORB_pvalue_1e-2_peak_148427	64	.	4.75135	6.43718	3.05954	209
chr11	26821515	26821705	L2-4_RORB_pvalue_1e-2_peak_148457	52	.	3.60523	5.26053	2.19184	118
chr11	26834182	26834728	L2-4_RORB_pvalue_1e-2_peak_148465	41	.	2.77977	4.10729	1.31041	209
chr11	26840938	26841034	L2-4_RORB_pvalue_1e-2_peak_148468	41	.	2.77977	4.10729	1.31041	47
chr11	26872269	26873877	L2-4_RORB_pvalue_1e-2_peak_148481	65	.	4.94315	6.52570	3.13592	1202
chr11	26881398	26882241	L2-4_RORB_pvalue_1e-2_peak_148483	56	.	4.15144	5.60057	2.45329	71
chr11	26888658	26888741	L2-4_RORB_pvalue_1e-2_peak_148485	41	.	2.77977	4.10729	1.31041	40
chr11	26901990	26902068	L2-4_RORB_pvalue_1e-2_peak_148491	41	.	2.77977	4.10729	1.31041	38
chr11	26927065	26927172	L2-4_RORB_pvalue_1e-2_peak_148505	43	.	3.36191	4.33276	1.48629	41
chr11	26952472	26953239	L2-4_RORB_pvalue_1e-2_peak_148518	88	.	5.88334	8.82639	4.93537	422
chr11	26966359	26967012	L2-4_RORB_pvalue_1e-2_peak_148522	45	.	3.74308	4.56981	1.67430	221
chr11	27015581	27016071	L2-4_RORB_pvalue_1e-2_peak_148547	62	.	4.79485	6.23798	2.90488	416
chr11	27017058	27017432	L2-4_RORB_pvalue_1e-2_peak_148548	61	.	4.74737	6.14848	2.83685	130
chr11	27022160	27023255	L2-4_RORB_pvalue_1e-2_peak_148549	77	.	5.51138	7.78420	4.10556	690
chr11	27033622	27034170	L2-4_RORB_pvalue_1e-2_peak_148550	46	.	3.76364	4.61492	1.70597	188
chr11	27035377	27036114	L2-4_RORB_pvalue_1e-2_peak_148551	56	.	4.41924	5.66894	2.50128	251
chr11	27040716	27041021	L2-4_RORB_pvalue_1e-2_peak_148552	64	.	4.75135	6.43718	3.05954	164
chr11	27042509	27042890	L2-4_RORB_pvalue_1e-2_peak_148553	38	.	3.20461	3.88688	1.31041	277
chr11	27050030	27050521	L2-4_RORB_pvalue_1e-2_peak_148554	83	.	5.70823	8.30550	4.51897	421
chr11	27061141	27061276	L2-4_RORB_pvalue_1e-2_peak_148559	41	.	2.77977	4.10729	1.31041	66
chr11	27076246	27076527	L2-4_RORB_pvalue_1e-2_peak_148569	39	.	2.75837	3.97911	1.31041	47
chr11	27081556	27081658	L2-4_RORB_pvalue_1e-2_peak_148573	41	.	2.77977	4.10729	1.31041	50
chr11	27104921	27105278	L2-4_RORB_pvalue_1e-2_peak_148583	41	.	2.77977	4.10729	1.31041	50
chr11	27109790	27110254	L2-4_RORB_pvalue_1e-2_peak_148584	55	.	3.65330	5.50407	2.37759	261
chr11	27133479	27133709	L2-4_RORB_pvalue_1e-2_peak_148598	39	.	2.75837	3.97911	1.31041	45
chr11	27146593	27146715	L2-4_RORB_pvalue_1e-2_peak_148601	100	.	6.22720	10.09315	5.94184	50
chr11	27169446	27170675	L2-4_RORB_pvalue_1e-2_peak_148609	40	.	2.77701	4.09011	1.31041	675
chr11	27180129	27180235	L2-4_RORB_pvalue_1e-2_peak_148612	71	.	5.01211	7.16245	3.62473	47
chr11	27180471	27180676	L2-4_RORB_pvalue_1e-2_peak_148613	42	.	3.34141	4.26972	1.43768	84
chr11	27194766	27194886	L2-4_RORB_pvalue_1e-2_peak_148618	41	.	2.77977	4.10729	1.31041	59
chr11	27205764	27206047	L2-4_RORB_pvalue_1e-2_peak_148626	40	.	2.77701	4.09011	1.31041	65
chr11	27212588	27212721	L2-4_RORB_pvalue_1e-2_peak_148632	41	.	2.77977	4.10729	1.31041	65
chr11	27219752	27219863	L2-4_RORB_pvalue_1e-2_peak_148637	40	.	2.77701	4.09011	1.31041	54
chr11	27231946	27232349	L2-4_RORB_pvalue_1e-2_peak_148647	41	.	2.77977	4.10729	1.31041	63
chr11	27234871	27234944	L2-4_RORB_pvalue_1e-2_peak_148649	45	.	3.42495	4.53818	1.64670	39
chr11	27237460	27237533	L2-4_RORB_pvalue_1e-2_peak_148650	44	.	3.40368	4.46677	1.59284	66
chr11	27272954	27273143	L2-4_RORB_pvalue_1e-2_peak_148671	52	.	3.60523	5.26053	2.19184	61
chr11	27296017	27296897	L2-4_RORB_pvalue_1e-2_peak_148685	51	.	3.58166	5.15094	2.11269	695
chr11	27310365	27310450	L2-4_RORB_pvalue_1e-2_peak_148694	41	.	2.77977	4.10729	1.31041	41
chr11	27349741	27350385	L2-4_RORB_pvalue_1e-2_peak_148719	41	.	2.77977	4.10729	1.31041	589
chr11	27355740	27355877	L2-4_RORB_pvalue_1e-2_peak_148722	41	.	2.77977	4.10729	1.31041	67
chr11	27361905	27362294	L2-4_RORB_pvalue_1e-2_peak_148729	41	.	2.77977	4.10729	1.31041	248
chr11	27369397	27369506	L2-4_RORB_pvalue_1e-2_peak_148732	41	.	2.77977	4.10729	1.31041	53
chr11	27383883	27384998	L2-4_RORB_pvalue_1e-2_peak_148741a	92	.	6.40164	9.28307	5.29603	740
chr11	27383883	27384998	L2-4_RORB_pvalue_1e-2_peak_148741b	106	.	7.07486	10.63612	6.38371	929
chr11	27399571	27399713	L2-4_RORB_pvalue_1e-2_peak_148747	40	.	2.77701	4.09011	1.31041	70
chr11	27401831	27401945	L2-4_RORB_pvalue_1e-2_peak_148749	38	.	2.73998	3.87719	1.31041	56
chr11	27416494	27416832	L2-4_RORB_pvalue_1e-2_peak_148761	41	.	2.77977	4.10729	1.31041	291
chr11	27441491	27441781	L2-4_RORB_pvalue_1e-2_peak_148778	38	.	2.73998	3.87719	1.31041	164
chr11	27451450	27451660	L2-4_RORB_pvalue_1e-2_peak_148785	73	.	4.59728	7.39833	3.80986	67
chr11	27451990	27452102	L2-4_RORB_pvalue_1e-2_peak_148786	39	.	2.75837	3.97911	1.31041	55
chr11	27459353	27460385	L2-4_RORB_pvalue_1e-2_peak_148788	80	.	5.76826	8.05376	4.31632	236
chr11	27460726	27461356	L2-4_RORB_pvalue_1e-2_peak_148789	73	.	5.42557	7.37831	3.79644	558
chr11	27493610	27494682	L2-4_RORB_pvalue_1e-2_peak_148809a	60	.	4.64387	6.01169	2.72971	52
chr11	27493610	27494682	L2-4_RORB_pvalue_1e-2_peak_148809b	60	.	4.64387	6.01169	2.72971	261
chr11	27493610	27494682	L2-4_RORB_pvalue_1e-2_peak_148809c	60	.	4.64387	6.01169	2.72971	461
chr11	27493610	27494682	L2-4_RORB_pvalue_1e-2_peak_148809d	71	.	5.22436	7.11066	3.58475	554
chr11	27493610	27494682	L2-4_RORB_pvalue_1e-2_peak_148809e	82	.	5.80484	8.25471	4.47741	807
chr11	27504026	27504163	L2-4_RORB_pvalue_1e-2_peak_148811	40	.	2.77701	4.09011	1.31041	67
chr11	27518054	27518459	L2-4_RORB_pvalue_1e-2_peak_148821	52	.	4.02933	5.25693	2.19184	347
chr11	27519280	27519400	L2-4_RORB_pvalue_1e-2_peak_148822	40	.	3.26184	4.03980	1.31041	58
chr11	27520812	27520895	L2-4_RORB_pvalue_1e-2_peak_148823	38	.	3.18598	3.83903	1.30299	45
chr11	27527704	27528738	L2-4_RORB_pvalue_1e-2_peak_148824a	135	.	8.30269	13.50784	8.69817	445
chr11	27527704	27528738	L2-4_RORB_pvalue_1e-2_peak_148824b	204	.	11.26794	20.47541	14.50595	667
chr11	27527704	27528738	L2-4_RORB_pvalue_1e-2_peak_148824c	40	.	3.54296	4.06755	1.31041	982
chr11	27534854	27536232	L2-4_RORB_pvalue_1e-2_peak_148825	51	.	4.00577	5.19473	2.14895	177
chr11	27550464	27550575	L2-4_RORB_pvalue_1e-2_peak_148832	41	.	2.77977	4.10729	1.31041	54
chr11	27556617	27556910	L2-4_RORB_pvalue_1e-2_peak_148834	41	.	2.77977	4.10729	1.31041	239
chr11	27558037	27558173	L2-4_RORB_pvalue_1e-2_peak_148836	40	.	2.77701	4.09011	1.31041	67
chr11	27574044	27574165	L2-4_RORB_pvalue_1e-2_peak_148845	74	.	5.10551	7.46124	3.85794	48
chr11	27574675	27575094	L2-4_RORB_pvalue_1e-2_peak_148846	44	.	3.40368	4.46677	1.59284	398
chr11	27585007	27585578	L2-4_RORB_pvalue_1e-2_peak_148850	56	.	3.67782	5.64059	2.47703	67
chr11	27604219	27604770	L2-4_RORB_pvalue_1e-2_peak_148861	50	.	3.95946	5.07586	2.05805	50
chr11	27624596	27624836	L2-4_RORB_pvalue_1e-2_peak_148868	44	.	3.68270	4.44048	1.57572	40
chr11	27625087	27625715	L2-4_RORB_pvalue_1e-2_peak_148869	54	.	4.32620	5.47526	2.36157	441
chr11	27632060	27632156	L2-4_RORB_pvalue_1e-2_peak_148872	50	.	3.95946	5.07586	2.05805	41
chr11	27642921	27643024	L2-4_RORB_pvalue_1e-2_peak_148876	48	.	3.51278	4.85998	1.89252	49
chr11	27681712	27681785	L2-4_RORB_pvalue_1e-2_peak_148895	46	.	3.44649	4.61288	1.70597	46
chr11	27720430	27721300	L2-4_RORB_pvalue_1e-2_peak_148908	58	.	4.46717	5.89742	2.63889	372
chr11	27721965	27722457	L2-4_RORB_pvalue_1e-2_peak_148909	40	.	3.48710	4.06002	1.31041	44
chr11	27723112	27723331	L2-4_RORB_pvalue_1e-2_peak_148911	69	.	4.98157	6.92389	3.43739	65
chr11	27739678	27741419	L2-4_RORB_pvalue_1e-2_peak_148912a	48	.	3.68256	4.88842	1.91931	527
chr11	27739678	27741419	L2-4_RORB_pvalue_1e-2_peak_148912b	57	.	4.05082	5.70178	2.52682	616
chr11	27743977	27744906	L2-4_RORB_pvalue_1e-2_peak_148914a	52	.	3.93654	5.28805	2.21904	204
chr11	27743977	27744906	L2-4_RORB_pvalue_1e-2_peak_148914b	81	.	5.20729	8.11951	4.37066	671
chr11	27761458	27761550	L2-4_RORB_pvalue_1e-2_peak_148918	41	.	2.77977	4.10729	1.31041	45
chr11	27782123	27783397	L2-4_RORB_pvalue_1e-2_peak_148927a	85	.	6.04392	8.54592	4.70661	679
chr11	27782123	27783397	L2-4_RORB_pvalue_1e-2_peak_148927b	98	.	6.71547	9.85852	5.75547	1036
chr11	27788353	27788706	L2-4_RORB_pvalue_1e-2_peak_148928	41	.	2.77977	4.10729	1.31041	40
chr11	27817830	27817971	L2-4_RORB_pvalue_1e-2_peak_148939	40	.	2.77701	4.09011	1.31041	69
chr11	27889667	27889782	L2-4_RORB_pvalue_1e-2_peak_148987	41	.	2.77977	4.10729	1.31041	56
chr11	27908343	27909268	L2-4_RORB_pvalue_1e-2_peak_148996	77	.	5.47988	7.70589	4.03814	377
chr11	27923103	27923176	L2-4_RORB_pvalue_1e-2_peak_149001	43	.	3.36191	4.33276	1.48629	63
chr11	27924501	27925009	L2-4_RORB_pvalue_1e-2_peak_149002	73	.	5.07400	7.35758	3.77856	283
chr11	27935102	27935630	L2-4_RORB_pvalue_1e-2_peak_149003	84	.	5.74241	8.40242	4.59164	197
chr11	27947672	27948317	L2-4_RORB_pvalue_1e-2_peak_149005	71	.	5.01211	7.16245	3.62473	580
chr11	28013320	28013457	L2-4_RORB_pvalue_1e-2_peak_149043	40	.	2.77701	4.09011	1.31041	67
chr11	28093194	28093327	L2-4_RORB_pvalue_1e-2_peak_149085	40	.	2.77701	4.09011	1.31041	65
chr11	28093650	28094063	L2-4_RORB_pvalue_1e-2_peak_149086	39	.	2.75837	3.97911	1.31041	349
chr11	28120194	28120317	L2-4_RORB_pvalue_1e-2_peak_149105	41	.	2.77977	4.10729	1.31041	60
chr11	28129530	28130100	L2-4_RORB_pvalue_1e-2_peak_149108a	168	.	10.09446	16.87072	11.47121	234
chr11	28129530	28130100	L2-4_RORB_pvalue_1e-2_peak_149108b	122	.	7.93136	12.29140	7.71912	382
chr11	28164277	28164387	L2-4_RORB_pvalue_1e-2_peak_149123	41	.	2.77977	4.10729	1.31041	54
chr11	28187911	28187990	L2-4_RORB_pvalue_1e-2_peak_149140	41	.	2.77977	4.10729	1.31041	38
chr11	28190138	28190275	L2-4_RORB_pvalue_1e-2_peak_149142	41	.	2.77977	4.10729	1.31041	67
chr11	28190826	28190963	L2-4_RORB_pvalue_1e-2_peak_149143	41	.	2.77977	4.10729	1.31041	67
chr11	28198899	28199103	L2-4_RORB_pvalue_1e-2_peak_149147	38	.	2.73998	3.87719	1.31041	72
chr11	28241041	28241564	L2-4_RORB_pvalue_1e-2_peak_149177	53	.	3.62911	5.37785	2.28461	192
chr11	28251673	28252159	L2-4_RORB_pvalue_1e-2_peak_149183	59	.	4.56656	5.99310	2.71661	435
chr11	28264823	28265233	L2-4_RORB_pvalue_1e-2_peak_149186	41	.	2.77977	4.10729	1.31041	66
chr11	28270264	28270394	L2-4_RORB_pvalue_1e-2_peak_149189	41	.	2.77977	4.10729	1.31041	64
chr11	28270653	28270739	L2-4_RORB_pvalue_1e-2_peak_149190	41	.	2.77977	4.10729	1.31041	42
chr11	28287180	28287257	L2-4_RORB_pvalue_1e-2_peak_149199	41	.	2.77977	4.10729	1.31041	37
chr11	28321408	28321817	L2-4_RORB_pvalue_1e-2_peak_149215	39	.	2.75837	3.97911	1.31041	60
chr11	28323826	28323923	L2-4_RORB_pvalue_1e-2_peak_149218	41	.	2.77977	4.10729	1.31041	47
chr11	28459837	28460034	L2-4_RORB_pvalue_1e-2_peak_149295	67	.	4.47708	6.78418	3.33176	120
chr11	28487875	28488363	L2-4_RORB_pvalue_1e-2_peak_149315	52	.	3.60523	5.26053	2.19184	213
chr11	28509289	28509404	L2-4_RORB_pvalue_1e-2_peak_149323	41	.	2.77977	4.10729	1.31041	56
chr11	28530549	28530746	L2-4_RORB_pvalue_1e-2_peak_149334	41	.	2.77977	4.10729	1.31041	71
chr11	28535317	28535679	L2-4_RORB_pvalue_1e-2_peak_149336	41	.	2.77977	4.10729	1.31041	313
chr11	28542638	28542770	L2-4_RORB_pvalue_1e-2_peak_149340	41	.	2.77977	4.10729	1.31041	65
chr11	28574372	28574470	L2-4_RORB_pvalue_1e-2_peak_149361	38	.	2.73998	3.87719	1.31041	48
chr11	28580648	28580735	L2-4_RORB_pvalue_1e-2_peak_149363	60	.	4.28119	6.01457	2.72971	50
chr11	28581171	28581285	L2-4_RORB_pvalue_1e-2_peak_149364	61	.	4.30812	6.10846	2.80304	49
chr11	28588112	28588864	L2-4_RORB_pvalue_1e-2_peak_149365	69	.	5.15578	6.96338	3.47180	311
chr11	28604723	28605394	L2-4_RORB_pvalue_1e-2_peak_149371	59	.	4.56656	5.99310	2.71661	355
chr11	28616690	28617138	L2-4_RORB_pvalue_1e-2_peak_149377	46	.	3.46831	4.69117	1.76656	329
chr11	28643257	28643330	L2-4_RORB_pvalue_1e-2_peak_149389	42	.	3.34141	4.26972	1.43768	41
chr11	28643594	28643804	L2-4_RORB_pvalue_1e-2_peak_149390	43	.	3.38266	4.39837	1.53826	64
chr11	28653690	28653937	L2-4_RORB_pvalue_1e-2_peak_149395	38	.	2.73998	3.87719	1.31041	174
chr11	28654389	28654613	L2-4_RORB_pvalue_1e-2_peak_149396	38	.	2.73998	3.87719	1.31041	163
chr11	28669249	28669861	L2-4_RORB_pvalue_1e-2_peak_149403a	81	.	5.64107	8.12096	4.37066	117
chr11	28669249	28669861	L2-4_RORB_pvalue_1e-2_peak_149403b	95	.	6.40923	9.54279	5.50186	413
chr11	28679081	28679185	L2-4_RORB_pvalue_1e-2_peak_149404	62	.	4.67035	6.23671	2.90488	52
chr11	28679415	28680348	L2-4_RORB_pvalue_1e-2_peak_149405	77	.	5.47988	7.70589	4.03814	63
chr11	28696192	28696309	L2-4_RORB_pvalue_1e-2_peak_149414	38	.	2.73998	3.87719	1.31041	57
chr11	28721302	28721434	L2-4_RORB_pvalue_1e-2_peak_149432	41	.	2.77977	4.10729	1.31041	65
chr11	28747264	28747378	L2-4_RORB_pvalue_1e-2_peak_149447	41	.	2.77977	4.10729	1.31041	56
chr11	28768189	28768286	L2-4_RORB_pvalue_1e-2_peak_149464	41	.	2.77977	4.10729	1.31041	47
chr11	28774188	28774330	L2-4_RORB_pvalue_1e-2_peak_149468	41	.	2.77977	4.10729	1.31041	70
chr11	28837811	28838823	L2-4_RORB_pvalue_1e-2_peak_149498	63	.	4.69704	6.30170	2.95966	844
chr11	28882569	28882728	L2-4_RORB_pvalue_1e-2_peak_149519	39	.	2.75837	3.97911	1.31041	90
chr11	28882996	28883582	L2-4_RORB_pvalue_1e-2_peak_149520	56	.	3.67782	5.64059	2.47703	58
chr11	28898915	28899004	L2-4_RORB_pvalue_1e-2_peak_149529	41	.	2.77977	4.10729	1.31041	43
chr11	28919369	28920215	L2-4_RORB_pvalue_1e-2_peak_149536	72	.	4.56663	7.22716	3.67572	551
chr11	28977177	28977250	L2-4_RORB_pvalue_1e-2_peak_149563	39	.	3.24254	3.98716	1.31041	31
chr11	28978741	28979430	L2-4_RORB_pvalue_1e-2_peak_149564	53	.	4.07731	5.38744	2.28629	272
chr11	28988566	28988651	L2-4_RORB_pvalue_1e-2_peak_149568	41	.	2.77977	4.10729	1.31041	41
chr11	28991823	28991897	L2-4_RORB_pvalue_1e-2_peak_149569	41	.	2.77977	4.10729	1.31041	36
chr11	28997400	28997890	L2-4_RORB_pvalue_1e-2_peak_149575	41	.	2.77977	4.10729	1.31041	229
chr11	29007451	29007526	L2-4_RORB_pvalue_1e-2_peak_149579	41	.	2.77977	4.10729	1.31041	36
chr11	29023169	29023285	L2-4_RORB_pvalue_1e-2_peak_149589	40	.	2.77701	4.09011	1.31041	57
chr11	29047877	29047950	L2-4_RORB_pvalue_1e-2_peak_149603	40	.	3.26184	4.03980	1.31041	30
chr11	29062519	29063194	L2-4_RORB_pvalue_1e-2_peak_149608	63	.	4.69704	6.30170	2.95966	118
chr11	29082017	29082204	L2-4_RORB_pvalue_1e-2_peak_149611	90	.	5.95643	9.06419	5.12269	64
chr11	29082537	29082880	L2-4_RORB_pvalue_1e-2_peak_149612	43	.	3.38266	4.39837	1.53826	38
chr11	29108757	29109024	L2-4_RORB_pvalue_1e-2_peak_149624	41	.	2.77977	4.10729	1.31041	200
chr11	29114205	29114547	L2-4_RORB_pvalue_1e-2_peak_149629	41	.	2.77977	4.10729	1.31041	65
chr11	29119566	29119894	L2-4_RORB_pvalue_1e-2_peak_149633	41	.	2.77977	4.10729	1.31041	271
chr11	29152932	29153065	L2-4_RORB_pvalue_1e-2_peak_149645	41	.	2.77977	4.10729	1.31041	65
chr11	29181258	29181503	L2-4_RORB_pvalue_1e-2_peak_149660	76	.	4.63295	7.61347	3.96903	58
chr11	29229060	29229143	L2-4_RORB_pvalue_1e-2_peak_149684	41	.	2.77977	4.10729	1.31041	40
chr11	29236797	29236892	L2-4_RORB_pvalue_1e-2_peak_149687	40	.	2.77701	4.09011	1.31041	46
chr11	29256457	29256570	L2-4_RORB_pvalue_1e-2_peak_149702	41	.	2.77977	4.10729	1.31041	55
chr11	29275631	29275724	L2-4_RORB_pvalue_1e-2_peak_149707	41	.	2.77977	4.10729	1.31041	45
chr11	29287296	29287374	L2-4_RORB_pvalue_1e-2_peak_149711	41	.	2.77977	4.10729	1.31041	38
chr11	29293732	29293811	L2-4_RORB_pvalue_1e-2_peak_149714	41	.	2.77977	4.10729	1.31041	38
chr11	29314464	29314602	L2-4_RORB_pvalue_1e-2_peak_149723	41	.	2.77977	4.10729	1.31041	68
chr11	29335540	29335954	L2-4_RORB_pvalue_1e-2_peak_149736	53	.	3.62911	5.37785	2.28461	202
chr11	29350681	29350927	L2-4_RORB_pvalue_1e-2_peak_149745	55	.	3.65330	5.50407	2.37759	47
chr11	29355795	29356037	L2-4_RORB_pvalue_1e-2_peak_149750	88	.	5.44366	8.83864	4.93651	174
chr11	29365274	29365583	L2-4_RORB_pvalue_1e-2_peak_149753	76	.	4.63295	7.61347	3.96903	246
chr11	29382377	29382585	L2-4_RORB_pvalue_1e-2_peak_149764	38	.	2.73998	3.87719	1.31041	44
chr11	29385746	29385840	L2-4_RORB_pvalue_1e-2_peak_149767	39	.	2.75837	3.97911	1.31041	46
chr11	29417725	29417864	L2-4_RORB_pvalue_1e-2_peak_149785	41	.	2.77977	4.10729	1.31041	68
chr11	29419419	29419529	L2-4_RORB_pvalue_1e-2_peak_149788	40	.	2.77701	4.09011	1.31041	54
chr11	29454442	29454633	L2-4_RORB_pvalue_1e-2_peak_149804	39	.	2.75837	3.97911	1.31041	90
chr11	29460703	29461169	L2-4_RORB_pvalue_1e-2_peak_149809	41	.	2.77977	4.10729	1.31041	394
chr11	29470226	29470437	L2-4_RORB_pvalue_1e-2_peak_149812	49	.	3.91420	4.96371	1.97115	87
chr11	29473830	29474038	L2-4_RORB_pvalue_1e-2_peak_149813	73	.	5.32765	7.34391	3.77107	142
chr11	29485885	29486088	L2-4_RORB_pvalue_1e-2_peak_149817	46	.	3.46831	4.69117	1.76656	72
chr11	29487489	29487564	L2-4_RORB_pvalue_1e-2_peak_149818	62	.	4.33539	6.20685	2.88067	53
chr11	29503342	29504013	L2-4_RORB_pvalue_1e-2_peak_149824	41	.	2.77977	4.10729	1.31041	608
chr11	29512654	29512738	L2-4_RORB_pvalue_1e-2_peak_149826	38	.	2.73998	3.87719	1.31041	41
chr11	29513714	29513789	L2-4_RORB_pvalue_1e-2_peak_149828	38	.	2.73998	3.87719	1.31041	36
chr11	29514861	29515371	L2-4_RORB_pvalue_1e-2_peak_149829	39	.	2.75837	3.97911	1.31041	49
chr11	29523508	29523656	L2-4_RORB_pvalue_1e-2_peak_149833	41	.	2.77977	4.10729	1.31041	104
chr11	29526764	29526891	L2-4_RORB_pvalue_1e-2_peak_149835	41	.	2.77977	4.10729	1.31041	62
chr11	29533011	29533311	L2-4_RORB_pvalue_1e-2_peak_149837	57	.	3.70268	5.78921	2.57317	232
chr11	29574669	29574801	L2-4_RORB_pvalue_1e-2_peak_149864	41	.	2.77977	4.10729	1.31041	65
chr11	29581531	29582480	L2-4_RORB_pvalue_1e-2_peak_149865	77	.	5.62035	7.75457	4.08135	602
chr11	29590152	29590998	L2-4_RORB_pvalue_1e-2_peak_149867	51	.	4.00577	5.19473	2.14895	343
chr11	29604367	29604499	L2-4_RORB_pvalue_1e-2_peak_149877	38	.	2.73998	3.87719	1.31041	65
chr11	29605088	29605368	L2-4_RORB_pvalue_1e-2_peak_149878	55	.	3.65330	5.50407	2.37759	223
chr11	29609431	29609566	L2-4_RORB_pvalue_1e-2_peak_149880	41	.	2.77977	4.10729	1.31041	66
chr11	29624275	29624436	L2-4_RORB_pvalue_1e-2_peak_149885	79	.	5.57547	7.94761	4.22970	60
chr11	29624671	29624801	L2-4_RORB_pvalue_1e-2_peak_149886	51	.	3.98248	5.13441	2.10782	62
chr11	29625026	29625099	L2-4_RORB_pvalue_1e-2_peak_149887	38	.	3.18598	3.83903	1.30299	35
chr11	29647681	29647779	L2-4_RORB_pvalue_1e-2_peak_149903	39	.	2.75837	3.97911	1.31041	48
chr11	29666963	29667093	L2-4_RORB_pvalue_1e-2_peak_149915	41	.	2.77977	4.10729	1.31041	55
chr11	29677973	29678502	L2-4_RORB_pvalue_1e-2_peak_149918	43	.	3.38266	4.39837	1.53826	31
chr11	29683729	29683941	L2-4_RORB_pvalue_1e-2_peak_149919	39	.	2.75837	3.97911	1.31041	55
chr11	29698398	29699029	L2-4_RORB_pvalue_1e-2_peak_149927	53	.	4.25894	5.33988	2.25956	297
chr11	29703924	29704966	L2-4_RORB_pvalue_1e-2_peak_149928	67	.	5.07393	6.79101	3.33622	476
chr11	29708761	29709183	L2-4_RORB_pvalue_1e-2_peak_149929	47	.	3.80546	4.70840	1.77927	181
chr11	29730617	29731524	L2-4_RORB_pvalue_1e-2_peak_149939	46	.	3.46831	4.69117	1.76656	861
chr11	29750181	29750671	L2-4_RORB_pvalue_1e-2_peak_149948	41	.	2.77977	4.10729	1.31041	355
chr11	29771901	29772435	L2-4_RORB_pvalue_1e-2_peak_149954	65	.	4.80692	6.58071	3.17224	251
chr11	29778451	29778695	L2-4_RORB_pvalue_1e-2_peak_149956	53	.	3.62911	5.37785	2.28461	69
chr11	29795162	29795744	L2-4_RORB_pvalue_1e-2_peak_149966	76	.	5.16974	7.68256	4.02199	344
chr11	29802467	29803381	L2-4_RORB_pvalue_1e-2_peak_149968a	101	.	6.68263	10.18961	6.02480	511
chr11	29802467	29803381	L2-4_RORB_pvalue_1e-2_peak_149968b	89	.	6.10094	8.96811	5.04710	658
chr11	29803743	29804381	L2-4_RORB_pvalue_1e-2_peak_149969	46	.	3.88242	4.67280	1.75834	570
chr11	29827014	29827219	L2-4_RORB_pvalue_1e-2_peak_149978	46	.	3.46831	4.69117	1.76656	52
chr11	29847422	29848233	L2-4_RORB_pvalue_1e-2_peak_149989	120	.	7.73994	12.02109	7.49859	277
chr11	29858994	29859346	L2-4_RORB_pvalue_1e-2_peak_149994	50	.	3.55840	5.04815	2.03602	238
chr11	29880615	29880699	L2-4_RORB_pvalue_1e-2_peak_150009	53	.	3.62911	5.37785	2.28461	43
chr11	29937673	29937746	L2-4_RORB_pvalue_1e-2_peak_150038	43	.	3.36191	4.33276	1.48629	58
chr11	29945921	29946521	L2-4_RORB_pvalue_1e-2_peak_150040	53	.	4.31965	5.38798	2.28629	321
chr11	29946744	29947036	L2-4_RORB_pvalue_1e-2_peak_150041	54	.	4.33920	5.42121	2.31838	273
chr11	29953456	29953810	L2-4_RORB_pvalue_1e-2_peak_150042	40	.	2.77701	4.09011	1.31041	316
chr11	29961989	29962612	L2-4_RORB_pvalue_1e-2_peak_150046	66	.	4.44800	6.65517	3.22917	355
chr11	29973663	29974147	L2-4_RORB_pvalue_1e-2_peak_150054	38	.	2.73998	3.87719	1.31041	50
chr11	29986309	29987294	L2-4_RORB_pvalue_1e-2_peak_150061	68	.	5.14536	6.86593	3.39823	467
chr11	30023436	30024166	L2-4_RORB_pvalue_1e-2_peak_150077	71	.	5.24031	7.14717	3.61620	452
chr11	30036305	30036496	L2-4_RORB_pvalue_1e-2_peak_150080	44	.	3.64100	4.43910	1.57572	154
chr11	30037393	30037986	L2-4_RORB_pvalue_1e-2_peak_150081	45	.	3.72769	4.57120	1.67566	105
chr11	30038344	30038903	L2-4_RORB_pvalue_1e-2_peak_150082	86	.	5.72792	8.64496	4.78954	266
chr11	30045436	30045944	L2-4_RORB_pvalue_1e-2_peak_150083	43	.	3.38266	4.39837	1.53826	261
chr11	30062899	30062984	L2-4_RORB_pvalue_1e-2_peak_150096	38	.	2.73998	3.87719	1.31041	41
chr11	30096367	30096493	L2-4_RORB_pvalue_1e-2_peak_150107	41	.	2.77977	4.10729	1.31041	62
chr11	30110991	30111815	L2-4_RORB_pvalue_1e-2_peak_150114	41	.	2.77977	4.10729	1.31041	478
chr11	30127443	30127518	L2-4_RORB_pvalue_1e-2_peak_150121	41	.	2.77977	4.10729	1.31041	36
chr11	30143816	30144214	L2-4_RORB_pvalue_1e-2_peak_150131	69	.	4.50653	6.92169	3.43541	334
chr11	30164840	30165557	L2-4_RORB_pvalue_1e-2_peak_150148	49	.	3.53544	4.95138	1.96366	140
chr11	30175926	30176463	L2-4_RORB_pvalue_1e-2_peak_150157	41	.	2.77977	4.10729	1.31041	494
chr11	30179081	30179173	L2-4_RORB_pvalue_1e-2_peak_150158	41	.	2.77977	4.10729	1.31041	45
chr11	30194510	30194636	L2-4_RORB_pvalue_1e-2_peak_150165	41	.	2.77977	4.10729	1.31041	62
chr11	30210826	30210919	L2-4_RORB_pvalue_1e-2_peak_150175	40	.	2.77701	4.09011	1.31041	45
chr11	30218121	30218482	L2-4_RORB_pvalue_1e-2_peak_150180	80	.	5.26917	8.05644	4.31632	292
chr11	30234560	30234697	L2-4_RORB_pvalue_1e-2_peak_150190	41	.	2.77977	4.10729	1.31041	67
chr11	30265517	30266090	L2-4_RORB_pvalue_1e-2_peak_150206	97	.	6.14736	9.76055	5.67584	438
chr11	30299258	30299371	L2-4_RORB_pvalue_1e-2_peak_150219	41	.	2.77977	4.10729	1.31041	55
chr11	30324987	30325103	L2-4_RORB_pvalue_1e-2_peak_150234	38	.	2.73998	3.87719	1.31041	57
chr11	30327236	30327350	L2-4_RORB_pvalue_1e-2_peak_150236	40	.	2.77701	4.09011	1.31041	56
chr11	30336318	30336551	L2-4_RORB_pvalue_1e-2_peak_150242	51	.	3.58166	5.15094	2.11269	70
chr11	30344373	30344819	L2-4_RORB_pvalue_1e-2_peak_150244	191	.	10.22338	19.16936	13.39364	268
chr11	30347854	30348203	L2-4_RORB_pvalue_1e-2_peak_150245	57	.	4.47327	5.73452	2.55496	53
chr11	30355123	30355196	L2-4_RORB_pvalue_1e-2_peak_150246	46	.	3.44649	4.61288	1.70597	39
chr11	30362000	30362438	L2-4_RORB_pvalue_1e-2_peak_150248	42	.	3.34141	4.26972	1.43768	176
chr11	30373518	30374072	L2-4_RORB_pvalue_1e-2_peak_150250	42	.	3.32116	4.20906	1.38858	156
chr11	30388367	30388477	L2-4_RORB_pvalue_1e-2_peak_150259	40	.	2.77701	4.09011	1.31041	54
chr11	30388921	30389601	L2-4_RORB_pvalue_1e-2_peak_150260	39	.	2.75837	3.97911	1.31041	264
chr11	30434674	30435064	L2-4_RORB_pvalue_1e-2_peak_150284	46	.	3.44649	4.61288	1.70597	259
chr11	30443386	30443466	L2-4_RORB_pvalue_1e-2_peak_150288	41	.	2.77977	4.10729	1.31041	39
chr11	30443778	30444056	L2-4_RORB_pvalue_1e-2_peak_150289	41	.	2.77977	4.10729	1.31041	65
chr11	30461028	30461154	L2-4_RORB_pvalue_1e-2_peak_150297	41	.	2.77977	4.10729	1.31041	62
chr11	30465448	30465538	L2-4_RORB_pvalue_1e-2_peak_150299	41	.	2.77977	4.10729	1.31041	44
chr11	30476303	30476974	L2-4_RORB_pvalue_1e-2_peak_150307	69	.	4.50653	6.92169	3.43541	231
chr11	30481695	30482382	L2-4_RORB_pvalue_1e-2_peak_150308	52	.	3.60523	5.26053	2.19184	512
chr11	30489922	30490005	L2-4_RORB_pvalue_1e-2_peak_150314	41	.	2.77977	4.10729	1.31041	40
chr11	30503245	30503796	L2-4_RORB_pvalue_1e-2_peak_150321	67	.	4.86381	6.73327	3.29448	257
chr11	30508901	30509107	L2-4_RORB_pvalue_1e-2_peak_150322	148	.	9.04685	14.82470	9.77195	65
chr11	30511555	30512041	L2-4_RORB_pvalue_1e-2_peak_150323	55	.	4.43965	5.59403	2.45293	239
chr11	30524919	30525054	L2-4_RORB_pvalue_1e-2_peak_150332	73	.	4.59728	7.39833	3.80986	69
chr11	30549310	30549847	L2-4_RORB_pvalue_1e-2_peak_150349	40	.	2.77701	4.09011	1.31041	473
chr11	30550524	30550606	L2-4_RORB_pvalue_1e-2_peak_150350	38	.	2.73998	3.87719	1.31041	40
chr11	30559928	30560387	L2-4_RORB_pvalue_1e-2_peak_150358	38	.	2.73998	3.87719	1.31041	322
chr11	30573642	30575015	L2-4_RORB_pvalue_1e-2_peak_150366	48	.	3.51278	4.85998	1.89252	1015
chr11	30583401	30583975	L2-4_RORB_pvalue_1e-2_peak_150367	117	.	7.57576	11.71712	7.25010	339
chr11	30605980	30606380	L2-4_RORB_pvalue_1e-2_peak_150375	55	.	4.07714	5.50819	2.38167	346
chr11	30606614	30607951	L2-4_RORB_pvalue_1e-2_peak_150376	48	.	3.81712	4.89147	1.92231	896
chr11	30616557	30617069	L2-4_RORB_pvalue_1e-2_peak_150378	38	.	2.73998	3.87719	1.31041	180
chr11	30641756	30642382	L2-4_RORB_pvalue_1e-2_peak_150388	41	.	2.77977	4.10729	1.31041	456
chr11	30657107	30657279	L2-4_RORB_pvalue_1e-2_peak_150397	41	.	2.77977	4.10729	1.31041	117
chr11	30671924	30672066	L2-4_RORB_pvalue_1e-2_peak_150403	44	.	3.40368	4.46677	1.59284	36
chr11	30688210	30689033	L2-4_RORB_pvalue_1e-2_peak_150410	64	.	4.39097	6.41891	3.04822	279
chr11	30704828	30705487	L2-4_RORB_pvalue_1e-2_peak_150413	73	.	5.07400	7.35758	3.77856	436
chr11	30726639	30726732	L2-4_RORB_pvalue_1e-2_peak_150425	41	.	2.77977	4.10729	1.31041	45
chr11	30751327	30751668	L2-4_RORB_pvalue_1e-2_peak_150439	41	.	2.77977	4.10729	1.31041	60
chr11	30762892	30763074	L2-4_RORB_pvalue_1e-2_peak_150447	39	.	2.75837	3.97911	1.31041	53
chr11	30770949	30771022	L2-4_RORB_pvalue_1e-2_peak_150450	38	.	3.18598	3.83903	1.30299	56
chr11	30772632	30773195	L2-4_RORB_pvalue_1e-2_peak_150452	53	.	4.07731	5.38744	2.28629	372
chr11	30795897	30796322	L2-4_RORB_pvalue_1e-2_peak_150463	41	.	3.53082	4.13302	1.33360	47
chr11	30796594	30797277	L2-4_RORB_pvalue_1e-2_peak_150464	90	.	6.32289	9.08417	5.13457	320
chr11	30814506	30815073	L2-4_RORB_pvalue_1e-2_peak_150471	70	.	4.53638	7.06887	3.55102	328
chr11	30824565	30824790	L2-4_RORB_pvalue_1e-2_peak_150479	39	.	2.75837	3.97911	1.31041	67
chr11	30825842	30826292	L2-4_RORB_pvalue_1e-2_peak_150480	39	.	2.75837	3.97911	1.31041	166
chr11	30846600	30846697	L2-4_RORB_pvalue_1e-2_peak_150491	39	.	2.75837	3.97911	1.31041	47
chr11	30858285	30858388	L2-4_RORB_pvalue_1e-2_peak_150501	38	.	2.73998	3.87719	1.31041	50
chr11	30874846	30875206	L2-4_RORB_pvalue_1e-2_peak_150506	66	.	4.83520	6.65579	3.22917	321
chr11	30876879	30877205	L2-4_RORB_pvalue_1e-2_peak_150508	38	.	3.18598	3.83903	1.30299	26
chr11	30890126	30890352	L2-4_RORB_pvalue_1e-2_peak_150516	41	.	2.77977	4.10729	1.31041	44
chr11	30900525	30900633	L2-4_RORB_pvalue_1e-2_peak_150523	40	.	2.77701	4.09011	1.31041	53
chr11	30902931	30903059	L2-4_RORB_pvalue_1e-2_peak_150525	39	.	2.75837	3.97911	1.31041	63
chr11	30910601	30911340	L2-4_RORB_pvalue_1e-2_peak_150529	100	.	6.77456	10.03915	5.90109	257
chr11	30919817	30919988	L2-4_RORB_pvalue_1e-2_peak_150530	41	.	2.77977	4.10729	1.31041	125
chr11	30920979	30921116	L2-4_RORB_pvalue_1e-2_peak_150531	39	.	2.75837	3.97911	1.31041	67
chr11	30932168	30932845	L2-4_RORB_pvalue_1e-2_peak_150535	58	.	4.49169	5.82547	2.58161	456
chr11	30935878	30936004	L2-4_RORB_pvalue_1e-2_peak_150536	84	.	5.95637	8.45435	4.63667	67
chr11	30939589	30939662	L2-4_RORB_pvalue_1e-2_peak_150537	45	.	3.42495	4.53818	1.64670	42
chr11	30951615	30951993	L2-4_RORB_pvalue_1e-2_peak_150547	55	.	3.65330	5.50407	2.37759	193
chr11	30957742	30958340	L2-4_RORB_pvalue_1e-2_peak_150549	48	.	3.51278	4.85998	1.89252	171
chr11	30965922	30966376	L2-4_RORB_pvalue_1e-2_peak_150554	51	.	3.58166	5.15094	2.11269	206
chr11	30972487	30973258	L2-4_RORB_pvalue_1e-2_peak_150558	38	.	2.73998	3.87719	1.31041	594
chr11	30981883	30982261	L2-4_RORB_pvalue_1e-2_peak_150565	51	.	3.58166	5.15094	2.11269	256
chr11	31000657	31000847	L2-4_RORB_pvalue_1e-2_peak_150574	91	.	5.99366	9.19080	5.22295	96
chr11	31020710	31021024	L2-4_RORB_pvalue_1e-2_peak_150581	41	.	2.77977	4.10729	1.31041	273
chr11	31022079	31022401	L2-4_RORB_pvalue_1e-2_peak_150582	41	.	2.77977	4.10729	1.31041	48
chr11	31081349	31081443	L2-4_RORB_pvalue_1e-2_peak_150612	39	.	2.75837	3.97911	1.31041	46
chr11	31083635	31083770	L2-4_RORB_pvalue_1e-2_peak_150615	38	.	2.73998	3.87719	1.31041	66
chr11	31140390	31140488	L2-4_RORB_pvalue_1e-2_peak_150658	41	.	2.77977	4.10729	1.31041	48
chr11	31165739	31165850	L2-4_RORB_pvalue_1e-2_peak_150676	41	.	2.77977	4.10729	1.31041	54
chr11	31185093	31186153	L2-4_RORB_pvalue_1e-2_peak_150687	49	.	3.53544	4.95138	1.96366	67
chr11	31223461	31223694	L2-4_RORB_pvalue_1e-2_peak_150708	41	.	2.77977	4.10729	1.31041	196
chr11	31240666	31240800	L2-4_RORB_pvalue_1e-2_peak_150719	41	.	2.77977	4.10729	1.31041	57
chr11	31251601	31251709	L2-4_RORB_pvalue_1e-2_peak_150725	41	.	2.77977	4.10729	1.31041	53
chr11	31252670	31252772	L2-4_RORB_pvalue_1e-2_peak_150726	41	.	2.77977	4.10729	1.31041	50
chr11	31253468	31253568	L2-4_RORB_pvalue_1e-2_peak_150727	41	.	2.77977	4.10729	1.31041	49
chr11	31261969	31262299	L2-4_RORB_pvalue_1e-2_peak_150732	52	.	3.60523	5.26053	2.19184	133
chr11	31267075	31267211	L2-4_RORB_pvalue_1e-2_peak_150735	41	.	2.77977	4.10729	1.31041	67
chr11	31273277	31273551	L2-4_RORB_pvalue_1e-2_peak_150740	41	.	2.77977	4.10729	1.31041	225
chr11	31279439	31279632	L2-4_RORB_pvalue_1e-2_peak_150745	41	.	2.77977	4.10729	1.31041	43
chr11	31300605	31300682	L2-4_RORB_pvalue_1e-2_peak_150758	41	.	2.77977	4.10729	1.31041	37
chr11	31302340	31302454	L2-4_RORB_pvalue_1e-2_peak_150759	41	.	2.77977	4.10729	1.31041	56
chr11	31314576	31314666	L2-4_RORB_pvalue_1e-2_peak_150767	41	.	2.77977	4.10729	1.31041	44
chr11	31354228	31354392	L2-4_RORB_pvalue_1e-2_peak_150789	38	.	2.73998	3.87719	1.31041	48
chr11	31391078	31391538	L2-4_RORB_pvalue_1e-2_peak_150813	112	.	7.40521	11.25228	6.87981	295
chr11	31391775	31391873	L2-4_RORB_pvalue_1e-2_peak_150814	45	.	3.72273	4.52573	1.64427	50
chr11	31413263	31413407	L2-4_RORB_pvalue_1e-2_peak_150821	41	.	2.77977	4.10729	1.31041	71
chr11	31418585	31419390	L2-4_RORB_pvalue_1e-2_peak_150828	65	.	4.41930	6.53368	3.13592	461
chr11	31426532	31426848	L2-4_RORB_pvalue_1e-2_peak_150831	52	.	3.60523	5.26053	2.19184	69
chr11	31434406	31434598	L2-4_RORB_pvalue_1e-2_peak_150836	59	.	4.25459	5.92478	2.65802	49
chr11	31437113	31437273	L2-4_RORB_pvalue_1e-2_peak_150837	42	.	3.34141	4.26972	1.43768	64
chr11	31458422	31458654	L2-4_RORB_pvalue_1e-2_peak_150855	38	.	2.73998	3.87719	1.31041	63
chr11	31506922	31507010	L2-4_RORB_pvalue_1e-2_peak_150877	41	.	2.77977	4.10729	1.31041	43
chr11	31530812	31531830	L2-4_RORB_pvalue_1e-2_peak_150886	123	.	7.90358	12.31284	7.73480	402
chr11	31547692	31547767	L2-4_RORB_pvalue_1e-2_peak_150890	41	.	2.77977	4.10729	1.31041	36
chr11	31572369	31572743	L2-4_RORB_pvalue_1e-2_peak_150904	39	.	2.75837	3.97911	1.31041	214
chr11	31579703	31580027	L2-4_RORB_pvalue_1e-2_peak_150908	99	.	6.56276	9.96641	5.83953	78
chr11	31665696	31665797	L2-4_RORB_pvalue_1e-2_peak_150954	38	.	2.73998	3.87719	1.31041	49
chr11	31674580	31674662	L2-4_RORB_pvalue_1e-2_peak_150958	41	.	2.77977	4.10729	1.31041	40
chr11	31696120	31696208	L2-4_RORB_pvalue_1e-2_peak_150973	41	.	2.77977	4.10729	1.31041	43
chr11	31711291	31712149	L2-4_RORB_pvalue_1e-2_peak_150981	74	.	5.35742	7.41268	3.82021	42
chr11	31718775	31718850	L2-4_RORB_pvalue_1e-2_peak_150982	39	.	3.44210	3.96350	1.31041	8
chr11	31720516	31720908	L2-4_RORB_pvalue_1e-2_peak_150983	63	.	4.86787	6.37804	3.01738	231
chr11	31778865	31779171	L2-4_RORB_pvalue_1e-2_peak_151009	46	.	3.46831	4.69117	1.76656	250
chr11	31786055	31786166	L2-4_RORB_pvalue_1e-2_peak_151012	40	.	2.77701	4.09011	1.31041	54
chr11	31808433	31809268	L2-4_RORB_pvalue_1e-2_peak_151029	65	.	4.80692	6.58071	3.17224	768
chr11	31836547	31836659	L2-4_RORB_pvalue_1e-2_peak_151045	42	.	3.56761	4.20535	1.38858	50
chr11	31847836	31847965	L2-4_RORB_pvalue_1e-2_peak_151051	41	.	2.77977	4.10729	1.31041	63
chr11	31857182	31857327	L2-4_RORB_pvalue_1e-2_peak_151055	41	.	2.77977	4.10729	1.31041	37
chr11	31897261	31897359	L2-4_RORB_pvalue_1e-2_peak_151079	41	.	2.77977	4.10729	1.31041	48
chr11	31909640	31910040	L2-4_RORB_pvalue_1e-2_peak_151084	41	.	2.77977	4.10729	1.31041	331
chr11	31926029	31926169	L2-4_RORB_pvalue_1e-2_peak_151091	41	.	2.77977	4.10729	1.31041	69
chr11	31929106	31929212	L2-4_RORB_pvalue_1e-2_peak_151093	41	.	2.77977	4.10729	1.31041	52
chr11	31934822	31934943	L2-4_RORB_pvalue_1e-2_peak_151096	41	.	2.77977	4.10729	1.31041	59
chr11	31950670	31950813	L2-4_RORB_pvalue_1e-2_peak_151101	41	.	2.77977	4.10729	1.31041	70
chr11	31983430	31983715	L2-4_RORB_pvalue_1e-2_peak_151126	56	.	3.67782	5.64059	2.47703	220
chr11	31990583	31991221	L2-4_RORB_pvalue_1e-2_peak_151130	69	.	4.50653	6.92169	3.43541	228
chr11	32006329	32006627	L2-4_RORB_pvalue_1e-2_peak_151138	50	.	3.55840	5.04815	2.03602	230
chr11	32017259	32017609	L2-4_RORB_pvalue_1e-2_peak_151147	58	.	3.70636	5.81222	2.57317	229
chr11	32027967	32028642	L2-4_RORB_pvalue_1e-2_peak_151150	76	.	4.63295	7.61347	3.96903	612
chr11	32044988	32045683	L2-4_RORB_pvalue_1e-2_peak_151154	101	.	6.81199	10.12414	5.96645	255
chr11	32051327	32051629	L2-4_RORB_pvalue_1e-2_peak_151155	41	.	2.77977	4.10729	1.31041	68
chr11	32073539	32073996	L2-4_RORB_pvalue_1e-2_peak_151169	38	.	2.73998	3.87719	1.31041	318
chr11	32110039	32110481	L2-4_RORB_pvalue_1e-2_peak_151189	61	.	4.74737	6.14848	2.83685	251
chr11	32112338	32112842	L2-4_RORB_pvalue_1e-2_peak_151190	61	.	4.74737	6.14848	2.83685	385
chr11	32113104	32113177	L2-4_RORB_pvalue_1e-2_peak_151191	38	.	3.39098	3.86873	1.31041	51
chr11	32139797	32139919	L2-4_RORB_pvalue_1e-2_peak_151207	41	.	2.77977	4.10729	1.31041	60
chr11	32167795	32167911	L2-4_RORB_pvalue_1e-2_peak_151214	41	.	2.77977	4.10729	1.31041	57
chr11	32175332	32175867	L2-4_RORB_pvalue_1e-2_peak_151219	41	.	2.77977	4.10729	1.31041	242
chr11	32188144	32188470	L2-4_RORB_pvalue_1e-2_peak_151231	39	.	2.75837	3.97911	1.31041	46
chr11	32194821	32195278	L2-4_RORB_pvalue_1e-2_peak_151232	58	.	4.22833	5.83877	2.58760	350
chr11	32197924	32198017	L2-4_RORB_pvalue_1e-2_peak_151233	59	.	4.25459	5.92478	2.65802	50
chr11	32231051	32231147	L2-4_RORB_pvalue_1e-2_peak_151250	41	.	2.77977	4.10729	1.31041	47
chr11	32260886	32260989	L2-4_RORB_pvalue_1e-2_peak_151269	41	.	2.77977	4.10729	1.31041	50
chr11	32281352	32281439	L2-4_RORB_pvalue_1e-2_peak_151275	41	.	2.77977	4.10729	1.31041	42
chr11	32287598	32288004	L2-4_RORB_pvalue_1e-2_peak_151276	56	.	4.17676	5.67691	2.50232	55
chr11	32319244	32319684	L2-4_RORB_pvalue_1e-2_peak_151287	55	.	3.65330	5.50407	2.37759	200
chr11	32346858	32347301	L2-4_RORB_pvalue_1e-2_peak_151304	38	.	2.73998	3.87719	1.31041	114
chr11	32354736	32355125	L2-4_RORB_pvalue_1e-2_peak_151307	69	.	4.50653	6.92169	3.43541	94
chr11	32365121	32365216	L2-4_RORB_pvalue_1e-2_peak_151313	41	.	2.77977	4.10729	1.31041	46
chr11	32396650	32397079	L2-4_RORB_pvalue_1e-2_peak_151326	41	.	2.77977	4.10729	1.31041	386
chr11	32455610	32455960	L2-4_RORB_pvalue_1e-2_peak_151351	39	.	3.22347	3.93622	1.31041	305
chr11	32470927	32471029	L2-4_RORB_pvalue_1e-2_peak_151358	40	.	2.77701	4.09011	1.31041	50
chr11	32482482	32482578	L2-4_RORB_pvalue_1e-2_peak_151367	41	.	2.77977	4.10729	1.31041	47
chr11	32491433	32491857	L2-4_RORB_pvalue_1e-2_peak_151376	40	.	2.77701	4.09011	1.31041	375
chr11	32510570	32511004	L2-4_RORB_pvalue_1e-2_peak_151386	41	.	2.77977	4.10729	1.31041	40
chr11	32529616	32529914	L2-4_RORB_pvalue_1e-2_peak_151395	41	.	2.77977	4.10729	1.31041	60
chr11	32541459	32541800	L2-4_RORB_pvalue_1e-2_peak_151401	41	.	2.77977	4.10729	1.31041	44
chr11	32570035	32570526	L2-4_RORB_pvalue_1e-2_peak_151418	41	.	2.77977	4.10729	1.31041	256
chr11	32579553	32579639	L2-4_RORB_pvalue_1e-2_peak_151422	41	.	2.77977	4.10729	1.31041	42
chr11	32605024	32605895	L2-4_RORB_pvalue_1e-2_peak_151433a	47	.	3.97088	4.79614	1.84871	55
chr11	32605024	32605895	L2-4_RORB_pvalue_1e-2_peak_151433b	152	.	9.26539	15.22942	10.10462	305
chr11	32630827	32630931	L2-4_RORB_pvalue_1e-2_peak_151448	41	.	2.77977	4.10729	1.31041	51
chr11	32660710	32660983	L2-4_RORB_pvalue_1e-2_peak_151460	41	.	2.77977	4.10729	1.31041	66
chr11	32728507	32728999	L2-4_RORB_pvalue_1e-2_peak_151490	41	.	2.77977	4.10729	1.31041	316
chr11	32735027	32735342	L2-4_RORB_pvalue_1e-2_peak_151492	41	.	2.77977	4.10729	1.31041	275
chr11	32755373	32755592	L2-4_RORB_pvalue_1e-2_peak_151500	41	.	2.77977	4.10729	1.31041	65
chr11	32770861	32770958	L2-4_RORB_pvalue_1e-2_peak_151508	41	.	2.77977	4.10729	1.31041	47
chr11	32790555	32790838	L2-4_RORB_pvalue_1e-2_peak_151515	41	.	2.77977	4.10729	1.31041	55
chr11	32794029	32794356	L2-4_RORB_pvalue_1e-2_peak_151517	38	.	2.73998	3.87719	1.31041	37
chr11	32800833	32800950	L2-4_RORB_pvalue_1e-2_peak_151521	41	.	2.77977	4.10729	1.31041	57
chr11	32803276	32803387	L2-4_RORB_pvalue_1e-2_peak_151522	41	.	2.77977	4.10729	1.31041	54
chr11	32814326	32814948	L2-4_RORB_pvalue_1e-2_peak_151528	65	.	4.41930	6.53368	3.13592	90
chr11	32851228	32851429	L2-4_RORB_pvalue_1e-2_peak_151547	41	.	2.77977	4.10729	1.31041	60
chr11	32913756	32915185	L2-4_RORB_pvalue_1e-2_peak_151572	63	.	4.82800	6.31767	2.96670	648
chr11	32925440	32925514	L2-4_RORB_pvalue_1e-2_peak_151577	41	.	2.77977	4.10729	1.31041	36
chr11	32936845	32937031	L2-4_RORB_pvalue_1e-2_peak_151588	39	.	2.75837	3.97911	1.31041	144
chr11	32948761	32948904	L2-4_RORB_pvalue_1e-2_peak_151595	51	.	3.58166	5.15094	2.11269	52
chr11	32981847	32982487	L2-4_RORB_pvalue_1e-2_peak_151611	66	.	4.44800	6.65517	3.22917	512
chr11	32996247	32996327	L2-4_RORB_pvalue_1e-2_peak_151617	41	.	2.77977	4.10729	1.31041	39
chr11	33008206	33008505	L2-4_RORB_pvalue_1e-2_peak_151627	41	.	2.77977	4.10729	1.31041	233
chr11	33037160	33037625	L2-4_RORB_pvalue_1e-2_peak_151644	108	.	6.39328	10.89761	6.59305	341
chr11	33060734	33061604	L2-4_RORB_pvalue_1e-2_peak_151651a	111	.	7.06714	11.11986	6.77628	154
chr11	33060734	33061604	L2-4_RORB_pvalue_1e-2_peak_151651b	123	.	7.61076	12.34379	7.76299	403
chr11	33060734	33061604	L2-4_RORB_pvalue_1e-2_peak_151651c	99	.	6.52351	9.92783	5.80947	581
chr11	33075135	33075229	L2-4_RORB_pvalue_1e-2_peak_151658	41	.	2.77977	4.10729	1.31041	46
chr11	33093614	33093732	L2-4_RORB_pvalue_1e-2_peak_151665	40	.	2.77701	4.09011	1.31041	58
chr11	33103703	33103999	L2-4_RORB_pvalue_1e-2_peak_151674	51	.	3.58166	5.15094	2.11269	63
chr11	33111355	33111442	L2-4_RORB_pvalue_1e-2_peak_151682	41	.	2.77977	4.10729	1.31041	42
chr11	33131634	33132062	L2-4_RORB_pvalue_1e-2_peak_151689	58	.	3.70636	5.81222	2.57317	175
chr11	33138075	33138188	L2-4_RORB_pvalue_1e-2_peak_151692	41	.	2.77977	4.10729	1.31041	55
chr11	33153521	33153642	L2-4_RORB_pvalue_1e-2_peak_151699	38	.	2.73998	3.87719	1.31041	59
chr11	33156833	33157324	L2-4_RORB_pvalue_1e-2_peak_151702	52	.	3.60523	5.26053	2.19184	244
chr11	33171465	33171826	L2-4_RORB_pvalue_1e-2_peak_151713	38	.	2.73998	3.87719	1.31041	141
chr11	33182498	33183324	L2-4_RORB_pvalue_1e-2_peak_151716	140	.	8.79121	14.07900	9.16795	381
chr11	33194391	33194779	L2-4_RORB_pvalue_1e-2_peak_151719	76	.	4.63295	7.61347	3.96903	257
chr11	33202328	33202649	L2-4_RORB_pvalue_1e-2_peak_151721	76	.	4.63295	7.61347	3.96903	189
chr11	33213304	33213435	L2-4_RORB_pvalue_1e-2_peak_151725	41	.	2.77977	4.10729	1.31041	64
chr11	33219203	33219339	L2-4_RORB_pvalue_1e-2_peak_151728	41	.	2.77977	4.10729	1.31041	67
chr11	33256170	33256699	L2-4_RORB_pvalue_1e-2_peak_151741	41	.	2.77977	4.10729	1.31041	466
chr11	33278585	33280172	L2-4_RORB_pvalue_1e-2_peak_151748a	88	.	6.14326	8.82881	4.93537	178
chr11	33278585	33280172	L2-4_RORB_pvalue_1e-2_peak_151748b	113	.	7.37191	11.35771	6.96002	302
chr11	33303223	33303698	L2-4_RORB_pvalue_1e-2_peak_151760	50	.	3.55840	5.04815	2.03602	421
chr11	33312042	33312200	L2-4_RORB_pvalue_1e-2_peak_151763	107	.	6.80735	10.72482	6.45412	58
chr11	33324164	33324480	L2-4_RORB_pvalue_1e-2_peak_151770	41	.	2.77977	4.10729	1.31041	54
chr11	33328879	33328958	L2-4_RORB_pvalue_1e-2_peak_151771	41	.	2.77977	4.10729	1.31041	38
chr11	33342912	33343155	L2-4_RORB_pvalue_1e-2_peak_151781	45	.	3.42495	4.53818	1.64670	20
chr11	33397549	33397739	L2-4_RORB_pvalue_1e-2_peak_151817	73	.	5.39884	7.32807	3.75862	45
chr11	33397989	33398262	L2-4_RORB_pvalue_1e-2_peak_151818	60	.	4.70083	6.06186	2.76909	224
chr11	33403932	33404040	L2-4_RORB_pvalue_1e-2_peak_151819	38	.	3.20461	3.88688	1.31041	67
chr11	33409204	33409800	L2-4_RORB_pvalue_1e-2_peak_151820	53	.	4.25894	5.33988	2.25956	385
chr11	33411580	33412437	L2-4_RORB_pvalue_1e-2_peak_151821	92	.	6.42169	9.28323	5.29603	397
chr11	33433654	33434212	L2-4_RORB_pvalue_1e-2_peak_151833	38	.	2.73998	3.87719	1.31041	128
chr11	33466306	33467564	L2-4_RORB_pvalue_1e-2_peak_151854	57	.	4.46728	5.77213	2.57317	216
chr11	33474443	33474649	L2-4_RORB_pvalue_1e-2_peak_151855	87	.	5.84746	8.71442	4.84020	53
chr11	33495549	33495659	L2-4_RORB_pvalue_1e-2_peak_151866	40	.	3.47705	4.02948	1.31041	64
chr11	33499994	33500645	L2-4_RORB_pvalue_1e-2_peak_151867	49	.	4.06918	4.97578	1.98172	72
chr11	33523556	33523840	L2-4_RORB_pvalue_1e-2_peak_151877	41	.	2.77977	4.10729	1.31041	60
chr11	33531455	33531575	L2-4_RORB_pvalue_1e-2_peak_151881	39	.	2.75837	3.97911	1.31041	59
chr11	33551343	33551509	L2-4_RORB_pvalue_1e-2_peak_151892	38	.	2.73998	3.87719	1.31041	110
chr11	33567547	33568273	L2-4_RORB_pvalue_1e-2_peak_151903	58	.	4.51637	5.88004	2.62360	430
chr11	33575139	33575254	L2-4_RORB_pvalue_1e-2_peak_151905	99	.	6.56276	9.96641	5.83953	50
chr11	33580144	33580245	L2-4_RORB_pvalue_1e-2_peak_151907	39	.	3.45949	3.99620	1.31041	58
chr11	33583627	33584026	L2-4_RORB_pvalue_1e-2_peak_151909a	87	.	6.13413	8.71645	4.84048	231
chr11	33583627	33584026	L2-4_RORB_pvalue_1e-2_peak_151909b	87	.	6.13413	8.71645	4.84048	341
chr11	33591477	33591565	L2-4_RORB_pvalue_1e-2_peak_151913	39	.	2.75837	3.97911	1.31041	43
chr11	33604326	33604486	L2-4_RORB_pvalue_1e-2_peak_151923	48	.	3.51278	4.85998	1.89252	70
chr11	33619956	33620628	L2-4_RORB_pvalue_1e-2_peak_151934	61	.	4.74737	6.14848	2.83685	216
chr11	33630010	33630926	L2-4_RORB_pvalue_1e-2_peak_151936	38	.	3.18598	3.83903	1.30299	402
chr11	33640024	33640532	L2-4_RORB_pvalue_1e-2_peak_151939	54	.	4.30354	5.42925	2.32420	57
chr11	33642092	33642318	L2-4_RORB_pvalue_1e-2_peak_151940	42	.	3.60516	4.28055	1.44571	172
chr11	33656205	33657094	L2-4_RORB_pvalue_1e-2_peak_151944	84	.	5.95637	8.45435	4.63667	112
chr11	33662541	33662720	L2-4_RORB_pvalue_1e-2_peak_151945	43	.	3.36191	4.33276	1.48629	33
chr11	33673764	33674203	L2-4_RORB_pvalue_1e-2_peak_151948	42	.	3.32116	4.20906	1.38858	29
chr11	33704128	33704204	L2-4_RORB_pvalue_1e-2_peak_151964	60	.	4.28119	6.01457	2.72971	39
chr11	33709361	33709671	L2-4_RORB_pvalue_1e-2_peak_151965	45	.	3.42495	4.53818	1.64670	40
chr11	33716995	33717859	L2-4_RORB_pvalue_1e-2_peak_151966	46	.	3.91415	4.69486	1.76923	681
chr11	33722126	33722865	L2-4_RORB_pvalue_1e-2_peak_151967a	58	.	4.61042	5.89659	2.63828	177
chr11	33722126	33722865	L2-4_RORB_pvalue_1e-2_peak_151967b	61	.	4.74737	6.14848	2.83685	401
chr11	33734060	33734155	L2-4_RORB_pvalue_1e-2_peak_151972	41	.	2.77977	4.10729	1.31041	46
chr11	33743199	33743564	L2-4_RORB_pvalue_1e-2_peak_151977	67	.	4.47708	6.78418	3.33176	67
chr11	33757973	33758147	L2-4_RORB_pvalue_1e-2_peak_151984	78	.	5.54324	7.86473	4.16790	48
chr11	33774912	33775421	L2-4_RORB_pvalue_1e-2_peak_151991	45	.	3.42495	4.53818	1.64670	361
chr11	33782485	33782849	L2-4_RORB_pvalue_1e-2_peak_151995	38	.	2.73998	3.87719	1.31041	295
chr11	33795695	33796621	L2-4_RORB_pvalue_1e-2_peak_152002	67	.	5.07393	6.79101	3.33622	472
chr11	33821435	33822082	L2-4_RORB_pvalue_1e-2_peak_152009	38	.	2.73998	3.87719	1.31041	409
chr11	33824329	33824483	L2-4_RORB_pvalue_1e-2_peak_152012	38	.	2.73998	3.87719	1.31041	49
chr11	33829920	33830048	L2-4_RORB_pvalue_1e-2_peak_152013	58	.	3.70636	5.81222	2.57317	70
chr11	33850873	33851554	L2-4_RORB_pvalue_1e-2_peak_152022	38	.	2.73998	3.87719	1.31041	442
chr11	33891176	33891414	L2-4_RORB_pvalue_1e-2_peak_152036	54	.	4.10172	5.45601	2.34462	71
chr11	33920811	33921202	L2-4_RORB_pvalue_1e-2_peak_152050	57	.	3.70268	5.78921	2.57317	266
chr11	33992745	33992836	L2-4_RORB_pvalue_1e-2_peak_152080	41	.	2.77977	4.10729	1.31041	44
chr11	34009688	34009778	L2-4_RORB_pvalue_1e-2_peak_152090	40	.	2.77701	4.09011	1.31041	44
chr11	34018717	34018911	L2-4_RORB_pvalue_1e-2_peak_152094	58	.	3.70636	5.81222	2.57317	132
chr11	34019208	34019318	L2-4_RORB_pvalue_1e-2_peak_152095	40	.	2.77701	4.09011	1.31041	54
chr11	34024905	34025279	L2-4_RORB_pvalue_1e-2_peak_152099	39	.	2.75837	3.97911	1.31041	309
chr11	34072764	34073528	L2-4_RORB_pvalue_1e-2_peak_152118	79	.	5.73468	7.98297	4.26273	502
chr11	34075039	34075122	L2-4_RORB_pvalue_1e-2_peak_152120	44	.	3.77050	4.44540	1.57998	47
chr11	34089873	34090143	L2-4_RORB_pvalue_1e-2_peak_152128	41	.	2.77977	4.10729	1.31041	72
chr11	34126686	34128030	L2-4_RORB_pvalue_1e-2_peak_152149	53	.	4.28113	5.38413	2.28629	643
chr11	34185415	34185490	L2-4_RORB_pvalue_1e-2_peak_152184	52	.	3.60523	5.26053	2.19184	36
chr11	34196034	34196418	L2-4_RORB_pvalue_1e-2_peak_152188	90	.	5.95643	9.06419	5.12269	81
chr11	34202925	34203039	L2-4_RORB_pvalue_1e-2_peak_152190	41	.	2.77977	4.10729	1.31041	56
chr11	34214171	34214975	L2-4_RORB_pvalue_1e-2_peak_152195	38	.	2.73998	3.87719	1.31041	697
chr11	34235128	34235263	L2-4_RORB_pvalue_1e-2_peak_152203	41	.	2.77977	4.10729	1.31041	66
chr11	34272558	34273919	L2-4_RORB_pvalue_1e-2_peak_152217	51	.	3.58166	5.15094	2.11269	460
chr11	34284296	34284373	L2-4_RORB_pvalue_1e-2_peak_152223	40	.	2.77701	4.09011	1.31041	37
chr11	34338325	34338430	L2-4_RORB_pvalue_1e-2_peak_152247	41	.	2.77977	4.10729	1.31041	51
chr11	34353028	34353115	L2-4_RORB_pvalue_1e-2_peak_152252	41	.	2.77977	4.10729	1.31041	42
chr11	34367285	34368043	L2-4_RORB_pvalue_1e-2_peak_152259	48	.	3.51278	4.85998	1.89252	710
chr11	34379290	34379782	L2-4_RORB_pvalue_1e-2_peak_152266	65	.	4.80692	6.58071	3.17224	365
chr11	34381009	34381118	L2-4_RORB_pvalue_1e-2_peak_152267	38	.	3.20461	3.88688	1.31041	67
chr11	34460152	34460666	L2-4_RORB_pvalue_1e-2_peak_152290	110	.	6.89299	11.02150	6.69396	363
chr11	34490573	34490714	L2-4_RORB_pvalue_1e-2_peak_152311	39	.	2.75837	3.97911	1.31041	69
chr11	34499350	34499494	L2-4_RORB_pvalue_1e-2_peak_152314	41	.	2.77977	4.10729	1.31041	71
chr11	34503084	34503202	L2-4_RORB_pvalue_1e-2_peak_152316	41	.	2.77977	4.10729	1.31041	58
chr11	34523178	34523310	L2-4_RORB_pvalue_1e-2_peak_152325	41	.	2.77977	4.10729	1.31041	65
chr11	34534341	34534716	L2-4_RORB_pvalue_1e-2_peak_152329	40	.	2.77701	4.09011	1.31041	307
chr11	34541192	34541491	L2-4_RORB_pvalue_1e-2_peak_152335	41	.	2.77977	4.10729	1.31041	47
chr11	34579595	34580115	L2-4_RORB_pvalue_1e-2_peak_152352	47	.	3.49040	4.77340	1.82745	171
chr11	34607543	34608864	L2-4_RORB_pvalue_1e-2_peak_152370	50	.	3.55840	5.04815	2.03602	820
chr11	34625089	34625200	L2-4_RORB_pvalue_1e-2_peak_152376	41	.	2.77977	4.10729	1.31041	54
chr11	34656890	34657667	L2-4_RORB_pvalue_1e-2_peak_152388a	55	.	4.34909	5.52219	2.39125	349
chr11	34656890	34657667	L2-4_RORB_pvalue_1e-2_peak_152388b	81	.	5.79878	8.11714	4.37066	553
chr11	34664851	34665312	L2-4_RORB_pvalue_1e-2_peak_152390	74	.	5.38752	7.48318	3.87369	199
chr11	34676972	34677098	L2-4_RORB_pvalue_1e-2_peak_152391	58	.	4.22833	5.83877	2.58760	56
chr11	34701827	34702280	L2-4_RORB_pvalue_1e-2_peak_152403	42	.	3.34141	4.26972	1.43768	210
chr11	34712845	34712920	L2-4_RORB_pvalue_1e-2_peak_152405	41	.	2.77977	4.10729	1.31041	36
chr11	34747604	34747684	L2-4_RORB_pvalue_1e-2_peak_152420	41	.	2.77977	4.10729	1.31041	39
chr11	34767760	34767892	L2-4_RORB_pvalue_1e-2_peak_152428	40	.	2.77701	4.09011	1.31041	55
chr11	34777120	34777635	L2-4_RORB_pvalue_1e-2_peak_152436	50	.	3.55840	5.04815	2.03602	229
chr11	34799049	34799627	L2-4_RORB_pvalue_1e-2_peak_152443	58	.	3.70636	5.81222	2.57317	513
chr11	34831489	34831567	L2-4_RORB_pvalue_1e-2_peak_152459	42	.	3.32116	4.20906	1.38858	38
chr11	34833591	34833924	L2-4_RORB_pvalue_1e-2_peak_152460	70	.	4.98173	7.07040	3.55102	47
chr11	34851445	34851591	L2-4_RORB_pvalue_1e-2_peak_152472	50	.	3.55840	5.04815	2.03602	96
chr11	34852855	34853176	L2-4_RORB_pvalue_1e-2_peak_152475	49	.	3.53544	4.95138	1.96366	56
chr11	34877639	34878183	L2-4_RORB_pvalue_1e-2_peak_152486	51	.	4.00577	5.19473	2.14895	170
chr11	34891835	34892629	L2-4_RORB_pvalue_1e-2_peak_152491	50	.	3.55840	5.04815	2.03602	464
chr11	34905569	34905652	L2-4_RORB_pvalue_1e-2_peak_152499	41	.	2.77977	4.10729	1.31041	40
chr11	34912569	34912717	L2-4_RORB_pvalue_1e-2_peak_152501	44	.	3.40368	4.46677	1.59284	27
chr11	34913075	34913349	L2-4_RORB_pvalue_1e-2_peak_152502	43	.	3.38266	4.39837	1.53826	26
chr11	34937205	34938675	L2-4_RORB_pvalue_1e-2_peak_152511b	68	.	5.05306	6.82959	3.36655	533
chr11	34937205	34938675	L2-4_RORB_pvalue_1e-2_peak_152511c	57	.	4.51009	5.79388	2.57317	709
chr11	34937205	34938675	L2-4_RORB_pvalue_1e-2_peak_152511d	103	.	6.76514	10.32632	6.12965	932
chr11	34947833	34947916	L2-4_RORB_pvalue_1e-2_peak_152516	58	.	3.70636	5.81222	2.57317	40
chr11	34961799	34962120	L2-4_RORB_pvalue_1e-2_peak_152522	58	.	4.22833	5.83877	2.58760	229
chr11	34982514	34982653	L2-4_RORB_pvalue_1e-2_peak_152527	39	.	2.75837	3.97911	1.31041	68
chr11	34988385	34988471	L2-4_RORB_pvalue_1e-2_peak_152531	40	.	2.77701	4.09011	1.31041	42
chr11	34997642	34998442	L2-4_RORB_pvalue_1e-2_peak_152536	56	.	3.67782	5.64059	2.47703	471
chr11	35015859	35015940	L2-4_RORB_pvalue_1e-2_peak_152544	41	.	2.77977	4.10729	1.31041	39
chr11	35026376	35026841	L2-4_RORB_pvalue_1e-2_peak_152554	39	.	2.75837	3.97911	1.31041	176
chr11	35052324	35052519	L2-4_RORB_pvalue_1e-2_peak_152558	41	.	2.77977	4.10729	1.31041	43
chr11	35061823	35062005	L2-4_RORB_pvalue_1e-2_peak_152561	82	.	5.87122	8.22773	4.45485	72
chr11	35063963	35064134	L2-4_RORB_pvalue_1e-2_peak_152562	55	.	4.43965	5.59403	2.45293	119
chr11	35085160	35085469	L2-4_RORB_pvalue_1e-2_peak_152570	58	.	3.70636	5.81222	2.57317	252
chr11	35104241	35104335	L2-4_RORB_pvalue_1e-2_peak_152573	55	.	4.12643	5.52700	2.39125	41
chr11	35105175	35105488	L2-4_RORB_pvalue_1e-2_peak_152574	100	.	6.60229	10.08138	5.93436	248
chr11	35138062	35138806	L2-4_RORB_pvalue_1e-2_peak_152591	40	.	2.77701	4.09011	1.31041	319
chr11	35160988	35161199	L2-4_RORB_pvalue_1e-2_peak_152601	38	.	2.73998	3.87719	1.31041	68
chr11	35165580	35165936	L2-4_RORB_pvalue_1e-2_peak_152604	55	.	3.65330	5.50407	2.37759	310
chr11	35184333	35184433	L2-4_RORB_pvalue_1e-2_peak_152610	41	.	2.77977	4.10729	1.31041	49
chr11	35188386	35188523	L2-4_RORB_pvalue_1e-2_peak_152612	41	.	2.77977	4.10729	1.31041	67
chr11	35191949	35192068	L2-4_RORB_pvalue_1e-2_peak_152614	41	.	2.77977	4.10729	1.31041	58
chr11	35214907	35215113	L2-4_RORB_pvalue_1e-2_peak_152624	41	.	2.77977	4.10729	1.31041	169
chr11	35244933	35245232	L2-4_RORB_pvalue_1e-2_peak_152635	55	.	3.65330	5.50407	2.37759	200
chr11	35255211	35255292	L2-4_RORB_pvalue_1e-2_peak_152640	41	.	2.77977	4.10729	1.31041	39
chr11	35268256	35268579	L2-4_RORB_pvalue_1e-2_peak_152649	50	.	3.55840	5.04815	2.03602	179
chr11	35277634	35278192	L2-4_RORB_pvalue_1e-2_peak_152652	68	.	4.89277	6.81329	3.35213	336
chr11	35313796	35314247	L2-4_RORB_pvalue_1e-2_peak_152673	58	.	3.70636	5.81222	2.57317	226
chr11	35328617	35329300	L2-4_RORB_pvalue_1e-2_peak_152676	55	.	4.12643	5.52700	2.39125	249
chr11	35352705	35352923	L2-4_RORB_pvalue_1e-2_peak_152687	41	.	2.77977	4.10729	1.31041	49
chr11	35358693	35359039	L2-4_RORB_pvalue_1e-2_peak_152691	84	.	5.37249	8.49611	4.66935	279
chr11	35376234	35376932	L2-4_RORB_pvalue_1e-2_peak_152704	38	.	2.73998	3.87719	1.31041	398
chr11	35384725	35385090	L2-4_RORB_pvalue_1e-2_peak_152706	43	.	3.36191	4.33276	1.48629	119
chr11	35390629	35390993	L2-4_RORB_pvalue_1e-2_peak_152708	69	.	4.95172	6.98166	3.48338	45
chr11	35394588	35394661	L2-4_RORB_pvalue_1e-2_peak_152709	41	.	3.30115	4.15062	1.34349	34
chr11	35399631	35399720	L2-4_RORB_pvalue_1e-2_peak_152712	41	.	2.77977	4.10729	1.31041	43
chr11	35413913	35414014	L2-4_RORB_pvalue_1e-2_peak_152722	41	.	2.77977	4.10729	1.31041	49
chr11	35434149	35434222	L2-4_RORB_pvalue_1e-2_peak_152733	43	.	3.36191	4.33276	1.48629	35
chr11	35439422	35441294	L2-4_RORB_pvalue_1e-2_peak_152734a	80	.	5.68440	8.05505	4.31632	633
chr11	35439422	35441294	L2-4_RORB_pvalue_1e-2_peak_152734b	92	.	6.25284	9.21872	5.24702	766
chr11	35447036	35447689	L2-4_RORB_pvalue_1e-2_peak_152736	51	.	3.98248	5.13441	2.10782	457
chr11	35448953	35449026	L2-4_RORB_pvalue_1e-2_peak_152737	38	.	3.20461	3.88688	1.31041	33
chr11	35460342	35460810	L2-4_RORB_pvalue_1e-2_peak_152741	41	.	2.77977	4.10729	1.31041	419
chr11	35485931	35486152	L2-4_RORB_pvalue_1e-2_peak_152750	67	.	4.47708	6.78418	3.33176	159
chr11	35492270	35492343	L2-4_RORB_pvalue_1e-2_peak_152752	41	.	3.30115	4.15062	1.34349	35
chr11	35499211	35500044	L2-4_RORB_pvalue_1e-2_peak_152754	42	.	3.34141	4.26972	1.43768	377
chr11	35507370	35507622	L2-4_RORB_pvalue_1e-2_peak_152756	74	.	5.10551	7.46124	3.85794	68
chr11	35535200	35536055	L2-4_RORB_pvalue_1e-2_peak_152766	43	.	3.62424	4.31930	1.48135	595
chr11	35536680	35537223	L2-4_RORB_pvalue_1e-2_peak_152767	53	.	4.28113	5.38413	2.28629	474
chr11	35547203	35547898	L2-4_RORB_pvalue_1e-2_peak_152770	53	.	4.28113	5.38413	2.28629	64
chr11	35548209	35548354	L2-4_RORB_pvalue_1e-2_peak_152771	66	.	5.02080	6.68179	3.25109	83
chr11	35571481	35571622	L2-4_RORB_pvalue_1e-2_peak_152779	38	.	2.73998	3.87719	1.31041	69
chr11	35576537	35576910	L2-4_RORB_pvalue_1e-2_peak_152783	50	.	3.55840	5.04815	2.03602	150
chr11	35603383	35603473	L2-4_RORB_pvalue_1e-2_peak_152793	41	.	2.77977	4.10729	1.31041	44
chr11	35612071	35612378	L2-4_RORB_pvalue_1e-2_peak_152799	64	.	4.39097	6.41891	3.04822	65
chr11	35620650	35621268	L2-4_RORB_pvalue_1e-2_peak_152804	38	.	2.73998	3.87719	1.31041	518
chr11	35627649	35628279	L2-4_RORB_pvalue_1e-2_peak_152807	41	.	2.77977	4.10729	1.31041	333
chr11	35639549	35639903	L2-4_RORB_pvalue_1e-2_peak_152809	47	.	3.93016	4.74863	1.81763	66
chr11	35640228	35641074	L2-4_RORB_pvalue_1e-2_peak_152810	45	.	3.83583	4.59922	1.70221	775
chr11	35641298	35641486	L2-4_RORB_pvalue_1e-2_peak_152811	55	.	4.36634	5.56342	2.42590	116
chr11	35684008	35684533	L2-4_RORB_pvalue_1e-2_peak_152821	70	.	5.18365	7.02331	3.51969	141
chr11	35697383	35698078	L2-4_RORB_pvalue_1e-2_peak_152826	56	.	4.17676	5.67691	2.50232	489
chr11	35703984	35704675	L2-4_RORB_pvalue_1e-2_peak_152828	67	.	4.47708	6.78418	3.33176	623
chr11	35717846	35718156	L2-4_RORB_pvalue_1e-2_peak_152835	41	.	2.77977	4.10729	1.31041	37
chr11	35741528	35741909	L2-4_RORB_pvalue_1e-2_peak_152844	38	.	2.73998	3.87719	1.31041	72
chr11	35745812	35745893	L2-4_RORB_pvalue_1e-2_peak_152848	38	.	2.73998	3.87719	1.31041	39
chr11	35756539	35756850	L2-4_RORB_pvalue_1e-2_peak_152856	43	.	3.38266	4.39837	1.53826	288
chr11	35761351	35762051	L2-4_RORB_pvalue_1e-2_peak_152857	43	.	3.36191	4.33276	1.48629	327
chr11	35823544	35823972	L2-4_RORB_pvalue_1e-2_peak_152882	41	.	2.77977	4.10729	1.31041	176
chr11	35837286	35838185	L2-4_RORB_pvalue_1e-2_peak_152891	47	.	3.49040	4.77340	1.82745	416
chr11	35843222	35843986	L2-4_RORB_pvalue_1e-2_peak_152892	75	.	5.13743	7.56943	3.94584	474
chr11	35873540	35873921	L2-4_RORB_pvalue_1e-2_peak_152901a	64	.	4.91780	6.47559	3.09475	52
chr11	35873540	35873921	L2-4_RORB_pvalue_1e-2_peak_152901b	90	.	6.32289	9.08417	5.13457	131
chr11	35889374	35889959	L2-4_RORB_pvalue_1e-2_peak_152908	41	.	2.77977	4.10729	1.31041	335
chr11	35896135	35897016	L2-4_RORB_pvalue_1e-2_peak_152909	55	.	4.12643	5.52700	2.39125	484
chr11	35948725	35948822	L2-4_RORB_pvalue_1e-2_peak_152933	50	.	3.95946	5.07586	2.05805	46
chr11	35949215	35949698	L2-4_RORB_pvalue_1e-2_peak_152934	49	.	3.91420	4.96371	1.97115	441
chr11	35965179	35966287	L2-4_RORB_pvalue_1e-2_peak_152943	56	.	4.39560	5.61900	2.46889	182
chr11	35983006	35983149	L2-4_RORB_pvalue_1e-2_peak_152953	58	.	3.70636	5.81222	2.57317	69
chr11	35984416	35984515	L2-4_RORB_pvalue_1e-2_peak_152955	40	.	2.77701	4.09011	1.31041	48
chr11	35990120	35990203	L2-4_RORB_pvalue_1e-2_peak_152956	46	.	3.46831	4.69117	1.76656	42
chr11	35990486	35990731	L2-4_RORB_pvalue_1e-2_peak_152957	46	.	3.46831	4.69117	1.76656	173
chr11	36000256	36000539	L2-4_RORB_pvalue_1e-2_peak_152959	38	.	2.73998	3.87719	1.31041	236
chr11	36003113	36003613	L2-4_RORB_pvalue_1e-2_peak_152961	55	.	3.65330	5.50407	2.37759	296
chr11	36012417	36012661	L2-4_RORB_pvalue_1e-2_peak_152966	41	.	2.77977	4.10729	1.31041	33
chr11	36030942	36031269	L2-4_RORB_pvalue_1e-2_peak_152975	38	.	2.73998	3.87719	1.31041	212
chr11	36031495	36031922	L2-4_RORB_pvalue_1e-2_peak_152976	53	.	3.62911	5.37785	2.28461	267
chr11	36045671	36046062	L2-4_RORB_pvalue_1e-2_peak_152985	79	.	5.23560	7.92549	4.21651	96
chr11	36052236	36052869	L2-4_RORB_pvalue_1e-2_peak_152986	43	.	3.38266	4.39837	1.53826	219
chr11	36053225	36053298	L2-4_RORB_pvalue_1e-2_peak_152987	43	.	3.36191	4.33276	1.48629	41
chr11	36089773	36089974	L2-4_RORB_pvalue_1e-2_peak_153003	57	.	3.70268	5.78921	2.57317	51
chr11	36091504	36091698	L2-4_RORB_pvalue_1e-2_peak_153004	39	.	2.75837	3.97911	1.31041	154
chr11	36102049	36102123	L2-4_RORB_pvalue_1e-2_peak_153009	43	.	3.66300	4.39923	1.53826	43
chr11	36102436	36103549	L2-4_RORB_pvalue_1e-2_peak_153010	82	.	5.86081	8.24779	4.47150	620
chr11	36121185	36121533	L2-4_RORB_pvalue_1e-2_peak_153021	64	.	4.39097	6.41891	3.04822	294
chr11	36132758	36132831	L2-4_RORB_pvalue_1e-2_peak_153025	42	.	3.34141	4.26972	1.43768	32
chr11	36137786	36137863	L2-4_RORB_pvalue_1e-2_peak_153026	62	.	4.33539	6.20685	2.88067	35
chr11	36173450	36173794	L2-4_RORB_pvalue_1e-2_peak_153048	59	.	4.63269	5.93696	2.66592	295
chr11	36185559	36186379	L2-4_RORB_pvalue_1e-2_peak_153050	49	.	3.91420	4.96371	1.97115	241
chr11	36191180	36191709	L2-4_RORB_pvalue_1e-2_peak_153051	105	.	6.76533	10.58580	6.34048	438
chr11	36208359	36208633	L2-4_RORB_pvalue_1e-2_peak_153060	41	.	2.77977	4.10729	1.31041	47
chr11	36214890	36214963	L2-4_RORB_pvalue_1e-2_peak_153062	41	.	3.30115	4.15062	1.34349	62
chr11	36215308	36215381	L2-4_RORB_pvalue_1e-2_peak_153063	42	.	3.34141	4.26972	1.43768	48
chr11	36215609	36215682	L2-4_RORB_pvalue_1e-2_peak_153064	42	.	3.34141	4.26972	1.43768	35
chr11	36234267	36235443	L2-4_RORB_pvalue_1e-2_peak_153069	53	.	4.28113	5.38413	2.28629	247
chr11	36244785	36244900	L2-4_RORB_pvalue_1e-2_peak_153073	40	.	2.77701	4.09011	1.31041	56
chr11	36245426	36245564	L2-4_RORB_pvalue_1e-2_peak_153074	40	.	2.77701	4.09011	1.31041	68
chr11	36252786	36253072	L2-4_RORB_pvalue_1e-2_peak_153079	41	.	2.77977	4.10729	1.31041	63
chr11	36256049	36256124	L2-4_RORB_pvalue_1e-2_peak_153081	38	.	2.73998	3.87719	1.31041	36
chr11	36261190	36261581	L2-4_RORB_pvalue_1e-2_peak_153082	61	.	4.77099	6.19286	2.87466	328
chr11	36265015	36265617	L2-4_RORB_pvalue_1e-2_peak_153083	88	.	6.19579	8.83487	4.93651	319
chr11	36274895	36275110	L2-4_RORB_pvalue_1e-2_peak_153085	72	.	4.56663	7.22716	3.67572	138
chr11	36280327	36280603	L2-4_RORB_pvalue_1e-2_peak_153090	56	.	3.67782	5.64059	2.47703	203
chr11	36281424	36281517	L2-4_RORB_pvalue_1e-2_peak_153091	38	.	2.73998	3.87719	1.31041	45
chr11	36288436	36288867	L2-4_RORB_pvalue_1e-2_peak_153092	42	.	3.32116	4.20906	1.38858	267
chr11	36310936	36311339	L2-4_RORB_pvalue_1e-2_peak_153101a	91	.	6.26272	9.16759	5.20699	47
chr11	36310936	36311339	L2-4_RORB_pvalue_1e-2_peak_153101b	91	.	6.26272	9.16759	5.20699	199
chr11	36317199	36317273	L2-4_RORB_pvalue_1e-2_peak_153102	39	.	2.75837	3.97911	1.31041	36
chr11	36317693	36317797	L2-4_RORB_pvalue_1e-2_peak_153103	39	.	2.75837	3.97911	1.31041	51
chr11	36371331	36371877	L2-4_RORB_pvalue_1e-2_peak_153123	41	.	2.77977	4.10729	1.31041	40
chr11	36373602	36373676	L2-4_RORB_pvalue_1e-2_peak_153125	40	.	2.77701	4.09011	1.31041	36
chr11	36377898	36378030	L2-4_RORB_pvalue_1e-2_peak_153127	41	.	2.77977	4.10729	1.31041	65
chr11	36398395	36398513	L2-4_RORB_pvalue_1e-2_peak_153138	41	.	2.77977	4.10729	1.31041	58
chr11	36430259	36430540	L2-4_RORB_pvalue_1e-2_peak_153157	54	.	4.32620	5.47526	2.36157	75
chr11	36430772	36430890	L2-4_RORB_pvalue_1e-2_peak_153158	42	.	3.60516	4.28055	1.44571	72
chr11	36433031	36433626	L2-4_RORB_pvalue_1e-2_peak_153159	43	.	3.64352	4.35885	1.50930	159
chr11	36447339	36447596	L2-4_RORB_pvalue_1e-2_peak_153162	41	.	2.77977	4.10729	1.31041	50
chr11	36477207	36477694	L2-4_RORB_pvalue_1e-2_peak_153179	72	.	4.56663	7.22716	3.67572	408
chr11	36496112	36496201	L2-4_RORB_pvalue_1e-2_peak_153192	41	.	2.77977	4.10729	1.31041	43
chr11	36500459	36500577	L2-4_RORB_pvalue_1e-2_peak_153194	58	.	3.70636	5.81222	2.57317	56
chr11	36509712	36509879	L2-4_RORB_pvalue_1e-2_peak_153198	40	.	2.77701	4.09011	1.31041	54
chr11	36510496	36510628	L2-4_RORB_pvalue_1e-2_peak_153199	41	.	2.77977	4.10729	1.31041	65
chr11	36521798	36523091	L2-4_RORB_pvalue_1e-2_peak_153203	41	.	3.53082	4.13302	1.33360	383
chr11	36531433	36532235	L2-4_RORB_pvalue_1e-2_peak_153205a	133	.	8.36120	13.34394	8.56988	251
chr11	36531433	36532235	L2-4_RORB_pvalue_1e-2_peak_153205b	80	.	5.78853	8.07883	4.33708	451
chr11	36531433	36532235	L2-4_RORB_pvalue_1e-2_peak_153205c	69	.	5.16963	6.90914	3.43148	563
chr11	36598801	36599201	L2-4_RORB_pvalue_1e-2_peak_153229	59	.	4.54133	5.93590	2.66592	273
chr11	36615709	36616565	L2-4_RORB_pvalue_1e-2_peak_153235a	74	.	5.38752	7.48318	3.87369	48
chr11	36615709	36616565	L2-4_RORB_pvalue_1e-2_peak_153235b	119	.	7.69645	11.91673	7.41245	348
chr11	36640207	36640526	L2-4_RORB_pvalue_1e-2_peak_153242	68	.	4.89277	6.81329	3.35213	20
chr11	36644492	36644603	L2-4_RORB_pvalue_1e-2_peak_153244	67	.	4.86381	6.73327	3.29448	50
chr11	36666908	36667005	L2-4_RORB_pvalue_1e-2_peak_153254	41	.	2.77977	4.10729	1.31041	47
chr11	36678739	36679323	L2-4_RORB_pvalue_1e-2_peak_153259	65	.	4.77897	6.50788	3.12155	115
chr11	36718424	36719060	L2-4_RORB_pvalue_1e-2_peak_153275	72	.	5.26910	7.21123	3.66788	240
chr11	36724138	36724704	L2-4_RORB_pvalue_1e-2_peak_153276	123	.	7.87340	12.35105	7.76655	317
chr11	36735150	36735492	L2-4_RORB_pvalue_1e-2_peak_153278	41	.	2.77977	4.10729	1.31041	170
chr11	36753938	36754533	L2-4_RORB_pvalue_1e-2_peak_153285	55	.	3.65330	5.50407	2.37759	135
chr11	36761016	36761152	L2-4_RORB_pvalue_1e-2_peak_153288	41	.	2.77977	4.10729	1.31041	67
chr11	36774217	36774311	L2-4_RORB_pvalue_1e-2_peak_153296	41	.	2.77977	4.10729	1.31041	46
chr11	36779564	36780117	L2-4_RORB_pvalue_1e-2_peak_153297	55	.	3.65330	5.50407	2.37759	369
chr11	36793225	36793364	L2-4_RORB_pvalue_1e-2_peak_153305	41	.	2.77977	4.10729	1.31041	79
chr11	36801590	36801838	L2-4_RORB_pvalue_1e-2_peak_153313	40	.	2.77701	4.09011	1.31041	194
chr11	36814238	36815424	L2-4_RORB_pvalue_1e-2_peak_153322	51	.	3.58166	5.15094	2.11269	422
chr11	36849927	36851041	L2-4_RORB_pvalue_1e-2_peak_153338	41	.	3.54912	4.16884	1.35901	620
chr11	36875020	36875283	L2-4_RORB_pvalue_1e-2_peak_153348	72	.	5.04286	7.25809	3.69829	56
chr11	36876874	36876947	L2-4_RORB_pvalue_1e-2_peak_153349	43	.	3.36191	4.33276	1.48629	44
chr11	36891675	36891975	L2-4_RORB_pvalue_1e-2_peak_153354	46	.	3.44649	4.61288	1.70597	241
chr11	36898745	36899533	L2-4_RORB_pvalue_1e-2_peak_153357	48	.	3.51278	4.85998	1.89252	262
chr11	36911629	36911930	L2-4_RORB_pvalue_1e-2_peak_153362	44	.	3.68270	4.44048	1.57572	241
chr11	36917452	36917942	L2-4_RORB_pvalue_1e-2_peak_153363	60	.	4.28119	6.01457	2.72971	275
chr11	36939677	36940010	L2-4_RORB_pvalue_1e-2_peak_153370	61	.	4.30812	6.10846	2.80304	195
chr11	36954522	36955356	L2-4_RORB_pvalue_1e-2_peak_153376	70	.	4.53638	7.06887	3.55102	776
chr11	36964324	36964585	L2-4_RORB_pvalue_1e-2_peak_153381	39	.	2.75837	3.97911	1.31041	51
chr11	36996527	36996916	L2-4_RORB_pvalue_1e-2_peak_153403	62	.	4.33539	6.20685	2.88067	49
chr11	37009867	37010633	L2-4_RORB_pvalue_1e-2_peak_153415	51	.	3.58166	5.15094	2.11269	430
chr11	37028764	37029199	L2-4_RORB_pvalue_1e-2_peak_153422	68	.	4.89277	6.81329	3.35213	239
chr11	37033919	37034040	L2-4_RORB_pvalue_1e-2_peak_153424	40	.	2.77701	4.09011	1.31041	59
chr11	37072500	37073004	L2-4_RORB_pvalue_1e-2_peak_153441	58	.	3.70636	5.81222	2.57317	310
chr11	37078322	37078525	L2-4_RORB_pvalue_1e-2_peak_153443	58	.	3.70636	5.81222	2.57317	67
chr11	37107121	37107228	L2-4_RORB_pvalue_1e-2_peak_153457	39	.	2.75837	3.97911	1.31041	52
chr11	37107585	37107721	L2-4_RORB_pvalue_1e-2_peak_153458	39	.	2.75837	3.97911	1.31041	67
chr11	37115413	37115531	L2-4_RORB_pvalue_1e-2_peak_153466	39	.	2.75837	3.97911	1.31041	58
chr11	37119990	37120677	L2-4_RORB_pvalue_1e-2_peak_153467	53	.	3.62911	5.37785	2.28461	353
chr11	37127085	37127393	L2-4_RORB_pvalue_1e-2_peak_153468	50	.	4.10987	5.05183	2.03815	285
chr11	37129426	37129849	L2-4_RORB_pvalue_1e-2_peak_153469a	64	.	4.91780	6.47559	3.09475	68
chr11	37129426	37129849	L2-4_RORB_pvalue_1e-2_peak_153469b	90	.	6.29063	9.02020	5.08986	352
chr11	37153987	37154408	L2-4_RORB_pvalue_1e-2_peak_153481	52	.	3.60523	5.26053	2.19184	361
chr11	37178869	37179182	L2-4_RORB_pvalue_1e-2_peak_153487	57	.	3.70268	5.78921	2.57317	248
chr11	37185497	37185657	L2-4_RORB_pvalue_1e-2_peak_153493	55	.	3.65330	5.50407	2.37759	48
chr11	37187032	37187176	L2-4_RORB_pvalue_1e-2_peak_153494	39	.	2.75837	3.97911	1.31041	39
chr11	37248160	37248285	L2-4_RORB_pvalue_1e-2_peak_153534	57	.	3.70268	5.78921	2.57317	67
chr11	37253478	37253807	L2-4_RORB_pvalue_1e-2_peak_153536	41	.	2.77977	4.10729	1.31041	283
chr11	37270023	37270663	L2-4_RORB_pvalue_1e-2_peak_153543	55	.	4.12643	5.52700	2.39125	41
chr11	37286089	37286662	L2-4_RORB_pvalue_1e-2_peak_153549	75	.	5.13743	7.56943	3.94584	343
chr11	37301525	37302075	L2-4_RORB_pvalue_1e-2_peak_153555	98	.	6.52369	9.85529	5.75421	418
chr11	37327654	37327746	L2-4_RORB_pvalue_1e-2_peak_153565	41	.	2.77977	4.10729	1.31041	45
chr11	37332970	37333087	L2-4_RORB_pvalue_1e-2_peak_153568	41	.	2.77977	4.10729	1.31041	57
chr11	37354616	37354827	L2-4_RORB_pvalue_1e-2_peak_153577	41	.	2.77977	4.10729	1.31041	45
chr11	37367094	37367182	L2-4_RORB_pvalue_1e-2_peak_153588	41	.	2.77977	4.10729	1.31041	43
chr11	37402122	37402266	L2-4_RORB_pvalue_1e-2_peak_153608	41	.	2.77977	4.10729	1.31041	71
chr11	37467400	37467486	L2-4_RORB_pvalue_1e-2_peak_153645	38	.	2.73998	3.87719	1.31041	42
chr11	37470896	37470977	L2-4_RORB_pvalue_1e-2_peak_153649	57	.	3.70268	5.78921	2.57317	39
chr11	37495135	37495232	L2-4_RORB_pvalue_1e-2_peak_153663	41	.	2.77977	4.10729	1.31041	47
chr11	37513807	37513899	L2-4_RORB_pvalue_1e-2_peak_153672	41	.	2.77977	4.10729	1.31041	45
chr11	37524979	37525079	L2-4_RORB_pvalue_1e-2_peak_153676	41	.	2.77977	4.10729	1.31041	49
chr11	37592803	37592937	L2-4_RORB_pvalue_1e-2_peak_153699	41	.	2.77977	4.10729	1.31041	66
chr11	37625692	37625783	L2-4_RORB_pvalue_1e-2_peak_153717	41	.	2.77977	4.10729	1.31041	44
chr11	37637751	37638853	L2-4_RORB_pvalue_1e-2_peak_153722	90	.	5.47995	9.02903	5.09353	655
chr11	37684597	37685119	L2-4_RORB_pvalue_1e-2_peak_153738	41	.	2.77977	4.10729	1.31041	257
chr11	37685417	37685690	L2-4_RORB_pvalue_1e-2_peak_153739	58	.	3.70636	5.81222	2.57317	69
chr11	37718926	37719424	L2-4_RORB_pvalue_1e-2_peak_153751	41	.	2.77977	4.10729	1.31041	48
chr11	37731678	37732210	L2-4_RORB_pvalue_1e-2_peak_153755	40	.	2.77701	4.09011	1.31041	51
chr11	37733727	37733964	L2-4_RORB_pvalue_1e-2_peak_153756	40	.	2.77701	4.09011	1.31041	187
chr11	37742912	37743263	L2-4_RORB_pvalue_1e-2_peak_153760	41	.	2.77977	4.10729	1.31041	50
chr11	37750210	37750295	L2-4_RORB_pvalue_1e-2_peak_153762	41	.	2.77977	4.10729	1.31041	41
chr11	37751894	37752018	L2-4_RORB_pvalue_1e-2_peak_153763	41	.	2.77977	4.10729	1.31041	61
chr11	37757094	37757234	L2-4_RORB_pvalue_1e-2_peak_153766	41	.	2.77977	4.10729	1.31041	69
chr11	37777162	37777664	L2-4_RORB_pvalue_1e-2_peak_153773	66	.	4.44800	6.65517	3.22917	118
chr11	37785913	37785993	L2-4_RORB_pvalue_1e-2_peak_153780	41	.	2.77977	4.10729	1.31041	39
chr11	37842883	37843018	L2-4_RORB_pvalue_1e-2_peak_153806	40	.	2.77701	4.09011	1.31041	66
chr11	37893379	37893464	L2-4_RORB_pvalue_1e-2_peak_153833	41	.	2.77977	4.10729	1.31041	41
chr11	37896306	37896385	L2-4_RORB_pvalue_1e-2_peak_153835	41	.	2.77977	4.10729	1.31041	38
chr11	37928399	37929547	L2-4_RORB_pvalue_1e-2_peak_153842	43	.	3.62424	4.31930	1.48135	1095
chr11	37929782	37930200	L2-4_RORB_pvalue_1e-2_peak_153843a	67	.	5.07393	6.79101	3.33622	51
chr11	37929782	37930200	L2-4_RORB_pvalue_1e-2_peak_153843b	55	.	4.34909	5.52219	2.39125	147
chr11	37946656	37947221	L2-4_RORB_pvalue_1e-2_peak_153848	40	.	2.77701	4.09011	1.31041	506
chr11	37951450	37951799	L2-4_RORB_pvalue_1e-2_peak_153852	39	.	2.75837	3.97911	1.31041	285
chr11	38051011	38051116	L2-4_RORB_pvalue_1e-2_peak_153895	41	.	2.77977	4.10729	1.31041	51
chr11	38064470	38064585	L2-4_RORB_pvalue_1e-2_peak_153901	41	.	2.77977	4.10729	1.31041	56
chr11	38121854	38122066	L2-4_RORB_pvalue_1e-2_peak_153934	75	.	4.62834	7.58464	3.95385	58
chr11	38128308	38128490	L2-4_RORB_pvalue_1e-2_peak_153940	39	.	2.75837	3.97911	1.31041	129
chr11	38189567	38190519	L2-4_RORB_pvalue_1e-2_peak_153968	40	.	2.77701	4.09011	1.31041	223
chr11	38311344	38311427	L2-4_RORB_pvalue_1e-2_peak_154018	41	.	2.77977	4.10729	1.31041	40
chr11	38328547	38328681	L2-4_RORB_pvalue_1e-2_peak_154025	41	.	2.77977	4.10729	1.31041	66
chr11	38403636	38403741	L2-4_RORB_pvalue_1e-2_peak_154055	41	.	2.77977	4.10729	1.31041	51
chr11	38482531	38482645	L2-4_RORB_pvalue_1e-2_peak_154090	44	.	3.40368	4.46677	1.59284	57
chr11	38485005	38485288	L2-4_RORB_pvalue_1e-2_peak_154092	45	.	3.42495	4.53818	1.64670	248
chr11	38535782	38536017	L2-4_RORB_pvalue_1e-2_peak_154114	41	.	2.77977	4.10729	1.31041	53
chr11	38568031	38568166	L2-4_RORB_pvalue_1e-2_peak_154127	41	.	2.77977	4.10729	1.31041	66
chr11	38579755	38579840	L2-4_RORB_pvalue_1e-2_peak_154131	41	.	2.77977	4.10729	1.31041	41
chr11	38584602	38585157	L2-4_RORB_pvalue_1e-2_peak_154133	40	.	2.77701	4.09011	1.31041	42
chr11	38615243	38615603	L2-4_RORB_pvalue_1e-2_peak_154142	39	.	2.75837	3.97911	1.31041	309
chr11	38641044	38641396	L2-4_RORB_pvalue_1e-2_peak_154156	41	.	2.77977	4.10729	1.31041	48
chr11	38673219	38673484	L2-4_RORB_pvalue_1e-2_peak_154175	41	.	2.77977	4.10729	1.31041	59
chr11	38674443	38674735	L2-4_RORB_pvalue_1e-2_peak_154176	40	.	2.77701	4.09011	1.31041	235
chr11	38682299	38682711	L2-4_RORB_pvalue_1e-2_peak_154182	48	.	3.51278	4.85998	1.89252	67
chr11	38714839	38714965	L2-4_RORB_pvalue_1e-2_peak_154198	41	.	2.77977	4.10729	1.31041	62
chr11	38721836	38722075	L2-4_RORB_pvalue_1e-2_peak_154203	52	.	3.60523	5.26053	2.19184	48
chr11	38730599	38730751	L2-4_RORB_pvalue_1e-2_peak_154210	40	.	2.77701	4.09011	1.31041	38
chr11	38734803	38735285	L2-4_RORB_pvalue_1e-2_peak_154212	39	.	2.75837	3.97911	1.31041	296
chr11	38742785	38742915	L2-4_RORB_pvalue_1e-2_peak_154215	38	.	2.73998	3.87719	1.31041	64
chr11	38743265	38743370	L2-4_RORB_pvalue_1e-2_peak_154216	38	.	2.73998	3.87719	1.31041	51
chr11	38813097	38813246	L2-4_RORB_pvalue_1e-2_peak_154251	38	.	2.73998	3.87719	1.31041	37
chr11	38817777	38818384	L2-4_RORB_pvalue_1e-2_peak_154255	69	.	4.50653	6.92169	3.43541	547
chr11	38841636	38841719	L2-4_RORB_pvalue_1e-2_peak_154266	41	.	2.77977	4.10729	1.31041	40
chr11	38860047	38860130	L2-4_RORB_pvalue_1e-2_peak_154273	41	.	2.77977	4.10729	1.31041	40
chr11	38912616	38912759	L2-4_RORB_pvalue_1e-2_peak_154295	38	.	2.73998	3.87719	1.31041	70
chr11	38913260	38913469	L2-4_RORB_pvalue_1e-2_peak_154296	55	.	3.65330	5.50407	2.37759	136
chr11	38920164	38920285	L2-4_RORB_pvalue_1e-2_peak_154301	41	.	2.77977	4.10729	1.31041	59
chr11	38921738	38922140	L2-4_RORB_pvalue_1e-2_peak_154303	41	.	2.77977	4.10729	1.31041	149
chr11	38972051	38972543	L2-4_RORB_pvalue_1e-2_peak_154322	62	.	4.33539	6.20685	2.88067	183
chr11	38986869	38986954	L2-4_RORB_pvalue_1e-2_peak_154327	40	.	2.77701	4.09011	1.31041	41
chr11	38990449	38990701	L2-4_RORB_pvalue_1e-2_peak_154331	41	.	2.77977	4.10729	1.31041	37
chr11	39026541	39026815	L2-4_RORB_pvalue_1e-2_peak_154342	41	.	2.77977	4.10729	1.31041	48
chr11	39038313	39038436	L2-4_RORB_pvalue_1e-2_peak_154349	41	.	2.77977	4.10729	1.31041	60
chr11	39065359	39065879	L2-4_RORB_pvalue_1e-2_peak_154361	63	.	4.36300	6.31016	2.95990	216
chr11	39077120	39077825	L2-4_RORB_pvalue_1e-2_peak_154369	66	.	4.44800	6.65517	3.22917	267
chr11	39110135	39110300	L2-4_RORB_pvalue_1e-2_peak_154379	41	.	2.77977	4.10729	1.31041	43
chr11	39134839	39134975	L2-4_RORB_pvalue_1e-2_peak_154391	41	.	2.77977	4.10729	1.31041	67
chr11	39154947	39155045	L2-4_RORB_pvalue_1e-2_peak_154399	41	.	2.77977	4.10729	1.31041	48
chr11	39169639	39169839	L2-4_RORB_pvalue_1e-2_peak_154408	41	.	2.77977	4.10729	1.31041	145
chr11	39177343	39177458	L2-4_RORB_pvalue_1e-2_peak_154410	41	.	2.77977	4.10729	1.31041	56
chr11	39220435	39220563	L2-4_RORB_pvalue_1e-2_peak_154429	41	.	2.77977	4.10729	1.31041	63
chr11	39243144	39243761	L2-4_RORB_pvalue_1e-2_peak_154441	41	.	2.77977	4.10729	1.31041	544
chr11	39266496	39266920	L2-4_RORB_pvalue_1e-2_peak_154451	41	.	2.77977	4.10729	1.31041	39
chr11	39290894	39291027	L2-4_RORB_pvalue_1e-2_peak_154459	38	.	2.73998	3.87719	1.31041	65
chr11	39294115	39294449	L2-4_RORB_pvalue_1e-2_peak_154461	49	.	3.53544	4.95138	1.96366	263
chr11	39309680	39310444	L2-4_RORB_pvalue_1e-2_peak_154469	38	.	2.73998	3.87719	1.31041	289
chr11	39324658	39324735	L2-4_RORB_pvalue_1e-2_peak_154479	39	.	2.75837	3.97911	1.31041	37
chr11	39347655	39347770	L2-4_RORB_pvalue_1e-2_peak_154490	41	.	2.77977	4.10729	1.31041	56
chr11	39367168	39368070	L2-4_RORB_pvalue_1e-2_peak_154498	81	.	5.64107	8.12096	4.37066	577
chr11	39387167	39387721	L2-4_RORB_pvalue_1e-2_peak_154505	75	.	4.62834	7.58464	3.95385	428
chr11	39433580	39434112	L2-4_RORB_pvalue_1e-2_peak_154518	44	.	3.40368	4.46677	1.59284	220
chr11	39446735	39447350	L2-4_RORB_pvalue_1e-2_peak_154522	52	.	3.60523	5.26053	2.19184	146
chr11	39455850	39456485	L2-4_RORB_pvalue_1e-2_peak_154528	57	.	3.70268	5.78921	2.57317	62
chr11	39482598	39482996	L2-4_RORB_pvalue_1e-2_peak_154539	68	.	4.92207	6.89603	3.42286	50
chr11	39534187	39534562	L2-4_RORB_pvalue_1e-2_peak_154559	51	.	4.00577	5.19473	2.14895	59
chr11	39534852	39534925	L2-4_RORB_pvalue_1e-2_peak_154560	38	.	3.18598	3.83903	1.30299	56
chr11	39575273	39576258	L2-4_RORB_pvalue_1e-2_peak_154572	50	.	3.55840	5.04815	2.03602	373
chr11	39591258	39591743	L2-4_RORB_pvalue_1e-2_peak_154579a	84	.	5.74241	8.40242	4.59164	45
chr11	39591258	39591743	L2-4_RORB_pvalue_1e-2_peak_154579b	84	.	5.74241	8.40242	4.59164	248
chr11	39607713	39607863	L2-4_RORB_pvalue_1e-2_peak_154590	41	.	2.77977	4.10729	1.31041	96
chr11	39611287	39611393	L2-4_RORB_pvalue_1e-2_peak_154591	40	.	2.77701	4.09011	1.31041	52
chr11	39615223	39615549	L2-4_RORB_pvalue_1e-2_peak_154592	41	.	2.77977	4.10729	1.31041	62
chr11	39623659	39624341	L2-4_RORB_pvalue_1e-2_peak_154595	41	.	2.77977	4.10729	1.31041	161
chr11	39634749	39634882	L2-4_RORB_pvalue_1e-2_peak_154600	41	.	2.77977	4.10729	1.31041	65
chr11	39642035	39642111	L2-4_RORB_pvalue_1e-2_peak_154605	41	.	2.77977	4.10729	1.31041	37
chr11	39687679	39688273	L2-4_RORB_pvalue_1e-2_peak_154639	48	.	3.51278	4.85998	1.89252	539
chr11	39700605	39700989	L2-4_RORB_pvalue_1e-2_peak_154643	55	.	4.34909	5.52219	2.39125	78
chr11	39707255	39707686	L2-4_RORB_pvalue_1e-2_peak_154644	46	.	3.44649	4.61288	1.70597	204
chr11	39717043	39717413	L2-4_RORB_pvalue_1e-2_peak_154646	41	.	2.77977	4.10729	1.31041	315
chr11	39721841	39721936	L2-4_RORB_pvalue_1e-2_peak_154649	55	.	3.65330	5.50407	2.37759	43
chr11	39766690	39766797	L2-4_RORB_pvalue_1e-2_peak_154675	41	.	2.77977	4.10729	1.31041	52
chr11	39771915	39772040	L2-4_RORB_pvalue_1e-2_peak_154677	41	.	2.77977	4.10729	1.31041	61
chr11	39788632	39789374	L2-4_RORB_pvalue_1e-2_peak_154684	90	.	5.47995	9.02903	5.09353	467
chr11	39881322	39881445	L2-4_RORB_pvalue_1e-2_peak_154725	41	.	2.77977	4.10729	1.31041	60
chr11	39891344	39891667	L2-4_RORB_pvalue_1e-2_peak_154728	75	.	4.62834	7.58464	3.95385	63
chr11	39895087	39895170	L2-4_RORB_pvalue_1e-2_peak_154731	39	.	2.75837	3.97911	1.31041	40
chr11	39922815	39922918	L2-4_RORB_pvalue_1e-2_peak_154738	46	.	3.46831	4.69117	1.76656	63
chr11	39925374	39925918	L2-4_RORB_pvalue_1e-2_peak_154739	47	.	3.49040	4.77340	1.82745	196
chr11	39952772	39953391	L2-4_RORB_pvalue_1e-2_peak_154759	48	.	3.51278	4.85998	1.89252	56
chr11	39955121	39955194	L2-4_RORB_pvalue_1e-2_peak_154761	38	.	3.20461	3.88688	1.31041	44
chr11	39959428	39959853	L2-4_RORB_pvalue_1e-2_peak_154762	61	.	4.30812	6.10846	2.80304	120
chr11	40048862	40049649	L2-4_RORB_pvalue_1e-2_peak_154804	48	.	3.51278	4.85998	1.89252	466
chr11	40088750	40088873	L2-4_RORB_pvalue_1e-2_peak_154816	55	.	4.12643	5.52700	2.39125	72
chr11	40093944	40094055	L2-4_RORB_pvalue_1e-2_peak_154819	41	.	2.77977	4.10729	1.31041	54
chr11	40112542	40113138	L2-4_RORB_pvalue_1e-2_peak_154825	69	.	4.95172	6.98166	3.48338	562
chr11	40140713	40140834	L2-4_RORB_pvalue_1e-2_peak_154841	51	.	3.58166	5.15094	2.11269	65
chr11	40152106	40152380	L2-4_RORB_pvalue_1e-2_peak_154847	62	.	4.67035	6.23671	2.90488	26
chr11	40172253	40172834	L2-4_RORB_pvalue_1e-2_peak_154849	42	.	3.32116	4.20906	1.38858	362
chr11	40189972	40190349	L2-4_RORB_pvalue_1e-2_peak_154851	50	.	3.95946	5.07586	2.05805	223
chr11	40201944	40202431	L2-4_RORB_pvalue_1e-2_peak_154857	86	.	5.81202	8.60663	4.75290	74
chr11	40207540	40208397	L2-4_RORB_pvalue_1e-2_peak_154858a	70	.	5.26905	7.08836	3.56371	339
chr11	40207540	40208397	L2-4_RORB_pvalue_1e-2_peak_154858b	96	.	6.58631	9.61817	5.56352	555
chr11	40215858	40216177	L2-4_RORB_pvalue_1e-2_peak_154859	68	.	4.89277	6.81329	3.35213	40
chr11	40223302	40223473	L2-4_RORB_pvalue_1e-2_peak_154860	87	.	5.84746	8.71442	4.84020	62
chr11	40254571	40254736	L2-4_RORB_pvalue_1e-2_peak_154876	47	.	3.49040	4.77340	1.82745	45
chr11	40269421	40269754	L2-4_RORB_pvalue_1e-2_peak_154891	50	.	3.55840	5.04815	2.03602	55
chr11	40274210	40274322	L2-4_RORB_pvalue_1e-2_peak_154894	55	.	3.65330	5.50407	2.37759	61
chr11	40301806	40302408	L2-4_RORB_pvalue_1e-2_peak_154905	56	.	4.46030	5.63000	2.47703	79
chr11	40302657	40302866	L2-4_RORB_pvalue_1e-2_peak_154906	43	.	3.70256	4.33054	1.48629	148
chr11	40312813	40313169	L2-4_RORB_pvalue_1e-2_peak_154910	45	.	3.74041	4.59063	1.69474	51
chr11	40315299	40315872	L2-4_RORB_pvalue_1e-2_peak_154912a	93	.	6.18015	9.36989	5.36658	130
chr11	40315299	40315872	L2-4_RORB_pvalue_1e-2_peak_154912b	61	.	4.65261	6.18857	2.87176	394
chr11	40324297	40324380	L2-4_RORB_pvalue_1e-2_peak_154915	41	.	2.77977	4.10729	1.31041	40
chr11	40360398	40360563	L2-4_RORB_pvalue_1e-2_peak_154937	72	.	4.56663	7.22716	3.67572	116
chr11	40397901	40398450	L2-4_RORB_pvalue_1e-2_peak_154950	73	.	4.59728	7.39833	3.80986	66
chr11	40408949	40409315	L2-4_RORB_pvalue_1e-2_peak_154957	41	.	2.77977	4.10729	1.31041	304
chr11	40423955	40424184	L2-4_RORB_pvalue_1e-2_peak_154965	41	.	2.77977	4.10729	1.31041	86
chr11	40425591	40425722	L2-4_RORB_pvalue_1e-2_peak_154966	41	.	2.77977	4.10729	1.31041	64
chr11	40439515	40439598	L2-4_RORB_pvalue_1e-2_peak_154974	41	.	2.77977	4.10729	1.31041	40
chr11	40455909	40456538	L2-4_RORB_pvalue_1e-2_peak_154981	53	.	3.62911	5.37785	2.28461	156
chr11	40456760	40456890	L2-4_RORB_pvalue_1e-2_peak_154982	51	.	3.58166	5.15094	2.11269	57
chr11	40476807	40477142	L2-4_RORB_pvalue_1e-2_peak_154992	47	.	3.49040	4.77340	1.82745	59
chr11	40488764	40489247	L2-4_RORB_pvalue_1e-2_peak_155000	41	.	2.77977	4.10729	1.31041	430
chr11	40509743	40509873	L2-4_RORB_pvalue_1e-2_peak_155008	39	.	2.75837	3.97911	1.31041	64
chr11	40516243	40516350	L2-4_RORB_pvalue_1e-2_peak_155015	39	.	2.75837	3.97911	1.31041	52
chr11	40527621	40528054	L2-4_RORB_pvalue_1e-2_peak_155021	41	.	2.77977	4.10729	1.31041	274
chr11	40641095	40641360	L2-4_RORB_pvalue_1e-2_peak_155077	41	.	2.77977	4.10729	1.31041	64
chr11	40652256	40652908	L2-4_RORB_pvalue_1e-2_peak_155084	49	.	3.53544	4.95138	1.96366	457
chr11	40660244	40660648	L2-4_RORB_pvalue_1e-2_peak_155092	40	.	2.77701	4.09011	1.31041	345
chr11	40669241	40669332	L2-4_RORB_pvalue_1e-2_peak_155097	41	.	2.77977	4.10729	1.31041	44
chr11	40732278	40732394	L2-4_RORB_pvalue_1e-2_peak_155123	41	.	2.77977	4.10729	1.31041	57
chr11	40762983	40763088	L2-4_RORB_pvalue_1e-2_peak_155134	41	.	2.77977	4.10729	1.31041	51
chr11	40775103	40775473	L2-4_RORB_pvalue_1e-2_peak_155142	41	.	2.77977	4.10729	1.31041	69
chr11	40808834	40809186	L2-4_RORB_pvalue_1e-2_peak_155162	41	.	2.77977	4.10729	1.31041	308
chr11	40830062	40830219	L2-4_RORB_pvalue_1e-2_peak_155174	40	.	2.77701	4.09011	1.31041	112
chr11	40836823	40836913	L2-4_RORB_pvalue_1e-2_peak_155179	41	.	2.77977	4.10729	1.31041	44
chr11	40859975	40860106	L2-4_RORB_pvalue_1e-2_peak_155193	41	.	2.77977	4.10729	1.31041	64
chr11	40877351	40877922	L2-4_RORB_pvalue_1e-2_peak_155202	40	.	2.77701	4.09011	1.31041	68
chr11	40895888	40896071	L2-4_RORB_pvalue_1e-2_peak_155214	54	.	4.10172	5.45601	2.34462	67
chr11	40898151	40898303	L2-4_RORB_pvalue_1e-2_peak_155215	51	.	3.98248	5.13441	2.10782	125
chr11	40903777	40904288	L2-4_RORB_pvalue_1e-2_peak_155216	63	.	4.72404	6.36848	3.00974	353
chr11	40939342	40940639	L2-4_RORB_pvalue_1e-2_peak_155224	53	.	3.62911	5.37785	2.28461	396
chr11	41011132	41011304	L2-4_RORB_pvalue_1e-2_peak_155254	40	.	2.77701	4.09011	1.31041	49
chr11	41031308	41031405	L2-4_RORB_pvalue_1e-2_peak_155266	39	.	2.75837	3.97911	1.31041	47
chr11	41037085	41037183	L2-4_RORB_pvalue_1e-2_peak_155272	41	.	2.77977	4.10729	1.31041	48
chr11	41063575	41064242	L2-4_RORB_pvalue_1e-2_peak_155282	43	.	3.62424	4.31930	1.48135	204
chr11	41086575	41086683	L2-4_RORB_pvalue_1e-2_peak_155296	40	.	2.77701	4.09011	1.31041	53
chr11	41102959	41103090	L2-4_RORB_pvalue_1e-2_peak_155308	41	.	2.77977	4.10729	1.31041	64
chr11	41112472	41112610	L2-4_RORB_pvalue_1e-2_peak_155312	41	.	2.77977	4.10729	1.31041	68
chr11	41119715	41119792	L2-4_RORB_pvalue_1e-2_peak_155314	41	.	2.77977	4.10729	1.31041	37
chr11	41123275	41123376	L2-4_RORB_pvalue_1e-2_peak_155317	40	.	2.77701	4.09011	1.31041	49
chr11	41167476	41167556	L2-4_RORB_pvalue_1e-2_peak_155339	41	.	2.77977	4.10729	1.31041	39
chr11	41173062	41173196	L2-4_RORB_pvalue_1e-2_peak_155344	41	.	2.77977	4.10729	1.31041	66
chr11	41212901	41213017	L2-4_RORB_pvalue_1e-2_peak_155364	40	.	2.77701	4.09011	1.31041	57
chr11	41230047	41230151	L2-4_RORB_pvalue_1e-2_peak_155376	39	.	2.75837	3.97911	1.31041	51
chr11	41293616	41293884	L2-4_RORB_pvalue_1e-2_peak_155414	40	.	2.77701	4.09011	1.31041	226
chr11	41302773	41303114	L2-4_RORB_pvalue_1e-2_peak_155419	62	.	4.33539	6.20685	2.88067	53
chr11	41316833	41317118	L2-4_RORB_pvalue_1e-2_peak_155427	41	.	2.77977	4.10729	1.31041	222
chr11	41330912	41331127	L2-4_RORB_pvalue_1e-2_peak_155436	50	.	3.55840	5.04815	2.03602	53
chr11	41342904	41343019	L2-4_RORB_pvalue_1e-2_peak_155442	41	.	2.77977	4.10729	1.31041	56
chr11	41384393	41384883	L2-4_RORB_pvalue_1e-2_peak_155460	41	.	2.77977	4.10729	1.31041	55
chr11	41385901	41385986	L2-4_RORB_pvalue_1e-2_peak_155461	41	.	2.77977	4.10729	1.31041	41
chr11	41400679	41401008	L2-4_RORB_pvalue_1e-2_peak_155468	48	.	3.51278	4.85998	1.89252	215
chr11	41455981	41456717	L2-4_RORB_pvalue_1e-2_peak_155499	53	.	3.62911	5.37785	2.28461	238
chr11	41470706	41470779	L2-4_RORB_pvalue_1e-2_peak_155509	44	.	3.40368	4.46677	1.59284	56
chr11	41481518	41481971	L2-4_RORB_pvalue_1e-2_peak_155512	84	.	6.01443	8.49085	4.66935	43
chr11	41515721	41515974	L2-4_RORB_pvalue_1e-2_peak_155528	41	.	2.77977	4.10729	1.31041	184
chr11	41555441	41556269	L2-4_RORB_pvalue_1e-2_peak_155546	93	.	6.33513	9.34982	5.34951	574
chr11	41572805	41572879	L2-4_RORB_pvalue_1e-2_peak_155549	41	.	2.77977	4.10729	1.31041	36
chr11	41648443	41648736	L2-4_RORB_pvalue_1e-2_peak_155583	41	.	2.77977	4.10729	1.31041	53
chr11	41654190	41654275	L2-4_RORB_pvalue_1e-2_peak_155585	41	.	2.77977	4.10729	1.31041	41
chr11	41715430	41715969	L2-4_RORB_pvalue_1e-2_peak_155604	56	.	3.67782	5.64059	2.47703	245
chr11	41751855	41751933	L2-4_RORB_pvalue_1e-2_peak_155614	41	.	2.77977	4.10729	1.31041	38
chr11	41788039	41788461	L2-4_RORB_pvalue_1e-2_peak_155627	41	.	2.77977	4.10729	1.31041	372
chr11	41803983	41804061	L2-4_RORB_pvalue_1e-2_peak_155634	41	.	2.77977	4.10729	1.31041	38
chr11	41857616	41858450	L2-4_RORB_pvalue_1e-2_peak_155648	54	.	4.10172	5.45601	2.34462	373
chr11	41908114	41908310	L2-4_RORB_pvalue_1e-2_peak_155668	65	.	4.41930	6.53368	3.13592	62
chr11	41911579	41911699	L2-4_RORB_pvalue_1e-2_peak_155672	48	.	3.51278	4.85998	1.89252	71
chr11	41925574	41925651	L2-4_RORB_pvalue_1e-2_peak_155681	41	.	2.77977	4.10729	1.31041	37
chr11	41978750	41979169	L2-4_RORB_pvalue_1e-2_peak_155701	69	.	4.50653	6.92169	3.43541	268
chr11	42003743	42004476	L2-4_RORB_pvalue_1e-2_peak_155709	58	.	4.22833	5.83877	2.58760	295
chr11	42010728	42011094	L2-4_RORB_pvalue_1e-2_peak_155710	41	.	2.77977	4.10729	1.31041	48
chr11	42011489	42011983	L2-4_RORB_pvalue_1e-2_peak_155711	41	.	2.77977	4.10729	1.31041	437
chr11	42031154	42031227	L2-4_RORB_pvalue_1e-2_peak_155720	43	.	3.36191	4.33276	1.48629	55
chr11	42031754	42031928	L2-4_RORB_pvalue_1e-2_peak_155721	58	.	4.22833	5.83877	2.58760	65
chr11	42039924	42040033	L2-4_RORB_pvalue_1e-2_peak_155723	75	.	5.13743	7.56943	3.94584	59
chr11	42064501	42064726	L2-4_RORB_pvalue_1e-2_peak_155732	41	.	2.77977	4.10729	1.31041	167
chr11	42075930	42076019	L2-4_RORB_pvalue_1e-2_peak_155741	47	.	3.49040	4.77340	1.82745	42
chr11	42076261	42076516	L2-4_RORB_pvalue_1e-2_peak_155742	64	.	4.39097	6.41891	3.04822	59
chr11	42081476	42081744	L2-4_RORB_pvalue_1e-2_peak_155744	38	.	2.73998	3.87719	1.31041	218
chr11	42087850	42088646	L2-4_RORB_pvalue_1e-2_peak_155746	59	.	4.54133	5.93590	2.66592	98
chr11	42166701	42167212	L2-4_RORB_pvalue_1e-2_peak_155778	58	.	3.70636	5.81222	2.57317	239
chr11	42192353	42192976	L2-4_RORB_pvalue_1e-2_peak_155783	46	.	3.46831	4.69117	1.76656	299
chr11	42198155	42198460	L2-4_RORB_pvalue_1e-2_peak_155785	42	.	3.34141	4.26972	1.43768	36
chr11	42255690	42256103	L2-4_RORB_pvalue_1e-2_peak_155809	47	.	3.80546	4.70840	1.77927	64
chr11	42259041	42259540	L2-4_RORB_pvalue_1e-2_peak_155811	60	.	4.59207	6.05171	2.76050	70
chr11	42307001	42307134	L2-4_RORB_pvalue_1e-2_peak_155834	41	.	2.77977	4.10729	1.31041	65
chr11	42323637	42323800	L2-4_RORB_pvalue_1e-2_peak_155841	41	.	2.77977	4.10729	1.31041	52
chr11	42362843	42363074	L2-4_RORB_pvalue_1e-2_peak_155857	41	.	2.77977	4.10729	1.31041	167
chr11	42428733	42429463	L2-4_RORB_pvalue_1e-2_peak_155878	126	.	8.10194	12.65468	8.01617	414
chr11	42450386	42450506	L2-4_RORB_pvalue_1e-2_peak_155883	58	.	3.70636	5.81222	2.57317	69
chr11	42484638	42484817	L2-4_RORB_pvalue_1e-2_peak_155893	58	.	3.70636	5.81222	2.57317	47
chr11	42496331	42496493	L2-4_RORB_pvalue_1e-2_peak_155898	41	.	2.77977	4.10729	1.31041	108
chr11	42546321	42546511	L2-4_RORB_pvalue_1e-2_peak_155915	41	.	2.77977	4.10729	1.31041	54
chr11	42579092	42579694	L2-4_RORB_pvalue_1e-2_peak_155927	41	.	2.77977	4.10729	1.31041	277
chr11	42592872	42593215	L2-4_RORB_pvalue_1e-2_peak_155934	41	.	2.77977	4.10729	1.31041	303
chr11	42610676	42611305	L2-4_RORB_pvalue_1e-2_peak_155944	39	.	2.75837	3.97911	1.31041	324
chr11	42618370	42618936	L2-4_RORB_pvalue_1e-2_peak_155948	40	.	2.77701	4.09011	1.31041	154
chr11	42634253	42634548	L2-4_RORB_pvalue_1e-2_peak_155959	40	.	2.77701	4.09011	1.31041	237
chr11	42650236	42650368	L2-4_RORB_pvalue_1e-2_peak_155967	38	.	2.73998	3.87719	1.31041	65
chr11	42665534	42666682	L2-4_RORB_pvalue_1e-2_peak_155975	63	.	4.36300	6.31016	2.95990	950
chr11	42677922	42678937	L2-4_RORB_pvalue_1e-2_peak_155981	62	.	4.33539	6.20685	2.88067	951
chr11	42730732	42731202	L2-4_RORB_pvalue_1e-2_peak_156001	46	.	3.44649	4.61288	1.70597	270
chr11	42792187	42792594	L2-4_RORB_pvalue_1e-2_peak_156027	57	.	3.70268	5.78921	2.57317	59
chr11	42808258	42809332	L2-4_RORB_pvalue_1e-2_peak_156037	53	.	3.62911	5.37785	2.28461	592
chr11	42821685	42822109	L2-4_RORB_pvalue_1e-2_peak_156040	87	.	5.84746	8.71442	4.84020	62
chr11	42852625	42852704	L2-4_RORB_pvalue_1e-2_peak_156054	41	.	2.77977	4.10729	1.31041	38
chr11	42859977	42860074	L2-4_RORB_pvalue_1e-2_peak_156058	41	.	2.77977	4.10729	1.31041	47
chr11	42870681	42870815	L2-4_RORB_pvalue_1e-2_peak_156064	39	.	2.75837	3.97911	1.31041	66
chr11	42900733	42900852	L2-4_RORB_pvalue_1e-2_peak_156079	41	.	2.77977	4.10729	1.31041	58
chr11	42948102	42948664	L2-4_RORB_pvalue_1e-2_peak_156097	84	.	5.37249	8.49611	4.66935	374
chr11	42982051	42982663	L2-4_RORB_pvalue_1e-2_peak_156108	50	.	3.55840	5.04815	2.03602	405
chr11	43008263	43008389	L2-4_RORB_pvalue_1e-2_peak_156124	58	.	3.70636	5.81222	2.57317	72
chr11	43041535	43041656	L2-4_RORB_pvalue_1e-2_peak_156134	41	.	2.77977	4.10729	1.31041	59
chr11	43056934	43057184	L2-4_RORB_pvalue_1e-2_peak_156141	41	.	2.77977	4.10729	1.31041	60
chr11	43075173	43075456	L2-4_RORB_pvalue_1e-2_peak_156144	85	.	5.77701	8.50271	4.67068	54
chr11	43098125	43098259	L2-4_RORB_pvalue_1e-2_peak_156151	41	.	2.77977	4.10729	1.31041	80
chr11	43102676	43102763	L2-4_RORB_pvalue_1e-2_peak_156152	41	.	2.77977	4.10729	1.31041	42
chr11	43103805	43103927	L2-4_RORB_pvalue_1e-2_peak_156153	41	.	2.77977	4.10729	1.31041	60
chr11	43110644	43111038	L2-4_RORB_pvalue_1e-2_peak_156156	38	.	2.73998	3.87719	1.31041	225
chr11	43144302	43144385	L2-4_RORB_pvalue_1e-2_peak_156176	41	.	2.77977	4.10729	1.31041	40
chr11	43152342	43152584	L2-4_RORB_pvalue_1e-2_peak_156179	111	.	6.93662	11.18031	6.82255	136
chr11	43179881	43179967	L2-4_RORB_pvalue_1e-2_peak_156191	41	.	2.77977	4.10729	1.31041	42
chr11	43190020	43190145	L2-4_RORB_pvalue_1e-2_peak_156193	41	.	2.77977	4.10729	1.31041	61
chr11	43198115	43198201	L2-4_RORB_pvalue_1e-2_peak_156196	41	.	2.77977	4.10729	1.31041	42
chr11	43254560	43255022	L2-4_RORB_pvalue_1e-2_peak_156209	41	.	2.77977	4.10729	1.31041	129
chr11	43281730	43282031	L2-4_RORB_pvalue_1e-2_peak_156218	41	.	2.77977	4.10729	1.31041	259
chr11	43289995	43290135	L2-4_RORB_pvalue_1e-2_peak_156225	38	.	2.73998	3.87719	1.31041	69
chr11	43290915	43291077	L2-4_RORB_pvalue_1e-2_peak_156227	73	.	4.59728	7.39833	3.80986	94
chr11	43300335	43300480	L2-4_RORB_pvalue_1e-2_peak_156231	49	.	3.53544	4.95138	1.96366	73
chr11	43321100	43321200	L2-4_RORB_pvalue_1e-2_peak_156243	41	.	2.77977	4.10729	1.31041	49
chr11	43333214	43334041	L2-4_RORB_pvalue_1e-2_peak_156246a	83	.	5.89232	8.31518	4.52495	231
chr11	43333214	43334041	L2-4_RORB_pvalue_1e-2_peak_156246b	97	.	6.62886	9.71767	5.64574	308
chr11	43333214	43334041	L2-4_RORB_pvalue_1e-2_peak_156246c	97	.	6.62886	9.71767	5.64574	457
chr11	43346290	43346487	L2-4_RORB_pvalue_1e-2_peak_156249	41	.	2.77977	4.10729	1.31041	39
chr11	43380037	43381244	L2-4_RORB_pvalue_1e-2_peak_156258	78	.	5.54324	7.86473	4.16790	468
chr11	43440803	43441166	L2-4_RORB_pvalue_1e-2_peak_156287	75	.	4.62834	7.58464	3.95385	310
chr11	43460991	43461091	L2-4_RORB_pvalue_1e-2_peak_156294	41	.	2.77977	4.10729	1.31041	49
chr11	43461422	43461769	L2-4_RORB_pvalue_1e-2_peak_156295	41	.	2.77977	4.10729	1.31041	120
chr11	43518406	43518802	L2-4_RORB_pvalue_1e-2_peak_156314	39	.	2.75837	3.97911	1.31041	67
chr11	43519738	43520545	L2-4_RORB_pvalue_1e-2_peak_156316	39	.	2.75837	3.97911	1.31041	237
chr11	43548946	43549069	L2-4_RORB_pvalue_1e-2_peak_156330	41	.	2.77977	4.10729	1.31041	60
chr11	43577996	43578175	L2-4_RORB_pvalue_1e-2_peak_156340	38	.	3.20461	3.88688	1.31041	34
chr11	43579021	43579293	L2-4_RORB_pvalue_1e-2_peak_156342	40	.	3.26184	4.03980	1.31041	38
chr11	43588877	43589316	L2-4_RORB_pvalue_1e-2_peak_156346	75	.	4.62834	7.58464	3.95385	215
chr11	43589591	43589682	L2-4_RORB_pvalue_1e-2_peak_156347	55	.	3.65330	5.50407	2.37759	42
chr11	43598200	43599117	L2-4_RORB_pvalue_1e-2_peak_156350	43	.	3.59324	4.36648	1.51684	255
chr11	43600586	43600894	L2-4_RORB_pvalue_1e-2_peak_156351	43	.	3.56983	4.33092	1.48629	245
chr11	43602489	43602635	L2-4_RORB_pvalue_1e-2_peak_156353	49	.	3.98525	4.96652	1.97380	73
chr11	43623427	43623533	L2-4_RORB_pvalue_1e-2_peak_156358	41	.	2.77977	4.10729	1.31041	52
chr11	43659437	43660021	L2-4_RORB_pvalue_1e-2_peak_156371	56	.	3.67782	5.64059	2.47703	148
chr11	43665174	43665931	L2-4_RORB_pvalue_1e-2_peak_156373	65	.	4.41930	6.53368	3.13592	602
chr11	43701777	43702734	L2-4_RORB_pvalue_1e-2_peak_156382	83	.	5.89232	8.31518	4.52495	362
chr11	43711398	43711509	L2-4_RORB_pvalue_1e-2_peak_156384	41	.	2.77977	4.10729	1.31041	54
chr11	43739654	43739749	L2-4_RORB_pvalue_1e-2_peak_156390	41	.	2.77977	4.10729	1.31041	46
chr11	43758021	43758618	L2-4_RORB_pvalue_1e-2_peak_156394	38	.	2.73998	3.87719	1.31041	120
chr11	43832047	43833108	L2-4_RORB_pvalue_1e-2_peak_156419	55	.	3.65330	5.50407	2.37759	627
chr11	43852442	43852903	L2-4_RORB_pvalue_1e-2_peak_156427	61	.	4.30812	6.10846	2.80304	285
chr11	43873764	43873868	L2-4_RORB_pvalue_1e-2_peak_156434	41	.	2.77977	4.10729	1.31041	51
chr11	43890428	43890501	L2-4_RORB_pvalue_1e-2_peak_156442	38	.	3.20461	3.88688	1.31041	49
chr11	43890728	43890834	L2-4_RORB_pvalue_1e-2_peak_156443	51	.	3.98248	5.13441	2.10782	49
chr11	43892575	43893094	L2-4_RORB_pvalue_1e-2_peak_156444	51	.	3.98248	5.13441	2.10782	66
chr11	43901840	43902543	L2-4_RORB_pvalue_1e-2_peak_156445	113	.	7.29572	11.33472	6.95193	477
chr11	43926990	43927542	L2-4_RORB_pvalue_1e-2_peak_156451	52	.	3.60523	5.26053	2.19184	437
chr11	43932733	43932855	L2-4_RORB_pvalue_1e-2_peak_156456	66	.	4.44800	6.65517	3.22917	52
chr11	43939471	43939583	L2-4_RORB_pvalue_1e-2_peak_156461	41	.	2.77977	4.10729	1.31041	55
chr11	43945052	43945676	L2-4_RORB_pvalue_1e-2_peak_156465	38	.	2.73998	3.87719	1.31041	299
chr11	43963760	43964292	L2-4_RORB_pvalue_1e-2_peak_156476	63	.	4.72404	6.36848	3.00974	69
chr11	44014436	44014577	L2-4_RORB_pvalue_1e-2_peak_156489	40	.	3.28138	4.09424	1.31041	51
chr11	44022985	44023686	L2-4_RORB_pvalue_1e-2_peak_156490	39	.	2.75837	3.97911	1.31041	272
chr11	44037860	44038301	L2-4_RORB_pvalue_1e-2_peak_156496	70	.	4.53638	7.06887	3.55102	124
chr11	44059022	44059238	L2-4_RORB_pvalue_1e-2_peak_156502	76	.	4.63295	7.61347	3.96903	94
chr11	44087451	44088193	L2-4_RORB_pvalue_1e-2_peak_156512	71	.	5.01211	7.16245	3.62473	331
chr11	44094373	44094548	L2-4_RORB_pvalue_1e-2_peak_156513	41	.	2.77977	4.10729	1.31041	130
chr11	44117152	44117591	L2-4_RORB_pvalue_1e-2_peak_156519	103	.	6.68282	10.32403	6.12851	60
chr11	44151910	44151985	L2-4_RORB_pvalue_1e-2_peak_156540	40	.	2.77701	4.09011	1.31041	36
chr11	44155045	44155225	L2-4_RORB_pvalue_1e-2_peak_156542	41	.	2.77977	4.10729	1.31041	52
chr11	44162465	44162590	L2-4_RORB_pvalue_1e-2_peak_156546	41	.	2.77977	4.10729	1.31041	61
chr11	44215977	44216293	L2-4_RORB_pvalue_1e-2_peak_156570	56	.	3.67782	5.64059	2.47703	96
chr11	44246672	44246747	L2-4_RORB_pvalue_1e-2_peak_156580	41	.	2.77977	4.10729	1.31041	36
chr11	44285272	44285354	L2-4_RORB_pvalue_1e-2_peak_156601	41	.	2.77977	4.10729	1.31041	40
chr11	44325052	44325162	L2-4_RORB_pvalue_1e-2_peak_156616	41	.	2.77977	4.10729	1.31041	54
chr11	44334691	44334849	L2-4_RORB_pvalue_1e-2_peak_156624	38	.	2.73998	3.87719	1.31041	41
chr11	44337213	44337312	L2-4_RORB_pvalue_1e-2_peak_156627	39	.	2.75837	3.97911	1.31041	48
chr11	44404242	44404328	L2-4_RORB_pvalue_1e-2_peak_156648	41	.	2.77977	4.10729	1.31041	42
chr11	44481136	44481619	L2-4_RORB_pvalue_1e-2_peak_156663	58	.	3.70636	5.81222	2.57317	231
chr11	44545233	44545351	L2-4_RORB_pvalue_1e-2_peak_156679	51	.	3.58166	5.15094	2.11269	69
chr11	44550008	44550127	L2-4_RORB_pvalue_1e-2_peak_156682	41	.	3.30115	4.15062	1.34349	51
chr11	44559985	44560276	L2-4_RORB_pvalue_1e-2_peak_156685	53	.	3.62911	5.37785	2.28461	234
chr11	44578387	44578530	L2-4_RORB_pvalue_1e-2_peak_156695	41	.	2.77977	4.10729	1.31041	47
chr11	44586500	44587217	L2-4_RORB_pvalue_1e-2_peak_156698	103	.	6.68282	10.32403	6.12851	427
chr11	44601928	44602571	L2-4_RORB_pvalue_1e-2_peak_156703	41	.	2.77977	4.10729	1.31041	572
chr11	44637564	44637690	L2-4_RORB_pvalue_1e-2_peak_156715	41	.	2.77977	4.10729	1.31041	62
chr11	44638574	44638682	L2-4_RORB_pvalue_1e-2_peak_156716	41	.	2.77977	4.10729	1.31041	53
chr11	44657744	44657845	L2-4_RORB_pvalue_1e-2_peak_156731	41	.	2.77977	4.10729	1.31041	49
chr11	44723971	44724552	L2-4_RORB_pvalue_1e-2_peak_156744	40	.	2.77701	4.09011	1.31041	224
chr11	44732923	44733028	L2-4_RORB_pvalue_1e-2_peak_156747	41	.	2.77977	4.10729	1.31041	51
chr11	44749617	44749699	L2-4_RORB_pvalue_1e-2_peak_156755	41	.	2.77977	4.10729	1.31041	40
chr11	44785626	44785747	L2-4_RORB_pvalue_1e-2_peak_156772	41	.	2.77977	4.10729	1.31041	59
chr11	44819876	44819975	L2-4_RORB_pvalue_1e-2_peak_156780	41	.	2.77977	4.10729	1.31041	48
chr11	44835374	44835486	L2-4_RORB_pvalue_1e-2_peak_156785	41	.	2.77977	4.10729	1.31041	55
chr11	44883423	44884147	L2-4_RORB_pvalue_1e-2_peak_156797	86	.	5.40784	8.66157	4.79845	642
chr11	44933031	44933115	L2-4_RORB_pvalue_1e-2_peak_156818	41	.	2.77977	4.10729	1.31041	41
chr11	44936283	44936388	L2-4_RORB_pvalue_1e-2_peak_156820	41	.	2.77977	4.10729	1.31041	51
chr11	44948448	44949471	L2-4_RORB_pvalue_1e-2_peak_156822	75	.	4.62834	7.58464	3.95385	517
chr11	44956070	44956187	L2-4_RORB_pvalue_1e-2_peak_156825	40	.	2.77701	4.09011	1.31041	57
chr11	44967918	44968284	L2-4_RORB_pvalue_1e-2_peak_156833	64	.	4.75135	6.43718	3.05954	92
chr11	44972829	44972929	L2-4_RORB_pvalue_1e-2_peak_156834	39	.	3.22347	3.93622	1.31041	35
chr11	44994271	44994909	L2-4_RORB_pvalue_1e-2_peak_156850	57	.	3.70268	5.78921	2.57317	580
chr11	45064254	45064575	L2-4_RORB_pvalue_1e-2_peak_156871	69	.	4.50653	6.92169	3.43541	66
chr11	45100828	45100906	L2-4_RORB_pvalue_1e-2_peak_156891	43	.	3.38266	4.39837	1.53826	30
chr11	45109045	45109606	L2-4_RORB_pvalue_1e-2_peak_156894	41	.	3.30115	4.15062	1.34349	488
chr11	45111154	45111234	L2-4_RORB_pvalue_1e-2_peak_156895	43	.	3.36191	4.33276	1.48629	35
chr11	45154249	45154327	L2-4_RORB_pvalue_1e-2_peak_156908	41	.	2.77977	4.10729	1.31041	38
chr11	45168651	45168999	L2-4_RORB_pvalue_1e-2_peak_156913	40	.	3.26184	4.03980	1.31041	41
chr11	45171979	45172194	L2-4_RORB_pvalue_1e-2_peak_156914	49	.	3.91420	4.96371	1.97115	174
chr11	45181530	45181618	L2-4_RORB_pvalue_1e-2_peak_156916	49	.	3.91420	4.96371	1.97115	44
chr11	45185682	45186036	L2-4_RORB_pvalue_1e-2_peak_156917	49	.	3.89196	4.90993	1.93528	283
chr11	45187027	45187383	L2-4_RORB_pvalue_1e-2_peak_156918	49	.	3.91420	4.96371	1.97115	40
chr11	45200857	45201287	L2-4_RORB_pvalue_1e-2_peak_156922	83	.	5.70823	8.30550	4.51897	112
chr11	45231302	45232007	L2-4_RORB_pvalue_1e-2_peak_156935	59	.	4.54133	5.93590	2.66592	563
chr11	45254294	45254627	L2-4_RORB_pvalue_1e-2_peak_156945	52	.	4.21526	5.25383	2.19184	125
chr11	45255112	45255328	L2-4_RORB_pvalue_1e-2_peak_156946	39	.	3.44210	3.96350	1.31041	71
chr11	45267324	45267478	L2-4_RORB_pvalue_1e-2_peak_156949	49	.	3.89196	4.90993	1.93528	35
chr11	45272052	45272178	L2-4_RORB_pvalue_1e-2_peak_156952	38	.	3.18598	3.83903	1.30299	60
chr11	45307837	45308259	L2-4_RORB_pvalue_1e-2_peak_156975	77	.	5.51138	7.78420	4.10556	77
chr11	45315292	45315390	L2-4_RORB_pvalue_1e-2_peak_156977	41	.	2.77977	4.10729	1.31041	48
chr11	45361432	45361904	L2-4_RORB_pvalue_1e-2_peak_156995	58	.	3.70636	5.81222	2.57317	313
chr11	45376743	45377614	L2-4_RORB_pvalue_1e-2_peak_156999	69	.	4.50653	6.92169	3.43541	390
chr11	45392370	45393391	L2-4_RORB_pvalue_1e-2_peak_157004	48	.	3.51278	4.85998	1.89252	130
chr11	45421973	45422547	L2-4_RORB_pvalue_1e-2_peak_157020	41	.	2.77977	4.10729	1.31041	518
chr11	45432683	45433752	L2-4_RORB_pvalue_1e-2_peak_157023	66	.	4.44800	6.65517	3.22917	616
chr11	45457399	45458317	L2-4_RORB_pvalue_1e-2_peak_157036	51	.	3.58166	5.15094	2.11269	499
chr11	45463647	45463915	L2-4_RORB_pvalue_1e-2_peak_157040	53	.	3.62911	5.37785	2.28461	71
chr11	45470679	45470928	L2-4_RORB_pvalue_1e-2_peak_157044	56	.	4.17676	5.67691	2.50232	128
chr11	45485773	45485885	L2-4_RORB_pvalue_1e-2_peak_157050	40	.	2.77701	4.09011	1.31041	55
chr11	45489948	45490051	L2-4_RORB_pvalue_1e-2_peak_157054	41	.	2.77977	4.10729	1.31041	50
chr11	45495168	45495311	L2-4_RORB_pvalue_1e-2_peak_157056	41	.	2.77977	4.10729	1.31041	70
chr11	45553039	45553153	L2-4_RORB_pvalue_1e-2_peak_157077	41	.	2.77977	4.10729	1.31041	56
chr11	45559506	45560284	L2-4_RORB_pvalue_1e-2_peak_157080	52	.	4.19375	5.21198	2.16354	640
chr11	45575779	45576409	L2-4_RORB_pvalue_1e-2_peak_157088	58	.	3.70636	5.81222	2.57317	575
chr11	45581857	45581982	L2-4_RORB_pvalue_1e-2_peak_157091	41	.	2.77977	4.10729	1.31041	61
chr11	45602239	45602491	L2-4_RORB_pvalue_1e-2_peak_157101	41	.	2.77977	4.10729	1.31041	48
chr11	45603636	45604102	L2-4_RORB_pvalue_1e-2_peak_157102	41	.	2.77977	4.10729	1.31041	194
chr11	45627901	45628449	L2-4_RORB_pvalue_1e-2_peak_157110	72	.	4.56663	7.22716	3.67572	381
chr11	45667858	45668388	L2-4_RORB_pvalue_1e-2_peak_157124	69	.	4.50653	6.92169	3.43541	473
chr11	45688332	45688453	L2-4_RORB_pvalue_1e-2_peak_157133	57	.	4.44313	5.71997	2.54100	49
chr11	45746271	45746368	L2-4_RORB_pvalue_1e-2_peak_157143	41	.	2.77977	4.10729	1.31041	47
chr11	45746903	45747338	L2-4_RORB_pvalue_1e-2_peak_157144	41	.	2.77977	4.10729	1.31041	45
chr11	45755547	45755937	L2-4_RORB_pvalue_1e-2_peak_157145	57	.	3.70268	5.78921	2.57317	293
chr11	45771051	45772320	L2-4_RORB_pvalue_1e-2_peak_157153	49	.	3.53544	4.95138	1.96366	991
chr11	45792558	45793809	L2-4_RORB_pvalue_1e-2_peak_157159	52	.	3.60523	5.26053	2.19184	1188
chr11	45807948	45808023	L2-4_RORB_pvalue_1e-2_peak_157163	41	.	2.77977	4.10729	1.31041	36
chr11	45826413	45826975	L2-4_RORB_pvalue_1e-2_peak_157170	104	.	6.72382	10.45234	6.23815	228
chr11	45850498	45850914	L2-4_RORB_pvalue_1e-2_peak_157180	46	.	3.44649	4.61288	1.70597	50
chr11	45868508	45869137	L2-4_RORB_pvalue_1e-2_peak_157187	60	.	4.59207	6.05171	2.76050	466
chr11	45881245	45881576	L2-4_RORB_pvalue_1e-2_peak_157191	100	.	6.60229	10.08138	5.93436	50
chr11	45894463	45894855	L2-4_RORB_pvalue_1e-2_peak_157194	105	.	6.76533	10.58580	6.34048	78
chr11	45906768	45907462	L2-4_RORB_pvalue_1e-2_peak_157198	45	.	3.74308	4.56981	1.67430	273
chr11	45916401	45916713	L2-4_RORB_pvalue_1e-2_peak_157202	46	.	3.76364	4.61492	1.70597	228
chr11	45921283	45921770	L2-4_RORB_pvalue_1e-2_peak_157203a	56	.	4.39560	5.61900	2.46889	186
chr11	45921283	45921770	L2-4_RORB_pvalue_1e-2_peak_157203b	72	.	5.29821	7.27678	3.71290	424
chr11	45939409	45939846	L2-4_RORB_pvalue_1e-2_peak_157207	93	.	6.03136	9.32317	5.32949	61
chr11	45995349	45995492	L2-4_RORB_pvalue_1e-2_peak_157224	41	.	2.77977	4.10729	1.31041	70
chr11	46005671	46006102	L2-4_RORB_pvalue_1e-2_peak_157227	41	.	2.77977	4.10729	1.31041	247
chr11	46027806	46028255	L2-4_RORB_pvalue_1e-2_peak_157236	56	.	3.67782	5.64059	2.47703	397
chr11	46032870	46033275	L2-4_RORB_pvalue_1e-2_peak_157238	41	.	2.77977	4.10729	1.31041	183
chr11	46060493	46060601	L2-4_RORB_pvalue_1e-2_peak_157254	41	.	2.77977	4.10729	1.31041	53
chr11	46134719	46134852	L2-4_RORB_pvalue_1e-2_peak_157280	53	.	3.62911	5.37785	2.28461	63
chr11	46142547	46143738	L2-4_RORB_pvalue_1e-2_peak_157283	50	.	3.93670	5.01899	2.01869	149
chr11	46259035	46259782	L2-4_RORB_pvalue_1e-2_peak_157310	46	.	3.78444	4.66110	1.74792	718
chr11	46260503	46261046	L2-4_RORB_pvalue_1e-2_peak_157311	67	.	5.04723	6.73586	3.29448	393
chr11	46296271	46296409	L2-4_RORB_pvalue_1e-2_peak_157324	38	.	2.73998	3.87719	1.31041	68
chr11	46301452	46301545	L2-4_RORB_pvalue_1e-2_peak_157330	50	.	3.55840	5.04815	2.03602	47
chr11	46306585	46306713	L2-4_RORB_pvalue_1e-2_peak_157336	40	.	2.77701	4.09011	1.31041	63
chr11	46316661	46317630	L2-4_RORB_pvalue_1e-2_peak_157344	50	.	3.55840	5.04815	2.03602	229
chr11	46330230	46330376	L2-4_RORB_pvalue_1e-2_peak_157348	41	.	2.77977	4.10729	1.31041	90
chr11	46346073	46346197	L2-4_RORB_pvalue_1e-2_peak_157356	41	.	2.77977	4.10729	1.31041	61
chr11	46352244	46352501	L2-4_RORB_pvalue_1e-2_peak_157358	65	.	4.80692	6.58071	3.17224	32
chr11	46357513	46357836	L2-4_RORB_pvalue_1e-2_peak_157361	50	.	3.95946	5.07586	2.05805	69
chr11	46368637	46369296	L2-4_RORB_pvalue_1e-2_peak_157363	43	.	3.66300	4.39923	1.53826	220
chr11	46375134	46375505	L2-4_RORB_pvalue_1e-2_peak_157364	58	.	4.49169	5.82547	2.58161	255
chr11	46382927	46383196	L2-4_RORB_pvalue_1e-2_peak_157366	49	.	3.91420	4.96371	1.97115	62
chr11	46396240	46396313	L2-4_RORB_pvalue_1e-2_peak_157369	39	.	3.22347	3.93622	1.31041	63
chr11	46432741	46432844	L2-4_RORB_pvalue_1e-2_peak_157380	41	.	2.77977	4.10729	1.31041	50
chr11	46451280	46451607	L2-4_RORB_pvalue_1e-2_peak_157387	58	.	3.70636	5.81222	2.57317	269
chr11	46515225	46515588	L2-4_RORB_pvalue_1e-2_peak_157416	69	.	4.50653	6.92169	3.43541	60
chr11	46520179	46520258	L2-4_RORB_pvalue_1e-2_peak_157417	41	.	2.77977	4.10729	1.31041	38
chr11	46527400	46527683	L2-4_RORB_pvalue_1e-2_peak_157421	55	.	3.65330	5.50407	2.37759	101
chr11	46535365	46535731	L2-4_RORB_pvalue_1e-2_peak_157429	41	.	2.77977	4.10729	1.31041	188
chr11	46543090	46543363	L2-4_RORB_pvalue_1e-2_peak_157432	41	.	2.77977	4.10729	1.31041	203
chr11	46549432	46549972	L2-4_RORB_pvalue_1e-2_peak_157438	56	.	3.67782	5.64059	2.47703	255
chr11	46563280	46563643	L2-4_RORB_pvalue_1e-2_peak_157445	65	.	4.41930	6.53368	3.13592	55
chr11	46601992	46602381	L2-4_RORB_pvalue_1e-2_peak_157463	58	.	3.70636	5.81222	2.57317	60
chr11	46614788	46615810	L2-4_RORB_pvalue_1e-2_peak_157467	53	.	3.62911	5.37785	2.28461	966
chr11	46621634	46622175	L2-4_RORB_pvalue_1e-2_peak_157469	53	.	3.62911	5.37785	2.28461	59
chr11	46638470	46638949	L2-4_RORB_pvalue_1e-2_peak_157478	38	.	2.73998	3.87719	1.31041	40
chr11	46639432	46639611	L2-4_RORB_pvalue_1e-2_peak_157479	56	.	3.67782	5.64059	2.47703	131
chr11	46665950	46666082	L2-4_RORB_pvalue_1e-2_peak_157485	41	.	2.77977	4.10729	1.31041	65
chr11	46722174	46722334	L2-4_RORB_pvalue_1e-2_peak_157512	73	.	5.07400	7.35758	3.77856	45
chr11	46731018	46731155	L2-4_RORB_pvalue_1e-2_peak_157515	55	.	3.65330	5.50407	2.37759	69
chr11	46780654	46781019	L2-4_RORB_pvalue_1e-2_peak_157538	38	.	2.73998	3.87719	1.31041	42
chr11	46831338	46831418	L2-4_RORB_pvalue_1e-2_peak_157560	41	.	2.77977	4.10729	1.31041	39
chr11	46848276	46848635	L2-4_RORB_pvalue_1e-2_peak_157564	106	.	6.35093	10.67508	6.41803	231
chr11	46867443	46868097	L2-4_RORB_pvalue_1e-2_peak_157568	78	.	5.20246	7.80107	4.11413	430
chr11	46917434	46917635	L2-4_RORB_pvalue_1e-2_peak_157585	73	.	4.59728	7.39833	3.80986	103
chr11	46917856	46918310	L2-4_RORB_pvalue_1e-2_peak_157586	38	.	2.73998	3.87719	1.31041	235
chr11	46939664	46939993	L2-4_RORB_pvalue_1e-2_peak_157590	40	.	2.77701	4.09011	1.31041	265
chr11	46951563	46951928	L2-4_RORB_pvalue_1e-2_peak_157596	58	.	3.70636	5.81222	2.57317	184
chr11	46958226	46958774	L2-4_RORB_pvalue_1e-2_peak_157597	58	.	3.70636	5.81222	2.57317	163
chr11	47012092	47012184	L2-4_RORB_pvalue_1e-2_peak_157606	41	.	2.77977	4.10729	1.31041	45
chr11	47026134	47026669	L2-4_RORB_pvalue_1e-2_peak_157611	40	.	3.28138	4.09424	1.31041	262
chr11	47082713	47082798	L2-4_RORB_pvalue_1e-2_peak_157622	41	.	2.77977	4.10729	1.31041	41
chr11	47125796	47125920	L2-4_RORB_pvalue_1e-2_peak_157641	39	.	2.75837	3.97911	1.31041	61
chr11	47131078	47131295	L2-4_RORB_pvalue_1e-2_peak_157647	40	.	2.77701	4.09011	1.31041	72
chr11	47132201	47132301	L2-4_RORB_pvalue_1e-2_peak_157648	41	.	2.77977	4.10729	1.31041	49
chr11	47180597	47180711	L2-4_RORB_pvalue_1e-2_peak_157664	49	.	3.91420	4.96371	1.97115	56
chr11	47182764	47183080	L2-4_RORB_pvalue_1e-2_peak_157665	47	.	3.82673	4.75687	1.82231	55
chr11	47198161	47198626	L2-4_RORB_pvalue_1e-2_peak_157670	113	.	7.29572	11.33472	6.95193	394
chr11	47220545	47220630	L2-4_RORB_pvalue_1e-2_peak_157681	41	.	2.77977	4.10729	1.31041	41
chr11	47226016	47226696	L2-4_RORB_pvalue_1e-2_peak_157683	48	.	3.51278	4.85998	1.89252	318
chr11	47235904	47236041	L2-4_RORB_pvalue_1e-2_peak_157686	68	.	4.89277	6.81329	3.35213	65
chr11	47236331	47236575	L2-4_RORB_pvalue_1e-2_peak_157687	40	.	3.26184	4.03980	1.31041	218
chr11	47237664	47237977	L2-4_RORB_pvalue_1e-2_peak_157688	40	.	3.26184	4.03980	1.31041	62
chr11	47270354	47270573	L2-4_RORB_pvalue_1e-2_peak_157705	62	.	4.33539	6.20685	2.88067	124
chr11	47290340	47291340	L2-4_RORB_pvalue_1e-2_peak_157714	46	.	3.78444	4.66110	1.74792	225
chr11	47327626	47328271	L2-4_RORB_pvalue_1e-2_peak_157733	65	.	4.41930	6.53368	3.13592	597
chr11	47338712	47338847	L2-4_RORB_pvalue_1e-2_peak_157740	41	.	2.77977	4.10729	1.31041	66
chr11	47370557	47370669	L2-4_RORB_pvalue_1e-2_peak_157756	41	.	2.77977	4.10729	1.31041	55
chr11	47375440	47375634	L2-4_RORB_pvalue_1e-2_peak_157758	40	.	2.77701	4.09011	1.31041	155
chr11	47376483	47376634	L2-4_RORB_pvalue_1e-2_peak_157760	38	.	2.73998	3.87719	1.31041	112
chr11	47393302	47393408	L2-4_RORB_pvalue_1e-2_peak_157769	41	.	2.77977	4.10729	1.31041	52
chr11	47416951	47417067	L2-4_RORB_pvalue_1e-2_peak_157785	41	.	2.77977	4.10729	1.31041	57
chr11	47422826	47422927	L2-4_RORB_pvalue_1e-2_peak_157791	39	.	2.75837	3.97911	1.31041	49
chr11	47429672	47430079	L2-4_RORB_pvalue_1e-2_peak_157793	74	.	5.47983	7.48129	3.87369	82
chr11	47440236	47440329	L2-4_RORB_pvalue_1e-2_peak_157795	51	.	4.00577	5.19473	2.14895	43
chr11	47447791	47448265	L2-4_RORB_pvalue_1e-2_peak_157796	68	.	4.89277	6.81329	3.35213	46
chr11	47454445	47454685	L2-4_RORB_pvalue_1e-2_peak_157799	41	.	2.77977	4.10729	1.31041	197
chr11	47464741	47465130	L2-4_RORB_pvalue_1e-2_peak_157806	56	.	3.67782	5.64059	2.47703	65
chr11	47475702	47476053	L2-4_RORB_pvalue_1e-2_peak_157810	70	.	4.53638	7.06887	3.55102	268
chr11	47482313	47482469	L2-4_RORB_pvalue_1e-2_peak_157812	64	.	4.75135	6.43718	3.05954	88
chr11	47483549	47483920	L2-4_RORB_pvalue_1e-2_peak_157813	47	.	3.80546	4.70840	1.77927	65
chr11	47488426	47488567	L2-4_RORB_pvalue_1e-2_peak_157814	59	.	4.56656	5.99310	2.71661	72
chr11	47494744	47494817	L2-4_RORB_pvalue_1e-2_peak_157816	40	.	3.28138	4.09424	1.31041	35
chr11	47546214	47546501	L2-4_RORB_pvalue_1e-2_peak_157840	61	.	4.64396	6.17345	2.85753	62
chr11	47553374	47553447	L2-4_RORB_pvalue_1e-2_peak_157842	38	.	3.20461	3.88688	1.31041	50
chr11	47555090	47555432	L2-4_RORB_pvalue_1e-2_peak_157844	40	.	3.26184	4.03980	1.31041	42
chr11	47561794	47562264	L2-4_RORB_pvalue_1e-2_peak_157845	57	.	3.70268	5.78921	2.57317	157
chr11	47564738	47564845	L2-4_RORB_pvalue_1e-2_peak_157847	40	.	2.77701	4.09011	1.31041	52
chr11	47573899	47574122	L2-4_RORB_pvalue_1e-2_peak_157851	47	.	3.80546	4.70840	1.77927	177
chr11	47574487	47575005	L2-4_RORB_pvalue_1e-2_peak_157852	61	.	4.61787	6.11180	2.80304	355
chr11	47586670	47587569	L2-4_RORB_pvalue_1e-2_peak_157855	53	.	3.62911	5.37785	2.28461	581
chr11	47593380	47593453	L2-4_RORB_pvalue_1e-2_peak_157858	46	.	3.44649	4.61288	1.70597	60
chr11	47599079	47599522	L2-4_RORB_pvalue_1e-2_peak_157860	41	.	3.54912	4.16884	1.35901	389
chr11	47600078	47600687	L2-4_RORB_pvalue_1e-2_peak_157861	67	.	5.04723	6.73586	3.29448	170
chr11	47608521	47608632	L2-4_RORB_pvalue_1e-2_peak_157863	42	.	3.58629	4.24258	1.41899	53
chr11	47614053	47614183	L2-4_RORB_pvalue_1e-2_peak_157865	38	.	3.40785	3.89979	1.31041	87
chr11	47628853	47629284	L2-4_RORB_pvalue_1e-2_peak_157871	49	.	3.91420	4.96371	1.97115	153
chr11	47631337	47631594	L2-4_RORB_pvalue_1e-2_peak_157873	44	.	3.70261	4.48264	1.60506	42
chr11	47635166	47635263	L2-4_RORB_pvalue_1e-2_peak_157874	42	.	3.34141	4.26972	1.43768	58
chr11	47638699	47638815	L2-4_RORB_pvalue_1e-2_peak_157875	60	.	4.28119	6.01457	2.72971	57
chr11	47663350	47664009	L2-4_RORB_pvalue_1e-2_peak_157886	81	.	5.64107	8.12096	4.37066	589
chr11	47664343	47664479	L2-4_RORB_pvalue_1e-2_peak_157887	39	.	3.22347	3.93622	1.31041	93
chr11	47691471	47691751	L2-4_RORB_pvalue_1e-2_peak_157899	41	.	2.77977	4.10729	1.31041	126
chr11	47732077	47732427	L2-4_RORB_pvalue_1e-2_peak_157917	51	.	3.58166	5.15094	2.11269	260
chr11	47736949	47737227	L2-4_RORB_pvalue_1e-2_peak_157919	69	.	4.50653	6.92169	3.43541	201
chr11	47738444	47738569	L2-4_RORB_pvalue_1e-2_peak_157920	40	.	2.77701	4.09011	1.31041	61
chr11	47744902	47745282	L2-4_RORB_pvalue_1e-2_peak_157923	39	.	2.75837	3.97911	1.31041	62
chr11	47745805	47746006	L2-4_RORB_pvalue_1e-2_peak_157924	39	.	2.75837	3.97911	1.31041	39
chr11	47788062	47789380	L2-4_RORB_pvalue_1e-2_peak_157936	81	.	5.84340	8.17739	4.42237	887
chr11	47802627	47802849	L2-4_RORB_pvalue_1e-2_peak_157940	39	.	2.75837	3.97911	1.31041	38
chr11	47834805	47834928	L2-4_RORB_pvalue_1e-2_peak_157956	41	.	2.77977	4.10729	1.31041	60
chr11	47836505	47836727	L2-4_RORB_pvalue_1e-2_peak_157957	41	.	2.77977	4.10729	1.31041	63
chr11	47853375	47853459	L2-4_RORB_pvalue_1e-2_peak_157964	41	.	2.77977	4.10729	1.31041	41
chr11	47869286	47870453	L2-4_RORB_pvalue_1e-2_peak_157969	66	.	4.83520	6.65579	3.22917	474
chr11	47939486	47940244	L2-4_RORB_pvalue_1e-2_peak_157988	47	.	3.49040	4.77340	1.82745	171
chr11	48001719	48002987	L2-4_RORB_pvalue_1e-2_peak_158018	57	.	4.54486	5.77904	2.57317	482
chr11	48027551	48028047	L2-4_RORB_pvalue_1e-2_peak_158030	41	.	2.77977	4.10729	1.31041	39
chr11	48039817	48039973	L2-4_RORB_pvalue_1e-2_peak_158035	41	.	2.77977	4.10729	1.31041	112
chr11	48046833	48046918	L2-4_RORB_pvalue_1e-2_peak_158037	41	.	2.77977	4.10729	1.31041	41
chr11	48047319	48047481	L2-4_RORB_pvalue_1e-2_peak_158038	41	.	2.77977	4.10729	1.31041	92
chr11	48056349	48056802	L2-4_RORB_pvalue_1e-2_peak_158045	52	.	3.60523	5.26053	2.19184	404
chr11	48099933	48100691	L2-4_RORB_pvalue_1e-2_peak_158064	55	.	4.37222	5.57009	2.43030	545
chr11	48102867	48103086	L2-4_RORB_pvalue_1e-2_peak_158066	98	.	6.70092	9.87487	5.76661	68
chr11	48125280	48126286	L2-4_RORB_pvalue_1e-2_peak_158073	67	.	5.04723	6.73586	3.29448	727
chr11	48145706	48146178	L2-4_RORB_pvalue_1e-2_peak_158084	56	.	3.67782	5.64059	2.47703	344
chr11	48156273	48156385	L2-4_RORB_pvalue_1e-2_peak_158090	58	.	3.70636	5.81222	2.57317	53
chr11	48171825	48171932	L2-4_RORB_pvalue_1e-2_peak_158101	41	.	2.77977	4.10729	1.31041	52
chr11	48194399	48195352	L2-4_RORB_pvalue_1e-2_peak_158110	66	.	5.02080	6.68179	3.25109	311
chr11	48230080	48230165	L2-4_RORB_pvalue_1e-2_peak_158118	41	.	2.77977	4.10729	1.31041	41
chr11	48263581	48263680	L2-4_RORB_pvalue_1e-2_peak_158131	41	.	2.77977	4.10729	1.31041	48
chr11	48289509	48289602	L2-4_RORB_pvalue_1e-2_peak_158139	41	.	2.77977	4.10729	1.31041	45
chr11	48338182	48338266	L2-4_RORB_pvalue_1e-2_peak_158160	41	.	2.77977	4.10729	1.31041	41
chr11	48344627	48344817	L2-4_RORB_pvalue_1e-2_peak_158166	53	.	3.62911	5.37785	2.28461	132
chr11	48362114	48362245	L2-4_RORB_pvalue_1e-2_peak_158179	41	.	2.77977	4.10729	1.31041	64
chr11	48385377	48385703	L2-4_RORB_pvalue_1e-2_peak_158192	57	.	3.70268	5.78921	2.57317	255
chr11	48515591	48515712	L2-4_RORB_pvalue_1e-2_peak_158224	41	.	2.77977	4.10729	1.31041	59
chr11	48527803	48527933	L2-4_RORB_pvalue_1e-2_peak_158230	41	.	2.77977	4.10729	1.31041	64
chr11	48586516	48586646	L2-4_RORB_pvalue_1e-2_peak_158247	41	.	2.77977	4.10729	1.31041	64
chr11	48591499	48591915	L2-4_RORB_pvalue_1e-2_peak_158249	41	.	2.77977	4.10729	1.31041	126
chr11	48604094	48604219	L2-4_RORB_pvalue_1e-2_peak_158253	41	.	2.77977	4.10729	1.31041	61
chr11	48867821	48867895	L2-4_RORB_pvalue_1e-2_peak_158314	41	.	2.77977	4.10729	1.31041	36
chr11	48882652	48883001	L2-4_RORB_pvalue_1e-2_peak_158316	41	.	2.77977	4.10729	1.31041	311
chr11	48899074	48899153	L2-4_RORB_pvalue_1e-2_peak_158321	41	.	2.77977	4.10729	1.31041	38
chr11	48964745	48964820	L2-4_RORB_pvalue_1e-2_peak_158346	41	.	2.77977	4.10729	1.31041	36
chr11	48979064	48979159	L2-4_RORB_pvalue_1e-2_peak_158353	58	.	3.70636	5.81222	2.57317	46
chr11	49002802	49003324	L2-4_RORB_pvalue_1e-2_peak_158364	46	.	3.44649	4.61288	1.70597	273
chr11	49070389	49070514	L2-4_RORB_pvalue_1e-2_peak_158389	41	.	2.77977	4.10729	1.31041	61
chr11	49112174	49112277	L2-4_RORB_pvalue_1e-2_peak_158409	58	.	3.70636	5.81222	2.57317	51
chr11	49121910	49122517	L2-4_RORB_pvalue_1e-2_peak_158413	41	.	2.77977	4.10729	1.31041	67
chr11	49215270	49215355	L2-4_RORB_pvalue_1e-2_peak_158450	41	.	2.77977	4.10729	1.31041	41
chr11	49229524	49229714	L2-4_RORB_pvalue_1e-2_peak_158460	52	.	3.60523	5.26053	2.19184	125
chr11	49234051	49234175	L2-4_RORB_pvalue_1e-2_peak_158463	39	.	2.75837	3.97911	1.31041	61
chr11	49252178	49252345	L2-4_RORB_pvalue_1e-2_peak_158471	53	.	3.62911	5.37785	2.28461	110
chr11	49262996	49263104	L2-4_RORB_pvalue_1e-2_peak_158478	39	.	2.75837	3.97911	1.31041	53
chr11	49265415	49265846	L2-4_RORB_pvalue_1e-2_peak_158480	73	.	4.59728	7.39833	3.80986	238
chr11	49276828	49276941	L2-4_RORB_pvalue_1e-2_peak_158486	41	.	2.77977	4.10729	1.31041	55
chr11	49292844	49292921	L2-4_RORB_pvalue_1e-2_peak_158493	41	.	2.77977	4.10729	1.31041	37
chr11	49313944	49314067	L2-4_RORB_pvalue_1e-2_peak_158498	76	.	5.16974	7.68256	4.02199	42
chr11	49463566	49464782	L2-4_RORB_pvalue_1e-2_peak_158561	47	.	3.49040	4.77340	1.82745	550
chr11	49512564	49512971	L2-4_RORB_pvalue_1e-2_peak_158580	41	.	2.77977	4.10729	1.31041	347
chr11	49547938	49548045	L2-4_RORB_pvalue_1e-2_peak_158592	41	.	2.77977	4.10729	1.31041	52
chr11	49548856	49548944	L2-4_RORB_pvalue_1e-2_peak_158593	41	.	2.77977	4.10729	1.31041	43
chr11	49583217	49583549	L2-4_RORB_pvalue_1e-2_peak_158604	45	.	3.85902	4.59799	1.70122	303
chr11	49592011	49592089	L2-4_RORB_pvalue_1e-2_peak_158606	39	.	2.75837	3.97911	1.31041	38
chr11	49599054	49599132	L2-4_RORB_pvalue_1e-2_peak_158611	39	.	2.75837	3.97911	1.31041	38
chr11	49604106	49604395	L2-4_RORB_pvalue_1e-2_peak_158612	63	.	4.36300	6.31016	2.95990	225
chr11	49620531	49620657	L2-4_RORB_pvalue_1e-2_peak_158623	38	.	2.73998	3.87719	1.31041	62
chr11	49626355	49626437	L2-4_RORB_pvalue_1e-2_peak_158629	41	.	2.77977	4.10729	1.31041	40
chr11	49632388	49632828	L2-4_RORB_pvalue_1e-2_peak_158630	41	.	2.77977	4.10729	1.31041	367
chr11	49641078	49641492	L2-4_RORB_pvalue_1e-2_peak_158634	68	.	4.92207	6.89603	3.42286	283
chr11	49680657	49680730	L2-4_RORB_pvalue_1e-2_peak_158653	46	.	3.46831	4.69117	1.76656	31
chr11	49686847	49687540	L2-4_RORB_pvalue_1e-2_peak_158655	40	.	2.77701	4.09011	1.31041	214
chr11	49701335	49701655	L2-4_RORB_pvalue_1e-2_peak_158663	41	.	2.77977	4.10729	1.31041	64
chr11	49723932	49724727	L2-4_RORB_pvalue_1e-2_peak_158675	71	.	5.01211	7.16245	3.62473	301
chr11	49729689	49729762	L2-4_RORB_pvalue_1e-2_peak_158676	44	.	3.40368	4.46677	1.59284	35
chr11	49774772	49774916	L2-4_RORB_pvalue_1e-2_peak_158698	41	.	2.77977	4.10729	1.31041	71
chr11	49824605	49824845	L2-4_RORB_pvalue_1e-2_peak_158711	41	.	2.77977	4.10729	1.31041	70
chr11	49827828	49827933	L2-4_RORB_pvalue_1e-2_peak_158713	40	.	2.77701	4.09011	1.31041	51
chr11	49855404	49855526	L2-4_RORB_pvalue_1e-2_peak_158735	41	.	2.77977	4.10729	1.31041	73
chr11	49857859	49857995	L2-4_RORB_pvalue_1e-2_peak_158737	41	.	2.77977	4.10729	1.31041	67
chr11	49895126	49895234	L2-4_RORB_pvalue_1e-2_peak_158761	41	.	2.77977	4.10729	1.31041	53
chr11	49913461	49914223	L2-4_RORB_pvalue_1e-2_peak_158771	49	.	3.53544	4.95138	1.96366	288
chr11	49934925	49935018	L2-4_RORB_pvalue_1e-2_peak_158778	41	.	2.77977	4.10729	1.31041	45
chr11	49979618	49979699	L2-4_RORB_pvalue_1e-2_peak_158787	41	.	2.77977	4.10729	1.31041	39
chr11	50020655	50020773	L2-4_RORB_pvalue_1e-2_peak_158805	41	.	2.77977	4.10729	1.31041	58
chr11	50050699	50050782	L2-4_RORB_pvalue_1e-2_peak_158816	39	.	2.75837	3.97911	1.31041	40
chr11	50097233	50097444	L2-4_RORB_pvalue_1e-2_peak_158829	56	.	4.17676	5.67691	2.50232	161
chr11	50098914	50099065	L2-4_RORB_pvalue_1e-2_peak_158830	39	.	3.24254	3.98716	1.31041	11
chr11	50105119	50105801	L2-4_RORB_pvalue_1e-2_peak_158831	57	.	4.20239	5.75623	2.56884	581
chr11	50127540	50127729	L2-4_RORB_pvalue_1e-2_peak_158836	75	.	5.41796	7.55548	3.93789	99
chr11	50133334	50133801	L2-4_RORB_pvalue_1e-2_peak_158838	57	.	4.46728	5.77213	2.57317	399
chr11	50141385	50142407	L2-4_RORB_pvalue_1e-2_peak_158839	53	.	4.07731	5.38744	2.28629	458
chr11	50162071	50162202	L2-4_RORB_pvalue_1e-2_peak_158844	40	.	2.77701	4.09011	1.31041	64
chr11	50165602	50166205	L2-4_RORB_pvalue_1e-2_peak_158848	40	.	2.77701	4.09011	1.31041	531
chr11	50182832	50182907	L2-4_RORB_pvalue_1e-2_peak_158858	41	.	2.77977	4.10729	1.31041	36
chr11	50193308	50193453	L2-4_RORB_pvalue_1e-2_peak_158864	49	.	3.53544	4.95138	1.96366	72
chr11	50194514	50194972	L2-4_RORB_pvalue_1e-2_peak_158866	65	.	4.41930	6.53368	3.13592	282
chr11	50202894	50203198	L2-4_RORB_pvalue_1e-2_peak_158871	41	.	2.77977	4.10729	1.31041	46
chr11	50220366	50221167	L2-4_RORB_pvalue_1e-2_peak_158877	41	.	2.77977	4.10729	1.31041	281
chr11	50229681	50229914	L2-4_RORB_pvalue_1e-2_peak_158884	41	.	2.77977	4.10729	1.31041	185
chr11	50256095	50256219	L2-4_RORB_pvalue_1e-2_peak_158898	41	.	2.77977	4.10729	1.31041	61
chr11	50291536	50292048	L2-4_RORB_pvalue_1e-2_peak_158917	95	.	6.40923	9.54279	5.50186	298
chr11	50293137	50293306	L2-4_RORB_pvalue_1e-2_peak_158918	80	.	5.60808	8.03297	4.30261	94
chr11	50299519	50299640	L2-4_RORB_pvalue_1e-2_peak_158919	41	.	2.77977	4.10729	1.31041	59
chr11	50538460	50538721	L2-4_RORB_pvalue_1e-2_peak_158980	41	.	2.77977	4.10729	1.31041	48
chr11	50652672	50652845	L2-4_RORB_pvalue_1e-2_peak_159006	58	.	3.70636	5.81222	2.57317	47
chr11	50691236	50691613	L2-4_RORB_pvalue_1e-2_peak_159014	41	.	2.77977	4.10729	1.31041	309
chr11	50724730	50724927	L2-4_RORB_pvalue_1e-2_peak_159025	41	.	2.77977	4.10729	1.31041	41
chr11	50764719	50764992	L2-4_RORB_pvalue_1e-2_peak_159045	41	.	2.77977	4.10729	1.31041	235
chr11	51442218	51442562	L2-4_RORB_pvalue_1e-2_peak_159098	50	.	3.55840	5.04815	2.03602	140
chr11	51474123	51474347	L2-4_RORB_pvalue_1e-2_peak_159107	41	.	2.77977	4.10729	1.31041	58
chr11	51482676	51482817	L2-4_RORB_pvalue_1e-2_peak_159109	41	.	2.77977	4.10729	1.31041	69
chr11	51500308	51500424	L2-4_RORB_pvalue_1e-2_peak_159116	41	.	2.77977	4.10729	1.31041	57
chr11	51511401	51511758	L2-4_RORB_pvalue_1e-2_peak_159118	56	.	3.67782	5.64059	2.47703	222
chr11	51569725	51570197	L2-4_RORB_pvalue_1e-2_peak_159136	48	.	3.51278	4.85998	1.89252	428
chr11	51579495	51579710	L2-4_RORB_pvalue_1e-2_peak_159137	108	.	7.12702	10.88573	6.58389	94
chr11	51580477	51580574	L2-4_RORB_pvalue_1e-2_peak_159138	124	.	7.91891	12.46716	7.86131	49
chr11	51591052	51591422	L2-4_RORB_pvalue_1e-2_peak_159139	58	.	3.70636	5.81222	2.57317	120
chr11	54944441	54944572	L2-4_RORB_pvalue_1e-2_peak_159169	41	.	2.77977	4.10729	1.31041	64
chr11	54961738	54961813	L2-4_RORB_pvalue_1e-2_peak_159172	41	.	2.77977	4.10729	1.31041	36
chr11	55049303	55049384	L2-4_RORB_pvalue_1e-2_peak_159198	41	.	2.77977	4.10729	1.31041	39
chr11	55066026	55066121	L2-4_RORB_pvalue_1e-2_peak_159203	41	.	2.77977	4.10729	1.31041	46
chr11	55071572	55072187	L2-4_RORB_pvalue_1e-2_peak_159205	41	.	2.77977	4.10729	1.31041	415
chr11	55127918	55128303	L2-4_RORB_pvalue_1e-2_peak_159227	41	.	2.77977	4.10729	1.31041	62
chr11	55138142	55138286	L2-4_RORB_pvalue_1e-2_peak_159228	41	.	2.77977	4.10729	1.31041	71
chr11	55179110	55179209	L2-4_RORB_pvalue_1e-2_peak_159240	41	.	2.77977	4.10729	1.31041	48
chr11	55226464	55226804	L2-4_RORB_pvalue_1e-2_peak_159254	88	.	5.88334	8.82639	4.93537	274
chr11	55270651	55271331	L2-4_RORB_pvalue_1e-2_peak_159269	40	.	2.77701	4.09011	1.31041	180
chr11	55318203	55318448	L2-4_RORB_pvalue_1e-2_peak_159286	41	.	2.77977	4.10729	1.31041	68
chr11	55341859	55341945	L2-4_RORB_pvalue_1e-2_peak_159297	41	.	2.77977	4.10729	1.31041	42
chr11	55435014	55435820	L2-4_RORB_pvalue_1e-2_peak_159333	67	.	4.47708	6.78418	3.33176	568
chr11	55445760	55446119	L2-4_RORB_pvalue_1e-2_peak_159336	41	.	2.77977	4.10729	1.31041	37
chr11	55474640	55474892	L2-4_RORB_pvalue_1e-2_peak_159344	57	.	3.70268	5.78921	2.57317	193
chr11	55487656	55487793	L2-4_RORB_pvalue_1e-2_peak_159350	41	.	2.77977	4.10729	1.31041	67
chr11	55514005	55514092	L2-4_RORB_pvalue_1e-2_peak_159360	41	.	2.77977	4.10729	1.31041	42
chr11	55524559	55524967	L2-4_RORB_pvalue_1e-2_peak_159365	41	.	2.77977	4.10729	1.31041	342
chr11	55539370	55539603	L2-4_RORB_pvalue_1e-2_peak_159368	58	.	3.70636	5.81222	2.57317	64
chr11	55546630	55546939	L2-4_RORB_pvalue_1e-2_peak_159370	45	.	3.42495	4.53818	1.64670	87
chr11	55547873	55547946	L2-4_RORB_pvalue_1e-2_peak_159371	45	.	3.42495	4.53818	1.64670	31
chr11	55553274	55553384	L2-4_RORB_pvalue_1e-2_peak_159373	39	.	2.75837	3.97911	1.31041	54
chr11	55554654	55554782	L2-4_RORB_pvalue_1e-2_peak_159374	40	.	2.77701	4.09011	1.31041	63
chr11	55591254	55591342	L2-4_RORB_pvalue_1e-2_peak_159389	41	.	2.77977	4.10729	1.31041	43
chr11	55623443	55623746	L2-4_RORB_pvalue_1e-2_peak_159409	41	.	2.77977	4.10729	1.31041	64
chr11	55640421	55640933	L2-4_RORB_pvalue_1e-2_peak_159417	80	.	5.26917	8.05644	4.31632	411
chr11	55693765	55693859	L2-4_RORB_pvalue_1e-2_peak_159441	41	.	2.77977	4.10729	1.31041	46
chr11	55702897	55703023	L2-4_RORB_pvalue_1e-2_peak_159443	41	.	2.77977	4.10729	1.31041	62
chr11	55710246	55710546	L2-4_RORB_pvalue_1e-2_peak_159446	65	.	4.41930	6.53368	3.13592	218
chr11	55769146	55769272	L2-4_RORB_pvalue_1e-2_peak_159473	41	.	2.77977	4.10729	1.31041	62
chr11	55797828	55798198	L2-4_RORB_pvalue_1e-2_peak_159488	39	.	2.75837	3.97911	1.31041	49
chr11	55808393	55808473	L2-4_RORB_pvalue_1e-2_peak_159493	41	.	2.77977	4.10729	1.31041	39
chr11	55817461	55817801	L2-4_RORB_pvalue_1e-2_peak_159497	41	.	2.77977	4.10729	1.31041	55
chr11	55821545	55821681	L2-4_RORB_pvalue_1e-2_peak_159498	41	.	2.77977	4.10729	1.31041	67
chr11	55841411	55841549	L2-4_RORB_pvalue_1e-2_peak_159507	41	.	2.77977	4.10729	1.31041	68
chr11	55854274	55854359	L2-4_RORB_pvalue_1e-2_peak_159515	41	.	2.77977	4.10729	1.31041	41
chr11	55880335	55880413	L2-4_RORB_pvalue_1e-2_peak_159531	41	.	2.77977	4.10729	1.31041	38
chr11	55882858	55882954	L2-4_RORB_pvalue_1e-2_peak_159532	41	.	2.77977	4.10729	1.31041	47
chr11	55890306	55890407	L2-4_RORB_pvalue_1e-2_peak_159538	41	.	2.77977	4.10729	1.31041	49
chr11	55920589	55920709	L2-4_RORB_pvalue_1e-2_peak_159552	41	.	2.77977	4.10729	1.31041	59
chr11	55972968	55973321	L2-4_RORB_pvalue_1e-2_peak_159570	58	.	3.70636	5.81222	2.57317	182
chr11	55997983	55998068	L2-4_RORB_pvalue_1e-2_peak_159578	41	.	2.77977	4.10729	1.31041	41
chr11	56000102	56000214	L2-4_RORB_pvalue_1e-2_peak_159580	41	.	2.77977	4.10729	1.31041	55
chr11	56011196	56011358	L2-4_RORB_pvalue_1e-2_peak_159584	41	.	2.77977	4.10729	1.31041	114
chr11	56028685	56029212	L2-4_RORB_pvalue_1e-2_peak_159589	69	.	4.50653	6.92169	3.43541	146
chr11	56061100	56061213	L2-4_RORB_pvalue_1e-2_peak_159598	41	.	2.77977	4.10729	1.31041	55
chr11	56084306	56084446	L2-4_RORB_pvalue_1e-2_peak_159614	41	.	2.77977	4.10729	1.31041	69
chr11	56120325	56120700	L2-4_RORB_pvalue_1e-2_peak_159630	41	.	2.77977	4.10729	1.31041	47
chr11	56204635	56205000	L2-4_RORB_pvalue_1e-2_peak_159664	41	.	2.77977	4.10729	1.31041	67
chr11	56221231	56221309	L2-4_RORB_pvalue_1e-2_peak_159676	41	.	2.77977	4.10729	1.31041	38
chr11	56249901	56250045	L2-4_RORB_pvalue_1e-2_peak_159689	39	.	2.75837	3.97911	1.31041	71
chr11	56271724	56271985	L2-4_RORB_pvalue_1e-2_peak_159704	41	.	2.77977	4.10729	1.31041	201
chr11	56297332	56297430	L2-4_RORB_pvalue_1e-2_peak_159714	41	.	2.77977	4.10729	1.31041	48
chr11	56303573	56303687	L2-4_RORB_pvalue_1e-2_peak_159716	41	.	2.77977	4.10729	1.31041	56
chr11	56351132	56351252	L2-4_RORB_pvalue_1e-2_peak_159730	41	.	2.77977	4.10729	1.31041	59
chr11	56369869	56369949	L2-4_RORB_pvalue_1e-2_peak_159735	41	.	2.77977	4.10729	1.31041	39
chr11	56382306	56382601	L2-4_RORB_pvalue_1e-2_peak_159739	41	.	2.77977	4.10729	1.31041	68
chr11	56390782	56391021	L2-4_RORB_pvalue_1e-2_peak_159743	40	.	2.77701	4.09011	1.31041	194
chr11	56392197	56392321	L2-4_RORB_pvalue_1e-2_peak_159745	38	.	2.73998	3.87719	1.31041	61
chr11	56393381	56393640	L2-4_RORB_pvalue_1e-2_peak_159747	39	.	2.75837	3.97911	1.31041	217
chr11	56412570	56412655	L2-4_RORB_pvalue_1e-2_peak_159757	41	.	2.77977	4.10729	1.31041	41
chr11	56440028	56440255	L2-4_RORB_pvalue_1e-2_peak_159769	41	.	2.77977	4.10729	1.31041	167
chr11	56461997	56462275	L2-4_RORB_pvalue_1e-2_peak_159779	41	.	2.77977	4.10729	1.31041	214
chr11	56472565	56472878	L2-4_RORB_pvalue_1e-2_peak_159786	41	.	2.77977	4.10729	1.31041	48
chr11	56506147	56506322	L2-4_RORB_pvalue_1e-2_peak_159798	41	.	2.77977	4.10729	1.31041	138
chr11	56534490	56535003	L2-4_RORB_pvalue_1e-2_peak_159810	52	.	3.60523	5.26053	2.19184	449
chr11	56601090	56601196	L2-4_RORB_pvalue_1e-2_peak_159847	41	.	2.77977	4.10729	1.31041	52
chr11	56628991	56629355	L2-4_RORB_pvalue_1e-2_peak_159862	41	.	2.77977	4.10729	1.31041	53
chr11	56644309	56644872	L2-4_RORB_pvalue_1e-2_peak_159869	47	.	3.49040	4.77340	1.82745	71
chr11	56650898	56651105	L2-4_RORB_pvalue_1e-2_peak_159872	88	.	6.12276	8.83110	4.93537	129
chr11	56658892	56659002	L2-4_RORB_pvalue_1e-2_peak_159875	41	.	2.77977	4.10729	1.31041	54
chr11	56678372	56678512	L2-4_RORB_pvalue_1e-2_peak_159887	57	.	3.70268	5.78921	2.57317	76
chr11	56679056	56679371	L2-4_RORB_pvalue_1e-2_peak_159888	57	.	3.70268	5.78921	2.57317	49
chr11	56685386	56685546	L2-4_RORB_pvalue_1e-2_peak_159891	41	.	2.77977	4.10729	1.31041	41
chr11	56772815	56772944	L2-4_RORB_pvalue_1e-2_peak_159919	41	.	2.77977	4.10729	1.31041	63
chr11	56774529	56774604	L2-4_RORB_pvalue_1e-2_peak_159921	41	.	2.77977	4.10729	1.31041	36
chr11	56828473	56828610	L2-4_RORB_pvalue_1e-2_peak_159939	58	.	3.70636	5.81222	2.57317	87
chr11	56828999	56829170	L2-4_RORB_pvalue_1e-2_peak_159940	41	.	2.77977	4.10729	1.31041	124
chr11	56840029	56840382	L2-4_RORB_pvalue_1e-2_peak_159947	69	.	4.50653	6.92169	3.43541	66
chr11	56853277	56853419	L2-4_RORB_pvalue_1e-2_peak_159951	41	.	2.77977	4.10729	1.31041	70
chr11	56865286	56865901	L2-4_RORB_pvalue_1e-2_peak_159953	53	.	3.62911	5.37785	2.28461	449
chr11	56890450	56890528	L2-4_RORB_pvalue_1e-2_peak_159971	39	.	2.75837	3.97911	1.31041	38
chr11	56892169	56893149	L2-4_RORB_pvalue_1e-2_peak_159972	40	.	2.77701	4.09011	1.31041	684
chr11	56930776	56931319	L2-4_RORB_pvalue_1e-2_peak_159987	66	.	5.02734	6.65855	3.23097	85
chr11	56959239	56959870	L2-4_RORB_pvalue_1e-2_peak_159994	58	.	4.22833	5.83877	2.58760	67
chr11	56980780	56980925	L2-4_RORB_pvalue_1e-2_peak_160005	40	.	2.77701	4.09011	1.31041	50
chr11	56988647	56989229	L2-4_RORB_pvalue_1e-2_peak_160010	100	.	6.22720	10.09315	5.94184	299
chr11	57000822	57001095	L2-4_RORB_pvalue_1e-2_peak_160015	41	.	2.77977	4.10729	1.31041	62
chr11	57016677	57017577	L2-4_RORB_pvalue_1e-2_peak_160024	69	.	4.50653	6.92169	3.43541	109
chr11	57042607	57042935	L2-4_RORB_pvalue_1e-2_peak_160036	49	.	3.53544	4.95138	1.96366	72
chr11	57045253	57045613	L2-4_RORB_pvalue_1e-2_peak_160037	69	.	4.50653	6.92169	3.43541	275
chr11	57056335	57056424	L2-4_RORB_pvalue_1e-2_peak_160042	39	.	2.75837	3.97911	1.31041	43
chr11	57091574	57092995	L2-4_RORB_pvalue_1e-2_peak_160064a	57	.	4.47327	5.73452	2.55496	847
chr11	57091574	57092995	L2-4_RORB_pvalue_1e-2_peak_160064b	90	.	6.15075	9.04999	5.11358	991
chr11	57102726	57103710	L2-4_RORB_pvalue_1e-2_peak_160065	119	.	7.71803	11.97277	7.45773	707
chr11	57113250	57113430	L2-4_RORB_pvalue_1e-2_peak_160067	68	.	4.92207	6.89603	3.42286	126
chr11	57127003	57127231	L2-4_RORB_pvalue_1e-2_peak_160068	75	.	5.41796	7.55548	3.93789	153
chr11	57131311	57131790	L2-4_RORB_pvalue_1e-2_peak_160069	46	.	3.78444	4.66110	1.74792	25
chr11	57132530	57132697	L2-4_RORB_pvalue_1e-2_peak_160070	41	.	3.30115	4.15062	1.34349	142
chr11	57144304	57144926	L2-4_RORB_pvalue_1e-2_peak_160071	67	.	4.47708	6.78418	3.33176	492
chr11	57145211	57145622	L2-4_RORB_pvalue_1e-2_peak_160072	51	.	3.58166	5.15094	2.11269	342
chr11	57172960	57173045	L2-4_RORB_pvalue_1e-2_peak_160084	41	.	2.77977	4.10729	1.31041	41
chr11	57198060	57198384	L2-4_RORB_pvalue_1e-2_peak_160097	40	.	2.77701	4.09011	1.31041	159
chr11	57224964	57225128	L2-4_RORB_pvalue_1e-2_peak_160110	60	.	4.58342	6.07961	2.78574	121
chr11	57234369	57234442	L2-4_RORB_pvalue_1e-2_peak_160116	39	.	3.46821	3.94730	1.31041	50
chr11	57245177	57245473	L2-4_RORB_pvalue_1e-2_peak_160118	43	.	3.66013	4.32526	1.48629	259
chr11	57247478	57248115	L2-4_RORB_pvalue_1e-2_peak_160119	52	.	4.16710	5.24916	2.19184	511
chr11	57261806	57261933	L2-4_RORB_pvalue_1e-2_peak_160123	45	.	3.42495	4.53818	1.64670	3
chr11	57266895	57267372	L2-4_RORB_pvalue_1e-2_peak_160124	136	.	8.35352	13.69066	8.84656	356
chr11	57281565	57281975	L2-4_RORB_pvalue_1e-2_peak_160128	50	.	3.95946	5.07586	2.05805	241
chr11	57297913	57298766	L2-4_RORB_pvalue_1e-2_peak_160132a	52	.	4.23699	5.29645	2.22487	172
chr11	57297913	57298766	L2-4_RORB_pvalue_1e-2_peak_160132b	64	.	4.91780	6.47559	3.09475	370
chr11	57297913	57298766	L2-4_RORB_pvalue_1e-2_peak_160132c	148	.	9.13306	14.81709	9.76712	520
chr11	57307008	57307143	L2-4_RORB_pvalue_1e-2_peak_160133	41	.	2.77977	4.10729	1.31041	66
chr11	57334479	57334615	L2-4_RORB_pvalue_1e-2_peak_160150	42	.	3.58629	4.24258	1.41899	77
chr11	57334855	57335916	L2-4_RORB_pvalue_1e-2_peak_160151	80	.	5.76826	8.05376	4.31632	994
chr11	57365380	57366116	L2-4_RORB_pvalue_1e-2_peak_160162	52	.	4.02933	5.25693	2.19184	318
chr11	57382949	57383065	L2-4_RORB_pvalue_1e-2_peak_160169	41	.	2.77977	4.10729	1.31041	57
chr11	57397855	57399317	L2-4_RORB_pvalue_1e-2_peak_160175	63	.	4.36300	6.31016	2.95990	1060
chr11	57405225	57406169	L2-4_RORB_pvalue_1e-2_peak_160176	109	.	7.11659	10.91748	6.60766	622
chr11	57408622	57408751	L2-4_RORB_pvalue_1e-2_peak_160177	142	.	8.56213	14.27980	9.32724	59
chr11	57409132	57409295	L2-4_RORB_pvalue_1e-2_peak_160178	56	.	4.41916	5.64770	2.48378	113
chr11	57415660	57416192	L2-4_RORB_pvalue_1e-2_peak_160180	51	.	4.12010	5.17576	2.13492	221
chr11	57417372	57417756	L2-4_RORB_pvalue_1e-2_peak_160181a	72	.	5.16956	7.22199	3.67572	60
chr11	57417372	57417756	L2-4_RORB_pvalue_1e-2_peak_160181b	62	.	4.68799	6.24447	2.91115	219
chr11	57424776	57425360	L2-4_RORB_pvalue_1e-2_peak_160183a	55	.	4.37222	5.57009	2.43030	61
chr11	57424776	57425360	L2-4_RORB_pvalue_1e-2_peak_160183b	109	.	7.28704	10.99761	6.67646	283
chr11	57434588	57436056	L2-4_RORB_pvalue_1e-2_peak_160184a	70	.	5.24384	7.04257	3.53692	650
chr11	57434588	57436056	L2-4_RORB_pvalue_1e-2_peak_160184b	47	.	3.93288	4.72811	1.79752	843
chr11	57467189	57467319	L2-4_RORB_pvalue_1e-2_peak_160197	49	.	3.53544	4.95138	1.96366	59
chr11	57479360	57480190	L2-4_RORB_pvalue_1e-2_peak_160201a	78	.	5.65575	7.84397	4.15160	189
chr11	57479360	57480190	L2-4_RORB_pvalue_1e-2_peak_160201b	78	.	5.65575	7.84397	4.15160	361
chr11	57479360	57480190	L2-4_RORB_pvalue_1e-2_peak_160201c	91	.	6.34236	9.17744	5.21475	570
chr11	57496666	57496790	L2-4_RORB_pvalue_1e-2_peak_160210	40	.	2.77701	4.09011	1.31041	61
chr11	57503548	57503632	L2-4_RORB_pvalue_1e-2_peak_160215	40	.	2.77701	4.09011	1.31041	41
chr11	57508592	57509103	L2-4_RORB_pvalue_1e-2_peak_160216a	118	.	7.72797	11.87522	7.38060	285
chr11	57508592	57509103	L2-4_RORB_pvalue_1e-2_peak_160216b	105	.	7.06165	10.53180	6.29738	432
chr11	57509393	57509781	L2-4_RORB_pvalue_1e-2_peak_160217	41	.	3.53082	4.13302	1.33360	49
chr11	57519311	57519479	L2-4_RORB_pvalue_1e-2_peak_160218	90	.	5.95643	9.06419	5.12269	51
chr11	57528863	57529408	L2-4_RORB_pvalue_1e-2_peak_160220	59	.	4.65518	5.97795	2.70477	488
chr11	57531053	57531420	L2-4_RORB_pvalue_1e-2_peak_160221	83	.	5.95632	8.38323	4.57827	226
chr11	57546130	57546869	L2-4_RORB_pvalue_1e-2_peak_160226	74	.	5.38752	7.48318	3.87369	291
chr11	57554076	57554243	L2-4_RORB_pvalue_1e-2_peak_160227	65	.	4.80692	6.58071	3.17224	74
chr11	57568292	57568435	L2-4_RORB_pvalue_1e-2_peak_160230	58	.	4.49169	5.82547	2.58161	58
chr11	57584701	57584782	L2-4_RORB_pvalue_1e-2_peak_160234	47	.	3.80546	4.70840	1.77927	38
chr11	57586064	57586380	L2-4_RORB_pvalue_1e-2_peak_160235	42	.	3.60516	4.28055	1.44571	41
chr11	57591510	57591745	L2-4_RORB_pvalue_1e-2_peak_160238	42	.	3.60516	4.28055	1.44571	118
chr11	57621789	57623980	L2-4_RORB_pvalue_1e-2_peak_160249	49	.	3.53544	4.95138	1.96366	2028
chr11	57647382	57647455	L2-4_RORB_pvalue_1e-2_peak_160255	38	.	3.18598	3.83903	1.30299	33
chr11	57649713	57650134	L2-4_RORB_pvalue_1e-2_peak_160256	68	.	5.10093	6.84728	3.38129	336
chr11	57652646	57652719	L2-4_RORB_pvalue_1e-2_peak_160257	47	.	3.95179	4.76187	1.82621	55
chr11	57655673	57656393	L2-4_RORB_pvalue_1e-2_peak_160258	77	.	5.62035	7.75457	4.08135	174
chr11	57665786	57665876	L2-4_RORB_pvalue_1e-2_peak_160260	48	.	3.86997	4.85757	1.89252	43
chr11	57666995	57667068	L2-4_RORB_pvalue_1e-2_peak_160262	40	.	3.47705	4.02948	1.31041	28
chr11	57670848	57671675	L2-4_RORB_pvalue_1e-2_peak_160264	72	.	5.29821	7.27678	3.71290	524
chr11	57696391	57696527	L2-4_RORB_pvalue_1e-2_peak_160271	41	.	2.77977	4.10729	1.31041	67
chr11	57708102	57708244	L2-4_RORB_pvalue_1e-2_peak_160279	39	.	2.75837	3.97911	1.31041	70
chr11	57710419	57710531	L2-4_RORB_pvalue_1e-2_peak_160282	40	.	2.77701	4.09011	1.31041	55
chr11	57728435	57728749	L2-4_RORB_pvalue_1e-2_peak_160290	41	.	2.77977	4.10729	1.31041	42
chr11	57740293	57740366	L2-4_RORB_pvalue_1e-2_peak_160296	39	.	3.24254	3.98716	1.31041	37
chr11	57742350	57742771	L2-4_RORB_pvalue_1e-2_peak_160297	61	.	4.64396	6.17345	2.85753	56
chr11	57759924	57760227	L2-4_RORB_pvalue_1e-2_peak_160305	57	.	3.70268	5.78921	2.57317	48
chr11	57774543	57774648	L2-4_RORB_pvalue_1e-2_peak_160309	41	.	2.77977	4.10729	1.31041	51
chr11	57788012	57788263	L2-4_RORB_pvalue_1e-2_peak_160315	38	.	2.73998	3.87719	1.31041	46
chr11	57793118	57793355	L2-4_RORB_pvalue_1e-2_peak_160318	40	.	2.77701	4.09011	1.31041	21
chr11	57826113	57826487	L2-4_RORB_pvalue_1e-2_peak_160325	59	.	4.65518	5.97795	2.70477	54
chr11	57829225	57829743	L2-4_RORB_pvalue_1e-2_peak_160326	47	.	3.93288	4.72811	1.79752	49
chr11	57888542	57888932	L2-4_RORB_pvalue_1e-2_peak_160366	63	.	4.72404	6.36848	3.00974	336
chr11	57892555	57892941	L2-4_RORB_pvalue_1e-2_peak_160367	40	.	3.49479	4.06336	1.31041	36
chr11	57894503	57895240	L2-4_RORB_pvalue_1e-2_peak_160368	69	.	5.12821	6.90473	3.42819	479
chr11	57900907	57900980	L2-4_RORB_pvalue_1e-2_peak_160369	38	.	3.40785	3.89979	1.31041	18
chr11	57902518	57903419	L2-4_RORB_pvalue_1e-2_peak_160370	64	.	4.89271	6.42638	3.05365	226
chr11	57917270	57917553	L2-4_RORB_pvalue_1e-2_peak_160375	52	.	4.23699	5.29645	2.22487	228
chr11	57920452	57920525	L2-4_RORB_pvalue_1e-2_peak_160376	49	.	4.02928	4.90220	1.93174	35
chr11	57925208	57925452	L2-4_RORB_pvalue_1e-2_peak_160378	49	.	3.89196	4.90993	1.93528	184
chr11	57935096	57935453	L2-4_RORB_pvalue_1e-2_peak_160384	39	.	2.75837	3.97911	1.31041	53
chr11	57941338	57941936	L2-4_RORB_pvalue_1e-2_peak_160385	142	.	8.76145	14.22149	9.28113	371
chr11	57947433	57947506	L2-4_RORB_pvalue_1e-2_peak_160386	42	.	3.34141	4.26972	1.43768	50
chr11	57947815	57948026	L2-4_RORB_pvalue_1e-2_peak_160387	103	.	6.68282	10.32403	6.12851	61
chr11	57965617	57966603	L2-4_RORB_pvalue_1e-2_peak_160393	51	.	3.98248	5.13441	2.10782	557
chr11	57977319	57977397	L2-4_RORB_pvalue_1e-2_peak_160396	41	.	2.77977	4.10729	1.31041	38
chr11	57995621	57995721	L2-4_RORB_pvalue_1e-2_peak_160403	41	.	2.77977	4.10729	1.31041	49
chr11	57998639	57998715	L2-4_RORB_pvalue_1e-2_peak_160405	41	.	2.77977	4.10729	1.31041	37
chr11	58053925	58054130	L2-4_RORB_pvalue_1e-2_peak_160428	50	.	3.55840	5.04815	2.03602	66
chr11	58065169	58065471	L2-4_RORB_pvalue_1e-2_peak_160435	63	.	4.69704	6.30170	2.95966	267
chr11	58074759	58075156	L2-4_RORB_pvalue_1e-2_peak_160438	41	.	2.77977	4.10729	1.31041	169
chr11	58168416	58168491	L2-4_RORB_pvalue_1e-2_peak_160477	41	.	2.77977	4.10729	1.31041	36
chr11	58202648	58202810	L2-4_RORB_pvalue_1e-2_peak_160492	41	.	2.77977	4.10729	1.31041	121
chr11	58225342	58225732	L2-4_RORB_pvalue_1e-2_peak_160498	41	.	2.77977	4.10729	1.31041	54
chr11	58231284	58231410	L2-4_RORB_pvalue_1e-2_peak_160503	41	.	2.77977	4.10729	1.31041	62
chr11	58237059	58237137	L2-4_RORB_pvalue_1e-2_peak_160504	41	.	2.77977	4.10729	1.31041	38
chr11	58248453	58248551	L2-4_RORB_pvalue_1e-2_peak_160507	41	.	2.77977	4.10729	1.31041	48
chr11	58261709	58262462	L2-4_RORB_pvalue_1e-2_peak_160510	51	.	4.17246	5.17088	2.13018	505
chr11	58263302	58263861	L2-4_RORB_pvalue_1e-2_peak_160512	90	.	6.29063	9.02020	5.08986	172
chr11	58273559	58273632	L2-4_RORB_pvalue_1e-2_peak_160516	38	.	3.18598	3.83903	1.30299	45
chr11	58278243	58278453	L2-4_RORB_pvalue_1e-2_peak_160517	49	.	4.06918	4.97578	1.98172	94
chr11	58279444	58279526	L2-4_RORB_pvalue_1e-2_peak_160518	38	.	3.39098	3.86873	1.31041	41
chr11	58281398	58281549	L2-4_RORB_pvalue_1e-2_peak_160520	47	.	3.97088	4.79614	1.84871	54
chr11	58286419	58286492	L2-4_RORB_pvalue_1e-2_peak_160521	39	.	3.24254	3.98716	1.31041	31
chr11	58291840	58292325	L2-4_RORB_pvalue_1e-2_peak_160524	80	.	5.60808	8.03297	4.30261	417
chr11	58292650	58293086	L2-4_RORB_pvalue_1e-2_peak_160525	56	.	4.15144	5.60057	2.45329	67
chr11	58298197	58298339	L2-4_RORB_pvalue_1e-2_peak_160527	41	.	2.77977	4.10729	1.31041	70
chr11	58320345	58320422	L2-4_RORB_pvalue_1e-2_peak_160536	41	.	2.77977	4.10729	1.31041	37
chr11	58330064	58330196	L2-4_RORB_pvalue_1e-2_peak_160544	40	.	2.77701	4.09011	1.31041	65
chr11	58345307	58346109	L2-4_RORB_pvalue_1e-2_peak_160553	56	.	4.32609	5.67761	2.50287	305
chr11	58346363	58347006	L2-4_RORB_pvalue_1e-2_peak_160554a	76	.	5.26896	7.63099	3.98123	180
chr11	58346363	58347006	L2-4_RORB_pvalue_1e-2_peak_160554b	86	.	5.74795	8.67691	4.81041	310
chr11	58347236	58347556	L2-4_RORB_pvalue_1e-2_peak_160555	38	.	3.37659	3.89253	1.31041	79
chr11	58377398	58377499	L2-4_RORB_pvalue_1e-2_peak_160571	41	.	2.77977	4.10729	1.31041	49
chr11	58407149	58407562	L2-4_RORB_pvalue_1e-2_peak_160590	80	.	5.60808	8.03297	4.30261	243
chr11	58407815	58408045	L2-4_RORB_pvalue_1e-2_peak_160591	51	.	3.98248	5.13441	2.10782	179
chr11	58421612	58421849	L2-4_RORB_pvalue_1e-2_peak_160595	58	.	3.70636	5.81222	2.57317	60
chr11	58436521	58437203	L2-4_RORB_pvalue_1e-2_peak_160603	41	.	2.77977	4.10729	1.31041	349
chr11	58442977	58443286	L2-4_RORB_pvalue_1e-2_peak_160607	58	.	3.70636	5.81222	2.57317	226
chr11	58482896	58483021	L2-4_RORB_pvalue_1e-2_peak_160624	41	.	2.77977	4.10729	1.31041	61
chr11	58552763	58552852	L2-4_RORB_pvalue_1e-2_peak_160645	38	.	2.73998	3.87719	1.31041	43
chr11	58555899	58556750	L2-4_RORB_pvalue_1e-2_peak_160646	55	.	3.65330	5.50407	2.37759	158
chr11	58565859	58565937	L2-4_RORB_pvalue_1e-2_peak_160649	41	.	2.77977	4.10729	1.31041	38
chr11	58574643	58574765	L2-4_RORB_pvalue_1e-2_peak_160654	41	.	2.77977	4.10729	1.31041	60
chr11	58624997	58625082	L2-4_RORB_pvalue_1e-2_peak_160673	41	.	2.77977	4.10729	1.31041	41
chr11	58638220	58638351	L2-4_RORB_pvalue_1e-2_peak_160681	38	.	2.73998	3.87719	1.31041	64
chr11	58660686	58660861	L2-4_RORB_pvalue_1e-2_peak_160687	41	.	2.77977	4.10729	1.31041	37
chr11	58665748	58665923	L2-4_RORB_pvalue_1e-2_peak_160688	79	.	5.70817	7.93068	4.21917	61
chr11	58668108	58668487	L2-4_RORB_pvalue_1e-2_peak_160690	74	.	5.40768	7.41733	3.82343	293
chr11	58672587	58672889	L2-4_RORB_pvalue_1e-2_peak_160691	45	.	3.84098	4.56661	1.67383	250
chr11	58673132	58673556	L2-4_RORB_pvalue_1e-2_peak_160692a	59	.	4.65518	5.97795	2.70477	63
chr11	58673132	58673556	L2-4_RORB_pvalue_1e-2_peak_160692b	79	.	5.70817	7.93068	4.21917	270
chr11	58686244	58686364	L2-4_RORB_pvalue_1e-2_peak_160696	72	.	4.56663	7.22716	3.67572	53
chr11	58690940	58691304	L2-4_RORB_pvalue_1e-2_peak_160698	40	.	2.77701	4.09011	1.31041	291
chr11	58695037	58695155	L2-4_RORB_pvalue_1e-2_peak_160700	41	.	2.77977	4.10729	1.31041	58
chr11	58732132	58733062	L2-4_RORB_pvalue_1e-2_peak_160711	49	.	3.53544	4.95138	1.96366	505
chr11	58775935	58776242	L2-4_RORB_pvalue_1e-2_peak_160730	41	.	2.77977	4.10729	1.31041	38
chr11	58825637	58826229	L2-4_RORB_pvalue_1e-2_peak_160753	57	.	4.20239	5.75623	2.56884	375
chr11	58830747	58831005	L2-4_RORB_pvalue_1e-2_peak_160754	49	.	3.53544	4.95138	1.96366	195
chr11	58847875	58847982	L2-4_RORB_pvalue_1e-2_peak_160761	41	.	2.77977	4.10729	1.31041	52
chr11	58864658	58864962	L2-4_RORB_pvalue_1e-2_peak_160770	53	.	3.62911	5.37785	2.28461	180
chr11	58869868	58869947	L2-4_RORB_pvalue_1e-2_peak_160773	53	.	4.05318	5.32112	2.24363	37
chr11	58873989	58874692	L2-4_RORB_pvalue_1e-2_peak_160774	129	.	8.10636	12.96718	8.26645	330
chr11	58879822	58880071	L2-4_RORB_pvalue_1e-2_peak_160775	39	.	2.75837	3.97911	1.31041	184
chr11	58897603	58897933	L2-4_RORB_pvalue_1e-2_peak_160784	41	.	2.77977	4.10729	1.31041	291
chr11	58903058	58903702	L2-4_RORB_pvalue_1e-2_peak_160785	71	.	5.01211	7.16245	3.62473	330
chr11	58909574	58910667	L2-4_RORB_pvalue_1e-2_peak_160786	72	.	5.26910	7.21123	3.66788	682
chr11	58926073	58926199	L2-4_RORB_pvalue_1e-2_peak_160793	41	.	2.77977	4.10729	1.31041	62
chr11	58931372	58931476	L2-4_RORB_pvalue_1e-2_peak_160795	41	.	2.77977	4.10729	1.31041	51
chr11	58939059	58939778	L2-4_RORB_pvalue_1e-2_peak_160797a	78	.	5.42059	7.87155	4.17094	53
chr11	58939059	58939778	L2-4_RORB_pvalue_1e-2_peak_160797b	123	.	7.36522	12.30355	7.73042	558
chr11	58940802	58941157	L2-4_RORB_pvalue_1e-2_peak_160799	68	.	4.92781	6.83907	3.37577	167
chr11	58954881	58955347	L2-4_RORB_pvalue_1e-2_peak_160802	38	.	3.18598	3.83903	1.30299	298
chr11	58961217	58961643	L2-4_RORB_pvalue_1e-2_peak_160803	66	.	4.44800	6.65517	3.22917	175
chr11	58976647	58976732	L2-4_RORB_pvalue_1e-2_peak_160811	75	.	5.41796	7.55548	3.93789	44
chr11	58992686	58993075	L2-4_RORB_pvalue_1e-2_peak_160818	41	.	2.77977	4.10729	1.31041	58
chr11	59020787	59021348	L2-4_RORB_pvalue_1e-2_peak_160828	61	.	4.30812	6.10846	2.80304	334
chr11	59056740	59057104	L2-4_RORB_pvalue_1e-2_peak_160854	53	.	3.62911	5.37785	2.28461	212
chr11	59069737	59069812	L2-4_RORB_pvalue_1e-2_peak_160861	41	.	2.77977	4.10729	1.31041	36
chr11	59085804	59086459	L2-4_RORB_pvalue_1e-2_peak_160866	38	.	2.73998	3.87719	1.31041	444
chr11	59091509	59091608	L2-4_RORB_pvalue_1e-2_peak_160872	41	.	2.77977	4.10729	1.31041	48
chr11	59099763	59099836	L2-4_RORB_pvalue_1e-2_peak_160876	40	.	3.28138	4.09424	1.31041	35
chr11	59102359	59103112	L2-4_RORB_pvalue_1e-2_peak_160877	40	.	3.28138	4.09424	1.31041	531
chr11	59136059	59136734	L2-4_RORB_pvalue_1e-2_peak_160890	40	.	2.77701	4.09011	1.31041	349
chr11	59137412	59137492	L2-4_RORB_pvalue_1e-2_peak_160891	40	.	2.77701	4.09011	1.31041	39
chr11	59167484	59167873	L2-4_RORB_pvalue_1e-2_peak_160907	61	.	4.30812	6.10846	2.80304	318
chr11	59184198	59184454	L2-4_RORB_pvalue_1e-2_peak_160908	59	.	4.56656	5.99310	2.71661	124
chr11	59185727	59186026	L2-4_RORB_pvalue_1e-2_peak_160910	46	.	3.78444	4.66110	1.74792	170
chr11	59197574	59197948	L2-4_RORB_pvalue_1e-2_peak_160916	41	.	2.77977	4.10729	1.31041	43
chr11	59304611	59305019	L2-4_RORB_pvalue_1e-2_peak_160955	68	.	4.92207	6.89603	3.42286	275
chr11	59305344	59305498	L2-4_RORB_pvalue_1e-2_peak_160956	40	.	3.28138	4.09424	1.31041	38
chr11	59317290	59318271	L2-4_RORB_pvalue_1e-2_peak_160958a	77	.	5.50176	7.75612	4.08230	426
chr11	59317290	59318271	L2-4_RORB_pvalue_1e-2_peak_160958b	87	.	5.97989	8.77021	4.88947	697
chr11	59317290	59318271	L2-4_RORB_pvalue_1e-2_peak_160958c	55	.	4.33182	5.50857	2.38179	877
chr11	59319073	59319644	L2-4_RORB_pvalue_1e-2_peak_160959	57	.	4.37212	5.74919	2.56849	253
chr11	59324977	59325234	L2-4_RORB_pvalue_1e-2_peak_160962	41	.	3.56488	4.17876	1.36857	225
chr11	59327648	59328527	L2-4_RORB_pvalue_1e-2_peak_160963	71	.	5.13084	7.16038	3.62473	283
chr11	59333442	59334110	L2-4_RORB_pvalue_1e-2_peak_160964	84	.	5.95637	8.45435	4.63667	221
chr11	59356693	59356860	L2-4_RORB_pvalue_1e-2_peak_160975	40	.	2.77701	4.09011	1.31041	49
chr11	59370019	59370716	L2-4_RORB_pvalue_1e-2_peak_160984	46	.	3.76364	4.61492	1.70597	629
chr11	59383040	59384006	L2-4_RORB_pvalue_1e-2_peak_160988a	120	.	7.40506	12.00516	7.48580	253
chr11	59383040	59384006	L2-4_RORB_pvalue_1e-2_peak_160988b	132	.	7.93399	13.23326	8.48614	422
chr11	59383040	59384006	L2-4_RORB_pvalue_1e-2_peak_160988c	64	.	4.79744	6.41821	3.04822	669
chr11	59383040	59384006	L2-4_RORB_pvalue_1e-2_peak_160988d	75	.	5.35131	7.51287	3.90218	906
chr11	59389618	59390919	L2-4_RORB_pvalue_1e-2_peak_160989	64	.	4.39097	6.41891	3.04822	316
chr11	59398694	59398837	L2-4_RORB_pvalue_1e-2_peak_160994	40	.	2.77701	4.09011	1.31041	70
chr11	59408498	59408886	L2-4_RORB_pvalue_1e-2_peak_161002	39	.	2.75837	3.97911	1.31041	57
chr11	59436268	59437308	L2-4_RORB_pvalue_1e-2_peak_161015a	65	.	4.94315	6.52570	3.13592	63
chr11	59436268	59437308	L2-4_RORB_pvalue_1e-2_peak_161015b	78	.	5.64932	7.81219	4.12188	267
chr11	59436268	59437308	L2-4_RORB_pvalue_1e-2_peak_161015c	78	.	5.64932	7.81219	4.12188	539
chr11	59477477	59477719	L2-4_RORB_pvalue_1e-2_peak_161027	41	.	2.77977	4.10729	1.31041	67
chr11	59483487	59483851	L2-4_RORB_pvalue_1e-2_peak_161029	41	.	2.77977	4.10729	1.31041	320
chr11	59521608	59521791	L2-4_RORB_pvalue_1e-2_peak_161042	61	.	4.77099	6.19286	2.87466	121
chr11	59522396	59522979	L2-4_RORB_pvalue_1e-2_peak_161043	97	.	6.65026	9.73652	5.66056	242
chr11	59523257	59523390	L2-4_RORB_pvalue_1e-2_peak_161044	47	.	3.97088	4.79614	1.84871	62
chr11	59544046	59544180	L2-4_RORB_pvalue_1e-2_peak_161056	38	.	2.73998	3.87719	1.31041	66
chr11	59555277	59555731	L2-4_RORB_pvalue_1e-2_peak_161064	97	.	6.48508	9.74780	5.66763	194
chr11	59570009	59570274	L2-4_RORB_pvalue_1e-2_peak_161069	44	.	3.40368	4.46677	1.59284	34
chr11	59577839	59578476	L2-4_RORB_pvalue_1e-2_peak_161071a	70	.	5.18365	7.02331	3.51969	186
chr11	59577839	59578476	L2-4_RORB_pvalue_1e-2_peak_161071b	72	.	5.29821	7.27678	3.71290	463
chr11	59586266	59586454	L2-4_RORB_pvalue_1e-2_peak_161072	39	.	3.22347	3.93622	1.31041	52
chr11	59589776	59589849	L2-4_RORB_pvalue_1e-2_peak_161073	39	.	3.24254	3.98716	1.31041	35
chr11	59590261	59590790	L2-4_RORB_pvalue_1e-2_peak_161074	55	.	4.12643	5.52700	2.39125	413
chr11	59607215	59607608	L2-4_RORB_pvalue_1e-2_peak_161077	58	.	3.70636	5.81222	2.57317	331
chr11	59622031	59622963	L2-4_RORB_pvalue_1e-2_peak_161086	49	.	3.53544	4.95138	1.96366	401
chr11	59652067	59652202	L2-4_RORB_pvalue_1e-2_peak_161096	41	.	2.77977	4.10729	1.31041	66
chr11	59667408	59667509	L2-4_RORB_pvalue_1e-2_peak_161100	41	.	2.77977	4.10729	1.31041	49
chr11	59699079	59699172	L2-4_RORB_pvalue_1e-2_peak_161113	41	.	2.77977	4.10729	1.31041	45
chr11	59711976	59712736	L2-4_RORB_pvalue_1e-2_peak_161119	41	.	3.54912	4.16884	1.35901	378
chr11	59733951	59734138	L2-4_RORB_pvalue_1e-2_peak_161129	79	.	5.23560	7.92549	4.21651	125
chr11	59746855	59746956	L2-4_RORB_pvalue_1e-2_peak_161134	41	.	2.77977	4.10729	1.31041	49
chr11	59796477	59796837	L2-4_RORB_pvalue_1e-2_peak_161153	41	.	2.77977	4.10729	1.31041	240
chr11	59822383	59822583	L2-4_RORB_pvalue_1e-2_peak_161161	41	.	2.77977	4.10729	1.31041	67
chr11	59832954	59833072	L2-4_RORB_pvalue_1e-2_peak_161168	41	.	2.77977	4.10729	1.31041	58
chr11	59852193	59852743	L2-4_RORB_pvalue_1e-2_peak_161174	51	.	4.00577	5.19473	2.14895	67
chr11	59897703	59898331	L2-4_RORB_pvalue_1e-2_peak_161189	108	.	6.39328	10.89761	6.59305	498
chr11	59926979	59927426	L2-4_RORB_pvalue_1e-2_peak_161199	41	.	2.77977	4.10729	1.31041	390
chr11	59997878	59998175	L2-4_RORB_pvalue_1e-2_peak_161225	75	.	4.62834	7.58464	3.95385	190
chr11	60019120	60019229	L2-4_RORB_pvalue_1e-2_peak_161234	58	.	3.70636	5.81222	2.57317	50
chr11	60040622	60040712	L2-4_RORB_pvalue_1e-2_peak_161243	41	.	2.77977	4.10729	1.31041	44
chr11	60049822	60050052	L2-4_RORB_pvalue_1e-2_peak_161247	42	.	3.32116	4.20906	1.38858	53
chr11	60051035	60051361	L2-4_RORB_pvalue_1e-2_peak_161248	41	.	3.30115	4.15062	1.34349	298
chr11	60096569	60096751	L2-4_RORB_pvalue_1e-2_peak_161263	38	.	2.73998	3.87719	1.31041	141
chr11	60100310	60100858	L2-4_RORB_pvalue_1e-2_peak_161265	51	.	3.58166	5.15094	2.11269	71
chr11	60114696	60115222	L2-4_RORB_pvalue_1e-2_peak_161276	52	.	3.60523	5.26053	2.19184	166
chr11	60131087	60131286	L2-4_RORB_pvalue_1e-2_peak_161284	100	.	6.22720	10.09315	5.94184	64
chr11	60147450	60147921	L2-4_RORB_pvalue_1e-2_peak_161294	41	.	2.77977	4.10729	1.31041	53
chr11	60156972	60157055	L2-4_RORB_pvalue_1e-2_peak_161295	41	.	2.77977	4.10729	1.31041	40
chr11	60214696	60214989	L2-4_RORB_pvalue_1e-2_peak_161311	58	.	3.70636	5.81222	2.57317	69
chr11	60236044	60236534	L2-4_RORB_pvalue_1e-2_peak_161321	68	.	4.89277	6.81329	3.35213	49
chr11	60266476	60266610	L2-4_RORB_pvalue_1e-2_peak_161328	43	.	3.36191	4.33276	1.48629	79
chr11	60269112	60269199	L2-4_RORB_pvalue_1e-2_peak_161329	42	.	3.34141	4.26972	1.43768	64
chr11	60273083	60273185	L2-4_RORB_pvalue_1e-2_peak_161330	39	.	2.75837	3.97911	1.31041	50
chr11	60279574	60279908	L2-4_RORB_pvalue_1e-2_peak_161335	41	.	2.77977	4.10729	1.31041	261
chr11	60305624	60305711	L2-4_RORB_pvalue_1e-2_peak_161342	41	.	2.77977	4.10729	1.31041	42
chr11	60329868	60329981	L2-4_RORB_pvalue_1e-2_peak_161348	41	.	2.77977	4.10729	1.31041	55
chr11	60354897	60354976	L2-4_RORB_pvalue_1e-2_peak_161356	41	.	2.77977	4.10729	1.31041	38
chr11	60362303	60362963	L2-4_RORB_pvalue_1e-2_peak_161360	72	.	4.56663	7.22716	3.67572	590
chr11	60378078	60378158	L2-4_RORB_pvalue_1e-2_peak_161367	41	.	2.77977	4.10729	1.31041	39
chr11	60386174	60386526	L2-4_RORB_pvalue_1e-2_peak_161370	76	.	4.63295	7.61347	3.96903	227
chr11	60425564	60425688	L2-4_RORB_pvalue_1e-2_peak_161384	41	.	2.77977	4.10729	1.31041	61
chr11	60426075	60426162	L2-4_RORB_pvalue_1e-2_peak_161385	41	.	2.77977	4.10729	1.31041	42
chr11	60433854	60433972	L2-4_RORB_pvalue_1e-2_peak_161386	41	.	2.77977	4.10729	1.31041	58
chr11	60466446	60467007	L2-4_RORB_pvalue_1e-2_peak_161393	38	.	2.73998	3.87719	1.31041	512
chr11	60467293	60467422	L2-4_RORB_pvalue_1e-2_peak_161394	38	.	2.73998	3.87719	1.31041	79
chr11	60480178	60480281	L2-4_RORB_pvalue_1e-2_peak_161401	41	.	2.77977	4.10729	1.31041	50
chr11	60493471	60493889	L2-4_RORB_pvalue_1e-2_peak_161405	58	.	3.70636	5.81222	2.57317	71
chr11	60542713	60543188	L2-4_RORB_pvalue_1e-2_peak_161422	99	.	6.18703	9.92215	5.80474	418
chr11	60553299	60553812	L2-4_RORB_pvalue_1e-2_peak_161426	79	.	5.23560	7.92549	4.21651	193
chr11	60609198	60610025	L2-4_RORB_pvalue_1e-2_peak_161451	43	.	3.66300	4.39923	1.53826	103
chr11	60610877	60611116	L2-4_RORB_pvalue_1e-2_peak_161452	43	.	3.64352	4.35885	1.50930	39
chr11	60646425	60646510	L2-4_RORB_pvalue_1e-2_peak_161472	41	.	2.77977	4.10729	1.31041	41
chr11	60668593	60668851	L2-4_RORB_pvalue_1e-2_peak_161481	65	.	4.77897	6.50788	3.12155	61
chr11	60673172	60674524	L2-4_RORB_pvalue_1e-2_peak_161482	43	.	3.64352	4.35885	1.50930	64
chr11	60681135	60681432	L2-4_RORB_pvalue_1e-2_peak_161483	60	.	4.67789	6.01958	2.73322	254
chr11	60682184	60682304	L2-4_RORB_pvalue_1e-2_peak_161485	44	.	3.75328	4.41611	1.55418	69
chr11	60686375	60686790	L2-4_RORB_pvalue_1e-2_peak_161487	40	.	3.54296	4.06755	1.31041	301
chr11	60691719	60691977	L2-4_RORB_pvalue_1e-2_peak_161489	43	.	3.68596	4.30275	1.46714	204
chr11	60702882	60702967	L2-4_RORB_pvalue_1e-2_peak_161491	47	.	3.80546	4.70840	1.77927	43
chr11	60717380	60717795	L2-4_RORB_pvalue_1e-2_peak_161498	47	.	3.49040	4.77340	1.82745	60
chr11	60737963	60738103	L2-4_RORB_pvalue_1e-2_peak_161508	58	.	3.70636	5.81222	2.57317	74
chr11	60746229	60746755	L2-4_RORB_pvalue_1e-2_peak_161511	41	.	2.77977	4.10729	1.31041	139
chr11	60760459	60760993	L2-4_RORB_pvalue_1e-2_peak_161520	39	.	2.75837	3.97911	1.31041	169
chr11	60776565	60776638	L2-4_RORB_pvalue_1e-2_peak_161528	46	.	3.46831	4.69117	1.76656	35
chr11	60804482	60805642	L2-4_RORB_pvalue_1e-2_peak_161543	66	.	4.99465	6.62877	3.21621	749
chr11	60809476	60809936	L2-4_RORB_pvalue_1e-2_peak_161545	46	.	3.78444	4.66110	1.74792	310
chr11	60839606	60839680	L2-4_RORB_pvalue_1e-2_peak_161555	45	.	3.42495	4.53818	1.64670	8
chr11	60847334	60847587	L2-4_RORB_pvalue_1e-2_peak_161556	41	.	2.77977	4.10729	1.31041	139
chr11	60850452	60850568	L2-4_RORB_pvalue_1e-2_peak_161558	41	.	2.77977	4.10729	1.31041	57
chr11	60857142	60857295	L2-4_RORB_pvalue_1e-2_peak_161561	41	.	2.77977	4.10729	1.31041	63
chr11	60876358	60877402	L2-4_RORB_pvalue_1e-2_peak_161573	46	.	3.46831	4.69117	1.76656	171
chr11	60887778	60888519	L2-4_RORB_pvalue_1e-2_peak_161577	61	.	4.74737	6.14848	2.83685	642
chr11	60888762	60888961	L2-4_RORB_pvalue_1e-2_peak_161578	49	.	4.06918	4.97578	1.98172	146
chr11	60897025	60897512	L2-4_RORB_pvalue_1e-2_peak_161579	53	.	4.05318	5.32112	2.24363	420
chr11	60906190	60906764	L2-4_RORB_pvalue_1e-2_peak_161585	48	.	3.51278	4.85998	1.89252	198
chr11	60918505	60918894	L2-4_RORB_pvalue_1e-2_peak_161591	41	.	2.77977	4.10729	1.31041	113
chr11	60928706	60929350	L2-4_RORB_pvalue_1e-2_peak_161595	70	.	5.21182	7.08455	3.56163	126
chr11	60934811	60935491	L2-4_RORB_pvalue_1e-2_peak_161597	69	.	4.50653	6.92169	3.43541	293
chr11	60954879	60955279	L2-4_RORB_pvalue_1e-2_peak_161604	41	.	2.77977	4.10729	1.31041	42
chr11	60972182	60972369	L2-4_RORB_pvalue_1e-2_peak_161608	41	.	2.77977	4.10729	1.31041	51
chr11	61035074	61035183	L2-4_RORB_pvalue_1e-2_peak_161618	41	.	2.77977	4.10729	1.31041	53
chr11	61047015	61048144	L2-4_RORB_pvalue_1e-2_peak_161625	38	.	2.73998	3.87719	1.31041	619
chr11	61062981	61063428	L2-4_RORB_pvalue_1e-2_peak_161628	40	.	3.26184	4.03980	1.31041	19
chr11	61095921	61096097	L2-4_RORB_pvalue_1e-2_peak_161637	46	.	3.44649	4.61288	1.70597	72
chr11	61100605	61100799	L2-4_RORB_pvalue_1e-2_peak_161639	39	.	3.22347	3.93622	1.31041	7
chr11	61112465	61113005	L2-4_RORB_pvalue_1e-2_peak_161641	110	.	6.89299	11.02150	6.69396	261
chr11	61129142	61129896	L2-4_RORB_pvalue_1e-2_peak_161644a	163	.	9.73899	16.34790	11.03473	275
chr11	61129142	61129896	L2-4_RORB_pvalue_1e-2_peak_161644b	95	.	6.52358	9.50327	5.46817	587
chr11	61136290	61136891	L2-4_RORB_pvalue_1e-2_peak_161646	41	.	2.77977	4.10729	1.31041	555
chr11	61152894	61153275	L2-4_RORB_pvalue_1e-2_peak_161655	40	.	2.77701	4.09011	1.31041	331
chr11	61160045	61160265	L2-4_RORB_pvalue_1e-2_peak_161661	48	.	3.51278	4.85998	1.89252	78
chr11	61197004	61197682	L2-4_RORB_pvalue_1e-2_peak_161682	75	.	5.13743	7.56943	3.94584	260
chr11	61205523	61205638	L2-4_RORB_pvalue_1e-2_peak_161686	41	.	2.77977	4.10729	1.31041	56
chr11	61213101	61214008	L2-4_RORB_pvalue_1e-2_peak_161688	55	.	4.34909	5.52219	2.39125	809
chr11	61215524	61215810	L2-4_RORB_pvalue_1e-2_peak_161691	42	.	3.58629	4.24258	1.41899	162
chr11	61228207	61228693	L2-4_RORB_pvalue_1e-2_peak_161695	75	.	5.13743	7.56943	3.94584	187
chr11	61273590	61273717	L2-4_RORB_pvalue_1e-2_peak_161712	50	.	4.08942	5.01349	2.01741	59
chr11	61276769	61276861	L2-4_RORB_pvalue_1e-2_peak_161713	43	.	3.71932	4.35869	1.50930	46
chr11	61290743	61290878	L2-4_RORB_pvalue_1e-2_peak_161718	58	.	3.70636	5.81222	2.57317	72
chr11	61302661	61303172	L2-4_RORB_pvalue_1e-2_peak_161724	61	.	4.61787	6.11180	2.80304	43
chr11	61335951	61336115	L2-4_RORB_pvalue_1e-2_peak_161736	49	.	4.04913	4.93869	1.96215	139
chr11	61395763	61395945	L2-4_RORB_pvalue_1e-2_peak_161754	58	.	3.70636	5.81222	2.57317	113
chr11	61455885	61456217	L2-4_RORB_pvalue_1e-2_peak_161779	63	.	4.72404	6.36848	3.00974	63
chr11	61465769	61465991	L2-4_RORB_pvalue_1e-2_peak_161782	83	.	5.89232	8.31518	4.52495	90
chr11	61468815	61469015	L2-4_RORB_pvalue_1e-2_peak_161783	47	.	3.82673	4.75687	1.82231	154
chr11	61473891	61474165	L2-4_RORB_pvalue_1e-2_peak_161784	44	.	3.40368	4.46677	1.59284	45
chr11	61480091	61480236	L2-4_RORB_pvalue_1e-2_peak_161785	43	.	3.36191	4.33276	1.48629	101
chr11	61484058	61484131	L2-4_RORB_pvalue_1e-2_peak_161786	39	.	3.22347	3.93622	1.31041	44
chr11	61485955	61486039	L2-4_RORB_pvalue_1e-2_peak_161787	42	.	3.34141	4.26972	1.43768	40
chr11	61513516	61513798	L2-4_RORB_pvalue_1e-2_peak_161795	42	.	3.34141	4.26972	1.43768	38
chr11	61519911	61520329	L2-4_RORB_pvalue_1e-2_peak_161798	51	.	3.58166	5.15094	2.11269	64
chr11	61543392	61543874	L2-4_RORB_pvalue_1e-2_peak_161812	41	.	2.77977	4.10729	1.31041	58
chr11	61550940	61551214	L2-4_RORB_pvalue_1e-2_peak_161819	39	.	2.75837	3.97911	1.31041	59
chr11	61552329	61552410	L2-4_RORB_pvalue_1e-2_peak_161821	39	.	2.75837	3.97911	1.31041	39
chr11	61560034	61560538	L2-4_RORB_pvalue_1e-2_peak_161827	47	.	3.49040	4.77340	1.82745	214
chr11	61582303	61582738	L2-4_RORB_pvalue_1e-2_peak_161837	63	.	4.72404	6.36848	3.00974	371
chr11	61584001	61584407	L2-4_RORB_pvalue_1e-2_peak_161840	51	.	3.98248	5.13441	2.10782	337
chr11	61595220	61595981	L2-4_RORB_pvalue_1e-2_peak_161843	44	.	3.68270	4.44048	1.57572	320
chr11	61596270	61596800	L2-4_RORB_pvalue_1e-2_peak_161844	41	.	3.54912	4.16884	1.35901	120
chr11	61618767	61618849	L2-4_RORB_pvalue_1e-2_peak_161851	41	.	2.77977	4.10729	1.31041	40
chr11	61638162	61638994	L2-4_RORB_pvalue_1e-2_peak_161861	64	.	4.39097	6.41891	3.04822	715
chr11	61658730	61659205	L2-4_RORB_pvalue_1e-2_peak_161877	67	.	4.86381	6.73327	3.29448	69
chr11	61684595	61684973	L2-4_RORB_pvalue_1e-2_peak_161893	41	.	2.77977	4.10729	1.31041	320
chr11	61716896	61717383	L2-4_RORB_pvalue_1e-2_peak_161898	66	.	4.44800	6.65517	3.22917	67
chr11	61735107	61735385	L2-4_RORB_pvalue_1e-2_peak_161908	46	.	3.76364	4.61492	1.70597	70
chr11	61749098	61749243	L2-4_RORB_pvalue_1e-2_peak_161915	39	.	2.75837	3.97911	1.31041	65
chr11	61772654	61773487	L2-4_RORB_pvalue_1e-2_peak_161922	81	.	5.30316	8.19462	4.42998	243
chr11	61781088	61781482	L2-4_RORB_pvalue_1e-2_peak_161925	41	.	2.77977	4.10729	1.31041	69
chr11	61872962	61873076	L2-4_RORB_pvalue_1e-2_peak_161947	41	.	2.77977	4.10729	1.31041	56
chr11	61875656	61875766	L2-4_RORB_pvalue_1e-2_peak_161949	41	.	2.77977	4.10729	1.31041	54
chr11	61880185	61880275	L2-4_RORB_pvalue_1e-2_peak_161950	41	.	2.77977	4.10729	1.31041	44
chr11	61885069	61885181	L2-4_RORB_pvalue_1e-2_peak_161952	41	.	2.77977	4.10729	1.31041	55
chr11	61891225	61891681	L2-4_RORB_pvalue_1e-2_peak_161955	74	.	5.10551	7.46124	3.85794	89
chr11	61897352	61897542	L2-4_RORB_pvalue_1e-2_peak_161958	57	.	3.70268	5.78921	2.57317	120
chr11	61905300	61905433	L2-4_RORB_pvalue_1e-2_peak_161961	41	.	2.77977	4.10729	1.31041	65
chr11	61912049	61912844	L2-4_RORB_pvalue_1e-2_peak_161967	50	.	3.55840	5.04815	2.03602	633
chr11	61930623	61930729	L2-4_RORB_pvalue_1e-2_peak_161971	41	.	2.77977	4.10729	1.31041	52
chr11	61938815	61938956	L2-4_RORB_pvalue_1e-2_peak_161974	41	.	2.77977	4.10729	1.31041	69
chr11	62064519	62064602	L2-4_RORB_pvalue_1e-2_peak_161990	41	.	2.77977	4.10729	1.31041	40
chr11	62067124	62067236	L2-4_RORB_pvalue_1e-2_peak_161993	41	.	2.77977	4.10729	1.31041	55
chr11	62104675	62105034	L2-4_RORB_pvalue_1e-2_peak_162001	90	.	5.47995	9.02903	5.09353	283
chr11	62107699	62107947	L2-4_RORB_pvalue_1e-2_peak_162002	56	.	3.67782	5.64059	2.47703	194
chr11	62140714	62140838	L2-4_RORB_pvalue_1e-2_peak_162009	41	.	2.77977	4.10729	1.31041	61
chr11	62162331	62162633	L2-4_RORB_pvalue_1e-2_peak_162014	41	.	2.77977	4.10729	1.31041	158
chr11	62203319	62203693	L2-4_RORB_pvalue_1e-2_peak_162030	41	.	2.77977	4.10729	1.31041	316
chr11	62211520	62211830	L2-4_RORB_pvalue_1e-2_peak_162035	41	.	2.77977	4.10729	1.31041	267
chr11	62276162	62276273	L2-4_RORB_pvalue_1e-2_peak_162045	41	.	2.77977	4.10729	1.31041	54
chr11	62323530	62323906	L2-4_RORB_pvalue_1e-2_peak_162056	70	.	4.53638	7.06887	3.55102	242
chr11	62328146	62328353	L2-4_RORB_pvalue_1e-2_peak_162059	38	.	2.73998	3.87719	1.31041	60
chr11	62341331	62341661	L2-4_RORB_pvalue_1e-2_peak_162062	42	.	3.34141	4.26972	1.43768	69
chr11	62359003	62359565	L2-4_RORB_pvalue_1e-2_peak_162065	72	.	5.04286	7.25809	3.69829	70
chr11	62368741	62368979	L2-4_RORB_pvalue_1e-2_peak_162066	58	.	4.22833	5.83877	2.58760	53
chr11	62369267	62369553	L2-4_RORB_pvalue_1e-2_peak_162067	43	.	3.38266	4.39837	1.53826	227
chr11	62376149	62376278	L2-4_RORB_pvalue_1e-2_peak_162068	41	.	2.77977	4.10729	1.31041	63
chr11	62380065	62380468	L2-4_RORB_pvalue_1e-2_peak_162071	39	.	2.75837	3.97911	1.31041	69
chr11	62388889	62389837	L2-4_RORB_pvalue_1e-2_peak_162075	53	.	3.62911	5.37785	2.28461	649
chr11	62395332	62395438	L2-4_RORB_pvalue_1e-2_peak_162078	41	.	2.77977	4.10729	1.31041	52
chr11	62413972	62414388	L2-4_RORB_pvalue_1e-2_peak_162084	59	.	4.25459	5.92478	2.65802	208
chr11	62432320	62433348	L2-4_RORB_pvalue_1e-2_peak_162087	68	.	4.92207	6.89603	3.42286	387
chr11	62438821	62440049	L2-4_RORB_pvalue_1e-2_peak_162088	56	.	3.67782	5.64059	2.47703	34
chr11	62457188	62457671	L2-4_RORB_pvalue_1e-2_peak_162097	53	.	3.62911	5.37785	2.28461	411
chr11	62473764	62473976	L2-4_RORB_pvalue_1e-2_peak_162104	67	.	5.07389	6.73982	3.29739	67
chr11	62474940	62475326	L2-4_RORB_pvalue_1e-2_peak_162105a	66	.	5.05051	6.69891	3.26666	56
chr11	62474940	62475326	L2-4_RORB_pvalue_1e-2_peak_162105b	55	.	4.41919	5.55854	2.42141	137
chr11	62476806	62477328	L2-4_RORB_pvalue_1e-2_peak_162106	45	.	3.80542	4.50517	1.62647	255
chr11	62494768	62495249	L2-4_RORB_pvalue_1e-2_peak_162114	43	.	3.38266	4.39837	1.53826	47
chr11	62495944	62496017	L2-4_RORB_pvalue_1e-2_peak_162116	43	.	3.38266	4.39837	1.53826	51
chr11	62521386	62521979	L2-4_RORB_pvalue_1e-2_peak_162125	111	.	7.21038	11.10345	6.76072	374
chr11	62528890	62529249	L2-4_RORB_pvalue_1e-2_peak_162127	58	.	3.70636	5.81222	2.57317	65
chr11	62537341	62537463	L2-4_RORB_pvalue_1e-2_peak_162129	39	.	2.75837	3.97911	1.31041	73
chr11	62538513	62538875	L2-4_RORB_pvalue_1e-2_peak_162130	41	.	2.77977	4.10729	1.31041	290
chr11	62554695	62555120	L2-4_RORB_pvalue_1e-2_peak_162135	38	.	3.20461	3.88688	1.31041	113
chr11	62559450	62559523	L2-4_RORB_pvalue_1e-2_peak_162136	41	.	3.30115	4.15062	1.34349	44
chr11	62572311	62573086	L2-4_RORB_pvalue_1e-2_peak_162141	83	.	5.33760	8.34085	4.54119	667
chr11	62586854	62586980	L2-4_RORB_pvalue_1e-2_peak_162147	41	.	2.77977	4.10729	1.31041	62
chr11	62599089	62599439	L2-4_RORB_pvalue_1e-2_peak_162155	65	.	4.41930	6.53368	3.13592	148
chr11	62607010	62607125	L2-4_RORB_pvalue_1e-2_peak_162159	39	.	3.24254	3.98716	1.31041	56
chr11	62608629	62609795	L2-4_RORB_pvalue_1e-2_peak_162160	67	.	4.86381	6.73327	3.29448	520
chr11	62623251	62624472	L2-4_RORB_pvalue_1e-2_peak_162163	49	.	3.53544	4.95138	1.96366	317
chr11	62631324	62632074	L2-4_RORB_pvalue_1e-2_peak_162168	40	.	2.77701	4.09011	1.31041	269
chr11	62657429	62657518	L2-4_RORB_pvalue_1e-2_peak_162178	41	.	2.77977	4.10729	1.31041	43
chr11	62703904	62704180	L2-4_RORB_pvalue_1e-2_peak_162192	60	.	4.28119	6.01457	2.72971	41
chr11	62704749	62704822	L2-4_RORB_pvalue_1e-2_peak_162193	46	.	3.46831	4.69117	1.76656	41
chr11	62726143	62726641	L2-4_RORB_pvalue_1e-2_peak_162200	39	.	2.75837	3.97911	1.31041	427
chr11	62730153	62730294	L2-4_RORB_pvalue_1e-2_peak_162203	41	.	2.77977	4.10729	1.31041	69
chr11	62769093	62769180	L2-4_RORB_pvalue_1e-2_peak_162215	41	.	2.77977	4.10729	1.31041	42
chr11	62782926	62783042	L2-4_RORB_pvalue_1e-2_peak_162217	41	.	2.77977	4.10729	1.31041	57
chr11	62791452	62791744	L2-4_RORB_pvalue_1e-2_peak_162225	49	.	3.53544	4.95138	1.96366	169
chr11	62801843	62802675	L2-4_RORB_pvalue_1e-2_peak_162231	55	.	3.65330	5.50407	2.37759	567
chr11	62851756	62851897	L2-4_RORB_pvalue_1e-2_peak_162237	41	.	2.77977	4.10729	1.31041	69
chr11	63213416	63213535	L2-4_RORB_pvalue_1e-2_peak_162294	41	.	2.77977	4.10729	1.31041	58
chr11	63214760	63214868	L2-4_RORB_pvalue_1e-2_peak_162296	58	.	3.70636	5.81222	2.57317	47
chr11	63257885	63258795	L2-4_RORB_pvalue_1e-2_peak_162306	38	.	2.73998	3.87719	1.31041	294
chr11	63271278	63271363	L2-4_RORB_pvalue_1e-2_peak_162308	41	.	2.77977	4.10729	1.31041	41
chr11	63304453	63305207	L2-4_RORB_pvalue_1e-2_peak_162315	73	.	4.59728	7.39833	3.80986	206
chr11	63328588	63328680	L2-4_RORB_pvalue_1e-2_peak_162318	58	.	3.70636	5.81222	2.57317	42
chr11	63334608	63334684	L2-4_RORB_pvalue_1e-2_peak_162320	41	.	2.77977	4.10729	1.31041	37
chr11	63362673	63362939	L2-4_RORB_pvalue_1e-2_peak_162329	41	.	2.77977	4.10729	1.31041	209
chr11	63373569	63373695	L2-4_RORB_pvalue_1e-2_peak_162334	40	.	2.77701	4.09011	1.31041	62
chr11	63381065	63381427	L2-4_RORB_pvalue_1e-2_peak_162340	40	.	2.77701	4.09011	1.31041	300
chr11	63398840	63398948	L2-4_RORB_pvalue_1e-2_peak_162345	41	.	2.77977	4.10729	1.31041	53
chr11	63403453	63403850	L2-4_RORB_pvalue_1e-2_peak_162347	41	.	2.77977	4.10729	1.31041	60
chr11	63438737	63439461	L2-4_RORB_pvalue_1e-2_peak_162355	79	.	5.23560	7.92549	4.21651	497
chr11	63448094	63449116	L2-4_RORB_pvalue_1e-2_peak_162358	48	.	3.51278	4.85998	1.89252	787
chr11	63466259	63466457	L2-4_RORB_pvalue_1e-2_peak_162365	41	.	2.77977	4.10729	1.31041	52
chr11	63536295	63536915	L2-4_RORB_pvalue_1e-2_peak_162396	48	.	3.51278	4.85998	1.89252	479
chr11	63580457	63580911	L2-4_RORB_pvalue_1e-2_peak_162409	67	.	4.47708	6.78418	3.33176	378
chr11	63606213	63606924	L2-4_RORB_pvalue_1e-2_peak_162424	57	.	4.20239	5.75623	2.56884	155
chr11	63612986	63613116	L2-4_RORB_pvalue_1e-2_peak_162426	41	.	2.77977	4.10729	1.31041	64
chr11	63630489	63630568	L2-4_RORB_pvalue_1e-2_peak_162436	41	.	2.77977	4.10729	1.31041	38
chr11	63650338	63650781	L2-4_RORB_pvalue_1e-2_peak_162444	49	.	3.53544	4.95138	1.96366	69
chr11	63656250	63656337	L2-4_RORB_pvalue_1e-2_peak_162450	40	.	2.77701	4.09011	1.31041	42
chr11	63741818	63742386	L2-4_RORB_pvalue_1e-2_peak_162484	58	.	3.70636	5.81222	2.57317	199
chr11	63751289	63751502	L2-4_RORB_pvalue_1e-2_peak_162488	41	.	2.77977	4.10729	1.31041	152
chr11	63753712	63753925	L2-4_RORB_pvalue_1e-2_peak_162490	58	.	3.70636	5.81222	2.57317	167
chr11	63766898	63767045	L2-4_RORB_pvalue_1e-2_peak_162492	58	.	3.70636	5.81222	2.57317	61
chr11	63783524	63783725	L2-4_RORB_pvalue_1e-2_peak_162499	41	.	2.77977	4.10729	1.31041	60
chr11	63804199	63804278	L2-4_RORB_pvalue_1e-2_peak_162508	46	.	3.44649	4.61288	1.70597	11
chr11	63809978	63810118	L2-4_RORB_pvalue_1e-2_peak_162511	39	.	2.75837	3.97911	1.31041	69
chr11	63841257	63841377	L2-4_RORB_pvalue_1e-2_peak_162529	40	.	2.77701	4.09011	1.31041	59
chr11	63857636	63857824	L2-4_RORB_pvalue_1e-2_peak_162538	58	.	3.70636	5.81222	2.57317	117
chr11	63863512	63863585	L2-4_RORB_pvalue_1e-2_peak_162539	43	.	3.38266	4.39837	1.53826	40
chr11	63864354	63864599	L2-4_RORB_pvalue_1e-2_peak_162540	42	.	3.34141	4.26972	1.43768	65
chr11	63873568	63873646	L2-4_RORB_pvalue_1e-2_peak_162543	41	.	2.77977	4.10729	1.31041	38
chr11	63876858	63876965	L2-4_RORB_pvalue_1e-2_peak_162544	41	.	2.77977	4.10729	1.31041	52
chr11	63933012	63933090	L2-4_RORB_pvalue_1e-2_peak_162572	41	.	2.77977	4.10729	1.31041	38
chr11	63933590	63933752	L2-4_RORB_pvalue_1e-2_peak_162573	58	.	3.70636	5.81222	2.57317	50
chr11	63952766	63953664	L2-4_RORB_pvalue_1e-2_peak_162582	39	.	2.75837	3.97911	1.31041	598
chr11	63965257	63965400	L2-4_RORB_pvalue_1e-2_peak_162584	41	.	2.77977	4.10729	1.31041	70
chr11	63974158	63974529	L2-4_RORB_pvalue_1e-2_peak_162590	40	.	2.77701	4.09011	1.31041	61
chr11	63993630	63993720	L2-4_RORB_pvalue_1e-2_peak_162598	61	.	4.30812	6.10846	2.80304	47
chr11	64008535	64009177	L2-4_RORB_pvalue_1e-2_peak_162603	61	.	4.64396	6.17345	2.85753	535
chr11	64037347	64037738	L2-4_RORB_pvalue_1e-2_peak_162613	62	.	4.33539	6.20685	2.88067	113
chr11	64044160	64044508	L2-4_RORB_pvalue_1e-2_peak_162615	52	.	3.60523	5.26053	2.19184	131
chr11	64051992	64052389	L2-4_RORB_pvalue_1e-2_peak_162620	52	.	3.60523	5.26053	2.19184	215
chr11	64058735	64058879	L2-4_RORB_pvalue_1e-2_peak_162626	38	.	2.73998	3.87719	1.31041	68
chr11	64072305	64072955	L2-4_RORB_pvalue_1e-2_peak_162635	73	.	5.07400	7.35758	3.77856	591
chr11	64110048	64110283	L2-4_RORB_pvalue_1e-2_peak_162651	41	.	2.77977	4.10729	1.31041	60
chr11	64139595	64139731	L2-4_RORB_pvalue_1e-2_peak_162670	41	.	2.77977	4.10729	1.31041	67
chr11	64140295	64140662	L2-4_RORB_pvalue_1e-2_peak_162672	41	.	2.77977	4.10729	1.31041	198
chr11	64203534	64203609	L2-4_RORB_pvalue_1e-2_peak_162683	41	.	2.77977	4.10729	1.31041	36
chr11	64270257	64270520	L2-4_RORB_pvalue_1e-2_peak_162697	41	.	2.77977	4.10729	1.31041	192
chr11	64367194	64367466	L2-4_RORB_pvalue_1e-2_peak_162724	51	.	3.58166	5.15094	2.11269	163
chr11	64403220	64403556	L2-4_RORB_pvalue_1e-2_peak_162753	39	.	3.24254	3.98716	1.31041	279
chr11	64411006	64411554	L2-4_RORB_pvalue_1e-2_peak_162755	66	.	4.83520	6.65579	3.22917	123
chr11	64417067	64417267	L2-4_RORB_pvalue_1e-2_peak_162757	40	.	2.77701	4.09011	1.31041	71
chr11	64462471	64462601	L2-4_RORB_pvalue_1e-2_peak_162773	58	.	3.70636	5.81222	2.57317	65
chr11	64481252	64481364	L2-4_RORB_pvalue_1e-2_peak_162775	41	.	2.77977	4.10729	1.31041	55
chr11	64490634	64490805	L2-4_RORB_pvalue_1e-2_peak_162781	40	.	2.77701	4.09011	1.31041	53
chr11	64534017	64534099	L2-4_RORB_pvalue_1e-2_peak_162798	41	.	2.77977	4.10729	1.31041	40
chr11	64545783	64545911	L2-4_RORB_pvalue_1e-2_peak_162802	106	.	6.35093	10.67508	6.41803	62
chr11	64571229	64571321	L2-4_RORB_pvalue_1e-2_peak_162810	41	.	2.77977	4.10729	1.31041	45
chr11	64577412	64578378	L2-4_RORB_pvalue_1e-2_peak_162811	57	.	3.70268	5.78921	2.57317	737
chr11	64598583	64598688	L2-4_RORB_pvalue_1e-2_peak_162816	41	.	2.77977	4.10729	1.31041	51
chr11	64622986	64623333	L2-4_RORB_pvalue_1e-2_peak_162825	41	.	2.77977	4.10729	1.31041	55
chr11	64636476	64636579	L2-4_RORB_pvalue_1e-2_peak_162827	41	.	2.77977	4.10729	1.31041	50
chr11	64646058	64646428	L2-4_RORB_pvalue_1e-2_peak_162830	70	.	4.53638	7.06887	3.55102	101
chr11	64690848	64691973	L2-4_RORB_pvalue_1e-2_peak_162851	67	.	4.47708	6.78418	3.33176	861
chr11	64737901	64738134	L2-4_RORB_pvalue_1e-2_peak_162861	41	.	2.77977	4.10729	1.31041	172
chr11	64794833	64795442	L2-4_RORB_pvalue_1e-2_peak_162881	41	.	2.77977	4.10729	1.31041	140
chr11	64808399	64808645	L2-4_RORB_pvalue_1e-2_peak_162884	75	.	5.13743	7.56943	3.94584	230
chr11	64833485	64833595	L2-4_RORB_pvalue_1e-2_peak_162891	41	.	2.77977	4.10729	1.31041	54
chr11	64878885	64879738	L2-4_RORB_pvalue_1e-2_peak_162907	48	.	3.51278	4.85998	1.89252	494
chr11	64884995	64885504	L2-4_RORB_pvalue_1e-2_peak_162909	49	.	3.53544	4.95138	1.96366	64
chr11	64889660	64889802	L2-4_RORB_pvalue_1e-2_peak_162911	38	.	2.73998	3.87719	1.31041	63
chr11	64895908	64896018	L2-4_RORB_pvalue_1e-2_peak_162914	41	.	2.77977	4.10729	1.31041	54
chr11	64901647	64902595	L2-4_RORB_pvalue_1e-2_peak_162919	38	.	2.73998	3.87719	1.31041	718
chr11	64967818	64967899	L2-4_RORB_pvalue_1e-2_peak_162931	41	.	2.77977	4.10729	1.31041	39
chr11	64984919	64985031	L2-4_RORB_pvalue_1e-2_peak_162935	41	.	2.77977	4.10729	1.31041	55
chr11	65015391	65015532	L2-4_RORB_pvalue_1e-2_peak_162942	41	.	2.77977	4.10729	1.31041	69
chr11	65069224	65069298	L2-4_RORB_pvalue_1e-2_peak_162955	41	.	2.77977	4.10729	1.31041	36
chr11	65082147	65082368	L2-4_RORB_pvalue_1e-2_peak_162959	40	.	2.77701	4.09011	1.31041	115
chr11	65121813	65122393	L2-4_RORB_pvalue_1e-2_peak_162975	67	.	4.47708	6.78418	3.33176	259
chr11	65144209	65144338	L2-4_RORB_pvalue_1e-2_peak_162984	41	.	2.77977	4.10729	1.31041	63
chr11	65149615	65150273	L2-4_RORB_pvalue_1e-2_peak_162988	51	.	3.58166	5.15094	2.11269	370
chr11	65192715	65193072	L2-4_RORB_pvalue_1e-2_peak_163010	40	.	2.77701	4.09011	1.31041	122
chr11	65245149	65245260	L2-4_RORB_pvalue_1e-2_peak_163026	38	.	2.73998	3.87719	1.31041	54
chr11	65245525	65245664	L2-4_RORB_pvalue_1e-2_peak_163027	38	.	2.73998	3.87719	1.31041	53
chr11	65253511	65253610	L2-4_RORB_pvalue_1e-2_peak_163032	39	.	2.75837	3.97911	1.31041	48
chr11	65274359	65274648	L2-4_RORB_pvalue_1e-2_peak_163046	51	.	3.58166	5.15094	2.11269	219
chr11	65275766	65275871	L2-4_RORB_pvalue_1e-2_peak_163048	52	.	3.60523	5.26053	2.19184	57
chr11	65292327	65292572	L2-4_RORB_pvalue_1e-2_peak_163057	61	.	4.30812	6.10846	2.80304	173
chr11	65325698	65325884	L2-4_RORB_pvalue_1e-2_peak_163066	45	.	3.42495	4.53818	1.64670	118
chr11	65337850	65337945	L2-4_RORB_pvalue_1e-2_peak_163071	61	.	4.30812	6.10846	2.80304	49
chr11	65351772	65352198	L2-4_RORB_pvalue_1e-2_peak_163075	41	.	2.77977	4.10729	1.31041	332
chr11	65354997	65355101	L2-4_RORB_pvalue_1e-2_peak_163076	41	.	2.77977	4.10729	1.31041	51
chr11	65361086	65361396	L2-4_RORB_pvalue_1e-2_peak_163079	41	.	2.77977	4.10729	1.31041	41
chr11	65366796	65367126	L2-4_RORB_pvalue_1e-2_peak_163082	41	.	2.77977	4.10729	1.31041	42
chr11	65381814	65381928	L2-4_RORB_pvalue_1e-2_peak_163091	39	.	2.75837	3.97911	1.31041	56
chr11	65382205	65382306	L2-4_RORB_pvalue_1e-2_peak_163092	39	.	2.75837	3.97911	1.31041	49
chr11	65420568	65420871	L2-4_RORB_pvalue_1e-2_peak_163107	41	.	2.77977	4.10729	1.31041	259
chr11	65547615	65547695	L2-4_RORB_pvalue_1e-2_peak_163134	40	.	2.77701	4.09011	1.31041	39
chr11	65552039	65552154	L2-4_RORB_pvalue_1e-2_peak_163138	40	.	2.77701	4.09011	1.31041	56
chr11	65566666	65566793	L2-4_RORB_pvalue_1e-2_peak_163145	41	.	2.77977	4.10729	1.31041	62
chr11	65601043	65601507	L2-4_RORB_pvalue_1e-2_peak_163155	41	.	2.77977	4.10729	1.31041	136
chr11	65635429	65635729	L2-4_RORB_pvalue_1e-2_peak_163172	58	.	3.70636	5.81222	2.57317	68
chr11	65657722	65658240	L2-4_RORB_pvalue_1e-2_peak_163179	59	.	4.25459	5.92478	2.65802	238
chr11	65686369	65686820	L2-4_RORB_pvalue_1e-2_peak_163182	72	.	5.04286	7.25809	3.69829	241
chr11	65699286	65699644	L2-4_RORB_pvalue_1e-2_peak_163185	41	.	2.77977	4.10729	1.31041	298
chr11	65708694	65709149	L2-4_RORB_pvalue_1e-2_peak_163188	41	.	2.77977	4.10729	1.31041	253
chr11	65769416	65769798	L2-4_RORB_pvalue_1e-2_peak_163212	55	.	3.65330	5.50407	2.37759	274
chr11	65770025	65770393	L2-4_RORB_pvalue_1e-2_peak_163213	39	.	2.75837	3.97911	1.31041	49
chr11	65819359	65819822	L2-4_RORB_pvalue_1e-2_peak_163227	39	.	2.75837	3.97911	1.31041	406
chr11	65836984	65837062	L2-4_RORB_pvalue_1e-2_peak_163231	41	.	2.77977	4.10729	1.31041	38
chr11	65866690	65866785	L2-4_RORB_pvalue_1e-2_peak_163236	41	.	2.77977	4.10729	1.31041	46
chr11	65951159	65951255	L2-4_RORB_pvalue_1e-2_peak_163261	41	.	2.77977	4.10729	1.31041	47
chr11	65960753	65960857	L2-4_RORB_pvalue_1e-2_peak_163263	41	.	2.77977	4.10729	1.31041	51
chr11	65975553	65975680	L2-4_RORB_pvalue_1e-2_peak_163265	41	.	2.77977	4.10729	1.31041	62
chr11	65989067	65989360	L2-4_RORB_pvalue_1e-2_peak_163272	40	.	2.77701	4.09011	1.31041	240
chr11	65990315	65990424	L2-4_RORB_pvalue_1e-2_peak_163273	40	.	2.77701	4.09011	1.31041	53
chr11	66002285	66002603	L2-4_RORB_pvalue_1e-2_peak_163282	41	.	2.77977	4.10729	1.31041	66
chr11	66008499	66008609	L2-4_RORB_pvalue_1e-2_peak_163285	41	.	2.77977	4.10729	1.31041	54
chr11	66011252	66011863	L2-4_RORB_pvalue_1e-2_peak_163286	41	.	2.77977	4.10729	1.31041	366
chr11	66034910	66036197	L2-4_RORB_pvalue_1e-2_peak_163297	53	.	3.62911	5.37785	2.28461	1007
chr11	66056344	66056979	L2-4_RORB_pvalue_1e-2_peak_163308	63	.	4.69704	6.30170	2.95966	299
chr11	66079679	66080121	L2-4_RORB_pvalue_1e-2_peak_163321	38	.	2.73998	3.87719	1.31041	41
chr11	66080428	66080720	L2-4_RORB_pvalue_1e-2_peak_163322	38	.	2.73998	3.87719	1.31041	247
chr11	66095186	66095303	L2-4_RORB_pvalue_1e-2_peak_163326	41	.	2.77977	4.10729	1.31041	57
chr11	66097207	66097333	L2-4_RORB_pvalue_1e-2_peak_163327	41	.	2.77977	4.10729	1.31041	62
chr11	66103985	66104793	L2-4_RORB_pvalue_1e-2_peak_163330	38	.	2.73998	3.87719	1.31041	599
chr11	66112564	66112840	L2-4_RORB_pvalue_1e-2_peak_163334	52	.	3.60523	5.26053	2.19184	130
chr11	66176303	66176602	L2-4_RORB_pvalue_1e-2_peak_163356	51	.	3.58166	5.15094	2.11269	160
chr11	66188360	66188700	L2-4_RORB_pvalue_1e-2_peak_163362	45	.	3.42495	4.53818	1.64670	64
chr11	66233962	66234430	L2-4_RORB_pvalue_1e-2_peak_163377	90	.	5.47995	9.02903	5.09353	404
chr11	66256490	66256622	L2-4_RORB_pvalue_1e-2_peak_163388	41	.	2.77977	4.10729	1.31041	65
chr11	66277657	66278187	L2-4_RORB_pvalue_1e-2_peak_163395	41	.	2.77977	4.10729	1.31041	483
chr11	66313518	66313725	L2-4_RORB_pvalue_1e-2_peak_163413	91	.	5.99366	9.19080	5.22295	70
chr11	66335839	66335952	L2-4_RORB_pvalue_1e-2_peak_163423	58	.	3.70636	5.81222	2.57317	58
chr11	66360466	66360766	L2-4_RORB_pvalue_1e-2_peak_163429	58	.	3.70636	5.81222	2.57317	63
chr11	66383555	66384273	L2-4_RORB_pvalue_1e-2_peak_163433	69	.	4.50653	6.92169	3.43541	523
chr11	66445183	66445609	L2-4_RORB_pvalue_1e-2_peak_163455	84	.	5.37249	8.49611	4.66935	245
chr11	66473374	66473738	L2-4_RORB_pvalue_1e-2_peak_163473	38	.	2.73998	3.87719	1.31041	180
chr11	66475286	66475496	L2-4_RORB_pvalue_1e-2_peak_163475	55	.	3.65330	5.50407	2.37759	150
chr11	66487641	66488235	L2-4_RORB_pvalue_1e-2_peak_163483	38	.	2.73998	3.87719	1.31041	61
chr11	66606535	66607153	L2-4_RORB_pvalue_1e-2_peak_163513	38	.	2.73998	3.87719	1.31041	56
chr11	66612703	66612840	L2-4_RORB_pvalue_1e-2_peak_163517	39	.	2.75837	3.97911	1.31041	67
chr11	66623512	66623815	L2-4_RORB_pvalue_1e-2_peak_163525	51	.	3.58166	5.15094	2.11269	258
chr11	66725327	66726332	L2-4_RORB_pvalue_1e-2_peak_163547	67	.	4.47708	6.78418	3.33176	750
chr11	66790495	66791073	L2-4_RORB_pvalue_1e-2_peak_163568	55	.	3.65330	5.50407	2.37759	47
chr11	66799287	66799954	L2-4_RORB_pvalue_1e-2_peak_163574	41	.	2.77977	4.10729	1.31041	379
chr11	66812126	66812398	L2-4_RORB_pvalue_1e-2_peak_163578	40	.	2.77701	4.09011	1.31041	213
chr11	66870359	66870503	L2-4_RORB_pvalue_1e-2_peak_163598	41	.	2.77977	4.10729	1.31041	71
chr11	66939248	66939372	L2-4_RORB_pvalue_1e-2_peak_163620	41	.	2.77977	4.10729	1.31041	61
chr11	67007375	67007645	L2-4_RORB_pvalue_1e-2_peak_163635	115	.	7.38310	11.58128	7.14111	47
chr11	67020464	67020542	L2-4_RORB_pvalue_1e-2_peak_163639	41	.	2.77977	4.10729	1.31041	38
chr11	67034033	67034494	L2-4_RORB_pvalue_1e-2_peak_163648	40	.	2.77701	4.09011	1.31041	53
chr11	67055965	67057066	L2-4_RORB_pvalue_1e-2_peak_163661	55	.	3.65330	5.50407	2.37759	53
chr11	67084550	67085565	L2-4_RORB_pvalue_1e-2_peak_163669	55	.	3.65330	5.50407	2.37759	476
chr11	67113528	67114258	L2-4_RORB_pvalue_1e-2_peak_163673	38	.	2.73998	3.87719	1.31041	48
chr11	67156597	67156694	L2-4_RORB_pvalue_1e-2_peak_163695	41	.	2.77977	4.10729	1.31041	47
chr11	67169302	67169641	L2-4_RORB_pvalue_1e-2_peak_163700	60	.	4.28119	6.01457	2.72971	206
chr11	67188546	67189027	L2-4_RORB_pvalue_1e-2_peak_163709	44	.	3.40368	4.46677	1.59284	223
chr11	67195463	67196127	L2-4_RORB_pvalue_1e-2_peak_163710	41	.	2.77977	4.10729	1.31041	446
chr11	67206290	67206451	L2-4_RORB_pvalue_1e-2_peak_163714	41	.	2.77977	4.10729	1.31041	39
chr11	67236352	67236960	L2-4_RORB_pvalue_1e-2_peak_163726	55	.	3.65330	5.50407	2.37759	364
chr11	67250885	67251333	L2-4_RORB_pvalue_1e-2_peak_163731	58	.	3.70636	5.81222	2.57317	39
chr11	67258137	67258247	L2-4_RORB_pvalue_1e-2_peak_163734	41	.	2.77977	4.10729	1.31041	54
chr11	67347779	67347875	L2-4_RORB_pvalue_1e-2_peak_163756	40	.	2.77701	4.09011	1.31041	47
chr11	67350975	67351327	L2-4_RORB_pvalue_1e-2_peak_163758	57	.	3.70268	5.78921	2.57317	71
chr11	67373794	67373965	L2-4_RORB_pvalue_1e-2_peak_163764	39	.	2.75837	3.97911	1.31041	53
chr11	67374274	67374687	L2-4_RORB_pvalue_1e-2_peak_163765	57	.	3.70268	5.78921	2.57317	61
chr11	67381892	67381970	L2-4_RORB_pvalue_1e-2_peak_163767	41	.	2.77977	4.10729	1.31041	38
chr11	67397438	67398164	L2-4_RORB_pvalue_1e-2_peak_163773	80	.	5.26917	8.05644	4.31632	332
chr11	67490462	67490594	L2-4_RORB_pvalue_1e-2_peak_163783	41	.	2.77977	4.10729	1.31041	65
chr11	67534179	67534281	L2-4_RORB_pvalue_1e-2_peak_163787	41	.	2.77977	4.10729	1.31041	50
chr11	67572538	67573665	L2-4_RORB_pvalue_1e-2_peak_163790	63	.	4.36300	6.31016	2.95990	811
chr11	67723331	67723473	L2-4_RORB_pvalue_1e-2_peak_163800	58	.	3.70636	5.81222	2.57317	67
chr11	67772415	67772513	L2-4_RORB_pvalue_1e-2_peak_163806	41	.	2.77977	4.10729	1.31041	48
chr11	67888309	67889144	L2-4_RORB_pvalue_1e-2_peak_163842	53	.	3.62911	5.37785	2.28461	619
chr11	67903999	67904115	L2-4_RORB_pvalue_1e-2_peak_163846	41	.	2.77977	4.10729	1.31041	57
chr11	67921200	67921327	L2-4_RORB_pvalue_1e-2_peak_163851	41	.	2.77977	4.10729	1.31041	62
chr11	67927105	67927726	L2-4_RORB_pvalue_1e-2_peak_163857	39	.	2.75837	3.97911	1.31041	39
chr11	67981054	67981586	L2-4_RORB_pvalue_1e-2_peak_163869	55	.	4.12643	5.52700	2.39125	61
chr11	68039425	68039717	L2-4_RORB_pvalue_1e-2_peak_163886	53	.	3.62911	5.37785	2.28461	198
chr11	68040042	68040140	L2-4_RORB_pvalue_1e-2_peak_163887	53	.	3.62911	5.37785	2.28461	47
chr11	68102923	68103492	L2-4_RORB_pvalue_1e-2_peak_163904	41	.	2.77977	4.10729	1.31041	351
chr11	68190942	68191242	L2-4_RORB_pvalue_1e-2_peak_163927	41	.	2.77977	4.10729	1.31041	237
chr11	68227703	68228727	L2-4_RORB_pvalue_1e-2_peak_163933	76	.	5.16974	7.68256	4.02199	150
chr11	68237983	68239050	L2-4_RORB_pvalue_1e-2_peak_163937	40	.	2.77701	4.09011	1.31041	522
chr11	68314138	68314220	L2-4_RORB_pvalue_1e-2_peak_163947	41	.	2.77977	4.10729	1.31041	40
chr11	68335208	68335303	L2-4_RORB_pvalue_1e-2_peak_163952	76	.	4.63295	7.61347	3.96903	46
chr11	68444184	68444840	L2-4_RORB_pvalue_1e-2_peak_163974	41	.	2.77977	4.10729	1.31041	39
chr11	68449604	68449725	L2-4_RORB_pvalue_1e-2_peak_163977	41	.	2.77977	4.10729	1.31041	59
chr11	68484795	68484902	L2-4_RORB_pvalue_1e-2_peak_163985	41	.	2.77977	4.10729	1.31041	52
chr11	68519110	68519184	L2-4_RORB_pvalue_1e-2_peak_163998	41	.	2.77977	4.10729	1.31041	36
chr11	68634158	68634271	L2-4_RORB_pvalue_1e-2_peak_164025	41	.	2.77977	4.10729	1.31041	55
chr11	68671146	68671826	L2-4_RORB_pvalue_1e-2_peak_164033	88	.	5.44366	8.83864	4.93651	173
chr11	68710752	68710888	L2-4_RORB_pvalue_1e-2_peak_164046	40	.	2.77701	4.09011	1.31041	67
chr11	68727638	68727831	L2-4_RORB_pvalue_1e-2_peak_164055	41	.	2.77977	4.10729	1.31041	51
chr11	68756319	68756452	L2-4_RORB_pvalue_1e-2_peak_164064	41	.	2.77977	4.10729	1.31041	65
chr11	68816052	68816437	L2-4_RORB_pvalue_1e-2_peak_164087	111	.	6.43619	11.13817	6.79107	229
chr11	68832863	68833186	L2-4_RORB_pvalue_1e-2_peak_164092	41	.	2.77977	4.10729	1.31041	270
chr11	68853306	68854039	L2-4_RORB_pvalue_1e-2_peak_164098	40	.	2.77701	4.09011	1.31041	503
chr11	68868822	68868994	L2-4_RORB_pvalue_1e-2_peak_164106	41	.	2.77977	4.10729	1.31041	58
chr11	68924791	68925042	L2-4_RORB_pvalue_1e-2_peak_164113	41	.	2.77977	4.10729	1.31041	50
chr11	69230948	69231235	L2-4_RORB_pvalue_1e-2_peak_164154	41	.	2.77977	4.10729	1.31041	214
chr11	69258281	69258616	L2-4_RORB_pvalue_1e-2_peak_164160	41	.	2.77977	4.10729	1.31041	145
chr11	69301354	69301566	L2-4_RORB_pvalue_1e-2_peak_164176	39	.	2.75837	3.97911	1.31041	68
chr11	69303980	69304469	L2-4_RORB_pvalue_1e-2_peak_164177	40	.	2.77701	4.09011	1.31041	346
chr11	69355779	69355974	L2-4_RORB_pvalue_1e-2_peak_164187	41	.	2.77977	4.10729	1.31041	52
chr11	69451173	69451602	L2-4_RORB_pvalue_1e-2_peak_164200	58	.	3.70636	5.81222	2.57317	70
chr11	69489854	69490349	L2-4_RORB_pvalue_1e-2_peak_164218	72	.	4.56663	7.22716	3.67572	423
chr11	69678997	69679125	L2-4_RORB_pvalue_1e-2_peak_164266	41	.	2.77977	4.10729	1.31041	63
chr11	69949041	69949117	L2-4_RORB_pvalue_1e-2_peak_164318	41	.	2.77977	4.10729	1.31041	37
chr11	70058111	70058239	L2-4_RORB_pvalue_1e-2_peak_164356	41	.	2.77977	4.10729	1.31041	63
chr11	70116118	70116803	L2-4_RORB_pvalue_1e-2_peak_164366	40	.	2.77701	4.09011	1.31041	346
chr11	70117756	70117900	L2-4_RORB_pvalue_1e-2_peak_164368	40	.	2.77701	4.09011	1.31041	71
chr11	70125260	70126009	L2-4_RORB_pvalue_1e-2_peak_164371	41	.	2.77977	4.10729	1.31041	221
chr11	70178102	70178371	L2-4_RORB_pvalue_1e-2_peak_164389	58	.	3.70636	5.81222	2.57317	198
chr11	70244511	70244973	L2-4_RORB_pvalue_1e-2_peak_164410	39	.	2.75837	3.97911	1.31041	71
chr11	70246648	70246731	L2-4_RORB_pvalue_1e-2_peak_164412	39	.	2.75837	3.97911	1.31041	40
chr11	70313103	70313637	L2-4_RORB_pvalue_1e-2_peak_164441	55	.	3.65330	5.50407	2.37759	251
chr11	70323644	70324163	L2-4_RORB_pvalue_1e-2_peak_164446	39	.	2.75837	3.97911	1.31041	49
chr11	70328757	70329076	L2-4_RORB_pvalue_1e-2_peak_164448	48	.	3.51278	4.85998	1.89252	59
chr11	70347223	70347995	L2-4_RORB_pvalue_1e-2_peak_164458	48	.	3.51278	4.85998	1.89252	395
chr11	70353703	70353787	L2-4_RORB_pvalue_1e-2_peak_164461	38	.	2.73998	3.87719	1.31041	41
chr11	70356905	70356999	L2-4_RORB_pvalue_1e-2_peak_164463	41	.	2.77977	4.10729	1.31041	46
chr11	70414022	70414942	L2-4_RORB_pvalue_1e-2_peak_164494	41	.	2.77977	4.10729	1.31041	359
chr11	70437565	70437660	L2-4_RORB_pvalue_1e-2_peak_164509	40	.	2.77701	4.09011	1.31041	46
chr11	70451058	70451293	L2-4_RORB_pvalue_1e-2_peak_164515	41	.	2.77977	4.10729	1.31041	183
chr11	70456727	70457252	L2-4_RORB_pvalue_1e-2_peak_164518	39	.	2.75837	3.97911	1.31041	346
chr11	70472142	70472383	L2-4_RORB_pvalue_1e-2_peak_164527	42	.	3.32116	4.20906	1.38858	210
chr11	70484481	70484823	L2-4_RORB_pvalue_1e-2_peak_164530	41	.	2.77977	4.10729	1.31041	54
chr11	70508038	70508111	L2-4_RORB_pvalue_1e-2_peak_164540	43	.	3.38266	4.39837	1.53826	35
chr11	70516187	70516306	L2-4_RORB_pvalue_1e-2_peak_164545	41	.	2.77977	4.10729	1.31041	58
chr11	70538425	70538523	L2-4_RORB_pvalue_1e-2_peak_164559	56	.	3.67782	5.64059	2.47703	44
chr11	70538912	70539026	L2-4_RORB_pvalue_1e-2_peak_164560	41	.	2.77977	4.10729	1.31041	56
chr11	70583611	70583960	L2-4_RORB_pvalue_1e-2_peak_164582	41	.	2.77977	4.10729	1.31041	66
chr11	70614884	70615006	L2-4_RORB_pvalue_1e-2_peak_164592	41	.	2.77977	4.10729	1.31041	60
chr11	70624134	70624245	L2-4_RORB_pvalue_1e-2_peak_164597	40	.	2.77701	4.09011	1.31041	54
chr11	70625080	70625257	L2-4_RORB_pvalue_1e-2_peak_164598	53	.	3.62911	5.37785	2.28461	129
chr11	70650228	70650501	L2-4_RORB_pvalue_1e-2_peak_164614	94	.	6.06954	9.46183	5.43708	205
chr11	70699297	70700009	L2-4_RORB_pvalue_1e-2_peak_164633	69	.	4.50653	6.92169	3.43541	65
chr11	70705567	70705682	L2-4_RORB_pvalue_1e-2_peak_164637	38	.	2.73998	3.87719	1.31041	56
chr11	70731420	70731533	L2-4_RORB_pvalue_1e-2_peak_164653	41	.	2.77977	4.10729	1.31041	55
chr11	70754374	70754511	L2-4_RORB_pvalue_1e-2_peak_164661	41	.	2.77977	4.10729	1.31041	67
chr11	70760865	70761887	L2-4_RORB_pvalue_1e-2_peak_164665	50	.	3.55840	5.04815	2.03602	351
chr11	70772643	70773244	L2-4_RORB_pvalue_1e-2_peak_164669	41	.	2.77977	4.10729	1.31041	63
chr11	70795305	70795874	L2-4_RORB_pvalue_1e-2_peak_164676	53	.	3.62911	5.37785	2.28461	303
chr11	70801632	70801715	L2-4_RORB_pvalue_1e-2_peak_164679	41	.	2.77977	4.10729	1.31041	40
chr11	70850878	70851022	L2-4_RORB_pvalue_1e-2_peak_164686	41	.	2.77977	4.10729	1.31041	104
chr11	70962825	70962953	L2-4_RORB_pvalue_1e-2_peak_164701	41	.	2.77977	4.10729	1.31041	80
chr11	71139748	71140338	L2-4_RORB_pvalue_1e-2_peak_164738	41	.	2.77977	4.10729	1.31041	370
chr11	71151551	71151636	L2-4_RORB_pvalue_1e-2_peak_164740	41	.	2.77977	4.10729	1.31041	41
chr11	71163880	71164662	L2-4_RORB_pvalue_1e-2_peak_164745	48	.	3.51278	4.85998	1.89252	228
chr11	71275191	71275360	L2-4_RORB_pvalue_1e-2_peak_164768	41	.	2.77977	4.10729	1.31041	110
chr11	71497627	71498188	L2-4_RORB_pvalue_1e-2_peak_164792	83	.	5.70823	8.30550	4.51897	290
chr11	71523638	71523948	L2-4_RORB_pvalue_1e-2_peak_164797	41	.	2.77977	4.10729	1.31041	238
chr11	71524569	71525083	L2-4_RORB_pvalue_1e-2_peak_164798	58	.	3.70636	5.81222	2.57317	47
chr11	71639270	71640597	L2-4_RORB_pvalue_1e-2_peak_164811	55	.	3.65330	5.50407	2.37759	201
chr11	71705781	71706721	L2-4_RORB_pvalue_1e-2_peak_164823	55	.	3.65330	5.50407	2.37759	879
chr11	71713193	71713767	L2-4_RORB_pvalue_1e-2_peak_164827	64	.	4.39097	6.41891	3.04822	511
chr11	71736305	71736436	L2-4_RORB_pvalue_1e-2_peak_164842	76	.	4.63295	7.61347	3.96903	63
chr11	71749443	71750636	L2-4_RORB_pvalue_1e-2_peak_164846	49	.	3.53544	4.95138	1.96366	277
chr11	71791156	71791906	L2-4_RORB_pvalue_1e-2_peak_164859	55	.	3.65330	5.50407	2.37759	454
chr11	71813826	71814587	L2-4_RORB_pvalue_1e-2_peak_164861	52	.	3.60523	5.26053	2.19184	644
chr11	71823089	71823595	L2-4_RORB_pvalue_1e-2_peak_164865	100	.	6.22720	10.09315	5.94184	431
chr11	71903196	71903356	L2-4_RORB_pvalue_1e-2_peak_164879	41	.	2.77977	4.10729	1.31041	114
chr11	72052105	72052816	L2-4_RORB_pvalue_1e-2_peak_164911	38	.	2.73998	3.87719	1.31041	273
chr11	72064035	72064217	L2-4_RORB_pvalue_1e-2_peak_164919	41	.	2.77977	4.10729	1.31041	130
chr11	72087519	72087645	L2-4_RORB_pvalue_1e-2_peak_164925	57	.	3.70268	5.78921	2.57317	61
chr11	72145325	72145762	L2-4_RORB_pvalue_1e-2_peak_164946	73	.	4.59728	7.39833	3.80986	370
chr11	72182064	72182189	L2-4_RORB_pvalue_1e-2_peak_164954	41	.	2.77977	4.10729	1.31041	61
chr11	72182540	72182621	L2-4_RORB_pvalue_1e-2_peak_164955	41	.	2.77977	4.10729	1.31041	39
chr11	72193474	72193595	L2-4_RORB_pvalue_1e-2_peak_164961	41	.	2.77977	4.10729	1.31041	59
chr11	72267744	72267939	L2-4_RORB_pvalue_1e-2_peak_164974	41	.	2.77977	4.10729	1.31041	54
chr11	72278653	72278903	L2-4_RORB_pvalue_1e-2_peak_164979	41	.	2.77977	4.10729	1.31041	190
chr11	72280168	72280262	L2-4_RORB_pvalue_1e-2_peak_164981	39	.	2.75837	3.97911	1.31041	46
chr11	72286901	72287042	L2-4_RORB_pvalue_1e-2_peak_164987	39	.	2.75837	3.97911	1.31041	69
chr11	72289114	72289461	L2-4_RORB_pvalue_1e-2_peak_164988	57	.	3.70268	5.78921	2.57317	283
chr11	72296974	72297362	L2-4_RORB_pvalue_1e-2_peak_164990	38	.	2.73998	3.87719	1.31041	323
chr11	72303329	72303574	L2-4_RORB_pvalue_1e-2_peak_164993	69	.	4.95172	6.98166	3.48338	54
chr11	72317776	72318108	L2-4_RORB_pvalue_1e-2_peak_164999	41	.	2.77977	4.10729	1.31041	183
chr11	72346613	72346698	L2-4_RORB_pvalue_1e-2_peak_165006	43	.	3.36191	4.33276	1.48629	37
chr11	72353296	72353573	L2-4_RORB_pvalue_1e-2_peak_165008	42	.	3.32116	4.20906	1.38858	227
chr11	72385265	72385597	L2-4_RORB_pvalue_1e-2_peak_165019	72	.	5.04286	7.25809	3.69829	261
chr11	72427184	72428042	L2-4_RORB_pvalue_1e-2_peak_165036	51	.	3.58166	5.15094	2.11269	334
chr11	72477539	72477624	L2-4_RORB_pvalue_1e-2_peak_165047	41	.	2.77977	4.10729	1.31041	41
chr11	72482526	72482739	L2-4_RORB_pvalue_1e-2_peak_165048	39	.	2.75837	3.97911	1.31041	162
chr11	72500869	72501103	L2-4_RORB_pvalue_1e-2_peak_165061	78	.	5.20246	7.80107	4.11413	151
chr11	72524922	72525242	L2-4_RORB_pvalue_1e-2_peak_165065	46	.	3.44649	4.61288	1.70597	260
chr11	72525467	72525562	L2-4_RORB_pvalue_1e-2_peak_165066	61	.	4.30812	6.10846	2.80304	49
chr11	72533040	72533884	L2-4_RORB_pvalue_1e-2_peak_165069	69	.	4.50653	6.92169	3.43541	326
chr11	72653411	72653547	L2-4_RORB_pvalue_1e-2_peak_165094	41	.	2.77977	4.10729	1.31041	67
chr11	72810877	72811003	L2-4_RORB_pvalue_1e-2_peak_165115	41	.	2.77977	4.10729	1.31041	62
chr11	72858747	72859000	L2-4_RORB_pvalue_1e-2_peak_165126	39	.	2.75837	3.97911	1.31041	65
chr11	72859561	72859703	L2-4_RORB_pvalue_1e-2_peak_165127	40	.	2.77701	4.09011	1.31041	56
chr11	72953527	72953873	L2-4_RORB_pvalue_1e-2_peak_165144	41	.	2.77977	4.10729	1.31041	307
chr11	72975442	72975578	L2-4_RORB_pvalue_1e-2_peak_165149	53	.	3.62911	5.37785	2.28461	64
chr11	72978639	72979150	L2-4_RORB_pvalue_1e-2_peak_165152	66	.	4.44800	6.65517	3.22917	369
chr11	72993694	72993809	L2-4_RORB_pvalue_1e-2_peak_165157	41	.	2.77977	4.10729	1.31041	56
chr11	73007119	73007515	L2-4_RORB_pvalue_1e-2_peak_165161	41	.	2.77977	4.10729	1.31041	325
chr11	73061769	73061907	L2-4_RORB_pvalue_1e-2_peak_165189	41	.	2.77977	4.10729	1.31041	68
chr11	73087273	73087587	L2-4_RORB_pvalue_1e-2_peak_165204	65	.	4.41930	6.53368	3.13592	70
chr11	73094428	73094543	L2-4_RORB_pvalue_1e-2_peak_165210	41	.	2.77977	4.10729	1.31041	56
chr11	73126176	73126258	L2-4_RORB_pvalue_1e-2_peak_165232	41	.	2.77977	4.10729	1.31041	40
chr11	73138533	73138691	L2-4_RORB_pvalue_1e-2_peak_165237	41	.	2.77977	4.10729	1.31041	112
chr11	73150159	73150419	L2-4_RORB_pvalue_1e-2_peak_165244	41	.	2.77977	4.10729	1.31041	54
chr11	73309158	73309756	L2-4_RORB_pvalue_1e-2_peak_165280	102	.	6.64231	10.20049	6.03007	140
chr11	73330702	73331001	L2-4_RORB_pvalue_1e-2_peak_165284	41	.	2.77977	4.10729	1.31041	43
chr11	73356811	73356950	L2-4_RORB_pvalue_1e-2_peak_165291	41	.	2.77977	4.10729	1.31041	68
chr11	73358586	73358711	L2-4_RORB_pvalue_1e-2_peak_165293	41	.	2.77977	4.10729	1.31041	61
chr11	73371955	73372302	L2-4_RORB_pvalue_1e-2_peak_165298	40	.	2.77701	4.09011	1.31041	274
chr11	73374786	73374974	L2-4_RORB_pvalue_1e-2_peak_165299	41	.	2.77977	4.10729	1.31041	137
chr11	73397020	73397191	L2-4_RORB_pvalue_1e-2_peak_165308	41	.	2.77977	4.10729	1.31041	126
chr11	73471977	73472582	L2-4_RORB_pvalue_1e-2_peak_165336	104	.	6.72382	10.45234	6.23815	353
chr11	73478165	73478269	L2-4_RORB_pvalue_1e-2_peak_165337	41	.	2.77977	4.10729	1.31041	51
chr11	73490112	73490775	L2-4_RORB_pvalue_1e-2_peak_165341	99	.	6.18703	9.92215	5.80474	526
chr11	73587580	73588411	L2-4_RORB_pvalue_1e-2_peak_165363	86	.	5.40784	8.66157	4.79845	318
chr11	73632334	73632417	L2-4_RORB_pvalue_1e-2_peak_165374	41	.	2.77977	4.10729	1.31041	40
chr11	73671985	73672652	L2-4_RORB_pvalue_1e-2_peak_165396	52	.	3.60523	5.26053	2.19184	487
chr11	73675507	73675643	L2-4_RORB_pvalue_1e-2_peak_165398	72	.	4.56663	7.22716	3.67572	65
chr11	73685562	73685676	L2-4_RORB_pvalue_1e-2_peak_165402	41	.	2.77977	4.10729	1.31041	56
chr11	73693592	73694011	L2-4_RORB_pvalue_1e-2_peak_165406	41	.	2.77977	4.10729	1.31041	348
chr11	73694231	73694745	L2-4_RORB_pvalue_1e-2_peak_165407	41	.	2.77977	4.10729	1.31041	48
chr11	73724955	73725123	L2-4_RORB_pvalue_1e-2_peak_165420	41	.	2.77977	4.10729	1.31041	55
chr11	73749617	73749845	L2-4_RORB_pvalue_1e-2_peak_165432	41	.	2.77977	4.10729	1.31041	57
chr11	73844004	73844124	L2-4_RORB_pvalue_1e-2_peak_165451	73	.	4.59728	7.39833	3.80986	52
chr11	73853761	73854284	L2-4_RORB_pvalue_1e-2_peak_165459	38	.	2.73998	3.87719	1.31041	202
chr11	73867081	73867163	L2-4_RORB_pvalue_1e-2_peak_165462	41	.	2.77977	4.10729	1.31041	40
chr11	73881943	73882621	L2-4_RORB_pvalue_1e-2_peak_165471	69	.	4.50653	6.92169	3.43541	204
chr11	73933892	73933997	L2-4_RORB_pvalue_1e-2_peak_165478	41	.	2.77977	4.10729	1.31041	51
chr11	73990247	73990373	L2-4_RORB_pvalue_1e-2_peak_165491	41	.	2.77977	4.10729	1.31041	62
chr11	73994118	73994490	L2-4_RORB_pvalue_1e-2_peak_165492	41	.	2.77977	4.10729	1.31041	60
chr11	74019018	74019321	L2-4_RORB_pvalue_1e-2_peak_165496	41	.	2.77977	4.10729	1.31041	243
chr11	74036819	74037138	L2-4_RORB_pvalue_1e-2_peak_165501	58	.	3.70636	5.81222	2.57317	64
chr11	74099869	74100184	L2-4_RORB_pvalue_1e-2_peak_165522	41	.	2.77977	4.10729	1.31041	44
chr11	74108648	74108721	L2-4_RORB_pvalue_1e-2_peak_165524	43	.	3.38266	4.39837	1.53826	63
chr11	74109558	74110000	L2-4_RORB_pvalue_1e-2_peak_165525	75	.	5.13743	7.56943	3.94584	41
chr11	74123008	74123123	L2-4_RORB_pvalue_1e-2_peak_165529	41	.	2.77977	4.10729	1.31041	56
chr11	74154171	74154787	L2-4_RORB_pvalue_1e-2_peak_165532	55	.	3.65330	5.50407	2.37759	61
chr11	74155286	74155490	L2-4_RORB_pvalue_1e-2_peak_165533	38	.	2.73998	3.87719	1.31041	160
chr11	74173681	74173857	L2-4_RORB_pvalue_1e-2_peak_165540	41	.	2.77977	4.10729	1.31041	42
chr11	74179399	74179499	L2-4_RORB_pvalue_1e-2_peak_165544	41	.	2.77977	4.10729	1.31041	49
chr11	74179927	74180399	L2-4_RORB_pvalue_1e-2_peak_165545	41	.	2.77977	4.10729	1.31041	431
chr11	74204050	74205062	L2-4_RORB_pvalue_1e-2_peak_165554	39	.	2.75837	3.97911	1.31041	203
chr11	74261735	74261836	L2-4_RORB_pvalue_1e-2_peak_165564	41	.	2.77977	4.10729	1.31041	49
chr11	74289553	74289634	L2-4_RORB_pvalue_1e-2_peak_165569	41	.	2.77977	4.10729	1.31041	39
chr11	74303398	74303770	L2-4_RORB_pvalue_1e-2_peak_165572	58	.	3.70636	5.81222	2.57317	216
chr11	74393968	74394697	L2-4_RORB_pvalue_1e-2_peak_165602	56	.	3.67782	5.64059	2.47703	517
chr11	74430284	74430554	L2-4_RORB_pvalue_1e-2_peak_165613	40	.	2.77701	4.09011	1.31041	206
chr11	74432218	74432294	L2-4_RORB_pvalue_1e-2_peak_165614	41	.	2.77977	4.10729	1.31041	37
chr11	74437779	74437920	L2-4_RORB_pvalue_1e-2_peak_165619	41	.	2.77977	4.10729	1.31041	69
chr11	74450976	74451075	L2-4_RORB_pvalue_1e-2_peak_165623	41	.	2.77977	4.10729	1.31041	48
chr11	74459541	74460061	L2-4_RORB_pvalue_1e-2_peak_165625	66	.	4.44800	6.65517	3.22917	345
chr11	74533234	74533411	L2-4_RORB_pvalue_1e-2_peak_165654	58	.	3.70636	5.81222	2.57317	48
chr11	74585278	74585355	L2-4_RORB_pvalue_1e-2_peak_165669	41	.	2.77977	4.10729	1.31041	37
chr11	74616598	74616918	L2-4_RORB_pvalue_1e-2_peak_165676	41	.	2.77977	4.10729	1.31041	257
chr11	74654200	74654650	L2-4_RORB_pvalue_1e-2_peak_165690	75	.	4.62834	7.58464	3.95385	399
chr11	74660032	74660391	L2-4_RORB_pvalue_1e-2_peak_165693	57	.	3.70268	5.78921	2.57317	305
chr11	74699649	74700033	L2-4_RORB_pvalue_1e-2_peak_165706	57	.	3.70268	5.78921	2.57317	289
chr11	74705085	74705196	L2-4_RORB_pvalue_1e-2_peak_165709	41	.	2.77977	4.10729	1.31041	54
chr11	74725399	74725533	L2-4_RORB_pvalue_1e-2_peak_165714	41	.	2.77977	4.10729	1.31041	66
chr11	74732926	74733005	L2-4_RORB_pvalue_1e-2_peak_165718	41	.	2.77977	4.10729	1.31041	38
chr11	74734134	74734232	L2-4_RORB_pvalue_1e-2_peak_165719	41	.	2.77977	4.10729	1.31041	48
chr11	74747562	74748120	L2-4_RORB_pvalue_1e-2_peak_165725	41	.	2.77977	4.10729	1.31041	492
chr11	74853980	74854472	L2-4_RORB_pvalue_1e-2_peak_165736	90	.	5.95643	9.06419	5.12269	443
chr11	74890569	74890706	L2-4_RORB_pvalue_1e-2_peak_165746	41	.	2.77977	4.10729	1.31041	67
chr11	74906665	74906745	L2-4_RORB_pvalue_1e-2_peak_165752	41	.	2.77977	4.10729	1.31041	39
chr11	74915817	74916323	L2-4_RORB_pvalue_1e-2_peak_165756	41	.	2.77977	4.10729	1.31041	376
chr11	74951381	74951454	L2-4_RORB_pvalue_1e-2_peak_165766	38	.	3.20461	3.88688	1.31041	35
chr11	74952761	74953006	L2-4_RORB_pvalue_1e-2_peak_165767	53	.	4.07731	5.38744	2.28629	72
chr11	74959670	74959987	L2-4_RORB_pvalue_1e-2_peak_165769	41	.	2.77977	4.10729	1.31041	180
chr11	74978644	74978746	L2-4_RORB_pvalue_1e-2_peak_165778	40	.	2.77701	4.09011	1.31041	50
chr11	74984245	74984345	L2-4_RORB_pvalue_1e-2_peak_165780	41	.	2.77977	4.10729	1.31041	49
chr11	74996459	74996998	L2-4_RORB_pvalue_1e-2_peak_165789	41	.	2.77977	4.10729	1.31041	178
chr11	75012805	75012934	L2-4_RORB_pvalue_1e-2_peak_165798	38	.	2.73998	3.87719	1.31041	63
chr11	75013249	75013353	L2-4_RORB_pvalue_1e-2_peak_165799	39	.	2.75837	3.97911	1.31041	51
chr11	75013606	75013749	L2-4_RORB_pvalue_1e-2_peak_165800	40	.	2.77701	4.09011	1.31041	70
chr11	75030950	75031710	L2-4_RORB_pvalue_1e-2_peak_165809	67	.	4.47708	6.78418	3.33176	456
chr11	75037012	75037427	L2-4_RORB_pvalue_1e-2_peak_165810	39	.	3.24254	3.98716	1.31041	205
chr11	75039547	75039643	L2-4_RORB_pvalue_1e-2_peak_165811	40	.	3.28138	4.09424	1.31041	51
chr11	75039909	75039982	L2-4_RORB_pvalue_1e-2_peak_165812	40	.	3.28138	4.09424	1.31041	33
chr11	75062906	75063057	L2-4_RORB_pvalue_1e-2_peak_165822	38	.	3.18598	3.83903	1.30299	68
chr11	75095348	75095849	L2-4_RORB_pvalue_1e-2_peak_165832	57	.	3.70268	5.78921	2.57317	352
chr11	75099904	75100019	L2-4_RORB_pvalue_1e-2_peak_165835	57	.	3.70268	5.78921	2.57317	50
chr11	75107336	75107462	L2-4_RORB_pvalue_1e-2_peak_165839	42	.	3.34141	4.26972	1.43768	52
chr11	75110330	75110696	L2-4_RORB_pvalue_1e-2_peak_165840	59	.	4.25459	5.92478	2.65802	251
chr11	75117101	75117237	L2-4_RORB_pvalue_1e-2_peak_165845	41	.	2.77977	4.10729	1.31041	67
chr11	75132455	75132677	L2-4_RORB_pvalue_1e-2_peak_165851	43	.	3.38266	4.39837	1.53826	60
chr11	75140948	75141898	L2-4_RORB_pvalue_1e-2_peak_165853	50	.	3.93670	5.01899	2.01869	297
chr11	75181636	75181962	L2-4_RORB_pvalue_1e-2_peak_165869	40	.	2.77701	4.09011	1.31041	65
chr11	75192001	75192928	L2-4_RORB_pvalue_1e-2_peak_165875	51	.	3.58166	5.15094	2.11269	585
chr11	75216439	75217005	L2-4_RORB_pvalue_1e-2_peak_165886	41	.	2.77977	4.10729	1.31041	504
chr11	75222097	75222369	L2-4_RORB_pvalue_1e-2_peak_165888	41	.	2.77977	4.10729	1.31041	53
chr11	75230077	75230203	L2-4_RORB_pvalue_1e-2_peak_165889	56	.	3.67782	5.64059	2.47703	58
chr11	75230664	75230913	L2-4_RORB_pvalue_1e-2_peak_165890	39	.	2.75837	3.97911	1.31041	52
chr11	75234158	75234231	L2-4_RORB_pvalue_1e-2_peak_165891	41	.	3.30115	4.15062	1.34349	33
chr11	75236767	75237115	L2-4_RORB_pvalue_1e-2_peak_165892	44	.	3.40368	4.46677	1.59284	191
chr11	75258784	75258913	L2-4_RORB_pvalue_1e-2_peak_165896	58	.	3.70636	5.81222	2.57317	72
chr11	75273432	75273940	L2-4_RORB_pvalue_1e-2_peak_165905	52	.	3.60523	5.26053	2.19184	70
chr11	75294816	75295076	L2-4_RORB_pvalue_1e-2_peak_165913	70	.	4.98173	7.07040	3.55102	46
chr11	75307299	75307413	L2-4_RORB_pvalue_1e-2_peak_165919	39	.	2.75837	3.97911	1.31041	56
chr11	75310480	75310599	L2-4_RORB_pvalue_1e-2_peak_165921	41	.	2.77977	4.10729	1.31041	58
chr11	75326682	75327062	L2-4_RORB_pvalue_1e-2_peak_165929	39	.	2.75837	3.97911	1.31041	308
chr11	75334307	75334488	L2-4_RORB_pvalue_1e-2_peak_165934	38	.	2.73998	3.87719	1.31041	71
chr11	75334766	75335047	L2-4_RORB_pvalue_1e-2_peak_165935	38	.	2.73998	3.87719	1.31041	62
chr11	75335436	75335540	L2-4_RORB_pvalue_1e-2_peak_165936	38	.	2.73998	3.87719	1.31041	51
chr11	75350945	75351157	L2-4_RORB_pvalue_1e-2_peak_165942	58	.	4.22833	5.83877	2.58760	66
chr11	75378653	75379909	L2-4_RORB_pvalue_1e-2_peak_165951	64	.	4.75135	6.43718	3.05954	1052
chr11	75471859	75472050	L2-4_RORB_pvalue_1e-2_peak_165967	58	.	3.70636	5.81222	2.57317	40
chr11	75514062	75514184	L2-4_RORB_pvalue_1e-2_peak_165991	41	.	2.77977	4.10729	1.31041	60
chr11	75525675	75526561	L2-4_RORB_pvalue_1e-2_peak_165995	49	.	3.91420	4.96371	1.97115	580
chr11	75654598	75654957	L2-4_RORB_pvalue_1e-2_peak_166036	40	.	2.77701	4.09011	1.31041	302
chr11	75659568	75660641	L2-4_RORB_pvalue_1e-2_peak_166040	70	.	4.53638	7.06887	3.55102	453
chr11	75680880	75681036	L2-4_RORB_pvalue_1e-2_peak_166044	58	.	3.70636	5.81222	2.57317	55
chr11	75708652	75708760	L2-4_RORB_pvalue_1e-2_peak_166053	41	.	2.77977	4.10729	1.31041	53
chr11	75789755	75790133	L2-4_RORB_pvalue_1e-2_peak_166077	41	.	2.77977	4.10729	1.31041	44
chr11	75863392	75863534	L2-4_RORB_pvalue_1e-2_peak_166099	58	.	3.70636	5.81222	2.57317	69
chr11	75880834	75880925	L2-4_RORB_pvalue_1e-2_peak_166112	41	.	2.77977	4.10729	1.31041	44
chr11	75934899	75934990	L2-4_RORB_pvalue_1e-2_peak_166139	38	.	2.73998	3.87719	1.31041	44
chr11	75945482	75945966	L2-4_RORB_pvalue_1e-2_peak_166146	46	.	3.91415	4.69486	1.76923	425
chr11	75946198	75946705	L2-4_RORB_pvalue_1e-2_peak_166147	82	.	5.89932	8.27880	4.49894	351
chr11	75946933	75947421	L2-4_RORB_pvalue_1e-2_peak_166148	70	.	5.26905	7.08836	3.56371	56
chr11	76025730	76025835	L2-4_RORB_pvalue_1e-2_peak_166165	41	.	2.77977	4.10729	1.31041	51
chr11	76049186	76049260	L2-4_RORB_pvalue_1e-2_peak_166172	41	.	2.77977	4.10729	1.31041	36
chr11	76091410	76092964	L2-4_RORB_pvalue_1e-2_peak_166181	48	.	3.51278	4.85998	1.89252	727
chr11	76111822	76112141	L2-4_RORB_pvalue_1e-2_peak_166184	58	.	3.70636	5.81222	2.57317	132
chr11	76155396	76156220	L2-4_RORB_pvalue_1e-2_peak_166193	88	.	6.12276	8.83110	4.93537	426
chr11	76228244	76228697	L2-4_RORB_pvalue_1e-2_peak_166213	40	.	2.77701	4.09011	1.31041	60
chr11	76315183	76315606	L2-4_RORB_pvalue_1e-2_peak_166229	68	.	4.89277	6.81329	3.35213	312
chr11	76334190	76334928	L2-4_RORB_pvalue_1e-2_peak_166234	58	.	3.70636	5.81222	2.57317	449
chr11	76391848	76391933	L2-4_RORB_pvalue_1e-2_peak_166247	41	.	2.77977	4.10729	1.31041	41
chr11	76406850	76407312	L2-4_RORB_pvalue_1e-2_peak_166255	64	.	4.39097	6.41891	3.04822	64
chr11	76419153	76419263	L2-4_RORB_pvalue_1e-2_peak_166265	41	.	2.77977	4.10729	1.31041	54
chr11	76432823	76433200	L2-4_RORB_pvalue_1e-2_peak_166269	113	.	6.47968	11.39992	6.99955	257
chr11	76463965	76464055	L2-4_RORB_pvalue_1e-2_peak_166283	41	.	2.77977	4.10729	1.31041	44
chr11	76479274	76479699	L2-4_RORB_pvalue_1e-2_peak_166291	41	.	3.30115	4.15062	1.34349	179
chr11	76489876	76490034	L2-4_RORB_pvalue_1e-2_peak_166296	38	.	3.18598	3.83903	1.30299	22
chr11	76493684	76493790	L2-4_RORB_pvalue_1e-2_peak_166297	47	.	3.80546	4.70840	1.77927	52
chr11	76504814	76505564	L2-4_RORB_pvalue_1e-2_peak_166302	56	.	3.67782	5.64059	2.47703	447
chr11	76510444	76510740	L2-4_RORB_pvalue_1e-2_peak_166304	76	.	4.63295	7.61347	3.96903	47
chr11	76516259	76516388	L2-4_RORB_pvalue_1e-2_peak_166305	41	.	2.77977	4.10729	1.31041	63
chr11	76518628	76518804	L2-4_RORB_pvalue_1e-2_peak_166306	41	.	2.77977	4.10729	1.31041	121
chr11	76547509	76547594	L2-4_RORB_pvalue_1e-2_peak_166314	41	.	2.77977	4.10729	1.31041	41
chr11	76561436	76561679	L2-4_RORB_pvalue_1e-2_peak_166318	41	.	2.77977	4.10729	1.31041	202
chr11	76571846	76572307	L2-4_RORB_pvalue_1e-2_peak_166323	93	.	6.03136	9.32317	5.32949	68
chr11	76588276	76588695	L2-4_RORB_pvalue_1e-2_peak_166332	41	.	2.77977	4.10729	1.31041	67
chr11	76630139	76630422	L2-4_RORB_pvalue_1e-2_peak_166349	38	.	2.73998	3.87719	1.31041	220
chr11	76630959	76631470	L2-4_RORB_pvalue_1e-2_peak_166350	55	.	3.65330	5.50407	2.37759	449
chr11	76673336	76673424	L2-4_RORB_pvalue_1e-2_peak_166359	41	.	2.77977	4.10729	1.31041	43
chr11	76738173	76738247	L2-4_RORB_pvalue_1e-2_peak_166376	41	.	2.77977	4.10729	1.31041	36
chr11	76738495	76738664	L2-4_RORB_pvalue_1e-2_peak_166377	41	.	2.77977	4.10729	1.31041	52
chr11	76750513	76750772	L2-4_RORB_pvalue_1e-2_peak_166382	39	.	2.75837	3.97911	1.31041	62
chr11	76751003	76751192	L2-4_RORB_pvalue_1e-2_peak_166383	56	.	3.67782	5.64059	2.47703	66
chr11	76767652	76767793	L2-4_RORB_pvalue_1e-2_peak_166394	40	.	2.77701	4.09011	1.31041	50
chr11	76777374	76778227	L2-4_RORB_pvalue_1e-2_peak_166396a	94	.	6.52363	9.49394	5.46087	477
chr11	76777374	76778227	L2-4_RORB_pvalue_1e-2_peak_166396b	94	.	6.52363	9.49394	5.46087	685
chr11	76794185	76794322	L2-4_RORB_pvalue_1e-2_peak_166403	41	.	2.77977	4.10729	1.31041	67
chr11	76796038	76796364	L2-4_RORB_pvalue_1e-2_peak_166404	41	.	2.77977	4.10729	1.31041	64
chr11	76802343	76802565	L2-4_RORB_pvalue_1e-2_peak_166408	51	.	3.58166	5.15094	2.11269	123
chr11	76803689	76803804	L2-4_RORB_pvalue_1e-2_peak_166409	55	.	3.65330	5.50407	2.37759	65
chr11	76838123	76838700	L2-4_RORB_pvalue_1e-2_peak_166426	49	.	3.53544	4.95138	1.96366	329
chr11	76852460	76852857	L2-4_RORB_pvalue_1e-2_peak_166433	41	.	2.77977	4.10729	1.31041	334
chr11	76899571	76899670	L2-4_RORB_pvalue_1e-2_peak_166457	48	.	3.51278	4.85998	1.89252	46
chr11	76955706	76956276	L2-4_RORB_pvalue_1e-2_peak_166475	41	.	2.77977	4.10729	1.31041	48
chr11	76990284	76990398	L2-4_RORB_pvalue_1e-2_peak_166483	90	.	5.95643	9.06419	5.12269	60
chr11	76991896	76992136	L2-4_RORB_pvalue_1e-2_peak_166484	58	.	4.22833	5.83877	2.58760	100
chr11	77020910	77021026	L2-4_RORB_pvalue_1e-2_peak_166489	41	.	2.77977	4.10729	1.31041	57
chr11	77033594	77033902	L2-4_RORB_pvalue_1e-2_peak_166501	39	.	2.75837	3.97911	1.31041	258
chr11	77064610	77064820	L2-4_RORB_pvalue_1e-2_peak_166516	41	.	2.77977	4.10729	1.31041	45
chr11	77096889	77097428	L2-4_RORB_pvalue_1e-2_peak_166531	41	.	2.77977	4.10729	1.31041	436
chr11	77122982	77123296	L2-4_RORB_pvalue_1e-2_peak_166543	75	.	5.41796	7.55548	3.93789	137
chr11	77132381	77132480	L2-4_RORB_pvalue_1e-2_peak_166549	38	.	2.73998	3.87719	1.31041	48
chr11	77137658	77138272	L2-4_RORB_pvalue_1e-2_peak_166553	55	.	3.65330	5.50407	2.37759	487
chr11	77158466	77158723	L2-4_RORB_pvalue_1e-2_peak_166562	62	.	4.33539	6.20685	2.88067	46
chr11	77165779	77166194	L2-4_RORB_pvalue_1e-2_peak_166564	41	.	2.77977	4.10729	1.31041	72
chr11	77185394	77185472	L2-4_RORB_pvalue_1e-2_peak_166574	38	.	3.18598	3.83903	1.30299	50
chr11	77250590	77251149	L2-4_RORB_pvalue_1e-2_peak_166592	42	.	3.34141	4.26972	1.43768	400
chr11	77252582	77252680	L2-4_RORB_pvalue_1e-2_peak_166593	56	.	4.17676	5.67691	2.50232	48
chr11	77253208	77253504	L2-4_RORB_pvalue_1e-2_peak_166594	56	.	4.17676	5.67691	2.50232	256
chr11	77259416	77259587	L2-4_RORB_pvalue_1e-2_peak_166597	41	.	2.77977	4.10729	1.31041	62
chr11	77268263	77268616	L2-4_RORB_pvalue_1e-2_peak_166599	41	.	2.77977	4.10729	1.31041	293
chr11	77300578	77301547	L2-4_RORB_pvalue_1e-2_peak_166603	62	.	4.67035	6.23671	2.90488	390
chr11	77330836	77331747	L2-4_RORB_pvalue_1e-2_peak_166618	38	.	2.73998	3.87719	1.31041	40
chr11	77348402	77349041	L2-4_RORB_pvalue_1e-2_peak_166625	69	.	4.50653	6.92169	3.43541	461
chr11	77387862	77387966	L2-4_RORB_pvalue_1e-2_peak_166641	41	.	2.77977	4.10729	1.31041	51
chr11	77469166	77469245	L2-4_RORB_pvalue_1e-2_peak_166665	41	.	2.77977	4.10729	1.31041	38
chr11	77469486	77469574	L2-4_RORB_pvalue_1e-2_peak_166666	41	.	2.77977	4.10729	1.31041	43
chr11	77531561	77532298	L2-4_RORB_pvalue_1e-2_peak_166676a	116	.	7.54100	11.65529	7.20270	347
chr11	77531561	77532298	L2-4_RORB_pvalue_1e-2_peak_166676b	78	.	5.65575	7.84397	4.15160	626
chr11	77678043	77678463	L2-4_RORB_pvalue_1e-2_peak_166714	41	.	2.77977	4.10729	1.31041	350
chr11	77705578	77706227	L2-4_RORB_pvalue_1e-2_peak_166722a	114	.	7.53476	11.49467	7.07386	64
chr11	77705578	77706227	L2-4_RORB_pvalue_1e-2_peak_166722b	75	.	5.50737	7.53408	3.92139	351
chr11	77705578	77706227	L2-4_RORB_pvalue_1e-2_peak_166722c	101	.	6.88421	10.18100	6.01719	455
chr11	77741752	77741902	L2-4_RORB_pvalue_1e-2_peak_166737	41	.	2.77977	4.10729	1.31041	99
chr11	77756945	77757554	L2-4_RORB_pvalue_1e-2_peak_166740	40	.	2.77701	4.09011	1.31041	305
chr11	77772966	77773718	L2-4_RORB_pvalue_1e-2_peak_166749	64	.	4.39097	6.41891	3.04822	307
chr11	77790132	77791614	L2-4_RORB_pvalue_1e-2_peak_166756	64	.	4.39097	6.41891	3.04822	797
chr11	77820050	77820627	L2-4_RORB_pvalue_1e-2_peak_166766	77	.	5.51138	7.78420	4.10556	387
chr11	77849962	77851314	L2-4_RORB_pvalue_1e-2_peak_166781	49	.	3.53544	4.95138	1.96366	541
chr11	77860385	77861101	L2-4_RORB_pvalue_1e-2_peak_166784	57	.	3.70268	5.78921	2.57317	645
chr11	77870583	77870720	L2-4_RORB_pvalue_1e-2_peak_166790	41	.	2.77977	4.10729	1.31041	67
chr11	77888221	77888837	L2-4_RORB_pvalue_1e-2_peak_166798	52	.	3.60523	5.26053	2.19184	298
chr11	77899128	77899984	L2-4_RORB_pvalue_1e-2_peak_166802	105	.	7.00905	10.51782	6.28718	681
chr11	77920252	77920427	L2-4_RORB_pvalue_1e-2_peak_166808	62	.	4.67035	6.23671	2.90488	110
chr11	77924200	77924283	L2-4_RORB_pvalue_1e-2_peak_166809	46	.	3.76364	4.61492	1.70597	42
chr11	77939735	77940493	L2-4_RORB_pvalue_1e-2_peak_166818	52	.	4.02933	5.25693	2.19184	172
chr11	77968028	77968326	L2-4_RORB_pvalue_1e-2_peak_166832	41	.	2.77977	4.10729	1.31041	39
chr11	77982034	77982369	L2-4_RORB_pvalue_1e-2_peak_166838	61	.	4.64396	6.17345	2.85753	267
chr11	77996395	77996502	L2-4_RORB_pvalue_1e-2_peak_166842	41	.	2.77977	4.10729	1.31041	52
chr11	78029537	78029994	L2-4_RORB_pvalue_1e-2_peak_166860	40	.	2.77701	4.09011	1.31041	403
chr11	78042869	78042981	L2-4_RORB_pvalue_1e-2_peak_166866	58	.	3.70636	5.81222	2.57317	63
chr11	78049216	78049617	L2-4_RORB_pvalue_1e-2_peak_166870	75	.	4.62834	7.58464	3.95385	320
chr11	78061277	78061407	L2-4_RORB_pvalue_1e-2_peak_166876	43	.	3.36191	4.33276	1.48629	53
chr11	78081658	78082251	L2-4_RORB_pvalue_1e-2_peak_166883	42	.	3.34141	4.26972	1.43768	485
chr11	78091311	78091452	L2-4_RORB_pvalue_1e-2_peak_166888	41	.	2.77977	4.10729	1.31041	69
chr11	78108517	78109264	L2-4_RORB_pvalue_1e-2_peak_166897	38	.	2.73998	3.87719	1.31041	677
chr11	78114890	78115284	L2-4_RORB_pvalue_1e-2_peak_166900	41	.	2.77977	4.10729	1.31041	72
chr11	78127630	78128296	L2-4_RORB_pvalue_1e-2_peak_166901	43	.	3.73622	4.38721	1.53665	214
chr11	78128870	78129179	L2-4_RORB_pvalue_1e-2_peak_166902	102	.	6.84974	10.23548	6.05948	208
chr11	78143476	78143566	L2-4_RORB_pvalue_1e-2_peak_166905	58	.	3.70636	5.81222	2.57317	44
chr11	78149806	78149891	L2-4_RORB_pvalue_1e-2_peak_166909	41	.	2.77977	4.10729	1.31041	41
chr11	78260224	78260329	L2-4_RORB_pvalue_1e-2_peak_166953	41	.	2.77977	4.10729	1.31041	51
chr11	78275478	78275736	L2-4_RORB_pvalue_1e-2_peak_166957	58	.	3.70636	5.81222	2.57317	65
chr11	78285326	78286357	L2-4_RORB_pvalue_1e-2_peak_166961	89	.	6.19195	8.99500	5.06879	643
chr11	78322176	78322313	L2-4_RORB_pvalue_1e-2_peak_166968	41	.	2.77977	4.10729	1.31041	67
chr11	78357029	78357159	L2-4_RORB_pvalue_1e-2_peak_166979	45	.	3.42495	4.53818	1.64670	48
chr11	78360578	78360665	L2-4_RORB_pvalue_1e-2_peak_166980	56	.	4.17676	5.67691	2.50232	41
chr11	78371214	78371976	L2-4_RORB_pvalue_1e-2_peak_166984	58	.	4.22833	5.83877	2.58760	330
chr11	78377623	78378357	L2-4_RORB_pvalue_1e-2_peak_166985	49	.	3.53544	4.95138	1.96366	283
chr11	78388570	78388649	L2-4_RORB_pvalue_1e-2_peak_166992	41	.	2.77977	4.10729	1.31041	38
chr11	78402242	78402566	L2-4_RORB_pvalue_1e-2_peak_166998	46	.	3.44649	4.61288	1.70597	254
chr11	78412093	78412182	L2-4_RORB_pvalue_1e-2_peak_167003	41	.	2.77977	4.10729	1.31041	43
chr11	78418542	78418621	L2-4_RORB_pvalue_1e-2_peak_167008	41	.	2.77977	4.10729	1.31041	38
chr11	78426971	78427078	L2-4_RORB_pvalue_1e-2_peak_167012	39	.	2.75837	3.97911	1.31041	52
chr11	78431606	78432041	L2-4_RORB_pvalue_1e-2_peak_167014	66	.	4.44800	6.65517	3.22917	193
chr11	78473508	78473966	L2-4_RORB_pvalue_1e-2_peak_167038	70	.	4.53638	7.06887	3.55102	296
chr11	78484273	78484722	L2-4_RORB_pvalue_1e-2_peak_167043	41	.	2.77977	4.10729	1.31041	246
chr11	78485057	78485145	L2-4_RORB_pvalue_1e-2_peak_167044	41	.	2.77977	4.10729	1.31041	43
chr11	78494428	78494548	L2-4_RORB_pvalue_1e-2_peak_167048	41	.	2.77977	4.10729	1.31041	59
chr11	78497509	78497594	L2-4_RORB_pvalue_1e-2_peak_167052	41	.	2.77977	4.10729	1.31041	41
chr11	78514666	78514911	L2-4_RORB_pvalue_1e-2_peak_167064	41	.	2.77977	4.10729	1.31041	178
chr11	78521123	78521846	L2-4_RORB_pvalue_1e-2_peak_167067	52	.	3.60523	5.26053	2.19184	370
chr11	78529858	78530322	L2-4_RORB_pvalue_1e-2_peak_167070	61	.	4.61787	6.11180	2.80304	49
chr11	78547542	78547683	L2-4_RORB_pvalue_1e-2_peak_167081	39	.	2.75837	3.97911	1.31041	69
chr11	78551234	78551768	L2-4_RORB_pvalue_1e-2_peak_167083	41	.	2.77977	4.10729	1.31041	51
chr11	78556517	78557126	L2-4_RORB_pvalue_1e-2_peak_167085	40	.	2.77701	4.09011	1.31041	112
chr11	78568017	78568090	L2-4_RORB_pvalue_1e-2_peak_167087	42	.	3.34141	4.26972	1.43768	34
chr11	78568964	78569168	L2-4_RORB_pvalue_1e-2_peak_167088	56	.	4.15144	5.60057	2.45329	63
chr11	78593594	78593877	L2-4_RORB_pvalue_1e-2_peak_167098	39	.	2.75837	3.97911	1.31041	37
chr11	78628012	78628146	L2-4_RORB_pvalue_1e-2_peak_167124	39	.	2.75837	3.97911	1.31041	66
chr11	78628778	78629095	L2-4_RORB_pvalue_1e-2_peak_167125	40	.	2.77701	4.09011	1.31041	259
chr11	78647875	78648477	L2-4_RORB_pvalue_1e-2_peak_167132	41	.	2.77977	4.10729	1.31041	532
chr11	78665613	78666051	L2-4_RORB_pvalue_1e-2_peak_167141	55	.	4.12643	5.52700	2.39125	62
chr11	78672834	78673452	L2-4_RORB_pvalue_1e-2_peak_167143	51	.	3.58166	5.15094	2.11269	327
chr11	78681323	78681408	L2-4_RORB_pvalue_1e-2_peak_167149	44	.	3.40368	4.46677	1.59284	43
chr11	78685880	78686643	L2-4_RORB_pvalue_1e-2_peak_167151	38	.	2.73998	3.87719	1.31041	412
chr11	78717987	78718106	L2-4_RORB_pvalue_1e-2_peak_167167	41	.	2.77977	4.10729	1.31041	58
chr11	78728106	78728529	L2-4_RORB_pvalue_1e-2_peak_167173	62	.	4.33539	6.20685	2.88067	253
chr11	78728806	78728923	L2-4_RORB_pvalue_1e-2_peak_167174	62	.	4.33539	6.20685	2.88067	58
chr11	78742024	78742278	L2-4_RORB_pvalue_1e-2_peak_167184	39	.	2.75837	3.97911	1.31041	205
chr11	78757274	78757560	L2-4_RORB_pvalue_1e-2_peak_167196	39	.	2.75837	3.97911	1.31041	59
chr11	78767335	78767613	L2-4_RORB_pvalue_1e-2_peak_167200	58	.	3.70636	5.81222	2.57317	185
chr11	78778050	78778442	L2-4_RORB_pvalue_1e-2_peak_167201	55	.	4.12643	5.52700	2.39125	56
chr11	78789669	78789778	L2-4_RORB_pvalue_1e-2_peak_167206	41	.	2.77977	4.10729	1.31041	53
chr11	78820020	78820274	L2-4_RORB_pvalue_1e-2_peak_167218	42	.	3.32116	4.20906	1.38858	188
chr11	78832064	78832816	L2-4_RORB_pvalue_1e-2_peak_167224	51	.	3.58166	5.15094	2.11269	483
chr11	78839986	78840181	L2-4_RORB_pvalue_1e-2_peak_167227	58	.	3.70636	5.81222	2.57317	71
chr11	78863216	78863333	L2-4_RORB_pvalue_1e-2_peak_167239	41	.	2.77977	4.10729	1.31041	57
chr11	78878875	78879279	L2-4_RORB_pvalue_1e-2_peak_167248	73	.	5.07400	7.35758	3.77856	132
chr11	78879590	78879705	L2-4_RORB_pvalue_1e-2_peak_167249	58	.	4.22833	5.83877	2.58760	61
chr11	78884753	78885028	L2-4_RORB_pvalue_1e-2_peak_167250	67	.	4.47708	6.78418	3.33176	130
chr11	78885436	78885644	L2-4_RORB_pvalue_1e-2_peak_167251	51	.	3.58166	5.15094	2.11269	160
chr11	78897009	78897177	L2-4_RORB_pvalue_1e-2_peak_167256	41	.	2.77977	4.10729	1.31041	58
chr11	78910737	78911367	L2-4_RORB_pvalue_1e-2_peak_167264	75	.	4.62834	7.58464	3.95385	192
chr11	78923753	78924227	L2-4_RORB_pvalue_1e-2_peak_167268	86	.	5.81202	8.60663	4.75290	45
chr11	78948913	78949228	L2-4_RORB_pvalue_1e-2_peak_167277	87	.	5.84746	8.71442	4.84020	59
chr11	78967874	78968189	L2-4_RORB_pvalue_1e-2_peak_167288	45	.	3.42495	4.53818	1.64670	142
chr11	78996397	78997056	L2-4_RORB_pvalue_1e-2_peak_167301	52	.	3.60523	5.26053	2.19184	558
chr11	79068920	79069039	L2-4_RORB_pvalue_1e-2_peak_167356	41	.	2.77977	4.10729	1.31041	58
chr11	79104459	79104935	L2-4_RORB_pvalue_1e-2_peak_167379	39	.	2.75837	3.97911	1.31041	334
chr11	79111753	79112078	L2-4_RORB_pvalue_1e-2_peak_167385	39	.	2.75837	3.97911	1.31041	280
chr11	79134797	79134890	L2-4_RORB_pvalue_1e-2_peak_167396	41	.	2.77977	4.10729	1.31041	45
chr11	79145525	79145722	L2-4_RORB_pvalue_1e-2_peak_167400	38	.	3.41064	3.85581	1.31041	146
chr11	79146387	79146484	L2-4_RORB_pvalue_1e-2_peak_167401	40	.	3.47446	4.04080	1.31041	37
chr11	79150935	79152245	L2-4_RORB_pvalue_1e-2_peak_167404a	59	.	4.34896	5.93269	2.66582	212
chr11	79150935	79152245	L2-4_RORB_pvalue_1e-2_peak_167404b	61	.	4.50633	6.17834	2.86178	860
chr11	79172073	79172429	L2-4_RORB_pvalue_1e-2_peak_167406	41	.	2.77977	4.10729	1.31041	265
chr11	79190645	79190726	L2-4_RORB_pvalue_1e-2_peak_167412	41	.	2.77977	4.10729	1.31041	39
chr11	79198006	79198798	L2-4_RORB_pvalue_1e-2_peak_167416	66	.	4.44800	6.65517	3.22917	448
chr11	79209862	79210415	L2-4_RORB_pvalue_1e-2_peak_167422	41	.	2.77977	4.10729	1.31041	483
chr11	79254352	79254461	L2-4_RORB_pvalue_1e-2_peak_167437	41	.	2.77977	4.10729	1.31041	53
chr11	79315206	79316504	L2-4_RORB_pvalue_1e-2_peak_167461	80	.	5.26917	8.05644	4.31632	404
chr11	79323056	79323260	L2-4_RORB_pvalue_1e-2_peak_167462	41	.	2.77977	4.10729	1.31041	140
chr11	79348273	79348701	L2-4_RORB_pvalue_1e-2_peak_167474	41	.	2.77977	4.10729	1.31041	360
chr11	79377295	79377415	L2-4_RORB_pvalue_1e-2_peak_167493	41	.	2.77977	4.10729	1.31041	59
chr11	79404543	79404685	L2-4_RORB_pvalue_1e-2_peak_167504	41	.	2.77977	4.10729	1.31041	70
chr11	79442961	79443056	L2-4_RORB_pvalue_1e-2_peak_167517	41	.	2.77977	4.10729	1.31041	46
chr11	79473536	79474059	L2-4_RORB_pvalue_1e-2_peak_167529	40	.	2.77701	4.09011	1.31041	300
chr11	79493094	79493187	L2-4_RORB_pvalue_1e-2_peak_167538	41	.	2.77977	4.10729	1.31041	45
chr11	79533573	79533801	L2-4_RORB_pvalue_1e-2_peak_167556	41	.	2.77977	4.10729	1.31041	60
chr11	79581133	79581264	L2-4_RORB_pvalue_1e-2_peak_167577	41	.	2.77977	4.10729	1.31041	64
chr11	79595977	79596077	L2-4_RORB_pvalue_1e-2_peak_167583	41	.	2.77977	4.10729	1.31041	49
chr11	79605772	79606078	L2-4_RORB_pvalue_1e-2_peak_167589	41	.	2.77977	4.10729	1.31041	67
chr11	79609066	79609179	L2-4_RORB_pvalue_1e-2_peak_167591	38	.	2.73998	3.87719	1.31041	55
chr11	79626747	79627194	L2-4_RORB_pvalue_1e-2_peak_167600	40	.	2.77701	4.09011	1.31041	326
chr11	79675105	79675232	L2-4_RORB_pvalue_1e-2_peak_167637	41	.	2.77977	4.10729	1.31041	62
chr11	79741949	79742345	L2-4_RORB_pvalue_1e-2_peak_167667	41	.	2.77977	4.10729	1.31041	331
chr11	79779116	79779216	L2-4_RORB_pvalue_1e-2_peak_167683	41	.	2.77977	4.10729	1.31041	49
chr11	79796233	79796793	L2-4_RORB_pvalue_1e-2_peak_167693	41	.	2.77977	4.10729	1.31041	151
chr11	79859193	79859296	L2-4_RORB_pvalue_1e-2_peak_167722	41	.	2.77977	4.10729	1.31041	50
chr11	79869870	79870094	L2-4_RORB_pvalue_1e-2_peak_167726	38	.	2.73998	3.87719	1.31041	45
chr11	79924474	79924608	L2-4_RORB_pvalue_1e-2_peak_167747	41	.	2.77977	4.10729	1.31041	66
chr11	79924836	79925484	L2-4_RORB_pvalue_1e-2_peak_167748	41	.	2.77977	4.10729	1.31041	482
chr11	79948598	79948839	L2-4_RORB_pvalue_1e-2_peak_167753	41	.	2.77977	4.10729	1.31041	69
chr11	79997142	79997765	L2-4_RORB_pvalue_1e-2_peak_167776	41	.	2.77977	4.10729	1.31041	72
chr11	80012186	80012325	L2-4_RORB_pvalue_1e-2_peak_167782	41	.	2.77977	4.10729	1.31041	58
chr11	80020385	80020590	L2-4_RORB_pvalue_1e-2_peak_167788	39	.	2.75837	3.97911	1.31041	165
chr11	80041065	80041668	L2-4_RORB_pvalue_1e-2_peak_167803	39	.	2.75837	3.97911	1.31041	509
chr11	80052706	80052833	L2-4_RORB_pvalue_1e-2_peak_167810	38	.	2.73998	3.87719	1.31041	62
chr11	80073629	80074114	L2-4_RORB_pvalue_1e-2_peak_167820	38	.	2.73998	3.87719	1.31041	220
chr11	80075104	80075519	L2-4_RORB_pvalue_1e-2_peak_167821	38	.	2.73998	3.87719	1.31041	198
chr11	80099359	80099467	L2-4_RORB_pvalue_1e-2_peak_167827	41	.	2.77977	4.10729	1.31041	53
chr11	80138511	80139343	L2-4_RORB_pvalue_1e-2_peak_167841	52	.	3.60523	5.26053	2.19184	538
chr11	80153041	80153439	L2-4_RORB_pvalue_1e-2_peak_167846	41	.	2.77977	4.10729	1.31041	65
chr11	80166158	80166279	L2-4_RORB_pvalue_1e-2_peak_167854	57	.	3.70268	5.78921	2.57317	66
chr11	80183706	80183855	L2-4_RORB_pvalue_1e-2_peak_167862	41	.	2.77977	4.10729	1.31041	38
chr11	80184078	80184513	L2-4_RORB_pvalue_1e-2_peak_167863	41	.	2.77977	4.10729	1.31041	385
chr11	80242716	80242834	L2-4_RORB_pvalue_1e-2_peak_167891	41	.	2.77977	4.10729	1.31041	58
chr11	80313063	80313164	L2-4_RORB_pvalue_1e-2_peak_167929	41	.	2.77977	4.10729	1.31041	49
chr11	80350178	80350252	L2-4_RORB_pvalue_1e-2_peak_167942	41	.	2.77977	4.10729	1.31041	36
chr11	80406011	80406189	L2-4_RORB_pvalue_1e-2_peak_167965	58	.	4.22833	5.83877	2.58760	40
chr11	80406837	80406925	L2-4_RORB_pvalue_1e-2_peak_167966	60	.	4.28119	6.01457	2.72971	45
chr11	80438220	80438722	L2-4_RORB_pvalue_1e-2_peak_167978	108	.	6.84990	10.86987	6.57433	393
chr11	80448830	80448960	L2-4_RORB_pvalue_1e-2_peak_167980	41	.	2.77977	4.10729	1.31041	64
chr11	80459726	80460053	L2-4_RORB_pvalue_1e-2_peak_167984	56	.	4.15144	5.60057	2.45329	298
chr11	80479754	80480125	L2-4_RORB_pvalue_1e-2_peak_167993	41	.	2.77977	4.10729	1.31041	66
chr11	80516318	80516953	L2-4_RORB_pvalue_1e-2_peak_168002	41	.	2.77977	4.10729	1.31041	41
chr11	80533265	80533569	L2-4_RORB_pvalue_1e-2_peak_168012	72	.	4.56663	7.22716	3.67572	242
chr11	80534767	80534901	L2-4_RORB_pvalue_1e-2_peak_168013	38	.	2.73998	3.87719	1.31041	66
chr11	80557298	80557851	L2-4_RORB_pvalue_1e-2_peak_168023	66	.	4.83520	6.65579	3.22917	324
chr11	80558227	80558330	L2-4_RORB_pvalue_1e-2_peak_168024	39	.	3.22347	3.93622	1.31041	50
chr11	80563375	80563689	L2-4_RORB_pvalue_1e-2_peak_168025	41	.	2.77977	4.10729	1.31041	144
chr11	80576891	80577295	L2-4_RORB_pvalue_1e-2_peak_168029	40	.	2.77701	4.09011	1.31041	356
chr11	80587551	80588382	L2-4_RORB_pvalue_1e-2_peak_168038	49	.	3.53544	4.95138	1.96366	331
chr11	80610601	80610690	L2-4_RORB_pvalue_1e-2_peak_168046	41	.	2.77977	4.10729	1.31041	43
chr11	80618921	80619033	L2-4_RORB_pvalue_1e-2_peak_168050	41	.	2.77977	4.10729	1.31041	55
chr11	80648864	80649278	L2-4_RORB_pvalue_1e-2_peak_168064	41	.	2.77977	4.10729	1.31041	294
chr11	80670216	80670357	L2-4_RORB_pvalue_1e-2_peak_168071	41	.	2.77977	4.10729	1.31041	69
chr11	80680132	80680230	L2-4_RORB_pvalue_1e-2_peak_168077	41	.	2.77977	4.10729	1.31041	48
chr11	80718184	80718428	L2-4_RORB_pvalue_1e-2_peak_168097	41	.	2.77977	4.10729	1.31041	16
chr11	80798739	80798820	L2-4_RORB_pvalue_1e-2_peak_168132	41	.	2.77977	4.10729	1.31041	39
chr11	80863425	80863610	L2-4_RORB_pvalue_1e-2_peak_168164	40	.	2.77701	4.09011	1.31041	131
chr11	80885478	80886354	L2-4_RORB_pvalue_1e-2_peak_168170	38	.	2.73998	3.87719	1.31041	657
chr11	80906643	80907103	L2-4_RORB_pvalue_1e-2_peak_168183	47	.	3.49040	4.77340	1.82745	132
chr11	80927390	80927522	L2-4_RORB_pvalue_1e-2_peak_168190	41	.	2.77977	4.10729	1.31041	65
chr11	80952227	80952307	L2-4_RORB_pvalue_1e-2_peak_168203	41	.	2.77977	4.10729	1.31041	39
chr11	80964228	80964574	L2-4_RORB_pvalue_1e-2_peak_168206	41	.	2.77977	4.10729	1.31041	300
chr11	81002925	81003058	L2-4_RORB_pvalue_1e-2_peak_168225	41	.	2.77977	4.10729	1.31041	65
chr11	81024221	81024339	L2-4_RORB_pvalue_1e-2_peak_168232	41	.	2.77977	4.10729	1.31041	58
chr11	81026490	81026795	L2-4_RORB_pvalue_1e-2_peak_168233	58	.	3.70636	5.81222	2.57317	262
chr11	81042194	81042293	L2-4_RORB_pvalue_1e-2_peak_168243	41	.	2.77977	4.10729	1.31041	48
chr11	81045533	81045649	L2-4_RORB_pvalue_1e-2_peak_168245	41	.	2.77977	4.10729	1.31041	57
chr11	81052512	81053113	L2-4_RORB_pvalue_1e-2_peak_168247	52	.	4.19375	5.21198	2.16354	406
chr11	81057824	81058158	L2-4_RORB_pvalue_1e-2_peak_168248	60	.	4.59207	6.05171	2.76050	39
chr11	81072938	81073303	L2-4_RORB_pvalue_1e-2_peak_168253	39	.	2.75837	3.97911	1.31041	314
chr11	81089361	81090122	L2-4_RORB_pvalue_1e-2_peak_168264	39	.	2.75837	3.97911	1.31041	329
chr11	81155323	81155619	L2-4_RORB_pvalue_1e-2_peak_168289	73	.	4.59728	7.39833	3.80986	238
chr11	81255683	81255779	L2-4_RORB_pvalue_1e-2_peak_168337	41	.	2.77977	4.10729	1.31041	47
chr11	81266263	81266383	L2-4_RORB_pvalue_1e-2_peak_168342	41	.	2.77977	4.10729	1.31041	59
chr11	81272751	81273114	L2-4_RORB_pvalue_1e-2_peak_168348	52	.	3.60523	5.26053	2.19184	275
chr11	81278183	81278831	L2-4_RORB_pvalue_1e-2_peak_168354	39	.	2.75837	3.97911	1.31041	238
chr11	81296457	81296801	L2-4_RORB_pvalue_1e-2_peak_168361	56	.	4.15144	5.60057	2.45329	301
chr11	81314124	81314238	L2-4_RORB_pvalue_1e-2_peak_168366	41	.	2.77977	4.10729	1.31041	56
chr11	81341676	81342508	L2-4_RORB_pvalue_1e-2_peak_168378	52	.	3.60523	5.26053	2.19184	566
chr11	81355456	81355635	L2-4_RORB_pvalue_1e-2_peak_168384	47	.	3.49040	4.77340	1.82745	105
chr11	81447164	81447460	L2-4_RORB_pvalue_1e-2_peak_168420	41	.	2.77977	4.10729	1.31041	254
chr11	81498695	81498907	L2-4_RORB_pvalue_1e-2_peak_168447	53	.	3.62911	5.37785	2.28461	52
chr11	81596821	81597006	L2-4_RORB_pvalue_1e-2_peak_168501	38	.	2.73998	3.87719	1.31041	131
chr11	81604247	81604533	L2-4_RORB_pvalue_1e-2_peak_168505	41	.	2.77977	4.10729	1.31041	57
chr11	81643726	81643811	L2-4_RORB_pvalue_1e-2_peak_168523	41	.	2.77977	4.10729	1.31041	41
chr11	81673729	81673809	L2-4_RORB_pvalue_1e-2_peak_168537	41	.	2.77977	4.10729	1.31041	39
chr11	81675690	81675799	L2-4_RORB_pvalue_1e-2_peak_168538	41	.	2.77977	4.10729	1.31041	53
chr11	81715049	81716046	L2-4_RORB_pvalue_1e-2_peak_168558	51	.	3.58166	5.15094	2.11269	68
chr11	81732541	81732633	L2-4_RORB_pvalue_1e-2_peak_168569	38	.	2.73998	3.87719	1.31041	45
chr11	81757661	81758220	L2-4_RORB_pvalue_1e-2_peak_168580	70	.	4.53638	7.06887	3.55102	330
chr11	81767276	81767369	L2-4_RORB_pvalue_1e-2_peak_168585	41	.	2.77977	4.10729	1.31041	45
chr11	81776677	81776825	L2-4_RORB_pvalue_1e-2_peak_168590	41	.	2.77977	4.10729	1.31041	100
chr11	81787344	81787549	L2-4_RORB_pvalue_1e-2_peak_168597	47	.	3.49040	4.77340	1.82745	64
chr11	81805290	81805454	L2-4_RORB_pvalue_1e-2_peak_168606	46	.	3.44649	4.61288	1.70597	66
chr11	81816376	81816792	L2-4_RORB_pvalue_1e-2_peak_168612	71	.	5.01211	7.16245	3.62473	134
chr11	81902540	81903162	L2-4_RORB_pvalue_1e-2_peak_168638	52	.	3.60523	5.26053	2.19184	162
chr11	81944967	81946041	L2-4_RORB_pvalue_1e-2_peak_168657	49	.	3.53544	4.95138	1.96366	299
chr11	81968820	81969246	L2-4_RORB_pvalue_1e-2_peak_168671	39	.	2.75837	3.97911	1.31041	50
chr11	81981904	81982456	L2-4_RORB_pvalue_1e-2_peak_168677	41	.	2.77977	4.10729	1.31041	257
chr11	81999230	81999340	L2-4_RORB_pvalue_1e-2_peak_168683	39	.	2.75837	3.97911	1.31041	54
chr11	82000328	82000406	L2-4_RORB_pvalue_1e-2_peak_168685	41	.	2.77977	4.10729	1.31041	38
chr11	82082704	82082791	L2-4_RORB_pvalue_1e-2_peak_168712	41	.	2.77977	4.10729	1.31041	42
chr11	82111644	82111721	L2-4_RORB_pvalue_1e-2_peak_168733	39	.	2.75837	3.97911	1.31041	37
chr11	82118162	82118237	L2-4_RORB_pvalue_1e-2_peak_168736	41	.	2.77977	4.10729	1.31041	36
chr11	82167659	82167797	L2-4_RORB_pvalue_1e-2_peak_168750	76	.	5.16974	7.68256	4.02199	56
chr11	82200346	82200478	L2-4_RORB_pvalue_1e-2_peak_168766	41	.	2.77977	4.10729	1.31041	65
chr11	82215830	82215925	L2-4_RORB_pvalue_1e-2_peak_168773	41	.	2.77977	4.10729	1.31041	46
chr11	82234293	82234871	L2-4_RORB_pvalue_1e-2_peak_168778	70	.	4.98173	7.07040	3.55102	255
chr11	82244837	82245021	L2-4_RORB_pvalue_1e-2_peak_168780	41	.	2.77977	4.10729	1.31041	46
chr11	82250161	82250298	L2-4_RORB_pvalue_1e-2_peak_168785	40	.	2.77701	4.09011	1.31041	67
chr11	82253419	82253496	L2-4_RORB_pvalue_1e-2_peak_168787	40	.	2.77701	4.09011	1.31041	37
chr11	82265002	82265080	L2-4_RORB_pvalue_1e-2_peak_168794	41	.	2.77977	4.10729	1.31041	38
chr11	82296618	82296735	L2-4_RORB_pvalue_1e-2_peak_168809	41	.	2.77977	4.10729	1.31041	57
chr11	82310810	82311278	L2-4_RORB_pvalue_1e-2_peak_168812	75	.	5.13743	7.56943	3.94584	418
chr11	82393418	82393740	L2-4_RORB_pvalue_1e-2_peak_168843	41	.	2.77977	4.10729	1.31041	137
chr11	82406330	82407039	L2-4_RORB_pvalue_1e-2_peak_168851	65	.	4.41930	6.53368	3.13592	646
chr11	82413019	82413395	L2-4_RORB_pvalue_1e-2_peak_168855	41	.	2.77977	4.10729	1.31041	54
chr11	82429178	82429647	L2-4_RORB_pvalue_1e-2_peak_168863	51	.	3.98248	5.13441	2.10782	100
chr11	82429999	82430198	L2-4_RORB_pvalue_1e-2_peak_168864	66	.	4.83520	6.65579	3.22917	52
chr11	82444589	82444962	L2-4_RORB_pvalue_1e-2_peak_168869	51	.	3.58166	5.15094	2.11269	210
chr11	82465699	82465772	L2-4_RORB_pvalue_1e-2_peak_168875	40	.	3.28138	4.09424	1.31041	32
chr11	82468785	82469402	L2-4_RORB_pvalue_1e-2_peak_168876	44	.	3.70261	4.48264	1.60506	536
chr11	82471304	82471829	L2-4_RORB_pvalue_1e-2_peak_168877	62	.	4.67035	6.23671	2.90488	461
chr11	82493595	82494095	L2-4_RORB_pvalue_1e-2_peak_168879	41	.	2.77977	4.10729	1.31041	299
chr11	82523369	82523452	L2-4_RORB_pvalue_1e-2_peak_168886	41	.	2.77977	4.10729	1.31041	40
chr11	82531420	82531521	L2-4_RORB_pvalue_1e-2_peak_168888	58	.	3.70636	5.81222	2.57317	49
chr11	82542949	82543028	L2-4_RORB_pvalue_1e-2_peak_168893	41	.	2.77977	4.10729	1.31041	38
chr11	82553127	82553499	L2-4_RORB_pvalue_1e-2_peak_168900	40	.	2.77701	4.09011	1.31041	133
chr11	82564864	82565003	L2-4_RORB_pvalue_1e-2_peak_168907	41	.	2.77977	4.10729	1.31041	68
chr11	82578701	82579018	L2-4_RORB_pvalue_1e-2_peak_168914	41	.	2.77977	4.10729	1.31041	60
chr11	82580897	82581147	L2-4_RORB_pvalue_1e-2_peak_168916	41	.	2.77977	4.10729	1.31041	158
chr11	82600952	82601061	L2-4_RORB_pvalue_1e-2_peak_168926	76	.	4.63295	7.61347	3.96903	59
chr11	82611486	82612872	L2-4_RORB_pvalue_1e-2_peak_168929	84	.	5.98524	8.43663	4.62237	102
chr11	82638327	82638656	L2-4_RORB_pvalue_1e-2_peak_168937	41	.	2.77977	4.10729	1.31041	245
chr11	82668894	82668979	L2-4_RORB_pvalue_1e-2_peak_168943	41	.	2.77977	4.10729	1.31041	41
chr11	82686132	82686264	L2-4_RORB_pvalue_1e-2_peak_168948	39	.	2.75837	3.97911	1.31041	54
chr11	82703105	82703524	L2-4_RORB_pvalue_1e-2_peak_168959	80	.	5.60808	8.03297	4.30261	360
chr11	82708424	82708529	L2-4_RORB_pvalue_1e-2_peak_168960	56	.	4.17676	5.67691	2.50232	50
chr11	82719196	82719456	L2-4_RORB_pvalue_1e-2_peak_168964	38	.	2.73998	3.87719	1.31041	200
chr11	82744919	82745776	L2-4_RORB_pvalue_1e-2_peak_168977	52	.	4.02933	5.25693	2.19184	361
chr11	82763262	82763773	L2-4_RORB_pvalue_1e-2_peak_168986	40	.	2.77701	4.09011	1.31041	343
chr11	82782425	82783417	L2-4_RORB_pvalue_1e-2_peak_168991	74	.	5.45256	7.42938	3.83374	552
chr11	82789681	82789765	L2-4_RORB_pvalue_1e-2_peak_168993	41	.	2.77977	4.10729	1.31041	41
chr11	82867718	82868531	L2-4_RORB_pvalue_1e-2_peak_169019a	72	.	5.31444	7.26053	3.69973	185
chr11	82867718	82868531	L2-4_RORB_pvalue_1e-2_peak_169019b	121	.	7.67641	12.13987	7.59062	407
chr11	82904525	82905544	L2-4_RORB_pvalue_1e-2_peak_169038	64	.	4.75135	6.43718	3.05954	280
chr11	82981356	82981436	L2-4_RORB_pvalue_1e-2_peak_169072	41	.	2.77977	4.10729	1.31041	39
chr11	82996784	82997653	L2-4_RORB_pvalue_1e-2_peak_169075a	115	.	7.57263	11.56821	7.13194	99
chr11	82996784	82997653	L2-4_RORB_pvalue_1e-2_peak_169075b	101	.	6.84978	10.11438	5.96000	709
chr11	83004129	83004358	L2-4_RORB_pvalue_1e-2_peak_169077	83	.	5.33760	8.34085	4.54119	60
chr11	83060260	83060936	L2-4_RORB_pvalue_1e-2_peak_169095	50	.	3.93670	5.01899	2.01869	58
chr11	83062317	83062510	L2-4_RORB_pvalue_1e-2_peak_169096	44	.	3.68270	4.44048	1.57572	124
chr11	83066387	83066889	L2-4_RORB_pvalue_1e-2_peak_169097	41	.	3.30115	4.15062	1.34349	172
chr11	83076972	83077366	L2-4_RORB_pvalue_1e-2_peak_169103	58	.	3.70636	5.81222	2.57317	59
chr11	83085530	83085618	L2-4_RORB_pvalue_1e-2_peak_169107	41	.	2.77977	4.10729	1.31041	43
chr11	83103662	83103918	L2-4_RORB_pvalue_1e-2_peak_169114	41	.	2.77977	4.10729	1.31041	189
chr11	83120219	83120396	L2-4_RORB_pvalue_1e-2_peak_169123	56	.	3.67782	5.64059	2.47703	41
chr11	83148818	83149184	L2-4_RORB_pvalue_1e-2_peak_169133	58	.	3.70636	5.81222	2.57317	304
chr11	83173657	83173772	L2-4_RORB_pvalue_1e-2_peak_169151	38	.	2.73998	3.87719	1.31041	56
chr11	83186996	83187171	L2-4_RORB_pvalue_1e-2_peak_169163	38	.	2.73998	3.87719	1.31041	47
chr11	83259386	83260296	L2-4_RORB_pvalue_1e-2_peak_169206	40	.	2.77701	4.09011	1.31041	609
chr11	83265876	83266374	L2-4_RORB_pvalue_1e-2_peak_169209	90	.	5.47995	9.02903	5.09353	398
chr11	83278228	83278301	L2-4_RORB_pvalue_1e-2_peak_169212	42	.	3.34141	4.26972	1.43768	60
chr11	83280623	83280710	L2-4_RORB_pvalue_1e-2_peak_169213	54	.	4.10172	5.45601	2.34462	44
chr11	83285675	83285914	L2-4_RORB_pvalue_1e-2_peak_169216	55	.	3.65330	5.50407	2.37759	72
chr11	83311471	83312375	L2-4_RORB_pvalue_1e-2_peak_169231	52	.	3.60523	5.26053	2.19184	174
chr11	83322459	83322540	L2-4_RORB_pvalue_1e-2_peak_169239	40	.	2.77701	4.09011	1.31041	39
chr11	83333088	83333212	L2-4_RORB_pvalue_1e-2_peak_169246	41	.	2.77977	4.10729	1.31041	61
chr11	83386544	83387133	L2-4_RORB_pvalue_1e-2_peak_169281	50	.	3.55840	5.04815	2.03602	446
chr11	83392389	83392843	L2-4_RORB_pvalue_1e-2_peak_169282	56	.	4.17676	5.67691	2.50232	50
chr11	83399789	83399916	L2-4_RORB_pvalue_1e-2_peak_169283	41	.	2.77977	4.10729	1.31041	62
chr11	83424526	83424998	L2-4_RORB_pvalue_1e-2_peak_169293	49	.	3.53544	4.95138	1.96366	265
chr11	83429931	83430264	L2-4_RORB_pvalue_1e-2_peak_169294	57	.	4.20239	5.75623	2.56884	282
chr11	83435097	83436439	L2-4_RORB_pvalue_1e-2_peak_169295	45	.	3.74308	4.56981	1.67430	55
chr11	83464010	83464356	L2-4_RORB_pvalue_1e-2_peak_169309	41	.	2.77977	4.10729	1.31041	275
chr11	83471880	83472229	L2-4_RORB_pvalue_1e-2_peak_169311	68	.	4.92207	6.89603	3.42286	268
chr11	83502879	83502961	L2-4_RORB_pvalue_1e-2_peak_169327	41	.	2.77977	4.10729	1.31041	40
chr11	83522942	83523283	L2-4_RORB_pvalue_1e-2_peak_169335	68	.	4.89277	6.81329	3.35213	86
chr11	83524517	83524622	L2-4_RORB_pvalue_1e-2_peak_169336	51	.	4.00577	5.19473	2.14895	53
chr11	83532932	83533005	L2-4_RORB_pvalue_1e-2_peak_169340	45	.	3.42495	4.53818	1.64670	61
chr11	83534849	83535046	L2-4_RORB_pvalue_1e-2_peak_169341	53	.	4.07731	5.38744	2.28629	139
chr11	83548052	83548125	L2-4_RORB_pvalue_1e-2_peak_169345	41	.	3.30115	4.15062	1.34349	40
chr11	83554138	83554266	L2-4_RORB_pvalue_1e-2_peak_169346	41	.	2.77977	4.10729	1.31041	63
chr11	83579358	83579666	L2-4_RORB_pvalue_1e-2_peak_169361	41	.	2.77977	4.10729	1.31041	66
chr11	83604868	83604977	L2-4_RORB_pvalue_1e-2_peak_169376	41	.	2.77977	4.10729	1.31041	53
chr11	83606876	83607256	L2-4_RORB_pvalue_1e-2_peak_169377	41	.	2.77977	4.10729	1.31041	318
chr11	83633446	83633829	L2-4_RORB_pvalue_1e-2_peak_169392	47	.	3.49040	4.77340	1.82745	317
chr11	83682068	83682412	L2-4_RORB_pvalue_1e-2_peak_169422	64	.	4.39097	6.41891	3.04822	288
chr11	83687170	83687875	L2-4_RORB_pvalue_1e-2_peak_169423	67	.	4.47708	6.78418	3.33176	278
chr11	83695924	83696225	L2-4_RORB_pvalue_1e-2_peak_169429	41	.	2.77977	4.10729	1.31041	64
chr11	83700881	83701627	L2-4_RORB_pvalue_1e-2_peak_169430	83	.	5.33760	8.34085	4.54119	621
chr11	83718142	83718228	L2-4_RORB_pvalue_1e-2_peak_169443	41	.	2.77977	4.10729	1.31041	42
chr11	83731423	83731526	L2-4_RORB_pvalue_1e-2_peak_169452	39	.	2.75837	3.97911	1.31041	50
chr11	83733096	83733223	L2-4_RORB_pvalue_1e-2_peak_169454	38	.	2.73998	3.87719	1.31041	62
chr11	83795090	83795206	L2-4_RORB_pvalue_1e-2_peak_169490	41	.	2.77977	4.10729	1.31041	57
chr11	83795755	83795894	L2-4_RORB_pvalue_1e-2_peak_169491	41	.	2.77977	4.10729	1.31041	68
chr11	83802254	83802943	L2-4_RORB_pvalue_1e-2_peak_169494	38	.	2.73998	3.87719	1.31041	157
chr11	83841210	83841564	L2-4_RORB_pvalue_1e-2_peak_169520	38	.	2.73998	3.87719	1.31041	223
chr11	83853680	83853753	L2-4_RORB_pvalue_1e-2_peak_169525	46	.	3.46831	4.69117	1.76656	50
chr11	83869366	83869472	L2-4_RORB_pvalue_1e-2_peak_169535	41	.	2.77977	4.10729	1.31041	52
chr11	83871076	83871164	L2-4_RORB_pvalue_1e-2_peak_169536	41	.	2.77977	4.10729	1.31041	43
chr11	83929650	83929961	L2-4_RORB_pvalue_1e-2_peak_169572	41	.	2.77977	4.10729	1.31041	264
chr11	83941650	83941949	L2-4_RORB_pvalue_1e-2_peak_169574	90	.	5.95643	9.06419	5.12269	68
chr11	83956211	83956325	L2-4_RORB_pvalue_1e-2_peak_169585	38	.	2.73998	3.87719	1.31041	56
chr11	83964977	83965062	L2-4_RORB_pvalue_1e-2_peak_169591	41	.	2.77977	4.10729	1.31041	41
chr11	83972035	83972146	L2-4_RORB_pvalue_1e-2_peak_169595	57	.	3.70268	5.78921	2.57317	62
chr11	83985945	83986055	L2-4_RORB_pvalue_1e-2_peak_169603	46	.	3.44649	4.61288	1.70597	72
chr11	83996181	83996330	L2-4_RORB_pvalue_1e-2_peak_169609	43	.	3.36191	4.33276	1.48629	100
chr11	84003058	84003313	L2-4_RORB_pvalue_1e-2_peak_169610	44	.	3.40368	4.46677	1.59284	211
chr11	84027916	84028552	L2-4_RORB_pvalue_1e-2_peak_169619	83	.	5.70823	8.30550	4.51897	507
chr11	84109167	84109626	L2-4_RORB_pvalue_1e-2_peak_169658	38	.	2.73998	3.87719	1.31041	178
chr11	84109917	84110119	L2-4_RORB_pvalue_1e-2_peak_169659	38	.	2.73998	3.87719	1.31041	58
chr11	84120110	84120198	L2-4_RORB_pvalue_1e-2_peak_169664	41	.	2.77977	4.10729	1.31041	43
chr11	84129187	84129312	L2-4_RORB_pvalue_1e-2_peak_169669	41	.	2.77977	4.10729	1.31041	61
chr11	84147983	84148056	L2-4_RORB_pvalue_1e-2_peak_169676	45	.	3.42495	4.53818	1.64670	37
chr11	84148390	84149009	L2-4_RORB_pvalue_1e-2_peak_169677	45	.	3.42495	4.53818	1.64670	548
chr11	84156960	84157051	L2-4_RORB_pvalue_1e-2_peak_169680	41	.	2.77977	4.10729	1.31041	44
chr11	84165291	84165552	L2-4_RORB_pvalue_1e-2_peak_169686	69	.	4.50653	6.92169	3.43541	141
chr11	84176129	84176377	L2-4_RORB_pvalue_1e-2_peak_169693	41	.	2.77977	4.10729	1.31041	39
chr11	84225695	84225776	L2-4_RORB_pvalue_1e-2_peak_169717	41	.	2.77977	4.10729	1.31041	39
chr11	84236131	84236213	L2-4_RORB_pvalue_1e-2_peak_169725	41	.	2.77977	4.10729	1.31041	40
chr11	84252648	84253011	L2-4_RORB_pvalue_1e-2_peak_169730	51	.	3.98248	5.13441	2.10782	280
chr11	84260208	84260611	L2-4_RORB_pvalue_1e-2_peak_169732	38	.	2.73998	3.87719	1.31041	316
chr11	84269119	84269400	L2-4_RORB_pvalue_1e-2_peak_169737	53	.	3.62911	5.37785	2.28461	241
chr11	84284704	84285228	L2-4_RORB_pvalue_1e-2_peak_169747	38	.	2.73998	3.87719	1.31041	310
chr11	84290558	84291350	L2-4_RORB_pvalue_1e-2_peak_169750	53	.	3.62911	5.37785	2.28461	340
chr11	84298858	84299394	L2-4_RORB_pvalue_1e-2_peak_169753	65	.	4.41930	6.53368	3.13592	272
chr11	84310452	84310869	L2-4_RORB_pvalue_1e-2_peak_169765	50	.	3.55840	5.04815	2.03602	58
chr11	84340527	84340651	L2-4_RORB_pvalue_1e-2_peak_169785	49	.	3.53544	4.95138	1.96366	52
chr11	84352124	84352234	L2-4_RORB_pvalue_1e-2_peak_169791	41	.	2.77977	4.10729	1.31041	54
chr11	84372063	84372165	L2-4_RORB_pvalue_1e-2_peak_169798	41	.	2.77977	4.10729	1.31041	50
chr11	84388603	84388942	L2-4_RORB_pvalue_1e-2_peak_169808	42	.	3.32116	4.20906	1.38858	148
chr11	84396860	84397307	L2-4_RORB_pvalue_1e-2_peak_169812	56	.	3.67782	5.64059	2.47703	377
chr11	84397813	84398039	L2-4_RORB_pvalue_1e-2_peak_169813	38	.	2.73998	3.87719	1.31041	183
chr11	84407519	84407605	L2-4_RORB_pvalue_1e-2_peak_169821	38	.	2.73998	3.87719	1.31041	42
chr11	84411759	84411857	L2-4_RORB_pvalue_1e-2_peak_169824	41	.	2.77977	4.10729	1.31041	48
chr11	84430857	84432249	L2-4_RORB_pvalue_1e-2_peak_169836	40	.	3.51272	4.09787	1.31041	237
chr11	84456661	84456799	L2-4_RORB_pvalue_1e-2_peak_169847	41	.	2.77977	4.10729	1.31041	68
chr11	84511832	84512158	L2-4_RORB_pvalue_1e-2_peak_169869	57	.	3.70268	5.78921	2.57317	219
chr11	84523181	84524089	L2-4_RORB_pvalue_1e-2_peak_169873	88	.	5.88334	8.82639	4.93537	532
chr11	84534881	84536228	L2-4_RORB_pvalue_1e-2_peak_169877	49	.	3.53544	4.95138	1.96366	417
chr11	84541286	84541925	L2-4_RORB_pvalue_1e-2_peak_169878	39	.	2.75837	3.97911	1.31041	61
chr11	84542168	84542323	L2-4_RORB_pvalue_1e-2_peak_169879	39	.	2.75837	3.97911	1.31041	112
chr11	84563863	84564117	L2-4_RORB_pvalue_1e-2_peak_169888	38	.	2.73998	3.87719	1.31041	44
chr11	84577432	84577762	L2-4_RORB_pvalue_1e-2_peak_169898	47	.	3.49040	4.77340	1.82745	95
chr11	84598107	84598245	L2-4_RORB_pvalue_1e-2_peak_169909	41	.	2.77977	4.10729	1.31041	43
chr11	84613017	84613692	L2-4_RORB_pvalue_1e-2_peak_169916	88	.	5.44366	8.83864	4.93651	278
chr11	84633585	84635653	L2-4_RORB_pvalue_1e-2_peak_169921	79	.	5.73806	7.99162	4.26892	1911
chr11	84658659	84658732	L2-4_RORB_pvalue_1e-2_peak_169929	42	.	3.32116	4.20906	1.38858	32
chr11	84659028	84659575	L2-4_RORB_pvalue_1e-2_peak_169930	56	.	4.15144	5.60057	2.45329	248
chr11	84674037	84674408	L2-4_RORB_pvalue_1e-2_peak_169939	48	.	3.51278	4.85998	1.89252	56
chr11	84682480	84683116	L2-4_RORB_pvalue_1e-2_peak_169943	53	.	3.62911	5.37785	2.28461	420
chr11	84738159	84738612	L2-4_RORB_pvalue_1e-2_peak_169959	76	.	4.63295	7.61347	3.96903	402
chr11	84756144	84756435	L2-4_RORB_pvalue_1e-2_peak_169970	58	.	3.70636	5.81222	2.57317	71
chr11	84781737	84781897	L2-4_RORB_pvalue_1e-2_peak_169977	41	.	2.77977	4.10729	1.31041	42
chr11	84787681	84787782	L2-4_RORB_pvalue_1e-2_peak_169982	51	.	3.58166	5.15094	2.11269	49
chr11	84822011	84822264	L2-4_RORB_pvalue_1e-2_peak_169991	81	.	5.30316	8.19462	4.42998	175
chr11	84829379	84829738	L2-4_RORB_pvalue_1e-2_peak_169996	41	.	2.77977	4.10729	1.31041	45
chr11	84993862	84993956	L2-4_RORB_pvalue_1e-2_peak_170051	41	.	2.77977	4.10729	1.31041	46
chr11	85000608	85000965	L2-4_RORB_pvalue_1e-2_peak_170057	39	.	2.75837	3.97911	1.31041	59
chr11	85021575	85021719	L2-4_RORB_pvalue_1e-2_peak_170063	40	.	2.77701	4.09011	1.31041	87
chr11	85030823	85031301	L2-4_RORB_pvalue_1e-2_peak_170069	41	.	2.77977	4.10729	1.31041	424
chr11	85091821	85091924	L2-4_RORB_pvalue_1e-2_peak_170081	41	.	2.77977	4.10729	1.31041	50
chr11	85152477	85152586	L2-4_RORB_pvalue_1e-2_peak_170097	41	.	2.77977	4.10729	1.31041	53
chr11	85154917	85155000	L2-4_RORB_pvalue_1e-2_peak_170098	41	.	2.77977	4.10729	1.31041	40
chr11	85175490	85175719	L2-4_RORB_pvalue_1e-2_peak_170103	41	.	2.77977	4.10729	1.31041	140
chr11	85195047	85195351	L2-4_RORB_pvalue_1e-2_peak_170108	188	.	10.79376	18.84042	13.11755	72
chr11	85297088	85297464	L2-4_RORB_pvalue_1e-2_peak_170143	41	.	2.77977	4.10729	1.31041	320
chr11	85338449	85338545	L2-4_RORB_pvalue_1e-2_peak_170157	46	.	3.89560	4.66210	1.74801	56
chr11	85338951	85339689	L2-4_RORB_pvalue_1e-2_peak_170158a	82	.	5.89932	8.27880	4.49894	269
chr11	85338951	85339689	L2-4_RORB_pvalue_1e-2_peak_170158b	82	.	5.89932	8.27880	4.49894	449
chr11	85338951	85339689	L2-4_RORB_pvalue_1e-2_peak_170158c	95	.	6.55480	9.56030	5.51706	548
chr11	85338951	85339689	L2-4_RORB_pvalue_1e-2_peak_170158d	108	.	7.21028	10.88283	6.58389	657
chr11	85347539	85347679	L2-4_RORB_pvalue_1e-2_peak_170160	41	.	2.77977	4.10729	1.31041	69
chr11	85349885	85350144	L2-4_RORB_pvalue_1e-2_peak_170161	41	.	2.77977	4.10729	1.31041	57
chr11	85358368	85359423	L2-4_RORB_pvalue_1e-2_peak_170162	61	.	4.61787	6.11180	2.80304	569
chr11	85375061	85375582	L2-4_RORB_pvalue_1e-2_peak_170167	64	.	4.89271	6.42638	3.05365	312
chr11	85375807	85376251	L2-4_RORB_pvalue_1e-2_peak_170168	76	.	5.59167	7.69798	4.03457	177
chr11	85393682	85394022	L2-4_RORB_pvalue_1e-2_peak_170174	44	.	3.40368	4.46677	1.59284	215
chr11	85397049	85397162	L2-4_RORB_pvalue_1e-2_peak_170175	44	.	3.40368	4.46677	1.59284	65
chr11	85405609	85405945	L2-4_RORB_pvalue_1e-2_peak_170180	40	.	2.77701	4.09011	1.31041	41
chr11	85407389	85407520	L2-4_RORB_pvalue_1e-2_peak_170182	40	.	2.77701	4.09011	1.31041	64
chr11	85422251	85422394	L2-4_RORB_pvalue_1e-2_peak_170191	83	.	5.70823	8.30550	4.51897	70
chr11	85430139	85430447	L2-4_RORB_pvalue_1e-2_peak_170196	54	.	4.32620	5.47526	2.36157	257
chr11	85451703	85451785	L2-4_RORB_pvalue_1e-2_peak_170205	41	.	2.77977	4.10729	1.31041	40
chr11	85468526	85468690	L2-4_RORB_pvalue_1e-2_peak_170212	52	.	4.02933	5.25693	2.19184	53
chr11	85469039	85469355	L2-4_RORB_pvalue_1e-2_peak_170213	38	.	3.20461	3.88688	1.31041	34
chr11	85521008	85521490	L2-4_RORB_pvalue_1e-2_peak_170232	48	.	3.99016	4.83094	1.87808	69
chr11	85521744	85522340	L2-4_RORB_pvalue_1e-2_peak_170233	48	.	3.99016	4.83094	1.87808	526
chr11	85537301	85537479	L2-4_RORB_pvalue_1e-2_peak_170238	75	.	4.62834	7.58464	3.95385	60
chr11	85539233	85539323	L2-4_RORB_pvalue_1e-2_peak_170240	39	.	2.75837	3.97911	1.31041	44
chr11	85553334	85553567	L2-4_RORB_pvalue_1e-2_peak_170244	58	.	3.70636	5.81222	2.57317	60
chr11	85565456	85566310	L2-4_RORB_pvalue_1e-2_peak_170248a	55	.	4.37222	5.57009	2.43030	389
chr11	85565456	85566310	L2-4_RORB_pvalue_1e-2_peak_170248b	81	.	5.82963	8.18180	4.42412	614
chr11	85565456	85566310	L2-4_RORB_pvalue_1e-2_peak_170248c	95	.	6.55833	9.56699	5.52109	753
chr11	85605532	85605617	L2-4_RORB_pvalue_1e-2_peak_170262	41	.	2.77977	4.10729	1.31041	41
chr11	85657227	85657959	L2-4_RORB_pvalue_1e-2_peak_170270	53	.	4.05318	5.32112	2.24363	538
chr11	85678346	85678425	L2-4_RORB_pvalue_1e-2_peak_170283	41	.	2.77977	4.10729	1.31041	38
chr11	85679817	85679896	L2-4_RORB_pvalue_1e-2_peak_170285	41	.	2.77977	4.10729	1.31041	38
chr11	85689769	85690135	L2-4_RORB_pvalue_1e-2_peak_170292	41	.	2.77977	4.10729	1.31041	43
chr11	85732627	85732966	L2-4_RORB_pvalue_1e-2_peak_170315	41	.	2.77977	4.10729	1.31041	62
chr11	85760133	85760371	L2-4_RORB_pvalue_1e-2_peak_170333	41	.	2.77977	4.10729	1.31041	175
chr11	85779031	85780608	L2-4_RORB_pvalue_1e-2_peak_170339	94	.	6.48929	9.42233	5.41261	1128
chr11	85805685	85805991	L2-4_RORB_pvalue_1e-2_peak_170345	41	.	2.77977	4.10729	1.31041	234
chr11	85847161	85847268	L2-4_RORB_pvalue_1e-2_peak_170355	40	.	2.77701	4.09011	1.31041	52
chr11	85851838	85851938	L2-4_RORB_pvalue_1e-2_peak_170359	76	.	4.63295	7.61347	3.96903	48
chr11	85898095	85898388	L2-4_RORB_pvalue_1e-2_peak_170379	41	.	2.77977	4.10729	1.31041	232
chr11	85908412	85908509	L2-4_RORB_pvalue_1e-2_peak_170380	41	.	2.77977	4.10729	1.31041	47
chr11	85913717	85914114	L2-4_RORB_pvalue_1e-2_peak_170383	70	.	4.53638	7.06887	3.55102	75
chr11	85921906	85922036	L2-4_RORB_pvalue_1e-2_peak_170387	41	.	2.77977	4.10729	1.31041	64
chr11	85941950	85942304	L2-4_RORB_pvalue_1e-2_peak_170393	41	.	2.77977	4.10729	1.31041	296
chr11	85955241	85956338	L2-4_RORB_pvalue_1e-2_peak_170398	59	.	4.56656	5.99310	2.71661	662
chr11	85997957	85998088	L2-4_RORB_pvalue_1e-2_peak_170411	40	.	2.77701	4.09011	1.31041	64
chr11	85998540	85998625	L2-4_RORB_pvalue_1e-2_peak_170412	38	.	2.73998	3.87719	1.31041	41
chr11	86002961	86003243	L2-4_RORB_pvalue_1e-2_peak_170415	58	.	3.70636	5.81222	2.57317	124
chr11	86012704	86013531	L2-4_RORB_pvalue_1e-2_peak_170417a	65	.	4.77897	6.50788	3.12155	450
chr11	86012704	86013531	L2-4_RORB_pvalue_1e-2_peak_170417b	109	.	7.16846	10.99299	6.67398	599
chr11	86069954	86070355	L2-4_RORB_pvalue_1e-2_peak_170436	55	.	3.65330	5.50407	2.37759	230
chr11	86071839	86072131	L2-4_RORB_pvalue_1e-2_peak_170437	69	.	4.50653	6.92169	3.43541	91
chr11	86076485	86076597	L2-4_RORB_pvalue_1e-2_peak_170439	41	.	2.77977	4.10729	1.31041	55
chr11	86106132	86106217	L2-4_RORB_pvalue_1e-2_peak_170452	41	.	2.77977	4.10729	1.31041	41
chr11	86144755	86145739	L2-4_RORB_pvalue_1e-2_peak_170470	38	.	2.73998	3.87719	1.31041	59
chr11	86157786	86157880	L2-4_RORB_pvalue_1e-2_peak_170477	41	.	2.77977	4.10729	1.31041	46
chr11	86167204	86167506	L2-4_RORB_pvalue_1e-2_peak_170481	48	.	3.86997	4.85757	1.89252	152
chr11	86171178	86171549	L2-4_RORB_pvalue_1e-2_peak_170482	48	.	3.84823	4.80658	1.85529	218
chr11	86197801	86197898	L2-4_RORB_pvalue_1e-2_peak_170492	89	.	6.25869	8.95735	5.03697	51
chr11	86202582	86202695	L2-4_RORB_pvalue_1e-2_peak_170493	39	.	3.24254	3.98716	1.31041	63
chr11	86222055	86222585	L2-4_RORB_pvalue_1e-2_peak_170502	82	.	5.67445	8.21174	4.44198	220
chr11	86224053	86224157	L2-4_RORB_pvalue_1e-2_peak_170503	40	.	3.28138	4.09424	1.31041	43
chr11	86230042	86230777	L2-4_RORB_pvalue_1e-2_peak_170505	49	.	3.53544	4.95138	1.96366	188
chr11	86258931	86259558	L2-4_RORB_pvalue_1e-2_peak_170517	102	.	6.64231	10.20049	6.03007	301
chr11	86286039	86286335	L2-4_RORB_pvalue_1e-2_peak_170532	41	.	2.77977	4.10729	1.31041	45
chr11	86300914	86301000	L2-4_RORB_pvalue_1e-2_peak_170547	38	.	2.73998	3.87719	1.31041	42
chr11	86319415	86319623	L2-4_RORB_pvalue_1e-2_peak_170553	41	.	2.77977	4.10729	1.31041	37
chr11	86328302	86329104	L2-4_RORB_pvalue_1e-2_peak_170557	38	.	2.73998	3.87719	1.31041	378
chr11	86334225	86334548	L2-4_RORB_pvalue_1e-2_peak_170558	44	.	3.40368	4.46677	1.59284	287
chr11	86339254	86339351	L2-4_RORB_pvalue_1e-2_peak_170559	72	.	5.04286	7.25809	3.69829	47
chr11	86344066	86344165	L2-4_RORB_pvalue_1e-2_peak_170561	55	.	3.65330	5.50407	2.37759	49
chr11	86352599	86352825	L2-4_RORB_pvalue_1e-2_peak_170566	51	.	3.58166	5.15094	2.11269	158
chr11	86361828	86361929	L2-4_RORB_pvalue_1e-2_peak_170573	41	.	2.77977	4.10729	1.31041	49
chr11	86381260	86381522	L2-4_RORB_pvalue_1e-2_peak_170579	40	.	3.47705	4.02948	1.31041	231
chr11	86382861	86383724	L2-4_RORB_pvalue_1e-2_peak_170580	64	.	4.89271	6.42638	3.05365	377
chr11	86389812	86389978	L2-4_RORB_pvalue_1e-2_peak_170581	41	.	2.77977	4.10729	1.31041	126
chr11	86451288	86452115	L2-4_RORB_pvalue_1e-2_peak_170604	55	.	4.34909	5.52219	2.39125	579
chr11	86466311	86466413	L2-4_RORB_pvalue_1e-2_peak_170609	41	.	2.77977	4.10729	1.31041	50
chr11	86510576	86512047	L2-4_RORB_pvalue_1e-2_peak_170628	65	.	4.96877	6.57675	3.17224	1016
chr11	86521545	86521674	L2-4_RORB_pvalue_1e-2_peak_170630	41	.	2.77977	4.10729	1.31041	63
chr11	86577942	86578235	L2-4_RORB_pvalue_1e-2_peak_170649	40	.	2.77701	4.09011	1.31041	56
chr11	86581204	86581332	L2-4_RORB_pvalue_1e-2_peak_170652	94	.	5.55401	9.45891	5.43708	65
chr11	86630751	86631366	L2-4_RORB_pvalue_1e-2_peak_170670	58	.	3.70636	5.81222	2.57317	59
chr11	86651543	86651616	L2-4_RORB_pvalue_1e-2_peak_170676	43	.	3.38266	4.39837	1.53826	63
chr11	86666153	86666751	L2-4_RORB_pvalue_1e-2_peak_170677a	57	.	4.37212	5.74919	2.56849	167
chr11	86666153	86666751	L2-4_RORB_pvalue_1e-2_peak_170677b	121	.	7.28686	12.17624	7.62378	431
chr11	86667042	86667255	L2-4_RORB_pvalue_1e-2_peak_170678	88	.	5.85023	8.84026	4.93785	148
chr11	86703925	86704620	L2-4_RORB_pvalue_1e-2_peak_170685	65	.	4.77897	6.50788	3.12155	301
chr11	86748259	86749162	L2-4_RORB_pvalue_1e-2_peak_170698	83	.	5.92768	8.33063	4.53817	590
chr11	86824906	86825423	L2-4_RORB_pvalue_1e-2_peak_170738	57	.	4.20239	5.75623	2.56884	89
chr11	86835579	86836155	L2-4_RORB_pvalue_1e-2_peak_170741	40	.	2.77701	4.09011	1.31041	68
chr11	86836728	86836841	L2-4_RORB_pvalue_1e-2_peak_170742	41	.	2.77977	4.10729	1.31041	55
chr11	86848844	86849163	L2-4_RORB_pvalue_1e-2_peak_170749	46	.	3.46831	4.69117	1.76656	247
chr11	86856155	86856326	L2-4_RORB_pvalue_1e-2_peak_170754	41	.	2.77977	4.10729	1.31041	56
chr11	86914081	86914395	L2-4_RORB_pvalue_1e-2_peak_170780	41	.	2.77977	4.10729	1.31041	247
chr11	86926979	86927448	L2-4_RORB_pvalue_1e-2_peak_170786	41	.	2.77977	4.10729	1.31041	350
chr11	86984022	86984207	L2-4_RORB_pvalue_1e-2_peak_170813	40	.	2.77701	4.09011	1.31041	50
chr11	87001518	87001611	L2-4_RORB_pvalue_1e-2_peak_170825	41	.	2.77977	4.10729	1.31041	45
chr11	87016202	87016335	L2-4_RORB_pvalue_1e-2_peak_170832	41	.	2.77977	4.10729	1.31041	65
chr11	87027061	87027172	L2-4_RORB_pvalue_1e-2_peak_170838	41	.	2.77977	4.10729	1.31041	54
chr11	87063817	87064163	L2-4_RORB_pvalue_1e-2_peak_170855	112	.	7.38701	11.21218	6.85031	282
chr11	87105472	87106034	L2-4_RORB_pvalue_1e-2_peak_170871	38	.	2.73998	3.87719	1.31041	218
chr11	87132527	87132655	L2-4_RORB_pvalue_1e-2_peak_170884	51	.	3.58166	5.15094	2.11269	55
chr11	87151502	87151596	L2-4_RORB_pvalue_1e-2_peak_170898	66	.	4.83520	6.65579	3.22917	48
chr11	87165186	87165535	L2-4_RORB_pvalue_1e-2_peak_170900	115	.	7.38310	11.58128	7.14111	277
chr11	87166524	87166597	L2-4_RORB_pvalue_1e-2_peak_170901	40	.	3.26184	4.03980	1.31041	33
chr11	87176693	87176978	L2-4_RORB_pvalue_1e-2_peak_170905	47	.	3.80546	4.70840	1.77927	188
chr11	87188504	87188808	L2-4_RORB_pvalue_1e-2_peak_170911	64	.	4.39097	6.41891	3.04822	67
chr11	87267053	87267557	L2-4_RORB_pvalue_1e-2_peak_170947	39	.	2.75837	3.97911	1.31041	67
chr11	87273890	87274023	L2-4_RORB_pvalue_1e-2_peak_170951	41	.	2.77977	4.10729	1.31041	65
chr11	87306681	87307650	L2-4_RORB_pvalue_1e-2_peak_170968	49	.	3.91420	4.96371	1.97115	555
chr11	87338787	87339482	L2-4_RORB_pvalue_1e-2_peak_170976	65	.	4.41930	6.53368	3.13592	496
chr11	87344989	87345845	L2-4_RORB_pvalue_1e-2_peak_170977	49	.	3.89196	4.90993	1.93528	300
chr11	87346341	87346425	L2-4_RORB_pvalue_1e-2_peak_170978	61	.	4.64396	6.17345	2.85753	43
chr11	87366614	87366720	L2-4_RORB_pvalue_1e-2_peak_170985	57	.	3.70268	5.78921	2.57317	49
chr11	87371785	87372365	L2-4_RORB_pvalue_1e-2_peak_170986	63	.	4.72404	6.36848	3.00974	186
chr11	87421079	87421213	L2-4_RORB_pvalue_1e-2_peak_171000	41	.	2.77977	4.10729	1.31041	66
chr11	87429588	87430582	L2-4_RORB_pvalue_1e-2_peak_171002	105	.	7.00553	10.58141	6.33962	799
chr11	87448499	87448813	L2-4_RORB_pvalue_1e-2_peak_171010	40	.	2.77701	4.09011	1.31041	229
chr11	87458183	87458266	L2-4_RORB_pvalue_1e-2_peak_171016	41	.	2.77977	4.10729	1.31041	40
chr11	87459309	87459406	L2-4_RORB_pvalue_1e-2_peak_171018	41	.	2.77977	4.10729	1.31041	47
chr11	87488976	87489547	L2-4_RORB_pvalue_1e-2_peak_171033	48	.	4.00962	4.86629	1.89767	63
chr11	87501218	87501323	L2-4_RORB_pvalue_1e-2_peak_171038	41	.	2.77977	4.10729	1.31041	51
chr11	87501802	87501909	L2-4_RORB_pvalue_1e-2_peak_171039	41	.	2.77977	4.10729	1.31041	52
chr11	87523466	87523706	L2-4_RORB_pvalue_1e-2_peak_171048	67	.	4.86381	6.73327	3.29448	62
chr11	87524005	87524479	L2-4_RORB_pvalue_1e-2_peak_171049	38	.	3.20461	3.88688	1.31041	414
chr11	87529985	87530660	L2-4_RORB_pvalue_1e-2_peak_171050	65	.	4.94315	6.52570	3.13592	283
chr11	87530924	87531423	L2-4_RORB_pvalue_1e-2_peak_171051	42	.	3.56761	4.20535	1.38858	171
chr11	87534789	87534874	L2-4_RORB_pvalue_1e-2_peak_171052	41	.	3.53082	4.13302	1.33360	39
chr11	87549404	87549747	L2-4_RORB_pvalue_1e-2_peak_171058	41	.	3.30115	4.15062	1.34349	25
chr11	87554424	87554593	L2-4_RORB_pvalue_1e-2_peak_171060	58	.	4.22833	5.83877	2.58760	65
chr11	87581281	87581862	L2-4_RORB_pvalue_1e-2_peak_171078	41	.	2.77977	4.10729	1.31041	63
chr11	87589156	87589534	L2-4_RORB_pvalue_1e-2_peak_171081	114	.	7.33915	11.45596	7.04015	241
chr11	87593393	87593466	L2-4_RORB_pvalue_1e-2_peak_171082	40	.	3.28138	4.09424	1.31041	47
chr11	87608571	87609409	L2-4_RORB_pvalue_1e-2_peak_171089	41	.	2.77977	4.10729	1.31041	201
chr11	87620097	87620629	L2-4_RORB_pvalue_1e-2_peak_171094	41	.	2.77977	4.10729	1.31041	224
chr11	87628070	87628560	L2-4_RORB_pvalue_1e-2_peak_171098	53	.	3.62911	5.37785	2.28461	203
chr11	87633161	87633284	L2-4_RORB_pvalue_1e-2_peak_171101	41	.	2.77977	4.10729	1.31041	60
chr11	87642356	87642930	L2-4_RORB_pvalue_1e-2_peak_171103	58	.	4.51637	5.88004	2.62360	368
chr11	87643381	87644148	L2-4_RORB_pvalue_1e-2_peak_171104	58	.	4.51637	5.88004	2.62360	360
chr11	87679572	87679698	L2-4_RORB_pvalue_1e-2_peak_171114	41	.	2.77977	4.10729	1.31041	77
chr11	87685543	87686037	L2-4_RORB_pvalue_1e-2_peak_171116	78	.	5.20246	7.80107	4.11413	314
chr11	87747408	87747593	L2-4_RORB_pvalue_1e-2_peak_171122	38	.	2.73998	3.87719	1.31041	132
chr11	87749714	87749861	L2-4_RORB_pvalue_1e-2_peak_171124	56	.	3.67782	5.64059	2.47703	92
chr11	87783273	87784199	L2-4_RORB_pvalue_1e-2_peak_171139	41	.	2.77977	4.10729	1.31041	845
chr11	87814887	87815002	L2-4_RORB_pvalue_1e-2_peak_171146	41	.	2.77977	4.10729	1.31041	56
chr11	87822390	87822486	L2-4_RORB_pvalue_1e-2_peak_171154	38	.	2.73998	3.87719	1.31041	47
chr11	87828261	87828379	L2-4_RORB_pvalue_1e-2_peak_171160	41	.	2.77977	4.10729	1.31041	58
chr11	87839889	87840121	L2-4_RORB_pvalue_1e-2_peak_171166	40	.	3.26184	4.03980	1.31041	211
chr11	87841940	87842080	L2-4_RORB_pvalue_1e-2_peak_171167	56	.	4.15144	5.60057	2.45329	65
chr11	87863241	87863728	L2-4_RORB_pvalue_1e-2_peak_171175	41	.	2.77977	4.10729	1.31041	40
chr11	87873997	87874118	L2-4_RORB_pvalue_1e-2_peak_171180	41	.	2.77977	4.10729	1.31041	59
chr11	87881674	87882162	L2-4_RORB_pvalue_1e-2_peak_171183	40	.	2.77701	4.09011	1.31041	284
chr11	87907519	87908272	L2-4_RORB_pvalue_1e-2_peak_171195	53	.	3.62911	5.37785	2.28461	502
chr11	87913319	87913440	L2-4_RORB_pvalue_1e-2_peak_171196	65	.	4.41930	6.53368	3.13592	51
chr11	87913669	87914113	L2-4_RORB_pvalue_1e-2_peak_171197	66	.	4.44800	6.65517	3.22917	68
chr11	87923994	87924307	L2-4_RORB_pvalue_1e-2_peak_171200	41	.	2.77977	4.10729	1.31041	60
chr11	87940084	87940432	L2-4_RORB_pvalue_1e-2_peak_171208	38	.	2.73998	3.87719	1.31041	156
chr11	87945469	87946171	L2-4_RORB_pvalue_1e-2_peak_171209	69	.	4.50653	6.92169	3.43541	310
chr11	87997527	87997784	L2-4_RORB_pvalue_1e-2_peak_171219	41	.	2.77977	4.10729	1.31041	196
chr11	88025545	88026459	L2-4_RORB_pvalue_1e-2_peak_171237	65	.	4.41930	6.53368	3.13592	444
chr11	88040650	88040757	L2-4_RORB_pvalue_1e-2_peak_171242	41	.	2.77977	4.10729	1.31041	52
chr11	88047301	88047619	L2-4_RORB_pvalue_1e-2_peak_171250	55	.	3.65330	5.50407	2.37759	146
chr11	88062643	88063043	L2-4_RORB_pvalue_1e-2_peak_171256	41	.	2.77977	4.10729	1.31041	335
chr11	88069897	88069970	L2-4_RORB_pvalue_1e-2_peak_171258	43	.	3.36191	4.33276	1.48629	41
chr11	88070409	88071068	L2-4_RORB_pvalue_1e-2_peak_171259	43	.	3.36191	4.33276	1.48629	470
chr11	88092667	88093170	L2-4_RORB_pvalue_1e-2_peak_171266	47	.	3.49040	4.77340	1.82745	395
chr11	88104805	88104983	L2-4_RORB_pvalue_1e-2_peak_171274	40	.	2.77701	4.09011	1.31041	62
chr11	88120157	88120247	L2-4_RORB_pvalue_1e-2_peak_171284	41	.	2.77977	4.10729	1.31041	44
chr11	88130743	88132125	L2-4_RORB_pvalue_1e-2_peak_171287	38	.	2.73998	3.87719	1.31041	93
chr11	88139931	88140225	L2-4_RORB_pvalue_1e-2_peak_171293	41	.	2.77977	4.10729	1.31041	68
chr11	88153589	88153975	L2-4_RORB_pvalue_1e-2_peak_171299	106	.	7.04556	10.68009	6.41803	59
chr11	88154871	88155107	L2-4_RORB_pvalue_1e-2_peak_171300	77	.	5.51138	7.78420	4.10556	70
chr11	88172737	88172822	L2-4_RORB_pvalue_1e-2_peak_171307	41	.	2.77977	4.10729	1.31041	41
chr11	88181404	88181499	L2-4_RORB_pvalue_1e-2_peak_171311	41	.	2.77977	4.10729	1.31041	46
chr11	88209096	88209548	L2-4_RORB_pvalue_1e-2_peak_171317	38	.	2.73998	3.87719	1.31041	56
chr11	88213279	88213592	L2-4_RORB_pvalue_1e-2_peak_171322	38	.	2.73998	3.87719	1.31041	62
chr11	88254555	88255191	L2-4_RORB_pvalue_1e-2_peak_171347a	63	.	4.72404	6.36848	3.00974	282
chr11	88254555	88255191	L2-4_RORB_pvalue_1e-2_peak_171347b	77	.	5.51138	7.78420	4.10556	507
chr11	88264970	88265752	L2-4_RORB_pvalue_1e-2_peak_171349	96	.	6.10820	9.60739	5.55518	445
chr11	88277695	88277920	L2-4_RORB_pvalue_1e-2_peak_171353	119	.	7.51817	11.98455	7.46636	168
chr11	88288447	88288523	L2-4_RORB_pvalue_1e-2_peak_171357	40	.	2.77701	4.09011	1.31041	37
chr11	88301642	88301895	L2-4_RORB_pvalue_1e-2_peak_171365	69	.	4.50653	6.92169	3.43541	88
chr11	88320919	88321018	L2-4_RORB_pvalue_1e-2_peak_171377	41	.	2.77977	4.10729	1.31041	48
chr11	88353936	88354280	L2-4_RORB_pvalue_1e-2_peak_171383	70	.	4.53638	7.06887	3.55102	209
chr11	88359156	88359760	L2-4_RORB_pvalue_1e-2_peak_171386	41	.	2.77977	4.10729	1.31041	411
chr11	88390324	88390865	L2-4_RORB_pvalue_1e-2_peak_171400	40	.	2.77701	4.09011	1.31041	64
chr11	88406891	88406964	L2-4_RORB_pvalue_1e-2_peak_171404	43	.	3.38266	4.39837	1.53826	33
chr11	88428974	88429551	L2-4_RORB_pvalue_1e-2_peak_171410	43	.	3.36191	4.33276	1.48629	48
chr11	88442779	88443477	L2-4_RORB_pvalue_1e-2_peak_171418	47	.	3.49040	4.77340	1.82745	135
chr11	88448521	88448656	L2-4_RORB_pvalue_1e-2_peak_171419	40	.	3.28138	4.09424	1.31041	53
chr11	88448962	88449517	L2-4_RORB_pvalue_1e-2_peak_171420	39	.	3.22347	3.93622	1.31041	25
chr11	88453781	88453977	L2-4_RORB_pvalue_1e-2_peak_171421	42	.	3.34141	4.26972	1.43768	134
chr11	88478908	88479271	L2-4_RORB_pvalue_1e-2_peak_171439	39	.	2.75837	3.97911	1.31041	68
chr11	88483026	88483204	L2-4_RORB_pvalue_1e-2_peak_171440	41	.	2.77977	4.10729	1.31041	64
chr11	88533078	88533333	L2-4_RORB_pvalue_1e-2_peak_171471	40	.	2.77701	4.09011	1.31041	64
chr11	88533803	88533898	L2-4_RORB_pvalue_1e-2_peak_171472	40	.	2.77701	4.09011	1.31041	46
chr11	88547292	88547918	L2-4_RORB_pvalue_1e-2_peak_171477	58	.	3.70636	5.81222	2.57317	501
chr11	88578919	88578993	L2-4_RORB_pvalue_1e-2_peak_171497	41	.	2.77977	4.10729	1.31041	36
chr11	88591403	88591779	L2-4_RORB_pvalue_1e-2_peak_171501	41	.	2.77977	4.10729	1.31041	308
chr11	88633516	88633650	L2-4_RORB_pvalue_1e-2_peak_171531	41	.	2.77977	4.10729	1.31041	66
chr11	88644233	88644775	L2-4_RORB_pvalue_1e-2_peak_171536	62	.	4.33539	6.20685	2.88067	487
chr11	88658248	88658639	L2-4_RORB_pvalue_1e-2_peak_171541	41	.	2.77977	4.10729	1.31041	54
chr11	88671949	88672490	L2-4_RORB_pvalue_1e-2_peak_171550	39	.	2.75837	3.97911	1.31041	257
chr11	88690531	88690621	L2-4_RORB_pvalue_1e-2_peak_171560	39	.	2.75837	3.97911	1.31041	44
chr11	88708772	88709173	L2-4_RORB_pvalue_1e-2_peak_171574	41	.	2.77977	4.10729	1.31041	57
chr11	88712139	88712261	L2-4_RORB_pvalue_1e-2_peak_171576	41	.	2.77977	4.10729	1.31041	60
chr11	88754224	88754303	L2-4_RORB_pvalue_1e-2_peak_171593	40	.	2.77701	4.09011	1.31041	38
chr11	88767615	88767868	L2-4_RORB_pvalue_1e-2_peak_171601	52	.	3.60523	5.26053	2.19184	181
chr11	88796757	88797115	L2-4_RORB_pvalue_1e-2_peak_171617	145	.	8.87930	14.52058	9.52472	307
chr11	88797657	88798062	L2-4_RORB_pvalue_1e-2_peak_171618	55	.	4.43965	5.59403	2.45293	65
chr11	88798818	88799233	L2-4_RORB_pvalue_1e-2_peak_171619	45	.	3.84098	4.56661	1.67383	151
chr11	88806894	88807012	L2-4_RORB_pvalue_1e-2_peak_171621	41	.	2.77977	4.10729	1.31041	58
chr11	88831226	88831401	L2-4_RORB_pvalue_1e-2_peak_171629	76	.	4.63295	7.61347	3.96903	124
chr11	88888791	88889078	L2-4_RORB_pvalue_1e-2_peak_171643	41	.	2.77977	4.10729	1.31041	248
chr11	88896534	88896629	L2-4_RORB_pvalue_1e-2_peak_171646	41	.	3.30115	4.15062	1.34349	46
chr11	88898588	88898994	L2-4_RORB_pvalue_1e-2_peak_171648	42	.	3.34141	4.26972	1.43768	304
chr11	88908789	88909389	L2-4_RORB_pvalue_1e-2_peak_171652	39	.	2.75837	3.97911	1.31041	63
chr11	88917231	88917568	L2-4_RORB_pvalue_1e-2_peak_171653	49	.	3.91420	4.96371	1.97115	193
chr11	88919256	88919450	L2-4_RORB_pvalue_1e-2_peak_171654	50	.	3.93670	5.01899	2.01869	124
chr11	88929874	88930500	L2-4_RORB_pvalue_1e-2_peak_171656	69	.	4.95172	6.98166	3.48338	440
chr11	88950188	88950435	L2-4_RORB_pvalue_1e-2_peak_171662	41	.	2.77977	4.10729	1.31041	201
chr11	88996033	88996120	L2-4_RORB_pvalue_1e-2_peak_171678	41	.	2.77977	4.10729	1.31041	42
chr11	89029699	89029779	L2-4_RORB_pvalue_1e-2_peak_171689	41	.	2.77977	4.10729	1.31041	39
chr11	89033076	89033197	L2-4_RORB_pvalue_1e-2_peak_171690	41	.	2.77977	4.10729	1.31041	59
chr11	89076076	89076343	L2-4_RORB_pvalue_1e-2_peak_171704	39	.	2.75837	3.97911	1.31041	148
chr11	89150209	89150438	L2-4_RORB_pvalue_1e-2_peak_171732	52	.	3.60523	5.26053	2.19184	129
chr11	89201273	89201490	L2-4_RORB_pvalue_1e-2_peak_171755	41	.	2.77977	4.10729	1.31041	39
chr11	89208427	89208516	L2-4_RORB_pvalue_1e-2_peak_171761	41	.	2.77977	4.10729	1.31041	43
chr11	89255464	89255613	L2-4_RORB_pvalue_1e-2_peak_171792	38	.	2.73998	3.87719	1.31041	107
chr11	89302572	89302713	L2-4_RORB_pvalue_1e-2_peak_171817	41	.	2.77977	4.10729	1.31041	69
chr11	89360378	89360522	L2-4_RORB_pvalue_1e-2_peak_171847	41	.	2.77977	4.10729	1.31041	71
chr11	89371245	89371389	L2-4_RORB_pvalue_1e-2_peak_171854	41	.	2.77977	4.10729	1.31041	71
chr11	89465378	89465933	L2-4_RORB_pvalue_1e-2_peak_171887	64	.	4.39097	6.41891	3.04822	115
chr11	89597280	89597358	L2-4_RORB_pvalue_1e-2_peak_171901	41	.	2.77977	4.10729	1.31041	38
chr11	89597597	89597751	L2-4_RORB_pvalue_1e-2_peak_171902	41	.	2.77977	4.10729	1.31041	37
chr11	89785657	89785779	L2-4_RORB_pvalue_1e-2_peak_171913	41	.	2.77977	4.10729	1.31041	60
chr11	89867076	89869038	L2-4_RORB_pvalue_1e-2_peak_171938	94	.	6.48929	9.42233	5.41261	654
chr11	89909508	89909911	L2-4_RORB_pvalue_1e-2_peak_171956	41	.	2.77977	4.10729	1.31041	39
chr11	89934480	89934553	L2-4_RORB_pvalue_1e-2_peak_171972	41	.	3.30115	4.15062	1.34349	54
chr11	89938275	89938785	L2-4_RORB_pvalue_1e-2_peak_171973	38	.	3.20461	3.88688	1.31041	328
chr11	89955650	89956650	L2-4_RORB_pvalue_1e-2_peak_171981a	67	.	5.09749	6.78128	3.33176	41
chr11	89955650	89956650	L2-4_RORB_pvalue_1e-2_peak_171981b	93	.	6.43170	9.33697	5.34167	267
chr11	89955650	89956650	L2-4_RORB_pvalue_1e-2_peak_171981c	56	.	4.48115	5.66648	2.50128	567
chr11	89955650	89956650	L2-4_RORB_pvalue_1e-2_peak_171981d	132	.	8.32213	13.27307	8.51262	744
chr11	89968256	89968791	L2-4_RORB_pvalue_1e-2_peak_171983	43	.	3.38266	4.39837	1.53826	249
chr11	90021305	90021618	L2-4_RORB_pvalue_1e-2_peak_172007	41	.	2.77977	4.10729	1.31041	66
chr11	90044353	90044749	L2-4_RORB_pvalue_1e-2_peak_172015	43	.	3.38266	4.39837	1.53826	253
chr11	90050662	90051076	L2-4_RORB_pvalue_1e-2_peak_172016	40	.	2.77701	4.09011	1.31041	268
chr11	90068697	90068820	L2-4_RORB_pvalue_1e-2_peak_172024	41	.	2.77977	4.10729	1.31041	60
chr11	90077185	90077272	L2-4_RORB_pvalue_1e-2_peak_172029	41	.	2.77977	4.10729	1.31041	42
chr11	90123680	90123758	L2-4_RORB_pvalue_1e-2_peak_172047	41	.	2.77977	4.10729	1.31041	38
chr11	90153674	90153784	L2-4_RORB_pvalue_1e-2_peak_172060	41	.	2.77977	4.10729	1.31041	54
chr11	90263681	90263759	L2-4_RORB_pvalue_1e-2_peak_172112	39	.	2.75837	3.97911	1.31041	38
chr11	90297704	90298211	L2-4_RORB_pvalue_1e-2_peak_172133	64	.	4.39097	6.41891	3.04822	68
chr11	90362486	90362932	L2-4_RORB_pvalue_1e-2_peak_172161	73	.	4.59728	7.39833	3.80986	381
chr11	90372265	90372354	L2-4_RORB_pvalue_1e-2_peak_172163	39	.	2.75837	3.97911	1.31041	43
chr11	90372748	90373191	L2-4_RORB_pvalue_1e-2_peak_172164	57	.	3.70268	5.78921	2.57317	372
chr11	90378160	90379212	L2-4_RORB_pvalue_1e-2_peak_172168	39	.	2.75837	3.97911	1.31041	661
chr11	90386518	90386633	L2-4_RORB_pvalue_1e-2_peak_172171	58	.	3.70636	5.81222	2.57317	66
chr11	90433751	90433863	L2-4_RORB_pvalue_1e-2_peak_172192	38	.	2.73998	3.87719	1.31041	55
chr11	90435033	90435155	L2-4_RORB_pvalue_1e-2_peak_172194	53	.	3.62911	5.37785	2.28461	68
chr11	90466926	90467043	L2-4_RORB_pvalue_1e-2_peak_172206	41	.	2.77977	4.10729	1.31041	57
chr11	90484737	90484903	L2-4_RORB_pvalue_1e-2_peak_172215	41	.	2.77977	4.10729	1.31041	111
chr11	90557142	90557220	L2-4_RORB_pvalue_1e-2_peak_172246	40	.	2.77701	4.09011	1.31041	38
chr11	90558776	90558919	L2-4_RORB_pvalue_1e-2_peak_172247	40	.	2.77701	4.09011	1.31041	70
chr11	90561237	90561661	L2-4_RORB_pvalue_1e-2_peak_172250	39	.	2.75837	3.97911	1.31041	72
chr11	90577176	90577640	L2-4_RORB_pvalue_1e-2_peak_172254	60	.	4.28119	6.01457	2.72971	253
chr11	90608362	90609131	L2-4_RORB_pvalue_1e-2_peak_172269	70	.	4.98173	7.07040	3.55102	660
chr11	90635438	90635512	L2-4_RORB_pvalue_1e-2_peak_172278	41	.	2.77977	4.10729	1.31041	36
chr11	90648351	90649529	L2-4_RORB_pvalue_1e-2_peak_172284	66	.	4.44800	6.65517	3.22917	726
chr11	90672463	90672601	L2-4_RORB_pvalue_1e-2_peak_172293	41	.	2.77977	4.10729	1.31041	68
chr11	90676935	90677063	L2-4_RORB_pvalue_1e-2_peak_172294	41	.	2.77977	4.10729	1.31041	63
chr11	90714393	90714469	L2-4_RORB_pvalue_1e-2_peak_172309	41	.	2.77977	4.10729	1.31041	37
chr11	90728231	90728328	L2-4_RORB_pvalue_1e-2_peak_172316	41	.	2.77977	4.10729	1.31041	47
chr11	90799085	90799158	L2-4_RORB_pvalue_1e-2_peak_172352	41	.	3.30115	4.15062	1.34349	55
chr11	90799826	90799922	L2-4_RORB_pvalue_1e-2_peak_172353	41	.	3.30115	4.15062	1.34349	47
chr11	90838962	90839571	L2-4_RORB_pvalue_1e-2_peak_172371	44	.	3.40368	4.46677	1.59284	467
chr11	90862043	90862170	L2-4_RORB_pvalue_1e-2_peak_172378	56	.	3.67782	5.64059	2.47703	72
chr11	90913313	90913978	L2-4_RORB_pvalue_1e-2_peak_172407	67	.	4.47708	6.78418	3.33176	462
chr11	90932885	90933365	L2-4_RORB_pvalue_1e-2_peak_172414	60	.	4.28119	6.01457	2.72971	313
chr11	90939741	90940312	L2-4_RORB_pvalue_1e-2_peak_172416	56	.	3.67782	5.64059	2.47703	265
chr11	90952450	90953126	L2-4_RORB_pvalue_1e-2_peak_172421	54	.	4.30354	5.42925	2.32420	301
chr11	90954663	90955255	L2-4_RORB_pvalue_1e-2_peak_172424	42	.	3.60516	4.28055	1.44571	45
chr11	90965333	90965453	L2-4_RORB_pvalue_1e-2_peak_172429	39	.	2.75837	3.97911	1.31041	59
chr11	90981381	90981458	L2-4_RORB_pvalue_1e-2_peak_172437	41	.	2.77977	4.10729	1.31041	37
chr11	91045462	91046358	L2-4_RORB_pvalue_1e-2_peak_172469	86	.	6.05510	8.67509	4.80879	467
chr11	91073947	91074558	L2-4_RORB_pvalue_1e-2_peak_172478	47	.	3.82673	4.75687	1.82231	404
chr11	91077007	91077095	L2-4_RORB_pvalue_1e-2_peak_172481	48	.	3.84823	4.80658	1.85529	45
chr11	91088912	91089598	L2-4_RORB_pvalue_1e-2_peak_172488	38	.	2.73998	3.87719	1.31041	61
chr11	91099396	91100010	L2-4_RORB_pvalue_1e-2_peak_172493	72	.	5.29821	7.27678	3.71290	136
chr11	91111618	91111876	L2-4_RORB_pvalue_1e-2_peak_172497	41	.	2.77977	4.10729	1.31041	50
chr11	91153317	91153630	L2-4_RORB_pvalue_1e-2_peak_172518	41	.	2.77977	4.10729	1.31041	25
chr11	91194830	91195194	L2-4_RORB_pvalue_1e-2_peak_172535	41	.	2.77977	4.10729	1.31041	42
chr11	91204360	91204712	L2-4_RORB_pvalue_1e-2_peak_172539	41	.	2.77977	4.10729	1.31041	64
chr11	91214862	91215248	L2-4_RORB_pvalue_1e-2_peak_172543	53	.	3.62911	5.37785	2.28461	119
chr11	91215929	91216163	L2-4_RORB_pvalue_1e-2_peak_172545	53	.	3.62911	5.37785	2.28461	64
chr11	91247143	91247805	L2-4_RORB_pvalue_1e-2_peak_172567	47	.	3.49040	4.77340	1.82745	67
chr11	91282558	91282694	L2-4_RORB_pvalue_1e-2_peak_172589	41	.	2.77977	4.10729	1.31041	67
chr11	91294356	91294440	L2-4_RORB_pvalue_1e-2_peak_172598	41	.	2.77977	4.10729	1.31041	41
chr11	91298353	91298476	L2-4_RORB_pvalue_1e-2_peak_172600	41	.	2.77977	4.10729	1.31041	60
chr11	91342629	91342799	L2-4_RORB_pvalue_1e-2_peak_172620	46	.	3.46831	4.69117	1.76656	27
chr11	91383263	91383402	L2-4_RORB_pvalue_1e-2_peak_172641	38	.	2.73998	3.87719	1.31041	68
chr11	91387950	91388094	L2-4_RORB_pvalue_1e-2_peak_172645	88	.	5.44366	8.83864	4.93651	81
chr11	91407749	91407945	L2-4_RORB_pvalue_1e-2_peak_172656	57	.	3.70268	5.78921	2.57317	126
chr11	91441242	91441501	L2-4_RORB_pvalue_1e-2_peak_172665	41	.	2.77977	4.10729	1.31041	46
chr11	91472028	91472391	L2-4_RORB_pvalue_1e-2_peak_172678	41	.	2.77977	4.10729	1.31041	313
chr11	91473869	91474004	L2-4_RORB_pvalue_1e-2_peak_172679	38	.	2.73998	3.87719	1.31041	66
chr11	91478931	91479162	L2-4_RORB_pvalue_1e-2_peak_172683	40	.	2.77701	4.09011	1.31041	42
chr11	91500571	91501508	L2-4_RORB_pvalue_1e-2_peak_172698	49	.	3.53544	4.95138	1.96366	199
chr11	91551313	91551522	L2-4_RORB_pvalue_1e-2_peak_172725	41	.	2.77977	4.10729	1.31041	160
chr11	91557861	91557962	L2-4_RORB_pvalue_1e-2_peak_172730	41	.	2.77977	4.10729	1.31041	49
chr11	91574013	91574201	L2-4_RORB_pvalue_1e-2_peak_172733	61	.	4.30812	6.10846	2.80304	145
chr11	91623815	91624103	L2-4_RORB_pvalue_1e-2_peak_172761	41	.	2.77977	4.10729	1.31041	228
chr11	91647825	91648404	L2-4_RORB_pvalue_1e-2_peak_172774	89	.	5.91966	8.94285	5.02468	401
chr11	91679679	91680592	L2-4_RORB_pvalue_1e-2_peak_172787	49	.	3.53544	4.95138	1.96366	161
chr11	91766413	91766733	L2-4_RORB_pvalue_1e-2_peak_172822	65	.	4.41930	6.53368	3.13592	74
chr11	91788655	91789443	L2-4_RORB_pvalue_1e-2_peak_172832	56	.	4.15144	5.60057	2.45329	273
chr11	91815831	91816108	L2-4_RORB_pvalue_1e-2_peak_172838	56	.	4.17676	5.67691	2.50232	54
chr11	91832241	91832693	L2-4_RORB_pvalue_1e-2_peak_172843	40	.	2.77701	4.09011	1.31041	247
chr11	91842834	91842928	L2-4_RORB_pvalue_1e-2_peak_172852	41	.	2.77977	4.10729	1.31041	46
chr11	91855088	91855557	L2-4_RORB_pvalue_1e-2_peak_172854	41	.	2.77977	4.10729	1.31041	420
chr11	91881033	91881480	L2-4_RORB_pvalue_1e-2_peak_172867	49	.	3.53544	4.95138	1.96366	225
chr11	91885412	91885527	L2-4_RORB_pvalue_1e-2_peak_172869	54	.	4.10172	5.45601	2.34462	68
chr11	91910320	91910528	L2-4_RORB_pvalue_1e-2_peak_172876	39	.	2.75837	3.97911	1.31041	80
chr11	91910954	91911050	L2-4_RORB_pvalue_1e-2_peak_172877	39	.	2.75837	3.97911	1.31041	47
chr11	91944756	91945467	L2-4_RORB_pvalue_1e-2_peak_172900	81	.	5.30316	8.19462	4.42998	315
chr11	91957630	91958663	L2-4_RORB_pvalue_1e-2_peak_172905b	66	.	4.46711	6.62979	3.21721	413
chr11	91957630	91958663	L2-4_RORB_pvalue_1e-2_peak_172905c	41	.	3.35033	4.17101	1.36109	987
chr11	91959029	91960100	L2-4_RORB_pvalue_1e-2_peak_172906a	57	.	4.10601	5.79016	2.57317	58
chr11	91959029	91960100	L2-4_RORB_pvalue_1e-2_peak_172906c	42	.	3.37787	4.21369	1.39315	727
chr11	91980392	91980777	L2-4_RORB_pvalue_1e-2_peak_172912	41	.	2.77977	4.10729	1.31041	54
chr11	91985651	91985946	L2-4_RORB_pvalue_1e-2_peak_172914	46	.	3.44649	4.61288	1.70597	279
chr11	91986268	91986347	L2-4_RORB_pvalue_1e-2_peak_172915	46	.	3.44649	4.61288	1.70597	36
chr11	91994232	91994901	L2-4_RORB_pvalue_1e-2_peak_172918	63	.	4.36300	6.31016	2.95990	70
chr11	92032020	92032137	L2-4_RORB_pvalue_1e-2_peak_172937	41	.	2.77977	4.10729	1.31041	57
chr11	92063046	92063129	L2-4_RORB_pvalue_1e-2_peak_172953	41	.	2.77977	4.10729	1.31041	40
chr11	92075672	92075792	L2-4_RORB_pvalue_1e-2_peak_172959	40	.	3.26184	4.03980	1.31041	62
chr11	92111738	92112031	L2-4_RORB_pvalue_1e-2_peak_172977	46	.	3.46831	4.69117	1.76656	72
chr11	92117782	92118327	L2-4_RORB_pvalue_1e-2_peak_172978	82	.	5.67445	8.21174	4.44198	500
chr11	92126301	92126786	L2-4_RORB_pvalue_1e-2_peak_172980	70	.	4.53638	7.06887	3.55102	307
chr11	92131624	92131722	L2-4_RORB_pvalue_1e-2_peak_172983	41	.	2.77977	4.10729	1.31041	48
chr11	92176520	92176647	L2-4_RORB_pvalue_1e-2_peak_173006	89	.	5.91966	8.94285	5.02468	68
chr11	92176872	92176988	L2-4_RORB_pvalue_1e-2_peak_173007	43	.	3.38266	4.39837	1.53826	62
chr11	92193331	92193458	L2-4_RORB_pvalue_1e-2_peak_173016	41	.	2.77977	4.10729	1.31041	62
chr11	92222326	92222465	L2-4_RORB_pvalue_1e-2_peak_173044	41	.	2.77977	4.10729	1.31041	68
chr11	92233908	92234119	L2-4_RORB_pvalue_1e-2_peak_173053	41	.	2.77977	4.10729	1.31041	146
chr11	92243468	92244067	L2-4_RORB_pvalue_1e-2_peak_173059	57	.	3.70268	5.78921	2.57317	278
chr11	92273796	92273919	L2-4_RORB_pvalue_1e-2_peak_173077	41	.	2.77977	4.10729	1.31041	60
chr11	92293253	92293364	L2-4_RORB_pvalue_1e-2_peak_173092	41	.	2.77977	4.10729	1.31041	54
chr11	92324366	92324731	L2-4_RORB_pvalue_1e-2_peak_173110	61	.	4.61787	6.11180	2.80304	300
chr11	92328264	92328337	L2-4_RORB_pvalue_1e-2_peak_173111	39	.	3.24254	3.98716	1.31041	55
chr11	92335973	92336596	L2-4_RORB_pvalue_1e-2_peak_173115	48	.	3.51278	4.85998	1.89252	463
chr11	92361820	92362248	L2-4_RORB_pvalue_1e-2_peak_173133	38	.	2.73998	3.87719	1.31041	375
chr11	92370818	92370932	L2-4_RORB_pvalue_1e-2_peak_173140	41	.	2.77977	4.10729	1.31041	56
chr11	92381753	92382137	L2-4_RORB_pvalue_1e-2_peak_173147	61	.	4.30812	6.10846	2.80304	72
chr11	92396250	92397149	L2-4_RORB_pvalue_1e-2_peak_173153	47	.	3.49040	4.77340	1.82745	477
chr11	92411512	92411749	L2-4_RORB_pvalue_1e-2_peak_173165	41	.	2.77977	4.10729	1.31041	188
chr11	92424304	92424433	L2-4_RORB_pvalue_1e-2_peak_173172	41	.	2.77977	4.10729	1.31041	63
chr11	92430843	92431306	L2-4_RORB_pvalue_1e-2_peak_173175	52	.	3.60523	5.26053	2.19184	249
chr11	92447463	92447814	L2-4_RORB_pvalue_1e-2_peak_173186	38	.	2.73998	3.87719	1.31041	218
chr11	92478211	92478300	L2-4_RORB_pvalue_1e-2_peak_173210	39	.	2.75837	3.97911	1.31041	43
chr11	92478571	92478794	L2-4_RORB_pvalue_1e-2_peak_173211	38	.	2.73998	3.87719	1.31041	165
chr11	92484632	92485371	L2-4_RORB_pvalue_1e-2_peak_173212	54	.	4.10172	5.45601	2.34462	284
chr11	92498720	92498824	L2-4_RORB_pvalue_1e-2_peak_173215	51	.	4.18760	5.16664	2.12753	50
chr11	92499229	92499601	L2-4_RORB_pvalue_1e-2_peak_173216	60	.	4.66364	6.04417	2.75676	204
chr11	92502386	92502734	L2-4_RORB_pvalue_1e-2_peak_173217	40	.	3.54296	4.06755	1.31041	114
chr11	92503724	92503860	L2-4_RORB_pvalue_1e-2_peak_173218	45	.	3.85902	4.59799	1.70122	65
chr11	92517758	92517832	L2-4_RORB_pvalue_1e-2_peak_173221	41	.	2.77977	4.10729	1.31041	36
chr11	92529873	92530117	L2-4_RORB_pvalue_1e-2_peak_173228	88	.	5.44366	8.83864	4.93651	72
chr11	92535486	92535581	L2-4_RORB_pvalue_1e-2_peak_173231	41	.	2.77977	4.10729	1.31041	46
chr11	92541630	92541703	L2-4_RORB_pvalue_1e-2_peak_173234	39	.	3.24254	3.98716	1.31041	31
chr11	92544461	92544903	L2-4_RORB_pvalue_1e-2_peak_173235	65	.	4.77897	6.50788	3.12155	390
chr11	92545412	92545485	L2-4_RORB_pvalue_1e-2_peak_173236	38	.	3.18598	3.83903	1.30299	56
chr11	92562016	92562117	L2-4_RORB_pvalue_1e-2_peak_173244	64	.	4.39097	6.41891	3.04822	51
chr11	92563997	92564436	L2-4_RORB_pvalue_1e-2_peak_173247	49	.	3.53544	4.95138	1.96366	381
chr11	92573536	92573640	L2-4_RORB_pvalue_1e-2_peak_173253	41	.	2.77977	4.10729	1.31041	51
chr11	92582362	92582540	L2-4_RORB_pvalue_1e-2_peak_173256	122	.	7.93136	12.29140	7.71912	107
chr11	92605470	92605603	L2-4_RORB_pvalue_1e-2_peak_173262	39	.	2.75837	3.97911	1.31041	65
chr11	92615258	92615573	L2-4_RORB_pvalue_1e-2_peak_173266	67	.	4.86381	6.73327	3.29448	60
chr11	92624285	92624733	L2-4_RORB_pvalue_1e-2_peak_173268	38	.	2.73998	3.87719	1.31041	399
chr11	92653603	92654138	L2-4_RORB_pvalue_1e-2_peak_173284	55	.	3.65330	5.50407	2.37759	65
chr11	92674493	92674612	L2-4_RORB_pvalue_1e-2_peak_173294	58	.	3.70636	5.81222	2.57317	52
chr11	92674908	92675418	L2-4_RORB_pvalue_1e-2_peak_173295	41	.	2.77977	4.10729	1.31041	455
chr11	92711988	92712502	L2-4_RORB_pvalue_1e-2_peak_173311	61	.	4.61787	6.11180	2.80304	224
chr11	92733875	92733992	L2-4_RORB_pvalue_1e-2_peak_173316	41	.	2.77977	4.10729	1.31041	57
chr11	92749803	92749876	L2-4_RORB_pvalue_1e-2_peak_173323	39	.	3.24254	3.98716	1.31041	42
chr11	92753693	92754080	L2-4_RORB_pvalue_1e-2_peak_173324	38	.	3.18598	3.83903	1.30299	161
chr11	92771167	92771255	L2-4_RORB_pvalue_1e-2_peak_173331	41	.	2.77977	4.10729	1.31041	43
chr11	92798947	92799024	L2-4_RORB_pvalue_1e-2_peak_173345	41	.	2.77977	4.10729	1.31041	37
chr11	92809076	92809292	L2-4_RORB_pvalue_1e-2_peak_173350	41	.	2.77977	4.10729	1.31041	37
chr11	92831379	92831747	L2-4_RORB_pvalue_1e-2_peak_173360	41	.	2.77977	4.10729	1.31041	41
chr11	92863370	92863691	L2-4_RORB_pvalue_1e-2_peak_173377	41	.	2.77977	4.10729	1.31041	267
chr11	92888096	92888551	L2-4_RORB_pvalue_1e-2_peak_173388	96	.	6.10820	9.60739	5.55518	398
chr11	92897842	92897915	L2-4_RORB_pvalue_1e-2_peak_173390	42	.	3.34141	4.26972	1.43768	35
chr11	92899388	92899461	L2-4_RORB_pvalue_1e-2_peak_173391	43	.	3.38266	4.39837	1.53826	47
chr11	92930557	92931475	L2-4_RORB_pvalue_1e-2_peak_173400a	57	.	4.50219	5.70347	2.52763	197
chr11	92930557	92931475	L2-4_RORB_pvalue_1e-2_peak_173400b	106	.	7.07486	10.63612	6.38371	575
chr11	92967759	92968513	L2-4_RORB_pvalue_1e-2_peak_173415	135	.	8.51393	13.59808	8.76586	260
chr11	92983131	92983503	L2-4_RORB_pvalue_1e-2_peak_173421	58	.	3.70636	5.81222	2.57317	301
chr11	93009633	93009720	L2-4_RORB_pvalue_1e-2_peak_173430	41	.	2.77977	4.10729	1.31041	42
chr11	93021981	93022785	L2-4_RORB_pvalue_1e-2_peak_173440	83	.	5.70823	8.30550	4.51897	161
chr11	93063227	93064060	L2-4_RORB_pvalue_1e-2_peak_173457	39	.	2.75837	3.97911	1.31041	203
chr11	93075280	93075429	L2-4_RORB_pvalue_1e-2_peak_173462	41	.	2.77977	4.10729	1.31041	85
chr11	93084558	93084862	L2-4_RORB_pvalue_1e-2_peak_173468	41	.	2.77977	4.10729	1.31041	68
chr11	93107826	93107962	L2-4_RORB_pvalue_1e-2_peak_173478	41	.	2.77977	4.10729	1.31041	67
chr11	93115962	93116047	L2-4_RORB_pvalue_1e-2_peak_173481	41	.	2.77977	4.10729	1.31041	41
chr11	93130407	93130503	L2-4_RORB_pvalue_1e-2_peak_173487	58	.	3.70636	5.81222	2.57317	50
chr11	93197821	93198958	L2-4_RORB_pvalue_1e-2_peak_173506	64	.	4.75135	6.43718	3.05954	304
chr11	93199489	93199635	L2-4_RORB_pvalue_1e-2_peak_173507	50	.	3.95946	5.07586	2.05805	73
chr11	93233458	93233586	L2-4_RORB_pvalue_1e-2_peak_173523	41	.	2.77977	4.10729	1.31041	63
chr11	93235020	93235111	L2-4_RORB_pvalue_1e-2_peak_173524	41	.	2.77977	4.10729	1.31041	44
chr11	93240048	93240231	L2-4_RORB_pvalue_1e-2_peak_173527	41	.	2.77977	4.10729	1.31041	39
chr11	93261634	93262612	L2-4_RORB_pvalue_1e-2_peak_173534	59	.	4.56656	5.99310	2.71661	731
chr11	93270385	93271047	L2-4_RORB_pvalue_1e-2_peak_173535	46	.	3.76364	4.61492	1.70597	16
chr11	93276319	93276742	L2-4_RORB_pvalue_1e-2_peak_173537	86	.	6.07369	8.60186	4.75290	259
chr11	93292386	93292600	L2-4_RORB_pvalue_1e-2_peak_173542	41	.	2.77977	4.10729	1.31041	173
chr11	93300551	93301004	L2-4_RORB_pvalue_1e-2_peak_173547	41	.	2.77977	4.10729	1.31041	64
chr11	93323145	93323245	L2-4_RORB_pvalue_1e-2_peak_173562	41	.	2.77977	4.10729	1.31041	49
chr11	93326813	93326906	L2-4_RORB_pvalue_1e-2_peak_173564	41	.	2.77977	4.10729	1.31041	45
chr11	93381497	93381784	L2-4_RORB_pvalue_1e-2_peak_173579	55	.	3.65330	5.50407	2.37759	68
chr11	93394353	93395015	L2-4_RORB_pvalue_1e-2_peak_173583a	80	.	5.76826	8.05376	4.31632	390
chr11	93394353	93395015	L2-4_RORB_pvalue_1e-2_peak_173583b	108	.	7.21033	10.83630	6.54656	473
chr11	93394353	93395015	L2-4_RORB_pvalue_1e-2_peak_173583c	122	.	7.93136	12.29140	7.71912	603
chr11	93438046	93438139	L2-4_RORB_pvalue_1e-2_peak_173610	41	.	2.77977	4.10729	1.31041	45
chr11	93451066	93451169	L2-4_RORB_pvalue_1e-2_peak_173618	39	.	2.75837	3.97911	1.31041	50
chr11	93471966	93472079	L2-4_RORB_pvalue_1e-2_peak_173624	39	.	3.45363	3.92405	1.31041	60
chr11	93474091	93475158	L2-4_RORB_pvalue_1e-2_peak_173625	91	.	6.04382	9.15042	5.19364	664
chr11	93478020	93478694	L2-4_RORB_pvalue_1e-2_peak_173626	43	.	3.70253	4.39090	1.53826	302
chr11	93517103	93518108	L2-4_RORB_pvalue_1e-2_peak_173651a	209	.	11.74245	20.94582	14.90467	67
chr11	93517103	93518108	L2-4_RORB_pvalue_1e-2_peak_173651b	95	.	6.52358	9.50327	5.46817	290
chr11	93527962	93528310	L2-4_RORB_pvalue_1e-2_peak_173655	56	.	4.17676	5.67691	2.50232	228
chr11	93529830	93530277	L2-4_RORB_pvalue_1e-2_peak_173656	43	.	3.36191	4.33276	1.48629	122
chr11	93535224	93535344	L2-4_RORB_pvalue_1e-2_peak_173658	40	.	2.77701	4.09011	1.31041	59
chr11	93542750	93542868	L2-4_RORB_pvalue_1e-2_peak_173662	41	.	2.77977	4.10729	1.31041	58
chr11	93543782	93543866	L2-4_RORB_pvalue_1e-2_peak_173663	41	.	2.77977	4.10729	1.31041	41
chr11	93553128	93553814	L2-4_RORB_pvalue_1e-2_peak_173668	51	.	4.00577	5.19473	2.14895	72
chr11	93577711	93577848	L2-4_RORB_pvalue_1e-2_peak_173679	41	.	2.77977	4.10729	1.31041	67
chr11	93582913	93583835	L2-4_RORB_pvalue_1e-2_peak_173680	59	.	4.54133	5.93590	2.66592	851
chr11	93590464	93591160	L2-4_RORB_pvalue_1e-2_peak_173681	73	.	4.59728	7.39833	3.80986	217
chr11	93628485	93628881	L2-4_RORB_pvalue_1e-2_peak_173692	108	.	6.84990	10.86987	6.57433	276
chr11	93690647	93690897	L2-4_RORB_pvalue_1e-2_peak_173722	41	.	2.77977	4.10729	1.31041	45
chr11	93767527	93767711	L2-4_RORB_pvalue_1e-2_peak_173754	41	.	2.77977	4.10729	1.31041	142
chr11	93795542	93795650	L2-4_RORB_pvalue_1e-2_peak_173765	41	.	2.77977	4.10729	1.31041	53
chr11	93805884	93806462	L2-4_RORB_pvalue_1e-2_peak_173768	65	.	4.80692	6.58071	3.17224	179
chr11	93808237	93808893	L2-4_RORB_pvalue_1e-2_peak_173769	65	.	4.80692	6.58071	3.17224	70
chr11	93861528	93862514	L2-4_RORB_pvalue_1e-2_peak_173788	88	.	6.02773	8.84824	4.94519	524
chr11	93876003	93876094	L2-4_RORB_pvalue_1e-2_peak_173792	41	.	2.77977	4.10729	1.31041	44
chr11	93882855	93882928	L2-4_RORB_pvalue_1e-2_peak_173796	38	.	3.20461	3.88688	1.31041	33
chr11	93884121	93884732	L2-4_RORB_pvalue_1e-2_peak_173797	66	.	4.83520	6.65579	3.22917	458
chr11	93898072	93898170	L2-4_RORB_pvalue_1e-2_peak_173801	41	.	2.77977	4.10729	1.31041	48
chr11	93907877	93908363	L2-4_RORB_pvalue_1e-2_peak_173807	39	.	2.75837	3.97911	1.31041	253
chr11	93919661	93920268	L2-4_RORB_pvalue_1e-2_peak_173812	41	.	2.77977	4.10729	1.31041	283
chr11	93926501	93926680	L2-4_RORB_pvalue_1e-2_peak_173814	54	.	4.32620	5.47526	2.36157	48
chr11	93927527	93928306	L2-4_RORB_pvalue_1e-2_peak_173815	88	.	6.17093	8.87674	4.97254	462
chr11	93932714	93933003	L2-4_RORB_pvalue_1e-2_peak_173817	61	.	4.77099	6.19286	2.87466	29
chr11	93944557	93944904	L2-4_RORB_pvalue_1e-2_peak_173819	78	.	5.20246	7.80107	4.11413	68
chr11	94036075	94036484	L2-4_RORB_pvalue_1e-2_peak_173851	38	.	2.73998	3.87719	1.31041	262
chr11	94041019	94041146	L2-4_RORB_pvalue_1e-2_peak_173855	41	.	2.77977	4.10729	1.31041	62
chr11	94065185	94065937	L2-4_RORB_pvalue_1e-2_peak_173863	67	.	4.47708	6.78418	3.33176	450
chr11	94080420	94080520	L2-4_RORB_pvalue_1e-2_peak_173872	41	.	2.77977	4.10729	1.31041	49
chr11	94101591	94101676	L2-4_RORB_pvalue_1e-2_peak_173879	41	.	2.77977	4.10729	1.31041	41
chr11	94112692	94113278	L2-4_RORB_pvalue_1e-2_peak_173884	82	.	5.67445	8.21174	4.44198	267
chr11	94134296	94134762	L2-4_RORB_pvalue_1e-2_peak_173888	83	.	5.92417	8.38401	4.57827	338
chr11	94138363	94138990	L2-4_RORB_pvalue_1e-2_peak_173889	57	.	4.46728	5.77213	2.57317	556
chr11	94150738	94150897	L2-4_RORB_pvalue_1e-2_peak_173893	38	.	2.73998	3.87719	1.31041	42
chr11	94151722	94151800	L2-4_RORB_pvalue_1e-2_peak_173895	38	.	2.73998	3.87719	1.31041	38
chr11	94153107	94153186	L2-4_RORB_pvalue_1e-2_peak_173896	38	.	2.73998	3.87719	1.31041	38
chr11	94160248	94160801	L2-4_RORB_pvalue_1e-2_peak_173901	41	.	2.77977	4.10729	1.31041	213
chr11	94184568	94184647	L2-4_RORB_pvalue_1e-2_peak_173914	41	.	2.77977	4.10729	1.31041	38
chr11	94206218	94206432	L2-4_RORB_pvalue_1e-2_peak_173923	89	.	5.91966	8.94285	5.02468	58
chr11	94210978	94211074	L2-4_RORB_pvalue_1e-2_peak_173924	60	.	4.28119	6.01457	2.72971	52
chr11	94226620	94227275	L2-4_RORB_pvalue_1e-2_peak_173930	119	.	7.69645	11.91673	7.41245	443
chr11	94234669	94234805	L2-4_RORB_pvalue_1e-2_peak_173932	41	.	2.77977	4.10729	1.31041	67
chr11	94245352	94246403	L2-4_RORB_pvalue_1e-2_peak_173936	70	.	5.21182	7.08455	3.56163	539
chr11	94252434	94253421	L2-4_RORB_pvalue_1e-2_peak_173937	47	.	3.49040	4.77340	1.82745	230
chr11	94276867	94277614	L2-4_RORB_pvalue_1e-2_peak_173949	92	.	6.37186	9.22990	5.25593	235
chr11	94282761	94282853	L2-4_RORB_pvalue_1e-2_peak_173952	44	.	3.68270	4.44048	1.57572	48
chr11	94296330	94296997	L2-4_RORB_pvalue_1e-2_peak_173959	58	.	3.70636	5.81222	2.57317	598
chr11	94307570	94308131	L2-4_RORB_pvalue_1e-2_peak_173968	55	.	3.65330	5.50407	2.37759	69
chr11	94328510	94328693	L2-4_RORB_pvalue_1e-2_peak_173977	56	.	3.67782	5.64059	2.47703	116
chr11	94331033	94331370	L2-4_RORB_pvalue_1e-2_peak_173978	39	.	2.75837	3.97911	1.31041	51
chr11	94336358	94336539	L2-4_RORB_pvalue_1e-2_peak_173981	57	.	3.70268	5.78921	2.57317	121
chr11	94372091	94372651	L2-4_RORB_pvalue_1e-2_peak_173995	74	.	5.10551	7.46124	3.85794	118
chr11	94381639	94381763	L2-4_RORB_pvalue_1e-2_peak_173996	41	.	2.77977	4.10729	1.31041	61
chr11	94388214	94388690	L2-4_RORB_pvalue_1e-2_peak_174000	56	.	3.67782	5.64059	2.47703	411
chr11	94401924	94402634	L2-4_RORB_pvalue_1e-2_peak_174009	84	.	5.95637	8.45435	4.63667	517
chr11	94422304	94422428	L2-4_RORB_pvalue_1e-2_peak_174018	41	.	2.77977	4.10729	1.31041	61
chr11	94427923	94428062	L2-4_RORB_pvalue_1e-2_peak_174023	41	.	2.77977	4.10729	1.31041	68
chr11	94455782	94456047	L2-4_RORB_pvalue_1e-2_peak_174035	91	.	5.99366	9.19080	5.22295	119
chr11	94465195	94465639	L2-4_RORB_pvalue_1e-2_peak_174038a	72	.	5.37237	7.27863	3.71312	46
chr11	94465195	94465639	L2-4_RORB_pvalue_1e-2_peak_174038b	72	.	5.37237	7.27863	3.71312	310
chr11	94473506	94474081	L2-4_RORB_pvalue_1e-2_peak_174039	89	.	6.25869	8.95735	5.03697	126
chr11	94480984	94481121	L2-4_RORB_pvalue_1e-2_peak_174042	41	.	2.77977	4.10729	1.31041	67
chr11	94490751	94491029	L2-4_RORB_pvalue_1e-2_peak_174049	41	.	2.77977	4.10729	1.31041	42
chr11	94509825	94510071	L2-4_RORB_pvalue_1e-2_peak_174063	40	.	2.77701	4.09011	1.31041	190
chr11	94519684	94519975	L2-4_RORB_pvalue_1e-2_peak_174071	53	.	3.62911	5.37785	2.28461	226
chr11	94526043	94526663	L2-4_RORB_pvalue_1e-2_peak_174075	67	.	4.47708	6.78418	3.33176	400
chr11	94568534	94569095	L2-4_RORB_pvalue_1e-2_peak_174092	39	.	2.75837	3.97911	1.31041	390
chr11	94588357	94588524	L2-4_RORB_pvalue_1e-2_peak_174104	38	.	2.73998	3.87719	1.31041	46
chr11	94606993	94607066	L2-4_RORB_pvalue_1e-2_peak_174112	39	.	3.24254	3.98716	1.31041	35
chr11	94609264	94609591	L2-4_RORB_pvalue_1e-2_peak_174113	38	.	3.20461	3.88688	1.31041	48
chr11	94609939	94610172	L2-4_RORB_pvalue_1e-2_peak_174114	81	.	5.64107	8.12096	4.37066	78
chr11	94646082	94646520	L2-4_RORB_pvalue_1e-2_peak_174123	81	.	5.64107	8.12096	4.37066	56
chr11	94646825	94646898	L2-4_RORB_pvalue_1e-2_peak_174124	39	.	3.24254	3.98716	1.31041	33
chr11	94655150	94655760	L2-4_RORB_pvalue_1e-2_peak_174126	38	.	2.73998	3.87719	1.31041	406
chr11	94656012	94656266	L2-4_RORB_pvalue_1e-2_peak_174127	38	.	2.73998	3.87719	1.31041	208
chr11	94666980	94667833	L2-4_RORB_pvalue_1e-2_peak_174131	113	.	6.98080	11.34701	6.95530	546
chr11	94674396	94674535	L2-4_RORB_pvalue_1e-2_peak_174132	54	.	4.10172	5.45601	2.34462	92
chr11	94677060	94677664	L2-4_RORB_pvalue_1e-2_peak_174133	69	.	4.95172	6.98166	3.48338	506
chr11	94691120	94691551	L2-4_RORB_pvalue_1e-2_peak_174138	65	.	4.41930	6.53368	3.13592	178
chr11	94706514	94707160	L2-4_RORB_pvalue_1e-2_peak_174145a	75	.	5.41796	7.55548	3.93789	56
chr11	94706514	94707160	L2-4_RORB_pvalue_1e-2_peak_174145b	75	.	5.41796	7.55548	3.93789	245
chr11	94706514	94707160	L2-4_RORB_pvalue_1e-2_peak_174145c	152	.	9.28793	15.21271	10.09071	385
chr11	94706514	94707160	L2-4_RORB_pvalue_1e-2_peak_174145d	74	.	5.38752	7.48318	3.87369	603
chr11	94713077	94713177	L2-4_RORB_pvalue_1e-2_peak_174147	41	.	2.77977	4.10729	1.31041	49
chr11	94800135	94801341	L2-4_RORB_pvalue_1e-2_peak_174181a	110	.	7.03920	11.07391	6.74135	237
chr11	94800135	94801341	L2-4_RORB_pvalue_1e-2_peak_174181b	110	.	7.03920	11.07391	6.74135	584
chr11	94801651	94801985	L2-4_RORB_pvalue_1e-2_peak_174182	55	.	4.33182	5.50857	2.38179	270
chr11	94814482	94815010	L2-4_RORB_pvalue_1e-2_peak_174187	39	.	2.75837	3.97911	1.31041	460
chr11	94822602	94823834	L2-4_RORB_pvalue_1e-2_peak_174190a	67	.	5.03243	6.79606	3.34072	173
chr11	94822602	94823834	L2-4_RORB_pvalue_1e-2_peak_174190b	68	.	5.05306	6.82959	3.36655	318
chr11	94822602	94823834	L2-4_RORB_pvalue_1e-2_peak_174190c	115	.	7.29886	11.50349	7.08172	423
chr11	94822602	94823834	L2-4_RORB_pvalue_1e-2_peak_174190d	68	.	5.05306	6.82959	3.36655	928
chr11	94837974	94838341	L2-4_RORB_pvalue_1e-2_peak_174193	49	.	4.04913	4.93869	1.96215	296
chr11	94841529	94841779	L2-4_RORB_pvalue_1e-2_peak_174195	73	.	5.42557	7.37831	3.79644	58
chr11	94867626	94867958	L2-4_RORB_pvalue_1e-2_peak_174200a	51	.	4.00577	5.19473	2.14895	78
chr11	94867626	94867958	L2-4_RORB_pvalue_1e-2_peak_174200b	80	.	5.60808	8.03297	4.30261	252
chr11	94871734	94871869	L2-4_RORB_pvalue_1e-2_peak_174201	48	.	3.84823	4.80658	1.85529	70
chr11	94884398	94885187	L2-4_RORB_pvalue_1e-2_peak_174204	91	.	6.22700	9.17590	5.21458	480
chr11	94890200	94890653	L2-4_RORB_pvalue_1e-2_peak_174205	58	.	4.51637	5.88004	2.62360	401
chr11	94909190	94909388	L2-4_RORB_pvalue_1e-2_peak_174214	41	.	2.77977	4.10729	1.31041	63
chr11	94922497	94922696	L2-4_RORB_pvalue_1e-2_peak_174216	42	.	3.32116	4.20906	1.38858	30
chr11	94927695	94927996	L2-4_RORB_pvalue_1e-2_peak_174218	48	.	3.51278	4.85998	1.89252	232
chr11	94936295	94936415	L2-4_RORB_pvalue_1e-2_peak_174225	55	.	3.65330	5.50407	2.37759	67
chr11	94949622	94949719	L2-4_RORB_pvalue_1e-2_peak_174236	39	.	2.75837	3.97911	1.31041	47
chr11	94956143	94956723	L2-4_RORB_pvalue_1e-2_peak_174241	49	.	3.53544	4.95138	1.96366	56
chr11	94963440	94964985	L2-4_RORB_pvalue_1e-2_peak_174242a	96	.	5.95618	9.65928	5.59424	984
chr11	94963440	94964985	L2-4_RORB_pvalue_1e-2_peak_174242b	86	.	5.54797	8.66831	4.80503	1121
chr11	94963440	94964985	L2-4_RORB_pvalue_1e-2_peak_174242c	77	.	5.13721	7.70453	4.03814	1259
chr11	94965284	94965678	L2-4_RORB_pvalue_1e-2_peak_174243	41	.	3.43554	4.12722	1.32967	328
chr11	94980287	94980541	L2-4_RORB_pvalue_1e-2_peak_174250	52	.	3.60523	5.26053	2.19184	119
chr11	94987337	94987805	L2-4_RORB_pvalue_1e-2_peak_174253a	85	.	5.98892	8.52626	4.68945	106
chr11	94987337	94987805	L2-4_RORB_pvalue_1e-2_peak_174253b	114	.	7.48615	11.43136	7.02242	303
chr11	95040303	95040711	L2-4_RORB_pvalue_1e-2_peak_174288	41	.	2.77977	4.10729	1.31041	71
chr11	95070578	95071380	L2-4_RORB_pvalue_1e-2_peak_174295a	78	.	5.67859	7.87088	4.17059	260
chr11	95070578	95071380	L2-4_RORB_pvalue_1e-2_peak_174295b	66	.	4.99465	6.62877	3.21621	474
chr11	95072003	95072513	L2-4_RORB_pvalue_1e-2_peak_174296	65	.	4.96877	6.57675	3.17224	48
chr11	95079499	95080006	L2-4_RORB_pvalue_1e-2_peak_174299	88	.	5.44366	8.83864	4.93651	147
chr11	95104104	95104238	L2-4_RORB_pvalue_1e-2_peak_174305	41	.	2.77977	4.10729	1.31041	66
chr11	95126638	95126780	L2-4_RORB_pvalue_1e-2_peak_174318	41	.	2.77977	4.10729	1.31041	70
chr11	95150138	95150235	L2-4_RORB_pvalue_1e-2_peak_174331	38	.	2.73998	3.87719	1.31041	47
chr11	95165388	95165728	L2-4_RORB_pvalue_1e-2_peak_174337	47	.	3.49040	4.77340	1.82745	273
chr11	95168316	95168977	L2-4_RORB_pvalue_1e-2_peak_174340	47	.	3.49040	4.77340	1.82745	227
chr11	95175561	95175649	L2-4_RORB_pvalue_1e-2_peak_174342	40	.	2.77701	4.09011	1.31041	43
chr11	95175886	95176091	L2-4_RORB_pvalue_1e-2_peak_174343	57	.	3.70268	5.78921	2.57317	139
chr11	95176441	95176521	L2-4_RORB_pvalue_1e-2_peak_174344	40	.	2.77701	4.09011	1.31041	39
chr11	95187222	95187321	L2-4_RORB_pvalue_1e-2_peak_174349	39	.	2.75837	3.97911	1.31041	48
chr11	95188542	95189465	L2-4_RORB_pvalue_1e-2_peak_174350	53	.	3.62911	5.37785	2.28461	662
chr11	95219491	95220413	L2-4_RORB_pvalue_1e-2_peak_174361	64	.	4.75135	6.43718	3.05954	447
chr11	95231502	95231575	L2-4_RORB_pvalue_1e-2_peak_174365	45	.	3.42495	4.53818	1.64670	34
chr11	95232633	95232944	L2-4_RORB_pvalue_1e-2_peak_174366	46	.	3.44649	4.61288	1.70597	277
chr11	95249307	95250339	L2-4_RORB_pvalue_1e-2_peak_174374	79	.	5.73806	7.99162	4.26892	777
chr11	95260306	95260429	L2-4_RORB_pvalue_1e-2_peak_174376	41	.	2.77977	4.10729	1.31041	60
chr11	95260737	95261061	L2-4_RORB_pvalue_1e-2_peak_174377	41	.	2.77977	4.10729	1.31041	287
chr11	95280601	95280913	L2-4_RORB_pvalue_1e-2_peak_174389	40	.	2.77701	4.09011	1.31041	45
chr11	95296007	95296648	L2-4_RORB_pvalue_1e-2_peak_174396a	62	.	4.80683	6.28208	2.94672	240
chr11	95296007	95296648	L2-4_RORB_pvalue_1e-2_peak_174396b	62	.	4.78583	6.24690	2.91291	604
chr11	95297034	95297495	L2-4_RORB_pvalue_1e-2_peak_174397	51	.	4.18760	5.16664	2.12753	347
chr11	95303704	95303978	L2-4_RORB_pvalue_1e-2_peak_174399	61	.	4.77099	6.19286	2.87466	230
chr11	95309713	95310142	L2-4_RORB_pvalue_1e-2_peak_174402a	60	.	4.59207	6.05171	2.76050	76
chr11	95309713	95310142	L2-4_RORB_pvalue_1e-2_peak_174402b	60	.	4.59207	6.05171	2.76050	256
chr11	95324255	95324891	L2-4_RORB_pvalue_1e-2_peak_174404	42	.	3.63703	4.22146	1.40011	82
chr11	95325907	95326714	L2-4_RORB_pvalue_1e-2_peak_174405	53	.	4.28108	5.32278	2.24466	719
chr11	95417532	95418273	L2-4_RORB_pvalue_1e-2_peak_174443a	64	.	4.89271	6.42638	3.05365	514
chr11	95417532	95418273	L2-4_RORB_pvalue_1e-2_peak_174443b	63	.	4.86787	6.37804	3.01738	693
chr11	95431332	95431431	L2-4_RORB_pvalue_1e-2_peak_174448	44	.	3.77050	4.44540	1.57998	51
chr11	95432101	95432634	L2-4_RORB_pvalue_1e-2_peak_174449	78	.	5.65575	7.84397	4.15160	210
chr11	95432974	95433047	L2-4_RORB_pvalue_1e-2_peak_174450	43	.	3.73622	4.38721	1.53665	43
chr11	95438820	95439034	L2-4_RORB_pvalue_1e-2_peak_174453	113	.	7.44546	11.34084	6.95438	83
chr11	95460402	95461289	L2-4_RORB_pvalue_1e-2_peak_174462a	108	.	7.17594	10.81983	6.53373	180
chr11	95460402	95461289	L2-4_RORB_pvalue_1e-2_peak_174462b	69	.	5.21887	6.99745	3.49767	619
chr11	95480796	95480886	L2-4_RORB_pvalue_1e-2_peak_174475	41	.	2.77977	4.10729	1.31041	44
chr11	95494272	95494834	L2-4_RORB_pvalue_1e-2_peak_174482	46	.	3.44649	4.61288	1.70597	20
chr11	95522160	95523623	L2-4_RORB_pvalue_1e-2_peak_174489a	105	.	6.72043	10.55330	6.31851	572
chr11	95522160	95523623	L2-4_RORB_pvalue_1e-2_peak_174489b	72	.	5.16956	7.22199	3.67572	826
chr11	95522160	95523623	L2-4_RORB_pvalue_1e-2_peak_174489c	94	.	6.20347	9.40754	5.40106	936
chr11	95522160	95523623	L2-4_RORB_pvalue_1e-2_peak_174489d	82	.	5.66514	8.26184	4.48420	1093
chr11	95522160	95523623	L2-4_RORB_pvalue_1e-2_peak_174489e	61	.	4.61775	6.13363	2.82445	1212
chr11	95541633	95541752	L2-4_RORB_pvalue_1e-2_peak_174493	41	.	2.77977	4.10729	1.31041	58
chr11	95569147	95569584	L2-4_RORB_pvalue_1e-2_peak_174501	81	.	5.64107	8.12096	4.37066	250
chr11	95597175	95597309	L2-4_RORB_pvalue_1e-2_peak_174518	41	.	2.77977	4.10729	1.31041	66
chr11	95602193	95602374	L2-4_RORB_pvalue_1e-2_peak_174522	41	.	2.77977	4.10729	1.31041	4
chr11	95619464	95619750	L2-4_RORB_pvalue_1e-2_peak_174527	41	.	2.77977	4.10729	1.31041	49
chr11	95625131	95625282	L2-4_RORB_pvalue_1e-2_peak_174533	51	.	3.58166	5.15094	2.11269	80
chr11	95632168	95632482	L2-4_RORB_pvalue_1e-2_peak_174540	41	.	2.77977	4.10729	1.31041	242
chr11	95649208	95649492	L2-4_RORB_pvalue_1e-2_peak_174547	65	.	4.80692	6.58071	3.17224	211
chr11	95656714	95657439	L2-4_RORB_pvalue_1e-2_peak_174549a	69	.	5.21887	6.99745	3.49767	397
chr11	95656714	95657439	L2-4_RORB_pvalue_1e-2_peak_174549b	69	.	5.19413	6.95298	3.46451	633
chr11	95701723	95701833	L2-4_RORB_pvalue_1e-2_peak_174569	41	.	2.77977	4.10729	1.31041	54
chr11	95744997	95745794	L2-4_RORB_pvalue_1e-2_peak_174585	86	.	5.40784	8.66157	4.79845	415
chr11	95761363	95761448	L2-4_RORB_pvalue_1e-2_peak_174593	41	.	2.77977	4.10729	1.31041	41
chr11	95776671	95777269	L2-4_RORB_pvalue_1e-2_peak_174603	39	.	2.75837	3.97911	1.31041	67
chr11	95828388	95828490	L2-4_RORB_pvalue_1e-2_peak_174633	41	.	2.77977	4.10729	1.31041	50
chr11	95836049	95836524	L2-4_RORB_pvalue_1e-2_peak_174638	69	.	4.50653	6.92169	3.43541	58
chr11	95846419	95847075	L2-4_RORB_pvalue_1e-2_peak_174644	48	.	3.51278	4.85998	1.89252	51
chr11	95863319	95863569	L2-4_RORB_pvalue_1e-2_peak_174655	57	.	3.70268	5.78921	2.57317	182
chr11	95889436	95889889	L2-4_RORB_pvalue_1e-2_peak_174668	44	.	3.40368	4.46677	1.59284	154
chr11	95921125	95921238	L2-4_RORB_pvalue_1e-2_peak_174686	41	.	2.77977	4.10729	1.31041	55
chr11	95938461	95938910	L2-4_RORB_pvalue_1e-2_peak_174693	117	.	7.42758	11.71094	7.24912	264
chr11	95976467	95977075	L2-4_RORB_pvalue_1e-2_peak_174713	60	.	4.28119	6.01457	2.72971	58
chr11	95999976	96000216	L2-4_RORB_pvalue_1e-2_peak_174723	41	.	2.77977	4.10729	1.31041	53
chr11	96024061	96024421	L2-4_RORB_pvalue_1e-2_peak_174734	41	.	2.77977	4.10729	1.31041	45
chr11	96040238	96040826	L2-4_RORB_pvalue_1e-2_peak_174742	67	.	4.47708	6.78418	3.33176	391
chr11	96076334	96076628	L2-4_RORB_pvalue_1e-2_peak_174756a	96	.	6.59341	9.64155	5.57904	150
chr11	96076334	96076628	L2-4_RORB_pvalue_1e-2_peak_174756b	140	.	8.79121	14.07900	9.16795	230
chr11	96122567	96123672	L2-4_RORB_pvalue_1e-2_peak_174777a	69	.	5.19413	6.95298	3.46451	63
chr11	96122567	96123672	L2-4_RORB_pvalue_1e-2_peak_174777b	163	.	9.73899	16.34790	11.03473	615
chr11	96193658	96193846	L2-4_RORB_pvalue_1e-2_peak_174805	48	.	3.99016	4.83094	1.87808	152
chr11	96197153	96197433	L2-4_RORB_pvalue_1e-2_peak_174806	153	.	9.31037	15.31395	10.17264	52
chr11	96198027	96198230	L2-4_RORB_pvalue_1e-2_peak_174807	64	.	4.89271	6.42638	3.05365	35
chr11	96232033	96232176	L2-4_RORB_pvalue_1e-2_peak_174818	38	.	2.73998	3.87719	1.31041	70
chr11	96235793	96236057	L2-4_RORB_pvalue_1e-2_peak_174822	41	.	2.77977	4.10729	1.31041	62
chr11	96248722	96249027	L2-4_RORB_pvalue_1e-2_peak_174828	47	.	3.49040	4.77340	1.82745	178
chr11	96257680	96257919	L2-4_RORB_pvalue_1e-2_peak_174837	41	.	2.77977	4.10729	1.31041	39
chr11	96271751	96272107	L2-4_RORB_pvalue_1e-2_peak_174846	52	.	3.60523	5.26053	2.19184	286
chr11	96280973	96281438	L2-4_RORB_pvalue_1e-2_peak_174851	59	.	4.25459	5.92478	2.65802	169
chr11	96450954	96451057	L2-4_RORB_pvalue_1e-2_peak_174863	41	.	2.77977	4.10729	1.31041	50
chr11	96477567	96477694	L2-4_RORB_pvalue_1e-2_peak_174871	41	.	2.77977	4.10729	1.31041	62
chr11	96515112	96515185	L2-4_RORB_pvalue_1e-2_peak_174887	41	.	3.30115	4.15062	1.34349	35
chr11	96515467	96515771	L2-4_RORB_pvalue_1e-2_peak_174888	117	.	7.42758	11.71094	7.24912	81
chr11	96534648	96535297	L2-4_RORB_pvalue_1e-2_peak_174891	39	.	2.75837	3.97911	1.31041	64
chr11	96581427	96581571	L2-4_RORB_pvalue_1e-2_peak_174915	41	.	2.77977	4.10729	1.31041	90
chr11	96611998	96612114	L2-4_RORB_pvalue_1e-2_peak_174926	41	.	2.77977	4.10729	1.31041	57
chr11	96654446	96654833	L2-4_RORB_pvalue_1e-2_peak_174944	81	.	5.30316	8.19462	4.42998	60
chr11	96697888	96698837	L2-4_RORB_pvalue_1e-2_peak_174969	64	.	4.39097	6.41891	3.04822	520
chr11	96746770	96747656	L2-4_RORB_pvalue_1e-2_peak_174997	49	.	3.53544	4.95138	1.96366	214
chr11	96775854	96776695	L2-4_RORB_pvalue_1e-2_peak_175009	56	.	3.67782	5.64059	2.47703	426
chr11	96786846	96786966	L2-4_RORB_pvalue_1e-2_peak_175012	41	.	2.77977	4.10729	1.31041	59
chr11	96808334	96808444	L2-4_RORB_pvalue_1e-2_peak_175028	41	.	2.77977	4.10729	1.31041	54
chr11	96834099	96834502	L2-4_RORB_pvalue_1e-2_peak_175041	47	.	3.49040	4.77340	1.82745	121
chr11	96842389	96842989	L2-4_RORB_pvalue_1e-2_peak_175045	63	.	4.36300	6.31016	2.95990	234
chr11	96849782	96850529	L2-4_RORB_pvalue_1e-2_peak_175049	48	.	3.51278	4.85998	1.89252	156
chr11	96932652	96932904	L2-4_RORB_pvalue_1e-2_peak_175085	41	.	2.77977	4.10729	1.31041	42
chr11	97062651	97063256	L2-4_RORB_pvalue_1e-2_peak_175155	51	.	3.58166	5.15094	2.11269	501
chr11	97096926	97097249	L2-4_RORB_pvalue_1e-2_peak_175164	38	.	2.73998	3.87719	1.31041	276
chr11	97102074	97102164	L2-4_RORB_pvalue_1e-2_peak_175167	81	.	5.30316	8.19462	4.42998	48
chr11	97107738	97107876	L2-4_RORB_pvalue_1e-2_peak_175172	38	.	2.73998	3.87719	1.31041	68
chr11	97120519	97120799	L2-4_RORB_pvalue_1e-2_peak_175180	41	.	2.77977	4.10729	1.31041	238
chr11	97137274	97137672	L2-4_RORB_pvalue_1e-2_peak_175188	41	.	2.77977	4.10729	1.31041	58
chr11	97161612	97161877	L2-4_RORB_pvalue_1e-2_peak_175193	62	.	4.33539	6.20685	2.88067	20
chr11	97176137	97176516	L2-4_RORB_pvalue_1e-2_peak_175199	41	.	2.77977	4.10729	1.31041	46
chr11	97184268	97184922	L2-4_RORB_pvalue_1e-2_peak_175205	41	.	2.77977	4.10729	1.31041	585
chr11	97203011	97203427	L2-4_RORB_pvalue_1e-2_peak_175209	58	.	3.70636	5.81222	2.57317	302
chr11	97220342	97221206	L2-4_RORB_pvalue_1e-2_peak_175220	50	.	3.55840	5.04815	2.03602	336
chr11	97232990	97233160	L2-4_RORB_pvalue_1e-2_peak_175230	72	.	4.56663	7.22716	3.67572	45
chr11	97249725	97250139	L2-4_RORB_pvalue_1e-2_peak_175238	60	.	4.28119	6.01457	2.72971	54
chr11	97271065	97271470	L2-4_RORB_pvalue_1e-2_peak_175248	41	.	2.77977	4.10729	1.31041	335
chr11	97294425	97294522	L2-4_RORB_pvalue_1e-2_peak_175254	41	.	2.77977	4.10729	1.31041	47
chr11	97299478	97299649	L2-4_RORB_pvalue_1e-2_peak_175258	41	.	2.77977	4.10729	1.31041	16
chr11	97362080	97362194	L2-4_RORB_pvalue_1e-2_peak_175281	39	.	2.75837	3.97911	1.31041	56
chr11	97468467	97468605	L2-4_RORB_pvalue_1e-2_peak_175333	41	.	2.77977	4.10729	1.31041	68
chr11	97488892	97488994	L2-4_RORB_pvalue_1e-2_peak_175348	41	.	2.77977	4.10729	1.31041	50
chr11	97512826	97512930	L2-4_RORB_pvalue_1e-2_peak_175358	41	.	2.77977	4.10729	1.31041	51
chr11	97537559	97538410	L2-4_RORB_pvalue_1e-2_peak_175365	66	.	4.44800	6.65517	3.22917	44
chr11	97593198	97593553	L2-4_RORB_pvalue_1e-2_peak_175396	41	.	2.77977	4.10729	1.31041	60
chr11	97637666	97637988	L2-4_RORB_pvalue_1e-2_peak_175425	41	.	2.77977	4.10729	1.31041	258
chr11	97653006	97653104	L2-4_RORB_pvalue_1e-2_peak_175430	41	.	2.77977	4.10729	1.31041	48
chr11	97667843	97667931	L2-4_RORB_pvalue_1e-2_peak_175438	41	.	2.77977	4.10729	1.31041	43
chr11	97694235	97694355	L2-4_RORB_pvalue_1e-2_peak_175455	41	.	2.77977	4.10729	1.31041	59
chr11	97704529	97704625	L2-4_RORB_pvalue_1e-2_peak_175458	41	.	2.77977	4.10729	1.31041	47
chr11	97715022	97715340	L2-4_RORB_pvalue_1e-2_peak_175462	41	.	2.77977	4.10729	1.31041	62
chr11	97735480	97735617	L2-4_RORB_pvalue_1e-2_peak_175480	39	.	2.75837	3.97911	1.31041	67
chr11	97736117	97736386	L2-4_RORB_pvalue_1e-2_peak_175481	39	.	2.75837	3.97911	1.31041	199
chr11	97748218	97748668	L2-4_RORB_pvalue_1e-2_peak_175489	41	.	2.77977	4.10729	1.31041	402
chr11	97832054	97832166	L2-4_RORB_pvalue_1e-2_peak_175527	41	.	2.77977	4.10729	1.31041	55
chr11	97868735	97869163	L2-4_RORB_pvalue_1e-2_peak_175552	48	.	3.51278	4.85998	1.89252	72
chr11	97898383	97898750	L2-4_RORB_pvalue_1e-2_peak_175566	42	.	3.34141	4.26972	1.43768	50
chr11	97900834	97901099	L2-4_RORB_pvalue_1e-2_peak_175567	73	.	5.07400	7.35758	3.77856	162
chr11	97908651	97908761	L2-4_RORB_pvalue_1e-2_peak_175569	41	.	2.77977	4.10729	1.31041	54
chr11	97964759	97964935	L2-4_RORB_pvalue_1e-2_peak_175598	45	.	3.42495	4.53818	1.64670	40
chr11	97974114	97974366	L2-4_RORB_pvalue_1e-2_peak_175603	41	.	2.77977	4.10729	1.31041	203
chr11	97984618	97984700	L2-4_RORB_pvalue_1e-2_peak_175608	41	.	2.77977	4.10729	1.31041	40
chr11	97991710	97992051	L2-4_RORB_pvalue_1e-2_peak_175613	41	.	2.77977	4.10729	1.31041	281
chr11	98045212	98045294	L2-4_RORB_pvalue_1e-2_peak_175633	39	.	2.75837	3.97911	1.31041	40
chr11	98051292	98052277	L2-4_RORB_pvalue_1e-2_peak_175636	47	.	3.82673	4.75687	1.82231	720
chr11	98053972	98054069	L2-4_RORB_pvalue_1e-2_peak_175637	49	.	3.91420	4.96371	1.97115	51
chr11	98066665	98066772	L2-4_RORB_pvalue_1e-2_peak_175643	41	.	2.77977	4.10729	1.31041	52
chr11	98077934	98078310	L2-4_RORB_pvalue_1e-2_peak_175649	41	.	2.77977	4.10729	1.31041	70
chr11	98113611	98113713	L2-4_RORB_pvalue_1e-2_peak_175665	41	.	2.77977	4.10729	1.31041	50
chr11	98166745	98167220	L2-4_RORB_pvalue_1e-2_peak_175687	40	.	2.77701	4.09011	1.31041	72
chr11	98178804	98178888	L2-4_RORB_pvalue_1e-2_peak_175694	41	.	2.77977	4.10729	1.31041	41
chr11	98187761	98188301	L2-4_RORB_pvalue_1e-2_peak_175699	39	.	2.75837	3.97911	1.31041	68
chr11	98260972	98261571	L2-4_RORB_pvalue_1e-2_peak_175739	56	.	4.17676	5.67691	2.50232	317
chr11	98281460	98281535	L2-4_RORB_pvalue_1e-2_peak_175747	41	.	2.77977	4.10729	1.31041	36
chr11	98305170	98305770	L2-4_RORB_pvalue_1e-2_peak_175756	55	.	4.12643	5.52700	2.39125	64
chr11	98326680	98327061	L2-4_RORB_pvalue_1e-2_peak_175761	84	.	5.74241	8.40242	4.59164	203
chr11	98343684	98343791	L2-4_RORB_pvalue_1e-2_peak_175770	55	.	3.65330	5.50407	2.37759	52
chr11	98344033	98344607	L2-4_RORB_pvalue_1e-2_peak_175771	38	.	2.73998	3.87719	1.31041	513
chr11	98346758	98346843	L2-4_RORB_pvalue_1e-2_peak_175773	38	.	2.73998	3.87719	1.31041	41
chr11	98368495	98368577	L2-4_RORB_pvalue_1e-2_peak_175785	42	.	3.32116	4.20906	1.38858	59
chr11	98376345	98376718	L2-4_RORB_pvalue_1e-2_peak_175787	69	.	4.50653	6.92169	3.43541	301
chr11	98386123	98386256	L2-4_RORB_pvalue_1e-2_peak_175790	41	.	2.77977	4.10729	1.31041	65
chr11	98396829	98397567	L2-4_RORB_pvalue_1e-2_peak_175792	40	.	2.77701	4.09011	1.31041	71
chr11	98400773	98400894	L2-4_RORB_pvalue_1e-2_peak_175795	39	.	2.75837	3.97911	1.31041	59
chr11	98417897	98418036	L2-4_RORB_pvalue_1e-2_peak_175804	41	.	2.77977	4.10729	1.31041	59
chr11	98428894	98428976	L2-4_RORB_pvalue_1e-2_peak_175807	41	.	2.77977	4.10729	1.31041	40
chr11	98438924	98439121	L2-4_RORB_pvalue_1e-2_peak_175811	41	.	2.77977	4.10729	1.31041	39
chr11	98473552	98474188	L2-4_RORB_pvalue_1e-2_peak_175829	113	.	6.98080	11.34701	6.95530	43
chr11	98499493	98499979	L2-4_RORB_pvalue_1e-2_peak_175842	39	.	2.75837	3.97911	1.31041	153
chr11	98513751	98514132	L2-4_RORB_pvalue_1e-2_peak_175847	45	.	3.84098	4.56661	1.67383	324
chr11	98516524	98516955	L2-4_RORB_pvalue_1e-2_peak_175848	55	.	4.34909	5.52219	2.39125	145
chr11	98522633	98522928	L2-4_RORB_pvalue_1e-2_peak_175849	41	.	2.77977	4.10729	1.31041	239
chr11	98528432	98529155	L2-4_RORB_pvalue_1e-2_peak_175853	51	.	3.58166	5.15094	2.11269	403
chr11	98580867	98581273	L2-4_RORB_pvalue_1e-2_peak_175869	52	.	4.02933	5.25693	2.19184	60
chr11	98581920	98582258	L2-4_RORB_pvalue_1e-2_peak_175870	39	.	3.22347	3.93622	1.31041	50
chr11	98594051	98594321	L2-4_RORB_pvalue_1e-2_peak_175873	41	.	2.77977	4.10729	1.31041	44
chr11	98638003	98638195	L2-4_RORB_pvalue_1e-2_peak_175890	62	.	4.33539	6.20685	2.88067	120
chr11	98647829	98647939	L2-4_RORB_pvalue_1e-2_peak_175893	56	.	4.39560	5.61900	2.46889	49
chr11	98649460	98650292	L2-4_RORB_pvalue_1e-2_peak_175895	55	.	4.34909	5.52219	2.39125	343
chr11	98671514	98671597	L2-4_RORB_pvalue_1e-2_peak_175903	41	.	2.77977	4.10729	1.31041	40
chr11	98739141	98739473	L2-4_RORB_pvalue_1e-2_peak_175929	56	.	3.67782	5.64059	2.47703	267
chr11	98766782	98767241	L2-4_RORB_pvalue_1e-2_peak_175945	65	.	4.41930	6.53368	3.13592	80
chr11	98773746	98774864	L2-4_RORB_pvalue_1e-2_peak_175949	39	.	2.75837	3.97911	1.31041	342
chr11	98811809	98812073	L2-4_RORB_pvalue_1e-2_peak_175969	55	.	3.65330	5.50407	2.37759	59
chr11	98832361	98832442	L2-4_RORB_pvalue_1e-2_peak_175975	41	.	2.77977	4.10729	1.31041	39
chr11	98890082	98890299	L2-4_RORB_pvalue_1e-2_peak_175996	38	.	3.41064	3.85581	1.31041	182
chr11	98891220	98892106	L2-4_RORB_pvalue_1e-2_peak_175997a	48	.	3.99566	4.85349	1.89252	90
chr11	98891220	98892106	L2-4_RORB_pvalue_1e-2_peak_175997b	59	.	4.62428	5.97956	2.70594	423
chr11	98891220	98892106	L2-4_RORB_pvalue_1e-2_peak_175997c	50	.	4.09812	5.01948	2.01869	763
chr11	98899190	98899398	L2-4_RORB_pvalue_1e-2_peak_175999	40	.	2.77701	4.09011	1.31041	149
chr11	98921408	98921874	L2-4_RORB_pvalue_1e-2_peak_176011	40	.	2.77701	4.09011	1.31041	51
chr11	98925934	98926179	L2-4_RORB_pvalue_1e-2_peak_176013	41	.	2.77977	4.10729	1.31041	67
chr11	98969210	98969283	L2-4_RORB_pvalue_1e-2_peak_176050	42	.	3.32116	4.20906	1.38858	54
chr11	98969563	98969941	L2-4_RORB_pvalue_1e-2_peak_176051	56	.	4.17676	5.67691	2.50232	53
chr11	99047336	99047479	L2-4_RORB_pvalue_1e-2_peak_176087	40	.	2.77701	4.09011	1.31041	70
chr11	99058756	99059414	L2-4_RORB_pvalue_1e-2_peak_176098	51	.	3.58166	5.15094	2.11269	335
chr11	99084854	99084982	L2-4_RORB_pvalue_1e-2_peak_176108	40	.	2.77701	4.09011	1.31041	63
chr11	99088184	99088442	L2-4_RORB_pvalue_1e-2_peak_176109	41	.	2.77977	4.10729	1.31041	212
chr11	99108866	99108942	L2-4_RORB_pvalue_1e-2_peak_176122	41	.	2.77977	4.10729	1.31041	37
chr11	99219608	99220125	L2-4_RORB_pvalue_1e-2_peak_176175	47	.	3.49040	4.77340	1.82745	59
chr11	99221778	99222240	L2-4_RORB_pvalue_1e-2_peak_176177	47	.	3.49040	4.77340	1.82745	394
chr11	99251625	99251753	L2-4_RORB_pvalue_1e-2_peak_176197	40	.	2.77701	4.09011	1.31041	63
chr11	99254567	99254739	L2-4_RORB_pvalue_1e-2_peak_176200	41	.	2.77977	4.10729	1.31041	41
chr11	99264181	99264287	L2-4_RORB_pvalue_1e-2_peak_176204	41	.	2.77977	4.10729	1.31041	52
chr11	99311821	99312289	L2-4_RORB_pvalue_1e-2_peak_176227	41	.	2.77977	4.10729	1.31041	428
chr11	99357255	99357460	L2-4_RORB_pvalue_1e-2_peak_176257	58	.	3.70636	5.81222	2.57317	153
chr11	99368236	99368310	L2-4_RORB_pvalue_1e-2_peak_176264	50	.	3.95946	5.07586	2.05805	33
chr11	99387372	99388275	L2-4_RORB_pvalue_1e-2_peak_176273	63	.	4.36300	6.31016	2.95990	845
chr11	99405441	99405571	L2-4_RORB_pvalue_1e-2_peak_176280	41	.	2.77977	4.10729	1.31041	64
chr11	99438424	99438794	L2-4_RORB_pvalue_1e-2_peak_176301	41	.	2.77977	4.10729	1.31041	323
chr11	99484952	99485295	L2-4_RORB_pvalue_1e-2_peak_176323	76	.	4.63295	7.61347	3.96903	280
chr11	99497681	99497780	L2-4_RORB_pvalue_1e-2_peak_176329	41	.	2.77977	4.10729	1.31041	48
chr11	99498704	99498780	L2-4_RORB_pvalue_1e-2_peak_176331	41	.	2.77977	4.10729	1.31041	37
chr11	99505814	99506373	L2-4_RORB_pvalue_1e-2_peak_176333	63	.	4.72404	6.36848	3.00974	495
chr11	99512905	99513249	L2-4_RORB_pvalue_1e-2_peak_176335	41	.	2.77977	4.10729	1.31041	301
chr11	99548501	99548625	L2-4_RORB_pvalue_1e-2_peak_176352	39	.	2.75837	3.97911	1.31041	61
chr11	99565435	99565672	L2-4_RORB_pvalue_1e-2_peak_176359	38	.	3.18598	3.83903	1.30299	47
chr11	99565939	99566204	L2-4_RORB_pvalue_1e-2_peak_176360	50	.	3.95946	5.07586	2.05805	146
chr11	99602514	99602752	L2-4_RORB_pvalue_1e-2_peak_176376	57	.	4.20239	5.75623	2.56884	62
chr11	99615371	99615635	L2-4_RORB_pvalue_1e-2_peak_176380	41	.	2.77977	4.10729	1.31041	38
chr11	99643810	99643941	L2-4_RORB_pvalue_1e-2_peak_176398	41	.	2.77977	4.10729	1.31041	64
chr11	99651974	99652110	L2-4_RORB_pvalue_1e-2_peak_176404	41	.	2.77977	4.10729	1.31041	67
chr11	99671560	99671775	L2-4_RORB_pvalue_1e-2_peak_176419	39	.	2.75837	3.97911	1.31041	40
chr11	99681289	99681406	L2-4_RORB_pvalue_1e-2_peak_176423	41	.	2.77977	4.10729	1.31041	57
chr11	99706473	99706609	L2-4_RORB_pvalue_1e-2_peak_176433	41	.	2.77977	4.10729	1.31041	67
chr11	99706842	99706943	L2-4_RORB_pvalue_1e-2_peak_176434	41	.	2.77977	4.10729	1.31041	49
chr11	99714468	99714591	L2-4_RORB_pvalue_1e-2_peak_176442	49	.	3.53544	4.95138	1.96366	72
chr11	99738113	99738227	L2-4_RORB_pvalue_1e-2_peak_176462	40	.	2.77701	4.09011	1.31041	56
chr11	99759273	99759367	L2-4_RORB_pvalue_1e-2_peak_176472	41	.	2.77977	4.10729	1.31041	46
chr11	99764748	99764954	L2-4_RORB_pvalue_1e-2_peak_176474	58	.	3.70636	5.81222	2.57317	61
chr11	99782058	99782156	L2-4_RORB_pvalue_1e-2_peak_176484	41	.	2.77977	4.10729	1.31041	48
chr11	99827300	99827830	L2-4_RORB_pvalue_1e-2_peak_176523	39	.	2.75837	3.97911	1.31041	484
chr11	99841827	99842271	L2-4_RORB_pvalue_1e-2_peak_176530	41	.	2.77977	4.10729	1.31041	83
chr11	99874633	99875774	L2-4_RORB_pvalue_1e-2_peak_176550	54	.	4.10172	5.45601	2.34462	821
chr11	99896734	99896855	L2-4_RORB_pvalue_1e-2_peak_176563	41	.	2.77977	4.10729	1.31041	59
chr11	99933347	99933465	L2-4_RORB_pvalue_1e-2_peak_176579	58	.	4.49169	5.82547	2.58161	52
chr11	99937304	99937468	L2-4_RORB_pvalue_1e-2_peak_176581	51	.	4.17246	5.17088	2.13018	57
chr11	100014255	100014362	L2-4_RORB_pvalue_1e-2_peak_176609	41	.	2.77977	4.10729	1.31041	52
chr11	100016723	100017232	L2-4_RORB_pvalue_1e-2_peak_176611	41	.	2.77977	4.10729	1.31041	163
chr11	100062714	100062980	L2-4_RORB_pvalue_1e-2_peak_176633	53	.	4.05318	5.32112	2.24363	208
chr11	100073540	100073803	L2-4_RORB_pvalue_1e-2_peak_176636	42	.	3.60516	4.28055	1.44571	217
chr11	100074048	100074222	L2-4_RORB_pvalue_1e-2_peak_176637	67	.	5.07393	6.79101	3.33622	69
chr11	100074571	100074828	L2-4_RORB_pvalue_1e-2_peak_176638a	43	.	3.62424	4.31930	1.48135	49
chr11	100074571	100074828	L2-4_RORB_pvalue_1e-2_peak_176638b	55	.	4.34909	5.52219	2.39125	199
chr11	100081797	100081897	L2-4_RORB_pvalue_1e-2_peak_176640	61	.	4.30812	6.10846	2.80304	56
chr11	100085733	100086296	L2-4_RORB_pvalue_1e-2_peak_176644	48	.	3.51278	4.85998	1.89252	509
chr11	100096474	100096795	L2-4_RORB_pvalue_1e-2_peak_176650	41	.	2.77977	4.10729	1.31041	252
chr11	100134374	100134625	L2-4_RORB_pvalue_1e-2_peak_176669	41	.	2.77977	4.10729	1.31041	195
chr11	100141491	100141789	L2-4_RORB_pvalue_1e-2_peak_176673	41	.	2.77977	4.10729	1.31041	239
chr11	100166161	100166292	L2-4_RORB_pvalue_1e-2_peak_176684	41	.	2.77977	4.10729	1.31041	64
chr11	100317204	100317327	L2-4_RORB_pvalue_1e-2_peak_176759	41	.	2.77977	4.10729	1.31041	60
chr11	100341330	100341450	L2-4_RORB_pvalue_1e-2_peak_176763	41	.	2.77977	4.10729	1.31041	59
chr11	100341741	100341833	L2-4_RORB_pvalue_1e-2_peak_176764	41	.	2.77977	4.10729	1.31041	45
chr11	100416149	100416745	L2-4_RORB_pvalue_1e-2_peak_176795	67	.	4.47708	6.78418	3.33176	357
chr11	100427004	100427094	L2-4_RORB_pvalue_1e-2_peak_176799	41	.	2.77977	4.10729	1.31041	44
chr11	100446195	100446451	L2-4_RORB_pvalue_1e-2_peak_176812	38	.	2.73998	3.87719	1.31041	210
chr11	100447350	100447526	L2-4_RORB_pvalue_1e-2_peak_176813	39	.	2.75837	3.97911	1.31041	133
chr11	100457197	100457318	L2-4_RORB_pvalue_1e-2_peak_176819	55	.	3.65330	5.50407	2.37759	69
chr11	100463865	100464049	L2-4_RORB_pvalue_1e-2_peak_176824	50	.	3.55840	5.04815	2.03602	109
chr11	100478749	100479147	L2-4_RORB_pvalue_1e-2_peak_176836	41	.	2.77977	4.10729	1.31041	334
chr11	100508428	100508877	L2-4_RORB_pvalue_1e-2_peak_176845	65	.	4.94315	6.52570	3.13592	254
chr11	100557068	100557178	L2-4_RORB_pvalue_1e-2_peak_176860	43	.	3.38266	4.39837	1.53826	60
chr11	100558269	100558801	L2-4_RORB_pvalue_1e-2_peak_176861	44	.	3.40368	4.46677	1.59284	45
chr11	100598441	100599251	L2-4_RORB_pvalue_1e-2_peak_176880	68	.	4.89277	6.81329	3.35213	382
chr11	100660875	100661106	L2-4_RORB_pvalue_1e-2_peak_176906	41	.	2.77977	4.10729	1.31041	45
chr11	100670883	100670987	L2-4_RORB_pvalue_1e-2_peak_176908	41	.	2.77977	4.10729	1.31041	51
chr11	100685804	100685929	L2-4_RORB_pvalue_1e-2_peak_176919	41	.	2.77977	4.10729	1.31041	61
chr11	100693420	100693866	L2-4_RORB_pvalue_1e-2_peak_176926	52	.	3.60523	5.26053	2.19184	64
chr11	100719841	100720173	L2-4_RORB_pvalue_1e-2_peak_176942	58	.	3.70636	5.81222	2.57317	279
chr11	100721498	100721576	L2-4_RORB_pvalue_1e-2_peak_176944	38	.	2.73998	3.87719	1.31041	38
chr11	100726400	100726513	L2-4_RORB_pvalue_1e-2_peak_176946	58	.	3.70636	5.81222	2.57317	47
chr11	100741467	100741597	L2-4_RORB_pvalue_1e-2_peak_176950	41	.	2.77977	4.10729	1.31041	64
chr11	100800874	100801172	L2-4_RORB_pvalue_1e-2_peak_176979	52	.	3.60523	5.26053	2.19184	232
chr11	100803138	100803495	L2-4_RORB_pvalue_1e-2_peak_176981	49	.	3.53544	4.95138	1.96366	287
chr11	100851116	100851205	L2-4_RORB_pvalue_1e-2_peak_177006	41	.	2.77977	4.10729	1.31041	43
chr11	100864837	100865238	L2-4_RORB_pvalue_1e-2_peak_177015	41	.	2.77977	4.10729	1.31041	65
chr11	100887604	100887740	L2-4_RORB_pvalue_1e-2_peak_177023	41	.	2.77977	4.10729	1.31041	67
chr11	100938467	100938690	L2-4_RORB_pvalue_1e-2_peak_177049	41	.	2.77977	4.10729	1.31041	44
chr11	100983934	100984214	L2-4_RORB_pvalue_1e-2_peak_177068	38	.	2.73998	3.87719	1.31041	70
chr11	100991250	100991334	L2-4_RORB_pvalue_1e-2_peak_177075	39	.	2.75837	3.97911	1.31041	41
chr11	101004124	101004540	L2-4_RORB_pvalue_1e-2_peak_177085	53	.	3.62911	5.37785	2.28461	64
chr11	101018222	101018333	L2-4_RORB_pvalue_1e-2_peak_177096	38	.	2.73998	3.87719	1.31041	54
chr11	101021597	101021728	L2-4_RORB_pvalue_1e-2_peak_177097	40	.	2.77701	4.09011	1.31041	64
chr11	101047269	101047470	L2-4_RORB_pvalue_1e-2_peak_177113	40	.	2.77701	4.09011	1.31041	65
chr11	101058190	101058475	L2-4_RORB_pvalue_1e-2_peak_177118	40	.	2.77701	4.09011	1.31041	44
chr11	101059789	101060074	L2-4_RORB_pvalue_1e-2_peak_177120	40	.	2.77701	4.09011	1.31041	70
chr11	101089205	101089345	L2-4_RORB_pvalue_1e-2_peak_177135	41	.	2.77977	4.10729	1.31041	69
chr11	101102504	101102627	L2-4_RORB_pvalue_1e-2_peak_177144	41	.	2.77977	4.10729	1.31041	60
chr11	101123521	101123852	L2-4_RORB_pvalue_1e-2_peak_177155	38	.	2.73998	3.87719	1.31041	291
chr11	101177123	101177209	L2-4_RORB_pvalue_1e-2_peak_177190	41	.	2.77977	4.10729	1.31041	42
chr11	101219029	101219297	L2-4_RORB_pvalue_1e-2_peak_177207	41	.	2.77977	4.10729	1.31041	225
chr11	101227980	101228106	L2-4_RORB_pvalue_1e-2_peak_177209	41	.	2.77977	4.10729	1.31041	62
chr11	101261249	101261586	L2-4_RORB_pvalue_1e-2_peak_177231	41	.	2.77977	4.10729	1.31041	46
chr11	101276567	101276665	L2-4_RORB_pvalue_1e-2_peak_177242	41	.	2.77977	4.10729	1.31041	48
chr11	101327721	101327861	L2-4_RORB_pvalue_1e-2_peak_177274	41	.	2.77977	4.10729	1.31041	69
chr11	101346104	101346221	L2-4_RORB_pvalue_1e-2_peak_177283	40	.	2.77701	4.09011	1.31041	57
chr11	101368243	101368474	L2-4_RORB_pvalue_1e-2_peak_177299	40	.	2.77701	4.09011	1.31041	44
chr11	101424534	101424630	L2-4_RORB_pvalue_1e-2_peak_177332	41	.	2.77977	4.10729	1.31041	47
chr11	101444880	101445902	L2-4_RORB_pvalue_1e-2_peak_177341	41	.	2.77977	4.10729	1.31041	409
chr11	101454542	101454878	L2-4_RORB_pvalue_1e-2_peak_177343	58	.	3.70636	5.81222	2.57317	68
chr11	101496256	101496383	L2-4_RORB_pvalue_1e-2_peak_177367	41	.	2.77977	4.10729	1.31041	62
chr11	101503112	101503188	L2-4_RORB_pvalue_1e-2_peak_177369	41	.	2.77977	4.10729	1.31041	37
chr11	101513086	101513168	L2-4_RORB_pvalue_1e-2_peak_177372	41	.	2.77977	4.10729	1.31041	40
chr11	101548800	101549090	L2-4_RORB_pvalue_1e-2_peak_177393	41	.	2.77977	4.10729	1.31041	218
chr11	101591608	101591985	L2-4_RORB_pvalue_1e-2_peak_177404	41	.	2.77977	4.10729	1.31041	330
chr11	101609283	101609579	L2-4_RORB_pvalue_1e-2_peak_177409	53	.	4.07731	5.38744	2.28629	52
chr11	101611756	101612066	L2-4_RORB_pvalue_1e-2_peak_177411	67	.	4.86381	6.73327	3.29448	255
chr11	101627327	101627458	L2-4_RORB_pvalue_1e-2_peak_177416	41	.	2.77977	4.10729	1.31041	64
chr11	101669022	101669127	L2-4_RORB_pvalue_1e-2_peak_177435	41	.	2.77977	4.10729	1.31041	51
chr11	101670274	101670372	L2-4_RORB_pvalue_1e-2_peak_177436	41	.	2.77977	4.10729	1.31041	48
chr11	101681392	101681497	L2-4_RORB_pvalue_1e-2_peak_177442	41	.	2.77977	4.10729	1.31041	51
chr11	101731646	101732190	L2-4_RORB_pvalue_1e-2_peak_177468	72	.	4.56663	7.22716	3.67572	50
chr11	101743052	101743862	L2-4_RORB_pvalue_1e-2_peak_177469	102	.	6.91898	10.24874	6.07082	68
chr11	101785262	101786169	L2-4_RORB_pvalue_1e-2_peak_177496a	49	.	3.82897	4.90973	1.93528	66
chr11	101785262	101786169	L2-4_RORB_pvalue_1e-2_peak_177496b	127	.	7.16574	12.77563	8.11162	438
chr11	101785262	101786169	L2-4_RORB_pvalue_1e-2_peak_177496c	75	.	5.05817	7.57856	3.95385	645
chr11	101785262	101786169	L2-4_RORB_pvalue_1e-2_peak_177496d	173	.	8.85180	17.38938	11.90171	761
chr11	101829748	101830079	L2-4_RORB_pvalue_1e-2_peak_177521	40	.	2.77701	4.09011	1.31041	55
chr11	101835257	101835342	L2-4_RORB_pvalue_1e-2_peak_177526	40	.	2.77701	4.09011	1.31041	41
chr11	101848675	101848971	L2-4_RORB_pvalue_1e-2_peak_177537	52	.	3.60523	5.26053	2.19184	64
chr11	101866942	101867593	L2-4_RORB_pvalue_1e-2_peak_177546a	70	.	5.18365	7.02331	3.51969	252
chr11	101866942	101867593	L2-4_RORB_pvalue_1e-2_peak_177546b	44	.	3.68270	4.44048	1.57572	594
chr11	101872632	101872718	L2-4_RORB_pvalue_1e-2_peak_177547	62	.	4.33539	6.20685	2.88067	44
chr11	101873583	101873656	L2-4_RORB_pvalue_1e-2_peak_177549	44	.	3.40368	4.46677	1.59284	42
chr11	101884307	101884450	L2-4_RORB_pvalue_1e-2_peak_177553	40	.	2.77701	4.09011	1.31041	70
chr11	101889029	101889547	L2-4_RORB_pvalue_1e-2_peak_177556	41	.	2.77977	4.10729	1.31041	72
chr11	101896526	101896895	L2-4_RORB_pvalue_1e-2_peak_177560	57	.	3.70268	5.78921	2.57317	323
chr11	101918101	101918450	L2-4_RORB_pvalue_1e-2_peak_177571	73	.	5.32765	7.34391	3.77107	120
chr11	101946692	101946778	L2-4_RORB_pvalue_1e-2_peak_177583	41	.	2.77977	4.10729	1.31041	42
chr11	102048754	102049168	L2-4_RORB_pvalue_1e-2_peak_177638	52	.	3.60523	5.26053	2.19184	67
chr11	102052176	102052509	L2-4_RORB_pvalue_1e-2_peak_177641	51	.	3.58166	5.15094	2.11269	271
chr11	102059101	102059380	L2-4_RORB_pvalue_1e-2_peak_177649	40	.	2.77701	4.09011	1.31041	235
chr11	102064750	102064847	L2-4_RORB_pvalue_1e-2_peak_177654	41	.	2.77977	4.10729	1.31041	47
chr11	102070911	102071096	L2-4_RORB_pvalue_1e-2_peak_177658	41	.	2.77977	4.10729	1.31041	142
chr11	102076606	102076691	L2-4_RORB_pvalue_1e-2_peak_177661	41	.	2.77977	4.10729	1.31041	41
chr11	102138602	102139682	L2-4_RORB_pvalue_1e-2_peak_177705	53	.	3.62911	5.37785	2.28461	527
chr11	102147026	102147990	L2-4_RORB_pvalue_1e-2_peak_177707	131	.	7.85340	13.13762	8.40595	176
chr11	102158807	102159225	L2-4_RORB_pvalue_1e-2_peak_177710	91	.	6.26272	9.16759	5.20699	77
chr11	102160474	102160811	L2-4_RORB_pvalue_1e-2_peak_177711	64	.	4.75135	6.43718	3.05954	267
chr11	102179146	102179755	L2-4_RORB_pvalue_1e-2_peak_177718	39	.	2.75837	3.97911	1.31041	42
chr11	102187961	102188487	L2-4_RORB_pvalue_1e-2_peak_177724	47	.	3.49040	4.77340	1.82745	262
chr11	102201476	102201800	L2-4_RORB_pvalue_1e-2_peak_177733	38	.	2.73998	3.87719	1.31041	284
chr11	102202266	102202805	L2-4_RORB_pvalue_1e-2_peak_177734	38	.	2.73998	3.87719	1.31041	44
chr11	102212661	102212815	L2-4_RORB_pvalue_1e-2_peak_177739	76	.	5.44874	7.62969	3.98012	53
chr11	102217305	102218293	L2-4_RORB_pvalue_1e-2_peak_177740a	84	.	5.90493	8.42236	4.61027	420
chr11	102217305	102218293	L2-4_RORB_pvalue_1e-2_peak_177740b	147	.	8.85740	14.78279	9.73912	612
chr11	102218556	102218802	L2-4_RORB_pvalue_1e-2_peak_177741	40	.	3.54296	4.06755	1.31041	39
chr11	102237960	102238364	L2-4_RORB_pvalue_1e-2_peak_177752	67	.	4.47708	6.78418	3.33176	336
chr11	102253329	102253911	L2-4_RORB_pvalue_1e-2_peak_177758	40	.	2.77701	4.09011	1.31041	289
chr11	102261416	102261684	L2-4_RORB_pvalue_1e-2_peak_177763	64	.	4.39097	6.41891	3.04822	201
chr11	102266778	102266875	L2-4_RORB_pvalue_1e-2_peak_177765	50	.	3.55840	5.04815	2.03602	49
chr11	102283935	102284264	L2-4_RORB_pvalue_1e-2_peak_177779	55	.	3.65330	5.50407	2.37759	270
chr11	102308188	102308263	L2-4_RORB_pvalue_1e-2_peak_177794	41	.	2.77977	4.10729	1.31041	36
chr11	102323347	102323867	L2-4_RORB_pvalue_1e-2_peak_177802	52	.	3.60523	5.26053	2.19184	127
chr11	102344882	102345026	L2-4_RORB_pvalue_1e-2_peak_177815	40	.	2.77701	4.09011	1.31041	71
chr11	102350188	102350403	L2-4_RORB_pvalue_1e-2_peak_177820	40	.	2.77701	4.09011	1.31041	176
chr11	102355758	102355951	L2-4_RORB_pvalue_1e-2_peak_177824	40	.	2.77701	4.09011	1.31041	135
chr11	102356277	102356488	L2-4_RORB_pvalue_1e-2_peak_177825	41	.	2.77977	4.10729	1.31041	48
chr11	102366133	102366691	L2-4_RORB_pvalue_1e-2_peak_177826	58	.	3.70636	5.81222	2.57317	199
chr11	102377269	102377393	L2-4_RORB_pvalue_1e-2_peak_177835	39	.	2.75837	3.97911	1.31041	61
chr11	102377823	102377935	L2-4_RORB_pvalue_1e-2_peak_177836	39	.	2.75837	3.97911	1.31041	55
chr11	102403928	102404058	L2-4_RORB_pvalue_1e-2_peak_177854	39	.	2.75837	3.97911	1.31041	64
chr11	102410997	102411327	L2-4_RORB_pvalue_1e-2_peak_177859	41	.	2.77977	4.10729	1.31041	64
chr11	102421873	102422309	L2-4_RORB_pvalue_1e-2_peak_177866	73	.	4.59728	7.39833	3.80986	227
chr11	102451231	102451314	L2-4_RORB_pvalue_1e-2_peak_177879	41	.	2.77977	4.10729	1.31041	40
chr11	102459924	102460052	L2-4_RORB_pvalue_1e-2_peak_177886	38	.	2.73998	3.87719	1.31041	49
chr11	102511374	102511488	L2-4_RORB_pvalue_1e-2_peak_177922	41	.	2.77977	4.10729	1.31041	56
chr11	102516453	102516543	L2-4_RORB_pvalue_1e-2_peak_177925	41	.	2.77977	4.10729	1.31041	44
chr11	102518340	102518431	L2-4_RORB_pvalue_1e-2_peak_177927	41	.	2.77977	4.10729	1.31041	44
chr11	102537204	102537468	L2-4_RORB_pvalue_1e-2_peak_177938	38	.	2.73998	3.87719	1.31041	195
chr11	102576953	102577041	L2-4_RORB_pvalue_1e-2_peak_177962	41	.	2.77977	4.10729	1.31041	43
chr11	102598007	102598430	L2-4_RORB_pvalue_1e-2_peak_177967	64	.	4.89271	6.42638	3.05365	116
chr11	102598693	102598996	L2-4_RORB_pvalue_1e-2_peak_177968	64	.	4.89271	6.42638	3.05365	186
chr11	102657662	102658102	L2-4_RORB_pvalue_1e-2_peak_177991	41	.	2.77977	4.10729	1.31041	373
chr11	102680767	102681067	L2-4_RORB_pvalue_1e-2_peak_178000	103	.	6.92681	10.39163	6.18491	224
chr11	102681419	102682031	L2-4_RORB_pvalue_1e-2_peak_178001	61	.	4.61787	6.11180	2.80304	497
chr11	102692624	102692751	L2-4_RORB_pvalue_1e-2_peak_178004	41	.	2.77977	4.10729	1.31041	62
chr11	102698025	102698166	L2-4_RORB_pvalue_1e-2_peak_178007	41	.	2.77977	4.10729	1.31041	69
chr11	102714033	102714480	L2-4_RORB_pvalue_1e-2_peak_178021	39	.	2.75837	3.97911	1.31041	70
chr11	102732607	102732689	L2-4_RORB_pvalue_1e-2_peak_178031	41	.	2.77977	4.10729	1.31041	40
chr11	102743679	102744052	L2-4_RORB_pvalue_1e-2_peak_178040	39	.	2.75837	3.97911	1.31041	62
chr11	102760703	102760799	L2-4_RORB_pvalue_1e-2_peak_178048	41	.	2.77977	4.10729	1.31041	47
chr11	102785236	102785972	L2-4_RORB_pvalue_1e-2_peak_178065	48	.	3.51278	4.85998	1.89252	291
chr11	102797495	102798275	L2-4_RORB_pvalue_1e-2_peak_178070	69	.	4.95172	6.98166	3.48338	216
chr11	102811874	102812063	L2-4_RORB_pvalue_1e-2_peak_178077	40	.	2.77701	4.09011	1.31041	90
chr11	102813077	102813155	L2-4_RORB_pvalue_1e-2_peak_178078	38	.	2.73998	3.87719	1.31041	38
chr11	102826758	102826836	L2-4_RORB_pvalue_1e-2_peak_178086	41	.	2.77977	4.10729	1.31041	38
chr11	102868068	102868165	L2-4_RORB_pvalue_1e-2_peak_178113	38	.	2.73998	3.87719	1.31041	47
chr11	102882642	102882727	L2-4_RORB_pvalue_1e-2_peak_178121	41	.	2.77977	4.10729	1.31041	41
chr11	102892774	102893380	L2-4_RORB_pvalue_1e-2_peak_178124	41	.	2.77977	4.10729	1.31041	48
chr11	102906902	102907015	L2-4_RORB_pvalue_1e-2_peak_178137	51	.	3.58166	5.15094	2.11269	48
chr11	102917249	102917371	L2-4_RORB_pvalue_1e-2_peak_178142	39	.	2.75837	3.97911	1.31041	60
chr11	102920459	102920895	L2-4_RORB_pvalue_1e-2_peak_178144	41	.	2.77977	4.10729	1.31041	184
chr11	102926063	102926434	L2-4_RORB_pvalue_1e-2_peak_178146	70	.	4.53638	7.06887	3.55102	55
chr11	102940364	102940468	L2-4_RORB_pvalue_1e-2_peak_178157	40	.	2.77701	4.09011	1.31041	51
chr11	102944922	102945356	L2-4_RORB_pvalue_1e-2_peak_178159	38	.	2.73998	3.87719	1.31041	296
chr11	102948447	102948526	L2-4_RORB_pvalue_1e-2_peak_178162	40	.	2.77701	4.09011	1.31041	38
chr11	102951649	102951781	L2-4_RORB_pvalue_1e-2_peak_178163	41	.	2.77977	4.10729	1.31041	65
chr11	102962650	102963295	L2-4_RORB_pvalue_1e-2_peak_178168a	72	.	5.34616	7.22996	3.67679	42
chr11	102962650	102963295	L2-4_RORB_pvalue_1e-2_peak_178168b	153	.	9.31037	15.31395	10.17264	276
chr11	102962650	102963295	L2-4_RORB_pvalue_1e-2_peak_178168c	110	.	7.31529	11.07746	6.74135	379
chr11	102979759	102980559	L2-4_RORB_pvalue_1e-2_peak_178175a	67	.	5.09749	6.78128	3.33176	153
chr11	102979759	102980559	L2-4_RORB_pvalue_1e-2_peak_178175b	175	.	10.24262	17.55314	12.03514	366
chr11	102979759	102980559	L2-4_RORB_pvalue_1e-2_peak_178175c	119	.	7.68197	11.90756	7.40716	523
chr11	102979759	102980559	L2-4_RORB_pvalue_1e-2_peak_178175d	68	.	5.12131	6.82331	3.36072	696
chr11	102995106	102995184	L2-4_RORB_pvalue_1e-2_peak_178181	41	.	2.77977	4.10729	1.31041	38
chr11	103046594	103046868	L2-4_RORB_pvalue_1e-2_peak_178217	41	.	2.77977	4.10729	1.31041	218
chr11	103054211	103055302	L2-4_RORB_pvalue_1e-2_peak_178221	48	.	3.51278	4.85998	1.89252	232
chr11	103072724	103073100	L2-4_RORB_pvalue_1e-2_peak_178231	51	.	3.58166	5.15094	2.11269	55
chr11	103100080	103100175	L2-4_RORB_pvalue_1e-2_peak_178253	41	.	2.77977	4.10729	1.31041	46
chr11	103118616	103118745	L2-4_RORB_pvalue_1e-2_peak_178263	41	.	2.77977	4.10729	1.31041	63
chr11	103127522	103128415	L2-4_RORB_pvalue_1e-2_peak_178271	48	.	3.51278	4.85998	1.89252	828
chr11	103136999	103137541	L2-4_RORB_pvalue_1e-2_peak_178274a	132	.	8.32213	13.27307	8.51262	61
chr11	103136999	103137541	L2-4_RORB_pvalue_1e-2_peak_178274b	119	.	7.68197	11.90756	7.40716	298
chr11	103136999	103137541	L2-4_RORB_pvalue_1e-2_peak_178274c	132	.	8.32213	13.27307	8.51262	450
chr11	103178634	103178714	L2-4_RORB_pvalue_1e-2_peak_178292	41	.	2.77977	4.10729	1.31041	39
chr11	103179063	103179298	L2-4_RORB_pvalue_1e-2_peak_178293	41	.	2.77977	4.10729	1.31041	17
chr11	103211770	103211985	L2-4_RORB_pvalue_1e-2_peak_178311	41	.	2.77977	4.10729	1.31041	58
chr11	103215859	103215944	L2-4_RORB_pvalue_1e-2_peak_178313	41	.	2.77977	4.10729	1.31041	41
chr11	103232102	103232435	L2-4_RORB_pvalue_1e-2_peak_178324	38	.	2.73998	3.87719	1.31041	69
chr11	103319105	103319183	L2-4_RORB_pvalue_1e-2_peak_178363	41	.	2.77977	4.10729	1.31041	38
chr11	103319853	103320064	L2-4_RORB_pvalue_1e-2_peak_178364	40	.	2.77701	4.09011	1.31041	60
chr11	103331831	103332453	L2-4_RORB_pvalue_1e-2_peak_178373	55	.	3.65330	5.50407	2.37759	524
chr11	103344087	103344170	L2-4_RORB_pvalue_1e-2_peak_178381	40	.	2.77701	4.09011	1.31041	40
chr11	103418258	103418828	L2-4_RORB_pvalue_1e-2_peak_178422	38	.	2.73998	3.87719	1.31041	285
chr11	103467114	103467273	L2-4_RORB_pvalue_1e-2_peak_178452	39	.	2.75837	3.97911	1.31041	27
chr11	103472942	103473313	L2-4_RORB_pvalue_1e-2_peak_178458	40	.	2.77701	4.09011	1.31041	330
chr11	103489896	103490157	L2-4_RORB_pvalue_1e-2_peak_178470	39	.	2.75837	3.97911	1.31041	153
chr11	103490401	103490917	L2-4_RORB_pvalue_1e-2_peak_178471	40	.	2.77701	4.09011	1.31041	69
chr11	103499410	103499672	L2-4_RORB_pvalue_1e-2_peak_178473	41	.	2.77977	4.10729	1.31041	60
chr11	103518515	103519102	L2-4_RORB_pvalue_1e-2_peak_178483	40	.	2.77701	4.09011	1.31041	66
chr11	103519894	103519977	L2-4_RORB_pvalue_1e-2_peak_178484	41	.	2.77977	4.10729	1.31041	40
chr11	103536081	103536321	L2-4_RORB_pvalue_1e-2_peak_178490	38	.	2.73998	3.87719	1.31041	26
chr11	103553020	103553689	L2-4_RORB_pvalue_1e-2_peak_178497	69	.	4.95172	6.98166	3.48338	252
chr11	103572463	103572580	L2-4_RORB_pvalue_1e-2_peak_178509	58	.	3.70636	5.81222	2.57317	47
chr11	103584950	103585461	L2-4_RORB_pvalue_1e-2_peak_178516	63	.	4.36300	6.31016	2.95990	446
chr11	103600874	103601293	L2-4_RORB_pvalue_1e-2_peak_178521	122	.	7.61099	12.27967	7.71134	126
chr11	103609118	103609214	L2-4_RORB_pvalue_1e-2_peak_178524	41	.	2.77977	4.10729	1.31041	47
chr11	103635103	103635188	L2-4_RORB_pvalue_1e-2_peak_178533	41	.	2.77977	4.10729	1.31041	41
chr11	103660847	103661200	L2-4_RORB_pvalue_1e-2_peak_178548	41	.	2.77977	4.10729	1.31041	41
chr11	103672052	103672130	L2-4_RORB_pvalue_1e-2_peak_178555	39	.	2.75837	3.97911	1.31041	38
chr11	103678827	103679268	L2-4_RORB_pvalue_1e-2_peak_178558	60	.	4.70083	6.06186	2.76909	272
chr11	103681330	103681928	L2-4_RORB_pvalue_1e-2_peak_178559	38	.	3.40785	3.89979	1.31041	391
chr11	103708894	103708971	L2-4_RORB_pvalue_1e-2_peak_178569	41	.	2.77977	4.10729	1.31041	37
chr11	103713620	103713725	L2-4_RORB_pvalue_1e-2_peak_178573	41	.	2.77977	4.10729	1.31041	51
chr11	103720844	103721492	L2-4_RORB_pvalue_1e-2_peak_178576	41	.	2.77977	4.10729	1.31041	512
chr11	103721799	103721938	L2-4_RORB_pvalue_1e-2_peak_178577	41	.	2.77977	4.10729	1.31041	68
chr11	103736928	103737063	L2-4_RORB_pvalue_1e-2_peak_178584	41	.	2.77977	4.10729	1.31041	66
chr11	103757791	103758223	L2-4_RORB_pvalue_1e-2_peak_178601	58	.	3.70636	5.81222	2.57317	48
chr11	103776644	103776729	L2-4_RORB_pvalue_1e-2_peak_178606	41	.	2.77977	4.10729	1.31041	41
chr11	103778957	103779062	L2-4_RORB_pvalue_1e-2_peak_178608	41	.	2.77977	4.10729	1.31041	51
chr11	103804422	103804562	L2-4_RORB_pvalue_1e-2_peak_178619	41	.	2.77977	4.10729	1.31041	69
chr11	103817810	103817927	L2-4_RORB_pvalue_1e-2_peak_178623	41	.	2.77977	4.10729	1.31041	57
chr11	103831080	103831172	L2-4_RORB_pvalue_1e-2_peak_178632	41	.	2.77977	4.10729	1.31041	45
chr11	103833678	103833763	L2-4_RORB_pvalue_1e-2_peak_178634	41	.	2.77977	4.10729	1.31041	41
chr11	103842671	103842758	L2-4_RORB_pvalue_1e-2_peak_178640	40	.	2.77701	4.09011	1.31041	42
chr11	103872354	103872855	L2-4_RORB_pvalue_1e-2_peak_178649	69	.	4.95172	6.98166	3.48338	258
chr11	103934793	103935491	L2-4_RORB_pvalue_1e-2_peak_178674	40	.	2.77701	4.09011	1.31041	437
chr11	103944831	103945480	L2-4_RORB_pvalue_1e-2_peak_178680	73	.	4.59728	7.39833	3.80986	553
chr11	104028488	104028588	L2-4_RORB_pvalue_1e-2_peak_178728	40	.	2.77701	4.09011	1.31041	49
chr11	104033517	104033621	L2-4_RORB_pvalue_1e-2_peak_178731	39	.	2.75837	3.97911	1.31041	51
chr11	104069607	104070388	L2-4_RORB_pvalue_1e-2_peak_178755	73	.	5.07400	7.35758	3.77856	548
chr11	104079188	104079292	L2-4_RORB_pvalue_1e-2_peak_178760	41	.	2.77977	4.10729	1.31041	51
chr11	104149058	104149477	L2-4_RORB_pvalue_1e-2_peak_178797	49	.	3.53544	4.95138	1.96366	198
chr11	104160245	104160342	L2-4_RORB_pvalue_1e-2_peak_178803	41	.	2.77977	4.10729	1.31041	47
chr11	104162633	104162858	L2-4_RORB_pvalue_1e-2_peak_178804	41	.	2.77977	4.10729	1.31041	164
chr11	104176053	104176157	L2-4_RORB_pvalue_1e-2_peak_178812	41	.	2.77977	4.10729	1.31041	51
chr11	104207836	104207960	L2-4_RORB_pvalue_1e-2_peak_178829	58	.	3.70636	5.81222	2.57317	60
chr11	104220276	104220379	L2-4_RORB_pvalue_1e-2_peak_178839	38	.	2.73998	3.87719	1.31041	50
chr11	104269594	104269673	L2-4_RORB_pvalue_1e-2_peak_178858	41	.	2.77977	4.10729	1.31041	38
chr11	104309934	104310075	L2-4_RORB_pvalue_1e-2_peak_178871	41	.	2.77977	4.10729	1.31041	69
chr11	104321313	104321534	L2-4_RORB_pvalue_1e-2_peak_178877	41	.	2.77977	4.10729	1.31041	164
chr11	104332698	104332977	L2-4_RORB_pvalue_1e-2_peak_178883	56	.	3.67782	5.64059	2.47703	66
chr11	104333296	104333402	L2-4_RORB_pvalue_1e-2_peak_178884	39	.	2.75837	3.97911	1.31041	52
chr11	104341950	104342777	L2-4_RORB_pvalue_1e-2_peak_178890	40	.	2.77701	4.09011	1.31041	41
chr11	104374581	104374873	L2-4_RORB_pvalue_1e-2_peak_178904	39	.	2.75837	3.97911	1.31041	47
chr11	104380967	104381265	L2-4_RORB_pvalue_1e-2_peak_178912	66	.	4.44800	6.65517	3.22917	62
chr11	104440824	104441109	L2-4_RORB_pvalue_1e-2_peak_178946	40	.	3.26184	4.03980	1.31041	256
chr11	104444280	104444368	L2-4_RORB_pvalue_1e-2_peak_178947	56	.	4.17676	5.67691	2.50232	44
chr11	104444618	104445016	L2-4_RORB_pvalue_1e-2_peak_178948	56	.	4.17676	5.67691	2.50232	31
chr11	104465179	104465432	L2-4_RORB_pvalue_1e-2_peak_178954	41	.	2.77977	4.10729	1.31041	39
chr11	104479504	104480566	L2-4_RORB_pvalue_1e-2_peak_178960	66	.	4.44800	6.65517	3.22917	721
chr11	104486326	104486447	L2-4_RORB_pvalue_1e-2_peak_178964	41	.	2.77977	4.10729	1.31041	59
chr11	104489544	104489650	L2-4_RORB_pvalue_1e-2_peak_178965	41	.	2.77977	4.10729	1.31041	52
chr11	104499407	104499509	L2-4_RORB_pvalue_1e-2_peak_178969	41	.	2.77977	4.10729	1.31041	50
chr11	104514789	104515095	L2-4_RORB_pvalue_1e-2_peak_178979	41	.	2.77977	4.10729	1.31041	165
chr11	104550560	104551019	L2-4_RORB_pvalue_1e-2_peak_178999	69	.	4.50653	6.92169	3.43541	108
chr11	104589409	104589967	L2-4_RORB_pvalue_1e-2_peak_179018	41	.	2.77977	4.10729	1.31041	46
chr11	104600262	104600337	L2-4_RORB_pvalue_1e-2_peak_179023	41	.	2.77977	4.10729	1.31041	36
chr11	104606740	104606819	L2-4_RORB_pvalue_1e-2_peak_179026	41	.	2.77977	4.10729	1.31041	38
chr11	104627471	104627559	L2-4_RORB_pvalue_1e-2_peak_179039	41	.	2.77977	4.10729	1.31041	43
chr11	104632997	104633348	L2-4_RORB_pvalue_1e-2_peak_179042	41	.	2.77977	4.10729	1.31041	42
chr11	104649470	104649591	L2-4_RORB_pvalue_1e-2_peak_179048	41	.	2.77977	4.10729	1.31041	59
chr11	104663679	104663762	L2-4_RORB_pvalue_1e-2_peak_179057	41	.	2.77977	4.10729	1.31041	40
chr11	104675935	104676068	L2-4_RORB_pvalue_1e-2_peak_179062	41	.	2.77977	4.10729	1.31041	65
chr11	104678301	104678409	L2-4_RORB_pvalue_1e-2_peak_179063	39	.	2.75837	3.97911	1.31041	53
chr11	104683238	104683568	L2-4_RORB_pvalue_1e-2_peak_179067	53	.	3.62911	5.37785	2.28461	116
chr11	104699700	104699855	L2-4_RORB_pvalue_1e-2_peak_179078	50	.	3.55840	5.04815	2.03602	64
chr11	104730055	104730541	L2-4_RORB_pvalue_1e-2_peak_179092	75	.	5.13743	7.56943	3.94584	253
chr11	104744230	104744354	L2-4_RORB_pvalue_1e-2_peak_179098	41	.	2.77977	4.10729	1.31041	61
chr11	104751308	104751382	L2-4_RORB_pvalue_1e-2_peak_179105	40	.	2.77701	4.09011	1.31041	36
chr11	104761153	104761287	L2-4_RORB_pvalue_1e-2_peak_179116	39	.	2.75837	3.97911	1.31041	66
chr11	104768744	104769158	L2-4_RORB_pvalue_1e-2_peak_179121	41	.	2.77977	4.10729	1.31041	72
chr11	104787390	104787863	L2-4_RORB_pvalue_1e-2_peak_179128	41	.	2.77977	4.10729	1.31041	335
chr11	104811395	104811940	L2-4_RORB_pvalue_1e-2_peak_179140	58	.	3.70636	5.81222	2.57317	39
chr11	104817827	104817912	L2-4_RORB_pvalue_1e-2_peak_179145	40	.	2.77701	4.09011	1.31041	41
chr11	104818509	104818639	L2-4_RORB_pvalue_1e-2_peak_179146	41	.	2.77977	4.10729	1.31041	64
chr11	104831323	104831456	L2-4_RORB_pvalue_1e-2_peak_179151	41	.	2.77977	4.10729	1.31041	65
chr11	104833395	104833482	L2-4_RORB_pvalue_1e-2_peak_179153	41	.	2.77977	4.10729	1.31041	42
chr11	104869506	104869620	L2-4_RORB_pvalue_1e-2_peak_179172	41	.	2.77977	4.10729	1.31041	56
chr11	104915843	104916281	L2-4_RORB_pvalue_1e-2_peak_179197	86	.	6.10376	8.65869	4.79845	166
chr11	104920081	104920566	L2-4_RORB_pvalue_1e-2_peak_179198	43	.	3.66300	4.39923	1.53826	364
chr11	104928231	104928370	L2-4_RORB_pvalue_1e-2_peak_179203	40	.	2.77701	4.09011	1.31041	68
chr11	104928623	104928706	L2-4_RORB_pvalue_1e-2_peak_179204	39	.	2.75837	3.97911	1.31041	40
chr11	104948620	104948723	L2-4_RORB_pvalue_1e-2_peak_179219	41	.	2.77977	4.10729	1.31041	50
chr11	104963461	104963925	L2-4_RORB_pvalue_1e-2_peak_179231	41	.	2.77977	4.10729	1.31041	191
chr11	104993970	104994330	L2-4_RORB_pvalue_1e-2_peak_179243	41	.	2.77977	4.10729	1.31041	301
chr11	105009310	105009395	L2-4_RORB_pvalue_1e-2_peak_179252	39	.	2.75837	3.97911	1.31041	41
chr11	105048404	105048706	L2-4_RORB_pvalue_1e-2_peak_179270	41	.	2.77977	4.10729	1.31041	257
chr11	105085487	105085572	L2-4_RORB_pvalue_1e-2_peak_179287	41	.	2.77977	4.10729	1.31041	41
chr11	105186835	105186974	L2-4_RORB_pvalue_1e-2_peak_179328	41	.	2.77977	4.10729	1.31041	68
chr11	105194240	105194339	L2-4_RORB_pvalue_1e-2_peak_179330	41	.	2.77977	4.10729	1.31041	48
chr11	105213187	105213659	L2-4_RORB_pvalue_1e-2_peak_179340	52	.	3.60523	5.26053	2.19184	295
chr11	105228374	105228460	L2-4_RORB_pvalue_1e-2_peak_179350	41	.	2.77977	4.10729	1.31041	42
chr11	105252204	105252349	L2-4_RORB_pvalue_1e-2_peak_179361	58	.	3.70636	5.81222	2.57317	59
chr11	105317285	105317379	L2-4_RORB_pvalue_1e-2_peak_179399	41	.	2.77977	4.10729	1.31041	46
chr11	105340564	105340857	L2-4_RORB_pvalue_1e-2_peak_179410	41	.	2.77977	4.10729	1.31041	52
chr11	105395380	105395742	L2-4_RORB_pvalue_1e-2_peak_179433	45	.	3.42495	4.53818	1.64670	32
chr11	105396562	105396881	L2-4_RORB_pvalue_1e-2_peak_179434	62	.	4.33539	6.20685	2.88067	176
chr11	105417133	105417657	L2-4_RORB_pvalue_1e-2_peak_179445	41	.	2.77977	4.10729	1.31041	484
chr11	105423540	105423630	L2-4_RORB_pvalue_1e-2_peak_179448	41	.	2.77977	4.10729	1.31041	44
chr11	105480159	105480362	L2-4_RORB_pvalue_1e-2_peak_179467	44	.	3.55310	4.48460	1.60700	145
chr11	105480751	105481584	L2-4_RORB_pvalue_1e-2_peak_179468a	69	.	4.64378	6.91505	3.43541	129
chr11	105480751	105481584	L2-4_RORB_pvalue_1e-2_peak_179468b	77	.	4.96070	7.71936	4.05044	651
chr11	105482279	105482817	L2-4_RORB_pvalue_1e-2_peak_179469a	43	.	3.46327	4.34585	1.49936	47
chr11	105482279	105482817	L2-4_RORB_pvalue_1e-2_peak_179469b	59	.	4.23289	5.99269	2.71661	494
chr11	105488952	105489549	L2-4_RORB_pvalue_1e-2_peak_179470a	67	.	5.09749	6.78128	3.33176	197
chr11	105488952	105489549	L2-4_RORB_pvalue_1e-2_peak_179470b	67	.	5.09749	6.78128	3.33176	428
chr11	105496749	105496829	L2-4_RORB_pvalue_1e-2_peak_179471	41	.	2.77977	4.10729	1.31041	39
chr11	105507163	105507268	L2-4_RORB_pvalue_1e-2_peak_179479	38	.	2.73998	3.87719	1.31041	51
chr11	105518504	105518608	L2-4_RORB_pvalue_1e-2_peak_179489	41	.	2.77977	4.10729	1.31041	51
chr11	105535605	105535683	L2-4_RORB_pvalue_1e-2_peak_179499	39	.	2.75837	3.97911	1.31041	38
chr11	105538419	105538570	L2-4_RORB_pvalue_1e-2_peak_179501	39	.	2.75837	3.97911	1.31041	106
chr11	105576796	105577254	L2-4_RORB_pvalue_1e-2_peak_179537	80	.	5.26917	8.05644	4.31632	64
chr11	105590029	105590393	L2-4_RORB_pvalue_1e-2_peak_179542	51	.	3.98248	5.13441	2.10782	307
chr11	105591056	105591194	L2-4_RORB_pvalue_1e-2_peak_179544	51	.	4.00577	5.19473	2.14895	51
chr11	105619613	105619706	L2-4_RORB_pvalue_1e-2_peak_179560	50	.	3.55840	5.04815	2.03602	43
chr11	105639979	105640105	L2-4_RORB_pvalue_1e-2_peak_179567	38	.	2.73998	3.87719	1.31041	62
chr11	105685561	105685905	L2-4_RORB_pvalue_1e-2_peak_179600	39	.	3.42489	3.93137	1.31041	46
chr11	105686291	105686455	L2-4_RORB_pvalue_1e-2_peak_179601	40	.	3.51272	4.09787	1.31041	112
chr11	105691949	105692781	L2-4_RORB_pvalue_1e-2_peak_179602	91	.	6.35548	9.14931	5.19297	293
chr11	105701958	105702641	L2-4_RORB_pvalue_1e-2_peak_179605	47	.	3.49040	4.77340	1.82745	308
chr11	105709486	105709622	L2-4_RORB_pvalue_1e-2_peak_179608	55	.	3.65330	5.50407	2.37759	71
chr11	105714862	105714981	L2-4_RORB_pvalue_1e-2_peak_179613	39	.	2.75837	3.97911	1.31041	58
chr11	105731035	105731331	L2-4_RORB_pvalue_1e-2_peak_179622	47	.	3.82673	4.75687	1.82231	249
chr11	105733682	105733766	L2-4_RORB_pvalue_1e-2_peak_179624	50	.	3.95946	5.07586	2.05805	47
chr11	105738838	105738959	L2-4_RORB_pvalue_1e-2_peak_179626	41	.	2.77977	4.10729	1.31041	59
chr11	105785562	105785685	L2-4_RORB_pvalue_1e-2_peak_179665	39	.	2.75837	3.97911	1.31041	60
chr11	105800167	105800245	L2-4_RORB_pvalue_1e-2_peak_179675	41	.	2.77977	4.10729	1.31041	38
chr11	105814586	105814719	L2-4_RORB_pvalue_1e-2_peak_179682	38	.	2.73998	3.87719	1.31041	86
chr11	105860956	105861197	L2-4_RORB_pvalue_1e-2_peak_179720	41	.	2.77977	4.10729	1.31041	68
chr11	105866233	105866374	L2-4_RORB_pvalue_1e-2_peak_179723	41	.	2.77977	4.10729	1.31041	69
chr11	105872655	105872777	L2-4_RORB_pvalue_1e-2_peak_179729	41	.	2.77977	4.10729	1.31041	60
chr11	105883510	105883771	L2-4_RORB_pvalue_1e-2_peak_179734	160	.	9.68657	16.03960	10.77717	172
chr11	105892511	105893395	L2-4_RORB_pvalue_1e-2_peak_179736a	177	.	9.94310	17.78374	12.22711	580
chr11	105892511	105893395	L2-4_RORB_pvalue_1e-2_peak_179736b	101	.	6.65557	10.14493	5.98514	726
chr11	105894101	105894174	L2-4_RORB_pvalue_1e-2_peak_179737	38	.	3.41064	3.85581	1.31041	33
chr11	105925879	105926304	L2-4_RORB_pvalue_1e-2_peak_179757	38	.	2.73998	3.87719	1.31041	48
chr11	105947648	105948853	L2-4_RORB_pvalue_1e-2_peak_179770a	109	.	6.98399	10.98326	6.66856	487
chr11	105947648	105948853	L2-4_RORB_pvalue_1e-2_peak_179770b	54	.	4.28105	5.42823	2.32420	1164
chr11	105999842	106000413	L2-4_RORB_pvalue_1e-2_peak_179790	48	.	3.51278	4.85998	1.89252	228
chr11	106005470	106005782	L2-4_RORB_pvalue_1e-2_peak_179791	60	.	4.28119	6.01457	2.72971	240
chr11	106026850	106027460	L2-4_RORB_pvalue_1e-2_peak_179804	60	.	4.28119	6.01457	2.72971	550
chr11	106031778	106031851	L2-4_RORB_pvalue_1e-2_peak_179805	40	.	3.26184	4.03980	1.31041	61
chr11	106033146	106033219	L2-4_RORB_pvalue_1e-2_peak_179807	46	.	3.46831	4.69117	1.76656	32
chr11	106056698	106056772	L2-4_RORB_pvalue_1e-2_peak_179820	41	.	2.77977	4.10729	1.31041	36
chr11	106070410	106070483	L2-4_RORB_pvalue_1e-2_peak_179825	38	.	3.18598	3.83903	1.30299	35
chr11	106083179	106083281	L2-4_RORB_pvalue_1e-2_peak_179832	41	.	2.77977	4.10729	1.31041	50
chr11	106090981	106091307	L2-4_RORB_pvalue_1e-2_peak_179838	41	.	2.77977	4.10729	1.31041	220
chr11	106112806	106113790	L2-4_RORB_pvalue_1e-2_peak_179841	58	.	4.49169	5.82547	2.58161	811
chr11	106114237	106114427	L2-4_RORB_pvalue_1e-2_peak_179842	43	.	3.62424	4.31930	1.48135	49
chr11	106119835	106120831	L2-4_RORB_pvalue_1e-2_peak_179844	90	.	6.29063	9.02020	5.08986	451
chr11	106130528	106130915	L2-4_RORB_pvalue_1e-2_peak_179846	44	.	3.40368	4.46677	1.59284	120
chr11	106141519	106141999	L2-4_RORB_pvalue_1e-2_peak_179848	96	.	6.44693	9.64370	5.57904	319
chr11	106181172	106181256	L2-4_RORB_pvalue_1e-2_peak_179866	41	.	2.77977	4.10729	1.31041	41
chr11	106189172	106189272	L2-4_RORB_pvalue_1e-2_peak_179870	41	.	2.77977	4.10729	1.31041	49
chr11	106196800	106197151	L2-4_RORB_pvalue_1e-2_peak_179872	51	.	3.98248	5.13441	2.10782	298
chr11	106214861	106215964	L2-4_RORB_pvalue_1e-2_peak_179878	53	.	4.05318	5.32112	2.24363	1038
chr11	106239378	106239808	L2-4_RORB_pvalue_1e-2_peak_179886	41	.	2.77977	4.10729	1.31041	51
chr11	106248673	106249137	L2-4_RORB_pvalue_1e-2_peak_179889	57	.	4.20239	5.75623	2.56884	313
chr11	106249487	106249614	L2-4_RORB_pvalue_1e-2_peak_179890	42	.	3.34141	4.26972	1.43768	71
chr11	106285517	106285905	L2-4_RORB_pvalue_1e-2_peak_179903	61	.	4.61787	6.11180	2.80304	43
chr11	106317431	106318177	L2-4_RORB_pvalue_1e-2_peak_179919a	106	.	7.07486	10.63612	6.38371	488
chr11	106317431	106318177	L2-4_RORB_pvalue_1e-2_peak_179919b	57	.	4.52342	5.74098	2.56044	691
chr11	106327375	106327991	L2-4_RORB_pvalue_1e-2_peak_179920	74	.	5.35742	7.41268	3.82021	260
chr11	106353723	106354602	L2-4_RORB_pvalue_1e-2_peak_179929	79	.	5.23560	7.92549	4.21651	375
chr11	106362542	106362671	L2-4_RORB_pvalue_1e-2_peak_179934	41	.	2.77977	4.10729	1.31041	63
chr11	106388487	106388759	L2-4_RORB_pvalue_1e-2_peak_179951	41	.	2.77977	4.10729	1.31041	108
chr11	106395242	106395736	L2-4_RORB_pvalue_1e-2_peak_179953	70	.	4.98173	7.07040	3.55102	45
chr11	106422756	106423175	L2-4_RORB_pvalue_1e-2_peak_179960	41	.	2.77977	4.10729	1.31041	350
chr11	106490298	106490427	L2-4_RORB_pvalue_1e-2_peak_179994	41	.	2.77977	4.10729	1.31041	63
chr11	106491169	106491539	L2-4_RORB_pvalue_1e-2_peak_179996	58	.	3.70636	5.81222	2.57317	303
chr11	106521339	106521447	L2-4_RORB_pvalue_1e-2_peak_180012	41	.	2.77977	4.10729	1.31041	53
chr11	106532005	106532842	L2-4_RORB_pvalue_1e-2_peak_180020	53	.	3.62911	5.37785	2.28461	221
chr11	106542497	106542579	L2-4_RORB_pvalue_1e-2_peak_180024	39	.	2.75837	3.97911	1.31041	40
chr11	106550060	106550744	L2-4_RORB_pvalue_1e-2_peak_180028	65	.	4.80692	6.58071	3.17224	565
chr11	106566204	106566797	L2-4_RORB_pvalue_1e-2_peak_180036	112	.	7.25280	11.21729	6.85051	252
chr11	106582263	106582338	L2-4_RORB_pvalue_1e-2_peak_180045	38	.	2.73998	3.87719	1.31041	36
chr11	106583579	106584368	L2-4_RORB_pvalue_1e-2_peak_180047	39	.	2.75837	3.97911	1.31041	44
chr11	106604684	106604838	L2-4_RORB_pvalue_1e-2_peak_180058	38	.	3.20461	3.88688	1.31041	27
chr11	106611095	106611173	L2-4_RORB_pvalue_1e-2_peak_180061	41	.	2.77977	4.10729	1.31041	38
chr11	106618127	106618254	L2-4_RORB_pvalue_1e-2_peak_180065	40	.	2.77701	4.09011	1.31041	62
chr11	106620857	106621095	L2-4_RORB_pvalue_1e-2_peak_180069	40	.	2.77701	4.09011	1.31041	171
chr11	106655063	106655183	L2-4_RORB_pvalue_1e-2_peak_180090	40	.	2.77701	4.09011	1.31041	59
chr11	106671732	106671845	L2-4_RORB_pvalue_1e-2_peak_180100	40	.	2.77701	4.09011	1.31041	55
chr11	106684269	106684357	L2-4_RORB_pvalue_1e-2_peak_180112	40	.	2.77701	4.09011	1.31041	43
chr11	106731301	106731750	L2-4_RORB_pvalue_1e-2_peak_180137	75	.	5.13743	7.56943	3.94584	72
chr11	106738122	106738468	L2-4_RORB_pvalue_1e-2_peak_180139	41	.	2.77977	4.10729	1.31041	304
chr11	106747407	106747499	L2-4_RORB_pvalue_1e-2_peak_180145	39	.	2.75837	3.97911	1.31041	45
chr11	106783334	106783676	L2-4_RORB_pvalue_1e-2_peak_180168	41	.	2.77977	4.10729	1.31041	298
chr11	106800714	106801204	L2-4_RORB_pvalue_1e-2_peak_180182	40	.	2.77701	4.09011	1.31041	51
chr11	106830731	106830850	L2-4_RORB_pvalue_1e-2_peak_180200	43	.	3.36191	4.33276	1.48629	63
chr11	106845644	106845975	L2-4_RORB_pvalue_1e-2_peak_180204	49	.	3.91420	4.96371	1.97115	47
chr11	106853828	106854339	L2-4_RORB_pvalue_1e-2_peak_180207	50	.	4.08942	5.01349	2.01741	459
chr11	106861088	106861334	L2-4_RORB_pvalue_1e-2_peak_180210	54	.	4.35893	5.45487	2.34462	198
chr11	106888061	106889275	L2-4_RORB_pvalue_1e-2_peak_180221	50	.	4.04408	5.05757	2.04373	1138
chr11	106889855	106890229	L2-4_RORB_pvalue_1e-2_peak_180222	50	.	4.05906	5.08081	2.06225	109
chr11	106913346	106913476	L2-4_RORB_pvalue_1e-2_peak_180230	41	.	2.77977	4.10729	1.31041	77
chr11	106945111	106945481	L2-4_RORB_pvalue_1e-2_peak_180244	41	.	2.77977	4.10729	1.31041	327
chr11	106973621	106974164	L2-4_RORB_pvalue_1e-2_peak_180249	65	.	4.80692	6.58071	3.17224	320
chr11	107002793	107002906	L2-4_RORB_pvalue_1e-2_peak_180258	41	.	2.77977	4.10729	1.31041	55
chr11	107011624	107011861	L2-4_RORB_pvalue_1e-2_peak_180261	38	.	3.20461	3.88688	1.31041	55
chr11	107012314	107012700	L2-4_RORB_pvalue_1e-2_peak_180262	51	.	4.00577	5.19473	2.14895	262
chr11	107055454	107056054	L2-4_RORB_pvalue_1e-2_peak_180278	47	.	3.49040	4.77340	1.82745	178
chr11	107072923	107073283	L2-4_RORB_pvalue_1e-2_peak_180286	67	.	4.47708	6.78418	3.33176	301
chr11	107085853	107085983	L2-4_RORB_pvalue_1e-2_peak_180291	39	.	2.75837	3.97911	1.31041	64
chr11	107089948	107090033	L2-4_RORB_pvalue_1e-2_peak_180295	39	.	2.75837	3.97911	1.31041	41
chr11	107130672	107130798	L2-4_RORB_pvalue_1e-2_peak_180311	41	.	2.77977	4.10729	1.31041	62
chr11	107134064	107134137	L2-4_RORB_pvalue_1e-2_peak_180312	41	.	3.30115	4.15062	1.34349	30
chr11	107136372	107136826	L2-4_RORB_pvalue_1e-2_peak_180313	55	.	4.12643	5.52700	2.39125	322
chr11	107146693	107147230	L2-4_RORB_pvalue_1e-2_peak_180314	76	.	5.16974	7.68256	4.02199	509
chr11	107154028	107154139	L2-4_RORB_pvalue_1e-2_peak_180315	41	.	2.77977	4.10729	1.31041	54
chr11	107252768	107252902	L2-4_RORB_pvalue_1e-2_peak_180350	41	.	2.77977	4.10729	1.31041	66
chr11	107327989	107328711	L2-4_RORB_pvalue_1e-2_peak_180378	46	.	3.44649	4.61288	1.70597	362
chr11	107349198	107349402	L2-4_RORB_pvalue_1e-2_peak_180384	41	.	2.77977	4.10729	1.31041	145
chr11	107372800	107372917	L2-4_RORB_pvalue_1e-2_peak_180393	38	.	2.73998	3.87719	1.31041	57
chr11	107376468	107376868	L2-4_RORB_pvalue_1e-2_peak_180396	52	.	3.60523	5.26053	2.19184	42
chr11	107383304	107383431	L2-4_RORB_pvalue_1e-2_peak_180401	41	.	2.77977	4.10729	1.31041	62
chr11	107398468	107398548	L2-4_RORB_pvalue_1e-2_peak_180408	41	.	2.77977	4.10729	1.31041	39
chr11	107435986	107436673	L2-4_RORB_pvalue_1e-2_peak_180428	74	.	5.47983	7.48129	3.87369	278
chr11	107447420	107447614	L2-4_RORB_pvalue_1e-2_peak_180433	38	.	2.73998	3.87719	1.31041	20
chr11	107461799	107462239	L2-4_RORB_pvalue_1e-2_peak_180440	46	.	3.86676	4.64802	1.73756	165
chr11	107462468	107462756	L2-4_RORB_pvalue_1e-2_peak_180441a	56	.	4.40141	5.61933	2.46890	48
chr11	107462468	107462756	L2-4_RORB_pvalue_1e-2_peak_180441b	66	.	4.93178	6.63332	3.22029	226
chr11	107469521	107469871	L2-4_RORB_pvalue_1e-2_peak_180444	42	.	3.34141	4.26972	1.43768	11
chr11	107476871	107477000	L2-4_RORB_pvalue_1e-2_peak_180446	46	.	3.46831	4.69117	1.76656	60
chr11	107487902	107488178	L2-4_RORB_pvalue_1e-2_peak_180449	40	.	2.77701	4.09011	1.31041	207
chr11	107493290	107493656	L2-4_RORB_pvalue_1e-2_peak_180455	38	.	2.73998	3.87719	1.31041	310
chr11	107508607	107508965	L2-4_RORB_pvalue_1e-2_peak_180461	70	.	4.98173	7.07040	3.55102	139
chr11	107537982	107538350	L2-4_RORB_pvalue_1e-2_peak_180470	68	.	4.92207	6.89603	3.42286	302
chr11	107548818	107548922	L2-4_RORB_pvalue_1e-2_peak_180472	59	.	4.25459	5.92478	2.65802	54
chr11	107549538	107549635	L2-4_RORB_pvalue_1e-2_peak_180473	59	.	4.25459	5.92478	2.65802	44
chr11	107560329	107560586	L2-4_RORB_pvalue_1e-2_peak_180479	39	.	2.75837	3.97911	1.31041	218
chr11	107566999	107567202	L2-4_RORB_pvalue_1e-2_peak_180482	92	.	5.51673	9.23489	5.25791	132
chr11	107578104	107578460	L2-4_RORB_pvalue_1e-2_peak_180489	51	.	3.58166	5.15094	2.11269	137
chr11	107589950	107590231	L2-4_RORB_pvalue_1e-2_peak_180496	63	.	4.72404	6.36848	3.00974	111
chr11	107590698	107591359	L2-4_RORB_pvalue_1e-2_peak_180497	50	.	3.95946	5.07586	2.05805	300
chr11	107617399	107617915	L2-4_RORB_pvalue_1e-2_peak_180505	41	.	2.77977	4.10729	1.31041	472
chr11	107632317	107632695	L2-4_RORB_pvalue_1e-2_peak_180513	56	.	3.67782	5.64059	2.47703	58
chr11	107639926	107640291	L2-4_RORB_pvalue_1e-2_peak_180515	99	.	6.73754	9.95609	5.83337	90
chr11	107641284	107642288	L2-4_RORB_pvalue_1e-2_peak_180517	44	.	3.70261	4.48264	1.60506	219
chr11	107647024	107647677	L2-4_RORB_pvalue_1e-2_peak_180518	53	.	3.62911	5.37785	2.28461	71
chr11	107648034	107648380	L2-4_RORB_pvalue_1e-2_peak_180519	56	.	3.67782	5.64059	2.47703	69
chr11	107680430	107680557	L2-4_RORB_pvalue_1e-2_peak_180538	41	.	2.77977	4.10729	1.31041	62
chr11	107710982	107712027	L2-4_RORB_pvalue_1e-2_peak_180552a	55	.	4.34909	5.52219	2.39125	159
chr11	107710982	107712027	L2-4_RORB_pvalue_1e-2_peak_180552b	55	.	4.34909	5.52219	2.39125	494
chr11	107728928	107729616	L2-4_RORB_pvalue_1e-2_peak_180558	97	.	6.48508	9.74780	5.66763	62
chr11	107750962	107751074	L2-4_RORB_pvalue_1e-2_peak_180569	40	.	2.77701	4.09011	1.31041	55
chr11	107769072	107769315	L2-4_RORB_pvalue_1e-2_peak_180579	41	.	2.77977	4.10729	1.31041	61
chr11	107779669	107779788	L2-4_RORB_pvalue_1e-2_peak_180586	58	.	3.70636	5.81222	2.57317	55
chr11	107798749	107799466	L2-4_RORB_pvalue_1e-2_peak_180589	93	.	6.45532	9.35211	5.34951	289
chr11	107799993	107800323	L2-4_RORB_pvalue_1e-2_peak_180590	65	.	4.94315	6.52570	3.13592	68
chr11	107804808	107805135	L2-4_RORB_pvalue_1e-2_peak_180591	43	.	3.36191	4.33276	1.48629	21
chr11	107827441	107828351	L2-4_RORB_pvalue_1e-2_peak_180598	91	.	6.26272	9.16759	5.20699	645
chr11	107830059	107830396	L2-4_RORB_pvalue_1e-2_peak_180599	62	.	4.67035	6.23671	2.90488	54
chr11	107871436	107871692	L2-4_RORB_pvalue_1e-2_peak_180614	41	.	2.77977	4.10729	1.31041	206
chr11	107879359	107879786	L2-4_RORB_pvalue_1e-2_peak_180616	86	.	6.05510	8.67509	4.80879	285
chr11	107880014	107880503	L2-4_RORB_pvalue_1e-2_peak_180617	59	.	4.54133	5.93590	2.66592	39
chr11	107908181	107908291	L2-4_RORB_pvalue_1e-2_peak_180635	41	.	2.77977	4.10729	1.31041	54
chr11	107932422	107932559	L2-4_RORB_pvalue_1e-2_peak_180649	40	.	2.77701	4.09011	1.31041	67
chr11	107940546	107940667	L2-4_RORB_pvalue_1e-2_peak_180658	40	.	2.77701	4.09011	1.31041	59
chr11	107950748	107950922	L2-4_RORB_pvalue_1e-2_peak_180663	41	.	2.77977	4.10729	1.31041	48
chr11	107992066	107992762	L2-4_RORB_pvalue_1e-2_peak_180687	113	.	7.44546	11.34084	6.95438	251
chr11	107998727	107998854	L2-4_RORB_pvalue_1e-2_peak_180690	38	.	2.73998	3.87719	1.31041	62
chr11	108040241	108040458	L2-4_RORB_pvalue_1e-2_peak_180714	41	.	2.77977	4.10729	1.31041	168
chr11	108043430	108043776	L2-4_RORB_pvalue_1e-2_peak_180715	38	.	2.73998	3.87719	1.31041	170
chr11	108093021	108094072	L2-4_RORB_pvalue_1e-2_peak_180740a	92	.	6.37186	9.22990	5.25593	402
chr11	108093021	108094072	L2-4_RORB_pvalue_1e-2_peak_180740b	79	.	5.73468	7.98297	4.26273	601
chr11	108127672	108127798	L2-4_RORB_pvalue_1e-2_peak_180752	41	.	2.77977	4.10729	1.31041	62
chr11	108139127	108139202	L2-4_RORB_pvalue_1e-2_peak_180753	41	.	2.77977	4.10729	1.31041	36
chr11	108152748	108152928	L2-4_RORB_pvalue_1e-2_peak_180762	41	.	2.77977	4.10729	1.31041	64
chr11	108183677	108183781	L2-4_RORB_pvalue_1e-2_peak_180782	58	.	3.70636	5.81222	2.57317	56
chr11	108210977	108211052	L2-4_RORB_pvalue_1e-2_peak_180798	40	.	2.77701	4.09011	1.31041	36
chr11	108214950	108215358	L2-4_RORB_pvalue_1e-2_peak_180800	41	.	2.77977	4.10729	1.31041	358
chr11	108337898	108338686	L2-4_RORB_pvalue_1e-2_peak_180833a	94	.	6.52363	9.49394	5.46087	97
chr11	108337898	108338686	L2-4_RORB_pvalue_1e-2_peak_180833b	123	.	7.97333	12.37950	7.79028	354
chr11	108337898	108338686	L2-4_RORB_pvalue_1e-2_peak_180833c	154	.	9.42302	15.41598	10.26059	474
chr11	108345449	108345774	L2-4_RORB_pvalue_1e-2_peak_180834	78	.	5.20246	7.80107	4.11413	66
chr11	108368517	108368971	L2-4_RORB_pvalue_1e-2_peak_180846	66	.	4.44800	6.65517	3.22917	399
chr11	108378042	108378399	L2-4_RORB_pvalue_1e-2_peak_180853	41	.	2.77977	4.10729	1.31041	297
chr11	108408587	108409353	L2-4_RORB_pvalue_1e-2_peak_180860	39	.	2.75837	3.97911	1.31041	454
chr11	108422573	108422695	L2-4_RORB_pvalue_1e-2_peak_180867	41	.	2.77977	4.10729	1.31041	60
chr11	108456361	108456497	L2-4_RORB_pvalue_1e-2_peak_180876	41	.	2.77977	4.10729	1.31041	67
chr11	108463535	108463987	L2-4_RORB_pvalue_1e-2_peak_180877	54	.	4.10172	5.45601	2.34462	46
chr11	108470637	108470721	L2-4_RORB_pvalue_1e-2_peak_180880	40	.	2.77701	4.09011	1.31041	41
chr11	108517187	108517523	L2-4_RORB_pvalue_1e-2_peak_180904	38	.	2.73998	3.87719	1.31041	58
chr11	108518291	108518380	L2-4_RORB_pvalue_1e-2_peak_180905	39	.	2.75837	3.97911	1.31041	43
chr11	108529954	108530039	L2-4_RORB_pvalue_1e-2_peak_180909	39	.	2.75837	3.97911	1.31041	41
chr11	108535423	108535784	L2-4_RORB_pvalue_1e-2_peak_180911	62	.	4.33539	6.20685	2.88067	319
chr11	108540900	108541117	L2-4_RORB_pvalue_1e-2_peak_180913	41	.	2.77977	4.10729	1.31041	69
chr11	108568737	108569122	L2-4_RORB_pvalue_1e-2_peak_180930	83	.	5.33760	8.34085	4.54119	99
chr11	108603460	108603776	L2-4_RORB_pvalue_1e-2_peak_180945	45	.	3.72273	4.52573	1.64427	35
chr11	108604015	108604706	L2-4_RORB_pvalue_1e-2_peak_180946	46	.	3.76364	4.61492	1.70597	68
chr11	108625848	108626165	L2-4_RORB_pvalue_1e-2_peak_180955	53	.	3.62911	5.37785	2.28461	62
chr11	108653455	108653649	L2-4_RORB_pvalue_1e-2_peak_180970	46	.	3.46831	4.69117	1.76656	11
chr11	108674407	108674820	L2-4_RORB_pvalue_1e-2_peak_180984	41	.	2.77977	4.10729	1.31041	48
chr11	108704056	108704186	L2-4_RORB_pvalue_1e-2_peak_180996	41	.	2.77977	4.10729	1.31041	64
chr11	108711245	108711387	L2-4_RORB_pvalue_1e-2_peak_181001	38	.	2.73998	3.87719	1.31041	70
chr11	108723707	108724200	L2-4_RORB_pvalue_1e-2_peak_181009	61	.	4.64396	6.17345	2.85753	67
chr11	108730895	108731430	L2-4_RORB_pvalue_1e-2_peak_181010	83	.	5.70823	8.30550	4.51897	98
chr11	108741930	108742174	L2-4_RORB_pvalue_1e-2_peak_181013	39	.	2.75837	3.97911	1.31041	206
chr11	108772017	108772114	L2-4_RORB_pvalue_1e-2_peak_181039	41	.	2.77977	4.10729	1.31041	47
chr11	108797982	108798378	L2-4_RORB_pvalue_1e-2_peak_181056	46	.	3.78444	4.66110	1.74792	350
chr11	108814205	108814927	L2-4_RORB_pvalue_1e-2_peak_181062	50	.	3.55840	5.04815	2.03602	45
chr11	108830801	108831769	L2-4_RORB_pvalue_1e-2_peak_181069	67	.	5.07393	6.79101	3.33622	720
chr11	108838206	108838815	L2-4_RORB_pvalue_1e-2_peak_181071a	103	.	6.88811	10.30028	6.11191	269
chr11	108838206	108838815	L2-4_RORB_pvalue_1e-2_peak_181071b	103	.	6.88811	10.30028	6.11191	376
chr11	108846293	108846574	L2-4_RORB_pvalue_1e-2_peak_181074	38	.	2.73998	3.87719	1.31041	58
chr11	108856531	108857113	L2-4_RORB_pvalue_1e-2_peak_181077	57	.	4.44313	5.71997	2.54100	244
chr11	108865560	108865916	L2-4_RORB_pvalue_1e-2_peak_181083	41	.	2.77977	4.10729	1.31041	287
chr11	108890024	108890582	L2-4_RORB_pvalue_1e-2_peak_181090a	90	.	6.22713	9.08015	5.13303	324
chr11	108890024	108890582	L2-4_RORB_pvalue_1e-2_peak_181090b	76	.	5.44874	7.62969	3.98012	499
chr11	108923278	108923911	L2-4_RORB_pvalue_1e-2_peak_181104	66	.	4.44800	6.65517	3.22917	261
chr11	108934357	108934477	L2-4_RORB_pvalue_1e-2_peak_181110	41	.	2.77977	4.10729	1.31041	59
chr11	108942626	108943064	L2-4_RORB_pvalue_1e-2_peak_181113	55	.	3.65330	5.50407	2.37759	250
chr11	108958892	108959084	L2-4_RORB_pvalue_1e-2_peak_181120	41	.	2.77977	4.10729	1.31041	133
chr11	108965316	108965508	L2-4_RORB_pvalue_1e-2_peak_181125	41	.	2.77977	4.10729	1.31041	54
chr11	108993877	108995353	L2-4_RORB_pvalue_1e-2_peak_181134	66	.	4.44800	6.65517	3.22917	698
chr11	109019076	109020202	L2-4_RORB_pvalue_1e-2_peak_181142	63	.	4.36300	6.31016	2.95990	550
chr11	109039177	109039386	L2-4_RORB_pvalue_1e-2_peak_181151	76	.	4.63295	7.61347	3.96903	135
chr11	109078908	109079275	L2-4_RORB_pvalue_1e-2_peak_181160	41	.	2.77977	4.10729	1.31041	210
chr11	109091887	109092198	L2-4_RORB_pvalue_1e-2_peak_181162	41	.	2.77977	4.10729	1.31041	69
chr11	109093497	109093763	L2-4_RORB_pvalue_1e-2_peak_181163	41	.	2.77977	4.10729	1.31041	206
chr11	109119166	109119390	L2-4_RORB_pvalue_1e-2_peak_181170	42	.	3.34141	4.26972	1.43768	175
chr11	109193173	109193917	L2-4_RORB_pvalue_1e-2_peak_181198	38	.	2.73998	3.87719	1.31041	53
chr11	109213647	109214335	L2-4_RORB_pvalue_1e-2_peak_181205	53	.	4.25894	5.33988	2.25956	224
chr11	109216730	109217227	L2-4_RORB_pvalue_1e-2_peak_181207	42	.	3.56761	4.20535	1.38858	244
chr11	109226636	109227677	L2-4_RORB_pvalue_1e-2_peak_181209	50	.	3.55840	5.04815	2.03602	382
chr11	109254202	109254457	L2-4_RORB_pvalue_1e-2_peak_181219	60	.	4.59207	6.05171	2.76050	35
chr11	109279955	109280065	L2-4_RORB_pvalue_1e-2_peak_181228	41	.	2.77977	4.10729	1.31041	54
chr11	109292684	109293009	L2-4_RORB_pvalue_1e-2_peak_181232	64	.	4.81618	6.44808	3.07021	180
chr11	109293572	109294365	L2-4_RORB_pvalue_1e-2_peak_181233	45	.	3.82054	4.57517	1.67937	148
chr11	109323830	109323905	L2-4_RORB_pvalue_1e-2_peak_181244	41	.	2.77977	4.10729	1.31041	36
chr11	109425481	109425574	L2-4_RORB_pvalue_1e-2_peak_181284	41	.	2.77977	4.10729	1.31041	45
chr11	109461248	109461360	L2-4_RORB_pvalue_1e-2_peak_181300	55	.	3.65330	5.50407	2.37759	59
chr11	109476731	109477306	L2-4_RORB_pvalue_1e-2_peak_181312	61	.	4.61787	6.11180	2.80304	46
chr11	109514288	109514387	L2-4_RORB_pvalue_1e-2_peak_181321	39	.	2.75837	3.97911	1.31041	48
chr11	109539308	109539999	L2-4_RORB_pvalue_1e-2_peak_181332	52	.	3.60523	5.26053	2.19184	588
chr11	109611601	109611730	L2-4_RORB_pvalue_1e-2_peak_181356	41	.	2.77977	4.10729	1.31041	63
chr11	109627445	109627972	L2-4_RORB_pvalue_1e-2_peak_181361	73	.	5.07400	7.35758	3.77856	190
chr11	109639685	109639900	L2-4_RORB_pvalue_1e-2_peak_181364	59	.	4.54133	5.93590	2.66592	143
chr11	109643592	109644312	L2-4_RORB_pvalue_1e-2_peak_181365a	56	.	4.41924	5.66894	2.50128	140
chr11	109643592	109644312	L2-4_RORB_pvalue_1e-2_peak_181365b	69	.	5.15578	6.96338	3.47180	379
chr11	109660037	109660277	L2-4_RORB_pvalue_1e-2_peak_181375	40	.	2.77701	4.09011	1.31041	190
chr11	109662845	109662930	L2-4_RORB_pvalue_1e-2_peak_181377	39	.	2.75837	3.97911	1.31041	41
chr11	109665089	109665442	L2-4_RORB_pvalue_1e-2_peak_181379	41	.	2.77977	4.10729	1.31041	293
chr11	109683547	109684113	L2-4_RORB_pvalue_1e-2_peak_181386	73	.	5.39884	7.32807	3.75862	517
chr11	109686372	109686647	L2-4_RORB_pvalue_1e-2_peak_181387	39	.	3.45949	3.99620	1.31041	34
chr11	109727743	109727887	L2-4_RORB_pvalue_1e-2_peak_181397	39	.	2.75837	3.97911	1.31041	71
chr11	109736380	109736854	L2-4_RORB_pvalue_1e-2_peak_181401	74	.	5.10551	7.46124	3.85794	292
chr11	109800186	109800656	L2-4_RORB_pvalue_1e-2_peak_181427	47	.	3.49040	4.77340	1.82745	58
chr11	109803583	109803670	L2-4_RORB_pvalue_1e-2_peak_181429	61	.	4.30812	6.10846	2.80304	49
chr11	109810048	109810286	L2-4_RORB_pvalue_1e-2_peak_181433	41	.	2.77977	4.10729	1.31041	129
chr11	109849672	109849806	L2-4_RORB_pvalue_1e-2_peak_181449	41	.	2.77977	4.10729	1.31041	66
chr11	109870730	109870908	L2-4_RORB_pvalue_1e-2_peak_181460	41	.	2.77977	4.10729	1.31041	43
chr11	109963304	109964449	L2-4_RORB_pvalue_1e-2_peak_181480a	55	.	4.43965	5.59403	2.45293	219
chr11	109963304	109964449	L2-4_RORB_pvalue_1e-2_peak_181480b	55	.	4.43965	5.59403	2.45293	419
chr11	109963304	109964449	L2-4_RORB_pvalue_1e-2_peak_181480c	55	.	4.43965	5.59403	2.45293	617
chr11	109974223	109974305	L2-4_RORB_pvalue_1e-2_peak_181481	41	.	2.77977	4.10729	1.31041	40
chr11	109989996	109990114	L2-4_RORB_pvalue_1e-2_peak_181487	58	.	3.70636	5.81222	2.57317	60
chr11	109998978	109999053	L2-4_RORB_pvalue_1e-2_peak_181492	41	.	2.77977	4.10729	1.31041	36
chr11	110019653	110020170	L2-4_RORB_pvalue_1e-2_peak_181501	56	.	3.67782	5.64059	2.47703	374
chr11	110045719	110045803	L2-4_RORB_pvalue_1e-2_peak_181507	53	.	3.62911	5.37785	2.28461	41
chr11	110054516	110054622	L2-4_RORB_pvalue_1e-2_peak_181515	40	.	2.77701	4.09011	1.31041	52
chr11	110055901	110056100	L2-4_RORB_pvalue_1e-2_peak_181516	40	.	2.77701	4.09011	1.31041	55
chr11	110072022	110072415	L2-4_RORB_pvalue_1e-2_peak_181521	41	.	2.77977	4.10729	1.31041	245
chr11	110089823	110090169	L2-4_RORB_pvalue_1e-2_peak_181527	89	.	5.91966	8.94285	5.02468	118
chr11	110167000	110167954	L2-4_RORB_pvalue_1e-2_peak_181547a	68	.	5.10093	6.84728	3.38129	130
chr11	110167000	110167954	L2-4_RORB_pvalue_1e-2_peak_181547b	67	.	5.07393	6.79101	3.33622	719
chr11	110178520	110178640	L2-4_RORB_pvalue_1e-2_peak_181552	58	.	3.70636	5.81222	2.57317	48
chr11	110212530	110212615	L2-4_RORB_pvalue_1e-2_peak_181559	41	.	2.77977	4.10729	1.31041	41
chr11	110214992	110215067	L2-4_RORB_pvalue_1e-2_peak_181560	41	.	2.77977	4.10729	1.31041	36
chr11	110247523	110247745	L2-4_RORB_pvalue_1e-2_peak_181574	56	.	3.67782	5.64059	2.47703	63
chr11	110268524	110268868	L2-4_RORB_pvalue_1e-2_peak_181583	41	.	2.77977	4.10729	1.31041	283
chr11	110300610	110301316	L2-4_RORB_pvalue_1e-2_peak_181595	85	.	5.98892	8.52626	4.68945	347
chr11	110301651	110302169	L2-4_RORB_pvalue_1e-2_peak_181596	45	.	3.72273	4.52573	1.64427	469
chr11	110318605	110318709	L2-4_RORB_pvalue_1e-2_peak_181605	40	.	2.77701	4.09011	1.31041	51
chr11	110326379	110326723	L2-4_RORB_pvalue_1e-2_peak_181611	58	.	3.70636	5.81222	2.57317	67
chr11	110338891	110339245	L2-4_RORB_pvalue_1e-2_peak_181617	41	.	2.77977	4.10729	1.31041	308
chr11	110349862	110350357	L2-4_RORB_pvalue_1e-2_peak_181622	60	.	4.28119	6.01457	2.72971	417
chr11	110395007	110395251	L2-4_RORB_pvalue_1e-2_peak_181634	41	.	2.77977	4.10729	1.31041	70
chr11	110436994	110437585	L2-4_RORB_pvalue_1e-2_peak_181643	42	.	3.34141	4.26972	1.43768	67
chr11	110477114	110477580	L2-4_RORB_pvalue_1e-2_peak_181662	59	.	4.25459	5.92478	2.65802	430
chr11	110492721	110493032	L2-4_RORB_pvalue_1e-2_peak_181669	58	.	3.70636	5.81222	2.57317	269
chr11	110513392	110514152	L2-4_RORB_pvalue_1e-2_peak_181679	38	.	2.73998	3.87719	1.31041	271
chr11	110539916	110540254	L2-4_RORB_pvalue_1e-2_peak_181691	49	.	3.53544	4.95138	1.96366	162
chr11	110582575	110583370	L2-4_RORB_pvalue_1e-2_peak_181711	86	.	5.93280	8.69362	4.82562	64
chr11	110583588	110583681	L2-4_RORB_pvalue_1e-2_peak_181712	44	.	3.73134	4.43567	1.57352	51
chr11	110584104	110584442	L2-4_RORB_pvalue_1e-2_peak_181713	54	.	4.28105	5.42823	2.32420	50
chr11	110591459	110591539	L2-4_RORB_pvalue_1e-2_peak_181714	41	.	2.77977	4.10729	1.31041	39
chr11	110664864	110664956	L2-4_RORB_pvalue_1e-2_peak_181739	41	.	2.77977	4.10729	1.31041	45
chr11	110697361	110697614	L2-4_RORB_pvalue_1e-2_peak_181748	41	.	2.77977	4.10729	1.31041	53
chr11	110736927	110737053	L2-4_RORB_pvalue_1e-2_peak_181767	41	.	2.77977	4.10729	1.31041	62
chr11	110763566	110764262	L2-4_RORB_pvalue_1e-2_peak_181772	40	.	2.77701	4.09011	1.31041	289
chr11	110764713	110764806	L2-4_RORB_pvalue_1e-2_peak_181773	40	.	2.77701	4.09011	1.31041	45
chr11	110768193	110768269	L2-4_RORB_pvalue_1e-2_peak_181774	39	.	2.75837	3.97911	1.31041	37
chr11	110791918	110792969	L2-4_RORB_pvalue_1e-2_peak_181781	39	.	2.75837	3.97911	1.31041	665
chr11	110811049	110811147	L2-4_RORB_pvalue_1e-2_peak_181786	41	.	2.77977	4.10729	1.31041	48
chr11	110835250	110835335	L2-4_RORB_pvalue_1e-2_peak_181795	41	.	2.77977	4.10729	1.31041	41
chr11	110840760	110840865	L2-4_RORB_pvalue_1e-2_peak_181797	41	.	2.77977	4.10729	1.31041	51
chr11	110851252	110851496	L2-4_RORB_pvalue_1e-2_peak_181803	41	.	2.77977	4.10729	1.31041	174
chr11	110875679	110876131	L2-4_RORB_pvalue_1e-2_peak_181814	45	.	3.74308	4.56981	1.67430	379
chr11	110877151	110877387	L2-4_RORB_pvalue_1e-2_peak_181815	49	.	3.89196	4.90993	1.93528	43
chr11	110917844	110918285	L2-4_RORB_pvalue_1e-2_peak_181832	38	.	2.73998	3.87719	1.31041	340
chr11	110940891	110940967	L2-4_RORB_pvalue_1e-2_peak_181841	41	.	2.77977	4.10729	1.31041	37
chr11	110945708	110945796	L2-4_RORB_pvalue_1e-2_peak_181844	39	.	2.75837	3.97911	1.31041	43
chr11	110951744	110952121	L2-4_RORB_pvalue_1e-2_peak_181845	76	.	5.16974	7.68256	4.02199	131
chr11	110956825	110957724	L2-4_RORB_pvalue_1e-2_peak_181846	55	.	3.65330	5.50407	2.37759	345
chr11	110969715	110969806	L2-4_RORB_pvalue_1e-2_peak_181855	41	.	2.77977	4.10729	1.31041	44
chr11	110970184	110970277	L2-4_RORB_pvalue_1e-2_peak_181856	40	.	2.77701	4.09011	1.31041	45
chr11	110987277	110987813	L2-4_RORB_pvalue_1e-2_peak_181865	56	.	3.67782	5.64059	2.47703	413
chr11	110994668	110995186	L2-4_RORB_pvalue_1e-2_peak_181868	65	.	4.77897	6.50788	3.12155	247
chr11	110998696	110998991	L2-4_RORB_pvalue_1e-2_peak_181869	67	.	4.86381	6.73327	3.29448	260
chr11	111032862	111033549	L2-4_RORB_pvalue_1e-2_peak_181880	56	.	3.67782	5.64059	2.47703	427
chr11	111042382	111043036	L2-4_RORB_pvalue_1e-2_peak_181885	44	.	3.40368	4.46677	1.59284	47
chr11	111043397	111043535	L2-4_RORB_pvalue_1e-2_peak_181886	44	.	3.40368	4.46677	1.59284	96
chr11	111065329	111065914	L2-4_RORB_pvalue_1e-2_peak_181892	56	.	3.67782	5.64059	2.47703	517
chr11	111096704	111096853	L2-4_RORB_pvalue_1e-2_peak_181898	72	.	5.04286	7.25809	3.69829	54
chr11	111101126	111101451	L2-4_RORB_pvalue_1e-2_peak_181900	58	.	4.22833	5.83877	2.58760	263
chr11	111153950	111154235	L2-4_RORB_pvalue_1e-2_peak_181922	58	.	3.70636	5.81222	2.57317	216
chr11	111169581	111170543	L2-4_RORB_pvalue_1e-2_peak_181926	68	.	4.89277	6.81329	3.35213	911
chr11	111178994	111179077	L2-4_RORB_pvalue_1e-2_peak_181929	41	.	2.77977	4.10729	1.31041	40
chr11	111293904	111294074	L2-4_RORB_pvalue_1e-2_peak_181974	41	.	2.77977	4.10729	1.31041	113
chr11	111317405	111317635	L2-4_RORB_pvalue_1e-2_peak_181988	56	.	3.67782	5.64059	2.47703	134
chr11	111402931	111403302	L2-4_RORB_pvalue_1e-2_peak_182013	41	.	2.77977	4.10729	1.31041	302
chr11	111428910	111428995	L2-4_RORB_pvalue_1e-2_peak_182025	41	.	2.77977	4.10729	1.31041	41
chr11	111430286	111430366	L2-4_RORB_pvalue_1e-2_peak_182026	41	.	2.77977	4.10729	1.31041	39
chr11	111461746	111461861	L2-4_RORB_pvalue_1e-2_peak_182036	41	.	2.77977	4.10729	1.31041	56
chr11	111472540	111473393	L2-4_RORB_pvalue_1e-2_peak_182039a	53	.	4.28113	5.38413	2.28629	501
chr11	111472540	111473393	L2-4_RORB_pvalue_1e-2_peak_182039b	79	.	5.70817	7.93068	4.21917	690
chr11	111474281	111474407	L2-4_RORB_pvalue_1e-2_peak_182040	43	.	3.64352	4.35885	1.50930	55
chr11	111530153	111530488	L2-4_RORB_pvalue_1e-2_peak_182073	40	.	2.77701	4.09011	1.31041	53
chr11	111541419	111541559	L2-4_RORB_pvalue_1e-2_peak_182080	41	.	2.77977	4.10729	1.31041	69
chr11	111548578	111548660	L2-4_RORB_pvalue_1e-2_peak_182085	40	.	2.77701	4.09011	1.31041	40
chr11	111549282	111549426	L2-4_RORB_pvalue_1e-2_peak_182087	40	.	2.77701	4.09011	1.31041	71
chr11	111565940	111566018	L2-4_RORB_pvalue_1e-2_peak_182100	43	.	3.38266	4.39837	1.53826	35
chr11	111574898	111575061	L2-4_RORB_pvalue_1e-2_peak_182101	44	.	3.40368	4.46677	1.59284	23
chr11	111582285	111582634	L2-4_RORB_pvalue_1e-2_peak_182105	38	.	2.73998	3.87719	1.31041	52
chr11	111589383	111589507	L2-4_RORB_pvalue_1e-2_peak_182108	44	.	3.70261	4.48264	1.60506	65
chr11	111593326	111593746	L2-4_RORB_pvalue_1e-2_peak_182109	90	.	6.29063	9.02020	5.08986	66
chr11	111594363	111594775	L2-4_RORB_pvalue_1e-2_peak_182110	41	.	3.54912	4.16884	1.35901	52
chr11	111607540	111607712	L2-4_RORB_pvalue_1e-2_peak_182113	39	.	3.44210	3.96350	1.31041	36
chr11	111608250	111608537	L2-4_RORB_pvalue_1e-2_peak_182114	39	.	3.44210	3.96350	1.31041	27
chr11	111608781	111609001	L2-4_RORB_pvalue_1e-2_peak_182115	63	.	4.86787	6.37804	3.01738	62
chr11	111617585	111617663	L2-4_RORB_pvalue_1e-2_peak_182117	41	.	2.77977	4.10729	1.31041	38
chr11	111636507	111637292	L2-4_RORB_pvalue_1e-2_peak_182125	83	.	5.92417	8.38401	4.57827	657
chr11	111647867	111648401	L2-4_RORB_pvalue_1e-2_peak_182127	58	.	3.70636	5.81222	2.57317	346
chr11	111669069	111669265	L2-4_RORB_pvalue_1e-2_peak_182137	38	.	3.20461	3.88688	1.31041	129
chr11	111699422	111699531	L2-4_RORB_pvalue_1e-2_peak_182144	41	.	2.77977	4.10729	1.31041	53
chr11	111714436	111714531	L2-4_RORB_pvalue_1e-2_peak_182153	53	.	3.62911	5.37785	2.28461	50
chr11	111749698	111750328	L2-4_RORB_pvalue_1e-2_peak_182166	42	.	3.34141	4.26972	1.43768	146
chr11	111753123	111753228	L2-4_RORB_pvalue_1e-2_peak_182167	58	.	4.22833	5.83877	2.58760	57
chr11	111781500	111781595	L2-4_RORB_pvalue_1e-2_peak_182171	40	.	3.28138	4.09424	1.31041	62
chr11	111797425	111798274	L2-4_RORB_pvalue_1e-2_peak_182176a	51	.	4.15139	5.13051	2.10782	313
chr11	111797425	111798274	L2-4_RORB_pvalue_1e-2_peak_182176b	129	.	8.26105	12.99297	8.28873	517
chr11	111807557	111808097	L2-4_RORB_pvalue_1e-2_peak_182179	55	.	4.37222	5.57009	2.43030	165
chr11	111847567	111848633	L2-4_RORB_pvalue_1e-2_peak_182187	56	.	4.39560	5.61900	2.46889	740
chr11	111849156	111849440	L2-4_RORB_pvalue_1e-2_peak_182188	42	.	3.60516	4.28055	1.44571	72
chr11	111859607	111860023	L2-4_RORB_pvalue_1e-2_peak_182189	76	.	5.16974	7.68256	4.02199	52
chr11	111864804	111864889	L2-4_RORB_pvalue_1e-2_peak_182191	40	.	2.77701	4.09011	1.31041	41
chr11	111882513	111882779	L2-4_RORB_pvalue_1e-2_peak_182199	41	.	2.77977	4.10729	1.31041	54
chr11	111891461	111891534	L2-4_RORB_pvalue_1e-2_peak_182205	42	.	3.32116	4.20906	1.38858	39
chr11	111895518	111895591	L2-4_RORB_pvalue_1e-2_peak_182206	43	.	3.38266	4.39837	1.53826	34
chr11	111895847	111896296	L2-4_RORB_pvalue_1e-2_peak_182207	43	.	3.38266	4.39837	1.53826	386
chr11	111937493	111937600	L2-4_RORB_pvalue_1e-2_peak_182230	41	.	2.77977	4.10729	1.31041	52
chr11	111944552	111945197	L2-4_RORB_pvalue_1e-2_peak_182231	87	.	5.84746	8.71442	4.84020	382
chr11	111956865	111957733	L2-4_RORB_pvalue_1e-2_peak_182235	49	.	3.53544	4.95138	1.96366	286
chr11	111983796	111983889	L2-4_RORB_pvalue_1e-2_peak_182247	41	.	2.77977	4.10729	1.31041	45
chr11	111984348	111984490	L2-4_RORB_pvalue_1e-2_peak_182248	41	.	2.77977	4.10729	1.31041	70
chr11	112045908	112046579	L2-4_RORB_pvalue_1e-2_peak_182266	39	.	2.75837	3.97911	1.31041	197
chr11	112090543	112090717	L2-4_RORB_pvalue_1e-2_peak_182282	73	.	4.59728	7.39833	3.80986	112
chr11	112096867	112097680	L2-4_RORB_pvalue_1e-2_peak_182283	82	.	5.67445	8.21174	4.44198	599
chr11	112120754	112120835	L2-4_RORB_pvalue_1e-2_peak_182288	41	.	2.77977	4.10729	1.31041	39
chr11	112151250	112151605	L2-4_RORB_pvalue_1e-2_peak_182299	41	.	2.77977	4.10729	1.31041	224
chr11	112160694	112161271	L2-4_RORB_pvalue_1e-2_peak_182303	70	.	4.53638	7.06887	3.55102	67
chr11	112168815	112168893	L2-4_RORB_pvalue_1e-2_peak_182306	39	.	2.75837	3.97911	1.31041	38
chr11	112170561	112171592	L2-4_RORB_pvalue_1e-2_peak_182307	39	.	2.75837	3.97911	1.31041	674
chr11	112185869	112187218	L2-4_RORB_pvalue_1e-2_peak_182314	50	.	3.55840	5.04815	2.03602	328
chr11	112235945	112236040	L2-4_RORB_pvalue_1e-2_peak_182328	41	.	2.77977	4.10729	1.31041	46
chr11	112269777	112270350	L2-4_RORB_pvalue_1e-2_peak_182338	94	.	5.55954	9.49358	5.46087	213
chr11	112312939	112313186	L2-4_RORB_pvalue_1e-2_peak_182348	41	.	2.77977	4.10729	1.31041	47
chr11	112335051	112335182	L2-4_RORB_pvalue_1e-2_peak_182351	41	.	2.77977	4.10729	1.31041	64
chr11	112336651	112336770	L2-4_RORB_pvalue_1e-2_peak_182352	41	.	2.77977	4.10729	1.31041	58
chr11	112352843	112352934	L2-4_RORB_pvalue_1e-2_peak_182357	41	.	2.77977	4.10729	1.31041	44
chr11	112394200	112394466	L2-4_RORB_pvalue_1e-2_peak_182369	41	.	2.77977	4.10729	1.31041	54
chr11	112423976	112424083	L2-4_RORB_pvalue_1e-2_peak_182384	41	.	2.77977	4.10729	1.31041	52
chr11	112439238	112439525	L2-4_RORB_pvalue_1e-2_peak_182388	41	.	2.77977	4.10729	1.31041	216
```
