## Supplementary material for "Single nucleus multi-omics links human cortical cell regulatory genome diversity to disease risk variants": Table S10: L2-4_RORB_qvalue_0.05_peaks.narrowPeak (part 3 of 13)

```
chr11	112458830	112459216	L2-4_RORB_pvalue_1e-2_peak_182398	39	.	2.75837	3.97911	1.31041	246
chr11	112483847	112484313	L2-4_RORB_pvalue_1e-2_peak_182407	52	.	3.60523	5.26053	2.19184	311
chr11	112505519	112505765	L2-4_RORB_pvalue_1e-2_peak_182419	41	.	2.77977	4.10729	1.31041	190
chr11	112507056	112507190	L2-4_RORB_pvalue_1e-2_peak_182420	41	.	2.77977	4.10729	1.31041	66
chr11	112517374	112517492	L2-4_RORB_pvalue_1e-2_peak_182423	41	.	2.77977	4.10729	1.31041	58
chr11	112527733	112527806	L2-4_RORB_pvalue_1e-2_peak_182426	41	.	3.30115	4.15062	1.34349	35
chr11	112530114	112530310	L2-4_RORB_pvalue_1e-2_peak_182428	40	.	3.26184	4.03980	1.31041	62
chr11	112559330	112559442	L2-4_RORB_pvalue_1e-2_peak_182434	41	.	2.77977	4.10729	1.31041	55
chr11	112596674	112596783	L2-4_RORB_pvalue_1e-2_peak_182443	41	.	2.77977	4.10729	1.31041	53
chr11	112619263	112619825	L2-4_RORB_pvalue_1e-2_peak_182448	68	.	4.92207	6.89603	3.42286	390
chr11	112643744	112644445	L2-4_RORB_pvalue_1e-2_peak_182461	67	.	4.47708	6.78418	3.33176	516
chr11	112651099	112651653	L2-4_RORB_pvalue_1e-2_peak_182464	42	.	3.34141	4.26972	1.43768	483
chr11	112655364	112655704	L2-4_RORB_pvalue_1e-2_peak_182465	43	.	3.36191	4.33276	1.48629	24
chr11	112666067	112666375	L2-4_RORB_pvalue_1e-2_peak_182468	66	.	4.44800	6.65517	3.22917	53
chr11	112705032	112705347	L2-4_RORB_pvalue_1e-2_peak_182484	53	.	3.62911	5.37785	2.28461	50
chr11	112706035	112706271	L2-4_RORB_pvalue_1e-2_peak_182485	38	.	2.73998	3.87719	1.31041	43
chr11	112723089	112723416	L2-4_RORB_pvalue_1e-2_peak_182494	41	.	2.77977	4.10729	1.31041	45
chr11	112726864	112726943	L2-4_RORB_pvalue_1e-2_peak_182497	41	.	2.77977	4.10729	1.31041	38
chr11	112752108	112752513	L2-4_RORB_pvalue_1e-2_peak_182503	63	.	4.69704	6.30170	2.95966	287
chr11	112772078	112772457	L2-4_RORB_pvalue_1e-2_peak_182509	55	.	3.65330	5.50407	2.37759	196
chr11	112774240	112774365	L2-4_RORB_pvalue_1e-2_peak_182511	39	.	2.75837	3.97911	1.31041	61
chr11	112800394	112800702	L2-4_RORB_pvalue_1e-2_peak_182519	41	.	2.77977	4.10729	1.31041	71
chr11	112831762	112832038	L2-4_RORB_pvalue_1e-2_peak_182528	45	.	3.72273	4.52573	1.64427	213
chr11	112832701	112832811	L2-4_RORB_pvalue_1e-2_peak_182529	84	.	5.95637	8.45435	4.63667	56
chr11	112833132	112833573	L2-4_RORB_pvalue_1e-2_peak_182530	57	.	4.46728	5.77213	2.57317	42
chr11	112845147	112845585	L2-4_RORB_pvalue_1e-2_peak_182534	39	.	2.75837	3.97911	1.31041	373
chr11	112848621	112848875	L2-4_RORB_pvalue_1e-2_peak_182535	53	.	3.62911	5.37785	2.28461	68
chr11	112877362	112877760	L2-4_RORB_pvalue_1e-2_peak_182554	55	.	3.65330	5.50407	2.37759	325
chr11	112885452	112885914	L2-4_RORB_pvalue_1e-2_peak_182559	72	.	4.56663	7.22716	3.67572	399
chr11	112892594	112893052	L2-4_RORB_pvalue_1e-2_peak_182563	52	.	3.60523	5.26053	2.19184	143
chr11	112900136	112900235	L2-4_RORB_pvalue_1e-2_peak_182568	41	.	2.77977	4.10729	1.31041	48
chr11	112911743	112911861	L2-4_RORB_pvalue_1e-2_peak_182574	38	.	2.73998	3.87719	1.31041	58
chr11	112919752	112920015	L2-4_RORB_pvalue_1e-2_peak_182581	40	.	2.77701	4.09011	1.31041	70
chr11	112931607	112931737	L2-4_RORB_pvalue_1e-2_peak_182592	69	.	4.50653	6.92169	3.43541	61
chr11	112962827	112962900	L2-4_RORB_pvalue_1e-2_peak_182612	46	.	3.46831	4.69117	1.76656	43
chr11	112985088	112985667	L2-4_RORB_pvalue_1e-2_peak_182626	81	.	5.30316	8.19462	4.42998	320
chr11	113018070	113018392	L2-4_RORB_pvalue_1e-2_peak_182645	39	.	2.75837	3.97911	1.31041	70
chr11	113061073	113061188	L2-4_RORB_pvalue_1e-2_peak_182668	41	.	2.77977	4.10729	1.31041	56
chr11	113070718	113070821	L2-4_RORB_pvalue_1e-2_peak_182672	40	.	3.26184	4.03980	1.31041	50
chr11	113071951	113072191	L2-4_RORB_pvalue_1e-2_peak_182673	68	.	4.92207	6.89603	3.42286	103
chr11	113120583	113120906	L2-4_RORB_pvalue_1e-2_peak_182698	84	.	5.37249	8.49611	4.66935	160
chr11	113130091	113130203	L2-4_RORB_pvalue_1e-2_peak_182701	39	.	2.75837	3.97911	1.31041	55
chr11	113132617	113133120	L2-4_RORB_pvalue_1e-2_peak_182704	41	.	2.77977	4.10729	1.31041	227
chr11	113138197	113138555	L2-4_RORB_pvalue_1e-2_peak_182705	41	.	2.77977	4.10729	1.31041	295
chr11	113140157	113140242	L2-4_RORB_pvalue_1e-2_peak_182706	39	.	2.75837	3.97911	1.31041	41
chr11	113160271	113160518	L2-4_RORB_pvalue_1e-2_peak_182727	38	.	2.73998	3.87719	1.31041	210
chr11	113176580	113176760	L2-4_RORB_pvalue_1e-2_peak_182731	41	.	2.77977	4.10729	1.31041	53
chr11	113184988	113185720	L2-4_RORB_pvalue_1e-2_peak_182733	76	.	5.16974	7.68256	4.02199	325
chr11	113241511	113241638	L2-4_RORB_pvalue_1e-2_peak_182744	41	.	2.77977	4.10729	1.31041	62
chr11	113297921	113298317	L2-4_RORB_pvalue_1e-2_peak_182764	41	.	2.77977	4.10729	1.31041	58
chr11	113304401	113304779	L2-4_RORB_pvalue_1e-2_peak_182765	41	.	2.77977	4.10729	1.31041	62
chr11	113351564	113352261	L2-4_RORB_pvalue_1e-2_peak_182776	41	.	2.77977	4.10729	1.31041	359
chr11	113402566	113402833	L2-4_RORB_pvalue_1e-2_peak_182786	41	.	2.77977	4.10729	1.31041	59
chr11	113403267	113403391	L2-4_RORB_pvalue_1e-2_peak_182787	41	.	2.77977	4.10729	1.31041	61
chr11	113423849	113424458	L2-4_RORB_pvalue_1e-2_peak_182793	56	.	3.67782	5.64059	2.47703	395
chr11	113438897	113439234	L2-4_RORB_pvalue_1e-2_peak_182799	73	.	4.59728	7.39833	3.80986	266
chr11	113601768	113601922	L2-4_RORB_pvalue_1e-2_peak_182842	94	.	5.55954	9.49358	5.46087	66
chr11	113630000	113630140	L2-4_RORB_pvalue_1e-2_peak_182849	41	.	2.77977	4.10729	1.31041	69
chr11	113643815	113644731	L2-4_RORB_pvalue_1e-2_peak_182853	67	.	4.47708	6.78418	3.33176	855
chr11	113667527	113667706	L2-4_RORB_pvalue_1e-2_peak_182862	41	.	2.77977	4.10729	1.31041	37
chr11	113699055	113699183	L2-4_RORB_pvalue_1e-2_peak_182873	53	.	3.62911	5.37785	2.28461	72
chr11	113710028	113710252	L2-4_RORB_pvalue_1e-2_peak_182883	40	.	2.77701	4.09011	1.31041	57
chr11	113715589	113715934	L2-4_RORB_pvalue_1e-2_peak_182887	41	.	2.77977	4.10729	1.31041	70
chr11	113735782	113735885	L2-4_RORB_pvalue_1e-2_peak_182893	41	.	2.77977	4.10729	1.31041	50
chr11	113746247	113746844	L2-4_RORB_pvalue_1e-2_peak_182897	68	.	4.89277	6.81329	3.35213	79
chr11	113755250	113755699	L2-4_RORB_pvalue_1e-2_peak_182901	90	.	5.47995	9.02903	5.09353	67
chr11	113767046	113767987	L2-4_RORB_pvalue_1e-2_peak_182906	56	.	3.67782	5.64059	2.47703	304
chr11	113779850	113780221	L2-4_RORB_pvalue_1e-2_peak_182910	38	.	2.73998	3.87719	1.31041	62
chr11	113794231	113794716	L2-4_RORB_pvalue_1e-2_peak_182922	70	.	4.53638	7.06887	3.55102	221
chr11	113806377	113807370	L2-4_RORB_pvalue_1e-2_peak_182931	49	.	3.53544	4.95138	1.96366	785
chr11	113821246	113821569	L2-4_RORB_pvalue_1e-2_peak_182935	56	.	4.15144	5.60057	2.45329	252
chr11	113822415	113822545	L2-4_RORB_pvalue_1e-2_peak_182936	56	.	4.15144	5.60057	2.45329	60
chr11	113851610	113851794	L2-4_RORB_pvalue_1e-2_peak_182944	41	.	2.77977	4.10729	1.31041	147
chr11	113897910	113898930	L2-4_RORB_pvalue_1e-2_peak_182960	63	.	4.36300	6.31016	2.95990	70
chr11	113906577	113906658	L2-4_RORB_pvalue_1e-2_peak_182963	41	.	2.77977	4.10729	1.31041	39
chr11	113906950	113907605	L2-4_RORB_pvalue_1e-2_peak_182964	40	.	2.77701	4.09011	1.31041	431
chr11	113911833	113911913	L2-4_RORB_pvalue_1e-2_peak_182965	41	.	2.77977	4.10729	1.31041	39
chr11	113924130	113924210	L2-4_RORB_pvalue_1e-2_peak_182971	40	.	2.77701	4.09011	1.31041	39
chr11	113930213	113930620	L2-4_RORB_pvalue_1e-2_peak_182973	70	.	5.21182	7.08455	3.56163	56
chr11	113947078	113947168	L2-4_RORB_pvalue_1e-2_peak_182977	56	.	4.15144	5.60057	2.45329	42
chr11	113956513	113957156	L2-4_RORB_pvalue_1e-2_peak_182979	49	.	3.89196	4.90993	1.93528	349
chr11	113992507	113993069	L2-4_RORB_pvalue_1e-2_peak_182994	50	.	3.93670	5.01899	2.01869	68
chr11	114003721	114003795	L2-4_RORB_pvalue_1e-2_peak_182996	39	.	3.24254	3.98716	1.31041	63
chr11	114006509	114006643	L2-4_RORB_pvalue_1e-2_peak_182997	63	.	4.72404	6.36848	3.00974	81
chr11	114025636	114026189	L2-4_RORB_pvalue_1e-2_peak_183000	46	.	3.78444	4.66110	1.74792	455
chr11	114045650	114045723	L2-4_RORB_pvalue_1e-2_peak_183007	38	.	3.20461	3.88688	1.31041	59
chr11	114049876	114050184	L2-4_RORB_pvalue_1e-2_peak_183008	55	.	4.12643	5.52700	2.39125	240
chr11	114080861	114081270	L2-4_RORB_pvalue_1e-2_peak_183023	76	.	4.63295	7.61347	3.96903	338
chr11	114090642	114090964	L2-4_RORB_pvalue_1e-2_peak_183027	57	.	3.70268	5.78921	2.57317	214
chr11	114100032	114100373	L2-4_RORB_pvalue_1e-2_peak_183031	48	.	3.51278	4.85998	1.89252	143
chr11	114104682	114104774	L2-4_RORB_pvalue_1e-2_peak_183032	51	.	3.98248	5.13441	2.10782	43
chr11	114105060	114105133	L2-4_RORB_pvalue_1e-2_peak_183033	39	.	3.24254	3.98716	1.31041	36
chr11	114105556	114105647	L2-4_RORB_pvalue_1e-2_peak_183034	53	.	4.05318	5.32112	2.24363	45
chr11	114105991	114106104	L2-4_RORB_pvalue_1e-2_peak_183035	51	.	4.00577	5.19473	2.14895	56
chr11	114110553	114110626	L2-4_RORB_pvalue_1e-2_peak_183036	39	.	3.24254	3.98716	1.31041	30
chr11	114112501	114112575	L2-4_RORB_pvalue_1e-2_peak_183037	42	.	3.34141	4.26972	1.43768	35
chr11	114146557	114146636	L2-4_RORB_pvalue_1e-2_peak_183050	41	.	2.77977	4.10729	1.31041	38
chr11	114149660	114149930	L2-4_RORB_pvalue_1e-2_peak_183051	41	.	2.77977	4.10729	1.31041	71
chr11	114166991	114167785	L2-4_RORB_pvalue_1e-2_peak_183055	73	.	4.59728	7.39833	3.80986	166
chr11	114240630	114240747	L2-4_RORB_pvalue_1e-2_peak_183071	41	.	2.77977	4.10729	1.31041	57
chr11	114270970	114271655	L2-4_RORB_pvalue_1e-2_peak_183079	41	.	2.77977	4.10729	1.31041	55
chr11	114309774	114310472	L2-4_RORB_pvalue_1e-2_peak_183086	70	.	4.53638	7.06887	3.55102	434
chr11	114340174	114340284	L2-4_RORB_pvalue_1e-2_peak_183095	41	.	2.77977	4.10729	1.31041	54
chr11	114420680	114420789	L2-4_RORB_pvalue_1e-2_peak_183107	41	.	2.77977	4.10729	1.31041	53
chr11	114692445	114692730	L2-4_RORB_pvalue_1e-2_peak_183152	76	.	4.63295	7.61347	3.96903	72
chr11	114716528	114716725	L2-4_RORB_pvalue_1e-2_peak_183156	38	.	2.73998	3.87719	1.31041	155
chr11	114717224	114717733	L2-4_RORB_pvalue_1e-2_peak_183157	55	.	3.65330	5.50407	2.37759	47
chr11	114740564	114741474	L2-4_RORB_pvalue_1e-2_peak_183163	88	.	5.88334	8.82639	4.93537	352
chr11	114780809	114780937	L2-4_RORB_pvalue_1e-2_peak_183174	58	.	3.70636	5.81222	2.57317	72
chr11	114792603	114792717	L2-4_RORB_pvalue_1e-2_peak_183179	41	.	2.77977	4.10729	1.31041	56
chr11	114798724	114798829	L2-4_RORB_pvalue_1e-2_peak_183182	56	.	3.67782	5.64059	2.47703	50
chr11	114822363	114822494	L2-4_RORB_pvalue_1e-2_peak_183187	41	.	2.77977	4.10729	1.31041	64
chr11	114882357	114882451	L2-4_RORB_pvalue_1e-2_peak_183204	41	.	2.77977	4.10729	1.31041	46
chr11	114935254	114935684	L2-4_RORB_pvalue_1e-2_peak_183218	41	.	2.77977	4.10729	1.31041	391
chr11	114949626	114949740	L2-4_RORB_pvalue_1e-2_peak_183224	60	.	4.28119	6.01457	2.72971	67
chr11	114974608	114974733	L2-4_RORB_pvalue_1e-2_peak_183235	41	.	2.77977	4.10729	1.31041	61
chr11	114988909	114989163	L2-4_RORB_pvalue_1e-2_peak_183238	40	.	2.77701	4.09011	1.31041	45
chr11	114990304	114990512	L2-4_RORB_pvalue_1e-2_peak_183240	40	.	2.77701	4.09011	1.31041	83
chr11	115051319	115051672	L2-4_RORB_pvalue_1e-2_peak_183270	40	.	2.77701	4.09011	1.31041	58
chr11	115086615	115086697	L2-4_RORB_pvalue_1e-2_peak_183285	41	.	2.77977	4.10729	1.31041	40
chr11	115107900	115107997	L2-4_RORB_pvalue_1e-2_peak_183290	41	.	2.77977	4.10729	1.31041	47
chr11	115185078	115185444	L2-4_RORB_pvalue_1e-2_peak_183326	41	.	2.77977	4.10729	1.31041	299
chr11	115299675	115299757	L2-4_RORB_pvalue_1e-2_peak_183369	41	.	2.77977	4.10729	1.31041	40
chr11	115337420	115337557	L2-4_RORB_pvalue_1e-2_peak_183385	41	.	2.77977	4.10729	1.31041	67
chr11	115373837	115374060	L2-4_RORB_pvalue_1e-2_peak_183399	40	.	3.51272	4.09787	1.31041	180
chr11	115374565	115375382	L2-4_RORB_pvalue_1e-2_peak_183400	65	.	4.94315	6.52570	3.13592	687
chr11	115375735	115375866	L2-4_RORB_pvalue_1e-2_peak_183401	52	.	4.21526	5.25383	2.19184	53
chr11	115388161	115388235	L2-4_RORB_pvalue_1e-2_peak_183404	41	.	2.77977	4.10729	1.31041	36
chr11	115397589	115397730	L2-4_RORB_pvalue_1e-2_peak_183406	41	.	2.77977	4.10729	1.31041	69
chr11	115431821	115431941	L2-4_RORB_pvalue_1e-2_peak_183415	39	.	2.75837	3.97911	1.31041	59
chr11	115443516	115443635	L2-4_RORB_pvalue_1e-2_peak_183418	41	.	2.77977	4.10729	1.31041	58
chr11	115516303	115516637	L2-4_RORB_pvalue_1e-2_peak_183443	38	.	2.73998	3.87719	1.31041	262
chr11	115567231	115567750	L2-4_RORB_pvalue_1e-2_peak_183471	55	.	3.65330	5.50407	2.37759	158
chr11	115630188	115631077	L2-4_RORB_pvalue_1e-2_peak_183486	39	.	2.75837	3.97911	1.31041	686
chr11	115647494	115647734	L2-4_RORB_pvalue_1e-2_peak_183493	41	.	2.77977	4.10729	1.31041	195
chr11	115771833	115771944	L2-4_RORB_pvalue_1e-2_peak_183519	41	.	2.77977	4.10729	1.31041	54
chr11	115783259	115783596	L2-4_RORB_pvalue_1e-2_peak_183521	41	.	2.77977	4.10729	1.31041	214
chr11	115846355	115846474	L2-4_RORB_pvalue_1e-2_peak_183536	41	.	2.77977	4.10729	1.31041	58
chr11	115935934	115936988	L2-4_RORB_pvalue_1e-2_peak_183559	63	.	4.36300	6.31016	2.95990	592
chr11	115944569	115945841	L2-4_RORB_pvalue_1e-2_peak_183563	67	.	4.47708	6.78418	3.33176	396
chr11	115955901	115956350	L2-4_RORB_pvalue_1e-2_peak_183570	50	.	3.55840	5.04815	2.03602	64
chr11	116031361	116031601	L2-4_RORB_pvalue_1e-2_peak_183595	40	.	2.77701	4.09011	1.31041	84
chr11	116057430	116057631	L2-4_RORB_pvalue_1e-2_peak_183607	40	.	2.77701	4.09011	1.31041	64
chr11	116058539	116058679	L2-4_RORB_pvalue_1e-2_peak_183609	41	.	2.77977	4.10729	1.31041	69
chr11	116063454	116064669	L2-4_RORB_pvalue_1e-2_peak_183610	50	.	3.55840	5.04815	2.03602	757
chr11	116089776	116090458	L2-4_RORB_pvalue_1e-2_peak_183619	66	.	4.44800	6.65517	3.22917	481
chr11	116134527	116134938	L2-4_RORB_pvalue_1e-2_peak_183641	70	.	4.53638	7.06887	3.55102	232
chr11	116173690	116174066	L2-4_RORB_pvalue_1e-2_peak_183654	41	.	2.77977	4.10729	1.31041	58
chr11	116180995	116181116	L2-4_RORB_pvalue_1e-2_peak_183659	41	.	2.77977	4.10729	1.31041	59
chr11	116201328	116201526	L2-4_RORB_pvalue_1e-2_peak_183665	38	.	2.73998	3.87719	1.31041	61
chr11	116244405	116244621	L2-4_RORB_pvalue_1e-2_peak_183683	94	.	5.55401	9.45891	5.43708	69
chr11	116254429	116254506	L2-4_RORB_pvalue_1e-2_peak_183688	41	.	2.77977	4.10729	1.31041	37
chr11	116277439	116277548	L2-4_RORB_pvalue_1e-2_peak_183696	41	.	2.77977	4.10729	1.31041	53
chr11	116291922	116292009	L2-4_RORB_pvalue_1e-2_peak_183706	58	.	3.70636	5.81222	2.57317	42
chr11	116301668	116301746	L2-4_RORB_pvalue_1e-2_peak_183710	41	.	2.77977	4.10729	1.31041	38
chr11	116306803	116306937	L2-4_RORB_pvalue_1e-2_peak_183714	40	.	2.77701	4.09011	1.31041	66
chr11	116309517	116309702	L2-4_RORB_pvalue_1e-2_peak_183715	41	.	2.77977	4.10729	1.31041	62
chr11	116334826	116334904	L2-4_RORB_pvalue_1e-2_peak_183728	41	.	2.77977	4.10729	1.31041	38
chr11	116363432	116363739	L2-4_RORB_pvalue_1e-2_peak_183738	61	.	4.30812	6.10846	2.80304	244
chr11	116409950	116410052	L2-4_RORB_pvalue_1e-2_peak_183756	41	.	2.77977	4.10729	1.31041	50
chr11	116433873	116434395	L2-4_RORB_pvalue_1e-2_peak_183761	41	.	2.77977	4.10729	1.31041	53
chr11	116472683	116472763	L2-4_RORB_pvalue_1e-2_peak_183772	41	.	2.77977	4.10729	1.31041	39
chr11	116498061	116498135	L2-4_RORB_pvalue_1e-2_peak_183774	41	.	2.77977	4.10729	1.31041	36
chr11	116573744	116574448	L2-4_RORB_pvalue_1e-2_peak_183803	39	.	2.75837	3.97911	1.31041	625
chr11	116580771	116581334	L2-4_RORB_pvalue_1e-2_peak_183807	47	.	3.49040	4.77340	1.82745	467
chr11	116592737	116593606	L2-4_RORB_pvalue_1e-2_peak_183811	63	.	4.36300	6.31016	2.95990	220
chr11	116602081	116603221	L2-4_RORB_pvalue_1e-2_peak_183815	46	.	3.78444	4.66110	1.74792	72
chr11	116603473	116603771	L2-4_RORB_pvalue_1e-2_peak_183816	59	.	4.56656	5.99310	2.71661	226
chr11	116643203	116644158	L2-4_RORB_pvalue_1e-2_peak_183832	67	.	4.47708	6.78418	3.33176	644
chr11	116658718	116659298	L2-4_RORB_pvalue_1e-2_peak_183836	39	.	2.75837	3.97911	1.31041	48
chr11	116663771	116664065	L2-4_RORB_pvalue_1e-2_peak_183839	41	.	2.77977	4.10729	1.31041	40
chr11	116699354	116699484	L2-4_RORB_pvalue_1e-2_peak_183854	41	.	2.77977	4.10729	1.31041	64
chr11	116722379	116722488	L2-4_RORB_pvalue_1e-2_peak_183870	41	.	2.77977	4.10729	1.31041	53
chr11	116744559	116744669	L2-4_RORB_pvalue_1e-2_peak_183881	41	.	2.77977	4.10729	1.31041	54
chr11	116774866	116775003	L2-4_RORB_pvalue_1e-2_peak_183899	58	.	3.70636	5.81222	2.57317	51
chr11	116837912	116838329	L2-4_RORB_pvalue_1e-2_peak_183915	41	.	2.77977	4.10729	1.31041	169
chr11	116867530	116867657	L2-4_RORB_pvalue_1e-2_peak_183925	41	.	2.77977	4.10729	1.31041	62
chr11	116887840	116887983	L2-4_RORB_pvalue_1e-2_peak_183928	41	.	2.77977	4.10729	1.31041	55
chr11	116969137	116969425	L2-4_RORB_pvalue_1e-2_peak_183957	60	.	4.28119	6.01457	2.72971	54
chr11	116969707	116970064	L2-4_RORB_pvalue_1e-2_peak_183958	45	.	3.42495	4.53818	1.64670	313
chr11	116976867	116977024	L2-4_RORB_pvalue_1e-2_peak_183960	41	.	2.77977	4.10729	1.31041	60
chr11	116996895	116997373	L2-4_RORB_pvalue_1e-2_peak_183967	41	.	2.77977	4.10729	1.31041	249
chr11	117041047	117041224	L2-4_RORB_pvalue_1e-2_peak_183986	41	.	2.77977	4.10729	1.31041	138
chr11	117049362	117050079	L2-4_RORB_pvalue_1e-2_peak_183989	50	.	3.55840	5.04815	2.03602	219
chr11	117072087	117072216	L2-4_RORB_pvalue_1e-2_peak_184000	40	.	2.77701	4.09011	1.31041	63
chr11	117080305	117080416	L2-4_RORB_pvalue_1e-2_peak_184005	41	.	2.77977	4.10729	1.31041	54
chr11	117092513	117093043	L2-4_RORB_pvalue_1e-2_peak_184009	38	.	2.73998	3.87719	1.31041	469
chr11	117097309	117097509	L2-4_RORB_pvalue_1e-2_peak_184012	53	.	3.62911	5.37785	2.28461	147
chr11	117102600	117103474	L2-4_RORB_pvalue_1e-2_peak_184015	53	.	3.62911	5.37785	2.28461	303
chr11	117150226	117150362	L2-4_RORB_pvalue_1e-2_peak_184021	41	.	2.77977	4.10729	1.31041	67
chr11	117152065	117152187	L2-4_RORB_pvalue_1e-2_peak_184022	41	.	2.77977	4.10729	1.31041	60
chr11	117159645	117159977	L2-4_RORB_pvalue_1e-2_peak_184025	57	.	3.70268	5.78921	2.57317	66
chr11	117171440	117172038	L2-4_RORB_pvalue_1e-2_peak_184035	100	.	6.22720	10.09315	5.94184	282
chr11	117186545	117187595	L2-4_RORB_pvalue_1e-2_peak_184042	70	.	4.53638	7.06887	3.55102	589
chr11	117198480	117198587	L2-4_RORB_pvalue_1e-2_peak_184046	46	.	3.44649	4.61288	1.70597	54
chr11	117204661	117204941	L2-4_RORB_pvalue_1e-2_peak_184050	41	.	2.77977	4.10729	1.31041	144
chr11	117237035	117237429	L2-4_RORB_pvalue_1e-2_peak_184061	45	.	3.42495	4.53818	1.64670	121
chr11	117251417	117251546	L2-4_RORB_pvalue_1e-2_peak_184070	41	.	2.77977	4.10729	1.31041	63
chr11	117267776	117268025	L2-4_RORB_pvalue_1e-2_peak_184075	41	.	2.77977	4.10729	1.31041	66
chr11	117370165	117370279	L2-4_RORB_pvalue_1e-2_peak_184110	41	.	2.77977	4.10729	1.31041	56
chr11	117512247	117512339	L2-4_RORB_pvalue_1e-2_peak_184152	41	.	2.77977	4.10729	1.31041	45
chr11	117580695	117581352	L2-4_RORB_pvalue_1e-2_peak_184185	41	.	2.77977	4.10729	1.31041	602
chr11	117588877	117589052	L2-4_RORB_pvalue_1e-2_peak_184189	41	.	2.77977	4.10729	1.31041	122
chr11	117604383	117604505	L2-4_RORB_pvalue_1e-2_peak_184196	40	.	2.77701	4.09011	1.31041	60
chr11	117621911	117622627	L2-4_RORB_pvalue_1e-2_peak_184208	52	.	3.60523	5.26053	2.19184	230
chr11	117643697	117643810	L2-4_RORB_pvalue_1e-2_peak_184217	58	.	3.70636	5.81222	2.57317	62
chr11	117667665	117667941	L2-4_RORB_pvalue_1e-2_peak_184225	58	.	3.70636	5.81222	2.57317	96
chr11	117674448	117674744	L2-4_RORB_pvalue_1e-2_peak_184227	41	.	2.77977	4.10729	1.31041	62
chr11	117679717	117679866	L2-4_RORB_pvalue_1e-2_peak_184228	38	.	2.73998	3.87719	1.31041	108
chr11	117680202	117680537	L2-4_RORB_pvalue_1e-2_peak_184229	70	.	4.53638	7.06887	3.55102	67
chr11	117688397	117688698	L2-4_RORB_pvalue_1e-2_peak_184233	41	.	2.77977	4.10729	1.31041	50
chr11	117721866	117722802	L2-4_RORB_pvalue_1e-2_peak_184248	40	.	2.77701	4.09011	1.31041	66
chr11	117746918	117747862	L2-4_RORB_pvalue_1e-2_peak_184266	42	.	3.58629	4.24258	1.41899	520
chr11	117758972	117759537	L2-4_RORB_pvalue_1e-2_peak_184270	52	.	3.60523	5.26053	2.19184	146
chr11	117775493	117775609	L2-4_RORB_pvalue_1e-2_peak_184273	49	.	3.53544	4.95138	1.96366	62
chr11	117778006	117778576	L2-4_RORB_pvalue_1e-2_peak_184275	48	.	3.51278	4.85998	1.89252	83
chr11	117786512	117786645	L2-4_RORB_pvalue_1e-2_peak_184278	41	.	2.77977	4.10729	1.31041	65
chr11	117817484	117817941	L2-4_RORB_pvalue_1e-2_peak_184290	41	.	2.77977	4.10729	1.31041	391
chr11	117856524	117857410	L2-4_RORB_pvalue_1e-2_peak_184300	63	.	4.36300	6.31016	2.95990	665
chr11	117873537	117873912	L2-4_RORB_pvalue_1e-2_peak_184306	41	.	2.77977	4.10729	1.31041	38
chr11	117882757	117883316	L2-4_RORB_pvalue_1e-2_peak_184311	57	.	3.70268	5.78921	2.57317	177
chr11	117925581	117925676	L2-4_RORB_pvalue_1e-2_peak_184316	40	.	2.77701	4.09011	1.31041	46
chr11	117928531	117928657	L2-4_RORB_pvalue_1e-2_peak_184320	41	.	2.77977	4.10729	1.31041	62
chr11	117939769	117940043	L2-4_RORB_pvalue_1e-2_peak_184322	41	.	2.77977	4.10729	1.31041	233
chr11	117962074	117962148	L2-4_RORB_pvalue_1e-2_peak_184330	41	.	2.77977	4.10729	1.31041	36
chr11	117969640	117969738	L2-4_RORB_pvalue_1e-2_peak_184333	41	.	2.77977	4.10729	1.31041	48
chr11	118016123	118016637	L2-4_RORB_pvalue_1e-2_peak_184350	51	.	3.58166	5.15094	2.11269	68
chr11	118023640	118023967	L2-4_RORB_pvalue_1e-2_peak_184354	41	.	2.77977	4.10729	1.31041	279
chr11	118051119	118051531	L2-4_RORB_pvalue_1e-2_peak_184367	69	.	4.50653	6.92169	3.43541	236
chr11	118112371	118112456	L2-4_RORB_pvalue_1e-2_peak_184384	41	.	2.77977	4.10729	1.31041	41
chr11	118187303	118187748	L2-4_RORB_pvalue_1e-2_peak_184392	41	.	2.77977	4.10729	1.31041	140
chr11	118271755	118271961	L2-4_RORB_pvalue_1e-2_peak_184403	41	.	2.77977	4.10729	1.31041	54
chr11	118306559	118307239	L2-4_RORB_pvalue_1e-2_peak_184411	47	.	3.82673	4.75687	1.82231	271
chr11	118324001	118324132	L2-4_RORB_pvalue_1e-2_peak_184416	41	.	2.77977	4.10729	1.31041	64
chr11	118368920	118369271	L2-4_RORB_pvalue_1e-2_peak_184428	38	.	2.73998	3.87719	1.31041	52
chr11	118374442	118374568	L2-4_RORB_pvalue_1e-2_peak_184434	41	.	2.77977	4.10729	1.31041	62
chr11	118436372	118436482	L2-4_RORB_pvalue_1e-2_peak_184459	41	.	2.77977	4.10729	1.31041	54
chr11	118436743	118436974	L2-4_RORB_pvalue_1e-2_peak_184460	41	.	2.77977	4.10729	1.31041	59
chr11	118442610	118443124	L2-4_RORB_pvalue_1e-2_peak_184465	41	.	2.77977	4.10729	1.31041	60
chr11	118490284	118490763	L2-4_RORB_pvalue_1e-2_peak_184487	42	.	3.34141	4.26972	1.43768	72
chr11	118492018	118492204	L2-4_RORB_pvalue_1e-2_peak_184488	42	.	3.32116	4.20906	1.38858	131
chr11	118523577	118524027	L2-4_RORB_pvalue_1e-2_peak_184502	56	.	3.67782	5.64059	2.47703	251
chr11	118530338	118530420	L2-4_RORB_pvalue_1e-2_peak_184507	58	.	3.70636	5.81222	2.57317	39
chr11	118560650	118560723	L2-4_RORB_pvalue_1e-2_peak_184512	43	.	3.38266	4.39837	1.53826	57
chr11	118562742	118563348	L2-4_RORB_pvalue_1e-2_peak_184513	43	.	3.36191	4.33276	1.48629	325
chr11	118578159	118578267	L2-4_RORB_pvalue_1e-2_peak_184519	41	.	2.77977	4.10729	1.31041	53
chr11	118651121	118651449	L2-4_RORB_pvalue_1e-2_peak_184541	41	.	2.77977	4.10729	1.31041	290
chr11	118660995	118661581	L2-4_RORB_pvalue_1e-2_peak_184542	96	.	6.10820	9.60739	5.55518	330
chr11	118661836	118662025	L2-4_RORB_pvalue_1e-2_peak_184543	47	.	3.49040	4.77340	1.82745	131
chr11	118773776	118773902	L2-4_RORB_pvalue_1e-2_peak_184560	57	.	3.70268	5.78921	2.57317	59
chr11	118782730	118783175	L2-4_RORB_pvalue_1e-2_peak_184561	57	.	4.20239	5.75623	2.56884	63
chr11	118796618	118796691	L2-4_RORB_pvalue_1e-2_peak_184570	44	.	3.40368	4.46677	1.59284	50
chr11	118810212	118810288	L2-4_RORB_pvalue_1e-2_peak_184574	41	.	2.77977	4.10729	1.31041	37
chr11	118810892	118811155	L2-4_RORB_pvalue_1e-2_peak_184575	41	.	2.77977	4.10729	1.31041	64
chr11	118824165	118824409	L2-4_RORB_pvalue_1e-2_peak_184578	41	.	2.77977	4.10729	1.31041	37
chr11	118868629	118869293	L2-4_RORB_pvalue_1e-2_peak_184588	39	.	2.75837	3.97911	1.31041	253
chr11	118874541	118875172	L2-4_RORB_pvalue_1e-2_peak_184590	41	.	2.77977	4.10729	1.31041	571
chr11	118888886	118889224	L2-4_RORB_pvalue_1e-2_peak_184595	70	.	4.53638	7.06887	3.55102	270
chr11	118901153	118901243	L2-4_RORB_pvalue_1e-2_peak_184604	40	.	2.77701	4.09011	1.31041	44
chr11	118901567	118901938	L2-4_RORB_pvalue_1e-2_peak_184605	40	.	2.77701	4.09011	1.31041	58
chr11	118927299	118928321	L2-4_RORB_pvalue_1e-2_peak_184614	50	.	3.55840	5.04815	2.03602	459
chr11	118938189	118938545	L2-4_RORB_pvalue_1e-2_peak_184617	58	.	3.70636	5.81222	2.57317	56
chr11	118955559	118956062	L2-4_RORB_pvalue_1e-2_peak_184622	74	.	5.10551	7.46124	3.85794	51
chr11	118961893	118961966	L2-4_RORB_pvalue_1e-2_peak_184623	38	.	3.18598	3.83903	1.30299	56
chr11	118965800	118966477	L2-4_RORB_pvalue_1e-2_peak_184625	93	.	6.33513	9.34982	5.34951	518
chr11	118972464	118973080	L2-4_RORB_pvalue_1e-2_peak_184626	50	.	3.95946	5.07586	2.05805	570
chr11	118973299	118973493	L2-4_RORB_pvalue_1e-2_peak_184627	50	.	3.93670	5.01899	2.01869	45
chr11	118979148	118979465	L2-4_RORB_pvalue_1e-2_peak_184628	43	.	3.38266	4.39837	1.53826	24
chr11	118991760	118992569	L2-4_RORB_pvalue_1e-2_peak_184633	63	.	4.36300	6.31016	2.95990	486
chr11	119019722	119020041	L2-4_RORB_pvalue_1e-2_peak_184643	41	.	2.77977	4.10729	1.31041	251
chr11	119038999	119039655	L2-4_RORB_pvalue_1e-2_peak_184652	56	.	3.67782	5.64059	2.47703	527
chr11	119045705	119045781	L2-4_RORB_pvalue_1e-2_peak_184655	41	.	2.77977	4.10729	1.31041	37
chr11	119067745	119067880	L2-4_RORB_pvalue_1e-2_peak_184662	41	.	2.77977	4.10729	1.31041	60
chr11	119076611	119077186	L2-4_RORB_pvalue_1e-2_peak_184666	66	.	4.44800	6.65517	3.22917	373
chr11	119089317	119089459	L2-4_RORB_pvalue_1e-2_peak_184669	41	.	2.77977	4.10729	1.31041	70
chr11	119102261	119102343	L2-4_RORB_pvalue_1e-2_peak_184675	41	.	2.77977	4.10729	1.31041	40
chr11	119104435	119104511	L2-4_RORB_pvalue_1e-2_peak_184676	41	.	2.77977	4.10729	1.31041	37
chr11	119134451	119134593	L2-4_RORB_pvalue_1e-2_peak_184684	41	.	2.77977	4.10729	1.31041	70
chr11	119136683	119136799	L2-4_RORB_pvalue_1e-2_peak_184685	41	.	2.77977	4.10729	1.31041	57
chr11	119191823	119192020	L2-4_RORB_pvalue_1e-2_peak_184713	38	.	2.73998	3.87719	1.31041	157
chr11	119204932	119205368	L2-4_RORB_pvalue_1e-2_peak_184721	66	.	4.44800	6.65517	3.22917	151
chr11	119234682	119235027	L2-4_RORB_pvalue_1e-2_peak_184733	56	.	4.39560	5.61900	2.46889	282
chr11	119244944	119245134	L2-4_RORB_pvalue_1e-2_peak_184739	41	.	2.77977	4.10729	1.31041	43
chr11	119252033	119252587	L2-4_RORB_pvalue_1e-2_peak_184742	64	.	4.39097	6.41891	3.04822	354
chr11	119288196	119288297	L2-4_RORB_pvalue_1e-2_peak_184749	40	.	3.26184	4.03980	1.31041	38
chr11	119293728	119294050	L2-4_RORB_pvalue_1e-2_peak_184754	61	.	4.61787	6.11180	2.80304	207
chr11	119294417	119294490	L2-4_RORB_pvalue_1e-2_peak_184755	38	.	3.18598	3.83903	1.30299	35
chr11	119318337	119318610	L2-4_RORB_pvalue_1e-2_peak_184767	58	.	3.70636	5.81222	2.57317	218
chr11	119331252	119331753	L2-4_RORB_pvalue_1e-2_peak_184771	41	.	2.77977	4.10729	1.31041	449
chr11	119345200	119345303	L2-4_RORB_pvalue_1e-2_peak_184777	41	.	2.77977	4.10729	1.31041	50
chr11	119382304	119382523	L2-4_RORB_pvalue_1e-2_peak_184792	39	.	2.75837	3.97911	1.31041	47
chr11	119383197	119383339	L2-4_RORB_pvalue_1e-2_peak_184793	39	.	2.75837	3.97911	1.31041	70
chr11	119417442	119417624	L2-4_RORB_pvalue_1e-2_peak_184807	41	.	2.77977	4.10729	1.31041	141
chr11	119523208	119523628	L2-4_RORB_pvalue_1e-2_peak_184843	57	.	3.70268	5.78921	2.57317	177
chr11	119532637	119532710	L2-4_RORB_pvalue_1e-2_peak_184849	46	.	3.46831	4.69117	1.76656	62
chr11	119547572	119548124	L2-4_RORB_pvalue_1e-2_peak_184861	47	.	3.49040	4.77340	1.82745	485
chr11	119556853	119556974	L2-4_RORB_pvalue_1e-2_peak_184867	41	.	2.77977	4.10729	1.31041	59
chr11	119558246	119558321	L2-4_RORB_pvalue_1e-2_peak_184869	41	.	2.77977	4.10729	1.31041	36
chr11	119580232	119580838	L2-4_RORB_pvalue_1e-2_peak_184876	55	.	4.12643	5.52700	2.39125	270
chr11	119599893	119599966	L2-4_RORB_pvalue_1e-2_peak_184884	46	.	3.44649	4.61288	1.70597	38
chr11	119600245	119600378	L2-4_RORB_pvalue_1e-2_peak_184885	45	.	3.42495	4.53818	1.64670	71
chr11	119613072	119613172	L2-4_RORB_pvalue_1e-2_peak_184892	46	.	3.46831	4.69117	1.76656	37
chr11	119616697	119617266	L2-4_RORB_pvalue_1e-2_peak_184895	50	.	3.55840	5.04815	2.03602	358
chr11	119623289	119623482	L2-4_RORB_pvalue_1e-2_peak_184896	40	.	3.26184	4.03980	1.31041	24
chr11	119626534	119626622	L2-4_RORB_pvalue_1e-2_peak_184899	47	.	3.82673	4.75687	1.82231	42
chr11	119662692	119662890	L2-4_RORB_pvalue_1e-2_peak_184922	57	.	3.70268	5.78921	2.57317	72
chr11	119677052	119677141	L2-4_RORB_pvalue_1e-2_peak_184934	41	.	2.77977	4.10729	1.31041	43
chr11	119703647	119703790	L2-4_RORB_pvalue_1e-2_peak_184944	41	.	2.77977	4.10729	1.31041	70
chr11	119736527	119736834	L2-4_RORB_pvalue_1e-2_peak_184957	41	.	2.77977	4.10729	1.31041	125
chr11	119779179	119779497	L2-4_RORB_pvalue_1e-2_peak_184977	41	.	2.77977	4.10729	1.31041	45
chr11	119811182	119811314	L2-4_RORB_pvalue_1e-2_peak_184995	41	.	2.77977	4.10729	1.31041	76
chr11	119819432	119819540	L2-4_RORB_pvalue_1e-2_peak_184998	41	.	2.77977	4.10729	1.31041	53
chr11	119845148	119845494	L2-4_RORB_pvalue_1e-2_peak_185002	41	.	2.77977	4.10729	1.31041	185
chr11	119860297	119860391	L2-4_RORB_pvalue_1e-2_peak_185009	39	.	2.75837	3.97911	1.31041	46
chr11	119861047	119861306	L2-4_RORB_pvalue_1e-2_peak_185011	39	.	2.75837	3.97911	1.31041	63
chr11	119884069	119884193	L2-4_RORB_pvalue_1e-2_peak_185020	41	.	2.77977	4.10729	1.31041	61
chr11	119923320	119923570	L2-4_RORB_pvalue_1e-2_peak_185026	41	.	2.77977	4.10729	1.31041	65
chr11	119934533	119934940	L2-4_RORB_pvalue_1e-2_peak_185031	39	.	2.75837	3.97911	1.31041	61
chr11	119950264	119950706	L2-4_RORB_pvalue_1e-2_peak_185039	58	.	3.70636	5.81222	2.57317	51
chr11	120107085	120107169	L2-4_RORB_pvalue_1e-2_peak_185087	41	.	2.77977	4.10729	1.31041	41
chr11	120195897	120196082	L2-4_RORB_pvalue_1e-2_peak_185116	65	.	4.41930	6.53368	3.13592	61
chr11	120201037	120201332	L2-4_RORB_pvalue_1e-2_peak_185117	53	.	3.62911	5.37785	2.28461	96
chr11	120206916	120207284	L2-4_RORB_pvalue_1e-2_peak_185118	61	.	4.30812	6.10846	2.80304	298
chr11	120255326	120256107	L2-4_RORB_pvalue_1e-2_peak_185129	50	.	3.55840	5.04815	2.03602	661
chr11	120257205	120257544	L2-4_RORB_pvalue_1e-2_peak_185131	49	.	3.53544	4.95138	1.96366	270
chr11	120265038	120265125	L2-4_RORB_pvalue_1e-2_peak_185135	41	.	2.77977	4.10729	1.31041	42
chr11	120271533	120271770	L2-4_RORB_pvalue_1e-2_peak_185138	41	.	2.77977	4.10729	1.31041	37
chr11	120356384	120356507	L2-4_RORB_pvalue_1e-2_peak_185164	41	.	2.77977	4.10729	1.31041	60
chr11	120371163	120371328	L2-4_RORB_pvalue_1e-2_peak_185173	41	.	2.77977	4.10729	1.31041	42
chr11	120382015	120382529	L2-4_RORB_pvalue_1e-2_peak_185180	39	.	2.75837	3.97911	1.31041	1
chr11	120418134	120419149	L2-4_RORB_pvalue_1e-2_peak_185196	38	.	2.73998	3.87719	1.31041	274
chr11	120434960	120435270	L2-4_RORB_pvalue_1e-2_peak_185205	41	.	2.77977	4.10729	1.31041	46
chr11	120435613	120435939	L2-4_RORB_pvalue_1e-2_peak_185206	41	.	2.77977	4.10729	1.31041	67
chr11	120461697	120462094	L2-4_RORB_pvalue_1e-2_peak_185216	41	.	2.77977	4.10729	1.31041	71
chr11	120512398	120512797	L2-4_RORB_pvalue_1e-2_peak_185238	76	.	4.63295	7.61347	3.96903	330
chr11	120523438	120523572	L2-4_RORB_pvalue_1e-2_peak_185243	41	.	2.77977	4.10729	1.31041	66
chr11	120533417	120533515	L2-4_RORB_pvalue_1e-2_peak_185250	40	.	2.77701	4.09011	1.31041	48
chr11	120539006	120539467	L2-4_RORB_pvalue_1e-2_peak_185255	38	.	2.73998	3.87719	1.31041	287
chr11	120580429	120580522	L2-4_RORB_pvalue_1e-2_peak_185271	41	.	2.77977	4.10729	1.31041	45
chr11	120622227	120622307	L2-4_RORB_pvalue_1e-2_peak_185284	41	.	2.77977	4.10729	1.31041	39
chr11	120622536	120622623	L2-4_RORB_pvalue_1e-2_peak_185285	41	.	2.77977	4.10729	1.31041	42
chr11	120681121	120681214	L2-4_RORB_pvalue_1e-2_peak_185304	41	.	2.77977	4.10729	1.31041	45
chr11	120700455	120700575	L2-4_RORB_pvalue_1e-2_peak_185306	41	.	2.77977	4.10729	1.31041	59
chr11	120708576	120709075	L2-4_RORB_pvalue_1e-2_peak_185308	58	.	3.70636	5.81222	2.57317	45
chr11	120752871	120752975	L2-4_RORB_pvalue_1e-2_peak_185323	38	.	2.73998	3.87719	1.31041	51
chr11	120754503	120754730	L2-4_RORB_pvalue_1e-2_peak_185325	56	.	3.67782	5.64059	2.47703	58
chr11	120767154	120767658	L2-4_RORB_pvalue_1e-2_peak_185329	58	.	3.70636	5.81222	2.57317	259
chr11	120782868	120783761	L2-4_RORB_pvalue_1e-2_peak_185333	41	.	2.77977	4.10729	1.31041	84
chr11	120794770	120794896	L2-4_RORB_pvalue_1e-2_peak_185337	41	.	2.77977	4.10729	1.31041	62
chr11	120799816	120800166	L2-4_RORB_pvalue_1e-2_peak_185341	38	.	2.73998	3.87719	1.31041	67
chr11	120814735	120814825	L2-4_RORB_pvalue_1e-2_peak_185350	41	.	2.77977	4.10729	1.31041	44
chr11	120828661	120828746	L2-4_RORB_pvalue_1e-2_peak_185352	41	.	2.77977	4.10729	1.31041	41
chr11	120847892	120848078	L2-4_RORB_pvalue_1e-2_peak_185360	46	.	3.46831	4.69117	1.76656	35
chr11	120856401	120856888	L2-4_RORB_pvalue_1e-2_peak_185367	75	.	4.62834	7.58464	3.95385	422
chr11	120894708	120894959	L2-4_RORB_pvalue_1e-2_peak_185376	41	.	2.77977	4.10729	1.31041	61
chr11	120983400	120983511	L2-4_RORB_pvalue_1e-2_peak_185410	114	.	6.48613	11.44043	7.03015	56
chr11	121005191	121006131	L2-4_RORB_pvalue_1e-2_peak_185418	39	.	2.75837	3.97911	1.31041	837
chr11	121033254	121033356	L2-4_RORB_pvalue_1e-2_peak_185427	41	.	2.77977	4.10729	1.31041	50
chr11	121034651	121034825	L2-4_RORB_pvalue_1e-2_peak_185428	41	.	2.77977	4.10729	1.31041	41
chr11	121093943	121094057	L2-4_RORB_pvalue_1e-2_peak_185442	41	.	2.77977	4.10729	1.31041	56
chr11	121163032	121163563	L2-4_RORB_pvalue_1e-2_peak_185456	73	.	5.07400	7.35758	3.77856	469
chr11	121163895	121163968	L2-4_RORB_pvalue_1e-2_peak_185457	43	.	3.38266	4.39837	1.53826	59
chr11	121190144	121190266	L2-4_RORB_pvalue_1e-2_peak_185466	58	.	3.70636	5.81222	2.57317	52
chr11	121192258	121192545	L2-4_RORB_pvalue_1e-2_peak_185467	40	.	2.77701	4.09011	1.31041	237
chr11	121194098	121194183	L2-4_RORB_pvalue_1e-2_peak_185469	38	.	2.73998	3.87719	1.31041	41
chr11	121208023	121208476	L2-4_RORB_pvalue_1e-2_peak_185476	63	.	4.36300	6.31016	2.95990	333
chr11	121223054	121223654	L2-4_RORB_pvalue_1e-2_peak_185484	48	.	3.51278	4.85998	1.89252	201
chr11	121242854	121243480	L2-4_RORB_pvalue_1e-2_peak_185492	38	.	2.73998	3.87719	1.31041	326
chr11	121254758	121254831	L2-4_RORB_pvalue_1e-2_peak_185495	45	.	3.42495	4.53818	1.64670	42
chr11	121255106	121255202	L2-4_RORB_pvalue_1e-2_peak_185496	58	.	4.22833	5.83877	2.58760	41
chr11	121260073	121260565	L2-4_RORB_pvalue_1e-2_peak_185497	39	.	2.75837	3.97911	1.31041	376
chr11	121277546	121277625	L2-4_RORB_pvalue_1e-2_peak_185504	41	.	2.77977	4.10729	1.31041	38
chr11	121305898	121306121	L2-4_RORB_pvalue_1e-2_peak_185515	70	.	4.53638	7.06887	3.55102	59
chr11	121312477	121312681	L2-4_RORB_pvalue_1e-2_peak_185520	48	.	3.51278	4.85998	1.89252	47
chr11	121314411	121314484	L2-4_RORB_pvalue_1e-2_peak_185521	44	.	3.40368	4.46677	1.59284	39
chr11	121322500	121322583	L2-4_RORB_pvalue_1e-2_peak_185523	46	.	3.78444	4.66110	1.74792	42
chr11	121322965	121323152	L2-4_RORB_pvalue_1e-2_peak_185524	57	.	4.46728	5.77213	2.57317	55
chr11	121335004	121335205	L2-4_RORB_pvalue_1e-2_peak_185526	39	.	3.24254	3.98716	1.31041	142
chr11	121335476	121335680	L2-4_RORB_pvalue_1e-2_peak_185527	53	.	4.05318	5.32112	2.24363	136
chr11	121345370	121345626	L2-4_RORB_pvalue_1e-2_peak_185529	43	.	3.38266	4.39837	1.53826	186
chr11	121365351	121365478	L2-4_RORB_pvalue_1e-2_peak_185541	52	.	3.60523	5.26053	2.19184	73
chr11	121393125	121393759	L2-4_RORB_pvalue_1e-2_peak_185557	38	.	2.73998	3.87719	1.31041	362
chr11	121394855	121395358	L2-4_RORB_pvalue_1e-2_peak_185559	38	.	2.73998	3.87719	1.31041	351
chr11	121405123	121405196	L2-4_RORB_pvalue_1e-2_peak_185561	43	.	3.36191	4.33276	1.48629	36
chr11	121422364	121422556	L2-4_RORB_pvalue_1e-2_peak_185570	41	.	2.77977	4.10729	1.31041	53
chr11	121427788	121427904	L2-4_RORB_pvalue_1e-2_peak_185573	38	.	2.73998	3.87719	1.31041	57
chr11	121438711	121438820	L2-4_RORB_pvalue_1e-2_peak_185583	41	.	2.77977	4.10729	1.31041	53
chr11	121445646	121445744	L2-4_RORB_pvalue_1e-2_peak_185586	62	.	4.33539	6.20685	2.88067	46
chr11	121464609	121464682	L2-4_RORB_pvalue_1e-2_peak_185595	43	.	3.38266	4.39837	1.53826	35
chr11	121502253	121502629	L2-4_RORB_pvalue_1e-2_peak_185609	58	.	3.70636	5.81222	2.57317	304
chr11	121515136	121515339	L2-4_RORB_pvalue_1e-2_peak_185615	45	.	3.42495	4.53818	1.64670	171
chr11	121516495	121516688	L2-4_RORB_pvalue_1e-2_peak_185616	46	.	3.44649	4.61288	1.70597	37
chr11	121526140	121526978	L2-4_RORB_pvalue_1e-2_peak_185621	64	.	4.39097	6.41891	3.04822	279
chr11	121538555	121538688	L2-4_RORB_pvalue_1e-2_peak_185626	41	.	2.77977	4.10729	1.31041	65
chr11	121558415	121558966	L2-4_RORB_pvalue_1e-2_peak_185631	41	.	2.77977	4.10729	1.31041	479
chr11	121593102	121593768	L2-4_RORB_pvalue_1e-2_peak_185642	50	.	3.55840	5.04815	2.03602	408
chr11	121611909	121612465	L2-4_RORB_pvalue_1e-2_peak_185649	41	.	2.77977	4.10729	1.31041	250
chr11	121612898	121613065	L2-4_RORB_pvalue_1e-2_peak_185650	41	.	2.77977	4.10729	1.31041	49
chr11	121641232	121641512	L2-4_RORB_pvalue_1e-2_peak_185656	58	.	3.70636	5.81222	2.57317	182
chr11	121681047	121681321	L2-4_RORB_pvalue_1e-2_peak_185663	76	.	4.63295	7.61347	3.96903	202
chr11	121904070	121904200	L2-4_RORB_pvalue_1e-2_peak_185714	38	.	2.73998	3.87719	1.31041	64
chr11	121940855	121940997	L2-4_RORB_pvalue_1e-2_peak_185723	40	.	2.77701	4.09011	1.31041	70
chr11	121942382	121942749	L2-4_RORB_pvalue_1e-2_peak_185725	39	.	2.75837	3.97911	1.31041	315
chr11	121948314	121948637	L2-4_RORB_pvalue_1e-2_peak_185729	41	.	2.77977	4.10729	1.31041	56
chr11	121972436	121972882	L2-4_RORB_pvalue_1e-2_peak_185737	60	.	4.59207	6.05171	2.76050	381
chr11	122029965	122030309	L2-4_RORB_pvalue_1e-2_peak_185761	39	.	2.75837	3.97911	1.31041	64
chr11	122056404	122056680	L2-4_RORB_pvalue_1e-2_peak_185769	41	.	2.77977	4.10729	1.31041	44
chr11	122100796	122101296	L2-4_RORB_pvalue_1e-2_peak_185788	40	.	2.77701	4.09011	1.31041	285
chr11	122124392	122124978	L2-4_RORB_pvalue_1e-2_peak_185795	41	.	2.77977	4.10729	1.31041	448
chr11	122156218	122156439	L2-4_RORB_pvalue_1e-2_peak_185805	41	.	2.77977	4.10729	1.31041	56
chr11	122163970	122164287	L2-4_RORB_pvalue_1e-2_peak_185809	58	.	3.70636	5.81222	2.57317	248
chr11	122188289	122188382	L2-4_RORB_pvalue_1e-2_peak_185818	41	.	2.77977	4.10729	1.31041	45
chr11	122234631	122234709	L2-4_RORB_pvalue_1e-2_peak_185830	41	.	2.77977	4.10729	1.31041	38
chr11	122303797	122303930	L2-4_RORB_pvalue_1e-2_peak_185838	41	.	2.77977	4.10729	1.31041	65
chr11	122376581	122376785	L2-4_RORB_pvalue_1e-2_peak_185856	41	.	2.77977	4.10729	1.31041	150
chr11	122451153	122451962	L2-4_RORB_pvalue_1e-2_peak_185878	41	.	2.77977	4.10729	1.31041	370
chr11	122484142	122484249	L2-4_RORB_pvalue_1e-2_peak_185886	41	.	2.77977	4.10729	1.31041	52
chr11	122499509	122499931	L2-4_RORB_pvalue_1e-2_peak_185892	57	.	3.70268	5.78921	2.57317	270
chr11	122513438	122513665	L2-4_RORB_pvalue_1e-2_peak_185897	41	.	2.77977	4.10729	1.31041	36
chr11	122518243	122518593	L2-4_RORB_pvalue_1e-2_peak_185899	41	.	2.77977	4.10729	1.31041	294
chr11	122526352	122526920	L2-4_RORB_pvalue_1e-2_peak_185900	76	.	5.16974	7.68256	4.02199	51
chr11	122527145	122527352	L2-4_RORB_pvalue_1e-2_peak_185901	46	.	3.44649	4.61288	1.70597	141
chr11	122539112	122539393	L2-4_RORB_pvalue_1e-2_peak_185906	41	.	2.77977	4.10729	1.31041	233
chr11	122562546	122562789	L2-4_RORB_pvalue_1e-2_peak_185913	41	.	2.77977	4.10729	1.31041	200
chr11	122582952	122583200	L2-4_RORB_pvalue_1e-2_peak_185918	51	.	3.58166	5.15094	2.11269	62
chr11	122586335	122586956	L2-4_RORB_pvalue_1e-2_peak_185923	51	.	3.58166	5.15094	2.11269	46
chr11	122652180	122652455	L2-4_RORB_pvalue_1e-2_peak_185938	58	.	3.70636	5.81222	2.57317	164
chr11	122680768	122680968	L2-4_RORB_pvalue_1e-2_peak_185944	41	.	2.77977	4.10729	1.31041	66
chr11	122722872	122723113	L2-4_RORB_pvalue_1e-2_peak_185953	38	.	2.73998	3.87719	1.31041	174
chr11	122723332	122723461	L2-4_RORB_pvalue_1e-2_peak_185954	38	.	2.73998	3.87719	1.31041	77
chr11	122734620	122734736	L2-4_RORB_pvalue_1e-2_peak_185959	41	.	2.77977	4.10729	1.31041	57
chr11	122753779	122754282	L2-4_RORB_pvalue_1e-2_peak_185966	55	.	3.65330	5.50407	2.37759	458
chr11	122777140	122777254	L2-4_RORB_pvalue_1e-2_peak_185973	41	.	2.77977	4.10729	1.31041	56
chr11	122849963	122850348	L2-4_RORB_pvalue_1e-2_peak_185992	41	.	2.77977	4.10729	1.31041	163
chr11	122911803	122911890	L2-4_RORB_pvalue_1e-2_peak_186010	41	.	2.77977	4.10729	1.31041	42
chr11	122931949	122932360	L2-4_RORB_pvalue_1e-2_peak_186020	43	.	3.62424	4.31930	1.48135	349
chr11	122932880	122933438	L2-4_RORB_pvalue_1e-2_peak_186021	125	.	8.05861	12.56107	7.94121	159
chr11	122933667	122933873	L2-4_RORB_pvalue_1e-2_peak_186022	43	.	3.64352	4.35885	1.50930	43
chr11	122964544	122964664	L2-4_RORB_pvalue_1e-2_peak_186032	58	.	3.70636	5.81222	2.57317	66
chr11	122996727	122996865	L2-4_RORB_pvalue_1e-2_peak_186047	41	.	2.77977	4.10729	1.31041	68
chr11	123000752	123000862	L2-4_RORB_pvalue_1e-2_peak_186048	58	.	3.70636	5.81222	2.57317	61
chr11	123055805	123055888	L2-4_RORB_pvalue_1e-2_peak_186067	53	.	4.07731	5.38744	2.28629	38
chr11	123058707	123059037	L2-4_RORB_pvalue_1e-2_peak_186068	40	.	3.28138	4.09424	1.31041	52
chr11	123064544	123064617	L2-4_RORB_pvalue_1e-2_peak_186070	40	.	3.28138	4.09424	1.31041	30
chr11	123066067	123066140	L2-4_RORB_pvalue_1e-2_peak_186072	40	.	3.28138	4.09424	1.31041	61
chr11	123132233	123132565	L2-4_RORB_pvalue_1e-2_peak_186105	41	.	2.77977	4.10729	1.31041	271
chr11	123172480	123173076	L2-4_RORB_pvalue_1e-2_peak_186122	58	.	3.70636	5.81222	2.57317	64
chr11	123192598	123192713	L2-4_RORB_pvalue_1e-2_peak_186126	41	.	2.77977	4.10729	1.31041	56
chr11	123193397	123193636	L2-4_RORB_pvalue_1e-2_peak_186127	41	.	2.77977	4.10729	1.31041	119
chr11	123197993	123198114	L2-4_RORB_pvalue_1e-2_peak_186130	41	.	2.77977	4.10729	1.31041	59
chr11	123228530	123229046	L2-4_RORB_pvalue_1e-2_peak_186139	46	.	3.44649	4.61288	1.70597	443
chr11	123234790	123235082	L2-4_RORB_pvalue_1e-2_peak_186141	43	.	3.36191	4.33276	1.48629	235
chr11	123235327	123235400	L2-4_RORB_pvalue_1e-2_peak_186142	43	.	3.36191	4.33276	1.48629	43
chr11	123301545	123301650	L2-4_RORB_pvalue_1e-2_peak_186163	41	.	2.77977	4.10729	1.31041	51
chr11	123358011	123358124	L2-4_RORB_pvalue_1e-2_peak_186187	41	.	2.77977	4.10729	1.31041	55
chr11	123365287	123365648	L2-4_RORB_pvalue_1e-2_peak_186191	47	.	3.49040	4.77340	1.82745	104
chr11	123380518	123380751	L2-4_RORB_pvalue_1e-2_peak_186197	91	.	6.35548	9.14931	5.19297	115
chr11	123381686	123382337	L2-4_RORB_pvalue_1e-2_peak_186198a	53	.	4.25894	5.33988	2.25956	211
chr11	123381686	123382337	L2-4_RORB_pvalue_1e-2_peak_186198b	92	.	6.38842	9.21565	5.24486	328
chr11	123388630	123390465	L2-4_RORB_pvalue_1e-2_peak_186199	39	.	2.75837	3.97911	1.31041	1455
chr11	123398408	123398481	L2-4_RORB_pvalue_1e-2_peak_186201	46	.	3.44649	4.61288	1.70597	30
chr11	123418884	123419321	L2-4_RORB_pvalue_1e-2_peak_186205	38	.	3.20461	3.88688	1.31041	183
chr11	123430952	123431140	L2-4_RORB_pvalue_1e-2_peak_186210	42	.	3.58629	4.24258	1.41899	65
chr11	123431757	123432141	L2-4_RORB_pvalue_1e-2_peak_186211	54	.	4.30354	5.42925	2.32420	139
chr11	123452363	123452436	L2-4_RORB_pvalue_1e-2_peak_186216	43	.	3.36191	4.33276	1.48629	53
chr11	123460792	123461232	L2-4_RORB_pvalue_1e-2_peak_186219	63	.	4.36300	6.31016	2.95990	291
chr11	123472503	123472626	L2-4_RORB_pvalue_1e-2_peak_186228	41	.	2.77977	4.10729	1.31041	60
chr11	123478602	123478675	L2-4_RORB_pvalue_1e-2_peak_186230	46	.	3.46831	4.69117	1.76656	58
chr11	123485682	123485967	L2-4_RORB_pvalue_1e-2_peak_186231	71	.	5.01211	7.16245	3.62473	92
chr11	123499774	123499913	L2-4_RORB_pvalue_1e-2_peak_186236	45	.	3.42495	4.53818	1.64670	55
chr11	123511652	123512021	L2-4_RORB_pvalue_1e-2_peak_186238	63	.	4.72404	6.36848	3.00974	224
chr11	123523153	123523581	L2-4_RORB_pvalue_1e-2_peak_186241	52	.	4.21526	5.25383	2.19184	134
chr11	123524299	123525574	L2-4_RORB_pvalue_1e-2_peak_186242	54	.	4.30354	5.42925	2.32420	1050
chr11	123542895	123543817	L2-4_RORB_pvalue_1e-2_peak_186248	53	.	3.62911	5.37785	2.28461	280
chr11	123553622	123554255	L2-4_RORB_pvalue_1e-2_peak_186251	49	.	3.91420	4.96371	1.97115	424
chr11	123554516	123554944	L2-4_RORB_pvalue_1e-2_peak_186252	49	.	3.91420	4.96371	1.97115	72
chr11	123565058	123565199	L2-4_RORB_pvalue_1e-2_peak_186259	41	.	2.77977	4.10729	1.31041	69
chr11	123573004	123573226	L2-4_RORB_pvalue_1e-2_peak_186263	38	.	2.73998	3.87719	1.31041	166
chr11	123582149	123582260	L2-4_RORB_pvalue_1e-2_peak_186271	39	.	2.75837	3.97911	1.31041	54
chr11	123596486	123596914	L2-4_RORB_pvalue_1e-2_peak_186276	41	.	2.77977	4.10729	1.31041	66
chr11	123611937	123612604	L2-4_RORB_pvalue_1e-2_peak_186278	67	.	4.86381	6.73327	3.29448	562
chr11	123711248	123712319	L2-4_RORB_pvalue_1e-2_peak_186304	80	.	5.26917	8.05644	4.31632	420
chr11	123835827	123835978	L2-4_RORB_pvalue_1e-2_peak_186339	41	.	2.77977	4.10729	1.31041	79
chr11	123946618	123947223	L2-4_RORB_pvalue_1e-2_peak_186361	76	.	5.44874	7.62969	3.98012	404
chr11	123957156	123957525	L2-4_RORB_pvalue_1e-2_peak_186363	65	.	4.77897	6.50788	3.12155	270
chr11	123960130	123960203	L2-4_RORB_pvalue_1e-2_peak_186364	38	.	3.18598	3.83903	1.30299	32
chr11	124019081	124019197	L2-4_RORB_pvalue_1e-2_peak_186381	41	.	2.77977	4.10729	1.31041	57
chr11	124030278	124030639	L2-4_RORB_pvalue_1e-2_peak_186382	60	.	4.28119	6.01457	2.72971	65
chr11	124044477	124045052	L2-4_RORB_pvalue_1e-2_peak_186387	50	.	3.55840	5.04815	2.03602	374
chr11	124076676	124076813	L2-4_RORB_pvalue_1e-2_peak_186402	41	.	2.77977	4.10729	1.31041	67
chr11	124229353	124230171	L2-4_RORB_pvalue_1e-2_peak_186424	47	.	3.49040	4.77340	1.82745	346
chr11	124279723	124280231	L2-4_RORB_pvalue_1e-2_peak_186436	55	.	3.65330	5.50407	2.37759	379
chr11	124286597	124286956	L2-4_RORB_pvalue_1e-2_peak_186441	38	.	2.73998	3.87719	1.31041	59
chr11	124296379	124296562	L2-4_RORB_pvalue_1e-2_peak_186447	43	.	3.38266	4.39837	1.53826	62
chr11	124301698	124301771	L2-4_RORB_pvalue_1e-2_peak_186448	39	.	3.24254	3.98716	1.31041	55
chr11	124310490	124310802	L2-4_RORB_pvalue_1e-2_peak_186451	40	.	3.26184	4.03980	1.31041	249
chr11	124315575	124315971	L2-4_RORB_pvalue_1e-2_peak_186453	56	.	4.15144	5.60057	2.45329	18
chr11	124324587	124324668	L2-4_RORB_pvalue_1e-2_peak_186457	51	.	3.58166	5.15094	2.11269	39
chr11	124337436	124337536	L2-4_RORB_pvalue_1e-2_peak_186463	68	.	4.92207	6.89603	3.42286	49
chr11	124340107	124340433	L2-4_RORB_pvalue_1e-2_peak_186464	42	.	3.34141	4.26972	1.43768	37
chr11	124351166	124352068	L2-4_RORB_pvalue_1e-2_peak_186466	53	.	4.07731	5.38744	2.28629	318
chr11	124359881	124360357	L2-4_RORB_pvalue_1e-2_peak_186469	38	.	2.73998	3.87719	1.31041	226
chr11	124387778	124387851	L2-4_RORB_pvalue_1e-2_peak_186476	41	.	3.30115	4.15062	1.34349	35
chr11	124388890	124389316	L2-4_RORB_pvalue_1e-2_peak_186477	40	.	3.28138	4.09424	1.31041	172
chr11	124406710	124406816	L2-4_RORB_pvalue_1e-2_peak_186483	41	.	2.77977	4.10729	1.31041	52
chr11	124415194	124415588	L2-4_RORB_pvalue_1e-2_peak_186488	55	.	3.65330	5.50407	2.37759	314
chr11	124449400	124449473	L2-4_RORB_pvalue_1e-2_peak_186496	45	.	3.42495	4.53818	1.64670	62
chr11	124466278	124466419	L2-4_RORB_pvalue_1e-2_peak_186505	41	.	2.77977	4.10729	1.31041	50
chr11	124466829	124467442	L2-4_RORB_pvalue_1e-2_peak_186506	41	.	2.77977	4.10729	1.31041	409
chr11	124473076	124473178	L2-4_RORB_pvalue_1e-2_peak_186508	41	.	2.77977	4.10729	1.31041	50
chr11	124482692	124482830	L2-4_RORB_pvalue_1e-2_peak_186510	41	.	2.77977	4.10729	1.31041	68
chr11	124492398	124493079	L2-4_RORB_pvalue_1e-2_peak_186511	72	.	5.04286	7.25809	3.69829	281
chr11	124514182	124514766	L2-4_RORB_pvalue_1e-2_peak_186527	73	.	4.59728	7.39833	3.80986	279
chr11	124526733	124527413	L2-4_RORB_pvalue_1e-2_peak_186535	67	.	4.86381	6.73327	3.29448	562
chr11	124532226	124532369	L2-4_RORB_pvalue_1e-2_peak_186536	41	.	2.77977	4.10729	1.31041	91
chr11	124543553	124543987	L2-4_RORB_pvalue_1e-2_peak_186543	50	.	3.93670	5.01899	2.01869	142
chr11	124589034	124589307	L2-4_RORB_pvalue_1e-2_peak_186550	53	.	4.07731	5.38744	2.28629	211
chr11	124595657	124596278	L2-4_RORB_pvalue_1e-2_peak_186552	60	.	4.59207	6.05171	2.76050	228
chr11	124609512	124609932	L2-4_RORB_pvalue_1e-2_peak_186554	57	.	4.54486	5.77904	2.57317	53
chr11	124628162	124628526	L2-4_RORB_pvalue_1e-2_peak_186559	42	.	3.32116	4.20906	1.38858	324
chr11	124669902	124670459	L2-4_RORB_pvalue_1e-2_peak_186575	94	.	6.06954	9.46183	5.43708	492
chr11	124696067	124696403	L2-4_RORB_pvalue_1e-2_peak_186580	41	.	2.77977	4.10729	1.31041	115
chr11	124707058	124707210	L2-4_RORB_pvalue_1e-2_peak_186584	44	.	3.40368	4.46677	1.59284	111
chr11	124708875	124708948	L2-4_RORB_pvalue_1e-2_peak_186586	42	.	3.34141	4.26972	1.43768	63
chr11	124738728	124739064	L2-4_RORB_pvalue_1e-2_peak_186594	47	.	3.49040	4.77340	1.82745	266
chr11	124745996	124746612	L2-4_RORB_pvalue_1e-2_peak_186597	69	.	4.95172	6.98166	3.48338	391
chr11	124752897	124753420	L2-4_RORB_pvalue_1e-2_peak_186599	40	.	2.77701	4.09011	1.31041	55
chr11	124786891	124787508	L2-4_RORB_pvalue_1e-2_peak_186613	58	.	3.70636	5.81222	2.57317	306
chr11	124790922	124791019	L2-4_RORB_pvalue_1e-2_peak_186617	38	.	2.73998	3.87719	1.31041	47
chr11	124816177	124816867	L2-4_RORB_pvalue_1e-2_peak_186629	48	.	3.51278	4.85998	1.89252	392
chr11	124823812	124824262	L2-4_RORB_pvalue_1e-2_peak_186630a	85	.	5.77701	8.50271	4.67068	156
chr11	124823812	124824262	L2-4_RORB_pvalue_1e-2_peak_186630b	117	.	7.42758	11.71094	7.24912	291
chr11	124877768	124877873	L2-4_RORB_pvalue_1e-2_peak_186641	41	.	2.77977	4.10729	1.31041	51
chr11	124930983	124931089	L2-4_RORB_pvalue_1e-2_peak_186650	58	.	3.70636	5.81222	2.57317	55
chr11	124942455	124942559	L2-4_RORB_pvalue_1e-2_peak_186657	41	.	2.77977	4.10729	1.31041	51
chr11	124947391	124947668	L2-4_RORB_pvalue_1e-2_peak_186658	41	.	2.77977	4.10729	1.31041	215
chr11	124954622	124954722	L2-4_RORB_pvalue_1e-2_peak_186662	41	.	2.77977	4.10729	1.31041	49
chr11	124961265	124961389	L2-4_RORB_pvalue_1e-2_peak_186664	41	.	2.77977	4.10729	1.31041	61
chr11	124981499	124981932	L2-4_RORB_pvalue_1e-2_peak_186674	129	.	8.23477	12.94781	8.25152	282
chr11	125034420	125035023	L2-4_RORB_pvalue_1e-2_peak_186685	45	.	3.72273	4.52573	1.64427	395
chr11	125038979	125039062	L2-4_RORB_pvalue_1e-2_peak_186686	41	.	3.53082	4.13302	1.33360	38
chr11	125063267	125063700	L2-4_RORB_pvalue_1e-2_peak_186694	47	.	3.49040	4.77340	1.82745	63
chr11	125090211	125090978	L2-4_RORB_pvalue_1e-2_peak_186715	49	.	3.53544	4.95138	1.96366	199
chr11	125109562	125109999	L2-4_RORB_pvalue_1e-2_peak_186726	40	.	3.28138	4.09424	1.31041	216
chr11	125134745	125134866	L2-4_RORB_pvalue_1e-2_peak_186735	57	.	4.20239	5.75623	2.56884	58
chr11	125155071	125155260	L2-4_RORB_pvalue_1e-2_peak_186738	88	.	6.12276	8.83110	4.93537	124
chr11	125162534	125162688	L2-4_RORB_pvalue_1e-2_peak_186740	39	.	3.22347	3.93622	1.31041	74
chr11	125173904	125174575	L2-4_RORB_pvalue_1e-2_peak_186744	52	.	3.60523	5.26053	2.19184	376
chr11	125194397	125194680	L2-4_RORB_pvalue_1e-2_peak_186755	57	.	3.70268	5.78921	2.57317	43
chr11	125208507	125208585	L2-4_RORB_pvalue_1e-2_peak_186762	38	.	2.73998	3.87719	1.31041	38
chr11	125219351	125219478	L2-4_RORB_pvalue_1e-2_peak_186768	55	.	4.34909	5.52219	2.39125	58
chr11	125234127	125234730	L2-4_RORB_pvalue_1e-2_peak_186771	51	.	3.98248	5.13441	2.10782	575
chr11	125246030	125246191	L2-4_RORB_pvalue_1e-2_peak_186774	49	.	3.89196	4.90993	1.93528	70
chr11	125251509	125252222	L2-4_RORB_pvalue_1e-2_peak_186775	66	.	4.83520	6.65579	3.22917	103
chr11	125264475	125264912	L2-4_RORB_pvalue_1e-2_peak_186779	41	.	2.77977	4.10729	1.31041	48
chr11	125267279	125267390	L2-4_RORB_pvalue_1e-2_peak_186780	49	.	3.53544	4.95138	1.96366	61
chr11	125300388	125300618	L2-4_RORB_pvalue_1e-2_peak_186797	38	.	3.18598	3.83903	1.30299	50
chr11	125303187	125303641	L2-4_RORB_pvalue_1e-2_peak_186798	46	.	3.78444	4.66110	1.74792	406
chr11	125321444	125321648	L2-4_RORB_pvalue_1e-2_peak_186803	46	.	3.46831	4.69117	1.76656	36
chr11	125334398	125334928	L2-4_RORB_pvalue_1e-2_peak_186810	51	.	3.58166	5.15094	2.11269	58
chr11	125345081	125346126	L2-4_RORB_pvalue_1e-2_peak_186813	53	.	3.62911	5.37785	2.28461	458
chr11	125351462	125351672	L2-4_RORB_pvalue_1e-2_peak_186817	39	.	2.75837	3.97911	1.31041	61
chr11	125365518	125366379	L2-4_RORB_pvalue_1e-2_peak_186827	49	.	3.89196	4.90993	1.93528	632
chr11	125383388	125383773	L2-4_RORB_pvalue_1e-2_peak_186830	39	.	3.24254	3.98716	1.31041	211
chr11	125425500	125425822	L2-4_RORB_pvalue_1e-2_peak_186837	41	.	2.77977	4.10729	1.31041	40
chr11	125434005	125434143	L2-4_RORB_pvalue_1e-2_peak_186840	41	.	2.77977	4.10729	1.31041	68
chr11	125439095	125439497	L2-4_RORB_pvalue_1e-2_peak_186841	75	.	5.13743	7.56943	3.94584	249
chr11	125462409	125463047	L2-4_RORB_pvalue_1e-2_peak_186849	87	.	5.84746	8.71442	4.84020	132
chr11	125495294	125496037	L2-4_RORB_pvalue_1e-2_peak_186855	77	.	5.51138	7.78420	4.10556	273
chr11	125503022	125503326	L2-4_RORB_pvalue_1e-2_peak_186858	41	.	2.77977	4.10729	1.31041	69
chr11	125516087	125516509	L2-4_RORB_pvalue_1e-2_peak_186862	58	.	3.70636	5.81222	2.57317	274
chr11	125601789	125601893	L2-4_RORB_pvalue_1e-2_peak_186877	41	.	2.77977	4.10729	1.31041	51
chr11	125743922	125744734	L2-4_RORB_pvalue_1e-2_peak_186914	55	.	3.65330	5.50407	2.37759	669
chr11	125757366	125758047	L2-4_RORB_pvalue_1e-2_peak_186920	71	.	5.24031	7.14717	3.61620	237
chr11	125773976	125774226	L2-4_RORB_pvalue_1e-2_peak_186925	45	.	3.42495	4.53818	1.64670	62
chr11	125792896	125793212	L2-4_RORB_pvalue_1e-2_peak_186938	39	.	2.75837	3.97911	1.31041	70
chr11	125795902	125795984	L2-4_RORB_pvalue_1e-2_peak_186940	40	.	2.77701	4.09011	1.31041	40
chr11	125825704	125826337	L2-4_RORB_pvalue_1e-2_peak_186953	58	.	3.70636	5.81222	2.57317	482
chr11	125826561	125826675	L2-4_RORB_pvalue_1e-2_peak_186954	41	.	2.77977	4.10729	1.31041	56
chr11	125932451	125932945	L2-4_RORB_pvalue_1e-2_peak_186984	85	.	6.02183	8.59982	4.75290	445
chr11	125933181	125933502	L2-4_RORB_pvalue_1e-2_peak_186985	58	.	4.51637	5.88004	2.62360	177
chr11	125972474	125972730	L2-4_RORB_pvalue_1e-2_peak_186999	41	.	2.77977	4.10729	1.31041	42
chr11	125983520	125983710	L2-4_RORB_pvalue_1e-2_peak_187002	51	.	3.58166	5.15094	2.11269	133
chr11	125991226	125991360	L2-4_RORB_pvalue_1e-2_peak_187007	41	.	2.77977	4.10729	1.31041	66
chr11	125996913	125997056	L2-4_RORB_pvalue_1e-2_peak_187010	41	.	2.77977	4.10729	1.31041	70
chr11	125997392	125997675	L2-4_RORB_pvalue_1e-2_peak_187011	41	.	2.77977	4.10729	1.31041	213
chr11	126016684	126016773	L2-4_RORB_pvalue_1e-2_peak_187014	41	.	2.77977	4.10729	1.31041	43
chr11	126033403	126033478	L2-4_RORB_pvalue_1e-2_peak_187022	41	.	2.77977	4.10729	1.31041	36
chr11	126056369	126056569	L2-4_RORB_pvalue_1e-2_peak_187028	41	.	2.77977	4.10729	1.31041	41
chr11	126057450	126057585	L2-4_RORB_pvalue_1e-2_peak_187029	41	.	2.77977	4.10729	1.31041	66
chr11	126081087	126081835	L2-4_RORB_pvalue_1e-2_peak_187039	103	.	6.68282	10.32403	6.12851	544
chr11	126131446	126131519	L2-4_RORB_pvalue_1e-2_peak_187052	46	.	3.46831	4.69117	1.76656	39
chr11	126138404	126139084	L2-4_RORB_pvalue_1e-2_peak_187054	82	.	5.67445	8.21174	4.44198	452
chr11	126147252	126147353	L2-4_RORB_pvalue_1e-2_peak_187056	38	.	2.73998	3.87719	1.31041	49
chr11	126152172	126152494	L2-4_RORB_pvalue_1e-2_peak_187057	44	.	3.70261	4.48264	1.60506	309
chr11	126152941	126153746	L2-4_RORB_pvalue_1e-2_peak_187058	83	.	5.89232	8.31518	4.52495	49
chr11	126173852	126174103	L2-4_RORB_pvalue_1e-2_peak_187064	113	.	7.29572	11.33472	6.95193	117
chr11	126174349	126174529	L2-4_RORB_pvalue_1e-2_peak_187065	39	.	3.24254	3.98716	1.31041	33
chr11	126180563	126180698	L2-4_RORB_pvalue_1e-2_peak_187066	41	.	2.77977	4.10729	1.31041	48
chr11	126188042	126188806	L2-4_RORB_pvalue_1e-2_peak_187068	58	.	3.70636	5.81222	2.57317	705
chr11	126207076	126207735	L2-4_RORB_pvalue_1e-2_peak_187078	38	.	2.73998	3.87719	1.31041	464
chr11	126220857	126220970	L2-4_RORB_pvalue_1e-2_peak_187085	62	.	4.67035	6.23671	2.90488	57
chr11	126225081	126225680	L2-4_RORB_pvalue_1e-2_peak_187087	41	.	3.54912	4.16884	1.35901	526
chr11	126229491	126229880	L2-4_RORB_pvalue_1e-2_peak_187089	50	.	4.13052	5.09083	2.07080	336
chr11	126233871	126234048	L2-4_RORB_pvalue_1e-2_peak_187092	44	.	3.68270	4.44048	1.57572	67
chr11	126236047	126236290	L2-4_RORB_pvalue_1e-2_peak_187093	41	.	3.30115	4.15062	1.34349	58
chr11	126253000	126253390	L2-4_RORB_pvalue_1e-2_peak_187097	40	.	2.77701	4.09011	1.31041	319
chr11	126261076	126261547	L2-4_RORB_pvalue_1e-2_peak_187102	40	.	2.77701	4.09011	1.31041	48
chr11	126280353	126280788	L2-4_RORB_pvalue_1e-2_peak_187114	41	.	2.77977	4.10729	1.31041	377
chr11	126286004	126286826	L2-4_RORB_pvalue_1e-2_peak_187116	74	.	5.35742	7.41268	3.82021	526
chr11	126350757	126350883	L2-4_RORB_pvalue_1e-2_peak_187149	94	.	5.55954	9.49358	5.46087	64
chr11	126370791	126371076	L2-4_RORB_pvalue_1e-2_peak_187156	41	.	2.77977	4.10729	1.31041	45
chr11	126389241	126389314	L2-4_RORB_pvalue_1e-2_peak_187164	43	.	3.38266	4.39837	1.53826	36
chr11	126389629	126389702	L2-4_RORB_pvalue_1e-2_peak_187165	43	.	3.38266	4.39837	1.53826	33
chr11	126399690	126399820	L2-4_RORB_pvalue_1e-2_peak_187169	41	.	2.77977	4.10729	1.31041	64
chr11	126418986	126419487	L2-4_RORB_pvalue_1e-2_peak_187179	59	.	4.25459	5.92478	2.65802	102
chr11	126426933	126427466	L2-4_RORB_pvalue_1e-2_peak_187180	49	.	3.53544	4.95138	1.96366	255
chr11	126452927	126453000	L2-4_RORB_pvalue_1e-2_peak_187199	46	.	3.46831	4.69117	1.76656	35
chr11	126477168	126477521	L2-4_RORB_pvalue_1e-2_peak_187215	58	.	3.70636	5.81222	2.57317	202
chr11	126525455	126525879	L2-4_RORB_pvalue_1e-2_peak_187235	41	.	2.77977	4.10729	1.31041	53
chr11	126539089	126539665	L2-4_RORB_pvalue_1e-2_peak_187240	58	.	3.70636	5.81222	2.57317	403
chr11	126569099	126569214	L2-4_RORB_pvalue_1e-2_peak_187251	39	.	2.75837	3.97911	1.31041	56
chr11	126593111	126593549	L2-4_RORB_pvalue_1e-2_peak_187265	61	.	4.30812	6.10846	2.80304	125
chr11	126621002	126621328	L2-4_RORB_pvalue_1e-2_peak_187270	50	.	3.55840	5.04815	2.03602	262
chr11	126625555	126625641	L2-4_RORB_pvalue_1e-2_peak_187271	42	.	3.32116	4.20906	1.38858	42
chr11	126638507	126638902	L2-4_RORB_pvalue_1e-2_peak_187278	41	.	2.77977	4.10729	1.31041	336
chr11	126649680	126650105	L2-4_RORB_pvalue_1e-2_peak_187283	49	.	3.53544	4.95138	1.96366	109
chr11	126658046	126658414	L2-4_RORB_pvalue_1e-2_peak_187288	56	.	3.67782	5.64059	2.47703	143
chr11	126739414	126739544	L2-4_RORB_pvalue_1e-2_peak_187320	39	.	2.75837	3.97911	1.31041	64
chr11	126744257	126744481	L2-4_RORB_pvalue_1e-2_peak_187322	73	.	4.59728	7.39833	3.80986	139
chr11	126754966	126755221	L2-4_RORB_pvalue_1e-2_peak_187332	41	.	2.77977	4.10729	1.31041	189
chr11	126787605	126788411	L2-4_RORB_pvalue_1e-2_peak_187353	51	.	3.58166	5.15094	2.11269	57
chr11	126795575	126795939	L2-4_RORB_pvalue_1e-2_peak_187355	54	.	4.10172	5.45601	2.34462	296
chr11	126808716	126808840	L2-4_RORB_pvalue_1e-2_peak_187358	41	.	2.77977	4.10729	1.31041	61
chr11	126818835	126819686	L2-4_RORB_pvalue_1e-2_peak_187361	51	.	4.00577	5.19473	2.14895	335
chr11	126820513	126820586	L2-4_RORB_pvalue_1e-2_peak_187362	39	.	3.22347	3.93622	1.31041	30
chr11	126839927	126840002	L2-4_RORB_pvalue_1e-2_peak_187369	41	.	2.77977	4.10729	1.31041	36
chr11	126870211	126870800	L2-4_RORB_pvalue_1e-2_peak_187381	41	.	3.54912	4.16884	1.35901	522
chr11	126873605	126873680	L2-4_RORB_pvalue_1e-2_peak_187383	47	.	3.80546	4.70840	1.77927	46
chr11	126925179	126925681	L2-4_RORB_pvalue_1e-2_peak_187392	67	.	5.04723	6.73586	3.29448	57
chr11	126929394	126930133	L2-4_RORB_pvalue_1e-2_peak_187393	52	.	4.19375	5.21198	2.16354	365
chr11	126936300	126937422	L2-4_RORB_pvalue_1e-2_peak_187394	49	.	3.53544	4.95138	1.96366	210
chr11	127204606	127204683	L2-4_RORB_pvalue_1e-2_peak_187454	41	.	2.77977	4.10729	1.31041	37
chr11	127321873	127322047	L2-4_RORB_pvalue_1e-2_peak_187479	41	.	2.77977	4.10729	1.31041	58
chr11	127342702	127342838	L2-4_RORB_pvalue_1e-2_peak_187485	41	.	2.77977	4.10729	1.31041	67
chr11	127346043	127346383	L2-4_RORB_pvalue_1e-2_peak_187487	41	.	2.77977	4.10729	1.31041	271
chr11	127359872	127360446	L2-4_RORB_pvalue_1e-2_peak_187496	40	.	2.77701	4.09011	1.31041	452
chr11	127394263	127395034	L2-4_RORB_pvalue_1e-2_peak_187502	70	.	4.53638	7.06887	3.55102	579
chr11	127426588	127427007	L2-4_RORB_pvalue_1e-2_peak_187509	38	.	2.73998	3.87719	1.31041	316
chr11	127429753	127430166	L2-4_RORB_pvalue_1e-2_peak_187510	38	.	2.73998	3.87719	1.31041	52
chr11	127444281	127444361	L2-4_RORB_pvalue_1e-2_peak_187514	41	.	2.77977	4.10729	1.31041	39
chr11	127471057	127471489	L2-4_RORB_pvalue_1e-2_peak_187525	45	.	3.42495	4.53818	1.64670	30
chr11	127486236	127486481	L2-4_RORB_pvalue_1e-2_peak_187533	72	.	4.56663	7.22716	3.67572	66
chr11	127494304	127494776	L2-4_RORB_pvalue_1e-2_peak_187536	41	.	2.77977	4.10729	1.31041	283
chr11	127552969	127553302	L2-4_RORB_pvalue_1e-2_peak_187555	41	.	2.77977	4.10729	1.31041	155
chr11	127560252	127560900	L2-4_RORB_pvalue_1e-2_peak_187560	49	.	3.53544	4.95138	1.96366	290
chr11	127576662	127576769	L2-4_RORB_pvalue_1e-2_peak_187562	40	.	2.77701	4.09011	1.31041	52
chr11	127580084	127580701	L2-4_RORB_pvalue_1e-2_peak_187567	38	.	2.73998	3.87719	1.31041	37
chr11	127608792	127608994	L2-4_RORB_pvalue_1e-2_peak_187576	76	.	4.63295	7.61347	3.96903	71
chr11	127657549	127657865	L2-4_RORB_pvalue_1e-2_peak_187583	41	.	2.77977	4.10729	1.31041	45
chr11	127688703	127688827	L2-4_RORB_pvalue_1e-2_peak_187593	41	.	2.77977	4.10729	1.31041	61
chr11	127708428	127708565	L2-4_RORB_pvalue_1e-2_peak_187602	41	.	2.77977	4.10729	1.31041	67
chr11	127713484	127714006	L2-4_RORB_pvalue_1e-2_peak_187603	41	.	2.77977	4.10729	1.31041	212
chr11	127877127	127877212	L2-4_RORB_pvalue_1e-2_peak_187646	41	.	2.77977	4.10729	1.31041	41
chr11	128028925	128029009	L2-4_RORB_pvalue_1e-2_peak_187682	41	.	2.77977	4.10729	1.31041	41
chr11	128058126	128058202	L2-4_RORB_pvalue_1e-2_peak_187694	41	.	2.77977	4.10729	1.31041	37
chr11	128102621	128102750	L2-4_RORB_pvalue_1e-2_peak_187704	41	.	2.77977	4.10729	1.31041	63
chr11	128160154	128160234	L2-4_RORB_pvalue_1e-2_peak_187717	41	.	2.77977	4.10729	1.31041	39
chr11	128275688	128276242	L2-4_RORB_pvalue_1e-2_peak_187744	68	.	4.92207	6.89603	3.42286	418
chr11	128287422	128288122	L2-4_RORB_pvalue_1e-2_peak_187750	39	.	2.75837	3.97911	1.31041	641
chr11	128301626	128301829	L2-4_RORB_pvalue_1e-2_peak_187756	41	.	2.77977	4.10729	1.31041	67
chr11	128323045	128323809	L2-4_RORB_pvalue_1e-2_peak_187759	54	.	4.10172	5.45601	2.34462	405
chr11	128347278	128347356	L2-4_RORB_pvalue_1e-2_peak_187767	41	.	2.77977	4.10729	1.31041	38
chr11	128364892	128365544	L2-4_RORB_pvalue_1e-2_peak_187774	40	.	2.77701	4.09011	1.31041	318
chr11	128377173	128377450	L2-4_RORB_pvalue_1e-2_peak_187781	63	.	4.36300	6.31016	2.95990	79
chr11	128384452	128384578	L2-4_RORB_pvalue_1e-2_peak_187784	41	.	2.77977	4.10729	1.31041	62
chr11	128392177	128392605	L2-4_RORB_pvalue_1e-2_peak_187787	73	.	5.07400	7.35758	3.77856	231
chr11	128422931	128423012	L2-4_RORB_pvalue_1e-2_peak_187798	41	.	2.77977	4.10729	1.31041	39
chr11	128500437	128500662	L2-4_RORB_pvalue_1e-2_peak_187820	41	.	2.77977	4.10729	1.31041	44
chr11	128557836	128558205	L2-4_RORB_pvalue_1e-2_peak_187835	41	.	2.77977	4.10729	1.31041	45
chr11	128559843	128560227	L2-4_RORB_pvalue_1e-2_peak_187836	38	.	2.73998	3.87719	1.31041	66
chr11	128563290	128563521	L2-4_RORB_pvalue_1e-2_peak_187837	41	.	2.77977	4.10729	1.31041	46
chr11	128593468	128593560	L2-4_RORB_pvalue_1e-2_peak_187847	41	.	2.77977	4.10729	1.31041	45
chr11	128633872	128634420	L2-4_RORB_pvalue_1e-2_peak_187862	40	.	2.77701	4.09011	1.31041	288
chr11	128634652	128634773	L2-4_RORB_pvalue_1e-2_peak_187863	73	.	4.59728	7.39833	3.80986	64
chr11	128645799	128646428	L2-4_RORB_pvalue_1e-2_peak_187869	41	.	2.77977	4.10729	1.31041	326
chr11	128727943	128728068	L2-4_RORB_pvalue_1e-2_peak_187887	41	.	2.77977	4.10729	1.31041	61
chr11	128741037	128741603	L2-4_RORB_pvalue_1e-2_peak_187893	58	.	3.70636	5.81222	2.57317	502
chr11	128753654	128754510	L2-4_RORB_pvalue_1e-2_peak_187898	38	.	2.73998	3.87719	1.31041	791
chr11	128754778	128754869	L2-4_RORB_pvalue_1e-2_peak_187899	72	.	4.56663	7.22716	3.67572	44
chr11	128760770	128760986	L2-4_RORB_pvalue_1e-2_peak_187902	41	.	2.77977	4.10729	1.31041	55
chr11	128792405	128792515	L2-4_RORB_pvalue_1e-2_peak_187918	41	.	2.77977	4.10729	1.31041	54
chr11	128812670	128813093	L2-4_RORB_pvalue_1e-2_peak_187925	42	.	3.32116	4.20906	1.38858	52
chr11	128833737	128834212	L2-4_RORB_pvalue_1e-2_peak_187936	56	.	4.17676	5.67691	2.50232	443
chr11	128867735	128867842	L2-4_RORB_pvalue_1e-2_peak_187955	41	.	2.77977	4.10729	1.31041	52
chr11	128893819	128894180	L2-4_RORB_pvalue_1e-2_peak_187964	65	.	4.41930	6.53368	3.13592	290
chr11	128905095	128905574	L2-4_RORB_pvalue_1e-2_peak_187971	41	.	2.77977	4.10729	1.31041	236
chr11	128911536	128911922	L2-4_RORB_pvalue_1e-2_peak_187975	73	.	4.59728	7.39833	3.80986	68
chr11	128926700	128926783	L2-4_RORB_pvalue_1e-2_peak_187981	41	.	2.77977	4.10729	1.31041	40
chr11	128939583	128939944	L2-4_RORB_pvalue_1e-2_peak_187984	41	.	2.77977	4.10729	1.31041	57
chr11	128948463	128948590	L2-4_RORB_pvalue_1e-2_peak_187987	41	.	2.77977	4.10729	1.31041	62
chr11	128973785	128974004	L2-4_RORB_pvalue_1e-2_peak_188001	38	.	2.73998	3.87719	1.31041	42
chr11	128987731	128987815	L2-4_RORB_pvalue_1e-2_peak_188013	41	.	2.77977	4.10729	1.31041	41
chr11	129010677	129010776	L2-4_RORB_pvalue_1e-2_peak_188023	39	.	2.75837	3.97911	1.31041	48
chr11	129013376	129013562	L2-4_RORB_pvalue_1e-2_peak_188025	52	.	3.60523	5.26053	2.19184	64
chr11	129016209	129016334	L2-4_RORB_pvalue_1e-2_peak_188027	39	.	2.75837	3.97911	1.31041	61
chr11	129033748	129034175	L2-4_RORB_pvalue_1e-2_peak_188037	52	.	3.60523	5.26053	2.19184	44
chr11	129091573	129092063	L2-4_RORB_pvalue_1e-2_peak_188059	41	.	2.77977	4.10729	1.31041	60
chr11	129105304	129105709	L2-4_RORB_pvalue_1e-2_peak_188065	41	.	2.77977	4.10729	1.31041	339
chr11	129149109	129149712	L2-4_RORB_pvalue_1e-2_peak_188085	52	.	4.02933	5.25693	2.19184	435
chr11	129164392	129164663	L2-4_RORB_pvalue_1e-2_peak_188090	41	.	2.77977	4.10729	1.31041	200
chr11	129199795	129200413	L2-4_RORB_pvalue_1e-2_peak_188104	81	.	5.30316	8.19462	4.42998	368
chr11	129225460	129225646	L2-4_RORB_pvalue_1e-2_peak_188112	57	.	3.70268	5.78921	2.57317	48
chr11	129234163	129234410	L2-4_RORB_pvalue_1e-2_peak_188116	41	.	2.77977	4.10729	1.31041	68
chr11	129245919	129246311	L2-4_RORB_pvalue_1e-2_peak_188118	43	.	3.36191	4.33276	1.48629	63
chr11	129280472	129280596	L2-4_RORB_pvalue_1e-2_peak_188129	39	.	2.75837	3.97911	1.31041	61
chr11	129280849	129281094	L2-4_RORB_pvalue_1e-2_peak_188130	39	.	2.75837	3.97911	1.31041	161
chr11	129288337	129288678	L2-4_RORB_pvalue_1e-2_peak_188135	41	.	2.77977	4.10729	1.31041	71
chr11	129297222	129297465	L2-4_RORB_pvalue_1e-2_peak_188143	38	.	2.73998	3.87719	1.31041	187
chr11	129299628	129299855	L2-4_RORB_pvalue_1e-2_peak_188145	41	.	2.77977	4.10729	1.31041	72
chr11	129482788	129482912	L2-4_RORB_pvalue_1e-2_peak_188181	41	.	2.77977	4.10729	1.31041	61
chr11	129565190	129566358	L2-4_RORB_pvalue_1e-2_peak_188200	41	.	2.77977	4.10729	1.31041	272
chr11	129620795	129620955	L2-4_RORB_pvalue_1e-2_peak_188217	41	.	2.77977	4.10729	1.31041	92
chr11	129710286	129710420	L2-4_RORB_pvalue_1e-2_peak_188236	41	.	2.77977	4.10729	1.31041	66
chr11	129720927	129721139	L2-4_RORB_pvalue_1e-2_peak_188242	55	.	3.65330	5.50407	2.37759	59
chr11	129732867	129733133	L2-4_RORB_pvalue_1e-2_peak_188248	41	.	2.77977	4.10729	1.31041	66
chr11	129751731	129751852	L2-4_RORB_pvalue_1e-2_peak_188253	41	.	2.77977	4.10729	1.31041	59
chr11	129756237	129756322	L2-4_RORB_pvalue_1e-2_peak_188255	41	.	2.77977	4.10729	1.31041	41
chr11	129765504	129765681	L2-4_RORB_pvalue_1e-2_peak_188259	105	.	6.76533	10.58580	6.34048	59
chr11	129775550	129775644	L2-4_RORB_pvalue_1e-2_peak_188262	41	.	2.77977	4.10729	1.31041	46
chr11	129820455	129820888	L2-4_RORB_pvalue_1e-2_peak_188287	70	.	4.53638	7.06887	3.55102	71
chr11	129825902	129825988	L2-4_RORB_pvalue_1e-2_peak_188292	41	.	2.77977	4.10729	1.31041	42
chr11	129838548	129839206	L2-4_RORB_pvalue_1e-2_peak_188300	72	.	4.56663	7.22716	3.67572	380
chr11	129872196	129873331	L2-4_RORB_pvalue_1e-2_peak_188308	72	.	5.34616	7.22996	3.67679	637
chr11	129908045	129908437	L2-4_RORB_pvalue_1e-2_peak_188316	39	.	2.75837	3.97911	1.31041	297
chr11	129925271	129925405	L2-4_RORB_pvalue_1e-2_peak_188324	40	.	2.77701	4.09011	1.31041	66
chr11	129939550	129940157	L2-4_RORB_pvalue_1e-2_peak_188333	182	.	10.64042	18.29158	12.66097	167
chr11	130018843	130018946	L2-4_RORB_pvalue_1e-2_peak_188364	38	.	2.73998	3.87719	1.31041	50
chr11	130053765	130054139	L2-4_RORB_pvalue_1e-2_peak_188380	72	.	4.56663	7.22716	3.67572	310
chr11	130078672	130079016	L2-4_RORB_pvalue_1e-2_peak_188389	41	.	2.77977	4.10729	1.31041	287
chr11	130090251	130090762	L2-4_RORB_pvalue_1e-2_peak_188398	64	.	4.39097	6.41891	3.04822	143
chr11	130131737	130131811	L2-4_RORB_pvalue_1e-2_peak_188410	41	.	2.77977	4.10729	1.31041	36
chr11	130183837	130185060	L2-4_RORB_pvalue_1e-2_peak_188427	49	.	3.53544	4.95138	1.96366	305
chr11	130192949	130193284	L2-4_RORB_pvalue_1e-2_peak_188431	41	.	2.77977	4.10729	1.31041	65
chr11	130259696	130260152	L2-4_RORB_pvalue_1e-2_peak_188445	70	.	4.53638	7.06887	3.55102	362
chr11	130279394	130279671	L2-4_RORB_pvalue_1e-2_peak_188454	50	.	3.93670	5.01899	2.01869	212
chr11	130291105	130291377	L2-4_RORB_pvalue_1e-2_peak_188456	39	.	3.22347	3.93622	1.31041	217
chr11	130298280	130298563	L2-4_RORB_pvalue_1e-2_peak_188459	38	.	3.18598	3.83903	1.30299	34
chr11	130304529	130304692	L2-4_RORB_pvalue_1e-2_peak_188460	70	.	4.53638	7.06887	3.55102	45
chr11	130353002	130353395	L2-4_RORB_pvalue_1e-2_peak_188487	41	.	2.77977	4.10729	1.31041	336
chr11	130380412	130380752	L2-4_RORB_pvalue_1e-2_peak_188492	49	.	3.53544	4.95138	1.96366	56
chr11	130382816	130383510	L2-4_RORB_pvalue_1e-2_peak_188493	49	.	3.53544	4.95138	1.96366	362
chr11	130392058	130392550	L2-4_RORB_pvalue_1e-2_peak_188498	41	.	2.77977	4.10729	1.31041	224
chr11	130448696	130449004	L2-4_RORB_pvalue_1e-2_peak_188514	51	.	3.58166	5.15094	2.11269	63
chr11	130472740	130472871	L2-4_RORB_pvalue_1e-2_peak_188521	41	.	2.77977	4.10729	1.31041	64
chr11	130482338	130482641	L2-4_RORB_pvalue_1e-2_peak_188526	56	.	3.67782	5.64059	2.47703	160
chr11	130541999	130542554	L2-4_RORB_pvalue_1e-2_peak_188538	41	.	2.77977	4.10729	1.31041	256
chr11	130556927	130557022	L2-4_RORB_pvalue_1e-2_peak_188542	41	.	2.77977	4.10729	1.31041	46
chr11	130687633	130687820	L2-4_RORB_pvalue_1e-2_peak_188571	41	.	2.77977	4.10729	1.31041	42
chr11	130700475	130701999	L2-4_RORB_pvalue_1e-2_peak_188580	38	.	2.73998	3.87719	1.31041	337
chr11	130718774	130719482	L2-4_RORB_pvalue_1e-2_peak_188581	69	.	4.50653	6.92169	3.43541	519
chr11	130731614	130732105	L2-4_RORB_pvalue_1e-2_peak_188585	41	.	2.77977	4.10729	1.31041	440
chr11	130764311	130764546	L2-4_RORB_pvalue_1e-2_peak_188598	58	.	3.70636	5.81222	2.57317	192
chr11	130786208	130786681	L2-4_RORB_pvalue_1e-2_peak_188607	63	.	4.36300	6.31016	2.95990	321
chr11	130793347	130793464	L2-4_RORB_pvalue_1e-2_peak_188609	58	.	3.70636	5.81222	2.57317	50
chr11	130815690	130816173	L2-4_RORB_pvalue_1e-2_peak_188614	76	.	4.63295	7.61347	3.96903	420
chr11	130865472	130865592	L2-4_RORB_pvalue_1e-2_peak_188622	41	.	2.77977	4.10729	1.31041	59
chr11	130903139	130903277	L2-4_RORB_pvalue_1e-2_peak_188631	58	.	3.70636	5.81222	2.57317	77
chr11	130908373	130908805	L2-4_RORB_pvalue_1e-2_peak_188632	41	.	2.77977	4.10729	1.31041	360
chr11	130978702	130978942	L2-4_RORB_pvalue_1e-2_peak_188657	41	.	2.77977	4.10729	1.31041	186
chr11	131016475	131016574	L2-4_RORB_pvalue_1e-2_peak_188664	41	.	2.77977	4.10729	1.31041	48
chr11	131054262	131054350	L2-4_RORB_pvalue_1e-2_peak_188671	41	.	2.77977	4.10729	1.31041	43
chr11	131066047	131066159	L2-4_RORB_pvalue_1e-2_peak_188677	41	.	2.77977	4.10729	1.31041	55
chr11	131282682	131282799	L2-4_RORB_pvalue_1e-2_peak_188720	41	.	2.77977	4.10729	1.31041	57
chr11	131292563	131292700	L2-4_RORB_pvalue_1e-2_peak_188725	41	.	2.77977	4.10729	1.31041	67
chr11	131319471	131319844	L2-4_RORB_pvalue_1e-2_peak_188737	41	.	2.77977	4.10729	1.31041	269
chr11	131325446	131325567	L2-4_RORB_pvalue_1e-2_peak_188738	41	.	2.77977	4.10729	1.31041	59
chr11	131356013	131356391	L2-4_RORB_pvalue_1e-2_peak_188751	56	.	3.67782	5.64059	2.47703	313
chr11	131374248	131375211	L2-4_RORB_pvalue_1e-2_peak_188761	49	.	3.53544	4.95138	1.96366	57
chr11	131455405	131455546	L2-4_RORB_pvalue_1e-2_peak_188782	41	.	2.77977	4.10729	1.31041	69
chr11	131526350	131526456	L2-4_RORB_pvalue_1e-2_peak_188806	40	.	2.77701	4.09011	1.31041	52
chr11	131534391	131534880	L2-4_RORB_pvalue_1e-2_peak_188811	41	.	2.77977	4.10729	1.31041	208
chr11	131544008	131544453	L2-4_RORB_pvalue_1e-2_peak_188818	75	.	4.62834	7.58464	3.95385	57
chr11	131561375	131561803	L2-4_RORB_pvalue_1e-2_peak_188825	63	.	4.36300	6.31016	2.95990	352
chr11	131572980	131573214	L2-4_RORB_pvalue_1e-2_peak_188828	41	.	2.77977	4.10729	1.31041	172
chr11	131577303	131577434	L2-4_RORB_pvalue_1e-2_peak_188829	41	.	2.77977	4.10729	1.31041	64
chr11	131584510	131584802	L2-4_RORB_pvalue_1e-2_peak_188834	41	.	2.77977	4.10729	1.31041	62
chr11	131617168	131617255	L2-4_RORB_pvalue_1e-2_peak_188843	41	.	2.77977	4.10729	1.31041	42
chr11	131646405	131646548	L2-4_RORB_pvalue_1e-2_peak_188856	41	.	2.77977	4.10729	1.31041	79
chr11	131737761	131737857	L2-4_RORB_pvalue_1e-2_peak_188879	40	.	2.77701	4.09011	1.31041	47
chr11	131739272	131739410	L2-4_RORB_pvalue_1e-2_peak_188881	40	.	2.77701	4.09011	1.31041	68
chr11	131739659	131739739	L2-4_RORB_pvalue_1e-2_peak_188882	40	.	2.77701	4.09011	1.31041	39
chr11	131780561	131780929	L2-4_RORB_pvalue_1e-2_peak_188894	66	.	4.83520	6.65579	3.22917	306
chr11	131825037	131825111	L2-4_RORB_pvalue_1e-2_peak_188914	41	.	2.77977	4.10729	1.31041	36
chr11	131848939	131849015	L2-4_RORB_pvalue_1e-2_peak_188921	41	.	2.77977	4.10729	1.31041	37
chr11	131851363	131851460	L2-4_RORB_pvalue_1e-2_peak_188922	41	.	2.77977	4.10729	1.31041	47
chr11	131883529	131883640	L2-4_RORB_pvalue_1e-2_peak_188935	41	.	2.77977	4.10729	1.31041	54
chr11	131915882	131916228	L2-4_RORB_pvalue_1e-2_peak_188947	41	.	2.77977	4.10729	1.31041	300
chr11	131926627	131926753	L2-4_RORB_pvalue_1e-2_peak_188953	41	.	2.77977	4.10729	1.31041	62
chr11	131972892	131973162	L2-4_RORB_pvalue_1e-2_peak_188968	41	.	2.77977	4.10729	1.31041	225
chr11	131981524	131982368	L2-4_RORB_pvalue_1e-2_peak_188971	52	.	3.60523	5.26053	2.19184	60
chr11	131985189	131985393	L2-4_RORB_pvalue_1e-2_peak_188973	53	.	3.62911	5.37785	2.28461	141
chr11	131996226	131996677	L2-4_RORB_pvalue_1e-2_peak_188976	39	.	2.75837	3.97911	1.31041	404
chr11	132043315	132043677	L2-4_RORB_pvalue_1e-2_peak_188995	41	.	2.77977	4.10729	1.31041	68
chr11	132044946	132045068	L2-4_RORB_pvalue_1e-2_peak_188997	41	.	2.77977	4.10729	1.31041	60
chr11	132050746	132050866	L2-4_RORB_pvalue_1e-2_peak_188998	41	.	2.77977	4.10729	1.31041	59
chr11	132051555	132051681	L2-4_RORB_pvalue_1e-2_peak_189000	40	.	2.77701	4.09011	1.31041	62
chr11	132057122	132057832	L2-4_RORB_pvalue_1e-2_peak_189005	38	.	2.73998	3.87719	1.31041	336
chr11	132081354	132081727	L2-4_RORB_pvalue_1e-2_peak_189011	38	.	2.73998	3.87719	1.31041	62
chr11	132088428	132088565	L2-4_RORB_pvalue_1e-2_peak_189017	41	.	2.77977	4.10729	1.31041	67
chr11	132098853	132099008	L2-4_RORB_pvalue_1e-2_peak_189023	58	.	3.70636	5.81222	2.57317	84
chr11	132113490	132113678	L2-4_RORB_pvalue_1e-2_peak_189030	40	.	2.77701	4.09011	1.31041	39
chr11	132154550	132154633	L2-4_RORB_pvalue_1e-2_peak_189048	41	.	2.77977	4.10729	1.31041	40
chr11	132172736	132172948	L2-4_RORB_pvalue_1e-2_peak_189058	41	.	2.77977	4.10729	1.31041	144
chr11	132188408	132188668	L2-4_RORB_pvalue_1e-2_peak_189063	41	.	2.77977	4.10729	1.31041	68
chr11	132197971	132198200	L2-4_RORB_pvalue_1e-2_peak_189066	41	.	2.77977	4.10729	1.31041	159
chr11	132216630	132217041	L2-4_RORB_pvalue_1e-2_peak_189076	41	.	2.77977	4.10729	1.31041	62
chr11	132218531	132218673	L2-4_RORB_pvalue_1e-2_peak_189079	41	.	2.77977	4.10729	1.31041	70
chr11	132271954	132272706	L2-4_RORB_pvalue_1e-2_peak_189088	52	.	3.60523	5.26053	2.19184	167
chr11	132296250	132296347	L2-4_RORB_pvalue_1e-2_peak_189101	41	.	2.77977	4.10729	1.31041	47
chr11	132341813	132341924	L2-4_RORB_pvalue_1e-2_peak_189122	51	.	3.58166	5.15094	2.11269	55
chr11	132378256	132378348	L2-4_RORB_pvalue_1e-2_peak_189135	41	.	2.77977	4.10729	1.31041	45
chr11	132472444	132472552	L2-4_RORB_pvalue_1e-2_peak_189173	58	.	3.70636	5.81222	2.57317	54
chr11	132472828	132472970	L2-4_RORB_pvalue_1e-2_peak_189174	41	.	2.77977	4.10729	1.31041	70
chr11	132483764	132484077	L2-4_RORB_pvalue_1e-2_peak_189182	38	.	2.73998	3.87719	1.31041	49
chr11	132502550	132503086	L2-4_RORB_pvalue_1e-2_peak_189187	73	.	4.59728	7.39833	3.80986	230
chr11	132525155	132525648	L2-4_RORB_pvalue_1e-2_peak_189196	41	.	2.77977	4.10729	1.31041	305
chr11	132540213	132540464	L2-4_RORB_pvalue_1e-2_peak_189203	48	.	3.51278	4.85998	1.89252	72
chr11	132555869	132556522	L2-4_RORB_pvalue_1e-2_peak_189214	41	.	2.77977	4.10729	1.31041	479
chr11	132589011	132589695	L2-4_RORB_pvalue_1e-2_peak_189225	97	.	6.14736	9.76055	5.67584	519
chr11	132603918	132604341	L2-4_RORB_pvalue_1e-2_peak_189235	58	.	3.70636	5.81222	2.57317	358
chr11	132652154	132652235	L2-4_RORB_pvalue_1e-2_peak_189245	41	.	2.77977	4.10729	1.31041	39
chr11	132705072	132705264	L2-4_RORB_pvalue_1e-2_peak_189265	41	.	2.77977	4.10729	1.31041	60
chr11	132708733	132708877	L2-4_RORB_pvalue_1e-2_peak_189268	39	.	2.75837	3.97911	1.31041	71
chr11	132710745	132710823	L2-4_RORB_pvalue_1e-2_peak_189272	41	.	2.77977	4.10729	1.31041	38
chr11	132722417	132722655	L2-4_RORB_pvalue_1e-2_peak_189274	41	.	2.77977	4.10729	1.31041	45
chr11	132758329	132758530	L2-4_RORB_pvalue_1e-2_peak_189286	39	.	2.75837	3.97911	1.31041	155
chr11	132779798	132780562	L2-4_RORB_pvalue_1e-2_peak_189299	39	.	2.75837	3.97911	1.31041	328
chr11	132789326	132789608	L2-4_RORB_pvalue_1e-2_peak_189302	41	.	2.77977	4.10729	1.31041	37
chr11	132807425	132807656	L2-4_RORB_pvalue_1e-2_peak_189309	48	.	3.51278	4.85998	1.89252	169
chr11	132811862	132811935	L2-4_RORB_pvalue_1e-2_peak_189310	42	.	3.34141	4.26972	1.43768	33
chr11	132813830	132813903	L2-4_RORB_pvalue_1e-2_peak_189311	44	.	3.40368	4.46677	1.59284	35
chr11	132831957	132832477	L2-4_RORB_pvalue_1e-2_peak_189318	42	.	3.34141	4.26972	1.43768	273
chr11	132862937	132863148	L2-4_RORB_pvalue_1e-2_peak_189327	60	.	4.28119	6.01457	2.72971	74
chr11	132888622	132888717	L2-4_RORB_pvalue_1e-2_peak_189339	39	.	2.75837	3.97911	1.31041	46
chr11	132890188	132890503	L2-4_RORB_pvalue_1e-2_peak_189341	40	.	2.77701	4.09011	1.31041	41
chr11	132913353	132913495	L2-4_RORB_pvalue_1e-2_peak_189357	41	.	2.77977	4.10729	1.31041	70
chr11	132928661	132928781	L2-4_RORB_pvalue_1e-2_peak_189362	41	.	2.77977	4.10729	1.31041	59
chr11	132931987	132932101	L2-4_RORB_pvalue_1e-2_peak_189364	39	.	2.75837	3.97911	1.31041	56
chr11	132942462	132942545	L2-4_RORB_pvalue_1e-2_peak_189369	41	.	2.77977	4.10729	1.31041	40
chr11	132957630	132957716	L2-4_RORB_pvalue_1e-2_peak_189376	41	.	2.77977	4.10729	1.31041	42
chr11	132972190	132972681	L2-4_RORB_pvalue_1e-2_peak_189380	41	.	2.77977	4.10729	1.31041	72
chr11	132987870	132989732	L2-4_RORB_pvalue_1e-2_peak_189388	50	.	3.55840	5.04815	2.03602	779
chr11	133007760	133007880	L2-4_RORB_pvalue_1e-2_peak_189397	40	.	2.77701	4.09011	1.31041	59
chr11	133019674	133019898	L2-4_RORB_pvalue_1e-2_peak_189402	61	.	4.30812	6.10846	2.80304	180
chr11	133023048	133023194	L2-4_RORB_pvalue_1e-2_peak_189403	60	.	4.28119	6.01457	2.72971	85
chr11	133034045	133034167	L2-4_RORB_pvalue_1e-2_peak_189407	41	.	2.77977	4.10729	1.31041	60
chr11	133035089	133035208	L2-4_RORB_pvalue_1e-2_peak_189408	41	.	2.77977	4.10729	1.31041	58
chr11	133041451	133041552	L2-4_RORB_pvalue_1e-2_peak_189410	41	.	2.77977	4.10729	1.31041	49
chr11	133050512	133050597	L2-4_RORB_pvalue_1e-2_peak_189416	39	.	2.75837	3.97911	1.31041	41
chr11	133085572	133085884	L2-4_RORB_pvalue_1e-2_peak_189434	41	.	2.77977	4.10729	1.31041	243
chr11	133098479	133098583	L2-4_RORB_pvalue_1e-2_peak_189440	41	.	2.77977	4.10729	1.31041	51
chr11	133161478	133161621	L2-4_RORB_pvalue_1e-2_peak_189471	38	.	2.73998	3.87719	1.31041	70
chr11	133162361	133162744	L2-4_RORB_pvalue_1e-2_peak_189472	39	.	2.75837	3.97911	1.31041	184
chr11	133176457	133176844	L2-4_RORB_pvalue_1e-2_peak_189478	40	.	2.77701	4.09011	1.31041	68
chr11	133193340	133193533	L2-4_RORB_pvalue_1e-2_peak_189485	41	.	2.77977	4.10729	1.31041	139
chr11	133214419	133214520	L2-4_RORB_pvalue_1e-2_peak_189499	40	.	2.77701	4.09011	1.31041	49
chr11	133225487	133225674	L2-4_RORB_pvalue_1e-2_peak_189505	41	.	2.77977	4.10729	1.31041	58
chr11	133269172	133269295	L2-4_RORB_pvalue_1e-2_peak_189527	38	.	2.73998	3.87719	1.31041	60
chr11	133271631	133271902	L2-4_RORB_pvalue_1e-2_peak_189530	38	.	2.73998	3.87719	1.31041	165
chr11	133283874	133284000	L2-4_RORB_pvalue_1e-2_peak_189542	41	.	2.77977	4.10729	1.31041	62
chr11	133401666	133402120	L2-4_RORB_pvalue_1e-2_peak_189607	46	.	3.46831	4.69117	1.76656	60
chr11	133402346	133402559	L2-4_RORB_pvalue_1e-2_peak_189608	62	.	4.33539	6.20685	2.88067	172
chr11	133468334	133468408	L2-4_RORB_pvalue_1e-2_peak_189634	41	.	2.77977	4.10729	1.31041	36
chr11	133471526	133471795	L2-4_RORB_pvalue_1e-2_peak_189637	41	.	2.77977	4.10729	1.31041	227
chr11	133489489	133489630	L2-4_RORB_pvalue_1e-2_peak_189641	58	.	3.70636	5.81222	2.57317	59
chr11	133526075	133526292	L2-4_RORB_pvalue_1e-2_peak_189653	41	.	2.77977	4.10729	1.31041	71
chr11	133531598	133531700	L2-4_RORB_pvalue_1e-2_peak_189655	41	.	2.77977	4.10729	1.31041	50
chr11	133533061	133533203	L2-4_RORB_pvalue_1e-2_peak_189656	41	.	2.77977	4.10729	1.31041	70
chr11	133551904	133552102	L2-4_RORB_pvalue_1e-2_peak_189662	41	.	2.77977	4.10729	1.31041	58
chr11	133562197	133562583	L2-4_RORB_pvalue_1e-2_peak_189663	76	.	4.63295	7.61347	3.96903	69
chr11	133567328	133567434	L2-4_RORB_pvalue_1e-2_peak_189665	41	.	2.77977	4.10729	1.31041	52
chr11	133617475	133617578	L2-4_RORB_pvalue_1e-2_peak_189684	51	.	3.58166	5.15094	2.11269	46
chr11	133648024	133648114	L2-4_RORB_pvalue_1e-2_peak_189696	41	.	2.77977	4.10729	1.31041	44
chr11	133650490	133650759	L2-4_RORB_pvalue_1e-2_peak_189698	39	.	2.75837	3.97911	1.31041	63
chr11	133679464	133679592	L2-4_RORB_pvalue_1e-2_peak_189709	41	.	2.77977	4.10729	1.31041	77
chr11	133679875	133680038	L2-4_RORB_pvalue_1e-2_peak_189710	41	.	2.77977	4.10729	1.31041	121
chr11	133691701	133691931	L2-4_RORB_pvalue_1e-2_peak_189716	41	.	2.77977	4.10729	1.31041	54
chr11	133705063	133705398	L2-4_RORB_pvalue_1e-2_peak_189726	55	.	3.65330	5.50407	2.37759	64
chr11	133762250	133762323	L2-4_RORB_pvalue_1e-2_peak_189743	43	.	3.38266	4.39837	1.53826	35
chr11	133777940	133778227	L2-4_RORB_pvalue_1e-2_peak_189754	53	.	3.62911	5.37785	2.28461	220
chr11	133806225	133806419	L2-4_RORB_pvalue_1e-2_peak_189774	45	.	3.42495	4.53818	1.64670	125
chr11	133815283	133815394	L2-4_RORB_pvalue_1e-2_peak_189776	45	.	3.74308	4.56981	1.67430	55
chr11	133826595	133827027	L2-4_RORB_pvalue_1e-2_peak_189783	65	.	4.77897	6.50788	3.12155	259
chr11	133859719	133860221	L2-4_RORB_pvalue_1e-2_peak_189798	39	.	2.75837	3.97911	1.31041	57
chr11	133864798	133865066	L2-4_RORB_pvalue_1e-2_peak_189801	38	.	2.73998	3.87719	1.31041	227
chr11	133866720	133867018	L2-4_RORB_pvalue_1e-2_peak_189804	39	.	2.75837	3.97911	1.31041	40
chr11	133874215	133874413	L2-4_RORB_pvalue_1e-2_peak_189807	41	.	2.77977	4.10729	1.31041	38
chr11	133887393	133887703	L2-4_RORB_pvalue_1e-2_peak_189812	51	.	3.58166	5.15094	2.11269	246
chr11	133903487	133904166	L2-4_RORB_pvalue_1e-2_peak_189823	94	.	6.52363	9.49394	5.46087	613
chr11	133914930	133915014	L2-4_RORB_pvalue_1e-2_peak_189825	42	.	3.32116	4.20906	1.38858	35
chr11	133915715	133915903	L2-4_RORB_pvalue_1e-2_peak_189826	41	.	3.30115	4.15062	1.34349	145
chr11	133917613	133917700	L2-4_RORB_pvalue_1e-2_peak_189828	40	.	3.28138	4.09424	1.31041	43
chr11	133938869	133938965	L2-4_RORB_pvalue_1e-2_peak_189835	40	.	2.77701	4.09011	1.31041	47
chr11	133939569	133939804	L2-4_RORB_pvalue_1e-2_peak_189836	39	.	2.75837	3.97911	1.31041	180
chr11	133970208	133970574	L2-4_RORB_pvalue_1e-2_peak_189846	41	.	2.77977	4.10729	1.31041	315
chr11	133990930	133991038	L2-4_RORB_pvalue_1e-2_peak_189852	45	.	3.42495	4.53818	1.64670	49
chr11	134009933	134010049	L2-4_RORB_pvalue_1e-2_peak_189858	41	.	2.77977	4.10729	1.31041	57
chr11	134094450	134094815	L2-4_RORB_pvalue_1e-2_peak_189879	43	.	3.38266	4.39837	1.53826	154
chr11	134095444	134095642	L2-4_RORB_pvalue_1e-2_peak_189880	43	.	3.38266	4.39837	1.53826	135
chr11	134111317	134111534	L2-4_RORB_pvalue_1e-2_peak_189885	40	.	2.77701	4.09011	1.31041	54
chr11	134112520	134112930	L2-4_RORB_pvalue_1e-2_peak_189887	40	.	2.77701	4.09011	1.31041	343
chr11	134122907	134123074	L2-4_RORB_pvalue_1e-2_peak_189891	46	.	3.46831	4.69117	1.76656	114
chr11	134123361	134123531	L2-4_RORB_pvalue_1e-2_peak_189892	94	.	6.06954	9.46183	5.43708	53
chr11	134146099	134146834	L2-4_RORB_pvalue_1e-2_peak_189899	56	.	4.17676	5.67691	2.50232	68
chr11	134201388	134201906	L2-4_RORB_pvalue_1e-2_peak_189909	75	.	4.62834	7.58464	3.95385	451
chr11	134234612	134234733	L2-4_RORB_pvalue_1e-2_peak_189923	40	.	2.77701	4.09011	1.31041	59
chr11	134263620	134263758	L2-4_RORB_pvalue_1e-2_peak_189943	39	.	2.75837	3.97911	1.31041	68
chr11	134264538	134264808	L2-4_RORB_pvalue_1e-2_peak_189944	41	.	2.77977	4.10729	1.31041	68
chr11	134268137	134268264	L2-4_RORB_pvalue_1e-2_peak_189947	39	.	2.75837	3.97911	1.31041	62
chr11	134274600	134274890	L2-4_RORB_pvalue_1e-2_peak_189950	38	.	2.73998	3.87719	1.31041	243
chr11	134309089	134309448	L2-4_RORB_pvalue_1e-2_peak_189967	58	.	3.70636	5.81222	2.57317	70
chr11	134315779	134315873	L2-4_RORB_pvalue_1e-2_peak_189970	41	.	2.77977	4.10729	1.31041	46
chr11	134322717	134323081	L2-4_RORB_pvalue_1e-2_peak_189973	41	.	2.77977	4.10729	1.31041	167
chr11	134340971	134342064	L2-4_RORB_pvalue_1e-2_peak_189980	51	.	3.58166	5.15094	2.11269	69
chr11	134357657	134357990	L2-4_RORB_pvalue_1e-2_peak_189992	41	.	2.77977	4.10729	1.31041	182
chr11	134370813	134370928	L2-4_RORB_pvalue_1e-2_peak_189993	41	.	2.77977	4.10729	1.31041	56
chr11	134378836	134378980	L2-4_RORB_pvalue_1e-2_peak_189997	41	.	2.77977	4.10729	1.31041	71
chr11	134443100	134443277	L2-4_RORB_pvalue_1e-2_peak_190017	41	.	2.77977	4.10729	1.31041	121
chr11	134444692	134444826	L2-4_RORB_pvalue_1e-2_peak_190019	40	.	2.77701	4.09011	1.31041	66
chr11	134469411	134469507	L2-4_RORB_pvalue_1e-2_peak_190028	41	.	2.77977	4.10729	1.31041	47
chr11	134509013	134509261	L2-4_RORB_pvalue_1e-2_peak_190039	41	.	2.77977	4.10729	1.31041	58
chr11	134556856	134557200	L2-4_RORB_pvalue_1e-2_peak_190052	58	.	3.70636	5.81222	2.57317	282
chr11	134595628	134596197	L2-4_RORB_pvalue_1e-2_peak_190057	55	.	3.65330	5.50407	2.37759	304
chr11	134623198	134623528	L2-4_RORB_pvalue_1e-2_peak_190069	41	.	2.77977	4.10729	1.31041	42
chr11	134671733	134671834	L2-4_RORB_pvalue_1e-2_peak_190078	41	.	2.77977	4.10729	1.31041	49
chr11	134736263	134736673	L2-4_RORB_pvalue_1e-2_peak_190089	40	.	2.77701	4.09011	1.31041	62
chr11	134772443	134772542	L2-4_RORB_pvalue_1e-2_peak_190109	39	.	2.75837	3.97911	1.31041	48
chr11	134781739	134782073	L2-4_RORB_pvalue_1e-2_peak_190116	53	.	3.62911	5.37785	2.28461	72
chr11	134821263	134821715	L2-4_RORB_pvalue_1e-2_peak_190139	40	.	2.77701	4.09011	1.31041	133
chr11	134876716	134876990	L2-4_RORB_pvalue_1e-2_peak_190162	56	.	3.67782	5.64059	2.47703	70
chr11	134878243	134878351	L2-4_RORB_pvalue_1e-2_peak_190165	40	.	2.77701	4.09011	1.31041	53
chr11	134906107	134906292	L2-4_RORB_pvalue_1e-2_peak_190172	41	.	2.77977	4.10729	1.31041	64
chr12	77670	77754	L2-4_RORB_pvalue_1e-2_peak_190188	58	.	3.70636	5.81222	2.57317	41
chr12	164482	164608	L2-4_RORB_pvalue_1e-2_peak_190194	41	.	2.77977	4.10729	1.31041	62
chr12	175832	176198	L2-4_RORB_pvalue_1e-2_peak_190197	76	.	4.63295	7.61347	3.96903	308
chr12	200413	200821	L2-4_RORB_pvalue_1e-2_peak_190214	41	.	2.77977	4.10729	1.31041	57
chr12	275074	275649	L2-4_RORB_pvalue_1e-2_peak_190253	64	.	4.39097	6.41891	3.04822	269
chr12	285818	286221	L2-4_RORB_pvalue_1e-2_peak_190258	65	.	4.41930	6.53368	3.13592	332
chr12	297165	297238	L2-4_RORB_pvalue_1e-2_peak_190264	42	.	3.32116	4.20906	1.38858	56
chr12	298386	298552	L2-4_RORB_pvalue_1e-2_peak_190265	51	.	4.00577	5.19473	2.14895	73
chr12	365664	365741	L2-4_RORB_pvalue_1e-2_peak_190280	41	.	2.77977	4.10729	1.31041	37
chr12	377457	377581	L2-4_RORB_pvalue_1e-2_peak_190283	41	.	2.77977	4.10729	1.31041	61
chr12	378546	378627	L2-4_RORB_pvalue_1e-2_peak_190285	41	.	2.77977	4.10729	1.31041	39
chr12	450843	450983	L2-4_RORB_pvalue_1e-2_peak_190307	41	.	2.77977	4.10729	1.31041	69
chr12	497752	498517	L2-4_RORB_pvalue_1e-2_peak_190320	39	.	2.75837	3.97911	1.31041	722
chr12	498749	498923	L2-4_RORB_pvalue_1e-2_peak_190321	39	.	2.75837	3.97911	1.31041	37
chr12	510516	511071	L2-4_RORB_pvalue_1e-2_peak_190322	76	.	4.63295	7.61347	3.96903	225
chr12	568486	568559	L2-4_RORB_pvalue_1e-2_peak_190347	40	.	3.26184	4.03980	1.31041	37
chr12	589990	590360	L2-4_RORB_pvalue_1e-2_peak_190352	58	.	3.70636	5.81222	2.57317	205
chr12	625972	626378	L2-4_RORB_pvalue_1e-2_peak_190363	41	.	2.77977	4.10729	1.31041	337
chr12	646222	646305	L2-4_RORB_pvalue_1e-2_peak_190376	39	.	2.75837	3.97911	1.31041	40
chr12	649767	649893	L2-4_RORB_pvalue_1e-2_peak_190379	41	.	2.77977	4.10729	1.31041	62
chr12	673251	673361	L2-4_RORB_pvalue_1e-2_peak_190394	41	.	2.77977	4.10729	1.31041	54
chr12	678761	679223	L2-4_RORB_pvalue_1e-2_peak_190397	72	.	4.56663	7.22716	3.67572	321
chr12	685074	685583	L2-4_RORB_pvalue_1e-2_peak_190400	41	.	2.77977	4.10729	1.31041	173
chr12	748866	749196	L2-4_RORB_pvalue_1e-2_peak_190415	55	.	3.65330	5.50407	2.37759	69
chr12	860220	860542	L2-4_RORB_pvalue_1e-2_peak_190438	57	.	4.46728	5.77213	2.57317	287
chr12	861279	862497	L2-4_RORB_pvalue_1e-2_peak_190439	45	.	3.72273	4.52573	1.64427	1170
chr12	921218	921468	L2-4_RORB_pvalue_1e-2_peak_190447	41	.	2.77977	4.10729	1.31041	200
chr12	949854	949968	L2-4_RORB_pvalue_1e-2_peak_190454	41	.	2.77977	4.10729	1.31041	56
chr12	971884	971960	L2-4_RORB_pvalue_1e-2_peak_190463	41	.	2.77977	4.10729	1.31041	37
chr12	1007797	1007924	L2-4_RORB_pvalue_1e-2_peak_190475	41	.	2.77977	4.10729	1.31041	62
chr12	1058616	1059279	L2-4_RORB_pvalue_1e-2_peak_190496	56	.	4.17676	5.67691	2.50232	512
chr12	1099985	1100669	L2-4_RORB_pvalue_1e-2_peak_190508	62	.	4.33539	6.20685	2.88067	394
chr12	1166212	1166345	L2-4_RORB_pvalue_1e-2_peak_190519	41	.	2.77977	4.10729	1.31041	65
chr12	1186860	1187092	L2-4_RORB_pvalue_1e-2_peak_190523	41	.	2.77977	4.10729	1.31041	182
chr12	1448976	1449417	L2-4_RORB_pvalue_1e-2_peak_190594	41	.	2.77977	4.10729	1.31041	188
chr12	1567029	1567107	L2-4_RORB_pvalue_1e-2_peak_190621	41	.	2.77977	4.10729	1.31041	38
chr12	1685665	1685773	L2-4_RORB_pvalue_1e-2_peak_190654	41	.	2.77977	4.10729	1.31041	53
chr12	1702899	1703053	L2-4_RORB_pvalue_1e-2_peak_190660	42	.	3.60516	4.28055	1.44571	94
chr12	1703753	1704030	L2-4_RORB_pvalue_1e-2_peak_190661	55	.	4.34909	5.52219	2.39125	137
chr12	1704645	1704796	L2-4_RORB_pvalue_1e-2_peak_190662	44	.	3.70261	4.48264	1.60506	57
chr12	1739426	1739735	L2-4_RORB_pvalue_1e-2_peak_190679	39	.	2.75837	3.97911	1.31041	193
chr12	1743923	1744085	L2-4_RORB_pvalue_1e-2_peak_190680	56	.	3.67782	5.64059	2.47703	62
chr12	1753618	1753914	L2-4_RORB_pvalue_1e-2_peak_190686	41	.	2.77977	4.10729	1.31041	49
chr12	1769468	1769841	L2-4_RORB_pvalue_1e-2_peak_190693	48	.	3.51278	4.85998	1.89252	68
chr12	1770866	1771401	L2-4_RORB_pvalue_1e-2_peak_190695	48	.	3.51278	4.85998	1.89252	199
chr12	1799999	1800285	L2-4_RORB_pvalue_1e-2_peak_190704	57	.	3.70268	5.78921	2.57317	181
chr12	1800591	1800770	L2-4_RORB_pvalue_1e-2_peak_190705	40	.	2.77701	4.09011	1.31041	40
chr12	1905208	1905868	L2-4_RORB_pvalue_1e-2_peak_190735	51	.	3.58166	5.15094	2.11269	264
chr12	1913622	1913937	L2-4_RORB_pvalue_1e-2_peak_190742	67	.	4.47708	6.78418	3.33176	250
chr12	1929465	1929714	L2-4_RORB_pvalue_1e-2_peak_190747	49	.	3.89196	4.90993	1.93528	188
chr12	1947423	1947913	L2-4_RORB_pvalue_1e-2_peak_190755	38	.	3.20461	3.88688	1.31041	230
chr12	2024237	2024492	L2-4_RORB_pvalue_1e-2_peak_190775	41	.	2.77977	4.10729	1.31041	72
chr12	2049120	2049491	L2-4_RORB_pvalue_1e-2_peak_190788	70	.	4.53638	7.06887	3.55102	289
chr12	2112890	2113974	L2-4_RORB_pvalue_1e-2_peak_190798	70	.	4.53638	7.06887	3.55102	797
chr12	2144247	2144460	L2-4_RORB_pvalue_1e-2_peak_190807	53	.	3.62911	5.37785	2.28461	165
chr12	2152369	2152647	L2-4_RORB_pvalue_1e-2_peak_190812	41	.	2.77977	4.10729	1.31041	61
chr12	2162138	2162287	L2-4_RORB_pvalue_1e-2_peak_190815	71	.	5.01211	7.16245	3.62473	65
chr12	2177917	2178014	L2-4_RORB_pvalue_1e-2_peak_190819	41	.	2.77977	4.10729	1.31041	47
chr12	2191354	2191483	L2-4_RORB_pvalue_1e-2_peak_190821	41	.	2.77977	4.10729	1.31041	63
chr12	2193803	2193912	L2-4_RORB_pvalue_1e-2_peak_190824	41	.	2.77977	4.10729	1.31041	53
chr12	2233585	2233879	L2-4_RORB_pvalue_1e-2_peak_190843	53	.	3.62911	5.37785	2.28461	242
chr12	2235010	2235294	L2-4_RORB_pvalue_1e-2_peak_190844	55	.	3.65330	5.50407	2.37759	66
chr12	2260602	2261074	L2-4_RORB_pvalue_1e-2_peak_190848	53	.	3.62911	5.37785	2.28461	180
chr12	2289047	2289669	L2-4_RORB_pvalue_1e-2_peak_190866	100	.	6.22720	10.09315	5.94184	557
chr12	2295423	2295537	L2-4_RORB_pvalue_1e-2_peak_190869	41	.	2.77977	4.10729	1.31041	56
chr12	2300199	2300312	L2-4_RORB_pvalue_1e-2_peak_190873	39	.	2.75837	3.97911	1.31041	55
chr12	2328561	2328646	L2-4_RORB_pvalue_1e-2_peak_190894	41	.	2.77977	4.10729	1.31041	41
chr12	2336170	2336402	L2-4_RORB_pvalue_1e-2_peak_190898	39	.	2.75837	3.97911	1.31041	160
chr12	2339826	2340038	L2-4_RORB_pvalue_1e-2_peak_190901	38	.	2.73998	3.87719	1.31041	165
chr12	2348892	2349038	L2-4_RORB_pvalue_1e-2_peak_190905	40	.	3.28138	4.09424	1.31041	55
chr12	2357693	2357981	L2-4_RORB_pvalue_1e-2_peak_190908	47	.	3.49040	4.77340	1.82745	49
chr12	2358316	2358672	L2-4_RORB_pvalue_1e-2_peak_190909	46	.	3.46831	4.69117	1.76656	330
chr12	2377878	2378100	L2-4_RORB_pvalue_1e-2_peak_190921	51	.	3.58166	5.15094	2.11269	151
chr12	2445570	2445810	L2-4_RORB_pvalue_1e-2_peak_190960	53	.	3.62911	5.37785	2.28461	192
chr12	2455154	2455269	L2-4_RORB_pvalue_1e-2_peak_190967	41	.	2.77977	4.10729	1.31041	56
chr12	2457071	2457322	L2-4_RORB_pvalue_1e-2_peak_190968	41	.	2.77977	4.10729	1.31041	183
chr12	2463323	2463641	L2-4_RORB_pvalue_1e-2_peak_190970	42	.	3.34141	4.26972	1.43768	163
chr12	2483781	2484095	L2-4_RORB_pvalue_1e-2_peak_190982	39	.	2.75837	3.97911	1.31041	37
chr12	2519584	2520391	L2-4_RORB_pvalue_1e-2_peak_191001	53	.	3.62911	5.37785	2.28461	59
chr12	2533031	2533416	L2-4_RORB_pvalue_1e-2_peak_191007	41	.	2.77977	4.10729	1.31041	135
chr12	2542205	2542527	L2-4_RORB_pvalue_1e-2_peak_191013	57	.	3.70268	5.78921	2.57317	68
chr12	2562889	2563088	L2-4_RORB_pvalue_1e-2_peak_191028	40	.	2.77701	4.09011	1.31041	69
chr12	2566435	2566567	L2-4_RORB_pvalue_1e-2_peak_191030	41	.	2.77977	4.10729	1.31041	65
chr12	2602368	2602477	L2-4_RORB_pvalue_1e-2_peak_191047	39	.	2.75837	3.97911	1.31041	53
chr12	2609565	2609698	L2-4_RORB_pvalue_1e-2_peak_191051	58	.	3.70636	5.81222	2.57317	66
chr12	2620541	2620640	L2-4_RORB_pvalue_1e-2_peak_191054	41	.	2.77977	4.10729	1.31041	48
chr12	2628386	2628508	L2-4_RORB_pvalue_1e-2_peak_191058	41	.	2.77977	4.10729	1.31041	60
chr12	2661934	2662171	L2-4_RORB_pvalue_1e-2_peak_191075	41	.	2.77977	4.10729	1.31041	59
chr12	2692322	2692436	L2-4_RORB_pvalue_1e-2_peak_191095	41	.	2.77977	4.10729	1.31041	56
chr12	2702225	2702524	L2-4_RORB_pvalue_1e-2_peak_191100	58	.	3.70636	5.81222	2.57317	85
chr12	2715616	2715699	L2-4_RORB_pvalue_1e-2_peak_191106	61	.	4.30812	6.10846	2.80304	40
chr12	2717714	2717787	L2-4_RORB_pvalue_1e-2_peak_191107	42	.	3.32116	4.20906	1.38858	34
chr12	2722608	2722866	L2-4_RORB_pvalue_1e-2_peak_191109	44	.	3.40368	4.46677	1.59284	163
chr12	2733863	2733970	L2-4_RORB_pvalue_1e-2_peak_191116	41	.	2.77977	4.10729	1.31041	52
chr12	2741241	2741372	L2-4_RORB_pvalue_1e-2_peak_191122	38	.	2.73998	3.87719	1.31041	64
chr12	2741879	2741955	L2-4_RORB_pvalue_1e-2_peak_191123	39	.	2.75837	3.97911	1.31041	37
chr12	2749680	2750177	L2-4_RORB_pvalue_1e-2_peak_191125	56	.	4.15144	5.60057	2.45329	61
chr12	2755626	2756269	L2-4_RORB_pvalue_1e-2_peak_191126	53	.	3.62911	5.37785	2.28461	347
chr12	2778485	2778603	L2-4_RORB_pvalue_1e-2_peak_191136	41	.	2.77977	4.10729	1.31041	58
chr12	2789686	2790070	L2-4_RORB_pvalue_1e-2_peak_191144	52	.	3.60523	5.26053	2.19184	48
chr12	2790627	2790917	L2-4_RORB_pvalue_1e-2_peak_191145	53	.	3.62911	5.37785	2.28461	217
chr12	2819720	2820179	L2-4_RORB_pvalue_1e-2_peak_191162	41	.	2.77977	4.10729	1.31041	253
chr12	2830993	2831771	L2-4_RORB_pvalue_1e-2_peak_191164	41	.	2.77977	4.10729	1.31041	723
chr12	2849148	2849313	L2-4_RORB_pvalue_1e-2_peak_191170	58	.	3.70636	5.81222	2.57317	106
chr12	2893178	2893991	L2-4_RORB_pvalue_1e-2_peak_191184	38	.	2.73998	3.87719	1.31041	64
chr12	2904055	2904560	L2-4_RORB_pvalue_1e-2_peak_191190	84	.	5.74241	8.40242	4.59164	65
chr12	2914581	2914674	L2-4_RORB_pvalue_1e-2_peak_191193	41	.	2.77977	4.10729	1.31041	45
chr12	2921717	2922090	L2-4_RORB_pvalue_1e-2_peak_191195	131	.	8.15461	13.10219	8.37632	64
chr12	2935933	2936251	L2-4_RORB_pvalue_1e-2_peak_191197	41	.	2.77977	4.10729	1.31041	274
chr12	2944000	2944576	L2-4_RORB_pvalue_1e-2_peak_191199	41	.	2.77977	4.10729	1.31041	52
chr12	2962947	2963036	L2-4_RORB_pvalue_1e-2_peak_191206	41	.	2.77977	4.10729	1.31041	43
chr12	2986312	2986741	L2-4_RORB_pvalue_1e-2_peak_191215	72	.	4.56663	7.22716	3.67572	363
chr12	2987646	2988019	L2-4_RORB_pvalue_1e-2_peak_191216	39	.	2.75837	3.97911	1.31041	56
chr12	2999859	3000131	L2-4_RORB_pvalue_1e-2_peak_191220a	91	.	5.99366	9.19080	5.22295	67
chr12	2999859	3000131	L2-4_RORB_pvalue_1e-2_peak_191220b	75	.	5.13743	7.56943	3.94584	197
chr12	3007238	3007375	L2-4_RORB_pvalue_1e-2_peak_191222	41	.	2.77977	4.10729	1.31041	67
chr12	3053593	3053693	L2-4_RORB_pvalue_1e-2_peak_191235	41	.	2.77977	4.10729	1.31041	49
chr12	3068864	3069013	L2-4_RORB_pvalue_1e-2_peak_191238	46	.	3.44649	4.61288	1.70597	62
chr12	3107629	3108353	L2-4_RORB_pvalue_1e-2_peak_191258	51	.	3.58166	5.15094	2.11269	453
chr12	3143486	3143619	L2-4_RORB_pvalue_1e-2_peak_191270	41	.	2.77977	4.10729	1.31041	56
chr12	3145550	3145797	L2-4_RORB_pvalue_1e-2_peak_191271	41	.	2.77977	4.10729	1.31041	40
chr12	3150801	3150978	L2-4_RORB_pvalue_1e-2_peak_191275	41	.	2.77977	4.10729	1.31041	120
chr12	3159291	3159420	L2-4_RORB_pvalue_1e-2_peak_191280	41	.	2.77977	4.10729	1.31041	63
chr12	3182734	3182807	L2-4_RORB_pvalue_1e-2_peak_191294	40	.	3.26184	4.03980	1.31041	38
chr12	3186431	3186578	L2-4_RORB_pvalue_1e-2_peak_191296	60	.	4.59207	6.05171	2.76050	75
chr12	3200999	3201127	L2-4_RORB_pvalue_1e-2_peak_191301	57	.	3.70268	5.78921	2.57317	53
chr12	3206248	3206654	L2-4_RORB_pvalue_1e-2_peak_191303	40	.	3.26184	4.03980	1.31041	179
chr12	3206939	3207080	L2-4_RORB_pvalue_1e-2_peak_191304	41	.	3.30115	4.15062	1.34349	22
chr12	3214200	3214571	L2-4_RORB_pvalue_1e-2_peak_191307	48	.	3.86997	4.85757	1.89252	212
chr12	3226622	3226909	L2-4_RORB_pvalue_1e-2_peak_191313	41	.	2.77977	4.10729	1.31041	244
chr12	3299129	3299214	L2-4_RORB_pvalue_1e-2_peak_191344	41	.	2.77977	4.10729	1.31041	41
chr12	3300190	3300318	L2-4_RORB_pvalue_1e-2_peak_191347	39	.	2.75837	3.97911	1.31041	63
chr12	3305087	3305513	L2-4_RORB_pvalue_1e-2_peak_191348	39	.	2.75837	3.97911	1.31041	126
chr12	3310753	3310841	L2-4_RORB_pvalue_1e-2_peak_191351	50	.	3.55840	5.04815	2.03602	44
chr12	3349821	3350002	L2-4_RORB_pvalue_1e-2_peak_191382	40	.	2.77701	4.09011	1.31041	52
chr12	3356881	3357002	L2-4_RORB_pvalue_1e-2_peak_191387	58	.	3.70636	5.81222	2.57317	72
chr12	3361397	3362056	L2-4_RORB_pvalue_1e-2_peak_191388	41	.	2.77977	4.10729	1.31041	429
chr12	3384740	3385127	L2-4_RORB_pvalue_1e-2_peak_191401	41	.	2.77977	4.10729	1.31041	46
chr12	3393690	3393851	L2-4_RORB_pvalue_1e-2_peak_191406	40	.	2.77701	4.09011	1.31041	118
chr12	3415637	3415774	L2-4_RORB_pvalue_1e-2_peak_191421	57	.	4.20239	5.75623	2.56884	58
chr12	3422329	3423037	L2-4_RORB_pvalue_1e-2_peak_191423	56	.	3.67782	5.64059	2.47703	176
chr12	3442550	3443272	L2-4_RORB_pvalue_1e-2_peak_191437	46	.	3.46831	4.69117	1.76656	148
chr12	3461064	3461182	L2-4_RORB_pvalue_1e-2_peak_191445	60	.	4.28119	6.01457	2.72971	57
chr12	3468375	3468691	L2-4_RORB_pvalue_1e-2_peak_191452	39	.	2.75837	3.97911	1.31041	47
chr12	3474466	3474861	L2-4_RORB_pvalue_1e-2_peak_191455	47	.	3.49040	4.77340	1.82745	117
chr12	3475091	3475648	L2-4_RORB_pvalue_1e-2_peak_191456	48	.	3.51278	4.85998	1.89252	199
chr12	3529837	3530328	L2-4_RORB_pvalue_1e-2_peak_191464	39	.	3.24254	3.98716	1.31041	372
chr12	3542649	3542732	L2-4_RORB_pvalue_1e-2_peak_191466	41	.	2.77977	4.10729	1.31041	40
chr12	3543594	3543712	L2-4_RORB_pvalue_1e-2_peak_191468	41	.	2.77977	4.10729	1.31041	58
chr12	3544215	3544381	L2-4_RORB_pvalue_1e-2_peak_191469	41	.	2.77977	4.10729	1.31041	71
chr12	3551184	3551314	L2-4_RORB_pvalue_1e-2_peak_191470	41	.	2.77977	4.10729	1.31041	73
chr12	3598215	3598613	L2-4_RORB_pvalue_1e-2_peak_191479	53	.	4.28113	5.38413	2.28629	95
chr12	3602848	3602921	L2-4_RORB_pvalue_1e-2_peak_191481	40	.	3.47705	4.02948	1.31041	58
chr12	3632448	3632546	L2-4_RORB_pvalue_1e-2_peak_191494	41	.	2.77977	4.10729	1.31041	48
chr12	3638281	3638374	L2-4_RORB_pvalue_1e-2_peak_191495	41	.	2.77977	4.10729	1.31041	45
chr12	3640601	3640891	L2-4_RORB_pvalue_1e-2_peak_191497	55	.	3.65330	5.50407	2.37759	180
chr12	3659413	3659791	L2-4_RORB_pvalue_1e-2_peak_191506	38	.	2.73998	3.87719	1.31041	50
chr12	3660699	3661105	L2-4_RORB_pvalue_1e-2_peak_191507	70	.	4.53638	7.06887	3.55102	56
chr12	3673766	3673846	L2-4_RORB_pvalue_1e-2_peak_191513	41	.	2.77977	4.10729	1.31041	39
chr12	3717497	3717770	L2-4_RORB_pvalue_1e-2_peak_191538	48	.	3.51278	4.85998	1.89252	146
chr12	3738361	3738566	L2-4_RORB_pvalue_1e-2_peak_191550	41	.	2.77977	4.10729	1.31041	62
chr12	3740214	3740347	L2-4_RORB_pvalue_1e-2_peak_191551	41	.	2.77977	4.10729	1.31041	65
chr12	3764508	3764678	L2-4_RORB_pvalue_1e-2_peak_191557	58	.	4.22833	5.83877	2.58760	44
chr12	3766164	3766401	L2-4_RORB_pvalue_1e-2_peak_191558	44	.	3.40368	4.46677	1.59284	207
chr12	3771363	3772126	L2-4_RORB_pvalue_1e-2_peak_191559	41	.	2.77977	4.10729	1.31041	663
chr12	3886580	3886691	L2-4_RORB_pvalue_1e-2_peak_191598	58	.	3.70636	5.81222	2.57317	48
chr12	3914104	3914589	L2-4_RORB_pvalue_1e-2_peak_191610	40	.	2.77701	4.09011	1.31041	64
chr12	3942715	3942823	L2-4_RORB_pvalue_1e-2_peak_191623	41	.	2.77977	4.10729	1.31041	53
chr12	3982287	3982757	L2-4_RORB_pvalue_1e-2_peak_191632	83	.	5.33760	8.34085	4.54119	67
chr12	4082868	4082995	L2-4_RORB_pvalue_1e-2_peak_191653	41	.	2.77977	4.10729	1.31041	62
chr12	4100301	4100601	L2-4_RORB_pvalue_1e-2_peak_191656	41	.	2.77977	4.10729	1.31041	47
chr12	4124576	4125441	L2-4_RORB_pvalue_1e-2_peak_191669	51	.	3.58166	5.15094	2.11269	614
chr12	4134470	4134588	L2-4_RORB_pvalue_1e-2_peak_191671	40	.	2.77701	4.09011	1.31041	58
chr12	4140265	4140665	L2-4_RORB_pvalue_1e-2_peak_191673	86	.	5.81202	8.60663	4.75290	258
chr12	4242864	4242942	L2-4_RORB_pvalue_1e-2_peak_191690	41	.	2.77977	4.10729	1.31041	38
chr12	4243300	4244025	L2-4_RORB_pvalue_1e-2_peak_191691	57	.	3.70268	5.78921	2.57317	541
chr12	4250395	4251020	L2-4_RORB_pvalue_1e-2_peak_191695	39	.	2.75837	3.97911	1.31041	565
chr12	4273791	4274196	L2-4_RORB_pvalue_1e-2_peak_191702	58	.	3.70636	5.81222	2.57317	70
chr12	4354307	4354436	L2-4_RORB_pvalue_1e-2_peak_191723	41	.	2.77977	4.10729	1.31041	63
chr12	4382820	4383100	L2-4_RORB_pvalue_1e-2_peak_191733	106	.	7.07486	10.63612	6.38371	80
chr12	4393623	4393696	L2-4_RORB_pvalue_1e-2_peak_191736	38	.	3.18598	3.83903	1.30299	61
chr12	4398104	4398293	L2-4_RORB_pvalue_1e-2_peak_191737	41	.	3.30115	4.15062	1.34349	31
chr12	4398518	4398693	L2-4_RORB_pvalue_1e-2_peak_191738	42	.	3.32116	4.20906	1.38858	41
chr12	4417135	4417552	L2-4_RORB_pvalue_1e-2_peak_191742	46	.	3.44649	4.61288	1.70597	328
chr12	4429956	4430536	L2-4_RORB_pvalue_1e-2_peak_191743	103	.	6.68282	10.32403	6.12851	397
chr12	4462639	4463258	L2-4_RORB_pvalue_1e-2_peak_191752	63	.	4.36300	6.31016	2.95990	275
chr12	4518475	4518769	L2-4_RORB_pvalue_1e-2_peak_191762	41	.	2.77977	4.10729	1.31041	248
chr12	4519257	4519398	L2-4_RORB_pvalue_1e-2_peak_191763	41	.	2.77977	4.10729	1.31041	69
chr12	4526649	4527089	L2-4_RORB_pvalue_1e-2_peak_191769	49	.	3.53544	4.95138	1.96366	70
chr12	4557339	4557689	L2-4_RORB_pvalue_1e-2_peak_191784	52	.	4.02933	5.25693	2.19184	244
chr12	4585295	4586006	L2-4_RORB_pvalue_1e-2_peak_191791	40	.	2.77701	4.09011	1.31041	303
chr12	4608583	4608681	L2-4_RORB_pvalue_1e-2_peak_191804	41	.	2.77977	4.10729	1.31041	48
chr12	4647591	4648210	L2-4_RORB_pvalue_1e-2_peak_191817	58	.	3.70636	5.81222	2.57317	59
chr12	4713788	4714246	L2-4_RORB_pvalue_1e-2_peak_191832	57	.	3.70268	5.78921	2.57317	264
chr12	4724978	4725224	L2-4_RORB_pvalue_1e-2_peak_191840	41	.	2.77977	4.10729	1.31041	60
chr12	4757682	4758248	L2-4_RORB_pvalue_1e-2_peak_191849	41	.	2.77977	4.10729	1.31041	342
chr12	4795346	4796295	L2-4_RORB_pvalue_1e-2_peak_191859	69	.	4.50653	6.92169	3.43541	502
chr12	4832684	4832995	L2-4_RORB_pvalue_1e-2_peak_191870	58	.	3.70636	5.81222	2.57317	42
chr12	4836377	4836459	L2-4_RORB_pvalue_1e-2_peak_191872	41	.	2.77977	4.10729	1.31041	40
chr12	4863072	4863146	L2-4_RORB_pvalue_1e-2_peak_191882	41	.	2.77977	4.10729	1.31041	36
chr12	4881930	4882175	L2-4_RORB_pvalue_1e-2_peak_191894	41	.	2.77977	4.10729	1.31041	60
chr12	4905443	4905723	L2-4_RORB_pvalue_1e-2_peak_191905	40	.	2.77701	4.09011	1.31041	58
chr12	4926066	4926552	L2-4_RORB_pvalue_1e-2_peak_191918	54	.	4.32620	5.47526	2.36157	456
chr12	4942678	4943059	L2-4_RORB_pvalue_1e-2_peak_191924	47	.	3.49040	4.77340	1.82745	229
chr12	4967054	4967138	L2-4_RORB_pvalue_1e-2_peak_191942	45	.	3.42495	4.53818	1.64670	41
chr12	4991064	4991328	L2-4_RORB_pvalue_1e-2_peak_191950	40	.	2.77701	4.09011	1.31041	106
chr12	5019840	5019920	L2-4_RORB_pvalue_1e-2_peak_191961	54	.	4.10172	5.45601	2.34462	37
chr12	5048301	5048410	L2-4_RORB_pvalue_1e-2_peak_191976	52	.	3.60523	5.26053	2.19184	60
chr12	5069216	5069422	L2-4_RORB_pvalue_1e-2_peak_191986	70	.	5.18365	7.02331	3.51969	146
chr12	5069861	5070063	L2-4_RORB_pvalue_1e-2_peak_191987	45	.	3.72273	4.52573	1.64427	55
chr12	5070531	5070627	L2-4_RORB_pvalue_1e-2_peak_191988	46	.	3.78444	4.66110	1.74792	49
chr12	5087739	5088364	L2-4_RORB_pvalue_1e-2_peak_191994	38	.	2.73998	3.87719	1.31041	582
chr12	5093623	5094504	L2-4_RORB_pvalue_1e-2_peak_191995	48	.	3.51278	4.85998	1.89252	93
chr12	5106893	5107356	L2-4_RORB_pvalue_1e-2_peak_192003	80	.	5.26917	8.05644	4.31632	399
chr12	5152878	5152951	L2-4_RORB_pvalue_1e-2_peak_192026	40	.	3.26184	4.03980	1.31041	53
chr12	5156146	5156487	L2-4_RORB_pvalue_1e-2_peak_192027	51	.	4.00577	5.19473	2.14895	273
chr12	5181794	5181879	L2-4_RORB_pvalue_1e-2_peak_192036	38	.	2.73998	3.87719	1.31041	41
chr12	5185282	5185529	L2-4_RORB_pvalue_1e-2_peak_192037	39	.	2.75837	3.97911	1.31041	61
chr12	5241573	5241650	L2-4_RORB_pvalue_1e-2_peak_192057	41	.	2.77977	4.10729	1.31041	37
chr12	5276116	5276388	L2-4_RORB_pvalue_1e-2_peak_192070	76	.	4.63295	7.61347	3.96903	127
chr12	5335840	5335959	L2-4_RORB_pvalue_1e-2_peak_192090	41	.	2.77977	4.10729	1.31041	58
chr12	5342142	5342311	L2-4_RORB_pvalue_1e-2_peak_192092	41	.	2.77977	4.10729	1.31041	124
chr12	5428161	5428237	L2-4_RORB_pvalue_1e-2_peak_192111	41	.	2.77977	4.10729	1.31041	37
chr12	5504138	5504288	L2-4_RORB_pvalue_1e-2_peak_192119	41	.	2.77977	4.10729	1.31041	52
chr12	5506962	5507058	L2-4_RORB_pvalue_1e-2_peak_192120	41	.	2.77977	4.10729	1.31041	47
chr12	5527791	5527866	L2-4_RORB_pvalue_1e-2_peak_192126	41	.	2.77977	4.10729	1.31041	36
chr12	5551552	5551853	L2-4_RORB_pvalue_1e-2_peak_192138	41	.	2.77977	4.10729	1.31041	55
chr12	5553103	5553208	L2-4_RORB_pvalue_1e-2_peak_192139	41	.	2.77977	4.10729	1.31041	51
chr12	5603699	5603808	L2-4_RORB_pvalue_1e-2_peak_192153	41	.	2.77977	4.10729	1.31041	53
chr12	5609488	5609612	L2-4_RORB_pvalue_1e-2_peak_192154	41	.	2.77977	4.10729	1.31041	61
chr12	5791578	5791985	L2-4_RORB_pvalue_1e-2_peak_192192	41	.	2.77977	4.10729	1.31041	342
chr12	5854581	5854765	L2-4_RORB_pvalue_1e-2_peak_192212	58	.	3.70636	5.81222	2.57317	65
chr12	5878020	5878532	L2-4_RORB_pvalue_1e-2_peak_192219	41	.	2.77977	4.10729	1.31041	400
chr12	5906121	5906640	L2-4_RORB_pvalue_1e-2_peak_192223	41	.	2.77977	4.10729	1.31041	411
chr12	5922702	5923129	L2-4_RORB_pvalue_1e-2_peak_192227	41	.	2.77977	4.10729	1.31041	72
chr12	5952888	5952965	L2-4_RORB_pvalue_1e-2_peak_192238	41	.	2.77977	4.10729	1.31041	37
chr12	6061054	6061627	L2-4_RORB_pvalue_1e-2_peak_192263	70	.	4.53638	7.06887	3.55102	442
chr12	6122335	6122863	L2-4_RORB_pvalue_1e-2_peak_192275	41	.	2.77977	4.10729	1.31041	459
chr12	6133235	6133437	L2-4_RORB_pvalue_1e-2_peak_192278	58	.	3.70636	5.81222	2.57317	56
chr12	6134140	6134244	L2-4_RORB_pvalue_1e-2_peak_192279	40	.	2.77701	4.09011	1.31041	51
chr12	6146314	6146417	L2-4_RORB_pvalue_1e-2_peak_192283	58	.	3.70636	5.81222	2.57317	47
chr12	6165540	6165632	L2-4_RORB_pvalue_1e-2_peak_192292	41	.	2.77977	4.10729	1.31041	45
chr12	6183910	6184025	L2-4_RORB_pvalue_1e-2_peak_192297	41	.	2.77977	4.10729	1.31041	56
chr12	6251026	6251188	L2-4_RORB_pvalue_1e-2_peak_192311	41	.	2.77977	4.10729	1.31041	50
chr12	6252217	6252345	L2-4_RORB_pvalue_1e-2_peak_192312	41	.	2.77977	4.10729	1.31041	63
chr12	6258925	6259446	L2-4_RORB_pvalue_1e-2_peak_192316	41	.	2.77977	4.10729	1.31041	186
chr12	6291069	6291715	L2-4_RORB_pvalue_1e-2_peak_192325	56	.	4.15144	5.60057	2.45329	364
chr12	6314131	6314217	L2-4_RORB_pvalue_1e-2_peak_192335	41	.	2.77977	4.10729	1.31041	42
chr12	6325237	6325631	L2-4_RORB_pvalue_1e-2_peak_192339	76	.	4.63295	7.61347	3.96903	62
chr12	6344164	6344410	L2-4_RORB_pvalue_1e-2_peak_192351	108	.	6.39328	10.89761	6.59305	126
chr12	6353901	6354019	L2-4_RORB_pvalue_1e-2_peak_192352	41	.	2.77977	4.10729	1.31041	58
chr12	6387203	6387605	L2-4_RORB_pvalue_1e-2_peak_192361	39	.	2.75837	3.97911	1.31041	363
chr12	6387925	6388135	L2-4_RORB_pvalue_1e-2_peak_192362	55	.	3.65330	5.50407	2.37759	91
chr12	6438374	6438769	L2-4_RORB_pvalue_1e-2_peak_192381	38	.	2.73998	3.87719	1.31041	357
chr12	6448410	6448901	L2-4_RORB_pvalue_1e-2_peak_192389	63	.	4.36300	6.31016	2.95990	309
chr12	6539816	6540199	L2-4_RORB_pvalue_1e-2_peak_192412	39	.	2.75837	3.97911	1.31041	327
chr12	6560345	6560824	L2-4_RORB_pvalue_1e-2_peak_192418	60	.	4.28119	6.01457	2.72971	411
chr12	6579857	6580306	L2-4_RORB_pvalue_1e-2_peak_192422	90	.	6.22713	9.08015	5.13303	85
chr12	6602489	6603214	L2-4_RORB_pvalue_1e-2_peak_192423	74	.	5.10551	7.46124	3.85794	79
chr12	6641804	6641921	L2-4_RORB_pvalue_1e-2_peak_192431	48	.	4.00962	4.86629	1.89767	60
chr12	6643202	6643837	L2-4_RORB_pvalue_1e-2_peak_192432	44	.	3.75328	4.41611	1.55418	583
chr12	6665050	6665481	L2-4_RORB_pvalue_1e-2_peak_192441	67	.	5.07393	6.79101	3.33622	270
chr12	6672770	6672882	L2-4_RORB_pvalue_1e-2_peak_192444	40	.	2.77701	4.09011	1.31041	55
chr12	6677117	6677725	L2-4_RORB_pvalue_1e-2_peak_192446	55	.	3.65330	5.50407	2.37759	536
chr12	6704479	6704578	L2-4_RORB_pvalue_1e-2_peak_192457	41	.	2.77977	4.10729	1.31041	48
chr12	6715190	6715389	L2-4_RORB_pvalue_1e-2_peak_192462	49	.	3.89196	4.90993	1.93528	65
chr12	6716579	6716777	L2-4_RORB_pvalue_1e-2_peak_192464	60	.	4.59207	6.05171	2.76050	127
chr12	6729266	6729548	L2-4_RORB_pvalue_1e-2_peak_192466	38	.	2.73998	3.87719	1.31041	60
chr12	6747590	6748033	L2-4_RORB_pvalue_1e-2_peak_192479	40	.	2.77701	4.09011	1.31041	59
chr12	6753552	6753638	L2-4_RORB_pvalue_1e-2_peak_192483	41	.	2.77977	4.10729	1.31041	42
chr12	6758103	6758224	L2-4_RORB_pvalue_1e-2_peak_192487	41	.	2.77977	4.10729	1.31041	59
chr12	6772344	6772588	L2-4_RORB_pvalue_1e-2_peak_192493	111	.	6.93662	11.18031	6.82255	56
chr12	6798520	6798956	L2-4_RORB_pvalue_1e-2_peak_192501	67	.	4.86381	6.73327	3.29448	74
chr12	6800577	6800650	L2-4_RORB_pvalue_1e-2_peak_192502	39	.	3.22347	3.93622	1.31041	40
chr12	6832636	6833261	L2-4_RORB_pvalue_1e-2_peak_192511	39	.	2.75837	3.97911	1.31041	469
chr12	6862290	6862438	L2-4_RORB_pvalue_1e-2_peak_192521	56	.	4.15144	5.60057	2.45329	51
chr12	6862695	6862958	L2-4_RORB_pvalue_1e-2_peak_192522	56	.	4.17676	5.67691	2.50232	192
chr12	6873740	6873822	L2-4_RORB_pvalue_1e-2_peak_192523	40	.	3.47705	4.02948	1.31041	42
chr12	6875078	6875469	L2-4_RORB_pvalue_1e-2_peak_192524	50	.	4.13052	5.09083	2.07080	322
chr12	6876030	6876246	L2-4_RORB_pvalue_1e-2_peak_192525	38	.	3.39098	3.86873	1.31041	68
chr12	6880365	6880626	L2-4_RORB_pvalue_1e-2_peak_192526	51	.	3.98248	5.13441	2.10782	41
chr12	6887475	6887664	L2-4_RORB_pvalue_1e-2_peak_192527	57	.	3.70268	5.78921	2.57317	63
chr12	6887912	6888287	L2-4_RORB_pvalue_1e-2_peak_192528	40	.	2.77701	4.09011	1.31041	51
chr12	6895624	6895817	L2-4_RORB_pvalue_1e-2_peak_192532	40	.	2.77701	4.09011	1.31041	148
chr12	6901356	6902146	L2-4_RORB_pvalue_1e-2_peak_192535	63	.	4.36300	6.31016	2.95990	302
chr12	6934723	6935066	L2-4_RORB_pvalue_1e-2_peak_192546	45	.	3.80542	4.50517	1.62647	68
chr12	6936568	6936941	L2-4_RORB_pvalue_1e-2_peak_192547	51	.	4.17246	5.17088	2.13018	204
chr12	6944866	6945113	L2-4_RORB_pvalue_1e-2_peak_192553	39	.	2.75837	3.97911	1.31041	40
chr12	6960536	6960724	L2-4_RORB_pvalue_1e-2_peak_192561	78	.	5.65575	7.84397	4.15160	56
chr12	6961110	6961867	L2-4_RORB_pvalue_1e-2_peak_192562a	129	.	8.13212	12.93255	8.24097	80
chr12	6961110	6961867	L2-4_RORB_pvalue_1e-2_peak_192562b	66	.	5.00438	6.61872	3.20881	560
chr12	6976397	6976837	L2-4_RORB_pvalue_1e-2_peak_192566	52	.	4.21526	5.25383	2.19184	337
chr12	6977166	6977434	L2-4_RORB_pvalue_1e-2_peak_192567	39	.	3.45949	3.99620	1.31041	226
chr12	6982598	6982742	L2-4_RORB_pvalue_1e-2_peak_192569	38	.	3.20461	3.88688	1.31041	46
chr12	6999992	7000698	L2-4_RORB_pvalue_1e-2_peak_192576	73	.	5.07400	7.35758	3.77856	246
chr12	7013890	7014440	L2-4_RORB_pvalue_1e-2_peak_192579	60	.	4.28119	6.01457	2.72971	38
chr12	7023158	7023856	L2-4_RORB_pvalue_1e-2_peak_192583	50	.	3.93670	5.01899	2.01869	549
chr12	7024280	7024393	L2-4_RORB_pvalue_1e-2_peak_192584	49	.	3.89196	4.90993	1.93528	55
chr12	7035336	7035478	L2-4_RORB_pvalue_1e-2_peak_192587	51	.	4.17246	5.17088	2.13018	71
chr12	7037587	7038284	L2-4_RORB_pvalue_1e-2_peak_192590	40	.	3.51272	4.09787	1.31041	37
chr12	7044372	7044536	L2-4_RORB_pvalue_1e-2_peak_192591	44	.	3.68270	4.44048	1.57572	104
chr12	7047161	7047526	L2-4_RORB_pvalue_1e-2_peak_192593a	56	.	4.39560	5.61900	2.46889	69
chr12	7047161	7047526	L2-4_RORB_pvalue_1e-2_peak_192593b	69	.	5.12821	6.90473	3.42819	203
chr12	7052599	7052844	L2-4_RORB_pvalue_1e-2_peak_192594	45	.	3.72273	4.52573	1.64427	118
chr12	7053144	7054073	L2-4_RORB_pvalue_1e-2_peak_192595	59	.	4.54133	5.93590	2.66592	538
chr12	7074419	7074493	L2-4_RORB_pvalue_1e-2_peak_192609	38	.	2.73998	3.87719	1.31041	36
chr12	7079684	7080361	L2-4_RORB_pvalue_1e-2_peak_192612	86	.	5.40784	8.66157	4.79845	341
chr12	7087977	7088283	L2-4_RORB_pvalue_1e-2_peak_192617	41	.	2.77977	4.10729	1.31041	172
chr12	7125568	7126336	L2-4_RORB_pvalue_1e-2_peak_192639	69	.	4.95172	6.98166	3.48338	380
chr12	7156301	7157253	L2-4_RORB_pvalue_1e-2_peak_192649	76	.	4.63295	7.61347	3.96903	346
chr12	7167752	7168011	L2-4_RORB_pvalue_1e-2_peak_192652	90	.	5.47995	9.02903	5.09353	198
chr12	7175938	7176073	L2-4_RORB_pvalue_1e-2_peak_192654	44	.	3.40368	4.46677	1.59284	59
chr12	7244649	7245348	L2-4_RORB_pvalue_1e-2_peak_192664	65	.	4.41930	6.53368	3.13592	293
chr12	7265685	7265800	L2-4_RORB_pvalue_1e-2_peak_192674	41	.	2.77977	4.10729	1.31041	56
chr12	7276454	7276537	L2-4_RORB_pvalue_1e-2_peak_192678	41	.	2.77977	4.10729	1.31041	40
chr12	7282370	7282992	L2-4_RORB_pvalue_1e-2_peak_192679	57	.	4.46728	5.77213	2.57317	559
chr12	7307123	7307196	L2-4_RORB_pvalue_1e-2_peak_192695	41	.	3.30115	4.15062	1.34349	55
chr12	7315374	7315598	L2-4_RORB_pvalue_1e-2_peak_192698	80	.	5.60808	8.03297	4.30261	147
chr12	7341490	7342681	L2-4_RORB_pvalue_1e-2_peak_192704	72	.	5.29821	7.27678	3.71290	195
chr12	7351197	7351294	L2-4_RORB_pvalue_1e-2_peak_192707	41	.	2.77977	4.10729	1.31041	47
chr12	7359217	7359348	L2-4_RORB_pvalue_1e-2_peak_192711	38	.	2.73998	3.87719	1.31041	64
chr12	7363524	7363647	L2-4_RORB_pvalue_1e-2_peak_192713	39	.	2.75837	3.97911	1.31041	60
chr12	7364206	7364448	L2-4_RORB_pvalue_1e-2_peak_192715	75	.	4.62834	7.58464	3.95385	59
chr12	7392523	7392608	L2-4_RORB_pvalue_1e-2_peak_192722	41	.	2.77977	4.10729	1.31041	41
chr12	7455258	7455343	L2-4_RORB_pvalue_1e-2_peak_192738	41	.	2.77977	4.10729	1.31041	41
chr12	7500349	7500449	L2-4_RORB_pvalue_1e-2_peak_192745	41	.	2.77977	4.10729	1.31041	49
chr12	7509052	7509230	L2-4_RORB_pvalue_1e-2_peak_192747	41	.	2.77977	4.10729	1.31041	43
chr12	7526120	7526215	L2-4_RORB_pvalue_1e-2_peak_192753	55	.	4.12643	5.52700	2.39125	43
chr12	7530624	7530892	L2-4_RORB_pvalue_1e-2_peak_192754	63	.	4.36300	6.31016	2.95990	62
chr12	7555953	7556275	L2-4_RORB_pvalue_1e-2_peak_192756	58	.	3.70636	5.81222	2.57317	67
chr12	7561201	7561527	L2-4_RORB_pvalue_1e-2_peak_192761	73	.	4.59728	7.39833	3.80986	186
chr12	7572757	7572854	L2-4_RORB_pvalue_1e-2_peak_192765	40	.	2.77701	4.09011	1.31041	47
chr12	7574321	7574649	L2-4_RORB_pvalue_1e-2_peak_192766	73	.	4.59728	7.39833	3.80986	197
chr12	7592549	7592975	L2-4_RORB_pvalue_1e-2_peak_192775	41	.	2.77977	4.10729	1.31041	205
chr12	7613376	7613492	L2-4_RORB_pvalue_1e-2_peak_192779	41	.	2.77977	4.10729	1.31041	57
chr12	7723380	7723465	L2-4_RORB_pvalue_1e-2_peak_192804	41	.	2.77977	4.10729	1.31041	41
chr12	7791342	7791639	L2-4_RORB_pvalue_1e-2_peak_192827	47	.	3.49040	4.77340	1.82745	144
chr12	7792105	7793031	L2-4_RORB_pvalue_1e-2_peak_192828	48	.	3.51278	4.85998	1.89252	198
chr12	7825777	7825880	L2-4_RORB_pvalue_1e-2_peak_192839	41	.	2.77977	4.10729	1.31041	50
chr12	7830150	7830290	L2-4_RORB_pvalue_1e-2_peak_192843	58	.	3.70636	5.81222	2.57317	63
chr12	7984641	7985006	L2-4_RORB_pvalue_1e-2_peak_192878	40	.	2.77701	4.09011	1.31041	68
chr12	7991929	7992704	L2-4_RORB_pvalue_1e-2_peak_192883	38	.	2.73998	3.87719	1.31041	66
chr12	7999776	8000549	L2-4_RORB_pvalue_1e-2_peak_192886	63	.	4.36300	6.31016	2.95990	593
chr12	8012250	8012889	L2-4_RORB_pvalue_1e-2_peak_192891	68	.	4.92207	6.89603	3.42286	590
chr12	8013175	8013516	L2-4_RORB_pvalue_1e-2_peak_192892	40	.	3.28138	4.09424	1.31041	56
chr12	8025200	8025382	L2-4_RORB_pvalue_1e-2_peak_192894	41	.	2.77977	4.10729	1.31041	135
chr12	8038436	8038576	L2-4_RORB_pvalue_1e-2_peak_192900	41	.	2.77977	4.10729	1.31041	69
chr12	8085928	8086111	L2-4_RORB_pvalue_1e-2_peak_192924	46	.	3.78444	4.66110	1.74792	132
chr12	8088755	8089149	L2-4_RORB_pvalue_1e-2_peak_192926	61	.	4.64396	6.17345	2.85753	64
chr12	8113201	8113719	L2-4_RORB_pvalue_1e-2_peak_192934	87	.	5.84746	8.71442	4.84020	452
chr12	8123016	8123554	L2-4_RORB_pvalue_1e-2_peak_192935	51	.	4.00577	5.19473	2.14895	385
chr12	8129625	8129852	L2-4_RORB_pvalue_1e-2_peak_192936	56	.	4.15144	5.60057	2.45329	63
chr12	8147390	8148331	L2-4_RORB_pvalue_1e-2_peak_192944	49	.	3.53544	4.95138	1.96366	616
chr12	8169411	8169545	L2-4_RORB_pvalue_1e-2_peak_192952	53	.	3.62911	5.37785	2.28461	69
chr12	8171072	8171858	L2-4_RORB_pvalue_1e-2_peak_192953	53	.	3.62911	5.37785	2.28461	553
chr12	8179185	8179925	L2-4_RORB_pvalue_1e-2_peak_192955	76	.	5.44874	7.62969	3.98012	104
chr12	8185033	8185631	L2-4_RORB_pvalue_1e-2_peak_192956	72	.	5.37237	7.27863	3.71312	203
chr12	8190855	8191651	L2-4_RORB_pvalue_1e-2_peak_192958	55	.	4.34909	5.52219	2.39125	335
chr12	8198759	8198844	L2-4_RORB_pvalue_1e-2_peak_192961	53	.	3.62911	5.37785	2.28461	41
chr12	8205314	8205645	L2-4_RORB_pvalue_1e-2_peak_192966	48	.	3.51278	4.85998	1.89252	61
chr12	8211346	8211668	L2-4_RORB_pvalue_1e-2_peak_192970	53	.	3.62911	5.37785	2.28461	69
chr12	8231188	8231261	L2-4_RORB_pvalue_1e-2_peak_192974	38	.	3.20461	3.88688	1.31041	33
chr12	8234041	8234114	L2-4_RORB_pvalue_1e-2_peak_192975	38	.	3.18598	3.83903	1.30299	44
chr12	8234337	8234954	L2-4_RORB_pvalue_1e-2_peak_192976	94	.	6.37196	9.44488	5.43010	458
chr12	8251154	8251270	L2-4_RORB_pvalue_1e-2_peak_192982	41	.	2.77977	4.10729	1.31041	57
chr12	8263008	8263112	L2-4_RORB_pvalue_1e-2_peak_192988	41	.	2.77977	4.10729	1.31041	51
chr12	8298442	8299269	L2-4_RORB_pvalue_1e-2_peak_192996	85	.	5.77701	8.50271	4.67068	548
chr12	8332578	8333102	L2-4_RORB_pvalue_1e-2_peak_193002	107	.	6.80735	10.72482	6.45412	229
chr12	8334007	8334080	L2-4_RORB_pvalue_1e-2_peak_193003	44	.	3.40368	4.46677	1.59284	34
chr12	8345791	8345927	L2-4_RORB_pvalue_1e-2_peak_193006	41	.	2.77977	4.10729	1.31041	61
chr12	8350338	8350466	L2-4_RORB_pvalue_1e-2_peak_193009	41	.	2.77977	4.10729	1.31041	63
chr12	8379845	8380356	L2-4_RORB_pvalue_1e-2_peak_193016	57	.	4.20239	5.75623	2.56884	445
chr12	8388924	8388997	L2-4_RORB_pvalue_1e-2_peak_193017	38	.	3.18598	3.83903	1.30299	36
chr12	8390212	8390366	L2-4_RORB_pvalue_1e-2_peak_193018	76	.	5.44874	7.62969	3.98012	68
chr12	8395473	8396632	L2-4_RORB_pvalue_1e-2_peak_193019a	63	.	4.84937	6.35369	2.99977	318
chr12	8395473	8396632	L2-4_RORB_pvalue_1e-2_peak_193019b	87	.	6.08865	8.73470	4.85737	609
chr12	8395473	8396632	L2-4_RORB_pvalue_1e-2_peak_193019c	125	.	7.91525	12.55147	7.93478	759
chr12	8434874	8434997	L2-4_RORB_pvalue_1e-2_peak_193030	41	.	2.77977	4.10729	1.31041	60
chr12	8444390	8444493	L2-4_RORB_pvalue_1e-2_peak_193036	41	.	2.77977	4.10729	1.31041	50
chr12	8515777	8515889	L2-4_RORB_pvalue_1e-2_peak_193065	40	.	2.77701	4.09011	1.31041	55
chr12	8516326	8516403	L2-4_RORB_pvalue_1e-2_peak_193066	40	.	2.77701	4.09011	1.31041	37
chr12	8516806	8516915	L2-4_RORB_pvalue_1e-2_peak_193067	41	.	2.77977	4.10729	1.31041	53
chr12	8530331	8530685	L2-4_RORB_pvalue_1e-2_peak_193073	41	.	2.77977	4.10729	1.31041	282
chr12	8542977	8543499	L2-4_RORB_pvalue_1e-2_peak_193075	76	.	4.63295	7.61347	3.96903	287
chr12	8549263	8549567	L2-4_RORB_pvalue_1e-2_peak_193079	72	.	4.56663	7.22716	3.67572	52
chr12	8648570	8648700	L2-4_RORB_pvalue_1e-2_peak_193106	41	.	2.77977	4.10729	1.31041	64
chr12	8696644	8697068	L2-4_RORB_pvalue_1e-2_peak_193122	58	.	3.70636	5.81222	2.57317	384
chr12	8709258	8709619	L2-4_RORB_pvalue_1e-2_peak_193130	41	.	2.77977	4.10729	1.31041	321
chr12	8736395	8737075	L2-4_RORB_pvalue_1e-2_peak_193144	65	.	4.41930	6.53368	3.13592	471
chr12	8743939	8744021	L2-4_RORB_pvalue_1e-2_peak_193149	41	.	2.77977	4.10729	1.31041	40
chr12	8761697	8761887	L2-4_RORB_pvalue_1e-2_peak_193156	58	.	3.70636	5.81222	2.57317	58
chr12	8771805	8772030	L2-4_RORB_pvalue_1e-2_peak_193163	40	.	2.77701	4.09011	1.31041	152
chr12	8809495	8809580	L2-4_RORB_pvalue_1e-2_peak_193180	41	.	2.77977	4.10729	1.31041	41
chr12	8812359	8812444	L2-4_RORB_pvalue_1e-2_peak_193183	41	.	2.77977	4.10729	1.31041	41
chr12	8819258	8819343	L2-4_RORB_pvalue_1e-2_peak_193186	41	.	2.77977	4.10729	1.31041	41
chr12	8828818	8828955	L2-4_RORB_pvalue_1e-2_peak_193190	41	.	2.77977	4.10729	1.31041	67
chr12	8830669	8830750	L2-4_RORB_pvalue_1e-2_peak_193192	41	.	2.77977	4.10729	1.31041	39
chr12	8834625	8834996	L2-4_RORB_pvalue_1e-2_peak_193195	41	.	2.77977	4.10729	1.31041	306
chr12	8845284	8845503	L2-4_RORB_pvalue_1e-2_peak_193198	113	.	7.46016	11.35116	6.95705	153
chr12	8849654	8851242	L2-4_RORB_pvalue_1e-2_peak_193199a	65	.	4.93675	6.50227	3.12037	797
chr12	8849654	8851242	L2-4_RORB_pvalue_1e-2_peak_193199b	76	.	5.55384	7.66692	4.01338	936
chr12	8876023	8876102	L2-4_RORB_pvalue_1e-2_peak_193212	41	.	2.77977	4.10729	1.31041	38
chr12	8892105	8892367	L2-4_RORB_pvalue_1e-2_peak_193224	40	.	2.77701	4.09011	1.31041	197
chr12	8893179	8893271	L2-4_RORB_pvalue_1e-2_peak_193226	41	.	2.77977	4.10729	1.31041	45
chr12	8900367	8900495	L2-4_RORB_pvalue_1e-2_peak_193228	41	.	2.77977	4.10729	1.31041	63
chr12	8922823	8922945	L2-4_RORB_pvalue_1e-2_peak_193236	41	.	2.77977	4.10729	1.31041	60
chr12	8932949	8933232	L2-4_RORB_pvalue_1e-2_peak_193244	38	.	2.73998	3.87719	1.31041	42
chr12	8933572	8933716	L2-4_RORB_pvalue_1e-2_peak_193245	38	.	2.73998	3.87719	1.31041	71
chr12	8945634	8945752	L2-4_RORB_pvalue_1e-2_peak_193250	41	.	2.77977	4.10729	1.31041	58
chr12	8948671	8948747	L2-4_RORB_pvalue_1e-2_peak_193252	41	.	2.77977	4.10729	1.31041	37
chr12	8969169	8969456	L2-4_RORB_pvalue_1e-2_peak_193266	40	.	2.77701	4.09011	1.31041	240
chr12	8976649	8976861	L2-4_RORB_pvalue_1e-2_peak_193269	38	.	2.73998	3.87719	1.31041	161
chr12	9051621	9051834	L2-4_RORB_pvalue_1e-2_peak_193311	41	.	2.77977	4.10729	1.31041	70
chr12	9066819	9067894	L2-4_RORB_pvalue_1e-2_peak_193317a	59	.	4.63269	5.93696	2.66592	317
chr12	9066819	9067894	L2-4_RORB_pvalue_1e-2_peak_193317b	71	.	5.29451	7.13485	3.60731	808
chr12	9085011	9085226	L2-4_RORB_pvalue_1e-2_peak_193326	40	.	2.77701	4.09011	1.31041	89
chr12	9101989	9102719	L2-4_RORB_pvalue_1e-2_peak_193337a	92	.	6.37186	9.22990	5.25593	126
chr12	9101989	9102719	L2-4_RORB_pvalue_1e-2_peak_193337b	106	.	7.07486	10.63612	6.38371	379
chr12	9115130	9115223	L2-4_RORB_pvalue_1e-2_peak_193342	41	.	2.77977	4.10729	1.31041	45
chr12	9170071	9170209	L2-4_RORB_pvalue_1e-2_peak_193358	41	.	2.77977	4.10729	1.31041	68
chr12	9197955	9198061	L2-4_RORB_pvalue_1e-2_peak_193371	40	.	2.77701	4.09011	1.31041	52
chr12	9202321	9202453	L2-4_RORB_pvalue_1e-2_peak_193374	41	.	2.77977	4.10729	1.31041	65
chr12	9208456	9208581	L2-4_RORB_pvalue_1e-2_peak_193379	41	.	2.77977	4.10729	1.31041	61
chr12	9216898	9217809	L2-4_RORB_pvalue_1e-2_peak_193381	133	.	8.41880	13.37080	8.59077	70
chr12	9243683	9243794	L2-4_RORB_pvalue_1e-2_peak_193394	40	.	2.77701	4.09011	1.31041	54
chr12	9255053	9255149	L2-4_RORB_pvalue_1e-2_peak_193400	41	.	2.77977	4.10729	1.31041	47
chr12	9268242	9269067	L2-4_RORB_pvalue_1e-2_peak_193404a	133	.	8.43052	13.32886	8.56078	195
chr12	9268242	9269067	L2-4_RORB_pvalue_1e-2_peak_193404b	119	.	7.76781	11.95541	7.44486	321
chr12	9268242	9269067	L2-4_RORB_pvalue_1e-2_peak_193404c	65	.	4.94315	6.52570	3.13592	667
chr12	9289013	9289242	L2-4_RORB_pvalue_1e-2_peak_193412	41	.	2.77977	4.10729	1.31041	66
chr12	9360992	9361067	L2-4_RORB_pvalue_1e-2_peak_193437	41	.	2.77977	4.10729	1.31041	36
chr12	9392986	9393059	L2-4_RORB_pvalue_1e-2_peak_193451	42	.	3.34141	4.26972	1.43768	56
chr12	9435747	9436388	L2-4_RORB_pvalue_1e-2_peak_193466	76	.	4.63295	7.61347	3.96903	595
chr12	9471995	9472086	L2-4_RORB_pvalue_1e-2_peak_193477	41	.	2.77977	4.10729	1.31041	44
chr12	9472991	9473105	L2-4_RORB_pvalue_1e-2_peak_193478	41	.	2.77977	4.10729	1.31041	56
chr12	9483699	9484094	L2-4_RORB_pvalue_1e-2_peak_193484	57	.	3.70268	5.78921	2.57317	275
chr12	9495584	9495669	L2-4_RORB_pvalue_1e-2_peak_193493	41	.	2.77977	4.10729	1.31041	41
chr12	9517416	9518063	L2-4_RORB_pvalue_1e-2_peak_193502a	71	.	5.32021	7.18204	3.64269	210
chr12	9517416	9518063	L2-4_RORB_pvalue_1e-2_peak_193502b	97	.	6.65026	9.73652	5.66056	368
chr12	9532483	9532587	L2-4_RORB_pvalue_1e-2_peak_193507	41	.	2.77977	4.10729	1.31041	51
chr12	9556589	9556713	L2-4_RORB_pvalue_1e-2_peak_193516	41	.	2.77977	4.10729	1.31041	61
chr12	9564742	9564879	L2-4_RORB_pvalue_1e-2_peak_193523	41	.	2.77977	4.10729	1.31041	67
chr12	9600507	9601240	L2-4_RORB_pvalue_1e-2_peak_193527	76	.	5.16974	7.68256	4.02199	383
chr12	9638794	9638880	L2-4_RORB_pvalue_1e-2_peak_193538	41	.	2.77977	4.10729	1.31041	42
chr12	9662203	9662959	L2-4_RORB_pvalue_1e-2_peak_193543	67	.	4.47708	6.78418	3.33176	65
chr12	9751920	9752061	L2-4_RORB_pvalue_1e-2_peak_193565	41	.	2.77977	4.10729	1.31041	69
chr12	9800305	9800436	L2-4_RORB_pvalue_1e-2_peak_193586	45	.	3.42495	4.53818	1.64670	55
chr12	9816794	9817049	L2-4_RORB_pvalue_1e-2_peak_193596	41	.	2.77977	4.10729	1.31041	216
chr12	9826592	9826675	L2-4_RORB_pvalue_1e-2_peak_193603	41	.	2.77977	4.10729	1.31041	40
chr12	9846975	9847205	L2-4_RORB_pvalue_1e-2_peak_193609	69	.	4.95172	6.98166	3.48338	182
chr12	9851564	9851637	L2-4_RORB_pvalue_1e-2_peak_193610	46	.	3.46831	4.69117	1.76656	32
chr12	9854555	9854676	L2-4_RORB_pvalue_1e-2_peak_193612	39	.	2.75837	3.97911	1.31041	59
chr12	9872239	9872898	L2-4_RORB_pvalue_1e-2_peak_193626	64	.	4.39097	6.41891	3.04822	155
chr12	9892478	9892739	L2-4_RORB_pvalue_1e-2_peak_193639	40	.	2.77701	4.09011	1.31041	39
chr12	9903310	9903654	L2-4_RORB_pvalue_1e-2_peak_193643	39	.	3.24254	3.98716	1.31041	37
chr12	9907802	9908054	L2-4_RORB_pvalue_1e-2_peak_193644	59	.	4.25459	5.92478	2.65802	46
chr12	9913585	9913729	L2-4_RORB_pvalue_1e-2_peak_193648	41	.	2.77977	4.10729	1.31041	71
chr12	9919828	9919904	L2-4_RORB_pvalue_1e-2_peak_193650	41	.	2.77977	4.10729	1.31041	37
chr12	9964901	9965043	L2-4_RORB_pvalue_1e-2_peak_193675	41	.	2.77977	4.10729	1.31041	70
chr12	9966667	9966772	L2-4_RORB_pvalue_1e-2_peak_193677	41	.	2.77977	4.10729	1.31041	51
chr12	10029151	10029234	L2-4_RORB_pvalue_1e-2_peak_193698	40	.	2.77701	4.09011	1.31041	40
chr12	10036272	10036365	L2-4_RORB_pvalue_1e-2_peak_193704	41	.	2.77977	4.10729	1.31041	45
chr12	10065212	10065331	L2-4_RORB_pvalue_1e-2_peak_193718	41	.	2.77977	4.10729	1.31041	58
chr12	10086860	10087154	L2-4_RORB_pvalue_1e-2_peak_193732	53	.	3.62911	5.37785	2.28461	54
chr12	10095816	10096292	L2-4_RORB_pvalue_1e-2_peak_193737	54	.	4.10172	5.45601	2.34462	262
chr12	10114537	10114657	L2-4_RORB_pvalue_1e-2_peak_193744	57	.	3.70268	5.78921	2.57317	68
chr12	10162445	10163299	L2-4_RORB_pvalue_1e-2_peak_193774	51	.	3.58166	5.15094	2.11269	270
chr12	10198873	10199373	L2-4_RORB_pvalue_1e-2_peak_193793	65	.	4.41930	6.53368	3.13592	281
chr12	10204591	10204881	L2-4_RORB_pvalue_1e-2_peak_193795	51	.	3.58166	5.15094	2.11269	55
chr12	10253702	10254290	L2-4_RORB_pvalue_1e-2_peak_193821	50	.	3.55840	5.04815	2.03602	366
chr12	10292565	10292959	L2-4_RORB_pvalue_1e-2_peak_193840	58	.	3.70636	5.81222	2.57317	55
chr12	10300549	10300888	L2-4_RORB_pvalue_1e-2_peak_193843	41	.	2.77977	4.10729	1.31041	60
chr12	10305805	10306582	L2-4_RORB_pvalue_1e-2_peak_193844a	114	.	7.33915	11.45596	7.04015	351
chr12	10305805	10306582	L2-4_RORB_pvalue_1e-2_peak_193844b	97	.	6.48508	9.74780	5.66763	493
chr12	10311410	10311483	L2-4_RORB_pvalue_1e-2_peak_193845	42	.	3.34141	4.26972	1.43768	53
chr12	10313809	10313907	L2-4_RORB_pvalue_1e-2_peak_193846	40	.	3.26184	4.03980	1.31041	35
chr12	10331844	10332295	L2-4_RORB_pvalue_1e-2_peak_193857	38	.	2.73998	3.87719	1.31041	39
chr12	10342223	10342768	L2-4_RORB_pvalue_1e-2_peak_193859	46	.	3.76364	4.61492	1.70597	284
chr12	10343376	10343712	L2-4_RORB_pvalue_1e-2_peak_193860	115	.	7.52729	11.52394	7.09437	266
chr12	10352588	10352661	L2-4_RORB_pvalue_1e-2_peak_193861	41	.	3.30115	4.15062	1.34349	38
chr12	10353270	10353659	L2-4_RORB_pvalue_1e-2_peak_193862	41	.	3.30115	4.15062	1.34349	348
chr12	10364856	10366277	L2-4_RORB_pvalue_1e-2_peak_193864a	61	.	4.60052	6.10650	2.80304	244
chr12	10364856	10366277	L2-4_RORB_pvalue_1e-2_peak_193864b	70	.	5.09269	7.09979	3.57469	612
chr12	10364856	10366277	L2-4_RORB_pvalue_1e-2_peak_193864c	60	.	4.56644	6.05293	2.76151	1242
chr12	10372822	10373398	L2-4_RORB_pvalue_1e-2_peak_193865	55	.	4.43965	5.59403	2.45293	54
chr12	10375299	10375502	L2-4_RORB_pvalue_1e-2_peak_193866	46	.	3.91415	4.69486	1.76923	131
chr12	10375830	10376014	L2-4_RORB_pvalue_1e-2_peak_193867	58	.	4.58836	5.85683	2.60365	117
chr12	10388372	10388677	L2-4_RORB_pvalue_1e-2_peak_193873	83	.	5.33760	8.34085	4.54119	184
chr12	10395021	10395145	L2-4_RORB_pvalue_1e-2_peak_193877	41	.	2.77977	4.10729	1.31041	61
chr12	10484153	10484499	L2-4_RORB_pvalue_1e-2_peak_193913	58	.	3.70636	5.81222	2.57317	70
chr12	10516952	10517763	L2-4_RORB_pvalue_1e-2_peak_193921	55	.	4.12643	5.52700	2.39125	325
chr12	10518063	10518136	L2-4_RORB_pvalue_1e-2_peak_193922	40	.	3.28138	4.09424	1.31041	44
chr12	10545081	10545561	L2-4_RORB_pvalue_1e-2_peak_193932	38	.	2.73998	3.87719	1.31041	43
chr12	10582276	10582559	L2-4_RORB_pvalue_1e-2_peak_193943	41	.	2.77977	4.10729	1.31041	227
chr12	10664442	10664582	L2-4_RORB_pvalue_1e-2_peak_193983	41	.	2.77977	4.10729	1.31041	69
chr12	10699418	10699769	L2-4_RORB_pvalue_1e-2_peak_193996	69	.	4.50653	6.92169	3.43541	294
chr12	10725435	10725569	L2-4_RORB_pvalue_1e-2_peak_194014	41	.	2.77977	4.10729	1.31041	66
chr12	10727236	10727519	L2-4_RORB_pvalue_1e-2_peak_194015	41	.	2.77977	4.10729	1.31041	220
chr12	10743822	10744170	L2-4_RORB_pvalue_1e-2_peak_194026	41	.	2.77977	4.10729	1.31041	48
chr12	10765857	10766742	L2-4_RORB_pvalue_1e-2_peak_194039a	90	.	6.32289	9.08417	5.13457	183
chr12	10765857	10766742	L2-4_RORB_pvalue_1e-2_peak_194039b	76	.	5.56328	7.64239	3.99050	336
chr12	10765857	10766742	L2-4_RORB_pvalue_1e-2_peak_194039c	76	.	5.56328	7.64239	3.99050	461
chr12	10772661	10772788	L2-4_RORB_pvalue_1e-2_peak_194041	47	.	3.49040	4.77340	1.82745	65
chr12	10784921	10785172	L2-4_RORB_pvalue_1e-2_peak_194048	40	.	2.77701	4.09011	1.31041	214
chr12	10826464	10826831	L2-4_RORB_pvalue_1e-2_peak_194066	67	.	4.86381	6.73327	3.29448	284
chr12	10902468	10903012	L2-4_RORB_pvalue_1e-2_peak_194090	90	.	5.95643	9.06419	5.12269	481
chr12	10923878	10923989	L2-4_RORB_pvalue_1e-2_peak_194100	39	.	2.75837	3.97911	1.31041	54
chr12	10926065	10926139	L2-4_RORB_pvalue_1e-2_peak_194103	41	.	2.77977	4.10729	1.31041	36
chr12	10973047	10973182	L2-4_RORB_pvalue_1e-2_peak_194118	46	.	3.44649	4.61288	1.70597	84
chr12	10986075	10986217	L2-4_RORB_pvalue_1e-2_peak_194129	41	.	2.77977	4.10729	1.31041	70
chr12	11016200	11016365	L2-4_RORB_pvalue_1e-2_peak_194146	59	.	4.25459	5.92478	2.65802	138
chr12	11028615	11028740	L2-4_RORB_pvalue_1e-2_peak_194155	41	.	2.77977	4.10729	1.31041	61
chr12	11065498	11065581	L2-4_RORB_pvalue_1e-2_peak_194180	41	.	2.77977	4.10729	1.31041	40
chr12	11098066	11098298	L2-4_RORB_pvalue_1e-2_peak_194195	41	.	2.77977	4.10729	1.31041	180
chr12	11157340	11157743	L2-4_RORB_pvalue_1e-2_peak_194231	39	.	2.75837	3.97911	1.31041	66
chr12	11184455	11184576	L2-4_RORB_pvalue_1e-2_peak_194255	41	.	2.77977	4.10729	1.31041	59
chr12	11194251	11194356	L2-4_RORB_pvalue_1e-2_peak_194260	40	.	2.77701	4.09011	1.31041	51
chr12	11194854	11194929	L2-4_RORB_pvalue_1e-2_peak_194261	40	.	2.77701	4.09011	1.31041	36
chr12	11271020	11271328	L2-4_RORB_pvalue_1e-2_peak_194300	40	.	2.77701	4.09011	1.31041	70
chr12	11275433	11275674	L2-4_RORB_pvalue_1e-2_peak_194302	41	.	2.77977	4.10729	1.31041	61
chr12	11314976	11315407	L2-4_RORB_pvalue_1e-2_peak_194331	58	.	3.70636	5.81222	2.57317	207
chr12	11323499	11324824	L2-4_RORB_pvalue_1e-2_peak_194332a	67	.	5.04723	6.73586	3.29448	368
chr12	11323499	11324824	L2-4_RORB_pvalue_1e-2_peak_194332b	80	.	5.76826	8.05376	4.31632	803
chr12	11345802	11346182	L2-4_RORB_pvalue_1e-2_peak_194339	41	.	2.77977	4.10729	1.31041	61
chr12	11352226	11352779	L2-4_RORB_pvalue_1e-2_peak_194343	57	.	3.70268	5.78921	2.57317	496
chr12	11381354	11381541	L2-4_RORB_pvalue_1e-2_peak_194351	53	.	3.62911	5.37785	2.28461	107
chr12	11393337	11393626	L2-4_RORB_pvalue_1e-2_peak_194359	58	.	3.70636	5.81222	2.57317	118
chr12	11406453	11407287	L2-4_RORB_pvalue_1e-2_peak_194365	41	.	2.77977	4.10729	1.31041	582
chr12	11416020	11416262	L2-4_RORB_pvalue_1e-2_peak_194369	41	.	2.77977	4.10729	1.31041	50
chr12	11460220	11460389	L2-4_RORB_pvalue_1e-2_peak_194387	41	.	2.77977	4.10729	1.31041	116
chr12	11552864	11553180	L2-4_RORB_pvalue_1e-2_peak_194418	41	.	2.77977	4.10729	1.31041	62
chr12	11555703	11555842	L2-4_RORB_pvalue_1e-2_peak_194419	41	.	2.77977	4.10729	1.31041	68
chr12	11561782	11561888	L2-4_RORB_pvalue_1e-2_peak_194424	41	.	2.77977	4.10729	1.31041	52
chr12	11580016	11580753	L2-4_RORB_pvalue_1e-2_peak_194433	68	.	4.92207	6.89603	3.42286	350
chr12	11600704	11600827	L2-4_RORB_pvalue_1e-2_peak_194438	43	.	3.38266	4.39837	1.53826	60
chr12	11601135	11601393	L2-4_RORB_pvalue_1e-2_peak_194439	58	.	4.22833	5.83877	2.58760	22
chr12	11639654	11639821	L2-4_RORB_pvalue_1e-2_peak_194456	86	.	5.81202	8.60663	4.75290	107
chr12	11646956	11647559	L2-4_RORB_pvalue_1e-2_peak_194458	48	.	3.51278	4.85998	1.89252	538
chr12	11652604	11652764	L2-4_RORB_pvalue_1e-2_peak_194459	39	.	3.43918	3.90106	1.31041	116
chr12	11652989	11653101	L2-4_RORB_pvalue_1e-2_peak_194460	91	.	6.22700	9.17590	5.21458	57
chr12	11653346	11654149	L2-4_RORB_pvalue_1e-2_peak_194461a	57	.	4.49161	5.76404	2.57317	62
chr12	11653346	11654149	L2-4_RORB_pvalue_1e-2_peak_194461b	46	.	3.88242	4.67280	1.75834	692
chr12	11662279	11662784	L2-4_RORB_pvalue_1e-2_peak_194464	47	.	3.93288	4.72811	1.79752	196
chr12	11670811	11671204	L2-4_RORB_pvalue_1e-2_peak_194466	92	.	5.51673	9.23489	5.25791	57
chr12	11699778	11700560	L2-4_RORB_pvalue_1e-2_peak_194474	61	.	4.30812	6.10846	2.80304	261
chr12	11706848	11707226	L2-4_RORB_pvalue_1e-2_peak_194476	39	.	2.75837	3.97911	1.31041	326
chr12	11732846	11732933	L2-4_RORB_pvalue_1e-2_peak_194492	39	.	2.75837	3.97911	1.31041	42
chr12	11737060	11737644	L2-4_RORB_pvalue_1e-2_peak_194497	41	.	2.77977	4.10729	1.31041	535
chr12	11754458	11754842	L2-4_RORB_pvalue_1e-2_peak_194500	58	.	3.70636	5.81222	2.57317	60
chr12	11760495	11760960	L2-4_RORB_pvalue_1e-2_peak_194503	41	.	2.77977	4.10729	1.31041	412
chr12	11775128	11775233	L2-4_RORB_pvalue_1e-2_peak_194507	58	.	3.70636	5.81222	2.57317	54
chr12	11801701	11802166	L2-4_RORB_pvalue_1e-2_peak_194517	75	.	5.47979	7.53985	3.92633	186
chr12	11802932	11803217	L2-4_RORB_pvalue_1e-2_peak_194518	41	.	3.62100	4.19502	1.38427	224
chr12	11819848	11819926	L2-4_RORB_pvalue_1e-2_peak_194531	40	.	2.77701	4.09011	1.31041	38
chr12	11825840	11825913	L2-4_RORB_pvalue_1e-2_peak_194536	38	.	3.20461	3.88688	1.31041	60
chr12	11829120	11829391	L2-4_RORB_pvalue_1e-2_peak_194537	51	.	3.98248	5.13441	2.10782	214
chr12	11830153	11830462	L2-4_RORB_pvalue_1e-2_peak_194538	39	.	3.24254	3.98716	1.31041	96
chr12	11840715	11840850	L2-4_RORB_pvalue_1e-2_peak_194543	46	.	3.44649	4.61288	1.70597	93
chr12	11846494	11847116	L2-4_RORB_pvalue_1e-2_peak_194544	118	.	7.72797	11.87522	7.38060	299
chr12	11862585	11862993	L2-4_RORB_pvalue_1e-2_peak_194550	45	.	3.74308	4.56981	1.67430	196
chr12	11871775	11872142	L2-4_RORB_pvalue_1e-2_peak_194554	40	.	3.26184	4.03980	1.31041	330
chr12	11872389	11873077	L2-4_RORB_pvalue_1e-2_peak_194555	39	.	3.24254	3.98716	1.31041	457
chr12	11879785	11880524	L2-4_RORB_pvalue_1e-2_peak_194557	44	.	3.70261	4.48264	1.60506	456
chr12	11911698	11911974	L2-4_RORB_pvalue_1e-2_peak_194571	48	.	3.51278	4.85998	1.89252	207
chr12	11919114	11919330	L2-4_RORB_pvalue_1e-2_peak_194573	49	.	3.91420	4.96371	1.97115	93
chr12	11946214	11947563	L2-4_RORB_pvalue_1e-2_peak_194586	74	.	5.35742	7.41268	3.82021	1196
chr12	11965301	11966249	L2-4_RORB_pvalue_1e-2_peak_194591	44	.	3.70261	4.48264	1.60506	204
chr12	11980602	11980717	L2-4_RORB_pvalue_1e-2_peak_194601	41	.	2.77977	4.10729	1.31041	56
chr12	11996365	11996576	L2-4_RORB_pvalue_1e-2_peak_194610	38	.	2.73998	3.87719	1.31041	145
chr12	11997020	11997297	L2-4_RORB_pvalue_1e-2_peak_194611	38	.	2.73998	3.87719	1.31041	45
chr12	12016456	12016866	L2-4_RORB_pvalue_1e-2_peak_194625	59	.	4.25459	5.92478	2.65802	354
chr12	12021974	12022082	L2-4_RORB_pvalue_1e-2_peak_194626	41	.	2.77977	4.10729	1.31041	53
chr12	12030795	12031074	L2-4_RORB_pvalue_1e-2_peak_194632	50	.	3.55840	5.04815	2.03602	228
chr12	12035971	12036100	L2-4_RORB_pvalue_1e-2_peak_194636	41	.	2.77977	4.10729	1.31041	63
chr12	12045374	12045454	L2-4_RORB_pvalue_1e-2_peak_194643	41	.	2.77977	4.10729	1.31041	39
chr12	12094845	12094943	L2-4_RORB_pvalue_1e-2_peak_194664	85	.	5.77701	8.50271	4.67068	45
chr12	12098951	12099551	L2-4_RORB_pvalue_1e-2_peak_194666	50	.	3.95946	5.07586	2.05805	282
chr12	12111097	12111416	L2-4_RORB_pvalue_1e-2_peak_194670	48	.	3.51278	4.85998	1.89252	271
chr12	12113757	12113987	L2-4_RORB_pvalue_1e-2_peak_194672	49	.	3.89196	4.90993	1.93528	172
chr12	12118332	12118821	L2-4_RORB_pvalue_1e-2_peak_194673	66	.	5.02080	6.68179	3.25109	109
chr12	12120134	12120853	L2-4_RORB_pvalue_1e-2_peak_194674	47	.	3.82673	4.75687	1.82231	222
chr12	12134116	12134674	L2-4_RORB_pvalue_1e-2_peak_194681	38	.	2.73998	3.87719	1.31041	58
chr12	12145008	12145092	L2-4_RORB_pvalue_1e-2_peak_194684	40	.	2.77701	4.09011	1.31041	41
chr12	12162969	12163396	L2-4_RORB_pvalue_1e-2_peak_194690	41	.	2.77977	4.10729	1.31041	364
chr12	12163671	12163810	L2-4_RORB_pvalue_1e-2_peak_194691	41	.	2.77977	4.10729	1.31041	68
chr12	12171291	12171620	L2-4_RORB_pvalue_1e-2_peak_194696	65	.	4.41930	6.53368	3.13592	263
chr12	12186016	12186703	L2-4_RORB_pvalue_1e-2_peak_194702	47	.	3.49040	4.77340	1.82745	497
chr12	12201822	12201902	L2-4_RORB_pvalue_1e-2_peak_194711	39	.	2.75837	3.97911	1.31041	39
chr12	12234666	12235041	L2-4_RORB_pvalue_1e-2_peak_194727	55	.	3.65330	5.50407	2.37759	244
chr12	12235507	12235592	L2-4_RORB_pvalue_1e-2_peak_194728	38	.	2.73998	3.87719	1.31041	41
chr12	12255132	12255216	L2-4_RORB_pvalue_1e-2_peak_194740	41	.	2.77977	4.10729	1.31041	41
chr12	12256066	12256187	L2-4_RORB_pvalue_1e-2_peak_194741	41	.	2.77977	4.10729	1.31041	59
chr12	12268235	12268661	L2-4_RORB_pvalue_1e-2_peak_194744	87	.	5.84746	8.71442	4.84020	251
chr12	12292388	12292494	L2-4_RORB_pvalue_1e-2_peak_194755	58	.	3.70636	5.81222	2.57317	50
chr12	12306696	12306901	L2-4_RORB_pvalue_1e-2_peak_194758	135	.	8.30289	13.53559	8.72115	93
chr12	12324975	12325270	L2-4_RORB_pvalue_1e-2_peak_194769	57	.	3.70268	5.78921	2.57317	244
chr12	12335900	12336278	L2-4_RORB_pvalue_1e-2_peak_194776	62	.	4.33539	6.20685	2.88067	258
chr12	12354249	12354791	L2-4_RORB_pvalue_1e-2_peak_194790	48	.	3.51278	4.85998	1.89252	63
chr12	12366639	12367086	L2-4_RORB_pvalue_1e-2_peak_194796	41	.	2.77977	4.10729	1.31041	64
chr12	12385680	12385811	L2-4_RORB_pvalue_1e-2_peak_194809	40	.	2.77701	4.09011	1.31041	64
chr12	12387366	12387607	L2-4_RORB_pvalue_1e-2_peak_194810	39	.	2.75837	3.97911	1.31041	210
chr12	12393860	12394109	L2-4_RORB_pvalue_1e-2_peak_194814	53	.	3.62911	5.37785	2.28461	178
chr12	12403564	12403908	L2-4_RORB_pvalue_1e-2_peak_194820	41	.	2.77977	4.10729	1.31041	281
chr12	12419580	12420411	L2-4_RORB_pvalue_1e-2_peak_194827a	57	.	4.52342	5.74098	2.56044	76
chr12	12419580	12420411	L2-4_RORB_pvalue_1e-2_peak_194827b	149	.	9.08973	14.90336	9.84221	339
chr12	12419580	12420411	L2-4_RORB_pvalue_1e-2_peak_194827c	95	.	6.52358	9.50327	5.46817	467
chr12	12419580	12420411	L2-4_RORB_pvalue_1e-2_peak_194827d	58	.	4.56651	5.81765	2.57736	693
chr12	12448512	12448649	L2-4_RORB_pvalue_1e-2_peak_194838	41	.	2.77977	4.10729	1.31041	67
chr12	12484126	12484701	L2-4_RORB_pvalue_1e-2_peak_194852	102	.	6.84974	10.23548	6.05948	277
chr12	12502537	12503430	L2-4_RORB_pvalue_1e-2_peak_194859a	74	.	5.38752	7.48318	3.87369	306
chr12	12502537	12503430	L2-4_RORB_pvalue_1e-2_peak_194859b	74	.	5.38752	7.48318	3.87369	694
chr12	12509786	12510483	L2-4_RORB_pvalue_1e-2_peak_194860	77	.	5.60433	7.75431	4.08135	234
chr12	12518652	12519073	L2-4_RORB_pvalue_1e-2_peak_194861	45	.	3.42495	4.53818	1.64670	210
chr12	12529573	12529864	L2-4_RORB_pvalue_1e-2_peak_194872	75	.	4.62834	7.58464	3.95385	220
chr12	12594720	12594984	L2-4_RORB_pvalue_1e-2_peak_194903	58	.	3.70636	5.81222	2.57317	214
chr12	12611568	12611697	L2-4_RORB_pvalue_1e-2_peak_194912	41	.	2.77977	4.10729	1.31041	63
chr12	12613261	12613344	L2-4_RORB_pvalue_1e-2_peak_194915	38	.	2.73998	3.87719	1.31041	40
chr12	12629661	12630558	L2-4_RORB_pvalue_1e-2_peak_194931	49	.	3.53544	4.95138	1.96366	460
chr12	12640986	12641105	L2-4_RORB_pvalue_1e-2_peak_194934	52	.	4.02933	5.25693	2.19184	67
chr12	12641397	12641676	L2-4_RORB_pvalue_1e-2_peak_194935	97	.	6.48508	9.74780	5.66763	130
chr12	12648768	12648849	L2-4_RORB_pvalue_1e-2_peak_194938	39	.	2.75837	3.97911	1.31041	39
chr12	12659640	12659752	L2-4_RORB_pvalue_1e-2_peak_194946	41	.	2.77977	4.10729	1.31041	55
chr12	12679709	12679808	L2-4_RORB_pvalue_1e-2_peak_194953	41	.	2.77977	4.10729	1.31041	48
chr12	12714658	12716117	L2-4_RORB_pvalue_1e-2_peak_194969	55	.	4.37222	5.57009	2.43030	341
chr12	12764387	12765276	L2-4_RORB_pvalue_1e-2_peak_194980	75	.	5.53518	7.58777	3.95537	235
chr12	12769487	12769875	L2-4_RORB_pvalue_1e-2_peak_194981a	61	.	4.77099	6.19286	2.87466	122
chr12	12769487	12769875	L2-4_RORB_pvalue_1e-2_peak_194981b	52	.	4.19375	5.21198	2.16354	230
chr12	12796027	12796367	L2-4_RORB_pvalue_1e-2_peak_194989	56	.	4.15144	5.60057	2.45329	61
chr12	12798894	12799121	L2-4_RORB_pvalue_1e-2_peak_194990	83	.	5.70823	8.30550	4.51897	47
chr12	12808948	12809103	L2-4_RORB_pvalue_1e-2_peak_194991	45	.	3.42495	4.53818	1.64670	65
chr12	12822020	12822675	L2-4_RORB_pvalue_1e-2_peak_194994	73	.	5.32765	7.34391	3.77107	111
chr12	12837206	12837708	L2-4_RORB_pvalue_1e-2_peak_194997	70	.	5.18045	7.03815	3.53413	319
chr12	12838375	12838542	L2-4_RORB_pvalue_1e-2_peak_194998	120	.	7.64346	12.08369	7.55002	76
chr12	12848830	12849362	L2-4_RORB_pvalue_1e-2_peak_194999	71	.	5.01211	7.16245	3.62473	484
chr12	12849687	12849782	L2-4_RORB_pvalue_1e-2_peak_195000	71	.	5.01211	7.16245	3.62473	41
chr12	12857655	12857895	L2-4_RORB_pvalue_1e-2_peak_195001	57	.	3.70268	5.78921	2.57317	80
chr12	12869846	12871026	L2-4_RORB_pvalue_1e-2_peak_195007	81	.	5.79878	8.11714	4.37066	432
chr12	12877617	12878971	L2-4_RORB_pvalue_1e-2_peak_195009	65	.	4.94315	6.52570	3.13592	690
chr12	12902716	12902818	L2-4_RORB_pvalue_1e-2_peak_195015	41	.	2.77977	4.10729	1.31041	50
chr12	12939351	12940287	L2-4_RORB_pvalue_1e-2_peak_195028a	70	.	5.21182	7.08455	3.56163	207
chr12	12939351	12940287	L2-4_RORB_pvalue_1e-2_peak_195028b	97	.	6.66469	9.79542	5.70432	588
chr12	12956307	12956530	L2-4_RORB_pvalue_1e-2_peak_195032	54	.	4.10172	5.45601	2.34462	70
chr12	12965951	12966337	L2-4_RORB_pvalue_1e-2_peak_195034	85	.	5.77701	8.50271	4.67068	296
chr12	13013178	13013265	L2-4_RORB_pvalue_1e-2_peak_195051	58	.	3.70636	5.81222	2.57317	41
chr12	13039572	13039679	L2-4_RORB_pvalue_1e-2_peak_195059	38	.	2.73998	3.87719	1.31041	52
chr12	13068743	13069549	L2-4_RORB_pvalue_1e-2_peak_195079	56	.	3.67782	5.64059	2.47703	734
chr12	13091599	13091883	L2-4_RORB_pvalue_1e-2_peak_195097	40	.	2.77701	4.09011	1.31041	39
chr12	13099987	13100129	L2-4_RORB_pvalue_1e-2_peak_195100	41	.	2.77977	4.10729	1.31041	70
chr12	13107418	13107496	L2-4_RORB_pvalue_1e-2_peak_195106	41	.	2.77977	4.10729	1.31041	38
chr12	13108181	13108279	L2-4_RORB_pvalue_1e-2_peak_195107	41	.	2.77977	4.10729	1.31041	48
chr12	13114661	13114840	L2-4_RORB_pvalue_1e-2_peak_195110	40	.	2.77701	4.09011	1.31041	53
chr12	13127400	13127491	L2-4_RORB_pvalue_1e-2_peak_195117	56	.	3.67782	5.64059	2.47703	44
chr12	13132460	13132985	L2-4_RORB_pvalue_1e-2_peak_195122	64	.	4.39097	6.41891	3.04822	361
chr12	13136526	13136717	L2-4_RORB_pvalue_1e-2_peak_195125	48	.	3.51278	4.85998	1.89252	127
chr12	13144143	13144216	L2-4_RORB_pvalue_1e-2_peak_195129	46	.	3.44649	4.61288	1.70597	45
chr12	13153024	13153502	L2-4_RORB_pvalue_1e-2_peak_195130	126	.	7.95058	12.61306	7.97917	280
chr12	13153847	13154542	L2-4_RORB_pvalue_1e-2_peak_195131	43	.	3.70256	4.33054	1.48629	369
chr12	13172278	13172549	L2-4_RORB_pvalue_1e-2_peak_195138	39	.	2.75837	3.97911	1.31041	61
chr12	13177765	13177892	L2-4_RORB_pvalue_1e-2_peak_195143	41	.	2.77977	4.10729	1.31041	62
chr12	13191503	13191581	L2-4_RORB_pvalue_1e-2_peak_195147	41	.	2.77977	4.10729	1.31041	38
chr12	13196723	13197807	L2-4_RORB_pvalue_1e-2_peak_195148a	117	.	7.61093	11.71563	7.25010	585
chr12	13196723	13197807	L2-4_RORB_pvalue_1e-2_peak_195148b	72	.	5.29821	7.27678	3.71290	722
chr12	13207731	13208372	L2-4_RORB_pvalue_1e-2_peak_195153	52	.	3.60523	5.26053	2.19184	71
chr12	13215214	13216177	L2-4_RORB_pvalue_1e-2_peak_195157	48	.	3.51278	4.85998	1.89252	457
chr12	13227335	13228323	L2-4_RORB_pvalue_1e-2_peak_195161	73	.	5.32765	7.34391	3.77107	361
chr12	13250789	13251292	L2-4_RORB_pvalue_1e-2_peak_195170	49	.	4.04913	4.93869	1.96215	474
chr12	13255509	13256147	L2-4_RORB_pvalue_1e-2_peak_195172	41	.	3.54912	4.16884	1.35901	592
chr12	13267504	13267596	L2-4_RORB_pvalue_1e-2_peak_195174	41	.	2.77977	4.10729	1.31041	45
chr12	13307067	13307188	L2-4_RORB_pvalue_1e-2_peak_195201	41	.	2.77977	4.10729	1.31041	59
chr12	13331948	13332954	L2-4_RORB_pvalue_1e-2_peak_195208	79	.	5.73806	7.99162	4.26892	524
chr12	13352389	13352677	L2-4_RORB_pvalue_1e-2_peak_195218	76	.	5.16974	7.68256	4.02199	46
chr12	13364776	13365373	L2-4_RORB_pvalue_1e-2_peak_195222	64	.	4.39097	6.41891	3.04822	67
chr12	13379207	13379422	L2-4_RORB_pvalue_1e-2_peak_195229	41	.	2.77977	4.10729	1.31041	62
chr12	13397522	13397662	L2-4_RORB_pvalue_1e-2_peak_195235	41	.	2.77977	4.10729	1.31041	69
chr12	13408757	13409212	L2-4_RORB_pvalue_1e-2_peak_195237	82	.	5.67445	8.21174	4.44198	208
chr12	13428360	13428484	L2-4_RORB_pvalue_1e-2_peak_195243	89	.	6.25869	8.95735	5.03697	62
chr12	13428813	13429065	L2-4_RORB_pvalue_1e-2_peak_195244	52	.	4.21526	5.25383	2.19184	60
chr12	13431016	13431605	L2-4_RORB_pvalue_1e-2_peak_195245	44	.	3.68270	4.44048	1.57572	390
chr12	13459981	13460712	L2-4_RORB_pvalue_1e-2_peak_195258	74	.	5.38752	7.48318	3.87369	414
chr12	13468159	13468314	L2-4_RORB_pvalue_1e-2_peak_195262	40	.	2.77701	4.09011	1.31041	82
chr12	13493715	13493788	L2-4_RORB_pvalue_1e-2_peak_195277	42	.	3.32116	4.20906	1.38858	37
chr12	13499785	13500882	L2-4_RORB_pvalue_1e-2_peak_195279	44	.	3.68270	4.44048	1.57572	507
chr12	13518746	13519245	L2-4_RORB_pvalue_1e-2_peak_195285	49	.	3.91420	4.96371	1.97115	241
chr12	13520991	13521201	L2-4_RORB_pvalue_1e-2_peak_195287	63	.	4.72404	6.36848	3.00974	141
chr12	13532292	13532562	L2-4_RORB_pvalue_1e-2_peak_195290	41	.	2.77977	4.10729	1.31041	226
chr12	13543094	13543814	L2-4_RORB_pvalue_1e-2_peak_195292	76	.	5.16974	7.68256	4.02199	451
chr12	13569315	13569697	L2-4_RORB_pvalue_1e-2_peak_195296	46	.	3.44649	4.61288	1.70597	65
chr12	13571876	13571963	L2-4_RORB_pvalue_1e-2_peak_195297	61	.	4.30812	6.10846	2.80304	41
chr12	13610367	13610888	L2-4_RORB_pvalue_1e-2_peak_195313	41	.	2.77977	4.10729	1.31041	240
chr12	13618193	13618934	L2-4_RORB_pvalue_1e-2_peak_195316	60	.	4.59207	6.05171	2.76050	564
chr12	13624330	13625235	L2-4_RORB_pvalue_1e-2_peak_195317	42	.	3.58629	4.24258	1.41899	443
chr12	13625909	13626544	L2-4_RORB_pvalue_1e-2_peak_195318	43	.	3.66300	4.39923	1.53826	128
chr12	13640138	13641047	L2-4_RORB_pvalue_1e-2_peak_195320	41	.	3.30115	4.15062	1.34349	511
chr12	13657099	13657474	L2-4_RORB_pvalue_1e-2_peak_195324	57	.	4.20239	5.75623	2.56884	75
chr12	13699181	13699531	L2-4_RORB_pvalue_1e-2_peak_195339	71	.	5.01211	7.16245	3.62473	231
chr12	13737113	13737192	L2-4_RORB_pvalue_1e-2_peak_195368	40	.	2.77701	4.09011	1.31041	38
chr12	13742418	13742542	L2-4_RORB_pvalue_1e-2_peak_195372	40	.	2.77701	4.09011	1.31041	61
chr12	13756907	13757132	L2-4_RORB_pvalue_1e-2_peak_195380	72	.	5.04286	7.25809	3.69829	68
chr12	13774816	13775414	L2-4_RORB_pvalue_1e-2_peak_195386	44	.	3.40368	4.46677	1.59284	10
chr12	13789286	13789496	L2-4_RORB_pvalue_1e-2_peak_195400	38	.	2.73998	3.87719	1.31041	39
chr12	13794612	13794734	L2-4_RORB_pvalue_1e-2_peak_195403	41	.	2.77977	4.10729	1.31041	60
chr12	13795308	13795406	L2-4_RORB_pvalue_1e-2_peak_195404	58	.	3.70636	5.81222	2.57317	51
chr12	13814152	13814753	L2-4_RORB_pvalue_1e-2_peak_195416	83	.	5.33760	8.34085	4.54119	273
chr12	13823126	13823218	L2-4_RORB_pvalue_1e-2_peak_195418	50	.	3.93670	5.01899	2.01869	45
chr12	13823498	13823778	L2-4_RORB_pvalue_1e-2_peak_195419	108	.	7.12702	10.88573	6.58389	62
chr12	13839340	13839586	L2-4_RORB_pvalue_1e-2_peak_195427	71	.	5.01211	7.16245	3.62473	54
chr12	13844478	13844797	L2-4_RORB_pvalue_1e-2_peak_195428	56	.	4.17676	5.67691	2.50232	251
chr12	13850348	13850519	L2-4_RORB_pvalue_1e-2_peak_195430	43	.	3.38266	4.39837	1.53826	33
chr12	13857176	13857407	L2-4_RORB_pvalue_1e-2_peak_195432	64	.	4.39097	6.41891	3.04822	179
chr12	13882436	13882800	L2-4_RORB_pvalue_1e-2_peak_195455	59	.	4.25459	5.92478	2.65802	40
chr12	13887324	13887397	L2-4_RORB_pvalue_1e-2_peak_195456	42	.	3.32116	4.20906	1.38858	37
chr12	13892549	13892859	L2-4_RORB_pvalue_1e-2_peak_195457	46	.	3.78444	4.66110	1.74792	231
chr12	13897558	13898067	L2-4_RORB_pvalue_1e-2_peak_195458	76	.	5.44874	7.62969	3.98012	208
chr12	13916202	13916286	L2-4_RORB_pvalue_1e-2_peak_195471	41	.	2.77977	4.10729	1.31041	41
chr12	13921979	13922607	L2-4_RORB_pvalue_1e-2_peak_195473	51	.	4.00577	5.19473	2.14895	581
chr12	13960065	13960179	L2-4_RORB_pvalue_1e-2_peak_195494	41	.	2.77977	4.10729	1.31041	56
chr12	13969482	13969790	L2-4_RORB_pvalue_1e-2_peak_195500	85	.	5.98892	8.52626	4.68945	55
chr12	13973799	13973906	L2-4_RORB_pvalue_1e-2_peak_195502	63	.	4.72404	6.36848	3.00974	54
chr12	13989695	13989772	L2-4_RORB_pvalue_1e-2_peak_195512	46	.	3.76364	4.61492	1.70597	65
chr12	14004886	14005161	L2-4_RORB_pvalue_1e-2_peak_195517	48	.	3.84823	4.80658	1.85529	149
chr12	14010455	14010536	L2-4_RORB_pvalue_1e-2_peak_195519	46	.	3.78444	4.66110	1.74792	41
chr12	14022936	14023237	L2-4_RORB_pvalue_1e-2_peak_195523	43	.	3.36191	4.33276	1.48629	45
chr12	14032925	14032998	L2-4_RORB_pvalue_1e-2_peak_195525	45	.	3.42495	4.53818	1.64670	45
chr12	14042881	14043079	L2-4_RORB_pvalue_1e-2_peak_195526	45	.	3.42495	4.53818	1.64670	20
chr12	14048760	14049202	L2-4_RORB_pvalue_1e-2_peak_195527	50	.	3.55840	5.04815	2.03602	380
chr12	14053384	14053709	L2-4_RORB_pvalue_1e-2_peak_195531	38	.	2.73998	3.87719	1.31041	55
chr12	14076844	14077005	L2-4_RORB_pvalue_1e-2_peak_195547	42	.	3.34141	4.26972	1.43768	32
chr12	14100407	14100480	L2-4_RORB_pvalue_1e-2_peak_195561	40	.	3.26184	4.03980	1.31041	35
chr12	14109451	14109559	L2-4_RORB_pvalue_1e-2_peak_195565	56	.	4.46030	5.63000	2.47703	53
chr12	14110301	14110863	L2-4_RORB_pvalue_1e-2_peak_195566	44	.	3.75328	4.41611	1.55418	41
chr12	14112430	14112534	L2-4_RORB_pvalue_1e-2_peak_195567	87	.	6.08865	8.73470	4.85737	47
chr12	14115654	14115941	L2-4_RORB_pvalue_1e-2_peak_195569	66	.	4.99465	6.62877	3.21621	242
chr12	14122002	14122075	L2-4_RORB_pvalue_1e-2_peak_195573	40	.	3.26184	4.03980	1.31041	35
chr12	14127716	14127816	L2-4_RORB_pvalue_1e-2_peak_195574	42	.	3.58629	4.24258	1.41899	48
chr12	14129165	14129238	L2-4_RORB_pvalue_1e-2_peak_195575	41	.	3.58938	4.14312	1.34305	31
chr12	14132911	14134376	L2-4_RORB_pvalue_1e-2_peak_195577	60	.	4.66364	6.04417	2.75676	1039
chr12	14172416	14172501	L2-4_RORB_pvalue_1e-2_peak_195589	41	.	2.77977	4.10729	1.31041	41
chr12	14196520	14196605	L2-4_RORB_pvalue_1e-2_peak_195597	50	.	3.93670	5.01899	2.01869	39
chr12	14200832	14201389	L2-4_RORB_pvalue_1e-2_peak_195599	94	.	6.52363	9.49394	5.46087	424
chr12	14210799	14211096	L2-4_RORB_pvalue_1e-2_peak_195602	44	.	3.40368	4.46677	1.59284	227
chr12	14227456	14227573	L2-4_RORB_pvalue_1e-2_peak_195609	41	.	2.77977	4.10729	1.31041	57
chr12	14252287	14252543	L2-4_RORB_pvalue_1e-2_peak_195617	52	.	3.60523	5.26053	2.19184	72
chr12	14264293	14264475	L2-4_RORB_pvalue_1e-2_peak_195621	41	.	2.77977	4.10729	1.31041	47
chr12	14271418	14271546	L2-4_RORB_pvalue_1e-2_peak_195626	41	.	2.77977	4.10729	1.31041	63
chr12	14282292	14283111	L2-4_RORB_pvalue_1e-2_peak_195628	101	.	6.81199	10.12414	5.96645	505
chr12	14302050	14302245	L2-4_RORB_pvalue_1e-2_peak_195638	61	.	4.30812	6.10846	2.80304	62
chr12	14319978	14320183	L2-4_RORB_pvalue_1e-2_peak_195646	45	.	3.42495	4.53818	1.64670	40
chr12	14328232	14328832	L2-4_RORB_pvalue_1e-2_peak_195648	63	.	4.69704	6.30170	2.95966	185
chr12	14359230	14359359	L2-4_RORB_pvalue_1e-2_peak_195659	41	.	2.77977	4.10729	1.31041	63
chr12	14365082	14365373	L2-4_RORB_pvalue_1e-2_peak_195665	56	.	3.67782	5.64059	2.47703	64
chr12	14391101	14391632	L2-4_RORB_pvalue_1e-2_peak_195675	55	.	3.65330	5.50407	2.37759	49
chr12	14410640	14411158	L2-4_RORB_pvalue_1e-2_peak_195686	53	.	4.28108	5.32278	2.24466	38
chr12	14413594	14413939	L2-4_RORB_pvalue_1e-2_peak_195689	43	.	3.70256	4.33054	1.48629	277
chr12	14431320	14431793	L2-4_RORB_pvalue_1e-2_peak_195694	41	.	2.77977	4.10729	1.31041	340
chr12	14457776	14457893	L2-4_RORB_pvalue_1e-2_peak_195703	41	.	2.77977	4.10729	1.31041	57
chr12	14504761	14504900	L2-4_RORB_pvalue_1e-2_peak_195719	41	.	2.77977	4.10729	1.31041	68
chr12	14517975	14519231	L2-4_RORB_pvalue_1e-2_peak_195725a	83	.	5.92417	8.38401	4.57827	402
chr12	14517975	14519231	L2-4_RORB_pvalue_1e-2_peak_195725b	83	.	5.92417	8.38401	4.57827	489
chr12	14541880	14542360	L2-4_RORB_pvalue_1e-2_peak_195736	38	.	3.20461	3.88688	1.31041	304
chr12	14547026	14547657	L2-4_RORB_pvalue_1e-2_peak_195737	78	.	5.54324	7.86473	4.16790	569
chr12	14556411	14557371	L2-4_RORB_pvalue_1e-2_peak_195738a	82	.	5.86081	8.24779	4.47150	297
chr12	14556411	14557371	L2-4_RORB_pvalue_1e-2_peak_195738b	68	.	5.10093	6.84728	3.38129	540
chr12	14584848	14585318	L2-4_RORB_pvalue_1e-2_peak_195747	51	.	4.00577	5.19473	2.14895	310
chr12	14643156	14643662	L2-4_RORB_pvalue_1e-2_peak_195775	41	.	2.77977	4.10729	1.31041	464
chr12	14645855	14646220	L2-4_RORB_pvalue_1e-2_peak_195776	40	.	2.77701	4.09011	1.31041	59
chr12	14652132	14652680	L2-4_RORB_pvalue_1e-2_peak_195783	38	.	2.73998	3.87719	1.31041	61
chr12	14653889	14653988	L2-4_RORB_pvalue_1e-2_peak_195784	38	.	2.73998	3.87719	1.31041	48
chr12	14684532	14685303	L2-4_RORB_pvalue_1e-2_peak_195795	72	.	4.56663	7.22716	3.67572	699
chr12	14693631	14693974	L2-4_RORB_pvalue_1e-2_peak_195804	39	.	2.75837	3.97911	1.31041	53
chr12	14700405	14700948	L2-4_RORB_pvalue_1e-2_peak_195808	40	.	3.26184	4.03980	1.31041	165
chr12	14706961	14707547	L2-4_RORB_pvalue_1e-2_peak_195809	75	.	5.13743	7.56943	3.94584	401
chr12	14719820	14720669	L2-4_RORB_pvalue_1e-2_peak_195814	55	.	3.65330	5.50407	2.37759	387
chr12	14733510	14733883	L2-4_RORB_pvalue_1e-2_peak_195824	41	.	2.77977	4.10729	1.31041	60
chr12	14743704	14743836	L2-4_RORB_pvalue_1e-2_peak_195827	41	.	2.77977	4.10729	1.31041	65
chr12	14765939	14766422	L2-4_RORB_pvalue_1e-2_peak_195834	85	.	5.77701	8.50271	4.67068	219
chr12	14772077	14772272	L2-4_RORB_pvalue_1e-2_peak_195837	48	.	3.51278	4.85998	1.89252	130
chr12	14782848	14783382	L2-4_RORB_pvalue_1e-2_peak_195840	111	.	6.93662	11.18031	6.82255	398
chr12	14793878	14794089	L2-4_RORB_pvalue_1e-2_peak_195843	41	.	2.77977	4.10729	1.31041	58
chr12	14810020	14810384	L2-4_RORB_pvalue_1e-2_peak_195850	57	.	3.70268	5.78921	2.57317	312
chr12	14819060	14819179	L2-4_RORB_pvalue_1e-2_peak_195857	55	.	3.65330	5.50407	2.37759	62
chr12	14831073	14831176	L2-4_RORB_pvalue_1e-2_peak_195865	41	.	2.77977	4.10729	1.31041	50
chr12	14876814	14876916	L2-4_RORB_pvalue_1e-2_peak_195881	41	.	2.77977	4.10729	1.31041	50
chr12	14886577	14886683	L2-4_RORB_pvalue_1e-2_peak_195885	39	.	2.75837	3.97911	1.31041	52
chr12	14887405	14887760	L2-4_RORB_pvalue_1e-2_peak_195886	56	.	3.67782	5.64059	2.47703	110
chr12	14923032	14923338	L2-4_RORB_pvalue_1e-2_peak_195906	72	.	5.20888	7.28466	3.71893	55
chr12	14923653	14924173	L2-4_RORB_pvalue_1e-2_peak_195907	62	.	4.67023	6.21640	2.88941	188
chr12	14926983	14927332	L2-4_RORB_pvalue_1e-2_peak_195908a	52	.	4.19903	5.29917	2.22741	45
chr12	14926983	14927332	L2-4_RORB_pvalue_1e-2_peak_195908b	63	.	4.74208	6.33018	2.97752	302
chr12	14937116	14937493	L2-4_RORB_pvalue_1e-2_peak_195912	39	.	2.75837	3.97911	1.31041	306
chr12	14938021	14938134	L2-4_RORB_pvalue_1e-2_peak_195913	56	.	3.67782	5.64059	2.47703	58
chr12	14956056	14956784	L2-4_RORB_pvalue_1e-2_peak_195919a	160	.	9.60246	16.09791	10.82220	451
chr12	14956056	14956784	L2-4_RORB_pvalue_1e-2_peak_195919b	175	.	10.24262	17.55314	12.03514	537
chr12	14956056	14956784	L2-4_RORB_pvalue_1e-2_peak_195919c	119	.	7.68197	11.90756	7.40716	649
chr12	14986200	14986591	L2-4_RORB_pvalue_1e-2_peak_195931	41	.	2.77977	4.10729	1.31041	322
chr12	14998174	14999172	L2-4_RORB_pvalue_1e-2_peak_195937	69	.	4.50653	6.92169	3.43541	228
chr12	15027391	15028115	L2-4_RORB_pvalue_1e-2_peak_195947	46	.	3.46831	4.69117	1.76656	527
chr12	15036325	15036762	L2-4_RORB_pvalue_1e-2_peak_195951	41	.	2.77977	4.10729	1.31041	65
chr12	15049390	15050035	L2-4_RORB_pvalue_1e-2_peak_195961	53	.	3.62911	5.37785	2.28461	59
chr12	15064766	15064883	L2-4_RORB_pvalue_1e-2_peak_195971	41	.	2.77977	4.10729	1.31041	57
chr12	15099021	15099198	L2-4_RORB_pvalue_1e-2_peak_195985	58	.	4.22833	5.83877	2.58760	134
chr12	15112586	15112801	L2-4_RORB_pvalue_1e-2_peak_195992	38	.	2.73998	3.87719	1.31041	174
chr12	15136517	15136627	L2-4_RORB_pvalue_1e-2_peak_196014	41	.	2.77977	4.10729	1.31041	54
chr12	15148431	15149074	L2-4_RORB_pvalue_1e-2_peak_196022	52	.	3.60523	5.26053	2.19184	586
chr12	15154777	15155081	L2-4_RORB_pvalue_1e-2_peak_196027	41	.	2.77977	4.10729	1.31041	64
chr12	15218185	15218267	L2-4_RORB_pvalue_1e-2_peak_196052	41	.	2.77977	4.10729	1.31041	40
chr12	15243437	15243847	L2-4_RORB_pvalue_1e-2_peak_196064	41	.	2.77977	4.10729	1.31041	351
chr12	15252876	15252953	L2-4_RORB_pvalue_1e-2_peak_196069	41	.	2.77977	4.10729	1.31041	37
chr12	15258662	15258981	L2-4_RORB_pvalue_1e-2_peak_196072	41	.	2.77977	4.10729	1.31041	42
chr12	15262311	15262453	L2-4_RORB_pvalue_1e-2_peak_196074	41	.	2.77977	4.10729	1.31041	70
chr12	15284228	15284817	L2-4_RORB_pvalue_1e-2_peak_196091	100	.	6.22720	10.09315	5.94184	518
chr12	15304574	15304987	L2-4_RORB_pvalue_1e-2_peak_196102	39	.	2.75837	3.97911	1.31041	64
chr12	15323653	15323783	L2-4_RORB_pvalue_1e-2_peak_196119	39	.	2.75837	3.97911	1.31041	64
chr12	15333391	15333516	L2-4_RORB_pvalue_1e-2_peak_196124	41	.	2.77977	4.10729	1.31041	61
chr12	15333816	15334058	L2-4_RORB_pvalue_1e-2_peak_196125	41	.	2.77977	4.10729	1.31041	50
chr12	15337517	15337632	L2-4_RORB_pvalue_1e-2_peak_196127	41	.	2.77977	4.10729	1.31041	56
chr12	15343083	15343193	L2-4_RORB_pvalue_1e-2_peak_196129	41	.	2.77977	4.10729	1.31041	54
chr12	15374181	15374600	L2-4_RORB_pvalue_1e-2_peak_196143	91	.	5.99366	9.19080	5.22295	328
chr12	15380172	15380246	L2-4_RORB_pvalue_1e-2_peak_196145	41	.	2.77977	4.10729	1.31041	36
chr12	15422022	15422220	L2-4_RORB_pvalue_1e-2_peak_196169	51	.	3.58166	5.15094	2.11269	63
chr12	15429007	15429207	L2-4_RORB_pvalue_1e-2_peak_196174	41	.	2.77977	4.10729	1.31041	39
chr12	15445541	15445632	L2-4_RORB_pvalue_1e-2_peak_196183	41	.	2.77977	4.10729	1.31041	44
chr12	15474684	15474827	L2-4_RORB_pvalue_1e-2_peak_196198	38	.	3.34129	3.83929	1.30319	35
chr12	15475048	15476316	L2-4_RORB_pvalue_1e-2_peak_196199a	47	.	3.83197	4.73067	1.79997	261
chr12	15475048	15476316	L2-4_RORB_pvalue_1e-2_peak_196199b	76	.	5.30606	7.68978	4.02856	734
chr12	15489238	15489474	L2-4_RORB_pvalue_1e-2_peak_196201	51	.	4.15139	5.13051	2.10782	216
chr12	15489699	15490289	L2-4_RORB_pvalue_1e-2_peak_196202	60	.	4.67789	6.01958	2.73322	511
chr12	15494363	15494885	L2-4_RORB_pvalue_1e-2_peak_196203	93	.	6.45532	9.35211	5.34951	162
chr12	15503484	15503931	L2-4_RORB_pvalue_1e-2_peak_196204	83	.	5.70823	8.30550	4.51897	326
chr12	15508540	15508613	L2-4_RORB_pvalue_1e-2_peak_196205	38	.	3.20461	3.88688	1.31041	33
chr12	15533798	15533923	L2-4_RORB_pvalue_1e-2_peak_196218	38	.	2.73998	3.87719	1.31041	61
chr12	15562593	15562720	L2-4_RORB_pvalue_1e-2_peak_196228	52	.	3.60523	5.26053	2.19184	72
chr12	15571685	15571774	L2-4_RORB_pvalue_1e-2_peak_196234	78	.	5.20246	7.80107	4.11413	46
chr12	15583058	15583385	L2-4_RORB_pvalue_1e-2_peak_196243	48	.	3.51278	4.85998	1.89252	262
chr12	15599940	15600447	L2-4_RORB_pvalue_1e-2_peak_196252	43	.	3.36191	4.33276	1.48629	52
chr12	15618116	15618662	L2-4_RORB_pvalue_1e-2_peak_196263	48	.	3.51278	4.85998	1.89252	70
chr12	15627744	15628082	L2-4_RORB_pvalue_1e-2_peak_196270	82	.	5.86081	8.24779	4.47150	149
chr12	15634571	15635453	L2-4_RORB_pvalue_1e-2_peak_196273	52	.	4.19375	5.21198	2.16354	707
chr12	15680070	15680733	L2-4_RORB_pvalue_1e-2_peak_196296	114	.	7.48615	11.43136	7.02242	112
chr12	15688315	15688627	L2-4_RORB_pvalue_1e-2_peak_196299	46	.	3.44649	4.61288	1.70597	285
chr12	15716255	15717119	L2-4_RORB_pvalue_1e-2_peak_196320	38	.	2.73998	3.87719	1.31041	221
chr12	15733667	15733898	L2-4_RORB_pvalue_1e-2_peak_196332	48	.	3.51278	4.85998	1.89252	58
chr12	15737121	15737218	L2-4_RORB_pvalue_1e-2_peak_196335	61	.	4.30812	6.10846	2.80304	46
chr12	15743186	15743543	L2-4_RORB_pvalue_1e-2_peak_196337	121	.	7.78392	12.12817	7.58232	74
chr12	15752338	15752776	L2-4_RORB_pvalue_1e-2_peak_196342	53	.	3.62911	5.37785	2.28461	69
chr12	15782624	15782759	L2-4_RORB_pvalue_1e-2_peak_196361	38	.	2.73998	3.87719	1.31041	66
chr12	15802319	15802451	L2-4_RORB_pvalue_1e-2_peak_196371	41	.	2.77977	4.10729	1.31041	65
chr12	15833506	15833826	L2-4_RORB_pvalue_1e-2_peak_196387	39	.	2.75837	3.97911	1.31041	275
chr12	15834731	15834821	L2-4_RORB_pvalue_1e-2_peak_196388	39	.	2.75837	3.97911	1.31041	44
chr12	15841285	15841611	L2-4_RORB_pvalue_1e-2_peak_196392	40	.	2.77701	4.09011	1.31041	272
chr12	15851324	15851699	L2-4_RORB_pvalue_1e-2_peak_196396	58	.	3.70636	5.81222	2.57317	65
chr12	15927652	15927794	L2-4_RORB_pvalue_1e-2_peak_196443	39	.	2.75837	3.97911	1.31041	70
chr12	15928034	15928120	L2-4_RORB_pvalue_1e-2_peak_196444	39	.	2.75837	3.97911	1.31041	42
chr12	15929031	15929146	L2-4_RORB_pvalue_1e-2_peak_196445	56	.	3.67782	5.64059	2.47703	58
chr12	15942138	15942560	L2-4_RORB_pvalue_1e-2_peak_196448	113	.	7.46016	11.35116	6.95705	233
chr12	15961613	15961729	L2-4_RORB_pvalue_1e-2_peak_196460	92	.	5.51673	9.23489	5.25791	55
chr12	15990366	15990723	L2-4_RORB_pvalue_1e-2_peak_196475	41	.	2.77977	4.10729	1.31041	304
chr12	16001887	16002452	L2-4_RORB_pvalue_1e-2_peak_196480	41	.	2.77977	4.10729	1.31041	240
chr12	16009128	16009573	L2-4_RORB_pvalue_1e-2_peak_196483	41	.	2.77977	4.10729	1.31041	38
chr12	16020888	16021325	L2-4_RORB_pvalue_1e-2_peak_196488	41	.	2.77977	4.10729	1.31041	57
chr12	16034796	16035710	L2-4_RORB_pvalue_1e-2_peak_196491a	133	.	8.23142	13.38573	8.59956	50
chr12	16034796	16035710	L2-4_RORB_pvalue_1e-2_peak_196491b	160	.	9.40734	16.07723	10.80658	260
chr12	16034796	16035710	L2-4_RORB_pvalue_1e-2_peak_196491c	95	.	6.43990	9.53135	5.49450	523
chr12	16034796	16035710	L2-4_RORB_pvalue_1e-2_peak_196491d	50	.	4.09812	5.01948	2.01869	822
chr12	16043314	16043389	L2-4_RORB_pvalue_1e-2_peak_196493	38	.	2.73998	3.87719	1.31041	36
chr12	16051625	16051722	L2-4_RORB_pvalue_1e-2_peak_196497	40	.	3.28138	4.09424	1.31041	56
chr12	16063839	16064644	L2-4_RORB_pvalue_1e-2_peak_196501	60	.	4.59207	6.05171	2.76050	504
chr12	16099219	16100221	L2-4_RORB_pvalue_1e-2_peak_196525	52	.	3.60523	5.26053	2.19184	692
chr12	16108629	16108716	L2-4_RORB_pvalue_1e-2_peak_196530	41	.	2.77977	4.10729	1.31041	42
chr12	16124257	16124680	L2-4_RORB_pvalue_1e-2_peak_196537	135	.	8.51393	13.59808	8.76586	173
chr12	16135386	16136092	L2-4_RORB_pvalue_1e-2_peak_196538	105	.	6.76533	10.58580	6.34048	323
chr12	16153836	16154508	L2-4_RORB_pvalue_1e-2_peak_196545	38	.	2.73998	3.87719	1.31041	72
chr12	16159597	16160271	L2-4_RORB_pvalue_1e-2_peak_196547	49	.	3.53544	4.95138	1.96366	227
chr12	16172425	16173217	L2-4_RORB_pvalue_1e-2_peak_196552	58	.	4.22833	5.83877	2.58760	334
chr12	16225497	16226071	L2-4_RORB_pvalue_1e-2_peak_196577	48	.	3.51278	4.85998	1.89252	213
chr12	16239898	16240026	L2-4_RORB_pvalue_1e-2_peak_196589	38	.	2.73998	3.87719	1.31041	63
chr12	16242728	16242825	L2-4_RORB_pvalue_1e-2_peak_196592	39	.	2.75837	3.97911	1.31041	47
chr12	16248854	16249487	L2-4_RORB_pvalue_1e-2_peak_196596	41	.	2.77977	4.10729	1.31041	477
chr12	16264555	16265015	L2-4_RORB_pvalue_1e-2_peak_196602	40	.	2.77701	4.09011	1.31041	194
chr12	16274840	16274925	L2-4_RORB_pvalue_1e-2_peak_196610	41	.	2.77977	4.10729	1.31041	41
chr12	16287508	16288397	L2-4_RORB_pvalue_1e-2_peak_196615	44	.	3.68270	4.44048	1.57572	210
chr12	16289014	16289343	L2-4_RORB_pvalue_1e-2_peak_196616	57	.	4.46728	5.77213	2.57317	66
chr12	16298357	16298886	L2-4_RORB_pvalue_1e-2_peak_196620	50	.	3.55840	5.04815	2.03602	119
chr12	16318526	16318646	L2-4_RORB_pvalue_1e-2_peak_196630	91	.	5.99366	9.19080	5.22295	50
chr12	16323729	16323802	L2-4_RORB_pvalue_1e-2_peak_196631	44	.	3.40368	4.46677	1.59284	41
chr12	16343295	16343368	L2-4_RORB_pvalue_1e-2_peak_196638	42	.	3.32116	4.20906	1.38858	33
chr12	16418188	16418364	L2-4_RORB_pvalue_1e-2_peak_196678	43	.	3.38266	4.39837	1.53826	136
chr12	16419199	16419308	L2-4_RORB_pvalue_1e-2_peak_196679	57	.	4.20239	5.75623	2.56884	62
chr12	16453407	16453943	L2-4_RORB_pvalue_1e-2_peak_196692	38	.	2.73998	3.87719	1.31041	495
chr12	16454344	16454456	L2-4_RORB_pvalue_1e-2_peak_196693	38	.	2.73998	3.87719	1.31041	55
chr12	16455210	16455328	L2-4_RORB_pvalue_1e-2_peak_196694	38	.	2.73998	3.87719	1.31041	58
chr12	16460546	16461487	L2-4_RORB_pvalue_1e-2_peak_196696	80	.	5.26917	8.05644	4.31632	428
chr12	16468413	16468487	L2-4_RORB_pvalue_1e-2_peak_196700	41	.	2.77977	4.10729	1.31041	36
chr12	16473740	16474069	L2-4_RORB_pvalue_1e-2_peak_196704	41	.	2.77977	4.10729	1.31041	108
chr12	16482483	16483209	L2-4_RORB_pvalue_1e-2_peak_196707	38	.	2.73998	3.87719	1.31041	51
chr12	16506563	16506636	L2-4_RORB_pvalue_1e-2_peak_196722	39	.	3.22347	3.93622	1.31041	34
chr12	16514151	16514275	L2-4_RORB_pvalue_1e-2_peak_196726	40	.	2.77701	4.09011	1.31041	61
chr12	16518319	16518457	L2-4_RORB_pvalue_1e-2_peak_196728	41	.	2.77977	4.10729	1.31041	68
chr12	16538911	16539616	L2-4_RORB_pvalue_1e-2_peak_196735	85	.	5.77701	8.50271	4.67068	377
chr12	16552953	16553036	L2-4_RORB_pvalue_1e-2_peak_196743	41	.	2.77977	4.10729	1.31041	40
chr12	16571985	16572666	L2-4_RORB_pvalue_1e-2_peak_196750	66	.	4.44800	6.65517	3.22917	271
chr12	16606863	16606969	L2-4_RORB_pvalue_1e-2_peak_196769	40	.	2.77701	4.09011	1.31041	52
chr12	16628858	16629234	L2-4_RORB_pvalue_1e-2_peak_196780	41	.	2.77977	4.10729	1.31041	332
chr12	16657736	16657870	L2-4_RORB_pvalue_1e-2_peak_196798	39	.	2.75837	3.97911	1.31041	66
chr12	16668454	16669007	L2-4_RORB_pvalue_1e-2_peak_196806	53	.	4.07731	5.38744	2.28629	164
chr12	16673438	16673671	L2-4_RORB_pvalue_1e-2_peak_196807	59	.	4.56656	5.99310	2.71661	61
chr12	16676439	16676612	L2-4_RORB_pvalue_1e-2_peak_196809	41	.	3.30115	4.15062	1.34349	80
chr12	16706558	16706638	L2-4_RORB_pvalue_1e-2_peak_196831	38	.	2.73998	3.87719	1.31041	39
chr12	16713098	16713407	L2-4_RORB_pvalue_1e-2_peak_196835	41	.	2.77977	4.10729	1.31041	42
chr12	16739341	16739747	L2-4_RORB_pvalue_1e-2_peak_196847	74	.	5.45554	7.49852	3.88810	94
chr12	16741689	16741993	L2-4_RORB_pvalue_1e-2_peak_196848	39	.	3.48290	3.97081	1.31041	187
chr12	16749224	16749496	L2-4_RORB_pvalue_1e-2_peak_196849	39	.	3.48290	3.97081	1.31041	36
chr12	16761019	16761138	L2-4_RORB_pvalue_1e-2_peak_196851	59	.	4.03904	5.92963	2.66286	58
chr12	16763024	16763279	L2-4_RORB_pvalue_1e-2_peak_196852	64	.	4.38372	6.49448	3.11331	185
chr12	16775383	16775558	L2-4_RORB_pvalue_1e-2_peak_196854	98	.	6.52369	9.85529	5.75421	117
chr12	16793754	16794011	L2-4_RORB_pvalue_1e-2_peak_196859	41	.	2.77977	4.10729	1.31041	217
chr12	16808225	16808482	L2-4_RORB_pvalue_1e-2_peak_196866	41	.	2.77977	4.10729	1.31041	192
chr12	16822664	16822895	L2-4_RORB_pvalue_1e-2_peak_196874	40	.	2.77701	4.09011	1.31041	72
chr12	16848071	16848156	L2-4_RORB_pvalue_1e-2_peak_196887	41	.	2.77977	4.10729	1.31041	41
chr12	16857901	16858141	L2-4_RORB_pvalue_1e-2_peak_196894	41	.	2.77977	4.10729	1.31041	173
chr12	16859158	16859261	L2-4_RORB_pvalue_1e-2_peak_196896	41	.	2.77977	4.10729	1.31041	50
chr12	16879911	16880150	L2-4_RORB_pvalue_1e-2_peak_196906	63	.	4.36300	6.31016	2.95990	54
chr12	16894100	16894703	L2-4_RORB_pvalue_1e-2_peak_196911	41	.	2.77977	4.10729	1.31041	265
chr12	16910379	16910468	L2-4_RORB_pvalue_1e-2_peak_196923	41	.	2.77977	4.10729	1.31041	43
chr12	16942151	16942350	L2-4_RORB_pvalue_1e-2_peak_196938	43	.	3.38266	4.39837	1.53826	156
chr12	17009075	17009213	L2-4_RORB_pvalue_1e-2_peak_196974	41	.	2.77977	4.10729	1.31041	47
chr12	17028358	17028431	L2-4_RORB_pvalue_1e-2_peak_196983	42	.	3.32116	4.20906	1.38858	45
chr12	17046236	17046346	L2-4_RORB_pvalue_1e-2_peak_196991	39	.	2.75837	3.97911	1.31041	54
chr12	17052935	17053197	L2-4_RORB_pvalue_1e-2_peak_196996	70	.	4.53638	7.06887	3.55102	46
chr12	17065792	17065882	L2-4_RORB_pvalue_1e-2_peak_197005	39	.	2.75837	3.97911	1.31041	44
chr12	17072516	17073187	L2-4_RORB_pvalue_1e-2_peak_197006	46	.	3.44649	4.61288	1.70597	536
chr12	17108288	17108547	L2-4_RORB_pvalue_1e-2_peak_197024	63	.	4.36300	6.31016	2.95990	214
chr12	17198732	17199304	L2-4_RORB_pvalue_1e-2_peak_197069	41	.	2.77977	4.10729	1.31041	287
chr12	17206870	17207246	L2-4_RORB_pvalue_1e-2_peak_197070	41	.	2.77977	4.10729	1.31041	237
chr12	17219090	17219514	L2-4_RORB_pvalue_1e-2_peak_197074a	55	.	4.41919	5.55854	2.42141	53
chr12	17219090	17219514	L2-4_RORB_pvalue_1e-2_peak_197074b	78	.	5.65575	7.84397	4.15160	371
chr12	17228766	17229920	L2-4_RORB_pvalue_1e-2_peak_197075	65	.	4.94315	6.52570	3.13592	497
chr12	17230145	17230233	L2-4_RORB_pvalue_1e-2_peak_197076	64	.	4.91780	6.47559	3.09475	44
chr12	17262999	17263103	L2-4_RORB_pvalue_1e-2_peak_197091	41	.	2.77977	4.10729	1.31041	51
chr12	17263428	17263847	L2-4_RORB_pvalue_1e-2_peak_197092	41	.	2.77977	4.10729	1.31041	72
chr12	17269794	17269917	L2-4_RORB_pvalue_1e-2_peak_197094	41	.	2.77977	4.10729	1.31041	60
chr12	17283249	17283641	L2-4_RORB_pvalue_1e-2_peak_197101	64	.	4.39097	6.41891	3.04822	281
chr12	17289582	17289908	L2-4_RORB_pvalue_1e-2_peak_197103	60	.	4.59207	6.05171	2.76050	85
chr12	17290485	17290605	L2-4_RORB_pvalue_1e-2_peak_197104	48	.	3.86997	4.85757	1.89252	49
chr12	17311307	17311425	L2-4_RORB_pvalue_1e-2_peak_197113	41	.	2.77977	4.10729	1.31041	58
chr12	17320496	17321054	L2-4_RORB_pvalue_1e-2_peak_197118	86	.	5.81202	8.60663	4.75290	404
chr12	17335184	17335994	L2-4_RORB_pvalue_1e-2_peak_197120	40	.	2.77701	4.09011	1.31041	756
chr12	17368767	17369588	L2-4_RORB_pvalue_1e-2_peak_197141	65	.	4.77897	6.50788	3.12155	752
chr12	17426613	17426695	L2-4_RORB_pvalue_1e-2_peak_197176	40	.	2.77701	4.09011	1.31041	40
chr12	17427152	17427372	L2-4_RORB_pvalue_1e-2_peak_197177	40	.	2.77701	4.09011	1.31041	178
chr12	17487065	17487148	L2-4_RORB_pvalue_1e-2_peak_197220	41	.	2.77977	4.10729	1.31041	40
chr12	17509367	17510005	L2-4_RORB_pvalue_1e-2_peak_197231	53	.	3.62911	5.37785	2.28461	46
chr12	17561244	17561352	L2-4_RORB_pvalue_1e-2_peak_197264	38	.	2.73998	3.87719	1.31041	53
chr12	17579349	17579702	L2-4_RORB_pvalue_1e-2_peak_197279	41	.	2.77977	4.10729	1.31041	293
chr12	17606369	17606993	L2-4_RORB_pvalue_1e-2_peak_197290a	92	.	6.29872	9.25743	5.27610	67
chr12	17606369	17606993	L2-4_RORB_pvalue_1e-2_peak_197290b	92	.	6.29872	9.25743	5.27610	218
chr12	17672272	17672494	L2-4_RORB_pvalue_1e-2_peak_197332	40	.	2.77701	4.09011	1.31041	163
chr12	17703964	17704106	L2-4_RORB_pvalue_1e-2_peak_197348	41	.	2.77977	4.10729	1.31041	70
chr12	17708677	17708816	L2-4_RORB_pvalue_1e-2_peak_197352	41	.	2.77977	4.10729	1.31041	68
chr12	17718235	17718470	L2-4_RORB_pvalue_1e-2_peak_197355	41	.	2.77977	4.10729	1.31041	38
chr12	17732468	17732688	L2-4_RORB_pvalue_1e-2_peak_197361	62	.	4.33539	6.20685	2.88067	67
chr12	17743309	17744361	L2-4_RORB_pvalue_1e-2_peak_197363	44	.	3.68270	4.44048	1.57572	751
chr12	17752463	17752560	L2-4_RORB_pvalue_1e-2_peak_197368	41	.	2.77977	4.10729	1.31041	47
chr12	17761307	17761391	L2-4_RORB_pvalue_1e-2_peak_197376	41	.	2.77977	4.10729	1.31041	41
chr12	17778495	17778982	L2-4_RORB_pvalue_1e-2_peak_197386	58	.	3.70636	5.81222	2.57317	325
chr12	17794687	17795301	L2-4_RORB_pvalue_1e-2_peak_197390	74	.	5.10551	7.46124	3.85794	234
chr12	17813489	17813602	L2-4_RORB_pvalue_1e-2_peak_197396	41	.	2.77977	4.10729	1.31041	55
chr12	17835772	17835878	L2-4_RORB_pvalue_1e-2_peak_197406	41	.	2.77977	4.10729	1.31041	52
chr12	17860169	17860311	L2-4_RORB_pvalue_1e-2_peak_197418	58	.	3.70636	5.81222	2.57317	58
chr12	17885844	17886048	L2-4_RORB_pvalue_1e-2_peak_197433	41	.	2.77977	4.10729	1.31041	163
chr12	17915868	17915941	L2-4_RORB_pvalue_1e-2_peak_197445	43	.	3.36191	4.33276	1.48629	49
chr12	17916339	17916714	L2-4_RORB_pvalue_1e-2_peak_197446	73	.	5.07400	7.35758	3.77856	207
chr12	17944201	17944285	L2-4_RORB_pvalue_1e-2_peak_197451	41	.	2.77977	4.10729	1.31041	41
chr12	17964022	17964117	L2-4_RORB_pvalue_1e-2_peak_197461	38	.	2.73998	3.87719	1.31041	46
chr12	17966414	17966849	L2-4_RORB_pvalue_1e-2_peak_197462	53	.	3.62911	5.37785	2.28461	366
chr12	17984691	17984798	L2-4_RORB_pvalue_1e-2_peak_197469	41	.	2.77977	4.10729	1.31041	52
chr12	18027661	18027771	L2-4_RORB_pvalue_1e-2_peak_197488	41	.	2.77977	4.10729	1.31041	54
chr12	18090528	18090665	L2-4_RORB_pvalue_1e-2_peak_197517	41	.	2.77977	4.10729	1.31041	67
chr12	18092687	18092766	L2-4_RORB_pvalue_1e-2_peak_197518	41	.	2.77977	4.10729	1.31041	38
chr12	18144963	18145258	L2-4_RORB_pvalue_1e-2_peak_197555	76	.	5.16974	7.68256	4.02199	208
chr12	18194312	18194394	L2-4_RORB_pvalue_1e-2_peak_197579	38	.	2.73998	3.87719	1.31041	40
chr12	18194812	18194922	L2-4_RORB_pvalue_1e-2_peak_197580	39	.	2.75837	3.97911	1.31041	54
chr12	18199964	18200062	L2-4_RORB_pvalue_1e-2_peak_197585	38	.	2.73998	3.87719	1.31041	48
chr12	18214155	18214295	L2-4_RORB_pvalue_1e-2_peak_197594	41	.	2.77977	4.10729	1.31041	69
chr12	18292738	18293175	L2-4_RORB_pvalue_1e-2_peak_197649	51	.	3.58166	5.15094	2.11269	397
chr12	18321004	18321136	L2-4_RORB_pvalue_1e-2_peak_197667	73	.	4.59728	7.39833	3.80986	66
chr12	18322264	18322542	L2-4_RORB_pvalue_1e-2_peak_197669	40	.	2.77701	4.09011	1.31041	150
chr12	18391466	18391623	L2-4_RORB_pvalue_1e-2_peak_197710	41	.	2.77977	4.10729	1.31041	111
chr12	18397943	18398153	L2-4_RORB_pvalue_1e-2_peak_197711	45	.	3.42495	4.53818	1.64670	36
chr12	18399279	18399808	L2-4_RORB_pvalue_1e-2_peak_197712	39	.	3.24254	3.98716	1.31041	289
chr12	18403274	18403481	L2-4_RORB_pvalue_1e-2_peak_197713	43	.	3.38266	4.39837	1.53826	176
chr12	18412819	18412931	L2-4_RORB_pvalue_1e-2_peak_197719	39	.	2.75837	3.97911	1.31041	55
chr12	18414954	18415446	L2-4_RORB_pvalue_1e-2_peak_197720	38	.	2.73998	3.87719	1.31041	71
chr12	18498863	18498978	L2-4_RORB_pvalue_1e-2_peak_197777	38	.	2.73998	3.87719	1.31041	56
chr12	18514414	18514892	L2-4_RORB_pvalue_1e-2_peak_197787	72	.	5.04286	7.25809	3.69829	65
chr12	18532653	18533355	L2-4_RORB_pvalue_1e-2_peak_197789	39	.	3.22347	3.93622	1.31041	468
chr12	18540711	18541276	L2-4_RORB_pvalue_1e-2_peak_197792	65	.	4.41930	6.53368	3.13592	276
chr12	18546407	18547057	L2-4_RORB_pvalue_1e-2_peak_197793	62	.	4.33539	6.20685	2.88067	474
chr12	18582875	18583254	L2-4_RORB_pvalue_1e-2_peak_197814	58	.	4.22833	5.83877	2.58760	360
chr12	18631498	18631625	L2-4_RORB_pvalue_1e-2_peak_197846	47	.	3.49040	4.77340	1.82745	61
chr12	18652622	18652879	L2-4_RORB_pvalue_1e-2_peak_197867	40	.	2.77701	4.09011	1.31041	38
chr12	18694668	18695144	L2-4_RORB_pvalue_1e-2_peak_197892	41	.	2.77977	4.10729	1.31041	209
chr12	18704802	18705033	L2-4_RORB_pvalue_1e-2_peak_197899	41	.	2.77977	4.10729	1.31041	168
chr12	18796805	18797008	L2-4_RORB_pvalue_1e-2_peak_197956	52	.	3.60523	5.26053	2.19184	63
chr12	18825896	18826307	L2-4_RORB_pvalue_1e-2_peak_197972	41	.	2.77977	4.10729	1.31041	340
chr12	18836493	18836919	L2-4_RORB_pvalue_1e-2_peak_197978	63	.	4.72404	6.36848	3.00974	65
chr12	18849972	18850413	L2-4_RORB_pvalue_1e-2_peak_197986	39	.	2.75837	3.97911	1.31041	191
chr12	18946110	18946252	L2-4_RORB_pvalue_1e-2_peak_198027	41	.	2.77977	4.10729	1.31041	70
chr12	18948192	18948593	L2-4_RORB_pvalue_1e-2_peak_198029	38	.	2.73998	3.87719	1.31041	335
chr12	18976461	18976603	L2-4_RORB_pvalue_1e-2_peak_198047	39	.	2.75837	3.97911	1.31041	70
chr12	18990187	18990311	L2-4_RORB_pvalue_1e-2_peak_198058	38	.	2.73998	3.87719	1.31041	61
chr12	19040890	19041039	L2-4_RORB_pvalue_1e-2_peak_198094	51	.	3.58166	5.15094	2.11269	58
chr12	19047664	19047805	L2-4_RORB_pvalue_1e-2_peak_198100	41	.	2.77977	4.10729	1.31041	69
chr12	19048798	19049467	L2-4_RORB_pvalue_1e-2_peak_198101	39	.	2.75837	3.97911	1.31041	614
chr12	19054571	19054814	L2-4_RORB_pvalue_1e-2_peak_198105	39	.	2.75837	3.97911	1.31041	43
chr12	19068495	19068568	L2-4_RORB_pvalue_1e-2_peak_198109	40	.	3.26184	4.03980	1.31041	39
chr12	19069713	19069964	L2-4_RORB_pvalue_1e-2_peak_198110	69	.	4.95172	6.98166	3.48338	47
chr12	19075604	19075826	L2-4_RORB_pvalue_1e-2_peak_198112	59	.	4.25459	5.92478	2.65802	29
chr12	19106617	19106719	L2-4_RORB_pvalue_1e-2_peak_198131	58	.	3.70636	5.81222	2.57317	55
chr12	19158160	19158303	L2-4_RORB_pvalue_1e-2_peak_198163	41	.	2.77977	4.10729	1.31041	70
chr12	19159292	19159799	L2-4_RORB_pvalue_1e-2_peak_198164	41	.	2.77977	4.10729	1.31041	452
chr12	19167028	19167786	L2-4_RORB_pvalue_1e-2_peak_198167	41	.	2.77977	4.10729	1.31041	493
chr12	19203468	19203604	L2-4_RORB_pvalue_1e-2_peak_198185	41	.	2.77977	4.10729	1.31041	67
chr12	19220251	19220643	L2-4_RORB_pvalue_1e-2_peak_198194	40	.	2.77701	4.09011	1.31041	337
chr12	19241565	19241927	L2-4_RORB_pvalue_1e-2_peak_198205	88	.	5.88334	8.82639	4.93537	300
chr12	19272268	19272555	L2-4_RORB_pvalue_1e-2_peak_198223	86	.	6.07369	8.60186	4.75290	58
chr12	19273370	19273443	L2-4_RORB_pvalue_1e-2_peak_198224	47	.	3.93288	4.72811	1.79752	38
chr12	19276772	19277125	L2-4_RORB_pvalue_1e-2_peak_198225	74	.	5.40768	7.41733	3.82343	291
chr12	19282531	19284233	L2-4_RORB_pvalue_1e-2_peak_198226a	59	.	4.49977	5.94842	2.67691	97
chr12	19282531	19284233	L2-4_RORB_pvalue_1e-2_peak_198226b	92	.	6.13403	9.29553	5.30796	1256
chr12	19305460	19305575	L2-4_RORB_pvalue_1e-2_peak_198239	40	.	2.77701	4.09011	1.31041	56
chr12	19321417	19321832	L2-4_RORB_pvalue_1e-2_peak_198248	40	.	2.77701	4.09011	1.31041	343
chr12	19322372	19322589	L2-4_RORB_pvalue_1e-2_peak_198249	40	.	2.77701	4.09011	1.31041	158
chr12	19332932	19333005	L2-4_RORB_pvalue_1e-2_peak_198253	38	.	3.18598	3.83903	1.30299	60
chr12	19334735	19335247	L2-4_RORB_pvalue_1e-2_peak_198254	51	.	3.98248	5.13441	2.10782	30
chr12	19343538	19344011	L2-4_RORB_pvalue_1e-2_peak_198256	82	.	5.67445	8.21174	4.44198	249
chr12	19358248	19358611	L2-4_RORB_pvalue_1e-2_peak_198268	65	.	4.41930	6.53368	3.13592	63
chr12	19367169	19367952	L2-4_RORB_pvalue_1e-2_peak_198271	98	.	6.70092	9.87487	5.76661	354
chr12	19373888	19374237	L2-4_RORB_pvalue_1e-2_peak_198272	51	.	4.17246	5.17088	2.13018	299
chr12	19375357	19376265	L2-4_RORB_pvalue_1e-2_peak_198274	43	.	3.64352	4.35885	1.50930	328
chr12	19395904	19396269	L2-4_RORB_pvalue_1e-2_peak_198280	60	.	4.59207	6.05171	2.76050	205
chr12	19441763	19441900	L2-4_RORB_pvalue_1e-2_peak_198319	57	.	3.70268	5.78921	2.57317	68
chr12	19452445	19453117	L2-4_RORB_pvalue_1e-2_peak_198323	42	.	3.60516	4.28055	1.44571	476
chr12	19454643	19455292	L2-4_RORB_pvalue_1e-2_peak_198324	41	.	3.54912	4.16884	1.35901	433
chr12	19462698	19462929	L2-4_RORB_pvalue_1e-2_peak_198325	70	.	4.98173	7.07040	3.55102	147
chr12	19484720	19485597	L2-4_RORB_pvalue_1e-2_peak_198331	77	.	5.47988	7.70589	4.03814	812
chr12	19490583	19491138	L2-4_RORB_pvalue_1e-2_peak_198332	38	.	2.73998	3.87719	1.31041	309
chr12	19503971	19504325	L2-4_RORB_pvalue_1e-2_peak_198345	41	.	2.77977	4.10729	1.31041	44
chr12	19584756	19585499	L2-4_RORB_pvalue_1e-2_peak_198392	85	.	5.77701	8.50271	4.67068	291
chr12	19592063	19593185	L2-4_RORB_pvalue_1e-2_peak_198393	62	.	4.81895	6.28387	2.94672	967
chr12	19609893	19609979	L2-4_RORB_pvalue_1e-2_peak_198398	55	.	4.12643	5.52700	2.39125	41
chr12	19616683	19616756	L2-4_RORB_pvalue_1e-2_peak_198399	38	.	3.18598	3.83903	1.30299	57
chr12	19617159	19617350	L2-4_RORB_pvalue_1e-2_peak_198400	51	.	3.98248	5.13441	2.10782	53
chr12	19636198	19636271	L2-4_RORB_pvalue_1e-2_peak_198411	45	.	3.42495	4.53818	1.64670	47
chr12	19642141	19642276	L2-4_RORB_pvalue_1e-2_peak_198412	43	.	3.38266	4.39837	1.53826	68
chr12	19649401	19649486	L2-4_RORB_pvalue_1e-2_peak_198413	44	.	3.40368	4.46677	1.59284	39
chr12	19668194	19668277	L2-4_RORB_pvalue_1e-2_peak_198428	39	.	2.75837	3.97911	1.31041	40
chr12	19675196	19675794	L2-4_RORB_pvalue_1e-2_peak_198433	55	.	3.65330	5.50407	2.37759	356
chr12	19683109	19683239	L2-4_RORB_pvalue_1e-2_peak_198439	41	.	2.77977	4.10729	1.31041	64
chr12	19690008	19690425	L2-4_RORB_pvalue_1e-2_peak_198443	40	.	2.77701	4.09011	1.31041	348
chr12	19699532	19700323	L2-4_RORB_pvalue_1e-2_peak_198448a	43	.	3.62424	4.31930	1.48135	117
chr12	19699532	19700323	L2-4_RORB_pvalue_1e-2_peak_198448b	123	.	7.97333	12.37950	7.79028	318
chr12	19716724	19717691	L2-4_RORB_pvalue_1e-2_peak_198457	57	.	3.70268	5.78921	2.57317	682
chr12	19731136	19731384	L2-4_RORB_pvalue_1e-2_peak_198463	51	.	3.58166	5.15094	2.11269	179
chr12	19759175	19759300	L2-4_RORB_pvalue_1e-2_peak_198482	38	.	2.73998	3.87719	1.31041	61
chr12	19767471	19767561	L2-4_RORB_pvalue_1e-2_peak_198486	50	.	3.93670	5.01899	2.01869	44
chr12	19767816	19768160	L2-4_RORB_pvalue_1e-2_peak_198487	108	.	7.12702	10.88573	6.58389	234
chr12	19768401	19768508	L2-4_RORB_pvalue_1e-2_peak_198488	64	.	4.75135	6.43718	3.05954	53
chr12	19779572	19779679	L2-4_RORB_pvalue_1e-2_peak_198493	40	.	2.77701	4.09011	1.31041	52
chr12	19792898	19792971	L2-4_RORB_pvalue_1e-2_peak_198501	45	.	3.42495	4.53818	1.64670	47
chr12	19796577	19796878	L2-4_RORB_pvalue_1e-2_peak_198502	61	.	4.30812	6.10846	2.80304	172
chr12	19818797	19818919	L2-4_RORB_pvalue_1e-2_peak_198514	38	.	2.73998	3.87719	1.31041	60
chr12	19820683	19820780	L2-4_RORB_pvalue_1e-2_peak_198516	51	.	3.58166	5.15094	2.11269	43
chr12	19841383	19841886	L2-4_RORB_pvalue_1e-2_peak_198530	121	.	7.56430	12.12922	7.58232	370
chr12	19878026	19878280	L2-4_RORB_pvalue_1e-2_peak_198550	64	.	4.39097	6.41891	3.04822	120
chr12	19892123	19892502	L2-4_RORB_pvalue_1e-2_peak_198556	56	.	4.15144	5.60057	2.45329	249
chr12	19894012	19894381	L2-4_RORB_pvalue_1e-2_peak_198557	59	.	4.25459	5.92478	2.65802	300
chr12	19931146	19931312	L2-4_RORB_pvalue_1e-2_peak_198578	47	.	3.80546	4.70840	1.77927	134
chr12	19932619	19933238	L2-4_RORB_pvalue_1e-2_peak_198580	45	.	3.74308	4.56981	1.67430	19
chr12	19977629	19978246	L2-4_RORB_pvalue_1e-2_peak_198607	50	.	3.55840	5.04815	2.03602	347
chr12	19990395	19990899	L2-4_RORB_pvalue_1e-2_peak_198614	51	.	3.58166	5.15094	2.11269	67
chr12	19999311	20000331	L2-4_RORB_pvalue_1e-2_peak_198619	41	.	3.53082	4.13302	1.33360	491
chr12	20003047	20003596	L2-4_RORB_pvalue_1e-2_peak_198621	43	.	3.62424	4.31930	1.48135	478
chr12	20009331	20009614	L2-4_RORB_pvalue_1e-2_peak_198623	57	.	3.70268	5.78921	2.57317	213
chr12	20010343	20010438	L2-4_RORB_pvalue_1e-2_peak_198624	40	.	2.77701	4.09011	1.31041	46
chr12	20025480	20026048	L2-4_RORB_pvalue_1e-2_peak_198634	53	.	3.62911	5.37785	2.28461	337
chr12	20048416	20048555	L2-4_RORB_pvalue_1e-2_peak_198649	40	.	2.77701	4.09011	1.31041	68
chr12	20048797	20048992	L2-4_RORB_pvalue_1e-2_peak_198650	41	.	2.77977	4.10729	1.31041	157
chr12	20074646	20074754	L2-4_RORB_pvalue_1e-2_peak_198672	41	.	2.77977	4.10729	1.31041	53
chr12	20105212	20105413	L2-4_RORB_pvalue_1e-2_peak_198691	40	.	2.77701	4.09011	1.31041	60
chr12	20105814	20105899	L2-4_RORB_pvalue_1e-2_peak_198692	40	.	2.77701	4.09011	1.31041	41
chr12	20113153	20113686	L2-4_RORB_pvalue_1e-2_peak_198698	49	.	3.53544	4.95138	1.96366	157
chr12	20120409	20120784	L2-4_RORB_pvalue_1e-2_peak_198701	100	.	6.60229	10.08138	5.93436	61
chr12	20130770	20130907	L2-4_RORB_pvalue_1e-2_peak_198706	41	.	2.77977	4.10729	1.31041	67
chr12	20197784	20198299	L2-4_RORB_pvalue_1e-2_peak_198738	54	.	4.10172	5.45601	2.34462	175
chr12	20216267	20216383	L2-4_RORB_pvalue_1e-2_peak_198746	39	.	2.75837	3.97911	1.31041	57
chr12	20224505	20224633	L2-4_RORB_pvalue_1e-2_peak_198752	39	.	2.75837	3.97911	1.31041	63
chr12	20228503	20228749	L2-4_RORB_pvalue_1e-2_peak_198754	40	.	2.77701	4.09011	1.31041	65
chr12	20250136	20250978	L2-4_RORB_pvalue_1e-2_peak_198773	53	.	3.62911	5.37785	2.28461	524
chr12	20262676	20263238	L2-4_RORB_pvalue_1e-2_peak_198777	73	.	5.32765	7.34391	3.77107	196
chr12	20265467	20265624	L2-4_RORB_pvalue_1e-2_peak_198778	38	.	3.18598	3.83903	1.30299	103
chr12	20275113	20275224	L2-4_RORB_pvalue_1e-2_peak_198781	41	.	2.77977	4.10729	1.31041	54
chr12	20295854	20296536	L2-4_RORB_pvalue_1e-2_peak_198796	48	.	3.51278	4.85998	1.89252	407
chr12	20302053	20302192	L2-4_RORB_pvalue_1e-2_peak_198798	40	.	2.77701	4.09011	1.31041	60
chr12	20323548	20323678	L2-4_RORB_pvalue_1e-2_peak_198812	41	.	2.77977	4.10729	1.31041	64
chr12	20342363	20342701	L2-4_RORB_pvalue_1e-2_peak_198818	41	.	2.77977	4.10729	1.31041	48
chr12	20350445	20351080	L2-4_RORB_pvalue_1e-2_peak_198825	99	.	6.18703	9.92215	5.80474	93
chr12	20355491	20355677	L2-4_RORB_pvalue_1e-2_peak_198827	41	.	2.77977	4.10729	1.31041	67
chr12	20356286	20356368	L2-4_RORB_pvalue_1e-2_peak_198828	41	.	2.77977	4.10729	1.31041	40
chr12	20357213	20357288	L2-4_RORB_pvalue_1e-2_peak_198829	41	.	2.77977	4.10729	1.31041	36
chr12	20365428	20365975	L2-4_RORB_pvalue_1e-2_peak_198832	67	.	4.47708	6.78418	3.33176	477
chr12	20397410	20397862	L2-4_RORB_pvalue_1e-2_peak_198850	56	.	3.67782	5.64059	2.47703	227
chr12	20421313	20421768	L2-4_RORB_pvalue_1e-2_peak_198865	49	.	3.89196	4.90993	1.93528	310
chr12	20425882	20426084	L2-4_RORB_pvalue_1e-2_peak_198867	63	.	4.69704	6.30170	2.95966	147
chr12	20434182	20434313	L2-4_RORB_pvalue_1e-2_peak_198870	41	.	2.77977	4.10729	1.31041	64
chr12	20441045	20441166	L2-4_RORB_pvalue_1e-2_peak_198875	41	.	2.77977	4.10729	1.31041	59
chr12	20482268	20482598	L2-4_RORB_pvalue_1e-2_peak_198902	41	.	2.77977	4.10729	1.31041	72
chr12	20509631	20509737	L2-4_RORB_pvalue_1e-2_peak_198914	38	.	2.73998	3.87719	1.31041	52
chr12	20511639	20511947	L2-4_RORB_pvalue_1e-2_peak_198915	39	.	2.75837	3.97911	1.31041	41
chr12	20520952	20521602	L2-4_RORB_pvalue_1e-2_peak_198920a	97	.	6.68271	9.79705	5.70432	314
chr12	20520952	20521602	L2-4_RORB_pvalue_1e-2_peak_198920b	84	.	6.01443	8.49085	4.66935	537
chr12	20532693	20532767	L2-4_RORB_pvalue_1e-2_peak_198925	41	.	2.77977	4.10729	1.31041	36
chr12	20555859	20556564	L2-4_RORB_pvalue_1e-2_peak_198937	39	.	2.75837	3.97911	1.31041	66
chr12	20563453	20563597	L2-4_RORB_pvalue_1e-2_peak_198941	41	.	2.77977	4.10729	1.31041	71
chr12	20594083	20594429	L2-4_RORB_pvalue_1e-2_peak_198953	38	.	2.73998	3.87719	1.31041	308
chr12	20616293	20616368	L2-4_RORB_pvalue_1e-2_peak_198971	38	.	2.73998	3.87719	1.31041	36
chr12	20632635	20632723	L2-4_RORB_pvalue_1e-2_peak_198986	39	.	2.75837	3.97911	1.31041	43
chr12	20635662	20636116	L2-4_RORB_pvalue_1e-2_peak_198987	41	.	2.77977	4.10729	1.31041	385
chr12	20641602	20641758	L2-4_RORB_pvalue_1e-2_peak_198991	40	.	2.77701	4.09011	1.31041	45
chr12	20692182	20692265	L2-4_RORB_pvalue_1e-2_peak_199020	41	.	2.77977	4.10729	1.31041	40
chr12	20704394	20704527	L2-4_RORB_pvalue_1e-2_peak_199030	135	.	7.95475	13.54373	8.72619	64
chr12	20755695	20756220	L2-4_RORB_pvalue_1e-2_peak_199059	97	.	6.48508	9.74780	5.66763	395
chr12	20768018	20768149	L2-4_RORB_pvalue_1e-2_peak_199064	41	.	2.77977	4.10729	1.31041	64
chr12	20799384	20799661	L2-4_RORB_pvalue_1e-2_peak_199081	56	.	3.67782	5.64059	2.47703	65
chr12	20802384	20802493	L2-4_RORB_pvalue_1e-2_peak_199082	38	.	2.73998	3.87719	1.31041	53
chr12	20819432	20819552	L2-4_RORB_pvalue_1e-2_peak_199095	41	.	2.77977	4.10729	1.31041	59
chr12	20828038	20828515	L2-4_RORB_pvalue_1e-2_peak_199097	41	.	2.77977	4.10729	1.31041	266
chr12	20856616	20856756	L2-4_RORB_pvalue_1e-2_peak_199114	41	.	2.77977	4.10729	1.31041	64
chr12	20888209	20888517	L2-4_RORB_pvalue_1e-2_peak_199125	51	.	3.58166	5.15094	2.11269	47
chr12	20902233	20902704	L2-4_RORB_pvalue_1e-2_peak_199131	58	.	3.70636	5.81222	2.57317	211
chr12	20911209	20911466	L2-4_RORB_pvalue_1e-2_peak_199134	58	.	3.70636	5.81222	2.57317	47
chr12	21042093	21042211	L2-4_RORB_pvalue_1e-2_peak_199197	41	.	2.77977	4.10729	1.31041	58
chr12	21050136	21050244	L2-4_RORB_pvalue_1e-2_peak_199200	41	.	2.77977	4.10729	1.31041	53
chr12	21087741	21087831	L2-4_RORB_pvalue_1e-2_peak_199216	41	.	2.77977	4.10729	1.31041	44
chr12	21117563	21117899	L2-4_RORB_pvalue_1e-2_peak_199230	67	.	4.47708	6.78418	3.33176	222
chr12	21123930	21124004	L2-4_RORB_pvalue_1e-2_peak_199235	40	.	2.77701	4.09011	1.31041	36
chr12	21136509	21136687	L2-4_RORB_pvalue_1e-2_peak_199243	41	.	2.77977	4.10729	1.31041	65
chr12	21213052	21213149	L2-4_RORB_pvalue_1e-2_peak_199285	41	.	2.77977	4.10729	1.31041	47
chr12	21219000	21219107	L2-4_RORB_pvalue_1e-2_peak_199290	58	.	3.70636	5.81222	2.57317	46
chr12	21235427	21235551	L2-4_RORB_pvalue_1e-2_peak_199296	41	.	2.77977	4.10729	1.31041	61
chr12	21287991	21288134	L2-4_RORB_pvalue_1e-2_peak_199315	41	.	2.77977	4.10729	1.31041	70
chr12	21297904	21298208	L2-4_RORB_pvalue_1e-2_peak_199316	41	.	2.77977	4.10729	1.31041	70
chr12	21329500	21329585	L2-4_RORB_pvalue_1e-2_peak_199331	41	.	2.77977	4.10729	1.31041	41
chr12	21357998	21358370	L2-4_RORB_pvalue_1e-2_peak_199345	38	.	2.73998	3.87719	1.31041	328
chr12	21361476	21361762	L2-4_RORB_pvalue_1e-2_peak_199347	41	.	2.77977	4.10729	1.31041	234
chr12	21380055	21380303	L2-4_RORB_pvalue_1e-2_peak_199355	40	.	2.77701	4.09011	1.31041	186
chr12	21392880	21393017	L2-4_RORB_pvalue_1e-2_peak_199363	41	.	2.77977	4.10729	1.31041	67
chr12	21470792	21470922	L2-4_RORB_pvalue_1e-2_peak_199401	41	.	2.77977	4.10729	1.31041	64
chr12	21472160	21472258	L2-4_RORB_pvalue_1e-2_peak_199402	40	.	2.77701	4.09011	1.31041	48
chr12	21480266	21480395	L2-4_RORB_pvalue_1e-2_peak_199410	39	.	2.75837	3.97911	1.31041	63
chr12	21590534	21591116	L2-4_RORB_pvalue_1e-2_peak_199460a	110	.	7.31529	11.07746	6.74135	50
chr12	21590534	21591116	L2-4_RORB_pvalue_1e-2_peak_199460b	97	.	6.65026	9.73652	5.66056	304
chr12	21607492	21607786	L2-4_RORB_pvalue_1e-2_peak_199469	39	.	2.75837	3.97911	1.31041	49
chr12	21616468	21617079	L2-4_RORB_pvalue_1e-2_peak_199474	53	.	4.05318	5.32112	2.24363	306
chr12	21620472	21620545	L2-4_RORB_pvalue_1e-2_peak_199475	38	.	3.18598	3.83903	1.30299	35
chr12	21625174	21625481	L2-4_RORB_pvalue_1e-2_peak_199476	43	.	3.38266	4.39837	1.53826	34
chr12	21637471	21637549	L2-4_RORB_pvalue_1e-2_peak_199482	40	.	2.77701	4.09011	1.31041	38
chr12	21654254	21655346	L2-4_RORB_pvalue_1e-2_peak_199489a	89	.	6.22704	8.97441	5.05176	132
chr12	21654254	21655346	L2-4_RORB_pvalue_1e-2_peak_199489b	156	.	9.34056	15.62690	10.43423	409
chr12	21674249	21674511	L2-4_RORB_pvalue_1e-2_peak_199501	38	.	2.73998	3.87719	1.31041	36
chr12	21680456	21681100	L2-4_RORB_pvalue_1e-2_peak_199502	79	.	5.57547	7.94761	4.22970	580
chr12	21692061	21692146	L2-4_RORB_pvalue_1e-2_peak_199505	41	.	2.77977	4.10729	1.31041	41
chr12	21741576	21742198	L2-4_RORB_pvalue_1e-2_peak_199527	47	.	3.49040	4.77340	1.82745	407
chr12	21760856	21760957	L2-4_RORB_pvalue_1e-2_peak_199535	58	.	3.70636	5.81222	2.57317	46
chr12	21767969	21768430	L2-4_RORB_pvalue_1e-2_peak_199542	48	.	3.51278	4.85998	1.89252	292
chr12	21771195	21771288	L2-4_RORB_pvalue_1e-2_peak_199544	38	.	2.73998	3.87719	1.31041	45
chr12	21782048	21782186	L2-4_RORB_pvalue_1e-2_peak_199547	41	.	2.77977	4.10729	1.31041	68
chr12	21798297	21798412	L2-4_RORB_pvalue_1e-2_peak_199553	41	.	2.77977	4.10729	1.31041	56
chr12	21809748	21811070	L2-4_RORB_pvalue_1e-2_peak_199558a	92	.	6.27890	9.26199	5.27917	262
chr12	21809748	21811070	L2-4_RORB_pvalue_1e-2_peak_199558b	69	.	5.13728	6.96717	3.47497	671
chr12	21809748	21811070	L2-4_RORB_pvalue_1e-2_peak_199558c	80	.	5.70809	8.09415	4.35167	856
chr12	21809748	21811070	L2-4_RORB_pvalue_1e-2_peak_199558d	155	.	9.09504	15.54485	10.36994	1059
chr12	21809748	21811070	L2-4_RORB_pvalue_1e-2_peak_199558e	80	.	5.70809	8.09415	4.35167	1172
chr12	21809748	21811070	L2-4_RORB_pvalue_1e-2_peak_199558f	80	.	5.70809	8.09415	4.35167	1269
chr12	21833276	21833613	L2-4_RORB_pvalue_1e-2_peak_199570	88	.	5.44366	8.83864	4.93651	259
chr12	21850906	21851027	L2-4_RORB_pvalue_1e-2_peak_199583	49	.	3.53544	4.95138	1.96366	58
chr12	21863939	21864038	L2-4_RORB_pvalue_1e-2_peak_199592	41	.	2.77977	4.10729	1.31041	48
chr12	21895539	21895681	L2-4_RORB_pvalue_1e-2_peak_199613	41	.	2.77977	4.10729	1.31041	70
chr12	21906921	21907007	L2-4_RORB_pvalue_1e-2_peak_199616	45	.	3.74308	4.56981	1.67430	42
chr12	21907232	21907767	L2-4_RORB_pvalue_1e-2_peak_199617	69	.	5.15578	6.96338	3.47180	216
chr12	21926344	21926651	L2-4_RORB_pvalue_1e-2_peak_199620	46	.	3.91415	4.69486	1.76923	81
chr12	21927524	21928084	L2-4_RORB_pvalue_1e-2_peak_199621	58	.	4.58836	5.85683	2.60365	272
chr12	21932695	21932768	L2-4_RORB_pvalue_1e-2_peak_199622	39	.	3.24254	3.98716	1.31041	44
chr12	21954575	21954658	L2-4_RORB_pvalue_1e-2_peak_199630	40	.	2.77701	4.09011	1.31041	40
chr12	21956670	21956797	L2-4_RORB_pvalue_1e-2_peak_199632	41	.	2.77977	4.10729	1.31041	62
chr12	21963042	21963136	L2-4_RORB_pvalue_1e-2_peak_199637	41	.	2.77977	4.10729	1.31041	46
chr12	21981126	21981933	L2-4_RORB_pvalue_1e-2_peak_199650	64	.	4.39097	6.41891	3.04822	467
chr12	21989907	21990006	L2-4_RORB_pvalue_1e-2_peak_199653	74	.	5.10551	7.46124	3.85794	46
chr12	21990226	21990299	L2-4_RORB_pvalue_1e-2_peak_199654	44	.	3.40368	4.46677	1.59284	48
chr12	22010235	22010848	L2-4_RORB_pvalue_1e-2_peak_199660	75	.	5.41796	7.55548	3.93789	393
chr12	22024250	22024816	L2-4_RORB_pvalue_1e-2_peak_199665	58	.	4.22833	5.83877	2.58760	59
chr12	22026776	22026884	L2-4_RORB_pvalue_1e-2_peak_199666	56	.	4.15144	5.60057	2.45329	60
chr12	22033423	22033593	L2-4_RORB_pvalue_1e-2_peak_199667	43	.	3.36191	4.33276	1.48629	7
chr12	22046860	22047180	L2-4_RORB_pvalue_1e-2_peak_199673	41	.	2.77977	4.10729	1.31041	47
chr12	22063748	22064150	L2-4_RORB_pvalue_1e-2_peak_199684	67	.	4.47708	6.78418	3.33176	103
chr12	22093865	22094747	L2-4_RORB_pvalue_1e-2_peak_199704	57	.	4.46728	5.77213	2.57317	593
chr12	22106723	22106843	L2-4_RORB_pvalue_1e-2_peak_199709	41	.	2.77977	4.10729	1.31041	59
chr12	22142179	22143012	L2-4_RORB_pvalue_1e-2_peak_199728	40	.	2.77701	4.09011	1.31041	562
chr12	22146763	22146884	L2-4_RORB_pvalue_1e-2_peak_199731	39	.	2.75837	3.97911	1.31041	59
chr12	22155818	22155917	L2-4_RORB_pvalue_1e-2_peak_199736	41	.	2.77977	4.10729	1.31041	48
chr12	22156504	22156634	L2-4_RORB_pvalue_1e-2_peak_199737	39	.	2.75837	3.97911	1.31041	64
chr12	22178341	22178421	L2-4_RORB_pvalue_1e-2_peak_199748	41	.	2.77977	4.10729	1.31041	39
chr12	22199085	22200009	L2-4_RORB_pvalue_1e-2_peak_199761	118	.	7.51445	11.86495	7.37446	134
chr12	22218551	22218930	L2-4_RORB_pvalue_1e-2_peak_199765	43	.	3.66300	4.39923	1.53826	217
chr12	22245292	22245420	L2-4_RORB_pvalue_1e-2_peak_199781	41	.	2.77977	4.10729	1.31041	74
chr12	22259528	22259649	L2-4_RORB_pvalue_1e-2_peak_199789	41	.	2.77977	4.10729	1.31041	59
chr12	22262978	22263076	L2-4_RORB_pvalue_1e-2_peak_199791	41	.	2.77977	4.10729	1.31041	48
chr12	22268702	22269665	L2-4_RORB_pvalue_1e-2_peak_199792	67	.	4.86381	6.73327	3.29448	216
chr12	22275144	22275486	L2-4_RORB_pvalue_1e-2_peak_199793	60	.	4.28119	6.01457	2.72971	119
chr12	22299849	22299984	L2-4_RORB_pvalue_1e-2_peak_199805	41	.	2.77977	4.10729	1.31041	66
chr12	22317180	22317304	L2-4_RORB_pvalue_1e-2_peak_199816	41	.	2.77977	4.10729	1.31041	61
chr12	22335694	22335795	L2-4_RORB_pvalue_1e-2_peak_199819	41	.	2.77977	4.10729	1.31041	49
chr12	22349199	22349903	L2-4_RORB_pvalue_1e-2_peak_199828	47	.	3.82673	4.75687	1.82231	463
chr12	22372488	22373126	L2-4_RORB_pvalue_1e-2_peak_199839	50	.	3.93670	5.01899	2.01869	228
chr12	22380867	22381648	L2-4_RORB_pvalue_1e-2_peak_199842	122	.	7.88983	12.20500	7.64786	379
chr12	22407173	22407664	L2-4_RORB_pvalue_1e-2_peak_199862	51	.	3.58166	5.15094	2.11269	186
chr12	22419740	22419815	L2-4_RORB_pvalue_1e-2_peak_199872	38	.	2.73998	3.87719	1.31041	36
chr12	22431849	22431932	L2-4_RORB_pvalue_1e-2_peak_199882	38	.	2.73998	3.87719	1.31041	40
chr12	22457377	22457570	L2-4_RORB_pvalue_1e-2_peak_199899	38	.	2.73998	3.87719	1.31041	143
chr12	22465386	22465483	L2-4_RORB_pvalue_1e-2_peak_199903	48	.	3.84823	4.80658	1.85529	45
chr12	22467758	22467994	L2-4_RORB_pvalue_1e-2_peak_199904	47	.	3.97088	4.79614	1.84871	58
chr12	22471435	22471897	L2-4_RORB_pvalue_1e-2_peak_199905	59	.	4.65518	5.97795	2.70477	408
chr12	22486447	22487170	L2-4_RORB_pvalue_1e-2_peak_199908	39	.	3.38852	3.91055	1.31041	551
chr12	22487501	22488467	L2-4_RORB_pvalue_1e-2_peak_199909	57	.	4.34132	5.70129	2.52635	216
chr12	22530805	22530896	L2-4_RORB_pvalue_1e-2_peak_199916	41	.	2.77977	4.10729	1.31041	44
chr12	22568353	22568907	L2-4_RORB_pvalue_1e-2_peak_199934	41	.	2.77977	4.10729	1.31041	294
chr12	22595590	22595680	L2-4_RORB_pvalue_1e-2_peak_199939	57	.	4.20239	5.75623	2.56884	40
chr12	22596463	22596659	L2-4_RORB_pvalue_1e-2_peak_199940	85	.	5.77701	8.50271	4.67068	85
chr12	22622745	22623166	L2-4_RORB_pvalue_1e-2_peak_199946	49	.	3.91420	4.96371	1.97115	216
chr12	22633157	22633242	L2-4_RORB_pvalue_1e-2_peak_199947	40	.	3.28138	4.09424	1.31041	41
chr12	22674933	22675168	L2-4_RORB_pvalue_1e-2_peak_199980	65	.	4.77897	6.50788	3.12155	173
chr12	22696776	22697770	L2-4_RORB_pvalue_1e-2_peak_199985a	77	.	5.50176	7.75612	4.08230	512
chr12	22696776	22697770	L2-4_RORB_pvalue_1e-2_peak_199985b	64	.	4.83507	6.47824	3.09724	795
chr12	22701354	22701487	L2-4_RORB_pvalue_1e-2_peak_199986	46	.	3.88242	4.67280	1.75834	71
chr12	22702430	22702712	L2-4_RORB_pvalue_1e-2_peak_199987	56	.	4.41924	5.66894	2.50128	244
chr12	22710076	22710443	L2-4_RORB_pvalue_1e-2_peak_199988	75	.	5.13743	7.56943	3.94584	218
chr12	22715383	22715585	L2-4_RORB_pvalue_1e-2_peak_199989	41	.	2.77977	4.10729	1.31041	66
chr12	22746980	22747174	L2-4_RORB_pvalue_1e-2_peak_199998	41	.	2.77977	4.10729	1.31041	46
chr12	22747490	22747621	L2-4_RORB_pvalue_1e-2_peak_199999	41	.	2.77977	4.10729	1.31041	64
chr12	22771481	22772407	L2-4_RORB_pvalue_1e-2_peak_200009	53	.	3.62911	5.37785	2.28461	363
chr12	22777495	22778272	L2-4_RORB_pvalue_1e-2_peak_200010	105	.	7.04180	10.57657	6.33860	586
chr12	22778772	22779098	L2-4_RORB_pvalue_1e-2_peak_200011	55	.	4.43965	5.59403	2.45293	263
chr12	22801282	22801412	L2-4_RORB_pvalue_1e-2_peak_200023	56	.	4.17676	5.67691	2.50232	72
chr12	22825970	22826110	L2-4_RORB_pvalue_1e-2_peak_200026	43	.	3.38266	4.39837	1.53826	94
chr12	22833420	22833557	L2-4_RORB_pvalue_1e-2_peak_200027	49	.	3.89196	4.90993	1.93528	74
chr12	22840571	22840816	L2-4_RORB_pvalue_1e-2_peak_200030	53	.	4.28113	5.38413	2.28629	63
chr12	22850933	22851518	L2-4_RORB_pvalue_1e-2_peak_200032	43	.	3.36191	4.33276	1.48629	262
chr12	22862408	22862559	L2-4_RORB_pvalue_1e-2_peak_200038	65	.	4.41930	6.53368	3.13592	99
chr12	22875939	22876061	L2-4_RORB_pvalue_1e-2_peak_200044	41	.	2.77977	4.10729	1.31041	60
chr12	22882546	22882834	L2-4_RORB_pvalue_1e-2_peak_200047	52	.	4.02933	5.25693	2.19184	56
chr12	22886440	22886531	L2-4_RORB_pvalue_1e-2_peak_200049	42	.	3.34141	4.26972	1.43768	63
chr12	22886811	22886884	L2-4_RORB_pvalue_1e-2_peak_200050	42	.	3.32116	4.20906	1.38858	38
chr12	22922034	22922170	L2-4_RORB_pvalue_1e-2_peak_200067	41	.	2.77977	4.10729	1.31041	67
chr12	22949949	22951099	L2-4_RORB_pvalue_1e-2_peak_200079	59	.	4.63269	5.93696	2.66592	546
chr12	22957063	22957381	L2-4_RORB_pvalue_1e-2_peak_200080	71	.	5.29451	7.13485	3.60731	264
chr12	22958649	22958722	L2-4_RORB_pvalue_1e-2_peak_200081	40	.	3.47705	4.02948	1.31041	39
chr12	22965138	22965860	L2-4_RORB_pvalue_1e-2_peak_200084	59	.	4.54133	5.93590	2.66592	362
chr12	22986019	22986130	L2-4_RORB_pvalue_1e-2_peak_200093	41	.	2.77977	4.10729	1.31041	54
chr12	22994209	22994379	L2-4_RORB_pvalue_1e-2_peak_200098	41	.	2.77977	4.10729	1.31041	123
chr12	22998959	22999034	L2-4_RORB_pvalue_1e-2_peak_200100	41	.	2.77977	4.10729	1.31041	36
chr12	23020061	23020899	L2-4_RORB_pvalue_1e-2_peak_200109	97	.	6.62886	9.71767	5.64574	397
chr12	23065642	23066370	L2-4_RORB_pvalue_1e-2_peak_200128	68	.	4.92207	6.89603	3.42286	430
chr12	23088244	23088407	L2-4_RORB_pvalue_1e-2_peak_200138	56	.	4.15144	5.60057	2.45329	103
chr12	23095799	23096175	L2-4_RORB_pvalue_1e-2_peak_200140	41	.	2.77977	4.10729	1.31041	55
chr12	23104311	23104391	L2-4_RORB_pvalue_1e-2_peak_200148	55	.	4.12643	5.52700	2.39125	41
chr12	23108968	23109633	L2-4_RORB_pvalue_1e-2_peak_200149	51	.	4.17246	5.17088	2.13018	39
chr12	23110622	23111914	L2-4_RORB_pvalue_1e-2_peak_200151	51	.	4.15139	5.13051	2.10782	838
chr12	23117440	23117716	L2-4_RORB_pvalue_1e-2_peak_200152	89	.	6.19886	8.92526	5.01279	106
chr12	23118352	23118900	L2-4_RORB_pvalue_1e-2_peak_200153	42	.	3.66950	4.27531	1.44275	66
chr12	23124163	23125204	L2-4_RORB_pvalue_1e-2_peak_200154	41	.	3.53082	4.13302	1.33360	297
chr12	23134776	23135008	L2-4_RORB_pvalue_1e-2_peak_200160	46	.	3.46831	4.69117	1.76656	64
chr12	23147187	23147290	L2-4_RORB_pvalue_1e-2_peak_200169	39	.	2.75837	3.97911	1.31041	50
chr12	23147587	23147667	L2-4_RORB_pvalue_1e-2_peak_200170	39	.	2.75837	3.97911	1.31041	39
chr12	23161666	23162091	L2-4_RORB_pvalue_1e-2_peak_200176	82	.	5.67445	8.21174	4.44198	46
chr12	23162372	23162569	L2-4_RORB_pvalue_1e-2_peak_200177	52	.	4.02933	5.25693	2.19184	133
chr12	23172590	23172960	L2-4_RORB_pvalue_1e-2_peak_200181	41	.	2.77977	4.10729	1.31041	303
chr12	23180007	23180366	L2-4_RORB_pvalue_1e-2_peak_200185	41	.	2.77977	4.10729	1.31041	293
chr12	23192942	23193751	L2-4_RORB_pvalue_1e-2_peak_200190a	66	.	4.99465	6.62877	3.21621	369
chr12	23192942	23193751	L2-4_RORB_pvalue_1e-2_peak_200190b	53	.	4.28113	5.38413	2.28629	574
chr12	23209413	23209513	L2-4_RORB_pvalue_1e-2_peak_200198	41	.	2.77977	4.10729	1.31041	49
chr12	23233981	23234468	L2-4_RORB_pvalue_1e-2_peak_200207	73	.	5.42557	7.37831	3.79644	70
chr12	23245557	23245658	L2-4_RORB_pvalue_1e-2_peak_200212	38	.	2.73998	3.87719	1.31041	49
chr12	23246152	23246713	L2-4_RORB_pvalue_1e-2_peak_200213	41	.	2.77977	4.10729	1.31041	262
chr12	23252720	23253034	L2-4_RORB_pvalue_1e-2_peak_200215	41	.	2.77977	4.10729	1.31041	246
chr12	23308124	23308492	L2-4_RORB_pvalue_1e-2_peak_200253	41	.	2.77977	4.10729	1.31041	182
chr12	23313881	23314380	L2-4_RORB_pvalue_1e-2_peak_200255	41	.	2.77977	4.10729	1.31041	186
chr12	23323818	23323930	L2-4_RORB_pvalue_1e-2_peak_200259	41	.	2.77977	4.10729	1.31041	55
chr12	23334676	23334760	L2-4_RORB_pvalue_1e-2_peak_200265	38	.	2.73998	3.87719	1.31041	41
chr12	23338796	23339099	L2-4_RORB_pvalue_1e-2_peak_200269	55	.	3.65330	5.50407	2.37759	52
chr12	23351009	23351300	L2-4_RORB_pvalue_1e-2_peak_200277	51	.	3.98248	5.13441	2.10782	51
chr12	23353941	23354836	L2-4_RORB_pvalue_1e-2_peak_200278	51	.	4.00577	5.19473	2.14895	378
chr12	23361129	23361253	L2-4_RORB_pvalue_1e-2_peak_200279	42	.	3.32116	4.20906	1.38858	57
chr12	23364565	23364638	L2-4_RORB_pvalue_1e-2_peak_200280	44	.	3.40368	4.46677	1.59284	31
chr12	23365166	23365502	L2-4_RORB_pvalue_1e-2_peak_200281	44	.	3.40368	4.46677	1.59284	13
chr12	23374178	23374319	L2-4_RORB_pvalue_1e-2_peak_200287	56	.	3.67782	5.64059	2.47703	65
chr12	23404890	23405010	L2-4_RORB_pvalue_1e-2_peak_200297	41	.	2.77977	4.10729	1.31041	59
chr12	23480951	23481374	L2-4_RORB_pvalue_1e-2_peak_200331	65	.	4.41930	6.53368	3.13592	203
chr12	23517910	23518177	L2-4_RORB_pvalue_1e-2_peak_200354	41	.	2.77977	4.10729	1.31041	226
chr12	23532829	23532918	L2-4_RORB_pvalue_1e-2_peak_200356	41	.	2.77977	4.10729	1.31041	43
chr12	23595135	23595263	L2-4_RORB_pvalue_1e-2_peak_200380	41	.	2.77977	4.10729	1.31041	63
chr12	23641513	23641591	L2-4_RORB_pvalue_1e-2_peak_200397	38	.	2.73998	3.87719	1.31041	38
chr12	23642396	23642523	L2-4_RORB_pvalue_1e-2_peak_200398	39	.	2.75837	3.97911	1.31041	62
chr12	23650736	23650821	L2-4_RORB_pvalue_1e-2_peak_200402	58	.	3.70636	5.81222	2.57317	43
chr12	23687186	23687488	L2-4_RORB_pvalue_1e-2_peak_200419	38	.	2.73998	3.87719	1.31041	230
chr12	23689259	23689376	L2-4_RORB_pvalue_1e-2_peak_200422	40	.	2.77701	4.09011	1.31041	57
chr12	23708466	23708724	L2-4_RORB_pvalue_1e-2_peak_200432	111	.	6.93662	11.18031	6.82255	83
chr12	23714735	23715012	L2-4_RORB_pvalue_1e-2_peak_200434	62	.	4.67035	6.23671	2.90488	218
chr12	23726584	23726967	L2-4_RORB_pvalue_1e-2_peak_200439	41	.	2.77977	4.10729	1.31041	335
chr12	23735102	23735206	L2-4_RORB_pvalue_1e-2_peak_200441	41	.	2.77977	4.10729	1.31041	51
chr12	23738555	23738684	L2-4_RORB_pvalue_1e-2_peak_200444	39	.	2.75837	3.97911	1.31041	63
chr12	23770491	23771170	L2-4_RORB_pvalue_1e-2_peak_200466	50	.	3.55840	5.04815	2.03602	389
chr12	23789273	23789348	L2-4_RORB_pvalue_1e-2_peak_200478	41	.	2.77977	4.10729	1.31041	36
chr12	23822111	23822254	L2-4_RORB_pvalue_1e-2_peak_200493	41	.	2.77977	4.10729	1.31041	70
chr12	23825146	23825226	L2-4_RORB_pvalue_1e-2_peak_200495	38	.	2.73998	3.87719	1.31041	39
chr12	23830763	23831101	L2-4_RORB_pvalue_1e-2_peak_200502	48	.	3.51278	4.85998	1.89252	253
chr12	23875613	23875871	L2-4_RORB_pvalue_1e-2_peak_200525	38	.	2.73998	3.87719	1.31041	70
chr12	23878859	23879292	L2-4_RORB_pvalue_1e-2_peak_200526	52	.	3.60523	5.26053	2.19184	391
chr12	23884430	23884667	L2-4_RORB_pvalue_1e-2_peak_200530	38	.	2.73998	3.87719	1.31041	171
chr12	23886890	23886973	L2-4_RORB_pvalue_1e-2_peak_200531	40	.	2.77701	4.09011	1.31041	40
chr12	23920469	23920584	L2-4_RORB_pvalue_1e-2_peak_200546	51	.	3.58166	5.15094	2.11269	65
chr12	23930118	23930207	L2-4_RORB_pvalue_1e-2_peak_200556	38	.	2.73998	3.87719	1.31041	43
chr12	23931777	23931893	L2-4_RORB_pvalue_1e-2_peak_200557	38	.	2.73998	3.87719	1.31041	57
chr12	23941262	23941379	L2-4_RORB_pvalue_1e-2_peak_200562	41	.	2.77977	4.10729	1.31041	57
chr12	23947369	23947696	L2-4_RORB_pvalue_1e-2_peak_200567	63	.	4.36300	6.31016	2.95990	56
chr12	23948428	23948501	L2-4_RORB_pvalue_1e-2_peak_200568	46	.	3.44649	4.61288	1.70597	36
chr12	23966196	23966448	L2-4_RORB_pvalue_1e-2_peak_200575	67	.	4.47708	6.78418	3.33176	194
chr12	23967201	23967615	L2-4_RORB_pvalue_1e-2_peak_200576	50	.	3.55840	5.04815	2.03602	70
chr12	23977601	23978250	L2-4_RORB_pvalue_1e-2_peak_200581	81	.	5.30316	8.19462	4.42998	237
chr12	23984497	23984916	L2-4_RORB_pvalue_1e-2_peak_200585	40	.	2.77701	4.09011	1.31041	322
chr12	23993004	23993672	L2-4_RORB_pvalue_1e-2_peak_200588	41	.	2.77977	4.10729	1.31041	67
chr12	24023735	24023949	L2-4_RORB_pvalue_1e-2_peak_200611	41	.	2.77977	4.10729	1.31041	145
chr12	24032734	24033208	L2-4_RORB_pvalue_1e-2_peak_200617	41	.	2.77977	4.10729	1.31041	49
chr12	24048853	24049065	L2-4_RORB_pvalue_1e-2_peak_200624	61	.	4.30812	6.10846	2.80304	51
chr12	24063533	24063831	L2-4_RORB_pvalue_1e-2_peak_200633	41	.	2.77977	4.10729	1.31041	249
chr12	24074595	24074904	L2-4_RORB_pvalue_1e-2_peak_200639	43	.	3.66300	4.39923	1.53826	42
chr12	24097170	24097545	L2-4_RORB_pvalue_1e-2_peak_200645	86	.	6.05510	8.67509	4.80879	51
chr12	24102479	24102969	L2-4_RORB_pvalue_1e-2_peak_200646	75	.	5.53518	7.58777	3.95537	371
chr12	24117001	24117169	L2-4_RORB_pvalue_1e-2_peak_200652	41	.	2.77977	4.10729	1.31041	118
chr12	24127381	24127733	L2-4_RORB_pvalue_1e-2_peak_200660	41	.	2.77977	4.10729	1.31041	290
chr12	24180234	24180322	L2-4_RORB_pvalue_1e-2_peak_200692	41	.	2.77977	4.10729	1.31041	43
chr12	24187355	24187441	L2-4_RORB_pvalue_1e-2_peak_200698	41	.	2.77977	4.10729	1.31041	42
chr12	24207185	24207957	L2-4_RORB_pvalue_1e-2_peak_200706	39	.	2.75837	3.97911	1.31041	721
chr12	24215527	24216052	L2-4_RORB_pvalue_1e-2_peak_200710	40	.	2.77701	4.09011	1.31041	55
chr12	24222776	24223134	L2-4_RORB_pvalue_1e-2_peak_200715	49	.	3.53544	4.95138	1.96366	297
chr12	24351214	24351639	L2-4_RORB_pvalue_1e-2_peak_200804	39	.	2.75837	3.97911	1.31041	267
chr12	24352217	24352436	L2-4_RORB_pvalue_1e-2_peak_200806	39	.	2.75837	3.97911	1.31041	124
chr12	24371400	24371530	L2-4_RORB_pvalue_1e-2_peak_200814	41	.	2.77977	4.10729	1.31041	64
chr12	24375022	24375349	L2-4_RORB_pvalue_1e-2_peak_200815	39	.	2.75837	3.97911	1.31041	177
chr12	24381041	24381759	L2-4_RORB_pvalue_1e-2_peak_200816a	71	.	5.29451	7.13485	3.60731	48
chr12	24381041	24381759	L2-4_RORB_pvalue_1e-2_peak_200816b	96	.	6.61813	9.67690	5.60905	197
chr12	24381041	24381759	L2-4_RORB_pvalue_1e-2_peak_200816c	83	.	5.95632	8.38323	4.57827	497
chr12	24409388	24410087	L2-4_RORB_pvalue_1e-2_peak_200832	38	.	2.73998	3.87719	1.31041	65
chr12	24438323	24438615	L2-4_RORB_pvalue_1e-2_peak_200847	52	.	3.60523	5.26053	2.19184	224
chr12	24460346	24460489	L2-4_RORB_pvalue_1e-2_peak_200858	41	.	2.77977	4.10729	1.31041	70
chr12	24467705	24467832	L2-4_RORB_pvalue_1e-2_peak_200862	41	.	2.77977	4.10729	1.31041	62
chr12	24478603	24479556	L2-4_RORB_pvalue_1e-2_peak_200865a	79	.	5.57547	7.94761	4.22970	238
chr12	24478603	24479556	L2-4_RORB_pvalue_1e-2_peak_200865b	78	.	5.54324	7.86473	4.16790	438
chr12	24518648	24518763	L2-4_RORB_pvalue_1e-2_peak_200885	40	.	2.77701	4.09011	1.31041	56
chr12	24531418	24531574	L2-4_RORB_pvalue_1e-2_peak_200891	94	.	6.06954	9.46183	5.43708	80
chr12	24540178	24540270	L2-4_RORB_pvalue_1e-2_peak_200899	41	.	2.77977	4.10729	1.31041	45
chr12	24549120	24550073	L2-4_RORB_pvalue_1e-2_peak_200901	73	.	5.32765	7.34391	3.77107	424
chr12	24580548	24580846	L2-4_RORB_pvalue_1e-2_peak_200921	50	.	3.55840	5.04815	2.03602	52
chr12	24609894	24609980	L2-4_RORB_pvalue_1e-2_peak_200939	41	.	2.77977	4.10729	1.31041	42
chr12	24642253	24643237	L2-4_RORB_pvalue_1e-2_peak_200955a	56	.	4.41924	5.66894	2.50128	621
chr12	24642253	24643237	L2-4_RORB_pvalue_1e-2_peak_200955b	83	.	5.89232	8.31518	4.52495	793
chr12	24687595	24687888	L2-4_RORB_pvalue_1e-2_peak_200975	103	.	6.62049	10.39129	6.18491	134
chr12	24690775	24691276	L2-4_RORB_pvalue_1e-2_peak_200976	60	.	4.58342	6.07961	2.78574	347
chr12	24714694	24715454	L2-4_RORB_pvalue_1e-2_peak_200987	46	.	3.79219	4.66975	1.75553	440
chr12	24715797	24716866	L2-4_RORB_pvalue_1e-2_peak_200988a	76	.	5.25060	7.60192	3.96903	63
chr12	24715797	24716866	L2-4_RORB_pvalue_1e-2_peak_200988b	56	.	4.29594	5.63079	2.47703	479
chr12	24715797	24716866	L2-4_RORB_pvalue_1e-2_peak_200988c	47	.	3.81862	4.71021	1.78099	917
chr12	24727320	24727808	L2-4_RORB_pvalue_1e-2_peak_200992	83	.	5.33760	8.34085	4.54119	169
chr12	24748800	24748938	L2-4_RORB_pvalue_1e-2_peak_201002	39	.	2.75837	3.97911	1.31041	68
chr12	24770870	24770992	L2-4_RORB_pvalue_1e-2_peak_201013	41	.	2.77977	4.10729	1.31041	60
chr12	24780085	24780384	L2-4_RORB_pvalue_1e-2_peak_201019	41	.	2.77977	4.10729	1.31041	44
chr12	24785343	24785453	L2-4_RORB_pvalue_1e-2_peak_201023	41	.	2.77977	4.10729	1.31041	54
chr12	24831296	24831595	L2-4_RORB_pvalue_1e-2_peak_201045	43	.	3.38266	4.39837	1.53826	46
chr12	24832268	24832351	L2-4_RORB_pvalue_1e-2_peak_201046	58	.	4.22833	5.83877	2.58760	39
chr12	24843109	24843763	L2-4_RORB_pvalue_1e-2_peak_201052	115	.	7.02556	11.52241	7.09437	333
chr12	24856398	24856471	L2-4_RORB_pvalue_1e-2_peak_201057	43	.	3.38266	4.39837	1.53826	41
chr12	24857534	24857854	L2-4_RORB_pvalue_1e-2_peak_201058	54	.	4.10172	5.45601	2.34462	36
chr12	24864226	24864327	L2-4_RORB_pvalue_1e-2_peak_201060	44	.	3.40368	4.46677	1.59284	40
chr12	24884651	24884929	L2-4_RORB_pvalue_1e-2_peak_201072	119	.	7.11680	11.90322	7.40585	57
chr12	24899146	24899466	L2-4_RORB_pvalue_1e-2_peak_201080	41	.	2.77977	4.10729	1.31041	66
chr12	24931259	24932230	L2-4_RORB_pvalue_1e-2_peak_201093	79	.	5.23560	7.92549	4.21651	790
chr12	24953017	24953206	L2-4_RORB_pvalue_1e-2_peak_201104	42	.	3.32116	4.20906	1.38858	34
chr12	24963933	24964797	L2-4_RORB_pvalue_1e-2_peak_201106	51	.	4.00577	5.19473	2.14895	537
chr12	24975026	24975326	L2-4_RORB_pvalue_1e-2_peak_201112	38	.	2.73998	3.87719	1.31041	50
chr12	25018903	25019506	L2-4_RORB_pvalue_1e-2_peak_201142	39	.	2.75837	3.97911	1.31041	535
chr12	25025233	25025371	L2-4_RORB_pvalue_1e-2_peak_201145	40	.	2.77701	4.09011	1.31041	85
chr12	25039960	25040257	L2-4_RORB_pvalue_1e-2_peak_201157	41	.	2.77977	4.10729	1.31041	234
chr12	25055301	25056835	L2-4_RORB_pvalue_1e-2_peak_201168a	50	.	4.05906	5.08081	2.06225	54
chr12	25055301	25056835	L2-4_RORB_pvalue_1e-2_peak_201168b	81	.	5.60196	8.16067	4.40740	400
chr12	25055301	25056835	L2-4_RORB_pvalue_1e-2_peak_201168c	60	.	4.58342	6.07961	2.78574	579
chr12	25092315	25092429	L2-4_RORB_pvalue_1e-2_peak_201186	41	.	2.77977	4.10729	1.31041	56
chr12	25113335	25113432	L2-4_RORB_pvalue_1e-2_peak_201201	41	.	2.77977	4.10729	1.31041	47
chr12	25135116	25135199	L2-4_RORB_pvalue_1e-2_peak_201214	41	.	2.77977	4.10729	1.31041	40
chr12	25144413	25144737	L2-4_RORB_pvalue_1e-2_peak_201220	63	.	4.36300	6.31016	2.95990	203
chr12	25150528	25150781	L2-4_RORB_pvalue_1e-2_peak_201221	47	.	3.80546	4.70840	1.77927	202
chr12	25151018	25151191	L2-4_RORB_pvalue_1e-2_peak_201222	59	.	4.54133	5.93590	2.66592	107
chr12	25170335	25170601	L2-4_RORB_pvalue_1e-2_peak_201229	41	.	3.54912	4.16884	1.35901	65
chr12	25173689	25173764	L2-4_RORB_pvalue_1e-2_peak_201230	39	.	3.45949	3.99620	1.31041	25
chr12	25174181	25174611	L2-4_RORB_pvalue_1e-2_peak_201231	40	.	3.49479	4.06336	1.31041	51
chr12	25177543	25177792	L2-4_RORB_pvalue_1e-2_peak_201232	44	.	3.68270	4.44048	1.57572	189
chr12	25187531	25188018	L2-4_RORB_pvalue_1e-2_peak_201235	55	.	3.65330	5.50407	2.37759	61
chr12	25196025	25196259	L2-4_RORB_pvalue_1e-2_peak_201239	41	.	2.77977	4.10729	1.31041	40
chr12	25205235	25205784	L2-4_RORB_pvalue_1e-2_peak_201242a	52	.	4.24320	5.25918	2.19184	52
chr12	25205235	25205784	L2-4_RORB_pvalue_1e-2_peak_201242b	63	.	4.82800	6.31767	2.96670	275
chr12	25206988	25207302	L2-4_RORB_pvalue_1e-2_peak_201243	46	.	3.88242	4.67280	1.75834	288
chr12	25207883	25207965	L2-4_RORB_pvalue_1e-2_peak_201244	46	.	3.85123	4.62350	1.71429	39
chr12	25215083	25215387	L2-4_RORB_pvalue_1e-2_peak_201245	58	.	4.58836	5.85683	2.60365	126
chr12	25251417	25251825	L2-4_RORB_pvalue_1e-2_peak_201265	40	.	2.77701	4.09011	1.31041	121
chr12	25276241	25276538	L2-4_RORB_pvalue_1e-2_peak_201279	55	.	4.12643	5.52700	2.39125	51
chr12	25281389	25281946	L2-4_RORB_pvalue_1e-2_peak_201280	49	.	3.91420	4.96371	1.97115	250
chr12	25304427	25304841	L2-4_RORB_pvalue_1e-2_peak_201290	119	.	7.11680	11.90322	7.40585	191
chr12	25314547	25314636	L2-4_RORB_pvalue_1e-2_peak_201297	41	.	2.77977	4.10729	1.31041	43
chr12	25347536	25348579	L2-4_RORB_pvalue_1e-2_peak_201313a	121	.	7.82830	12.17390	7.62167	605
chr12	25347536	25348579	L2-4_RORB_pvalue_1e-2_peak_201313b	164	.	9.78537	16.43357	11.10554	727
chr12	25364035	25364144	L2-4_RORB_pvalue_1e-2_peak_201320	90	.	6.22713	9.08015	5.13303	53
chr12	25367101	25367182	L2-4_RORB_pvalue_1e-2_peak_201321	49	.	3.89196	4.90993	1.93528	36
chr12	25402866	25404242	L2-4_RORB_pvalue_1e-2_peak_201340a	63	.	4.82800	6.31767	2.96670	622
chr12	25402866	25404242	L2-4_RORB_pvalue_1e-2_peak_201340b	85	.	6.00853	8.59772	4.75290	1174
chr12	25402866	25404242	L2-4_RORB_pvalue_1e-2_peak_201340c	85	.	6.00853	8.59772	4.75290	1309
chr12	25420602	25421244	L2-4_RORB_pvalue_1e-2_peak_201345	75	.	5.13743	7.56943	3.94584	537
chr12	25473026	25473544	L2-4_RORB_pvalue_1e-2_peak_201356	55	.	4.12643	5.52700	2.39125	306
chr12	25476479	25476849	L2-4_RORB_pvalue_1e-2_peak_201357	53	.	4.05318	5.32112	2.24363	315
chr12	25486657	25487270	L2-4_RORB_pvalue_1e-2_peak_201358	63	.	4.72404	6.36848	3.00974	418
chr12	25491536	25491888	L2-4_RORB_pvalue_1e-2_peak_201359	112	.	7.25280	11.21729	6.85051	257
chr12	25523686	25523779	L2-4_RORB_pvalue_1e-2_peak_201371	41	.	2.77977	4.10729	1.31041	45
chr12	25530254	25530719	L2-4_RORB_pvalue_1e-2_peak_201373	75	.	5.13743	7.56943	3.94584	306
chr12	25538142	25539824	L2-4_RORB_pvalue_1e-2_peak_201374a	86	.	5.72792	8.64496	4.78954	80
chr12	25538142	25539824	L2-4_RORB_pvalue_1e-2_peak_201374b	56	.	4.29594	5.63079	2.47703	762
chr12	25538142	25539824	L2-4_RORB_pvalue_1e-2_peak_201374c	76	.	5.25060	7.60192	3.96903	972
chr12	25538142	25539824	L2-4_RORB_pvalue_1e-2_peak_201374d	47	.	3.83197	4.73067	1.79997	1483
chr12	25540187	25540617	L2-4_RORB_pvalue_1e-2_peak_201375	38	.	3.37659	3.89253	1.31041	140
chr12	25549517	25549969	L2-4_RORB_pvalue_1e-2_peak_201376	41	.	2.77977	4.10729	1.31041	202
chr12	25585395	25585527	L2-4_RORB_pvalue_1e-2_peak_201394	41	.	2.77977	4.10729	1.31041	65
chr12	25589283	25589542	L2-4_RORB_pvalue_1e-2_peak_201396	41	.	2.77977	4.10729	1.31041	214
chr12	25591709	25591797	L2-4_RORB_pvalue_1e-2_peak_201397	41	.	2.77977	4.10729	1.31041	43
chr12	25611041	25611418	L2-4_RORB_pvalue_1e-2_peak_201404	52	.	3.60523	5.26053	2.19184	91
chr12	25647564	25647682	L2-4_RORB_pvalue_1e-2_peak_201424	41	.	2.77977	4.10729	1.31041	58
chr12	25695615	25695723	L2-4_RORB_pvalue_1e-2_peak_201438	58	.	3.70636	5.81222	2.57317	56
chr12	25747374	25747501	L2-4_RORB_pvalue_1e-2_peak_201468	41	.	2.77977	4.10729	1.31041	62
chr12	25750682	25750770	L2-4_RORB_pvalue_1e-2_peak_201471	40	.	2.77701	4.09011	1.31041	43
chr12	25755096	25755328	L2-4_RORB_pvalue_1e-2_peak_201473	41	.	2.77977	4.10729	1.31041	163
chr12	25786034	25786308	L2-4_RORB_pvalue_1e-2_peak_201482	40	.	2.77701	4.09011	1.31041	141
chr12	25795225	25795303	L2-4_RORB_pvalue_1e-2_peak_201488	41	.	2.77977	4.10729	1.31041	38
chr12	25801517	25801762	L2-4_RORB_pvalue_1e-2_peak_201492	58	.	3.70636	5.81222	2.57317	59
chr12	25847292	25847404	L2-4_RORB_pvalue_1e-2_peak_201520	39	.	2.75837	3.97911	1.31041	55
chr12	25848164	25848274	L2-4_RORB_pvalue_1e-2_peak_201521	40	.	2.77701	4.09011	1.31041	54
chr12	25878093	25879448	L2-4_RORB_pvalue_1e-2_peak_201531	47	.	3.49040	4.77340	1.82745	947
chr12	25923139	25923225	L2-4_RORB_pvalue_1e-2_peak_201555	40	.	2.77701	4.09011	1.31041	42
chr12	25933759	25933998	L2-4_RORB_pvalue_1e-2_peak_201563	76	.	4.63295	7.61347	3.96903	185
chr12	25993757	25993974	L2-4_RORB_pvalue_1e-2_peak_201588	41	.	2.77977	4.10729	1.31041	171
chr12	26049153	26049558	L2-4_RORB_pvalue_1e-2_peak_201610	83	.	5.33760	8.34085	4.54119	62
chr12	26075050	26075416	L2-4_RORB_pvalue_1e-2_peak_201624	41	.	2.77977	4.10729	1.31041	319
chr12	26080942	26081203	L2-4_RORB_pvalue_1e-2_peak_201627	41	.	2.77977	4.10729	1.31041	213
chr12	26092074	26092181	L2-4_RORB_pvalue_1e-2_peak_201634	40	.	2.77701	4.09011	1.31041	52
chr12	26111066	26111621	L2-4_RORB_pvalue_1e-2_peak_201641	115	.	7.57263	11.56821	7.13194	503
chr12	26131286	26131470	L2-4_RORB_pvalue_1e-2_peak_201656	41	.	2.77977	4.10729	1.31041	39
chr12	26138612	26138958	L2-4_RORB_pvalue_1e-2_peak_201659	40	.	2.77701	4.09011	1.31041	215
chr12	26170410	26170512	L2-4_RORB_pvalue_1e-2_peak_201683	41	.	2.77977	4.10729	1.31041	50
chr12	26211229	26211353	L2-4_RORB_pvalue_1e-2_peak_201704	41	.	2.77977	4.10729	1.31041	61
chr12	26225496	26225617	L2-4_RORB_pvalue_1e-2_peak_201713	41	.	2.77977	4.10729	1.31041	59
chr12	26250135	26250328	L2-4_RORB_pvalue_1e-2_peak_201729	58	.	3.70636	5.81222	2.57317	74
chr12	26267319	26268157	L2-4_RORB_pvalue_1e-2_peak_201735a	61	.	4.65261	6.18857	2.87176	84
chr12	26267319	26268157	L2-4_RORB_pvalue_1e-2_peak_201735b	80	.	5.56061	8.09461	4.35183	272
chr12	26275670	26275995	L2-4_RORB_pvalue_1e-2_peak_201738a	47	.	3.59557	4.75075	1.81972	35
chr12	26275670	26275995	L2-4_RORB_pvalue_1e-2_peak_201738b	39	.	3.22754	3.98026	1.31041	293
chr12	26276326	26276593	L2-4_RORB_pvalue_1e-2_peak_201739	55	.	3.94477	5.53139	2.39558	39
chr12	26278315	26279340	L2-4_RORB_pvalue_1e-2_peak_201741	44	.	3.51261	4.42209	1.56013	896
chr12	26298642	26298849	L2-4_RORB_pvalue_1e-2_peak_201747	41	.	2.77977	4.10729	1.31041	140
chr12	26310410	26310545	L2-4_RORB_pvalue_1e-2_peak_201752	41	.	2.77977	4.10729	1.31041	66
chr12	26330946	26331023	L2-4_RORB_pvalue_1e-2_peak_201762	41	.	2.77977	4.10729	1.31041	37
chr12	26348322	26349354	L2-4_RORB_pvalue_1e-2_peak_201770a	88	.	6.12276	8.83110	4.93537	298
chr12	26348322	26349354	L2-4_RORB_pvalue_1e-2_peak_201770b	89	.	6.15716	8.91201	5.00118	483
chr12	26348322	26349354	L2-4_RORB_pvalue_1e-2_peak_201770c	74	.	5.38752	7.48318	3.87369	822
chr12	26356374	26356679	L2-4_RORB_pvalue_1e-2_peak_201771	57	.	4.20239	5.75623	2.56884	161
chr12	26364478	26364595	L2-4_RORB_pvalue_1e-2_peak_201775	41	.	2.77977	4.10729	1.31041	57
chr12	26367041	26367551	L2-4_RORB_pvalue_1e-2_peak_201777	41	.	2.77977	4.10729	1.31041	228
chr12	26379164	26380090	L2-4_RORB_pvalue_1e-2_peak_201780a	92	.	6.29872	9.25743	5.27610	247
chr12	26379164	26380090	L2-4_RORB_pvalue_1e-2_peak_201780b	63	.	4.72404	6.36848	3.00974	861
chr12	26386513	26386978	L2-4_RORB_pvalue_1e-2_peak_201781	59	.	4.25459	5.92478	2.65802	40
chr12	26420004	26420108	L2-4_RORB_pvalue_1e-2_peak_201801	41	.	2.77977	4.10729	1.31041	51
chr12	26421157	26421298	L2-4_RORB_pvalue_1e-2_peak_201802	38	.	2.73998	3.87719	1.31041	69
chr12	26427390	26428055	L2-4_RORB_pvalue_1e-2_peak_201803	104	.	6.96594	10.48530	6.25815	403
chr12	26441150	26441241	L2-4_RORB_pvalue_1e-2_peak_201809	41	.	2.77977	4.10729	1.31041	44
chr12	26446468	26446782	L2-4_RORB_pvalue_1e-2_peak_201814	57	.	3.70268	5.78921	2.57317	50
chr12	26452109	26452381	L2-4_RORB_pvalue_1e-2_peak_201817	41	.	2.77977	4.10729	1.31041	50
chr12	26472588	26472849	L2-4_RORB_pvalue_1e-2_peak_201822	121	.	7.16332	12.11104	7.57140	54
chr12	26487598	26487893	L2-4_RORB_pvalue_1e-2_peak_201829	41	.	2.77977	4.10729	1.31041	69
chr12	26494678	26495042	L2-4_RORB_pvalue_1e-2_peak_201835	41	.	2.77977	4.10729	1.31041	119
chr12	26545278	26545406	L2-4_RORB_pvalue_1e-2_peak_201859	43	.	3.38266	4.39837	1.53826	46
chr12	26549204	26549695	L2-4_RORB_pvalue_1e-2_peak_201860	62	.	4.33539	6.20685	2.88067	121
chr12	26559518	26560131	L2-4_RORB_pvalue_1e-2_peak_201862a	78	.	5.54324	7.86473	4.16790	62
chr12	26559518	26560131	L2-4_RORB_pvalue_1e-2_peak_201862b	108	.	7.12702	10.88573	6.58389	478
chr12	26586006	26586108	L2-4_RORB_pvalue_1e-2_peak_201870	41	.	2.77977	4.10729	1.31041	50
chr12	26596362	26596490	L2-4_RORB_pvalue_1e-2_peak_201875	38	.	2.73998	3.87719	1.31041	63
chr12	26598388	26599406	L2-4_RORB_pvalue_1e-2_peak_201877	38	.	2.73998	3.87719	1.31041	297
chr12	26610582	26610707	L2-4_RORB_pvalue_1e-2_peak_201883	41	.	2.77977	4.10729	1.31041	61
chr12	26617953	26618622	L2-4_RORB_pvalue_1e-2_peak_201888	39	.	2.75837	3.97911	1.31041	597
chr12	26628888	26628972	L2-4_RORB_pvalue_1e-2_peak_201896	41	.	2.77977	4.10729	1.31041	41
chr12	26663626	26664029	L2-4_RORB_pvalue_1e-2_peak_201923	39	.	2.75837	3.97911	1.31041	334
chr12	26666771	26666879	L2-4_RORB_pvalue_1e-2_peak_201926	41	.	2.77977	4.10729	1.31041	53
chr12	26667557	26667681	L2-4_RORB_pvalue_1e-2_peak_201927	41	.	2.77977	4.10729	1.31041	61
chr12	26688672	26689123	L2-4_RORB_pvalue_1e-2_peak_201935	43	.	3.36191	4.33276	1.48629	370
chr12	26705477	26705556	L2-4_RORB_pvalue_1e-2_peak_201941	41	.	2.77977	4.10729	1.31041	38
chr12	26740937	26741359	L2-4_RORB_pvalue_1e-2_peak_201959	67	.	4.47708	6.78418	3.33176	193
chr12	26775794	26775877	L2-4_RORB_pvalue_1e-2_peak_201970	41	.	2.77977	4.10729	1.31041	40
chr12	26797047	26797134	L2-4_RORB_pvalue_1e-2_peak_201986	40	.	2.77701	4.09011	1.31041	42
chr12	26837455	26837561	L2-4_RORB_pvalue_1e-2_peak_202006	41	.	2.77977	4.10729	1.31041	52
chr12	26844586	26844940	L2-4_RORB_pvalue_1e-2_peak_202011	104	.	6.30915	10.46811	6.24534	71
chr12	26851994	26852115	L2-4_RORB_pvalue_1e-2_peak_202016	41	.	2.77977	4.10729	1.31041	59
chr12	26853569	26853695	L2-4_RORB_pvalue_1e-2_peak_202017	41	.	2.77977	4.10729	1.31041	62
chr12	26865672	26865780	L2-4_RORB_pvalue_1e-2_peak_202023	41	.	2.77977	4.10729	1.31041	53
chr12	26872657	26873102	L2-4_RORB_pvalue_1e-2_peak_202029	40	.	2.77701	4.09011	1.31041	39
chr12	26895693	26895879	L2-4_RORB_pvalue_1e-2_peak_202041	40	.	2.77701	4.09011	1.31041	56
chr12	26901530	26901835	L2-4_RORB_pvalue_1e-2_peak_202043	69	.	4.95172	6.98166	3.48338	104
chr12	26903025	26903234	L2-4_RORB_pvalue_1e-2_peak_202044	56	.	4.15144	5.60057	2.45329	8
chr12	26926420	26926538	L2-4_RORB_pvalue_1e-2_peak_202048	41	.	2.77977	4.10729	1.31041	58
chr12	26959710	26959828	L2-4_RORB_pvalue_1e-2_peak_202056	41	.	2.77977	4.10729	1.31041	58
chr12	26970822	26971237	L2-4_RORB_pvalue_1e-2_peak_202062	38	.	2.73998	3.87719	1.31041	69
chr12	26972152	26972232	L2-4_RORB_pvalue_1e-2_peak_202063	38	.	2.73998	3.87719	1.31041	39
chr12	26974479	26974557	L2-4_RORB_pvalue_1e-2_peak_202066	39	.	2.75837	3.97911	1.31041	38
chr12	26979730	26979887	L2-4_RORB_pvalue_1e-2_peak_202067	40	.	2.77701	4.09011	1.31041	58
chr12	26985168	26986410	L2-4_RORB_pvalue_1e-2_peak_202069a	82	.	5.89932	8.27880	4.49894	761
chr12	26985168	26986410	L2-4_RORB_pvalue_1e-2_peak_202069b	83	.	5.92768	8.33063	4.53817	1066
chr12	27006890	27007012	L2-4_RORB_pvalue_1e-2_peak_202079	58	.	3.70636	5.81222	2.57317	61
chr12	27014109	27014213	L2-4_RORB_pvalue_1e-2_peak_202083	40	.	2.77701	4.09011	1.31041	51
chr12	27018878	27019106	L2-4_RORB_pvalue_1e-2_peak_202088	40	.	2.77701	4.09011	1.31041	41
chr12	27024067	27024212	L2-4_RORB_pvalue_1e-2_peak_202091	76	.	4.63295	7.61347	3.96903	89
chr12	27031558	27032353	L2-4_RORB_pvalue_1e-2_peak_202093	51	.	4.00577	5.19473	2.14895	170
chr12	27050328	27050448	L2-4_RORB_pvalue_1e-2_peak_202102	41	.	2.77977	4.10729	1.31041	59
chr12	27059719	27059845	L2-4_RORB_pvalue_1e-2_peak_202108	41	.	2.77977	4.10729	1.31041	62
chr12	27071517	27072467	L2-4_RORB_pvalue_1e-2_peak_202113	50	.	3.55840	5.04815	2.03602	884
chr12	27080513	27080622	L2-4_RORB_pvalue_1e-2_peak_202119	41	.	2.77977	4.10729	1.31041	53
chr12	27081067	27081199	L2-4_RORB_pvalue_1e-2_peak_202120	40	.	2.77701	4.09011	1.31041	65
chr12	27090860	27091783	L2-4_RORB_pvalue_1e-2_peak_202124a	112	.	7.15229	11.26030	6.88714	82
chr12	27090860	27091783	L2-4_RORB_pvalue_1e-2_peak_202124b	46	.	3.86676	4.64802	1.73756	253
chr12	27090860	27091783	L2-4_RORB_pvalue_1e-2_peak_202124c	113	.	7.21021	11.35617	6.96002	425
chr12	27090860	27091783	L2-4_RORB_pvalue_1e-2_peak_202124d	113	.	7.21021	11.35617	6.96002	532
chr12	27114219	27114508	L2-4_RORB_pvalue_1e-2_peak_202136	46	.	3.44649	4.61288	1.70597	26
chr12	27128398	27128761	L2-4_RORB_pvalue_1e-2_peak_202144	38	.	2.73998	3.87719	1.31041	300
chr12	27140160	27140260	L2-4_RORB_pvalue_1e-2_peak_202155	38	.	2.73998	3.87719	1.31041	49
chr12	27156502	27157294	L2-4_RORB_pvalue_1e-2_peak_202166	111	.	7.36540	11.16560	6.81225	494
chr12	27164326	27164399	L2-4_RORB_pvalue_1e-2_peak_202168	41	.	3.57377	4.11763	1.32029	37
chr12	27166530	27166786	L2-4_RORB_pvalue_1e-2_peak_202169	49	.	4.02924	4.90761	1.93528	214
chr12	27167099	27167558	L2-4_RORB_pvalue_1e-2_peak_202170	59	.	4.60485	5.94779	2.67639	43
chr12	27167835	27168634	L2-4_RORB_pvalue_1e-2_peak_202171	40	.	3.52775	4.04295	1.31041	518
chr12	27175363	27175838	L2-4_RORB_pvalue_1e-2_peak_202172	163	.	9.73899	16.34790	11.03473	54
chr12	27192454	27192716	L2-4_RORB_pvalue_1e-2_peak_202181	39	.	2.75837	3.97911	1.31041	211
chr12	27195054	27195764	L2-4_RORB_pvalue_1e-2_peak_202183	41	.	2.77977	4.10729	1.31041	657
chr12	27201756	27202539	L2-4_RORB_pvalue_1e-2_peak_202185	41	.	2.77977	4.10729	1.31041	42
chr12	27236993	27237267	L2-4_RORB_pvalue_1e-2_peak_202200	69	.	5.19413	6.95298	3.46451	221
chr12	27240152	27240418	L2-4_RORB_pvalue_1e-2_peak_202202	58	.	4.61042	5.89659	2.63828	62
chr12	27246530	27247423	L2-4_RORB_pvalue_1e-2_peak_202203	41	.	2.77977	4.10729	1.31041	357
chr12	27281082	27281181	L2-4_RORB_pvalue_1e-2_peak_202221	41	.	2.77977	4.10729	1.31041	48
chr12	27295218	27295341	L2-4_RORB_pvalue_1e-2_peak_202224	58	.	3.70636	5.81222	2.57317	66
chr12	27316971	27317971	L2-4_RORB_pvalue_1e-2_peak_202233	56	.	4.15144	5.60057	2.45329	181
chr12	27332545	27332618	L2-4_RORB_pvalue_1e-2_peak_202240	46	.	3.44649	4.61288	1.70597	35
chr12	27339389	27340049	L2-4_RORB_pvalue_1e-2_peak_202243	45	.	3.74308	4.56981	1.67430	84
chr12	27340295	27340524	L2-4_RORB_pvalue_1e-2_peak_202244	46	.	3.76364	4.61492	1.70597	51
chr12	27354339	27354633	L2-4_RORB_pvalue_1e-2_peak_202252	49	.	3.53544	4.95138	1.96366	64
chr12	27378711	27379466	L2-4_RORB_pvalue_1e-2_peak_202261	41	.	2.77977	4.10729	1.31041	693
chr12	27397006	27397792	L2-4_RORB_pvalue_1e-2_peak_202265a	73	.	5.39884	7.32807	3.75862	59
chr12	27397006	27397792	L2-4_RORB_pvalue_1e-2_peak_202265b	126	.	8.09826	12.67882	8.03517	165
chr12	27418083	27418166	L2-4_RORB_pvalue_1e-2_peak_202280	41	.	2.77977	4.10729	1.31041	40
chr12	27430990	27431386	L2-4_RORB_pvalue_1e-2_peak_202286	41	.	2.77977	4.10729	1.31041	340
chr12	27450037	27450534	L2-4_RORB_pvalue_1e-2_peak_202301	39	.	2.75837	3.97911	1.31041	306
chr12	27465419	27465506	L2-4_RORB_pvalue_1e-2_peak_202308	56	.	4.15144	5.60057	2.45329	41
chr12	27469988	27470061	L2-4_RORB_pvalue_1e-2_peak_202309	40	.	3.28138	4.09424	1.31041	56
chr12	27472553	27472893	L2-4_RORB_pvalue_1e-2_peak_202310	43	.	3.38266	4.39837	1.53826	28
chr12	27484207	27484607	L2-4_RORB_pvalue_1e-2_peak_202311	78	.	5.54631	7.82864	4.13791	44
chr12	27485595	27486479	L2-4_RORB_pvalue_1e-2_peak_202312	80	.	5.66091	8.01636	4.29269	336
chr12	27495737	27495810	L2-4_RORB_pvalue_1e-2_peak_202313	44	.	3.40368	4.46677	1.59284	35
chr12	27497277	27497597	L2-4_RORB_pvalue_1e-2_peak_202315	47	.	3.49040	4.77340	1.82745	274
chr12	27514385	27514653	L2-4_RORB_pvalue_1e-2_peak_202320	57	.	4.20239	5.75623	2.56884	210
chr12	27529379	27529480	L2-4_RORB_pvalue_1e-2_peak_202323	58	.	3.70636	5.81222	2.57317	49
chr12	27538627	27539471	L2-4_RORB_pvalue_1e-2_peak_202325	131	.	8.32576	13.15436	8.41805	174
chr12	27549229	27549820	L2-4_RORB_pvalue_1e-2_peak_202326	82	.	5.67445	8.21174	4.44198	190
chr12	27572622	27573172	L2-4_RORB_pvalue_1e-2_peak_202334	60	.	4.28119	6.01457	2.72971	26
chr12	27575279	27575352	L2-4_RORB_pvalue_1e-2_peak_202335	41	.	3.30115	4.15062	1.34349	35
chr12	27577692	27578131	L2-4_RORB_pvalue_1e-2_peak_202336	40	.	3.28138	4.09424	1.31041	28
chr12	27587709	27588335	L2-4_RORB_pvalue_1e-2_peak_202339	63	.	4.36300	6.31016	2.95990	571
chr12	27604664	27604763	L2-4_RORB_pvalue_1e-2_peak_202348	41	.	2.77977	4.10729	1.31041	48
chr12	27606060	27606381	L2-4_RORB_pvalue_1e-2_peak_202349	41	.	2.77977	4.10729	1.31041	257
chr12	27614243	27614330	L2-4_RORB_pvalue_1e-2_peak_202352	38	.	2.73998	3.87719	1.31041	42
chr12	27626884	27627207	L2-4_RORB_pvalue_1e-2_peak_202362	41	.	2.77977	4.10729	1.31041	67
chr12	27651068	27651149	L2-4_RORB_pvalue_1e-2_peak_202376	41	.	2.77977	4.10729	1.31041	39
chr12	27657223	27657322	L2-4_RORB_pvalue_1e-2_peak_202380	51	.	4.00577	5.19473	2.14895	48
chr12	27658191	27658364	L2-4_RORB_pvalue_1e-2_peak_202381	38	.	3.18598	3.83903	1.30299	49
chr12	27661819	27661945	L2-4_RORB_pvalue_1e-2_peak_202383	65	.	4.96877	6.57675	3.17224	59
chr12	27662181	27662299	L2-4_RORB_pvalue_1e-2_peak_202384	55	.	4.34909	5.52219	2.39125	65
chr12	27664327	27664850	L2-4_RORB_pvalue_1e-2_peak_202385	72	.	5.29821	7.27678	3.71290	160
chr12	27676390	27677245	L2-4_RORB_pvalue_1e-2_peak_202388	149	.	8.76760	14.99491	9.91434	608
chr12	27684656	27684809	L2-4_RORB_pvalue_1e-2_peak_202390	49	.	3.91420	4.96371	1.97115	66
chr12	27698401	27698905	L2-4_RORB_pvalue_1e-2_peak_202395	71	.	5.26901	7.18476	3.64465	243
chr12	27705729	27705802	L2-4_RORB_pvalue_1e-2_peak_202398	39	.	3.45363	3.92405	1.31041	63
chr12	27714586	27715164	L2-4_RORB_pvalue_1e-2_peak_202399	78	.	5.64932	7.81219	4.12188	157
chr12	27725073	27725237	L2-4_RORB_pvalue_1e-2_peak_202404	39	.	2.75837	3.97911	1.31041	113
chr12	27734889	27735100	L2-4_RORB_pvalue_1e-2_peak_202414	47	.	3.49040	4.77340	1.82745	153
chr12	27745237	27745776	L2-4_RORB_pvalue_1e-2_peak_202420	48	.	4.00962	4.86629	1.89767	349
chr12	27752180	27752446	L2-4_RORB_pvalue_1e-2_peak_202423	65	.	4.77897	6.50788	3.12155	212
chr12	27761671	27762437	L2-4_RORB_pvalue_1e-2_peak_202425	57	.	4.44313	5.71997	2.54100	402
chr12	27772454	27772595	L2-4_RORB_pvalue_1e-2_peak_202428	42	.	3.32116	4.20906	1.38858	70
chr12	27780393	27780697	L2-4_RORB_pvalue_1e-2_peak_202430	58	.	4.22833	5.83877	2.58760	233
chr12	27838123	27838239	L2-4_RORB_pvalue_1e-2_peak_202459	41	.	2.77977	4.10729	1.31041	57
chr12	27856760	27856852	L2-4_RORB_pvalue_1e-2_peak_202475	58	.	3.70636	5.81222	2.57317	48
chr12	27863270	27864152	L2-4_RORB_pvalue_1e-2_peak_202476a	86	.	6.10376	8.65869	4.79845	276
chr12	27863270	27864152	L2-4_RORB_pvalue_1e-2_peak_202476b	99	.	6.78196	9.98440	5.85283	468
chr12	27863270	27864152	L2-4_RORB_pvalue_1e-2_peak_202476c	100	.	6.81570	10.04886	5.90812	622
chr12	27863270	27864152	L2-4_RORB_pvalue_1e-2_peak_202476d	50	.	4.08942	5.01349	2.01741	796
chr12	27885993	27886290	L2-4_RORB_pvalue_1e-2_peak_202486	70	.	4.53638	7.06887	3.55102	228
chr12	27909778	27909910	L2-4_RORB_pvalue_1e-2_peak_202504	40	.	2.77701	4.09011	1.31041	65
chr12	27910491	27910696	L2-4_RORB_pvalue_1e-2_peak_202505	41	.	2.77977	4.10729	1.31041	163
chr12	27919453	27919982	L2-4_RORB_pvalue_1e-2_peak_202510	39	.	2.75837	3.97911	1.31041	51
chr12	27920814	27921031	L2-4_RORB_pvalue_1e-2_peak_202511	39	.	2.75837	3.97911	1.31041	45
chr12	27932431	27933867	L2-4_RORB_pvalue_1e-2_peak_202515a	60	.	4.56644	6.05293	2.76151	464
chr12	27932431	27933867	L2-4_RORB_pvalue_1e-2_peak_202515b	61	.	4.60052	6.10650	2.80304	649
chr12	27932431	27933867	L2-4_RORB_pvalue_1e-2_peak_202515c	104	.	6.67009	10.47163	6.24795	784
chr12	27932431	27933867	L2-4_RORB_pvalue_1e-2_peak_202515d	61	.	4.61775	6.13363	2.82445	1029
chr12	27950060	27950842	L2-4_RORB_pvalue_1e-2_peak_202521a	107	.	7.17257	10.75800	6.48206	411
chr12	27950060	27950842	L2-4_RORB_pvalue_1e-2_peak_202521b	66	.	5.02080	6.68179	3.25109	606
chr12	27963807	27963946	L2-4_RORB_pvalue_1e-2_peak_202528	41	.	2.77977	4.10729	1.31041	68
chr12	27974267	27974642	L2-4_RORB_pvalue_1e-2_peak_202534	39	.	2.75837	3.97911	1.31041	63
chr12	28017214	28017356	L2-4_RORB_pvalue_1e-2_peak_202547	41	.	2.77977	4.10729	1.31041	70
chr12	28040108	28040280	L2-4_RORB_pvalue_1e-2_peak_202560	41	.	2.77977	4.10729	1.31041	58
chr12	28055046	28055278	L2-4_RORB_pvalue_1e-2_peak_202569	41	.	2.77977	4.10729	1.31041	161
chr12	28080416	28080512	L2-4_RORB_pvalue_1e-2_peak_202582	41	.	2.77977	4.10729	1.31041	47
chr12	28087494	28087568	L2-4_RORB_pvalue_1e-2_peak_202585	41	.	2.77977	4.10729	1.31041	36
chr12	28096811	28096885	L2-4_RORB_pvalue_1e-2_peak_202589	41	.	2.77977	4.10729	1.31041	36
chr12	28124215	28124300	L2-4_RORB_pvalue_1e-2_peak_202604	45	.	3.74308	4.56981	1.67430	45
chr12	28148508	28148826	L2-4_RORB_pvalue_1e-2_peak_202615	73	.	4.59728	7.39833	3.80986	133
chr12	28153710	28153786	L2-4_RORB_pvalue_1e-2_peak_202620	41	.	2.77977	4.10729	1.31041	37
chr12	28180356	28180477	L2-4_RORB_pvalue_1e-2_peak_202627	58	.	3.70636	5.81222	2.57317	70
chr12	28186402	28186757	L2-4_RORB_pvalue_1e-2_peak_202630	41	.	2.77977	4.10729	1.31041	272
chr12	28201859	28202163	L2-4_RORB_pvalue_1e-2_peak_202639	62	.	4.33539	6.20685	2.88067	71
chr12	28213681	28214397	L2-4_RORB_pvalue_1e-2_peak_202641a	72	.	5.29821	7.27678	3.71290	227
chr12	28213681	28214397	L2-4_RORB_pvalue_1e-2_peak_202641b	72	.	5.29821	7.27678	3.71290	444
chr12	28235359	28235516	L2-4_RORB_pvalue_1e-2_peak_202649	57	.	3.70268	5.78921	2.57317	92
chr12	28254120	28254428	L2-4_RORB_pvalue_1e-2_peak_202656	58	.	3.70636	5.81222	2.57317	39
chr12	28342819	28344402	L2-4_RORB_pvalue_1e-2_peak_202691	66	.	4.99465	6.62877	3.21621	558
chr12	28368161	28368246	L2-4_RORB_pvalue_1e-2_peak_202706	39	.	2.75837	3.97911	1.31041	41
chr12	28378789	28379015	L2-4_RORB_pvalue_1e-2_peak_202714	70	.	4.98173	7.07040	3.55102	61
chr12	28389409	28389497	L2-4_RORB_pvalue_1e-2_peak_202720	41	.	2.77977	4.10729	1.31041	43
chr12	28395509	28395850	L2-4_RORB_pvalue_1e-2_peak_202723	41	.	2.77977	4.10729	1.31041	302
chr12	28401960	28402578	L2-4_RORB_pvalue_1e-2_peak_202725	56	.	4.17676	5.67691	2.50232	163
chr12	28436306	28436445	L2-4_RORB_pvalue_1e-2_peak_202738	41	.	2.77977	4.10729	1.31041	68
chr12	28473303	28473406	L2-4_RORB_pvalue_1e-2_peak_202750	39	.	2.75837	3.97911	1.31041	50
chr12	28474567	28474723	L2-4_RORB_pvalue_1e-2_peak_202753	38	.	2.73998	3.87719	1.31041	44
chr12	28514395	28514489	L2-4_RORB_pvalue_1e-2_peak_202781	41	.	2.77977	4.10729	1.31041	46
chr12	28542199	28542276	L2-4_RORB_pvalue_1e-2_peak_202795	40	.	2.77701	4.09011	1.31041	37
chr12	28547324	28547447	L2-4_RORB_pvalue_1e-2_peak_202799	38	.	2.73998	3.87719	1.31041	60
chr12	28553985	28554069	L2-4_RORB_pvalue_1e-2_peak_202804	41	.	2.77977	4.10729	1.31041	41
chr12	28583890	28583999	L2-4_RORB_pvalue_1e-2_peak_202822	41	.	2.77977	4.10729	1.31041	53
chr12	28611206	28611326	L2-4_RORB_pvalue_1e-2_peak_202837	41	.	2.77977	4.10729	1.31041	59
chr12	28622722	28622865	L2-4_RORB_pvalue_1e-2_peak_202842	41	.	2.77977	4.10729	1.31041	80
chr12	28639244	28639336	L2-4_RORB_pvalue_1e-2_peak_202856	41	.	2.77977	4.10729	1.31041	45
chr12	28650590	28651513	L2-4_RORB_pvalue_1e-2_peak_202863	41	.	2.77977	4.10729	1.31041	329
chr12	28684824	28684915	L2-4_RORB_pvalue_1e-2_peak_202876	40	.	2.77701	4.09011	1.31041	44
chr12	28687771	28688150	L2-4_RORB_pvalue_1e-2_peak_202878	39	.	2.75837	3.97911	1.31041	39
chr12	28697925	28698495	L2-4_RORB_pvalue_1e-2_peak_202884	41	.	2.77977	4.10729	1.31041	210
chr12	28730530	28730955	L2-4_RORB_pvalue_1e-2_peak_202906	41	.	2.77977	4.10729	1.31041	46
chr12	28741301	28742056	L2-4_RORB_pvalue_1e-2_peak_202913	69	.	4.50653	6.92169	3.43541	552
chr12	28756104	28757083	L2-4_RORB_pvalue_1e-2_peak_202919	50	.	3.55840	5.04815	2.03602	370
chr12	28778983	28779610	L2-4_RORB_pvalue_1e-2_peak_202927	73	.	5.32765	7.34391	3.77107	233
chr12	28795715	28795828	L2-4_RORB_pvalue_1e-2_peak_202933	58	.	3.70636	5.81222	2.57317	53
chr12	28886203	28886810	L2-4_RORB_pvalue_1e-2_peak_202967	41	.	2.77977	4.10729	1.31041	49
chr12	28925937	28926396	L2-4_RORB_pvalue_1e-2_peak_202980	41	.	2.77977	4.10729	1.31041	413
chr12	28948091	28948659	L2-4_RORB_pvalue_1e-2_peak_202989	73	.	5.07400	7.35758	3.77856	50
chr12	28969797	28969924	L2-4_RORB_pvalue_1e-2_peak_203001	40	.	2.77701	4.09011	1.31041	62
chr12	29008770	29008884	L2-4_RORB_pvalue_1e-2_peak_203019	57	.	3.70268	5.78921	2.57317	62
chr12	29018948	29019147	L2-4_RORB_pvalue_1e-2_peak_203022	41	.	2.77977	4.10729	1.31041	58
chr12	29077137	29077217	L2-4_RORB_pvalue_1e-2_peak_203053	41	.	2.77977	4.10729	1.31041	39
chr12	29079871	29080015	L2-4_RORB_pvalue_1e-2_peak_203055	41	.	2.77977	4.10729	1.31041	71
chr12	29148146	29148231	L2-4_RORB_pvalue_1e-2_peak_203085	40	.	2.77701	4.09011	1.31041	41
chr12	29176585	29176808	L2-4_RORB_pvalue_1e-2_peak_203105	51	.	3.58166	5.15094	2.11269	44
chr12	29201940	29202020	L2-4_RORB_pvalue_1e-2_peak_203122	41	.	2.77977	4.10729	1.31041	39
chr12	29219116	29219216	L2-4_RORB_pvalue_1e-2_peak_203131	41	.	2.77977	4.10729	1.31041	49
chr12	29254159	29254762	L2-4_RORB_pvalue_1e-2_peak_203145	55	.	3.65330	5.50407	2.37759	537
chr12	29266320	29266441	L2-4_RORB_pvalue_1e-2_peak_203153	58	.	3.70636	5.81222	2.57317	51
chr12	29284102	29284182	L2-4_RORB_pvalue_1e-2_peak_203162	41	.	2.77977	4.10729	1.31041	39
chr12	29301465	29302840	L2-4_RORB_pvalue_1e-2_peak_203166	46	.	3.87722	4.62981	1.71973	997
chr12	29311179	29311774	L2-4_RORB_pvalue_1e-2_peak_203168	98	.	6.70092	9.87487	5.76661	396
chr12	29323118	29323447	L2-4_RORB_pvalue_1e-2_peak_203172	41	.	2.77977	4.10729	1.31041	66
chr12	29336022	29336105	L2-4_RORB_pvalue_1e-2_peak_203177	56	.	4.15144	5.60057	2.45329	40
chr12	29336436	29336656	L2-4_RORB_pvalue_1e-2_peak_203178	43	.	3.36191	4.33276	1.48629	33
chr12	29375182	29375306	L2-4_RORB_pvalue_1e-2_peak_203197	41	.	2.77977	4.10729	1.31041	61
chr12	29395003	29395570	L2-4_RORB_pvalue_1e-2_peak_203207	100	.	6.60229	10.08138	5.93436	360
chr12	29405668	29405806	L2-4_RORB_pvalue_1e-2_peak_203210	41	.	2.77977	4.10729	1.31041	68
chr12	29440386	29440471	L2-4_RORB_pvalue_1e-2_peak_203232	41	.	2.77977	4.10729	1.31041	41
chr12	29450482	29450621	L2-4_RORB_pvalue_1e-2_peak_203238	41	.	2.77977	4.10729	1.31041	68
chr12	29457122	29457371	L2-4_RORB_pvalue_1e-2_peak_203242	41	.	2.77977	4.10729	1.31041	48
chr12	29462534	29462834	L2-4_RORB_pvalue_1e-2_peak_203246	39	.	2.75837	3.97911	1.31041	242
chr12	29469899	29469972	L2-4_RORB_pvalue_1e-2_peak_203250	40	.	3.28138	4.09424	1.31041	39
chr12	29470842	29471031	L2-4_RORB_pvalue_1e-2_peak_203252	69	.	4.95172	6.98166	3.48338	118
chr12	29485834	29485907	L2-4_RORB_pvalue_1e-2_peak_203257	40	.	3.28138	4.09424	1.31041	35
chr12	29486483	29486879	L2-4_RORB_pvalue_1e-2_peak_203258	67	.	4.86381	6.73327	3.29448	209
chr12	29504071	29504298	L2-4_RORB_pvalue_1e-2_peak_203262	50	.	3.55840	5.04815	2.03602	41
chr12	29507448	29507555	L2-4_RORB_pvalue_1e-2_peak_203265	39	.	2.75837	3.97911	1.31041	52
chr12	29533566	29534396	L2-4_RORB_pvalue_1e-2_peak_203278	157	.	9.57502	15.74266	10.53090	576
chr12	29546941	29547612	L2-4_RORB_pvalue_1e-2_peak_203283	41	.	2.77977	4.10729	1.31041	332
chr12	29557115	29557244	L2-4_RORB_pvalue_1e-2_peak_203289	41	.	2.77977	4.10729	1.31041	63
chr12	29568169	29569199	L2-4_RORB_pvalue_1e-2_peak_203292	53	.	3.62911	5.37785	2.28461	636
chr12	29576180	29576295	L2-4_RORB_pvalue_1e-2_peak_203297	41	.	2.77977	4.10729	1.31041	56
chr12	29588959	29589084	L2-4_RORB_pvalue_1e-2_peak_203306	41	.	2.77977	4.10729	1.31041	61
chr12	29608090	29608222	L2-4_RORB_pvalue_1e-2_peak_203312	41	.	2.77977	4.10729	1.31041	65
chr12	29639825	29640472	L2-4_RORB_pvalue_1e-2_peak_203327	50	.	3.55840	5.04815	2.03602	139
chr12	29642296	29642601	L2-4_RORB_pvalue_1e-2_peak_203329	46	.	3.46831	4.69117	1.76656	263
chr12	29670070	29670497	L2-4_RORB_pvalue_1e-2_peak_203341	96	.	6.44693	9.64370	5.57904	352
chr12	29686876	29687123	L2-4_RORB_pvalue_1e-2_peak_203347	41	.	2.77977	4.10729	1.31041	65
chr12	29705598	29705990	L2-4_RORB_pvalue_1e-2_peak_203356	38	.	2.73998	3.87719	1.31041	346
chr12	29717618	29718282	L2-4_RORB_pvalue_1e-2_peak_203364	63	.	4.36300	6.31016	2.95990	495
chr12	29742703	29742808	L2-4_RORB_pvalue_1e-2_peak_203379	41	.	2.77977	4.10729	1.31041	51
chr12	29769775	29770285	L2-4_RORB_pvalue_1e-2_peak_203392	113	.	6.98080	11.34701	6.95530	413
chr12	29793699	29794267	L2-4_RORB_pvalue_1e-2_peak_203402	81	.	5.64107	8.12096	4.37066	516
chr12	29808855	29809361	L2-4_RORB_pvalue_1e-2_peak_203408	94	.	6.37196	9.44488	5.43010	203
chr12	29829960	29830104	L2-4_RORB_pvalue_1e-2_peak_203422	41	.	2.77977	4.10729	1.31041	71
chr12	29835724	29835821	L2-4_RORB_pvalue_1e-2_peak_203425	38	.	2.73998	3.87719	1.31041	47
chr12	29836716	29836842	L2-4_RORB_pvalue_1e-2_peak_203426	55	.	3.65330	5.50407	2.37759	72
chr12	29858138	29859169	L2-4_RORB_pvalue_1e-2_peak_203436	53	.	3.62911	5.37785	2.28461	745
chr12	29864964	29865218	L2-4_RORB_pvalue_1e-2_peak_203440	40	.	2.77701	4.09011	1.31041	44
chr12	29871394	29871484	L2-4_RORB_pvalue_1e-2_peak_203446	41	.	2.77977	4.10729	1.31041	44
chr12	29873134	29873361	L2-4_RORB_pvalue_1e-2_peak_203448	39	.	2.75837	3.97911	1.31041	168
chr12	29878909	29879046	L2-4_RORB_pvalue_1e-2_peak_203452	60	.	4.28119	6.01457	2.72971	49
chr12	29883022	29883118	L2-4_RORB_pvalue_1e-2_peak_203453	45	.	3.74308	4.56981	1.67430	47
chr12	29884233	29884483	L2-4_RORB_pvalue_1e-2_peak_203454	49	.	3.91420	4.96371	1.97115	28
chr12	29925262	29925737	L2-4_RORB_pvalue_1e-2_peak_203472	58	.	3.70636	5.81222	2.57317	417
chr12	29935535	29935951	L2-4_RORB_pvalue_1e-2_peak_203475	50	.	4.10987	5.05183	2.03815	274
chr12	29936717	29937121	L2-4_RORB_pvalue_1e-2_peak_203476	39	.	3.42489	3.93137	1.31041	199
chr12	29937352	29937458	L2-4_RORB_pvalue_1e-2_peak_203477	62	.	4.79485	6.23798	2.90488	54
chr12	29949961	29950061	L2-4_RORB_pvalue_1e-2_peak_203482	41	.	2.77977	4.10729	1.31041	49
chr12	29996085	29996544	L2-4_RORB_pvalue_1e-2_peak_203493	72	.	5.04286	7.25809	3.69829	139
chr12	30030661	30030776	L2-4_RORB_pvalue_1e-2_peak_203504	41	.	2.77977	4.10729	1.31041	56
chr12	30036371	30036444	L2-4_RORB_pvalue_1e-2_peak_203508	43	.	3.38266	4.39837	1.53826	62
chr12	30040317	30040514	L2-4_RORB_pvalue_1e-2_peak_203509	47	.	3.49040	4.77340	1.82745	145
chr12	30060528	30060744	L2-4_RORB_pvalue_1e-2_peak_203518	58	.	3.70636	5.81222	2.57317	147
chr12	30071675	30071841	L2-4_RORB_pvalue_1e-2_peak_203523	41	.	2.77977	4.10729	1.31041	46
chr12	30082886	30082996	L2-4_RORB_pvalue_1e-2_peak_203530	41	.	2.77977	4.10729	1.31041	54
chr12	30093859	30094131	L2-4_RORB_pvalue_1e-2_peak_203536	64	.	4.39097	6.41891	3.04822	113
chr12	30099701	30099774	L2-4_RORB_pvalue_1e-2_peak_203538	44	.	3.40368	4.46677	1.59284	32
chr12	30100413	30100486	L2-4_RORB_pvalue_1e-2_peak_203539	43	.	3.36191	4.33276	1.48629	45
chr12	30112737	30113460	L2-4_RORB_pvalue_1e-2_peak_203545	52	.	3.60523	5.26053	2.19184	157
chr12	30123416	30123736	L2-4_RORB_pvalue_1e-2_peak_203550	43	.	3.36191	4.33276	1.48629	125
chr12	30147551	30148058	L2-4_RORB_pvalue_1e-2_peak_203555	41	.	2.77977	4.10729	1.31041	438
chr12	30156356	30156664	L2-4_RORB_pvalue_1e-2_peak_203558	40	.	2.77701	4.09011	1.31041	65
chr12	30165210	30166102	L2-4_RORB_pvalue_1e-2_peak_203563	47	.	3.49040	4.77340	1.82745	820
chr12	30183823	30184483	L2-4_RORB_pvalue_1e-2_peak_203579	66	.	4.44800	6.65517	3.22917	299
chr12	30204888	30205024	L2-4_RORB_pvalue_1e-2_peak_203590	41	.	2.77977	4.10729	1.31041	87
chr12	30215532	30215655	L2-4_RORB_pvalue_1e-2_peak_203595	41	.	2.77977	4.10729	1.31041	60
chr12	30220230	30220656	L2-4_RORB_pvalue_1e-2_peak_203597	57	.	3.70268	5.78921	2.57317	64
chr12	30227579	30227698	L2-4_RORB_pvalue_1e-2_peak_203602	41	.	2.77977	4.10729	1.31041	58
chr12	30263957	30264282	L2-4_RORB_pvalue_1e-2_peak_203624	125	.	7.70614	12.59988	7.97032	110
chr12	30273275	30273818	L2-4_RORB_pvalue_1e-2_peak_203628	52	.	3.60523	5.26053	2.19184	228
chr12	30287097	30287233	L2-4_RORB_pvalue_1e-2_peak_203633	41	.	2.77977	4.10729	1.31041	67
chr12	30309423	30309640	L2-4_RORB_pvalue_1e-2_peak_203644	41	.	2.77977	4.10729	1.31041	174
chr12	30322842	30322917	L2-4_RORB_pvalue_1e-2_peak_203649	41	.	2.77977	4.10729	1.31041	36
chr12	30370509	30370927	L2-4_RORB_pvalue_1e-2_peak_203671	41	.	2.77977	4.10729	1.31041	62
chr12	30393284	30393358	L2-4_RORB_pvalue_1e-2_peak_203681	41	.	2.77977	4.10729	1.31041	36
chr12	30407137	30407264	L2-4_RORB_pvalue_1e-2_peak_203684	39	.	2.75837	3.97911	1.31041	62
chr12	30409870	30409950	L2-4_RORB_pvalue_1e-2_peak_203689	40	.	2.77701	4.09011	1.31041	39
chr12	30448231	30448555	L2-4_RORB_pvalue_1e-2_peak_203700	41	.	2.77977	4.10729	1.31041	264
chr12	30453905	30454763	L2-4_RORB_pvalue_1e-2_peak_203702	64	.	4.39097	6.41891	3.04822	350
chr12	30455888	30456003	L2-4_RORB_pvalue_1e-2_peak_203703	48	.	3.51278	4.85998	1.89252	62
chr12	30488993	30489090	L2-4_RORB_pvalue_1e-2_peak_203732	41	.	2.77977	4.10729	1.31041	47
chr12	30570454	30571252	L2-4_RORB_pvalue_1e-2_peak_203767	68	.	4.92207	6.89603	3.42286	523
chr12	30590456	30591471	L2-4_RORB_pvalue_1e-2_peak_203774	71	.	5.24031	7.14717	3.61620	228
chr12	30592372	30592487	L2-4_RORB_pvalue_1e-2_peak_203775	45	.	3.74308	4.56981	1.67430	50
chr12	30598115	30598314	L2-4_RORB_pvalue_1e-2_peak_203776	41	.	2.77977	4.10729	1.31041	150
chr12	30608691	30609069	L2-4_RORB_pvalue_1e-2_peak_203781	51	.	3.58166	5.15094	2.11269	308
chr12	30625483	30625831	L2-4_RORB_pvalue_1e-2_peak_203791	41	.	2.77977	4.10729	1.31041	58
chr12	30671485	30672650	L2-4_RORB_pvalue_1e-2_peak_203821	65	.	4.41930	6.53368	3.13592	596
chr12	30728440	30728518	L2-4_RORB_pvalue_1e-2_peak_203851	41	.	2.77977	4.10729	1.31041	38
chr12	30770006	30770155	L2-4_RORB_pvalue_1e-2_peak_203870	41	.	2.77977	4.10729	1.31041	72
chr12	30788066	30788139	L2-4_RORB_pvalue_1e-2_peak_203882	43	.	3.38266	4.39837	1.53826	60
chr12	30789129	30789206	L2-4_RORB_pvalue_1e-2_peak_203883	61	.	4.30812	6.10846	2.80304	62
chr12	30813239	30813360	L2-4_RORB_pvalue_1e-2_peak_203891	41	.	2.77977	4.10729	1.31041	59
chr12	30821463	30822237	L2-4_RORB_pvalue_1e-2_peak_203897	69	.	4.50653	6.92169	3.43541	427
chr12	30840432	30840505	L2-4_RORB_pvalue_1e-2_peak_203908	46	.	3.44649	4.61288	1.70597	38
chr12	30847961	30849094	L2-4_RORB_pvalue_1e-2_peak_203910	126	.	7.98624	12.67539	8.03452	959
chr12	30853562	30854329	L2-4_RORB_pvalue_1e-2_peak_203911	71	.	5.24031	7.14717	3.61620	619
chr12	30867330	30867460	L2-4_RORB_pvalue_1e-2_peak_203919	41	.	2.77977	4.10729	1.31041	64
chr12	30878896	30879071	L2-4_RORB_pvalue_1e-2_peak_203927	38	.	2.73998	3.87719	1.31041	120
chr12	30897044	30897571	L2-4_RORB_pvalue_1e-2_peak_203936	72	.	4.56663	7.22716	3.67572	210
chr12	30907243	30908225	L2-4_RORB_pvalue_1e-2_peak_203940a	104	.	6.84971	10.46720	6.24534	617
chr12	30907243	30908225	L2-4_RORB_pvalue_1e-2_peak_203940b	81	.	5.73197	8.13365	4.38120	789
chr12	30931855	30932535	L2-4_RORB_pvalue_1e-2_peak_203947	97	.	6.14736	9.76055	5.67584	603
chr12	30941139	30941458	L2-4_RORB_pvalue_1e-2_peak_203950	41	.	2.77977	4.10729	1.31041	40
chr12	30960162	30960625	L2-4_RORB_pvalue_1e-2_peak_203963	53	.	3.62911	5.37785	2.28461	311
chr12	30964362	30964489	L2-4_RORB_pvalue_1e-2_peak_203964	56	.	3.67782	5.64059	2.47703	54
chr12	30975711	30976190	L2-4_RORB_pvalue_1e-2_peak_203969	50	.	3.55840	5.04815	2.03602	177
chr12	31004190	31004453	L2-4_RORB_pvalue_1e-2_peak_203988	85	.	5.77701	8.50271	4.67068	71
chr12	31017273	31017401	L2-4_RORB_pvalue_1e-2_peak_203993	41	.	2.77977	4.10729	1.31041	63
chr12	31076034	31076250	L2-4_RORB_pvalue_1e-2_peak_204016	38	.	2.73998	3.87719	1.31041	58
chr12	31107564	31107997	L2-4_RORB_pvalue_1e-2_peak_204036	39	.	2.75837	3.97911	1.31041	217
chr12	31114804	31115396	L2-4_RORB_pvalue_1e-2_peak_204042	45	.	3.42495	4.53818	1.64670	552
chr12	31119870	31120559	L2-4_RORB_pvalue_1e-2_peak_204043	68	.	4.92207	6.89603	3.42286	606
chr12	31126047	31126482	L2-4_RORB_pvalue_1e-2_peak_204044	53	.	4.30028	5.35518	2.27394	241
chr12	31130167	31130317	L2-4_RORB_pvalue_1e-2_peak_204045	50	.	4.01445	5.01167	2.01673	44
chr12	31132813	31133441	L2-4_RORB_pvalue_1e-2_peak_204046a	68	.	5.07385	6.86345	3.39689	282
chr12	31132813	31133441	L2-4_RORB_pvalue_1e-2_peak_204046b	47	.	3.93016	4.74863	1.81763	473
chr12	31138914	31139065	L2-4_RORB_pvalue_1e-2_peak_204048	97	.	6.62886	9.71767	5.64574	75
chr12	31143888	31144140	L2-4_RORB_pvalue_1e-2_peak_204051	40	.	3.26184	4.03980	1.31041	230
chr12	31170806	31170929	L2-4_RORB_pvalue_1e-2_peak_204067	41	.	2.77977	4.10729	1.31041	60
chr12	31182686	31183191	L2-4_RORB_pvalue_1e-2_peak_204075	41	.	2.77977	4.10729	1.31041	61
chr12	31189237	31189510	L2-4_RORB_pvalue_1e-2_peak_204077	58	.	4.22833	5.83877	2.58760	207
chr12	31193931	31194171	L2-4_RORB_pvalue_1e-2_peak_204078	38	.	3.20461	3.88688	1.31041	35
chr12	31197051	31197168	L2-4_RORB_pvalue_1e-2_peak_204080	46	.	3.46831	4.69117	1.76656	51
chr12	31226466	31227539	L2-4_RORB_pvalue_1e-2_peak_204086	95	.	6.40923	9.54279	5.50186	287
chr12	31237332	31237417	L2-4_RORB_pvalue_1e-2_peak_204090	41	.	2.77977	4.10729	1.31041	41
chr12	31308474	31308771	L2-4_RORB_pvalue_1e-2_peak_204109	41	.	2.77977	4.10729	1.31041	37
chr12	31374139	31374724	L2-4_RORB_pvalue_1e-2_peak_204126	52	.	3.60523	5.26053	2.19184	271
chr12	31387543	31387652	L2-4_RORB_pvalue_1e-2_peak_204135	39	.	2.75837	3.97911	1.31041	53
chr12	31391707	31392060	L2-4_RORB_pvalue_1e-2_peak_204137	40	.	2.77701	4.09011	1.31041	53
chr12	31404574	31404660	L2-4_RORB_pvalue_1e-2_peak_204141	41	.	2.77977	4.10729	1.31041	42
chr12	31413954	31414056	L2-4_RORB_pvalue_1e-2_peak_204144	41	.	2.77977	4.10729	1.31041	50
chr12	31415057	31415433	L2-4_RORB_pvalue_1e-2_peak_204146	41	.	2.77977	4.10729	1.31041	305
chr12	31418839	31418964	L2-4_RORB_pvalue_1e-2_peak_204147	41	.	2.77977	4.10729	1.31041	61
chr12	31424935	31425150	L2-4_RORB_pvalue_1e-2_peak_204150	70	.	4.53638	7.06887	3.55102	70
chr12	31444779	31445005	L2-4_RORB_pvalue_1e-2_peak_204158	41	.	2.77977	4.10729	1.31041	45
chr12	31445293	31445745	L2-4_RORB_pvalue_1e-2_peak_204159	41	.	2.77977	4.10729	1.31041	60
chr12	31460194	31460849	L2-4_RORB_pvalue_1e-2_peak_204167	41	.	2.77977	4.10729	1.31041	53
chr12	31467868	31467975	L2-4_RORB_pvalue_1e-2_peak_204170	41	.	2.77977	4.10729	1.31041	52
chr12	31472306	31472516	L2-4_RORB_pvalue_1e-2_peak_204173	40	.	2.77701	4.09011	1.31041	162
chr12	31478897	31479319	L2-4_RORB_pvalue_1e-2_peak_204175	76	.	5.44874	7.62969	3.98012	265
chr12	31500208	31500340	L2-4_RORB_pvalue_1e-2_peak_204188	41	.	2.77977	4.10729	1.31041	65
chr12	31514931	31515086	L2-4_RORB_pvalue_1e-2_peak_204198	41	.	2.77977	4.10729	1.31041	62
chr12	31533340	31533615	L2-4_RORB_pvalue_1e-2_peak_204209	41	.	2.77977	4.10729	1.31041	43
chr12	31540423	31540771	L2-4_RORB_pvalue_1e-2_peak_204213	55	.	3.65330	5.50407	2.37759	58
chr12	31546088	31546609	L2-4_RORB_pvalue_1e-2_peak_204216	51	.	3.58166	5.15094	2.11269	69
chr12	31556189	31556396	L2-4_RORB_pvalue_1e-2_peak_204218	89	.	6.19195	8.99500	5.06879	92
chr12	31562416	31562555	L2-4_RORB_pvalue_1e-2_peak_204219	41	.	2.77977	4.10729	1.31041	68
chr12	31580465	31580862	L2-4_RORB_pvalue_1e-2_peak_204226	70	.	4.98173	7.07040	3.55102	303
chr12	31596929	31597979	L2-4_RORB_pvalue_1e-2_peak_204234	65	.	4.41930	6.53368	3.13592	945
chr12	31630471	31630635	L2-4_RORB_pvalue_1e-2_peak_204253	40	.	3.28138	4.09424	1.31041	37
chr12	31633772	31634018	L2-4_RORB_pvalue_1e-2_peak_204254	69	.	4.95172	6.98166	3.48338	121
chr12	31644490	31644988	L2-4_RORB_pvalue_1e-2_peak_204259	41	.	2.77977	4.10729	1.31041	426
chr12	31671619	31671891	L2-4_RORB_pvalue_1e-2_peak_204276	47	.	3.49040	4.77340	1.82745	222
chr12	31717008	31717134	L2-4_RORB_pvalue_1e-2_peak_204296	41	.	2.77977	4.10729	1.31041	62
chr12	31723092	31723184	L2-4_RORB_pvalue_1e-2_peak_204301	41	.	2.77977	4.10729	1.31041	45
chr12	31734925	31735039	L2-4_RORB_pvalue_1e-2_peak_204308	41	.	2.77977	4.10729	1.31041	56
chr12	31742917	31744788	L2-4_RORB_pvalue_1e-2_peak_204309a	47	.	3.91411	4.72310	1.79350	472
chr12	31742917	31744788	L2-4_RORB_pvalue_1e-2_peak_204309b	90	.	6.17596	9.09154	5.14126	1055
chr12	31742917	31744788	L2-4_RORB_pvalue_1e-2_peak_204309c	68	.	5.05306	6.82959	3.36655	1251
chr12	31765555	31765698	L2-4_RORB_pvalue_1e-2_peak_204317	41	.	2.77977	4.10729	1.31041	70
chr12	31789699	31790100	L2-4_RORB_pvalue_1e-2_peak_204330	49	.	3.53544	4.95138	1.96366	70
chr12	31794734	31794870	L2-4_RORB_pvalue_1e-2_peak_204331	52	.	4.02933	5.25693	2.19184	62
chr12	31797750	31797823	L2-4_RORB_pvalue_1e-2_peak_204332	40	.	3.26184	4.03980	1.31041	34
chr12	31806240	31806416	L2-4_RORB_pvalue_1e-2_peak_204338	51	.	3.58166	5.15094	2.11269	109
chr12	31811566	31812518	L2-4_RORB_pvalue_1e-2_peak_204339a	109	.	7.24494	10.94675	6.63357	585
chr12	31811566	31812518	L2-4_RORB_pvalue_1e-2_peak_204339b	123	.	7.90358	12.31284	7.73480	821
chr12	31881472	31882543	L2-4_RORB_pvalue_1e-2_peak_204383a	55	.	4.43965	5.59403	2.45293	206
chr12	31881472	31882543	L2-4_RORB_pvalue_1e-2_peak_204383b	79	.	5.70812	7.93602	4.22295	421
chr12	31881472	31882543	L2-4_RORB_pvalue_1e-2_peak_204383c	92	.	6.37186	9.22990	5.25593	714
chr12	31946930	31947228	L2-4_RORB_pvalue_1e-2_peak_204409	41	.	2.77977	4.10729	1.31041	61
chr12	31971402	31971483	L2-4_RORB_pvalue_1e-2_peak_204418	41	.	2.77977	4.10729	1.31041	39
chr12	32005613	32005704	L2-4_RORB_pvalue_1e-2_peak_204429	41	.	2.77977	4.10729	1.31041	44
chr12	32026128	32026201	L2-4_RORB_pvalue_1e-2_peak_204439	42	.	3.32116	4.20906	1.38858	49
chr12	32030230	32030570	L2-4_RORB_pvalue_1e-2_peak_204441	62	.	4.67035	6.23671	2.90488	171
chr12	32033396	32033661	L2-4_RORB_pvalue_1e-2_peak_204442	50	.	3.95946	5.07586	2.05805	146
chr12	32070036	32070128	L2-4_RORB_pvalue_1e-2_peak_204453	39	.	2.75837	3.97911	1.31041	45
chr12	32076678	32076821	L2-4_RORB_pvalue_1e-2_peak_204459	41	.	2.77977	4.10729	1.31041	70
chr12	32112171	32113053	L2-4_RORB_pvalue_1e-2_peak_204470a	82	.	5.89932	8.27880	4.49894	89
chr12	32112171	32113053	L2-4_RORB_pvalue_1e-2_peak_204470b	96	.	6.58631	9.61817	5.56352	186
chr12	32112171	32113053	L2-4_RORB_pvalue_1e-2_peak_204470c	71	.	5.29451	7.13485	3.60731	614
chr12	32122679	32122839	L2-4_RORB_pvalue_1e-2_peak_204474	52	.	3.60523	5.26053	2.19184	60
chr12	32135522	32135696	L2-4_RORB_pvalue_1e-2_peak_204479	41	.	2.77977	4.10729	1.31041	60
chr12	32146407	32146740	L2-4_RORB_pvalue_1e-2_peak_204488	38	.	2.73998	3.87719	1.31041	269
chr12	32155409	32156049	L2-4_RORB_pvalue_1e-2_peak_204492	38	.	3.20461	3.88688	1.31041	128
chr12	32159900	32160211	L2-4_RORB_pvalue_1e-2_peak_204493	40	.	3.26184	4.03980	1.31041	204
chr12	32186361	32186609	L2-4_RORB_pvalue_1e-2_peak_204507	41	.	2.77977	4.10729	1.31041	53
chr12	32204806	32205745	L2-4_RORB_pvalue_1e-2_peak_204514	81	.	5.30316	8.19462	4.42998	382
chr12	32211649	32211743	L2-4_RORB_pvalue_1e-2_peak_204516	41	.	2.77977	4.10729	1.31041	46
chr12	32213647	32213824	L2-4_RORB_pvalue_1e-2_peak_204517	76	.	4.63295	7.61347	3.96903	64
chr12	32259509	32260225	L2-4_RORB_pvalue_1e-2_peak_204535a	74	.	5.30983	7.44621	3.84992	198
chr12	32259509	32260225	L2-4_RORB_pvalue_1e-2_peak_204535b	184	.	10.08867	18.47308	12.81011	341
chr12	32260960	32261064	L2-4_RORB_pvalue_1e-2_peak_204536	44	.	3.73134	4.43567	1.57352	63
chr12	32268406	32268895	L2-4_RORB_pvalue_1e-2_peak_204537	55	.	3.65330	5.50407	2.37759	335
chr12	32274509	32274754	L2-4_RORB_pvalue_1e-2_peak_204543	41	.	2.77977	4.10729	1.31041	188
chr12	32286267	32286867	L2-4_RORB_pvalue_1e-2_peak_204547	39	.	2.75837	3.97911	1.31041	425
chr12	32292627	32293032	L2-4_RORB_pvalue_1e-2_peak_204550a	50	.	3.95946	5.07586	2.05805	53
chr12	32292627	32293032	L2-4_RORB_pvalue_1e-2_peak_204550b	64	.	4.75135	6.43718	3.05954	312
chr12	32293586	32293949	L2-4_RORB_pvalue_1e-2_peak_204551	51	.	3.98248	5.13441	2.10782	321
chr12	32329462	32329537	L2-4_RORB_pvalue_1e-2_peak_204564	41	.	2.77977	4.10729	1.31041	36
chr12	32336748	32337253	L2-4_RORB_pvalue_1e-2_peak_204568	41	.	2.77977	4.10729	1.31041	300
chr12	32354810	32354974	L2-4_RORB_pvalue_1e-2_peak_204578	98	.	6.52369	9.85529	5.75421	103
chr12	32355211	32355316	L2-4_RORB_pvalue_1e-2_peak_204579	54	.	4.10172	5.45601	2.34462	51
chr12	32357567	32357670	L2-4_RORB_pvalue_1e-2_peak_204580	40	.	3.28138	4.09424	1.31041	55
chr12	32370952	32371061	L2-4_RORB_pvalue_1e-2_peak_204587	39	.	2.75837	3.97911	1.31041	53
chr12	32372683	32372759	L2-4_RORB_pvalue_1e-2_peak_204591	38	.	2.73998	3.87719	1.31041	37
chr12	32382085	32382186	L2-4_RORB_pvalue_1e-2_peak_204596	41	.	2.77977	4.10729	1.31041	49
chr12	32418583	32418945	L2-4_RORB_pvalue_1e-2_peak_204613	73	.	4.59728	7.39833	3.80986	292
chr12	32424512	32424621	L2-4_RORB_pvalue_1e-2_peak_204617	39	.	2.75837	3.97911	1.31041	53
chr12	32437953	32438061	L2-4_RORB_pvalue_1e-2_peak_204628	41	.	2.77977	4.10729	1.31041	53
chr12	32462108	32462193	L2-4_RORB_pvalue_1e-2_peak_204646	41	.	2.77977	4.10729	1.31041	41
chr12	32465430	32465547	L2-4_RORB_pvalue_1e-2_peak_204648	41	.	2.77977	4.10729	1.31041	57
chr12	32503042	32503117	L2-4_RORB_pvalue_1e-2_peak_204666	41	.	2.77977	4.10729	1.31041	36
chr12	32517725	32518683	L2-4_RORB_pvalue_1e-2_peak_204675	47	.	3.49040	4.77340	1.82745	815
chr12	32542238	32542358	L2-4_RORB_pvalue_1e-2_peak_204685	38	.	2.73998	3.87719	1.31041	59
chr12	32552277	32552761	L2-4_RORB_pvalue_1e-2_peak_204689	73	.	5.07400	7.35758	3.77856	246
chr12	32566742	32567054	L2-4_RORB_pvalue_1e-2_peak_204692	41	.	2.77977	4.10729	1.31041	37
chr12	32572412	32572813	L2-4_RORB_pvalue_1e-2_peak_204693	41	.	2.77977	4.10729	1.31041	72
chr12	32587651	32587887	L2-4_RORB_pvalue_1e-2_peak_204698	92	.	5.51673	9.23489	5.25791	174
chr12	32603049	32603384	L2-4_RORB_pvalue_1e-2_peak_204703	39	.	2.75837	3.97911	1.31041	264
chr12	32608587	32608772	L2-4_RORB_pvalue_1e-2_peak_204708	73	.	4.59728	7.39833	3.80986	118
chr12	32636256	32636337	L2-4_RORB_pvalue_1e-2_peak_204722	41	.	2.77977	4.10729	1.31041	39
chr12	32654916	32655448	L2-4_RORB_pvalue_1e-2_peak_204729a	83	.	5.95632	8.38323	4.57827	47
chr12	32654916	32655448	L2-4_RORB_pvalue_1e-2_peak_204729b	138	.	8.64534	13.86893	8.99281	211
chr12	32655855	32655928	L2-4_RORB_pvalue_1e-2_peak_204730	48	.	4.00962	4.86629	1.89767	43
chr12	32679525	32679650	L2-4_RORB_pvalue_1e-2_peak_204741	41	.	2.77977	4.10729	1.31041	61
chr12	32693824	32693951	L2-4_RORB_pvalue_1e-2_peak_204752	39	.	2.75837	3.97911	1.31041	62
chr12	32707461	32707832	L2-4_RORB_pvalue_1e-2_peak_204765	41	.	2.77977	4.10729	1.31041	329
chr12	32720437	32720518	L2-4_RORB_pvalue_1e-2_peak_204770	41	.	2.77977	4.10729	1.31041	39
chr12	32724814	32725044	L2-4_RORB_pvalue_1e-2_peak_204772	41	.	2.77977	4.10729	1.31041	186
chr12	32736053	32736738	L2-4_RORB_pvalue_1e-2_peak_204778	65	.	4.41930	6.53368	3.13592	247
chr12	32766386	32766462	L2-4_RORB_pvalue_1e-2_peak_204797	41	.	2.77977	4.10729	1.31041	37
chr12	32810578	32810842	L2-4_RORB_pvalue_1e-2_peak_204820	40	.	2.77701	4.09011	1.31041	206
chr12	32817138	32817520	L2-4_RORB_pvalue_1e-2_peak_204823	41	.	2.77977	4.10729	1.31041	332
chr12	32824826	32825476	L2-4_RORB_pvalue_1e-2_peak_204826	70	.	4.53638	7.06887	3.55102	410
chr12	32831817	32832767	L2-4_RORB_pvalue_1e-2_peak_204827a	136	.	8.37521	13.63270	8.79870	297
chr12	32831817	32832767	L2-4_RORB_pvalue_1e-2_peak_204827b	206	.	11.36635	20.64685	14.64025	460
chr12	32868560	32868991	L2-4_RORB_pvalue_1e-2_peak_204844	69	.	4.95172	6.98166	3.48338	338
chr12	32890876	32890966	L2-4_RORB_pvalue_1e-2_peak_204849	85	.	5.98892	8.52626	4.68945	44
chr12	32908050	32908549	L2-4_RORB_pvalue_1e-2_peak_204853a	88	.	6.17093	8.87674	4.97254	212
chr12	32908050	32908549	L2-4_RORB_pvalue_1e-2_peak_204853b	53	.	4.30028	5.35518	2.27394	450
chr12	32908830	32909690	L2-4_RORB_pvalue_1e-2_peak_204854a	76	.	5.52893	7.62404	3.97835	95
chr12	32908830	32909690	L2-4_RORB_pvalue_1e-2_peak_204854b	64	.	4.91461	6.46443	3.08571	222
chr12	32936627	32936741	L2-4_RORB_pvalue_1e-2_peak_204865	41	.	2.77977	4.10729	1.31041	56
chr12	32944474	32944800	L2-4_RORB_pvalue_1e-2_peak_204869	41	.	2.77977	4.10729	1.31041	38
chr12	32973463	32974071	L2-4_RORB_pvalue_1e-2_peak_204885	64	.	4.89271	6.42638	3.05365	178
chr12	32974378	32975208	L2-4_RORB_pvalue_1e-2_peak_204886	40	.	3.51272	4.09787	1.31041	447
chr12	33019042	33019171	L2-4_RORB_pvalue_1e-2_peak_204908	41	.	2.77977	4.10729	1.31041	63
chr12	33059551	33059923	L2-4_RORB_pvalue_1e-2_peak_204938	41	.	2.77977	4.10729	1.31041	49
chr12	33072194	33072331	L2-4_RORB_pvalue_1e-2_peak_204949	69	.	4.50653	6.92169	3.43541	77
chr12	33078628	33078713	L2-4_RORB_pvalue_1e-2_peak_204955	41	.	2.77977	4.10729	1.31041	41
chr12	33100292	33100563	L2-4_RORB_pvalue_1e-2_peak_204962	91	.	5.99366	9.19080	5.22295	199
chr12	33117981	33118661	L2-4_RORB_pvalue_1e-2_peak_204967	52	.	3.60523	5.26053	2.19184	307
chr12	33125545	33125646	L2-4_RORB_pvalue_1e-2_peak_204972	41	.	2.77977	4.10729	1.31041	49
chr12	33128949	33129026	L2-4_RORB_pvalue_1e-2_peak_204974	41	.	2.77977	4.10729	1.31041	37
chr12	33200736	33200835	L2-4_RORB_pvalue_1e-2_peak_205005	41	.	2.77977	4.10729	1.31041	48
chr12	33214773	33214869	L2-4_RORB_pvalue_1e-2_peak_205010	41	.	2.77977	4.10729	1.31041	47
chr12	33225102	33225339	L2-4_RORB_pvalue_1e-2_peak_205014	58	.	3.70636	5.81222	2.57317	193
chr12	33227062	33227184	L2-4_RORB_pvalue_1e-2_peak_205016	40	.	2.77701	4.09011	1.31041	60
chr12	33274578	33274669	L2-4_RORB_pvalue_1e-2_peak_205037	41	.	2.77977	4.10729	1.31041	44
chr12	33279503	33279623	L2-4_RORB_pvalue_1e-2_peak_205040	41	.	2.77977	4.10729	1.31041	59
chr12	33313974	33314089	L2-4_RORB_pvalue_1e-2_peak_205051	41	.	2.77977	4.10729	1.31041	56
chr12	33393228	33393359	L2-4_RORB_pvalue_1e-2_peak_205087	41	.	2.77977	4.10729	1.31041	64
chr12	33398455	33398757	L2-4_RORB_pvalue_1e-2_peak_205088a	90	.	5.95643	9.06419	5.12269	91
chr12	33398455	33398757	L2-4_RORB_pvalue_1e-2_peak_205088b	74	.	5.10551	7.46124	3.85794	243
chr12	33406911	33406990	L2-4_RORB_pvalue_1e-2_peak_205091	39	.	2.75837	3.97911	1.31041	38
chr12	33410821	33410914	L2-4_RORB_pvalue_1e-2_peak_205096	39	.	2.75837	3.97911	1.31041	45
chr12	33412107	33412211	L2-4_RORB_pvalue_1e-2_peak_205097	41	.	2.77977	4.10729	1.31041	51
chr12	33463215	33463300	L2-4_RORB_pvalue_1e-2_peak_205122	41	.	2.77977	4.10729	1.31041	41
chr12	33463608	33463710	L2-4_RORB_pvalue_1e-2_peak_205123	41	.	2.77977	4.10729	1.31041	50
chr12	33492388	33493082	L2-4_RORB_pvalue_1e-2_peak_205139	97	.	6.14736	9.76055	5.67584	263
chr12	33504518	33504882	L2-4_RORB_pvalue_1e-2_peak_205145	41	.	2.77977	4.10729	1.31041	56
chr12	33531205	33531559	L2-4_RORB_pvalue_1e-2_peak_205156	93	.	6.03136	9.32317	5.32949	229
chr12	33544944	33545184	L2-4_RORB_pvalue_1e-2_peak_205163	41	.	2.77977	4.10729	1.31041	176
chr12	33563681	33563795	L2-4_RORB_pvalue_1e-2_peak_205170	41	.	2.77977	4.10729	1.31041	56
chr12	33571067	33571172	L2-4_RORB_pvalue_1e-2_peak_205174	41	.	2.77977	4.10729	1.31041	51
chr12	33591687	33592368	L2-4_RORB_pvalue_1e-2_peak_205186	49	.	4.06918	4.97578	1.98172	529
chr12	33592656	33592998	L2-4_RORB_pvalue_1e-2_peak_205187a	73	.	5.42557	7.37831	3.79644	52
chr12	33592656	33592998	L2-4_RORB_pvalue_1e-2_peak_205187b	86	.	6.10376	8.65869	4.79845	278
chr12	33607189	33607813	L2-4_RORB_pvalue_1e-2_peak_205193	50	.	3.55840	5.04815	2.03602	172
chr12	33641918	33642882	L2-4_RORB_pvalue_1e-2_peak_205213	72	.	5.26910	7.21123	3.66788	203
chr12	33651975	33652274	L2-4_RORB_pvalue_1e-2_peak_205215	41	.	2.77977	4.10729	1.31041	58
chr12	33662852	33663258	L2-4_RORB_pvalue_1e-2_peak_205221	46	.	3.46831	4.69117	1.76656	23
chr12	33673325	33673418	L2-4_RORB_pvalue_1e-2_peak_205226	38	.	2.73998	3.87719	1.31041	45
chr12	33673748	33674388	L2-4_RORB_pvalue_1e-2_peak_205227	53	.	3.62911	5.37785	2.28461	84
chr12	33682421	33683200	L2-4_RORB_pvalue_1e-2_peak_205229	63	.	4.72404	6.36848	3.00974	726
chr12	33692768	33692860	L2-4_RORB_pvalue_1e-2_peak_205235	41	.	2.77977	4.10729	1.31041	45
chr12	33699726	33699850	L2-4_RORB_pvalue_1e-2_peak_205238	41	.	2.77977	4.10729	1.31041	61
chr12	33754254	33754756	L2-4_RORB_pvalue_1e-2_peak_205266	43	.	3.64352	4.35885	1.50930	441
chr12	33758949	33759574	L2-4_RORB_pvalue_1e-2_peak_205269	53	.	4.28113	5.38413	2.28629	46
chr12	33829871	33829994	L2-4_RORB_pvalue_1e-2_peak_205319	103	.	6.68282	10.32403	6.12851	61
chr12	33839030	33839512	L2-4_RORB_pvalue_1e-2_peak_205320	99	.	6.56276	9.96641	5.83953	217
chr12	33846093	33846188	L2-4_RORB_pvalue_1e-2_peak_205322	41	.	2.77977	4.10729	1.31041	46
chr12	33852012	33852761	L2-4_RORB_pvalue_1e-2_peak_205325	99	.	6.18703	9.92215	5.80474	72
chr12	33863439	33863782	L2-4_RORB_pvalue_1e-2_peak_205331	40	.	2.77701	4.09011	1.31041	63
chr12	33905684	33906163	L2-4_RORB_pvalue_1e-2_peak_205352	59	.	4.54133	5.93590	2.66592	302
chr12	33920161	33920239	L2-4_RORB_pvalue_1e-2_peak_205361	40	.	2.77701	4.09011	1.31041	38
chr12	33973522	33973656	L2-4_RORB_pvalue_1e-2_peak_205389	41	.	2.77977	4.10729	1.31041	60
chr12	34016203	34016329	L2-4_RORB_pvalue_1e-2_peak_205413	41	.	2.77977	4.10729	1.31041	62
chr12	34077254	34077897	L2-4_RORB_pvalue_1e-2_peak_205438	55	.	3.65330	5.50407	2.37759	541
chr12	34107261	34107401	L2-4_RORB_pvalue_1e-2_peak_205452	41	.	2.77977	4.10729	1.31041	69
chr12	34115933	34116367	L2-4_RORB_pvalue_1e-2_peak_205457	41	.	2.77977	4.10729	1.31041	98
chr12	34141171	34141521	L2-4_RORB_pvalue_1e-2_peak_205466	56	.	4.15144	5.60057	2.45329	206
chr12	34143277	34143350	L2-4_RORB_pvalue_1e-2_peak_205468	42	.	3.32116	4.20906	1.38858	50
chr12	34151105	34151237	L2-4_RORB_pvalue_1e-2_peak_205473	41	.	2.77977	4.10729	1.31041	65
chr12	34174929	34175550	L2-4_RORB_pvalue_1e-2_peak_205483a	122	.	7.88983	12.20500	7.64786	422
chr12	34174929	34175550	L2-4_RORB_pvalue_1e-2_peak_205483b	136	.	8.60709	13.68959	8.84656	568
chr12	34207909	34208333	L2-4_RORB_pvalue_1e-2_peak_205498	58	.	3.70636	5.81222	2.57317	187
chr12	34234607	34234742	L2-4_RORB_pvalue_1e-2_peak_205506	41	.	2.77977	4.10729	1.31041	66
chr12	34261994	34262122	L2-4_RORB_pvalue_1e-2_peak_205517	39	.	2.75837	3.97911	1.31041	63
chr12	34265054	34265197	L2-4_RORB_pvalue_1e-2_peak_205521	39	.	2.75837	3.97911	1.31041	70
chr12	34276051	34276384	L2-4_RORB_pvalue_1e-2_peak_205526	41	.	2.77977	4.10729	1.31041	44
chr12	34300763	34300891	L2-4_RORB_pvalue_1e-2_peak_205534	41	.	2.77977	4.10729	1.31041	63
chr12	34354451	34354573	L2-4_RORB_pvalue_1e-2_peak_205561	41	.	2.77977	4.10729	1.31041	60
chr12	34371158	34371726	L2-4_RORB_pvalue_1e-2_peak_205571	52	.	4.21526	5.25383	2.19184	468
chr12	34371946	34372405	L2-4_RORB_pvalue_1e-2_peak_205572	52	.	4.19375	5.21198	2.16354	286
chr12	34372651	34372724	L2-4_RORB_pvalue_1e-2_peak_205573	39	.	3.44210	3.96350	1.31041	40
chr12	34378033	34378118	L2-4_RORB_pvalue_1e-2_peak_205575	44	.	3.70261	4.48264	1.60506	39
chr12	34382944	34383538	L2-4_RORB_pvalue_1e-2_peak_205577	61	.	4.61787	6.11180	2.80304	137
chr12	34461329	34461439	L2-4_RORB_pvalue_1e-2_peak_205616	41	.	2.77977	4.10729	1.31041	54
chr12	34499365	34499456	L2-4_RORB_pvalue_1e-2_peak_205645	40	.	2.77701	4.09011	1.31041	44
chr12	34518848	34519193	L2-4_RORB_pvalue_1e-2_peak_205660	41	.	2.77977	4.10729	1.31041	63
chr12	34551564	34551656	L2-4_RORB_pvalue_1e-2_peak_205674	39	.	2.75837	3.97911	1.31041	45
chr12	34754796	34755016	L2-4_RORB_pvalue_1e-2_peak_205724	41	.	2.77977	4.10729	1.31041	170
chr12	34837677	34837755	L2-4_RORB_pvalue_1e-2_peak_205743	39	.	2.75837	3.97911	1.31041	38
chr12	34840153	34840511	L2-4_RORB_pvalue_1e-2_peak_205746	39	.	2.75837	3.97911	1.31041	299
chr12	34846359	34846558	L2-4_RORB_pvalue_1e-2_peak_205751	52	.	3.60523	5.26053	2.19184	48
chr12	37869430	37869504	L2-4_RORB_pvalue_1e-2_peak_205763	41	.	2.77977	4.10729	1.31041	36
chr12	37877540	37877620	L2-4_RORB_pvalue_1e-2_peak_205767	41	.	2.77977	4.10729	1.31041	39
chr12	37895634	37895709	L2-4_RORB_pvalue_1e-2_peak_205771	41	.	2.77977	4.10729	1.31041	36
chr12	37915749	37915849	L2-4_RORB_pvalue_1e-2_peak_205778	41	.	2.77977	4.10729	1.31041	49
chr12	37920374	37921072	L2-4_RORB_pvalue_1e-2_peak_205779	38	.	2.73998	3.87719	1.31041	68
chr12	37927319	37927689	L2-4_RORB_pvalue_1e-2_peak_205784	41	.	2.77977	4.10729	1.31041	44
chr12	37938185	37938282	L2-4_RORB_pvalue_1e-2_peak_205787	41	.	2.77977	4.10729	1.31041	47
chr12	37979451	37979534	L2-4_RORB_pvalue_1e-2_peak_205805	41	.	2.77977	4.10729	1.31041	40
chr12	37992416	37992492	L2-4_RORB_pvalue_1e-2_peak_205814	41	.	2.77977	4.10729	1.31041	37
chr12	38013882	38013995	L2-4_RORB_pvalue_1e-2_peak_205825	41	.	2.77977	4.10729	1.31041	55
chr12	38014488	38014562	L2-4_RORB_pvalue_1e-2_peak_205826	41	.	2.77977	4.10729	1.31041	36
chr12	38029773	38029879	L2-4_RORB_pvalue_1e-2_peak_205834	41	.	2.77977	4.10729	1.31041	52
chr12	38035516	38035620	L2-4_RORB_pvalue_1e-2_peak_205839	39	.	2.75837	3.97911	1.31041	51
chr12	38036756	38036874	L2-4_RORB_pvalue_1e-2_peak_205840	39	.	2.75837	3.97911	1.31041	58
chr12	38038136	38038213	L2-4_RORB_pvalue_1e-2_peak_205841	40	.	2.77701	4.09011	1.31041	37
chr12	38051068	38051188	L2-4_RORB_pvalue_1e-2_peak_205845	58	.	3.70636	5.81222	2.57317	52
chr12	38124346	38124506	L2-4_RORB_pvalue_1e-2_peak_205865	41	.	2.77977	4.10729	1.31041	56
chr12	38212668	38212753	L2-4_RORB_pvalue_1e-2_peak_205882	41	.	2.77977	4.10729	1.31041	41
chr12	38431316	38431553	L2-4_RORB_pvalue_1e-2_peak_205951	41	.	2.77977	4.10729	1.31041	65
chr12	38444709	38445040	L2-4_RORB_pvalue_1e-2_peak_205954	58	.	3.70636	5.81222	2.57317	267
chr12	38479598	38479717	L2-4_RORB_pvalue_1e-2_peak_205964	40	.	2.77701	4.09011	1.31041	58
chr12	38484548	38485072	L2-4_RORB_pvalue_1e-2_peak_205969	40	.	2.77701	4.09011	1.31041	194
chr12	38496471	38496557	L2-4_RORB_pvalue_1e-2_peak_205971	39	.	2.75837	3.97911	1.31041	42
chr12	38496821	38496924	L2-4_RORB_pvalue_1e-2_peak_205972	39	.	2.75837	3.97911	1.31041	50
chr12	38516551	38516669	L2-4_RORB_pvalue_1e-2_peak_205985	41	.	2.77977	4.10729	1.31041	58
chr12	38530252	38530325	L2-4_RORB_pvalue_1e-2_peak_205988	41	.	3.30115	4.15062	1.34349	33
chr12	38532343	38533023	L2-4_RORB_pvalue_1e-2_peak_205989	66	.	4.83520	6.65579	3.22917	629
chr12	38543828	38543916	L2-4_RORB_pvalue_1e-2_peak_205995	83	.	5.33760	8.34085	4.54119	44
chr12	38548552	38548796	L2-4_RORB_pvalue_1e-2_peak_205999	51	.	3.58166	5.15094	2.11269	175
chr12	38555218	38555330	L2-4_RORB_pvalue_1e-2_peak_206001	41	.	2.77977	4.10729	1.31041	55
chr12	38625817	38625927	L2-4_RORB_pvalue_1e-2_peak_206032	41	.	2.77977	4.10729	1.31041	54
chr12	38645530	38645637	L2-4_RORB_pvalue_1e-2_peak_206040	41	.	2.77977	4.10729	1.31041	52
chr12	38710124	38710866	L2-4_RORB_pvalue_1e-2_peak_206067a	58	.	4.61042	5.89659	2.63828	261
chr12	38710124	38710866	L2-4_RORB_pvalue_1e-2_peak_206067b	96	.	6.58631	9.61817	5.56352	383
chr12	38710124	38710866	L2-4_RORB_pvalue_1e-2_peak_206067c	123	.	7.90358	12.31284	7.73480	437
chr12	38721946	38722454	L2-4_RORB_pvalue_1e-2_peak_206070	56	.	3.67782	5.64059	2.47703	198
chr12	38744057	38744972	L2-4_RORB_pvalue_1e-2_peak_206083	119	.	7.11680	11.90322	7.40585	850
chr12	38750874	38751001	L2-4_RORB_pvalue_1e-2_peak_206085	41	.	2.77977	4.10729	1.31041	62
chr12	38805199	38805528	L2-4_RORB_pvalue_1e-2_peak_206109	40	.	2.77701	4.09011	1.31041	261
chr12	38856557	38856672	L2-4_RORB_pvalue_1e-2_peak_206138	41	.	2.77977	4.10729	1.31041	56
chr12	38896248	38896610	L2-4_RORB_pvalue_1e-2_peak_206164	56	.	3.67782	5.64059	2.47703	264
chr12	38904405	38904771	L2-4_RORB_pvalue_1e-2_peak_206168	41	.	2.77977	4.10729	1.31041	62
chr12	38933905	38934390	L2-4_RORB_pvalue_1e-2_peak_206179	105	.	7.00553	10.58141	6.33962	112
chr12	38983055	38983272	L2-4_RORB_pvalue_1e-2_peak_206203	40	.	2.77701	4.09011	1.31041	40
chr12	39002916	39003136	L2-4_RORB_pvalue_1e-2_peak_206210	41	.	2.77977	4.10729	1.31041	71
chr12	39012974	39013078	L2-4_RORB_pvalue_1e-2_peak_206216	41	.	2.77977	4.10729	1.31041	51
chr12	39030279	39030543	L2-4_RORB_pvalue_1e-2_peak_206226	38	.	2.73998	3.87719	1.31041	70
chr12	39038499	39038918	L2-4_RORB_pvalue_1e-2_peak_206230a	77	.	5.47988	7.70589	4.03814	58
chr12	39038499	39038918	L2-4_RORB_pvalue_1e-2_peak_206230b	171	.	10.17692	17.14569	11.69269	258
chr12	39044286	39044409	L2-4_RORB_pvalue_1e-2_peak_206231	39	.	2.75837	3.97911	1.31041	60
chr12	39044810	39044923	L2-4_RORB_pvalue_1e-2_peak_206232	38	.	2.73998	3.87719	1.31041	55
chr12	39058663	39058741	L2-4_RORB_pvalue_1e-2_peak_206244	55	.	4.12643	5.52700	2.39125	43
chr12	39063436	39063618	L2-4_RORB_pvalue_1e-2_peak_206245	68	.	4.89277	6.81329	3.35213	124
chr12	39071121	39071458	L2-4_RORB_pvalue_1e-2_peak_206247	39	.	2.75837	3.97911	1.31041	228
chr12	39076489	39076808	L2-4_RORB_pvalue_1e-2_peak_206252	39	.	2.75837	3.97911	1.31041	67
chr12	39092673	39092972	L2-4_RORB_pvalue_1e-2_peak_206264	41	.	2.77977	4.10729	1.31041	257
chr12	39105824	39105917	L2-4_RORB_pvalue_1e-2_peak_206274	41	.	2.77977	4.10729	1.31041	45
chr12	39141935	39142047	L2-4_RORB_pvalue_1e-2_peak_206295	41	.	2.77977	4.10729	1.31041	55
chr12	39147792	39147877	L2-4_RORB_pvalue_1e-2_peak_206299	41	.	2.77977	4.10729	1.31041	41
chr12	39148722	39148849	L2-4_RORB_pvalue_1e-2_peak_206300	38	.	2.73998	3.87719	1.31041	62
chr12	39153651	39154067	L2-4_RORB_pvalue_1e-2_peak_206303	41	.	2.77977	4.10729	1.31041	141
chr12	39168012	39168240	L2-4_RORB_pvalue_1e-2_peak_206314	41	.	2.77977	4.10729	1.31041	190
chr12	39216948	39217058	L2-4_RORB_pvalue_1e-2_peak_206329	48	.	3.86997	4.85757	1.89252	52
chr12	39224034	39224478	L2-4_RORB_pvalue_1e-2_peak_206332	48	.	3.51278	4.85998	1.89252	249
chr12	39232170	39232326	L2-4_RORB_pvalue_1e-2_peak_206337	63	.	4.69704	6.30170	2.95966	72
chr12	39243560	39243664	L2-4_RORB_pvalue_1e-2_peak_206344	41	.	2.77977	4.10729	1.31041	51
chr12	39258766	39259039	L2-4_RORB_pvalue_1e-2_peak_206351	38	.	3.18598	3.83903	1.30299	40
chr12	39272021	39272529	L2-4_RORB_pvalue_1e-2_peak_206359	65	.	4.41930	6.53368	3.13592	323
chr12	39279876	39279949	L2-4_RORB_pvalue_1e-2_peak_206360	43	.	3.36191	4.33276	1.48629	37
chr12	39280682	39280820	L2-4_RORB_pvalue_1e-2_peak_206361	74	.	5.10551	7.46124	3.85794	73
chr12	39291648	39291924	L2-4_RORB_pvalue_1e-2_peak_206365	41	.	3.30115	4.15062	1.34349	221
chr12	39298809	39299086	L2-4_RORB_pvalue_1e-2_peak_206366	46	.	3.89820	4.69782	1.77182	216
chr12	39299355	39300917	L2-4_RORB_pvalue_1e-2_peak_206367	46	.	3.89820	4.69782	1.77182	67
chr12	39306454	39306733	L2-4_RORB_pvalue_1e-2_peak_206368	41	.	2.77977	4.10729	1.31041	58
chr12	39311692	39312143	L2-4_RORB_pvalue_1e-2_peak_206369	58	.	4.51637	5.88004	2.62360	245
chr12	39312707	39313086	L2-4_RORB_pvalue_1e-2_peak_206370	57	.	4.46728	5.77213	2.57317	240
chr12	39348532	39348636	L2-4_RORB_pvalue_1e-2_peak_206382	58	.	3.70636	5.81222	2.57317	56
chr12	39467372	39467603	L2-4_RORB_pvalue_1e-2_peak_206444	41	.	2.77977	4.10729	1.31041	158
chr12	39497071	39497725	L2-4_RORB_pvalue_1e-2_peak_206460	99	.	6.18703	9.92215	5.80474	496
chr12	39505633	39505937	L2-4_RORB_pvalue_1e-2_peak_206465	41	.	2.77977	4.10729	1.31041	67
chr12	39516911	39517181	L2-4_RORB_pvalue_1e-2_peak_206468	41	.	2.77977	4.10729	1.31041	197
chr12	39525169	39525745	L2-4_RORB_pvalue_1e-2_peak_206476	38	.	2.73998	3.87719	1.31041	508
chr12	39538765	39538884	L2-4_RORB_pvalue_1e-2_peak_206485	41	.	2.77977	4.10729	1.31041	58
chr12	39551431	39551644	L2-4_RORB_pvalue_1e-2_peak_206490	41	.	2.77977	4.10729	1.31041	114
chr12	39625924	39626052	L2-4_RORB_pvalue_1e-2_peak_206518	41	.	2.77977	4.10729	1.31041	63
chr12	39633466	39633835	L2-4_RORB_pvalue_1e-2_peak_206523	41	.	2.77977	4.10729	1.31041	37
chr12	39666628	39667327	L2-4_RORB_pvalue_1e-2_peak_206539	41	.	2.77977	4.10729	1.31041	563
chr12	39684674	39684935	L2-4_RORB_pvalue_1e-2_peak_206551	53	.	3.62911	5.37785	2.28461	44
chr12	39707638	39707711	L2-4_RORB_pvalue_1e-2_peak_206566	46	.	3.46831	4.69117	1.76656	48
chr12	39711680	39711753	L2-4_RORB_pvalue_1e-2_peak_206567	44	.	3.40368	4.46677	1.59284	32
chr12	39721743	39722597	L2-4_RORB_pvalue_1e-2_peak_206573	66	.	4.44800	6.65517	3.22917	524
chr12	39728980	39729230	L2-4_RORB_pvalue_1e-2_peak_206575	38	.	2.73998	3.87719	1.31041	197
chr12	39730963	39731053	L2-4_RORB_pvalue_1e-2_peak_206576	39	.	2.75837	3.97911	1.31041	44
chr12	39731684	39732231	L2-4_RORB_pvalue_1e-2_peak_206577	55	.	3.65330	5.50407	2.37759	59
chr12	39741783	39741857	L2-4_RORB_pvalue_1e-2_peak_206584	40	.	2.77701	4.09011	1.31041	36
chr12	39771918	39772582	L2-4_RORB_pvalue_1e-2_peak_206602	40	.	3.28138	4.09424	1.31041	228
chr12	39783522	39783955	L2-4_RORB_pvalue_1e-2_peak_206603	56	.	4.17676	5.67691	2.50232	51
chr12	39803292	39803582	L2-4_RORB_pvalue_1e-2_peak_206615	40	.	2.77701	4.09011	1.31041	247
chr12	39817496	39817759	L2-4_RORB_pvalue_1e-2_peak_206623	39	.	2.75837	3.97911	1.31041	72
chr12	39820099	39820194	L2-4_RORB_pvalue_1e-2_peak_206625	41	.	2.77977	4.10729	1.31041	46
chr12	39835980	39837623	L2-4_RORB_pvalue_1e-2_peak_206628a	107	.	6.84968	10.76362	6.48565	1048
chr12	39835980	39837623	L2-4_RORB_pvalue_1e-2_peak_206628b	53	.	4.23146	5.35009	2.26949	1208
chr12	39948685	39948764	L2-4_RORB_pvalue_1e-2_peak_206664	41	.	2.77977	4.10729	1.31041	38
chr12	39968764	39969365	L2-4_RORB_pvalue_1e-2_peak_206676	53	.	3.62911	5.37785	2.28461	477
chr12	39980736	39980880	L2-4_RORB_pvalue_1e-2_peak_206682	41	.	2.77977	4.10729	1.31041	71
chr12	39988874	39988950	L2-4_RORB_pvalue_1e-2_peak_206684	38	.	2.73998	3.87719	1.31041	37
chr12	39990461	39990543	L2-4_RORB_pvalue_1e-2_peak_206687	38	.	2.73998	3.87719	1.31041	40
chr12	40013215	40014219	L2-4_RORB_pvalue_1e-2_peak_206700a	48	.	3.96264	4.80051	1.85276	86
chr12	40013215	40014219	L2-4_RORB_pvalue_1e-2_peak_206700b	58	.	4.52873	5.82402	2.58161	179
chr12	40013215	40014219	L2-4_RORB_pvalue_1e-2_peak_206700c	129	.	7.99132	12.97845	8.27610	456
chr12	40032112	40032250	L2-4_RORB_pvalue_1e-2_peak_206711	41	.	2.77977	4.10729	1.31041	68
chr12	40039059	40039244	L2-4_RORB_pvalue_1e-2_peak_206716	41	.	2.77977	4.10729	1.31041	72
chr12	40070434	40070830	L2-4_RORB_pvalue_1e-2_peak_206728	75	.	4.62834	7.58464	3.95385	305
chr12	40117636	40118024	L2-4_RORB_pvalue_1e-2_peak_206744	98	.	6.52369	9.85529	5.75421	331
chr12	40147541	40147658	L2-4_RORB_pvalue_1e-2_peak_206755	41	.	2.77977	4.10729	1.31041	57
chr12	40159034	40159132	L2-4_RORB_pvalue_1e-2_peak_206761	55	.	3.65330	5.50407	2.37759	44
chr12	40175124	40175286	L2-4_RORB_pvalue_1e-2_peak_206773	50	.	3.55840	5.04815	2.03602	112
chr12	40182263	40182517	L2-4_RORB_pvalue_1e-2_peak_206779	41	.	2.77977	4.10729	1.31041	202
chr12	40200191	40200287	L2-4_RORB_pvalue_1e-2_peak_206789	38	.	2.73998	3.87719	1.31041	47
chr12	40224597	40224936	L2-4_RORB_pvalue_1e-2_peak_206805	75	.	4.62834	7.58464	3.95385	271
chr12	40234874	40235153	L2-4_RORB_pvalue_1e-2_peak_206812	65	.	4.41930	6.53368	3.13592	164
chr12	40265691	40266749	L2-4_RORB_pvalue_1e-2_peak_206829	48	.	3.51278	4.85998	1.89252	567
chr12	40291956	40292561	L2-4_RORB_pvalue_1e-2_peak_206845	54	.	4.10172	5.45601	2.34462	410
chr12	40298708	40299259	L2-4_RORB_pvalue_1e-2_peak_206847	103	.	6.92681	10.39163	6.18491	421
chr12	40327935	40328697	L2-4_RORB_pvalue_1e-2_peak_206863	75	.	5.50737	7.53408	3.92139	392
chr12	40359911	40361052	L2-4_RORB_pvalue_1e-2_peak_206879	58	.	4.51637	5.88004	2.62360	698
chr12	40365951	40366151	L2-4_RORB_pvalue_1e-2_peak_206880	53	.	3.62911	5.37785	2.28461	72
chr12	40368122	40368221	L2-4_RORB_pvalue_1e-2_peak_206882	41	.	2.77977	4.10729	1.31041	48
chr12	40383050	40383639	L2-4_RORB_pvalue_1e-2_peak_206885	46	.	3.89560	4.66210	1.74801	430
chr12	40387050	40387378	L2-4_RORB_pvalue_1e-2_peak_206889	46	.	3.91415	4.69486	1.76923	267
chr12	40405171	40405319	L2-4_RORB_pvalue_1e-2_peak_206898	54	.	4.10172	5.45601	2.34462	70
chr12	40412732	40413547	L2-4_RORB_pvalue_1e-2_peak_206899	66	.	4.44800	6.65517	3.22917	593
chr12	40429182	40429255	L2-4_RORB_pvalue_1e-2_peak_206909	38	.	3.20461	3.88688	1.31041	31
chr12	40448435	40448546	L2-4_RORB_pvalue_1e-2_peak_206915	59	.	4.56656	5.99310	2.71661	59
chr12	40457224	40457469	L2-4_RORB_pvalue_1e-2_peak_206918	38	.	3.20461	3.88688	1.31041	179
chr12	40466049	40466150	L2-4_RORB_pvalue_1e-2_peak_206923	38	.	2.73998	3.87719	1.31041	49
chr12	40499229	40500321	L2-4_RORB_pvalue_1e-2_peak_206937a	67	.	4.99168	6.73000	3.29448	309
chr12	40499229	40500321	L2-4_RORB_pvalue_1e-2_peak_206937b	114	.	7.23952	11.40480	7.00369	693
chr12	40510398	40510512	L2-4_RORB_pvalue_1e-2_peak_206939	41	.	2.77977	4.10729	1.31041	56
chr12	40531188	40531359	L2-4_RORB_pvalue_1e-2_peak_206944	41	.	2.77977	4.10729	1.31041	48
chr12	40549711	40550529	L2-4_RORB_pvalue_1e-2_peak_206953	61	.	4.64396	6.17345	2.85753	57
chr12	40565883	40566014	L2-4_RORB_pvalue_1e-2_peak_206959	41	.	2.77977	4.10729	1.31041	64
chr12	40571752	40571856	L2-4_RORB_pvalue_1e-2_peak_206964	41	.	2.77977	4.10729	1.31041	51
chr12	40593490	40593568	L2-4_RORB_pvalue_1e-2_peak_206978	39	.	2.75837	3.97911	1.31041	38
chr12	40595247	40595857	L2-4_RORB_pvalue_1e-2_peak_206979	39	.	2.75837	3.97911	1.31041	173
chr12	40603849	40603981	L2-4_RORB_pvalue_1e-2_peak_206983	41	.	2.77977	4.10729	1.31041	65
chr12	40618058	40618707	L2-4_RORB_pvalue_1e-2_peak_206990	48	.	3.99566	4.85349	1.89252	467
chr12	40620613	40620982	L2-4_RORB_pvalue_1e-2_peak_206992	46	.	3.89820	4.69782	1.77182	66
chr12	40631876	40632341	L2-4_RORB_pvalue_1e-2_peak_206995	58	.	4.22833	5.83877	2.58760	59
chr12	40647426	40647551	L2-4_RORB_pvalue_1e-2_peak_207001	41	.	2.77977	4.10729	1.31041	61
chr12	40661860	40661941	L2-4_RORB_pvalue_1e-2_peak_207010	39	.	2.75837	3.97911	1.31041	39
chr12	40699189	40699324	L2-4_RORB_pvalue_1e-2_peak_207030	41	.	2.77977	4.10729	1.31041	66
chr12	40717327	40717415	L2-4_RORB_pvalue_1e-2_peak_207044	39	.	2.75837	3.97911	1.31041	43
chr12	40719328	40719403	L2-4_RORB_pvalue_1e-2_peak_207046	40	.	2.77701	4.09011	1.31041	36
chr12	40730557	40730681	L2-4_RORB_pvalue_1e-2_peak_207054	41	.	2.77977	4.10729	1.31041	61
chr12	40766415	40766523	L2-4_RORB_pvalue_1e-2_peak_207068	41	.	2.77977	4.10729	1.31041	53
chr12	40785268	40785400	L2-4_RORB_pvalue_1e-2_peak_207074	41	.	2.77977	4.10729	1.31041	65
chr12	40792354	40792787	L2-4_RORB_pvalue_1e-2_peak_207081	39	.	2.75837	3.97911	1.31041	383
chr12	40894447	40894542	L2-4_RORB_pvalue_1e-2_peak_207114	41	.	2.77977	4.10729	1.31041	46
chr12	40907332	40907407	L2-4_RORB_pvalue_1e-2_peak_207117	41	.	2.77977	4.10729	1.31041	36
chr12	40946750	40946883	L2-4_RORB_pvalue_1e-2_peak_207130	41	.	2.77977	4.10729	1.31041	85
chr12	40959533	40959649	L2-4_RORB_pvalue_1e-2_peak_207139	39	.	2.75837	3.97911	1.31041	57
chr12	40974356	40974566	L2-4_RORB_pvalue_1e-2_peak_207146	58	.	3.70636	5.81222	2.57317	131
chr12	40980372	40980464	L2-4_RORB_pvalue_1e-2_peak_207148	41	.	2.77977	4.10729	1.31041	45
chr12	41016190	41016544	L2-4_RORB_pvalue_1e-2_peak_207165	58	.	3.70636	5.81222	2.57317	66
chr12	41044655	41044774	L2-4_RORB_pvalue_1e-2_peak_207176	38	.	2.73998	3.87719	1.31041	58
chr12	41048518	41048649	L2-4_RORB_pvalue_1e-2_peak_207177	38	.	2.73998	3.87719	1.31041	64
chr12	41049202	41049823	L2-4_RORB_pvalue_1e-2_peak_207179	53	.	3.62911	5.37785	2.28461	360
chr12	41061138	41061225	L2-4_RORB_pvalue_1e-2_peak_207184	41	.	2.77977	4.10729	1.31041	42
chr12	41082308	41082458	L2-4_RORB_pvalue_1e-2_peak_207189	74	.	5.40768	7.41733	3.82343	65
chr12	41085950	41086737	L2-4_RORB_pvalue_1e-2_peak_207190	102	.	6.73741	10.28030	6.09767	251
chr12	41087050	41087681	L2-4_RORB_pvalue_1e-2_peak_207191a	49	.	4.02924	4.90761	1.93528	247
chr12	41087050	41087681	L2-4_RORB_pvalue_1e-2_peak_207191b	51	.	4.20597	5.19712	2.15063	581
chr12	41097949	41098055	L2-4_RORB_pvalue_1e-2_peak_207192	41	.	2.77977	4.10729	1.31041	52
chr12	41162411	41162540	L2-4_RORB_pvalue_1e-2_peak_207223	38	.	2.73998	3.87719	1.31041	63
chr12	41221758	41222051	L2-4_RORB_pvalue_1e-2_peak_207261	54	.	4.10172	5.45601	2.34462	225
chr12	41222565	41222638	L2-4_RORB_pvalue_1e-2_peak_207262	40	.	3.26184	4.03980	1.31041	55
chr12	41231872	41232168	L2-4_RORB_pvalue_1e-2_peak_207264	53	.	4.07731	5.38744	2.28629	163
chr12	41248354	41248514	L2-4_RORB_pvalue_1e-2_peak_207272	41	.	2.77977	4.10729	1.31041	121
chr12	41255461	41255547	L2-4_RORB_pvalue_1e-2_peak_207277	41	.	2.77977	4.10729	1.31041	42
chr12	41255825	41255955	L2-4_RORB_pvalue_1e-2_peak_207278	41	.	2.77977	4.10729	1.31041	64
chr12	41265084	41265196	L2-4_RORB_pvalue_1e-2_peak_207281	40	.	3.28138	4.09424	1.31041	38
chr12	41271250	41271377	L2-4_RORB_pvalue_1e-2_peak_207282	45	.	3.42495	4.53818	1.64670	41
chr12	41297505	41297627	L2-4_RORB_pvalue_1e-2_peak_207303	40	.	2.77701	4.09011	1.31041	60
chr12	41315118	41315262	L2-4_RORB_pvalue_1e-2_peak_207311	41	.	2.77977	4.10729	1.31041	71
chr12	41325939	41326015	L2-4_RORB_pvalue_1e-2_peak_207319	39	.	2.75837	3.97911	1.31041	37
chr12	41331459	41331540	L2-4_RORB_pvalue_1e-2_peak_207323	38	.	2.73998	3.87719	1.31041	39
chr12	41357564	41357953	L2-4_RORB_pvalue_1e-2_peak_207340	41	.	2.77977	4.10729	1.31041	318
chr12	41382907	41382986	L2-4_RORB_pvalue_1e-2_peak_207361	38	.	2.73998	3.87719	1.31041	38
chr12	41386102	41386370	L2-4_RORB_pvalue_1e-2_peak_207365	39	.	2.75837	3.97911	1.31041	228
chr12	41428288	41428764	L2-4_RORB_pvalue_1e-2_peak_207386	38	.	2.73998	3.87719	1.31041	437
chr12	41431940	41432055	L2-4_RORB_pvalue_1e-2_peak_207389	38	.	2.73998	3.87719	1.31041	56
chr12	41433541	41433672	L2-4_RORB_pvalue_1e-2_peak_207391	40	.	2.77701	4.09011	1.31041	64
chr12	41446185	41447104	L2-4_RORB_pvalue_1e-2_peak_207395	53	.	3.62911	5.37785	2.28461	511
chr12	41467695	41468042	L2-4_RORB_pvalue_1e-2_peak_207405	72	.	5.04286	7.25809	3.69829	218
chr12	41502471	41502547	L2-4_RORB_pvalue_1e-2_peak_207416	41	.	2.77977	4.10729	1.31041	37
chr12	41535518	41536055	L2-4_RORB_pvalue_1e-2_peak_207426	39	.	2.75837	3.97911	1.31041	124
chr12	41583409	41584515	L2-4_RORB_pvalue_1e-2_peak_207443a	80	.	5.78853	8.07883	4.33708	535
chr12	41583409	41584515	L2-4_RORB_pvalue_1e-2_peak_207443b	57	.	4.50219	5.70347	2.52763	1038
chr12	41606528	41606633	L2-4_RORB_pvalue_1e-2_peak_207454	42	.	3.32116	4.20906	1.38858	64
chr12	41606950	41607374	L2-4_RORB_pvalue_1e-2_peak_207455	42	.	3.32116	4.20906	1.38858	219
chr12	41629140	41629383	L2-4_RORB_pvalue_1e-2_peak_207465	42	.	3.32116	4.20906	1.38858	187
chr12	41631439	41631837	L2-4_RORB_pvalue_1e-2_peak_207466	41	.	3.30115	4.15062	1.34349	342
chr12	41660936	41661050	L2-4_RORB_pvalue_1e-2_peak_207477	41	.	2.77977	4.10729	1.31041	56
chr12	41670421	41670715	L2-4_RORB_pvalue_1e-2_peak_207481	44	.	3.40368	4.46677	1.59284	268
chr12	41671018	41671409	L2-4_RORB_pvalue_1e-2_peak_207482	60	.	4.28119	6.01457	2.72971	62
chr12	41706400	41706667	L2-4_RORB_pvalue_1e-2_peak_207498	48	.	3.51278	4.85998	1.89252	63
chr12	41748419	41748556	L2-4_RORB_pvalue_1e-2_peak_207522	39	.	2.75837	3.97911	1.31041	67
chr12	41801147	41801253	L2-4_RORB_pvalue_1e-2_peak_207544	56	.	4.17676	5.67691	2.50232	66
chr12	41812272	41812912	L2-4_RORB_pvalue_1e-2_peak_207547	59	.	4.54133	5.93590	2.66592	298
chr12	41819115	41819510	L2-4_RORB_pvalue_1e-2_peak_207548	54	.	4.10172	5.45601	2.34462	329
chr12	41820823	41820941	L2-4_RORB_pvalue_1e-2_peak_207549	67	.	4.86381	6.73327	3.29448	57
chr12	41831553	41832209	L2-4_RORB_pvalue_1e-2_peak_207551	54	.	4.32620	5.47526	2.36157	53
chr12	41832737	41833272	L2-4_RORB_pvalue_1e-2_peak_207552	54	.	4.30354	5.42925	2.32420	504
chr12	41846704	41846777	L2-4_RORB_pvalue_1e-2_peak_207558	43	.	3.38266	4.39837	1.53826	63
chr12	41854946	41855019	L2-4_RORB_pvalue_1e-2_peak_207560	42	.	3.34141	4.26972	1.43768	49
chr12	41857682	41858233	L2-4_RORB_pvalue_1e-2_peak_207561	49	.	3.53544	4.95138	1.96366	125
chr12	41869719	41869838	L2-4_RORB_pvalue_1e-2_peak_207568	40	.	2.77701	4.09011	1.31041	58
chr12	41882119	41882243	L2-4_RORB_pvalue_1e-2_peak_207580	38	.	2.73998	3.87719	1.31041	61
chr12	41890087	41890605	L2-4_RORB_pvalue_1e-2_peak_207585	38	.	2.73998	3.87719	1.31041	63
chr12	41913695	41913928	L2-4_RORB_pvalue_1e-2_peak_207597	46	.	3.78444	4.66110	1.74792	146
chr12	41941389	41941631	L2-4_RORB_pvalue_1e-2_peak_207606	41	.	2.77977	4.10729	1.31041	65
chr12	41950171	41950641	L2-4_RORB_pvalue_1e-2_peak_207615	39	.	2.75837	3.97911	1.31041	66
chr12	41966072	41966465	L2-4_RORB_pvalue_1e-2_peak_207625	42	.	3.34141	4.26972	1.43768	217
chr12	41970856	41971430	L2-4_RORB_pvalue_1e-2_peak_207626	50	.	3.55840	5.04815	2.03602	278
chr12	41984845	41985451	L2-4_RORB_pvalue_1e-2_peak_207633	49	.	3.53544	4.95138	1.96366	509
chr12	41999563	42000032	L2-4_RORB_pvalue_1e-2_peak_207638	68	.	4.89277	6.81329	3.35213	66
chr12	42010530	42010856	L2-4_RORB_pvalue_1e-2_peak_207641	41	.	2.77977	4.10729	1.31041	287
chr12	42022973	42023138	L2-4_RORB_pvalue_1e-2_peak_207646	49	.	3.53544	4.95138	1.96366	105
chr12	42037275	42037490	L2-4_RORB_pvalue_1e-2_peak_207652	41	.	2.77977	4.10729	1.31041	57
chr12	42051236	42051374	L2-4_RORB_pvalue_1e-2_peak_207657	40	.	2.77701	4.09011	1.31041	68
chr12	42051935	42052185	L2-4_RORB_pvalue_1e-2_peak_207658	57	.	3.70268	5.78921	2.57317	207
chr12	42054844	42055326	L2-4_RORB_pvalue_1e-2_peak_207659	38	.	2.73998	3.87719	1.31041	57
chr12	42155910	42156420	L2-4_RORB_pvalue_1e-2_peak_207697	40	.	2.77701	4.09011	1.31041	122
chr12	42161151	42161269	L2-4_RORB_pvalue_1e-2_peak_207701	41	.	2.77977	4.10729	1.31041	58
chr12	42167628	42168692	L2-4_RORB_pvalue_1e-2_peak_207703	96	.	6.10820	9.60739	5.55518	562
chr12	42184914	42185015	L2-4_RORB_pvalue_1e-2_peak_207710	39	.	3.22347	3.93622	1.31041	53
chr12	42196567	42196987	L2-4_RORB_pvalue_1e-2_peak_207712	60	.	4.28119	6.01457	2.72971	39
chr12	42235115	42235393	L2-4_RORB_pvalue_1e-2_peak_207726	41	.	2.77977	4.10729	1.31041	64
chr12	42260355	42260633	L2-4_RORB_pvalue_1e-2_peak_207742	41	.	2.77977	4.10729	1.31041	214
chr12	42300829	42301102	L2-4_RORB_pvalue_1e-2_peak_207761	61	.	4.77099	6.19286	2.87466	188
chr12	42313364	42313879	L2-4_RORB_pvalue_1e-2_peak_207766	39	.	3.24254	3.98716	1.31041	483
chr12	42331939	42332811	L2-4_RORB_pvalue_1e-2_peak_207771	43	.	3.64352	4.35885	1.50930	586
chr12	42334296	42334597	L2-4_RORB_pvalue_1e-2_peak_207772	44	.	3.70261	4.48264	1.60506	54
chr12	42356326	42356404	L2-4_RORB_pvalue_1e-2_peak_207781	41	.	2.77977	4.10729	1.31041	38
chr12	42404096	42404277	L2-4_RORB_pvalue_1e-2_peak_207794	41	.	2.77977	4.10729	1.31041	70
chr12	42410823	42411157	L2-4_RORB_pvalue_1e-2_peak_207799	69	.	4.50653	6.92169	3.43541	260
chr12	42417775	42417872	L2-4_RORB_pvalue_1e-2_peak_207805	40	.	2.77701	4.09011	1.31041	47
chr12	42448072	42448190	L2-4_RORB_pvalue_1e-2_peak_207814	41	.	2.77977	4.10729	1.31041	58
chr12	42463745	42464383	L2-4_RORB_pvalue_1e-2_peak_207818	66	.	4.44800	6.65517	3.22917	194
chr12	42498113	42498583	L2-4_RORB_pvalue_1e-2_peak_207847	41	.	2.77977	4.10729	1.31041	57
chr12	42512829	42512966	L2-4_RORB_pvalue_1e-2_peak_207854	41	.	2.77977	4.10729	1.31041	67
chr12	42523589	42523707	L2-4_RORB_pvalue_1e-2_peak_207861	41	.	2.77977	4.10729	1.31041	58
chr12	42538274	42538938	L2-4_RORB_pvalue_1e-2_peak_207868	54	.	4.30354	5.42925	2.32420	367
chr12	42549579	42549709	L2-4_RORB_pvalue_1e-2_peak_207871	41	.	2.77977	4.10729	1.31041	64
chr12	42565787	42565865	L2-4_RORB_pvalue_1e-2_peak_207883	41	.	2.77977	4.10729	1.31041	38
chr12	42594252	42594341	L2-4_RORB_pvalue_1e-2_peak_207900	49	.	3.53544	4.95138	1.96366	42
chr12	42598386	42598802	L2-4_RORB_pvalue_1e-2_peak_207904	53	.	3.62911	5.37785	2.28461	68
chr12	42608412	42608510	L2-4_RORB_pvalue_1e-2_peak_207909	41	.	2.77977	4.10729	1.31041	48
chr12	42625423	42625783	L2-4_RORB_pvalue_1e-2_peak_207916	40	.	2.77701	4.09011	1.31041	315
chr12	42631093	42632287	L2-4_RORB_pvalue_1e-2_peak_207918	83	.	5.89232	8.31518	4.52495	1132
chr12	42632620	42632714	L2-4_RORB_pvalue_1e-2_peak_207919	43	.	3.66300	4.39923	1.53826	46
chr12	42661694	42661779	L2-4_RORB_pvalue_1e-2_peak_207928	41	.	2.77977	4.10729	1.31041	41
chr12	42693408	42693993	L2-4_RORB_pvalue_1e-2_peak_207939	39	.	2.75837	3.97911	1.31041	427
chr12	42699462	42699671	L2-4_RORB_pvalue_1e-2_peak_207943	39	.	2.75837	3.97911	1.31041	42
chr12	42719527	42720285	L2-4_RORB_pvalue_1e-2_peak_207950a	103	.	6.88811	10.30028	6.11191	215
chr12	42719527	42720285	L2-4_RORB_pvalue_1e-2_peak_207950b	60	.	4.59207	6.05171	2.76050	498
chr12	42726212	42726407	L2-4_RORB_pvalue_1e-2_peak_207953	67	.	4.47708	6.78418	3.33176	120
chr12	42790508	42790853	L2-4_RORB_pvalue_1e-2_peak_207983	41	.	2.77977	4.10729	1.31041	293
chr12	42799791	42800048	L2-4_RORB_pvalue_1e-2_peak_207988	41	.	2.77977	4.10729	1.31041	55
chr12	42806026	42806258	L2-4_RORB_pvalue_1e-2_peak_207992	58	.	3.70636	5.81222	2.57317	65
chr12	42820548	42821288	L2-4_RORB_pvalue_1e-2_peak_208003	39	.	2.75837	3.97911	1.31041	57
chr12	42845254	42845371	L2-4_RORB_pvalue_1e-2_peak_208015	41	.	3.30115	4.15062	1.34349	52
chr12	42862857	42863540	L2-4_RORB_pvalue_1e-2_peak_208021	55	.	4.12643	5.52700	2.39125	172
chr12	42876724	42876947	L2-4_RORB_pvalue_1e-2_peak_208027a	88	.	6.22708	8.89558	4.98881	47
chr12	42876724	42876947	L2-4_RORB_pvalue_1e-2_peak_208027b	88	.	6.22708	8.89558	4.98881	159
chr12	42878080	42878171	L2-4_RORB_pvalue_1e-2_peak_208028	62	.	4.81895	6.28387	2.94672	41
chr12	42889694	42890308	L2-4_RORB_pvalue_1e-2_peak_208030	60	.	4.28119	6.01457	2.72971	68
chr12	42898196	42898284	L2-4_RORB_pvalue_1e-2_peak_208034	40	.	2.77701	4.09011	1.31041	43
chr12	42902916	42903087	L2-4_RORB_pvalue_1e-2_peak_208035	41	.	2.77977	4.10729	1.31041	57
chr12	42982861	42983049	L2-4_RORB_pvalue_1e-2_peak_208082	60	.	4.64387	6.01169	2.72971	71
chr12	42983306	42983945	L2-4_RORB_pvalue_1e-2_peak_208083	60	.	4.68357	6.07701	2.78349	261
chr12	42992299	42992594	L2-4_RORB_pvalue_1e-2_peak_208086	58	.	3.70636	5.81222	2.57317	247
chr12	43002355	43002440	L2-4_RORB_pvalue_1e-2_peak_208089	41	.	2.77977	4.10729	1.31041	41
chr12	43034985	43035451	L2-4_RORB_pvalue_1e-2_peak_208100	72	.	5.04286	7.25809	3.69829	131
chr12	43080223	43080524	L2-4_RORB_pvalue_1e-2_peak_208120	41	.	2.77977	4.10729	1.31041	258
chr12	43090228	43090478	L2-4_RORB_pvalue_1e-2_peak_208122	58	.	3.70636	5.81222	2.57317	57
chr12	43101677	43101965	L2-4_RORB_pvalue_1e-2_peak_208125	71	.	5.01211	7.16245	3.62473	108
chr12	43123526	43123825	L2-4_RORB_pvalue_1e-2_peak_208129	68	.	4.92207	6.89603	3.42286	120
chr12	43134209	43134291	L2-4_RORB_pvalue_1e-2_peak_208135	38	.	2.73998	3.87719	1.31041	40
chr12	43157483	43158508	L2-4_RORB_pvalue_1e-2_peak_208143	65	.	4.41930	6.53368	3.13592	459
chr12	43189871	43189960	L2-4_RORB_pvalue_1e-2_peak_208157	41	.	2.77977	4.10729	1.31041	43
chr12	43209951	43210035	L2-4_RORB_pvalue_1e-2_peak_208166	41	.	2.77977	4.10729	1.31041	41
chr12	43258731	43258816	L2-4_RORB_pvalue_1e-2_peak_208184	41	.	2.77977	4.10729	1.31041	41
chr12	43281031	43281152	L2-4_RORB_pvalue_1e-2_peak_208194	41	.	2.77977	4.10729	1.31041	59
chr12	43292515	43293097	L2-4_RORB_pvalue_1e-2_peak_208198	56	.	3.67782	5.64059	2.47703	230
chr12	43298402	43298911	L2-4_RORB_pvalue_1e-2_peak_208199	67	.	4.86381	6.73327	3.29448	329
chr12	43299183	43299324	L2-4_RORB_pvalue_1e-2_peak_208200	39	.	3.22347	3.93622	1.31041	84
chr12	43302524	43302810	L2-4_RORB_pvalue_1e-2_peak_208201	38	.	3.18598	3.83903	1.30299	251
chr12	43313689	43313810	L2-4_RORB_pvalue_1e-2_peak_208205	38	.	3.20461	3.88688	1.31041	46
chr12	43326737	43327060	L2-4_RORB_pvalue_1e-2_peak_208213	39	.	2.75837	3.97911	1.31041	37
chr12	43327949	43328028	L2-4_RORB_pvalue_1e-2_peak_208214	39	.	2.75837	3.97911	1.31041	38
chr12	43340495	43340965	L2-4_RORB_pvalue_1e-2_peak_208222	84	.	5.37249	8.49611	4.66935	398
chr12	43350876	43351113	L2-4_RORB_pvalue_1e-2_peak_208228	44	.	3.40368	4.46677	1.59284	168
chr12	43352062	43352357	L2-4_RORB_pvalue_1e-2_peak_208229	46	.	3.44649	4.61288	1.70597	243
chr12	43391922	43392059	L2-4_RORB_pvalue_1e-2_peak_208239	41	.	2.77977	4.10729	1.31041	67
chr12	43403653	43403786	L2-4_RORB_pvalue_1e-2_peak_208244	41	.	2.77977	4.10729	1.31041	65
chr12	43418736	43418814	L2-4_RORB_pvalue_1e-2_peak_208253	41	.	2.77977	4.10729	1.31041	38
chr12	43429115	43429206	L2-4_RORB_pvalue_1e-2_peak_208254	41	.	2.77977	4.10729	1.31041	44
chr12	43489733	43489999	L2-4_RORB_pvalue_1e-2_peak_208280	60	.	4.28119	6.01457	2.72971	196
chr12	43498423	43498562	L2-4_RORB_pvalue_1e-2_peak_208283	58	.	3.70636	5.81222	2.57317	74
chr12	43553566	43553692	L2-4_RORB_pvalue_1e-2_peak_208305	41	.	2.77977	4.10729	1.31041	62
chr12	43559586	43559711	L2-4_RORB_pvalue_1e-2_peak_208307	41	.	2.77977	4.10729	1.31041	61
chr12	43562843	43562986	L2-4_RORB_pvalue_1e-2_peak_208309	41	.	2.77977	4.10729	1.31041	70
chr12	43569899	43570083	L2-4_RORB_pvalue_1e-2_peak_208310	41	.	2.77977	4.10729	1.31041	92
chr12	43570544	43570647	L2-4_RORB_pvalue_1e-2_peak_208311	41	.	2.77977	4.10729	1.31041	50
chr12	43575794	43575905	L2-4_RORB_pvalue_1e-2_peak_208316	41	.	2.77977	4.10729	1.31041	54
chr12	43613954	43614256	L2-4_RORB_pvalue_1e-2_peak_208333	41	.	2.77977	4.10729	1.31041	265
chr12	43616458	43616589	L2-4_RORB_pvalue_1e-2_peak_208335	41	.	2.77977	4.10729	1.31041	64
chr12	43632872	43633034	L2-4_RORB_pvalue_1e-2_peak_208344	51	.	3.58166	5.15094	2.11269	43
chr12	43658366	43658487	L2-4_RORB_pvalue_1e-2_peak_208356	41	.	2.77977	4.10729	1.31041	59
chr12	43670531	43670667	L2-4_RORB_pvalue_1e-2_peak_208360	41	.	2.77977	4.10729	1.31041	67
chr12	43711897	43712074	L2-4_RORB_pvalue_1e-2_peak_208380	41	.	2.77977	4.10729	1.31041	55
chr12	43754843	43755486	L2-4_RORB_pvalue_1e-2_peak_208390	70	.	4.53638	7.06887	3.55102	508
chr12	43797789	43797926	L2-4_RORB_pvalue_1e-2_peak_208404	41	.	2.77977	4.10729	1.31041	67
chr12	43801175	43801316	L2-4_RORB_pvalue_1e-2_peak_208406	41	.	2.77977	4.10729	1.31041	69
chr12	43875700	43876370	L2-4_RORB_pvalue_1e-2_peak_208432	58	.	3.70636	5.81222	2.57317	253
chr12	43908743	43908843	L2-4_RORB_pvalue_1e-2_peak_208443	41	.	2.77977	4.10729	1.31041	49
chr12	43910073	43910194	L2-4_RORB_pvalue_1e-2_peak_208444	41	.	2.77977	4.10729	1.31041	59
chr12	43945843	43946024	L2-4_RORB_pvalue_1e-2_peak_208459	58	.	3.70636	5.81222	2.57317	109
chr12	43991306	43991387	L2-4_RORB_pvalue_1e-2_peak_208476	41	.	2.77977	4.10729	1.31041	39
chr12	44070013	44070091	L2-4_RORB_pvalue_1e-2_peak_208500	41	.	2.77977	4.10729	1.31041	38
chr12	44143777	44143909	L2-4_RORB_pvalue_1e-2_peak_208525	41	.	2.77977	4.10729	1.31041	65
chr12	44152433	44153494	L2-4_RORB_pvalue_1e-2_peak_208529a	83	.	5.89232	8.31518	4.52495	154
chr12	44152433	44153494	L2-4_RORB_pvalue_1e-2_peak_208529b	111	.	7.36540	11.16560	6.81225	375
chr12	44186733	44186921	L2-4_RORB_pvalue_1e-2_peak_208541	41	.	2.77977	4.10729	1.31041	66
chr12	44199711	44200766	L2-4_RORB_pvalue_1e-2_peak_208542a	94	.	6.52363	9.49394	5.46087	248
chr12	44199711	44200766	L2-4_RORB_pvalue_1e-2_peak_208542b	94	.	6.52363	9.49394	5.46087	444
chr12	44199711	44200766	L2-4_RORB_pvalue_1e-2_peak_208542c	94	.	6.52363	9.49394	5.46087	545
chr12	44229149	44230174	L2-4_RORB_pvalue_1e-2_peak_208550	62	.	4.67035	6.23671	2.90488	779
chr12	44245940	44246038	L2-4_RORB_pvalue_1e-2_peak_208556	39	.	2.75837	3.97911	1.31041	48
chr12	44252107	44252358	L2-4_RORB_pvalue_1e-2_peak_208558	77	.	5.47988	7.70589	4.03814	68
chr12	44276561	44276659	L2-4_RORB_pvalue_1e-2_peak_208573	41	.	2.77977	4.10729	1.31041	48
chr12	44278612	44278958	L2-4_RORB_pvalue_1e-2_peak_208574	41	.	2.77977	4.10729	1.31041	38
chr12	44289828	44290019	L2-4_RORB_pvalue_1e-2_peak_208575	41	.	2.77977	4.10729	1.31041	133
chr12	44351340	44351806	L2-4_RORB_pvalue_1e-2_peak_208596	76	.	4.63295	7.61347	3.96903	409
chr12	44367486	44367619	L2-4_RORB_pvalue_1e-2_peak_208603	41	.	2.77977	4.10729	1.31041	65
chr12	44410025	44410121	L2-4_RORB_pvalue_1e-2_peak_208628	46	.	3.44649	4.61288	1.70597	36
chr12	44411324	44411397	L2-4_RORB_pvalue_1e-2_peak_208629	40	.	3.28138	4.09424	1.31041	64
chr12	44415139	44415722	L2-4_RORB_pvalue_1e-2_peak_208630	42	.	3.34141	4.26972	1.43768	51
chr12	44431375	44432193	L2-4_RORB_pvalue_1e-2_peak_208639	39	.	2.75837	3.97911	1.31041	763
chr12	44454601	44454857	L2-4_RORB_pvalue_1e-2_peak_208647	57	.	4.20239	5.75623	2.56884	42
chr12	44455168	44455623	L2-4_RORB_pvalue_1e-2_peak_208648	57	.	4.20239	5.75623	2.56884	59
chr12	44470603	44470966	L2-4_RORB_pvalue_1e-2_peak_208650	55	.	3.65330	5.50407	2.37759	272
chr12	44478841	44478977	L2-4_RORB_pvalue_1e-2_peak_208652	41	.	2.77977	4.10729	1.31041	67
chr12	44485739	44486842	L2-4_RORB_pvalue_1e-2_peak_208653	70	.	4.98173	7.07040	3.55102	209
chr12	44530990	44531128	L2-4_RORB_pvalue_1e-2_peak_208677	41	.	2.77977	4.10729	1.31041	68
chr12	44545125	44545485	L2-4_RORB_pvalue_1e-2_peak_208683	39	.	2.75837	3.97911	1.31041	309
chr12	44547899	44548231	L2-4_RORB_pvalue_1e-2_peak_208686	53	.	3.62911	5.37785	2.28461	284
chr12	44580065	44580535	L2-4_RORB_pvalue_1e-2_peak_208699	39	.	2.75837	3.97911	1.31041	420
chr12	44581830	44581909	L2-4_RORB_pvalue_1e-2_peak_208700	39	.	2.75837	3.97911	1.31041	38
chr12	44609040	44609155	L2-4_RORB_pvalue_1e-2_peak_208710	41	.	2.77977	4.10729	1.31041	56
chr12	44679547	44679688	L2-4_RORB_pvalue_1e-2_peak_208743	41	.	2.77977	4.10729	1.31041	69
chr12	44704653	44704745	L2-4_RORB_pvalue_1e-2_peak_208755	41	.	2.77977	4.10729	1.31041	45
chr12	44711497	44711615	L2-4_RORB_pvalue_1e-2_peak_208759	94	.	5.55401	9.45891	5.43708	61
chr12	44734154	44734600	L2-4_RORB_pvalue_1e-2_peak_208767	41	.	2.77977	4.10729	1.31041	120
chr12	44771473	44771756	L2-4_RORB_pvalue_1e-2_peak_208777	49	.	3.91420	4.96371	1.97115	62
chr12	44777521	44777990	L2-4_RORB_pvalue_1e-2_peak_208780	48	.	3.84823	4.80658	1.85529	253
chr12	44785471	44786242	L2-4_RORB_pvalue_1e-2_peak_208781	60	.	4.28119	6.01457	2.72971	500
chr12	44824776	44824955	L2-4_RORB_pvalue_1e-2_peak_208793	41	.	2.77977	4.10729	1.31041	37
chr12	44833100	44833614	L2-4_RORB_pvalue_1e-2_peak_208796	52	.	3.60523	5.26053	2.19184	451
chr12	44851403	44852010	L2-4_RORB_pvalue_1e-2_peak_208804	55	.	3.65330	5.50407	2.37759	53
chr12	44872571	44872655	L2-4_RORB_pvalue_1e-2_peak_208815	41	.	2.77977	4.10729	1.31041	41
chr12	44901415	44901488	L2-4_RORB_pvalue_1e-2_peak_208827	45	.	3.42495	4.53818	1.64670	33
chr12	44901813	44901900	L2-4_RORB_pvalue_1e-2_peak_208828	45	.	3.42495	4.53818	1.64670	50
chr12	44915598	44916033	L2-4_RORB_pvalue_1e-2_peak_208833	49	.	3.53544	4.95138	1.96366	56
chr12	44936524	44937446	L2-4_RORB_pvalue_1e-2_peak_208845	87	.	6.08874	8.75215	4.87215	55
chr12	44943768	44943935	L2-4_RORB_pvalue_1e-2_peak_208846	43	.	3.36191	4.33276	1.48629	136
chr12	44966639	44966773	L2-4_RORB_pvalue_1e-2_peak_208861	39	.	2.75837	3.97911	1.31041	59
chr12	44981659	44982239	L2-4_RORB_pvalue_1e-2_peak_208873	49	.	3.53544	4.95138	1.96366	312
chr12	45000012	45000090	L2-4_RORB_pvalue_1e-2_peak_208879	43	.	3.66300	4.39923	1.53826	39
chr12	45022189	45022326	L2-4_RORB_pvalue_1e-2_peak_208887	39	.	2.75837	3.97911	1.31041	67
chr12	45034676	45034948	L2-4_RORB_pvalue_1e-2_peak_208893	68	.	4.89277	6.81329	3.35213	147
chr12	45041887	45041971	L2-4_RORB_pvalue_1e-2_peak_208894	40	.	3.28138	4.09424	1.31041	37
chr12	45047474	45047965	L2-4_RORB_pvalue_1e-2_peak_208895	48	.	3.84823	4.80658	1.85529	451
chr12	45049033	45049374	L2-4_RORB_pvalue_1e-2_peak_208897	49	.	3.91420	4.96371	1.97115	181
chr12	45093446	45094204	L2-4_RORB_pvalue_1e-2_peak_208916	42	.	3.32116	4.20906	1.38858	21
chr12	45098025	45098098	L2-4_RORB_pvalue_1e-2_peak_208917	45	.	3.42495	4.53818	1.64670	35
chr12	45133306	45133439	L2-4_RORB_pvalue_1e-2_peak_208946	41	.	2.77977	4.10729	1.31041	65
chr12	45133660	45134040	L2-4_RORB_pvalue_1e-2_peak_208947	41	.	2.77977	4.10729	1.31041	52
chr12	45159453	45159573	L2-4_RORB_pvalue_1e-2_peak_208961	40	.	2.77701	4.09011	1.31041	59
chr12	45166035	45166153	L2-4_RORB_pvalue_1e-2_peak_208966	61	.	4.30812	6.10846	2.80304	59
chr12	45169943	45170067	L2-4_RORB_pvalue_1e-2_peak_208968	43	.	3.36191	4.33276	1.48629	59
chr12	45181996	45182713	L2-4_RORB_pvalue_1e-2_peak_208973	40	.	3.28138	4.09424	1.31041	47
chr12	45210586	45211059	L2-4_RORB_pvalue_1e-2_peak_208996	39	.	2.75837	3.97911	1.31041	52
chr12	45216151	45216240	L2-4_RORB_pvalue_1e-2_peak_208997	41	.	2.77977	4.10729	1.31041	43
chr12	45229632	45230002	L2-4_RORB_pvalue_1e-2_peak_209004	62	.	4.81895	6.28387	2.94672	82
chr12	45239983	45240056	L2-4_RORB_pvalue_1e-2_peak_209006	42	.	3.32116	4.20906	1.38858	39
chr12	45245499	45245613	L2-4_RORB_pvalue_1e-2_peak_209007	38	.	3.20461	3.88688	1.31041	70
chr12	45246130	45246203	L2-4_RORB_pvalue_1e-2_peak_209008	38	.	3.20461	3.88688	1.31041	35
chr12	45268915	45269140	L2-4_RORB_pvalue_1e-2_peak_209015	50	.	4.11571	5.04824	2.03602	44
chr12	45269426	45270572	L2-4_RORB_pvalue_1e-2_peak_209016a	73	.	5.38406	7.37745	3.79644	785
chr12	45269426	45270572	L2-4_RORB_pvalue_1e-2_peak_209016b	51	.	4.18760	5.16664	2.12753	907
chr12	45307747	45308119	L2-4_RORB_pvalue_1e-2_peak_209023	70	.	4.98173	7.07040	3.55102	73
chr12	45308367	45308440	L2-4_RORB_pvalue_1e-2_peak_209024	40	.	3.28138	4.09424	1.31041	58
chr12	45324538	45324654	L2-4_RORB_pvalue_1e-2_peak_209034	41	.	2.77977	4.10729	1.31041	57
chr12	45324889	45324997	L2-4_RORB_pvalue_1e-2_peak_209035	41	.	2.77977	4.10729	1.31041	53
chr12	45460853	45460957	L2-4_RORB_pvalue_1e-2_peak_209084	41	.	2.77977	4.10729	1.31041	51
chr12	45498851	45498977	L2-4_RORB_pvalue_1e-2_peak_209102	41	.	2.77977	4.10729	1.31041	62
chr12	45524522	45524823	L2-4_RORB_pvalue_1e-2_peak_209110	41	.	2.77977	4.10729	1.31041	41
chr12	45548928	45549052	L2-4_RORB_pvalue_1e-2_peak_209118	41	.	2.77977	4.10729	1.31041	61
chr12	45589381	45589477	L2-4_RORB_pvalue_1e-2_peak_209130	41	.	2.77977	4.10729	1.31041	47
chr12	45609325	45609398	L2-4_RORB_pvalue_1e-2_peak_209137	42	.	3.34141	4.26972	1.43768	49
chr12	45609674	45610717	L2-4_RORB_pvalue_1e-2_peak_209138	42	.	3.32116	4.20906	1.38858	132
chr12	45628400	45629085	L2-4_RORB_pvalue_1e-2_peak_209148	50	.	3.55840	5.04815	2.03602	125
chr12	45653289	45653611	L2-4_RORB_pvalue_1e-2_peak_209156	74	.	5.10551	7.46124	3.85794	269
chr12	45692579	45693357	L2-4_RORB_pvalue_1e-2_peak_209171	55	.	3.65330	5.50407	2.37759	442
chr12	45812058	45812136	L2-4_RORB_pvalue_1e-2_peak_209208	41	.	2.77977	4.10729	1.31041	38
chr12	45912314	45912757	L2-4_RORB_pvalue_1e-2_peak_209239	41	.	2.77977	4.10729	1.31041	60
chr12	45937771	45937891	L2-4_RORB_pvalue_1e-2_peak_209247	58	.	3.70636	5.81222	2.57317	50
chr12	45953543	45953646	L2-4_RORB_pvalue_1e-2_peak_209250	41	.	2.77977	4.10729	1.31041	50
chr12	45963607	45963882	L2-4_RORB_pvalue_1e-2_peak_209253	94	.	6.06954	9.46183	5.43708	202
chr12	45976874	45977353	L2-4_RORB_pvalue_1e-2_peak_209261	73	.	4.59728	7.39833	3.80986	131
chr12	46004662	46005360	L2-4_RORB_pvalue_1e-2_peak_209268	58	.	3.70636	5.81222	2.57317	293
chr12	46079854	46079971	L2-4_RORB_pvalue_1e-2_peak_209303	41	.	2.77977	4.10729	1.31041	57
chr12	46120764	46121577	L2-4_RORB_pvalue_1e-2_peak_209322	70	.	4.71032	7.02205	3.51969	620
chr12	46122343	46123545	L2-4_RORB_pvalue_1e-2_peak_209323a	98	.	5.87107	9.87214	5.76661	278
chr12	46122343	46123545	L2-4_RORB_pvalue_1e-2_peak_209323b	119	.	6.65388	11.92838	7.42252	480
chr12	46139658	46139954	L2-4_RORB_pvalue_1e-2_peak_209327	58	.	3.70636	5.81222	2.57317	241
chr12	46150349	46151128	L2-4_RORB_pvalue_1e-2_peak_209331	41	.	2.77977	4.10729	1.31041	708
chr12	46156497	46156645	L2-4_RORB_pvalue_1e-2_peak_209335	41	.	2.77977	4.10729	1.31041	47
chr12	46201888	46202001	L2-4_RORB_pvalue_1e-2_peak_209354	41	.	2.77977	4.10729	1.31041	55
chr12	46273454	46273553	L2-4_RORB_pvalue_1e-2_peak_209384	41	.	2.77977	4.10729	1.31041	48
chr12	46293982	46294264	L2-4_RORB_pvalue_1e-2_peak_209395	57	.	3.70268	5.78921	2.57317	103
chr12	46383796	46384740	L2-4_RORB_pvalue_1e-2_peak_209433a	79	.	5.73468	7.98297	4.26273	647
chr12	46383796	46384740	L2-4_RORB_pvalue_1e-2_peak_209433b	55	.	4.43965	5.59403	2.45293	882
chr12	46385674	46386013	L2-4_RORB_pvalue_1e-2_peak_209434	55	.	4.43965	5.59403	2.45293	39
chr12	46519084	46519399	L2-4_RORB_pvalue_1e-2_peak_209459	58	.	3.70636	5.81222	2.57317	63
chr12	46546155	46546403	L2-4_RORB_pvalue_1e-2_peak_209467	41	.	2.77977	4.10729	1.31041	62
chr12	46618173	46618481	L2-4_RORB_pvalue_1e-2_peak_209495	53	.	3.62911	5.37785	2.28461	67
chr12	46624831	46625114	L2-4_RORB_pvalue_1e-2_peak_209498	41	.	2.77977	4.10729	1.31041	57
chr12	46660845	46661893	L2-4_RORB_pvalue_1e-2_peak_209517	39	.	3.46821	3.94730	1.31041	624
chr12	46662262	46663559	L2-4_RORB_pvalue_1e-2_peak_209518	60	.	4.66364	6.04417	2.75676	665
chr12	46693688	46693992	L2-4_RORB_pvalue_1e-2_peak_209532	58	.	3.70636	5.81222	2.57317	248
chr12	46746097	46746472	L2-4_RORB_pvalue_1e-2_peak_209542	64	.	4.39097	6.41891	3.04822	182
chr12	46765142	46765437	L2-4_RORB_pvalue_1e-2_peak_209550	57	.	4.54486	5.77904	2.57317	32
chr12	46766518	46766803	L2-4_RORB_pvalue_1e-2_peak_209552a	119	.	7.68197	11.90756	7.40716	106
chr12	46766518	46766803	L2-4_RORB_pvalue_1e-2_peak_209552b	91	.	6.34236	9.17744	5.21475	233
chr12	46771647	46771817	L2-4_RORB_pvalue_1e-2_peak_209553	62	.	4.33539	6.20685	2.88067	45
chr12	46776905	46778104	L2-4_RORB_pvalue_1e-2_peak_209554a	65	.	4.94315	6.52570	3.13592	701
chr12	46776905	46778104	L2-4_RORB_pvalue_1e-2_peak_209554b	64	.	4.91780	6.47559	3.09475	956
chr12	46789204	46789849	L2-4_RORB_pvalue_1e-2_peak_209562	64	.	4.39097	6.41891	3.04822	162
chr12	46796950	46797079	L2-4_RORB_pvalue_1e-2_peak_209566	41	.	2.77977	4.10729	1.31041	63
chr12	46853058	46853155	L2-4_RORB_pvalue_1e-2_peak_209584	41	.	2.77977	4.10729	1.31041	47
chr12	46859242	46859468	L2-4_RORB_pvalue_1e-2_peak_209586	58	.	3.70636	5.81222	2.57317	154
chr12	46866415	46866540	L2-4_RORB_pvalue_1e-2_peak_209591	41	.	2.77977	4.10729	1.31041	61
chr12	46951804	46952021	L2-4_RORB_pvalue_1e-2_peak_209622	41	.	2.77977	4.10729	1.31041	144
chr12	46963311	46963415	L2-4_RORB_pvalue_1e-2_peak_209625	41	.	2.77977	4.10729	1.31041	51
chr12	46971970	46972691	L2-4_RORB_pvalue_1e-2_peak_209628	76	.	4.63295	7.61347	3.96903	186
chr12	47002243	47003180	L2-4_RORB_pvalue_1e-2_peak_209636	53	.	3.62911	5.37785	2.28461	742
chr12	47055287	47055528	L2-4_RORB_pvalue_1e-2_peak_209652	94	.	5.55954	9.49358	5.46087	69
chr12	47064067	47064988	L2-4_RORB_pvalue_1e-2_peak_209655	41	.	2.77977	4.10729	1.31041	572
chr12	47093948	47094146	L2-4_RORB_pvalue_1e-2_peak_209666	40	.	2.77701	4.09011	1.31041	152
chr12	47103691	47104189	L2-4_RORB_pvalue_1e-2_peak_209672	41	.	2.77977	4.10729	1.31041	40
chr12	47116527	47116667	L2-4_RORB_pvalue_1e-2_peak_209677	41	.	2.77977	4.10729	1.31041	69
chr12	47225295	47225705	L2-4_RORB_pvalue_1e-2_peak_209713	41	.	2.77977	4.10729	1.31041	42
chr12	47266472	47266556	L2-4_RORB_pvalue_1e-2_peak_209722	41	.	2.77977	4.10729	1.31041	41
chr12	47285366	47286396	L2-4_RORB_pvalue_1e-2_peak_209727	41	.	2.77977	4.10729	1.31041	437
chr12	47313089	47313752	L2-4_RORB_pvalue_1e-2_peak_209733	69	.	4.50653	6.92169	3.43541	296
chr12	47327530	47328020	L2-4_RORB_pvalue_1e-2_peak_209737	58	.	3.70636	5.81222	2.57317	435
chr12	47357046	47357207	L2-4_RORB_pvalue_1e-2_peak_209750	41	.	2.77977	4.10729	1.31041	120
chr12	47371636	47371755	L2-4_RORB_pvalue_1e-2_peak_209756	50	.	3.55840	5.04815	2.03602	69
chr12	47372003	47372487	L2-4_RORB_pvalue_1e-2_peak_209757	83	.	5.33760	8.34085	4.54119	361
chr12	47415293	47415578	L2-4_RORB_pvalue_1e-2_peak_209778	52	.	3.60523	5.26053	2.19184	63
chr12	47426513	47427146	L2-4_RORB_pvalue_1e-2_peak_209784	41	.	2.77977	4.10729	1.31041	46
chr12	47428073	47428176	L2-4_RORB_pvalue_1e-2_peak_209785	41	.	2.77977	4.10729	1.31041	50
chr12	47473262	47473750	L2-4_RORB_pvalue_1e-2_peak_209800	50	.	4.08942	5.01349	2.01741	135
chr12	47513884	47514112	L2-4_RORB_pvalue_1e-2_peak_209809	58	.	3.70636	5.81222	2.57317	112
chr12	47582781	47582916	L2-4_RORB_pvalue_1e-2_peak_209835	41	.	2.77977	4.10729	1.31041	66
chr12	47617232	47617367	L2-4_RORB_pvalue_1e-2_peak_209851	41	.	2.77977	4.10729	1.31041	66
chr12	47631641	47631757	L2-4_RORB_pvalue_1e-2_peak_209856	41	.	2.77977	4.10729	1.31041	57
chr12	47670306	47670379	L2-4_RORB_pvalue_1e-2_peak_209870	43	.	3.38266	4.39837	1.53826	50
chr12	47671992	47672171	L2-4_RORB_pvalue_1e-2_peak_209872	59	.	4.25459	5.92478	2.65802	42
chr12	47751934	47752070	L2-4_RORB_pvalue_1e-2_peak_209904	41	.	2.77977	4.10729	1.31041	67
chr12	47771098	47771736	L2-4_RORB_pvalue_1e-2_peak_209910	38	.	2.73998	3.87719	1.31041	324
chr12	47794383	47794728	L2-4_RORB_pvalue_1e-2_peak_209923	64	.	4.39097	6.41891	3.04822	181
chr12	47800788	47801017	L2-4_RORB_pvalue_1e-2_peak_209925	59	.	4.56656	5.99310	2.71661	179
chr12	47805073	47805565	L2-4_RORB_pvalue_1e-2_peak_209928	41	.	3.53082	4.13302	1.33360	320
chr12	47806622	47807079	L2-4_RORB_pvalue_1e-2_peak_209929	60	.	4.59207	6.05171	2.76050	286
chr12	47817062	47817448	L2-4_RORB_pvalue_1e-2_peak_209931	58	.	3.70636	5.81222	2.57317	333
chr12	47857693	47857814	L2-4_RORB_pvalue_1e-2_peak_209942	41	.	2.77977	4.10729	1.31041	59
chr12	47863429	47863518	L2-4_RORB_pvalue_1e-2_peak_209943	41	.	2.77977	4.10729	1.31041	43
chr12	47898188	47898984	L2-4_RORB_pvalue_1e-2_peak_209954	50	.	3.55840	5.04815	2.03602	734
chr12	47969571	47969828	L2-4_RORB_pvalue_1e-2_peak_209983	64	.	4.39097	6.41891	3.04822	70
chr12	47970107	47970698	L2-4_RORB_pvalue_1e-2_peak_209984	81	.	5.30316	8.19462	4.42998	121
chr12	47981399	47981730	L2-4_RORB_pvalue_1e-2_peak_209989	56	.	3.67782	5.64059	2.47703	271
chr12	47998071	47998461	L2-4_RORB_pvalue_1e-2_peak_209999	41	.	2.77977	4.10729	1.31041	48
chr12	47998788	47998879	L2-4_RORB_pvalue_1e-2_peak_210000	41	.	2.77977	4.10729	1.31041	44
chr12	48045519	48045770	L2-4_RORB_pvalue_1e-2_peak_210011	60	.	4.28119	6.01457	2.72971	184
chr12	48046200	48046494	L2-4_RORB_pvalue_1e-2_peak_210012	45	.	3.42495	4.53818	1.64670	67
chr12	48051903	48052898	L2-4_RORB_pvalue_1e-2_peak_210013	41	.	2.77977	4.10729	1.31041	935
chr12	48084045	48084360	L2-4_RORB_pvalue_1e-2_peak_210024	39	.	2.75837	3.97911	1.31041	48
chr12	48092126	48092244	L2-4_RORB_pvalue_1e-2_peak_210030	52	.	3.60523	5.26053	2.19184	52
chr12	48099265	48099985	L2-4_RORB_pvalue_1e-2_peak_210034	49	.	3.89196	4.90993	1.93528	226
chr12	48102222	48102648	L2-4_RORB_pvalue_1e-2_peak_210035	49	.	3.89196	4.90993	1.93528	261
chr12	48109244	48109558	L2-4_RORB_pvalue_1e-2_peak_210038	52	.	3.60523	5.26053	2.19184	69
chr12	48122592	48122951	L2-4_RORB_pvalue_1e-2_peak_210046	41	.	2.77977	4.10729	1.31041	314
chr12	48128157	48128676	L2-4_RORB_pvalue_1e-2_peak_210049	38	.	2.73998	3.87719	1.31041	463
chr12	48152789	48153094	L2-4_RORB_pvalue_1e-2_peak_210070	75	.	5.13743	7.56943	3.94584	249
chr12	48159301	48159399	L2-4_RORB_pvalue_1e-2_peak_210072	40	.	2.77701	4.09011	1.31041	48
chr12	48166857	48167866	L2-4_RORB_pvalue_1e-2_peak_210076	61	.	4.72398	6.10482	2.80304	231
chr12	48172611	48173425	L2-4_RORB_pvalue_1e-2_peak_210077	39	.	3.45949	3.99620	1.31041	65
chr12	48192025	48192395	L2-4_RORB_pvalue_1e-2_peak_210086	61	.	4.61787	6.11180	2.80304	315
chr12	48193317	48193716	L2-4_RORB_pvalue_1e-2_peak_210087	48	.	3.84823	4.80658	1.85529	210
chr12	48201893	48202316	L2-4_RORB_pvalue_1e-2_peak_210088	58	.	4.51637	5.88004	2.62360	52
chr12	48213129	48214023	L2-4_RORB_pvalue_1e-2_peak_210092a	75	.	5.50737	7.53408	3.92139	640
chr12	48213129	48214023	L2-4_RORB_pvalue_1e-2_peak_210092b	63	.	4.84329	6.33054	2.97752	819
chr12	48231478	48231601	L2-4_RORB_pvalue_1e-2_peak_210101	51	.	3.58166	5.15094	2.11269	75
chr12	48232268	48232741	L2-4_RORB_pvalue_1e-2_peak_210102	52	.	3.60523	5.26053	2.19184	306
chr12	48238163	48239085	L2-4_RORB_pvalue_1e-2_peak_210105	52	.	3.60523	5.26053	2.19184	610
chr12	48259006	48259086	L2-4_RORB_pvalue_1e-2_peak_210118	40	.	2.77701	4.09011	1.31041	39
chr12	48276701	48276927	L2-4_RORB_pvalue_1e-2_peak_210127	62	.	4.67035	6.23671	2.90488	71
chr12	48280286	48280612	L2-4_RORB_pvalue_1e-2_peak_210128	51	.	4.00577	5.19473	2.14895	256
chr12	48287619	48287694	L2-4_RORB_pvalue_1e-2_peak_210131	41	.	2.77977	4.10729	1.31041	36
chr12	48294461	48294564	L2-4_RORB_pvalue_1e-2_peak_210134	50	.	3.55840	5.04815	2.03602	50
chr12	48298637	48298895	L2-4_RORB_pvalue_1e-2_peak_210137	47	.	3.49040	4.77340	1.82745	61
chr12	48299153	48299289	L2-4_RORB_pvalue_1e-2_peak_210138	63	.	4.36300	6.31016	2.95990	67
chr12	48343429	48343522	L2-4_RORB_pvalue_1e-2_peak_210158	40	.	2.77701	4.09011	1.31041	45
chr12	48357029	48357574	L2-4_RORB_pvalue_1e-2_peak_210168	52	.	3.60523	5.26053	2.19184	338
chr12	48372728	48372853	L2-4_RORB_pvalue_1e-2_peak_210180	38	.	2.73998	3.87719	1.31041	61
chr12	48373954	48374752	L2-4_RORB_pvalue_1e-2_peak_210182	69	.	4.50653	6.92169	3.43541	216
chr12	48381043	48382075	L2-4_RORB_pvalue_1e-2_peak_210183	50	.	3.55840	5.04815	2.03602	741
chr12	48383681	48383754	L2-4_RORB_pvalue_1e-2_peak_210185	46	.	3.46831	4.69117	1.76656	34
chr12	48395192	48395265	L2-4_RORB_pvalue_1e-2_peak_210192	46	.	3.46831	4.69117	1.76656	63
chr12	48398083	48398156	L2-4_RORB_pvalue_1e-2_peak_210193	46	.	3.46831	4.69117	1.76656	34
chr12	48417216	48417475	L2-4_RORB_pvalue_1e-2_peak_210203	40	.	2.77701	4.09011	1.31041	55
chr12	48462955	48463148	L2-4_RORB_pvalue_1e-2_peak_210212	41	.	2.77977	4.10729	1.31041	136
chr12	48499438	48500053	L2-4_RORB_pvalue_1e-2_peak_210223	75	.	5.13743	7.56943	3.94584	416
chr12	48512776	48513645	L2-4_RORB_pvalue_1e-2_peak_210225a	96	.	6.10820	9.60739	5.55518	51
chr12	48512776	48513645	L2-4_RORB_pvalue_1e-2_peak_210225b	47	.	3.49040	4.77340	1.82745	328
chr12	48540031	48540393	L2-4_RORB_pvalue_1e-2_peak_210238	41	.	2.77977	4.10729	1.31041	51
chr12	48546001	48546242	L2-4_RORB_pvalue_1e-2_peak_210240	41	.	2.77977	4.10729	1.31041	41
chr12	48551144	48551711	L2-4_RORB_pvalue_1e-2_peak_210241	78	.	5.20246	7.80107	4.11413	364
chr12	48569627	48569948	L2-4_RORB_pvalue_1e-2_peak_210253	43	.	3.36191	4.33276	1.48629	256
chr12	48573491	48573597	L2-4_RORB_pvalue_1e-2_peak_210254	60	.	4.67789	6.01958	2.73322	43
chr12	48576883	48577540	L2-4_RORB_pvalue_1e-2_peak_210255	57	.	4.54486	5.77904	2.57317	63
chr12	48583543	48583643	L2-4_RORB_pvalue_1e-2_peak_210257	49	.	3.53544	4.95138	1.96366	40
chr12	48591373	48592259	L2-4_RORB_pvalue_1e-2_peak_210258	76	.	5.44874	7.62969	3.98012	103
chr12	48604409	48604494	L2-4_RORB_pvalue_1e-2_peak_210260	41	.	2.77977	4.10729	1.31041	41
chr12	48690413	48690723	L2-4_RORB_pvalue_1e-2_peak_210276	151	.	8.78194	15.19373	10.07996	198
chr12	48734578	48734980	L2-4_RORB_pvalue_1e-2_peak_210286	41	.	2.77977	4.10729	1.31041	358
chr12	48744120	48744391	L2-4_RORB_pvalue_1e-2_peak_210290	46	.	3.44649	4.61288	1.70597	216
chr12	48744671	48744886	L2-4_RORB_pvalue_1e-2_peak_210291	93	.	6.03136	9.32317	5.32949	53
chr12	48784027	48784204	L2-4_RORB_pvalue_1e-2_peak_210300	41	.	2.77977	4.10729	1.31041	135
chr12	48803978	48804066	L2-4_RORB_pvalue_1e-2_peak_210305	40	.	2.77701	4.09011	1.31041	43
chr12	48806965	48807622	L2-4_RORB_pvalue_1e-2_peak_210307	39	.	2.75837	3.97911	1.31041	613
chr12	48902227	48902338	L2-4_RORB_pvalue_1e-2_peak_210332	41	.	2.77977	4.10729	1.31041	54
chr12	49012181	49012423	L2-4_RORB_pvalue_1e-2_peak_210356	41	.	2.77977	4.10729	1.31041	72
chr12	49054101	49054236	L2-4_RORB_pvalue_1e-2_peak_210371	41	.	2.77977	4.10729	1.31041	66
chr12	49063153	49063253	L2-4_RORB_pvalue_1e-2_peak_210374	41	.	2.77977	4.10729	1.31041	49
chr12	49075668	49076318	L2-4_RORB_pvalue_1e-2_peak_210378a	85	.	5.98892	8.52626	4.68945	152
chr12	49075668	49076318	L2-4_RORB_pvalue_1e-2_peak_210378b	99	.	6.73754	9.95609	5.83337	441
chr12	49075668	49076318	L2-4_RORB_pvalue_1e-2_peak_210378c	99	.	6.73754	9.95609	5.83337	584
chr12	49110301	49110857	L2-4_RORB_pvalue_1e-2_peak_210388	69	.	4.50653	6.92169	3.43541	413
chr12	49160573	49160671	L2-4_RORB_pvalue_1e-2_peak_210403	41	.	2.77977	4.10729	1.31041	48
chr12	49182879	49183028	L2-4_RORB_pvalue_1e-2_peak_210414	50	.	3.55840	5.04815	2.03602	83
chr12	49208564	49209636	L2-4_RORB_pvalue_1e-2_peak_210423	84	.	5.95637	8.45435	4.63667	723
chr12	49245727	49246225	L2-4_RORB_pvalue_1e-2_peak_210434	69	.	4.95172	6.98166	3.48338	322
chr12	49247160	49247362	L2-4_RORB_pvalue_1e-2_peak_210435	54	.	4.10172	5.45601	2.34462	44
chr12	49259617	49259716	L2-4_RORB_pvalue_1e-2_peak_210439	56	.	4.17676	5.67691	2.50232	43
chr12	49275847	49275920	L2-4_RORB_pvalue_1e-2_peak_210445	40	.	3.28138	4.09424	1.31041	67
chr12	49277032	49277328	L2-4_RORB_pvalue_1e-2_peak_210447	53	.	4.05318	5.32112	2.24363	230
chr12	49283489	49283739	L2-4_RORB_pvalue_1e-2_peak_210450	40	.	3.28138	4.09424	1.31041	40
chr12	49284531	49284704	L2-4_RORB_pvalue_1e-2_peak_210451	40	.	3.26184	4.03980	1.31041	135
chr12	49295240	49295331	L2-4_RORB_pvalue_1e-2_peak_210456	41	.	2.77977	4.10729	1.31041	44
chr12	49297876	49297973	L2-4_RORB_pvalue_1e-2_peak_210459	58	.	3.70636	5.81222	2.57317	45
chr12	49350405	49350594	L2-4_RORB_pvalue_1e-2_peak_210490	38	.	3.20461	3.88688	1.31041	99
chr12	49351057	49351659	L2-4_RORB_pvalue_1e-2_peak_210491	65	.	4.77897	6.50788	3.12155	361
chr12	49365374	49365582	L2-4_RORB_pvalue_1e-2_peak_210495	62	.	4.33539	6.20685	2.88067	61
chr12	49379102	49379662	L2-4_RORB_pvalue_1e-2_peak_210499	56	.	4.17676	5.67691	2.50232	275
chr12	49390497	49390854	L2-4_RORB_pvalue_1e-2_peak_210502	58	.	4.49169	5.82547	2.58161	272
chr12	49408578	49408667	L2-4_RORB_pvalue_1e-2_peak_210510	38	.	3.18598	3.83903	1.30299	38
chr12	49412168	49412841	L2-4_RORB_pvalue_1e-2_peak_210512a	77	.	5.51138	7.78420	4.10556	378
chr12	49412168	49412841	L2-4_RORB_pvalue_1e-2_peak_210512b	77	.	5.47988	7.70589	4.03814	527
chr12	49449994	49450129	L2-4_RORB_pvalue_1e-2_peak_210539	50	.	3.55840	5.04815	2.03602	68
chr12	49457730	49457971	L2-4_RORB_pvalue_1e-2_peak_210546	49	.	3.53544	4.95138	1.96366	183
chr12	49473712	49474352	L2-4_RORB_pvalue_1e-2_peak_210551	57	.	3.70268	5.78921	2.57317	247
chr12	49504203	49504866	L2-4_RORB_pvalue_1e-2_peak_210578	63	.	4.36300	6.31016	2.95990	572
chr12	49525177	49525453	L2-4_RORB_pvalue_1e-2_peak_210586	91	.	6.26272	9.16759	5.20699	140
chr12	49581156	49581229	L2-4_RORB_pvalue_1e-2_peak_210608	43	.	3.36191	4.33276	1.48629	60
chr12	49582854	49583096	L2-4_RORB_pvalue_1e-2_peak_210610	121	.	7.56430	12.12922	7.58232	90
chr12	49595362	49595710	L2-4_RORB_pvalue_1e-2_peak_210612	41	.	2.77977	4.10729	1.31041	64
chr12	49616320	49616680	L2-4_RORB_pvalue_1e-2_peak_210618	41	.	2.77977	4.10729	1.31041	290
chr12	49628316	49628686	L2-4_RORB_pvalue_1e-2_peak_210624	48	.	3.51278	4.85998	1.89252	50
chr12	49673337	49673579	L2-4_RORB_pvalue_1e-2_peak_210636	41	.	2.77977	4.10729	1.31041	123
chr12	49716584	49717133	L2-4_RORB_pvalue_1e-2_peak_210649	75	.	4.62834	7.58464	3.95385	266
chr12	49734796	49734892	L2-4_RORB_pvalue_1e-2_peak_210658	41	.	2.77977	4.10729	1.31041	47
chr12	49739232	49739376	L2-4_RORB_pvalue_1e-2_peak_210659	41	.	2.77977	4.10729	1.31041	44
chr12	49741573	49741692	L2-4_RORB_pvalue_1e-2_peak_210660	58	.	3.70636	5.81222	2.57317	70
chr12	49780078	49780153	L2-4_RORB_pvalue_1e-2_peak_210676	41	.	2.77977	4.10729	1.31041	36
chr12	49822830	49822912	L2-4_RORB_pvalue_1e-2_peak_210692	41	.	2.77977	4.10729	1.31041	40
chr12	49823349	49823467	L2-4_RORB_pvalue_1e-2_peak_210693	41	.	2.77977	4.10729	1.31041	58
chr12	49825112	49825248	L2-4_RORB_pvalue_1e-2_peak_210694	41	.	2.77977	4.10729	1.31041	67
chr12	49873447	49873820	L2-4_RORB_pvalue_1e-2_peak_210710	41	.	2.77977	4.10729	1.31041	319
chr12	49889638	49889742	L2-4_RORB_pvalue_1e-2_peak_210714	41	.	2.77977	4.10729	1.31041	51
chr12	49907937	49908117	L2-4_RORB_pvalue_1e-2_peak_210719	41	.	2.77977	4.10729	1.31041	138
chr12	49915299	49915382	L2-4_RORB_pvalue_1e-2_peak_210723	58	.	3.70636	5.81222	2.57317	39
chr12	49932381	49932807	L2-4_RORB_pvalue_1e-2_peak_210727	67	.	4.86381	6.73327	3.29448	366
chr12	49933659	49933732	L2-4_RORB_pvalue_1e-2_peak_210728	38	.	3.20461	3.88688	1.31041	40
chr12	49942671	49942902	L2-4_RORB_pvalue_1e-2_peak_210732	42	.	3.34141	4.26972	1.43768	188
chr12	49980052	49980154	L2-4_RORB_pvalue_1e-2_peak_210751	41	.	2.77977	4.10729	1.31041	50
chr12	50011645	50012031	L2-4_RORB_pvalue_1e-2_peak_210755	41	.	2.77977	4.10729	1.31041	52
chr12	50026320	50026405	L2-4_RORB_pvalue_1e-2_peak_210763	39	.	2.75837	3.97911	1.31041	41
chr12	50030729	50031299	L2-4_RORB_pvalue_1e-2_peak_210765	51	.	3.58166	5.15094	2.11269	192
chr12	50038366	50038650	L2-4_RORB_pvalue_1e-2_peak_210773	49	.	3.53544	4.95138	1.96366	184
chr12	50043496	50043584	L2-4_RORB_pvalue_1e-2_peak_210776	41	.	2.77977	4.10729	1.31041	43
chr12	50058601	50058831	L2-4_RORB_pvalue_1e-2_peak_210782	41	.	2.77977	4.10729	1.31041	129
chr12	50066970	50067096	L2-4_RORB_pvalue_1e-2_peak_210787	46	.	3.44649	4.61288	1.70597	69
chr12	50067587	50067846	L2-4_RORB_pvalue_1e-2_peak_210788	46	.	3.44649	4.61288	1.70597	48
chr12	50100836	50101534	L2-4_RORB_pvalue_1e-2_peak_210804	65	.	4.41930	6.53368	3.13592	633
chr12	50135075	50135682	L2-4_RORB_pvalue_1e-2_peak_210815	67	.	4.47708	6.78418	3.33176	153
chr12	50171889	50171996	L2-4_RORB_pvalue_1e-2_peak_210826	41	.	2.77977	4.10729	1.31041	52
chr12	50222217	50222378	L2-4_RORB_pvalue_1e-2_peak_210844	84	.	5.37249	8.49611	4.66935	103
chr12	50235879	50236101	L2-4_RORB_pvalue_1e-2_peak_210847	40	.	2.77701	4.09011	1.31041	69
chr12	50236364	50236745	L2-4_RORB_pvalue_1e-2_peak_210848	57	.	3.70268	5.78921	2.57317	159
chr12	50262928	50263509	L2-4_RORB_pvalue_1e-2_peak_210854	54	.	4.10172	5.45601	2.34462	490
chr12	50296245	50296492	L2-4_RORB_pvalue_1e-2_peak_210866	43	.	3.36191	4.33276	1.48629	176
chr12	50296739	50296897	L2-4_RORB_pvalue_1e-2_peak_210867	57	.	4.20239	5.75623	2.56884	84
chr12	50297821	50298068	L2-4_RORB_pvalue_1e-2_peak_210868	43	.	3.36191	4.33276	1.48629	191
chr12	50360895	50361093	L2-4_RORB_pvalue_1e-2_peak_210887	58	.	3.70636	5.81222	2.57317	65
chr12	50362977	50363087	L2-4_RORB_pvalue_1e-2_peak_210889	41	.	2.77977	4.10729	1.31041	54
chr12	50368885	50369019	L2-4_RORB_pvalue_1e-2_peak_210891	41	.	2.77977	4.10729	1.31041	66
chr12	50379077	50379191	L2-4_RORB_pvalue_1e-2_peak_210895	41	.	2.77977	4.10729	1.31041	56
chr12	50418895	50419436	L2-4_RORB_pvalue_1e-2_peak_210906	41	.	2.77977	4.10729	1.31041	503
chr12	50449778	50450102	L2-4_RORB_pvalue_1e-2_peak_210918	41	.	3.30115	4.15062	1.34349	279
chr12	50451175	50451536	L2-4_RORB_pvalue_1e-2_peak_210919	43	.	3.36191	4.33276	1.48629	52
chr12	50468952	50469046	L2-4_RORB_pvalue_1e-2_peak_210928	40	.	2.77701	4.09011	1.31041	46
chr12	50497680	50497897	L2-4_RORB_pvalue_1e-2_peak_210939	59	.	4.25459	5.92478	2.65802	58
chr12	50505293	50505979	L2-4_RORB_pvalue_1e-2_peak_210940	74	.	5.10551	7.46124	3.85794	365
chr12	50560770	50561699	L2-4_RORB_pvalue_1e-2_peak_210956	97	.	6.14736	9.76055	5.67584	580
chr12	50621587	50621667	L2-4_RORB_pvalue_1e-2_peak_210966	41	.	2.77977	4.10729	1.31041	39
chr12	50622089	50622221	L2-4_RORB_pvalue_1e-2_peak_210967	41	.	2.77977	4.10729	1.31041	65
chr12	50677373	50677483	L2-4_RORB_pvalue_1e-2_peak_210980	58	.	3.70636	5.81222	2.57317	60
chr12	50708852	50708965	L2-4_RORB_pvalue_1e-2_peak_210985	41	.	2.77977	4.10729	1.31041	55
chr12	50794331	50795518	L2-4_RORB_pvalue_1e-2_peak_210998	69	.	4.50653	6.92169	3.43541	258
chr12	50840515	50840589	L2-4_RORB_pvalue_1e-2_peak_211012	41	.	2.77977	4.10729	1.31041	36
chr12	50843013	50843121	L2-4_RORB_pvalue_1e-2_peak_211013	41	.	2.77977	4.10729	1.31041	53
chr12	50898529	50899113	L2-4_RORB_pvalue_1e-2_peak_211021	65	.	4.41930	6.53368	3.13592	374
chr12	50899364	50899648	L2-4_RORB_pvalue_1e-2_peak_211022	49	.	3.53544	4.95138	1.96366	65
chr12	50942391	50942476	L2-4_RORB_pvalue_1e-2_peak_211038	41	.	2.77977	4.10729	1.31041	41
chr12	51007479	51007600	L2-4_RORB_pvalue_1e-2_peak_211060	41	.	2.77977	4.10729	1.31041	59
chr12	51008119	51008491	L2-4_RORB_pvalue_1e-2_peak_211061	41	.	2.77977	4.10729	1.31041	40
chr12	51014571	51015049	L2-4_RORB_pvalue_1e-2_peak_211068	56	.	3.67782	5.64059	2.47703	61
chr12	51055191	51055338	L2-4_RORB_pvalue_1e-2_peak_211080	41	.	2.77977	4.10729	1.31041	108
chr12	51158537	51159088	L2-4_RORB_pvalue_1e-2_peak_211105	48	.	3.51278	4.85998	1.89252	71
chr12	51211978	51212060	L2-4_RORB_pvalue_1e-2_peak_211116	41	.	2.77977	4.10729	1.31041	40
chr12	51219267	51219388	L2-4_RORB_pvalue_1e-2_peak_211117	76	.	4.63295	7.61347	3.96903	54
chr12	51222595	51222736	L2-4_RORB_pvalue_1e-2_peak_211118	41	.	2.77977	4.10729	1.31041	69
chr12	51402718	51403095	L2-4_RORB_pvalue_1e-2_peak_211150	56	.	3.67782	5.64059	2.47703	58
chr12	51419743	51420453	L2-4_RORB_pvalue_1e-2_peak_211159	51	.	3.58166	5.15094	2.11269	527
chr12	51441649	51442363	L2-4_RORB_pvalue_1e-2_peak_211164	58	.	3.70636	5.81222	2.57317	392
chr12	51471793	51471915	L2-4_RORB_pvalue_1e-2_peak_211174	41	.	2.77977	4.10729	1.31041	73
chr12	51477007	51477538	L2-4_RORB_pvalue_1e-2_peak_211175	87	.	5.84746	8.71442	4.84020	408
chr12	51566635	51567098	L2-4_RORB_pvalue_1e-2_peak_211188	70	.	4.53638	7.06887	3.55102	70
chr12	51591537	51591927	L2-4_RORB_pvalue_1e-2_peak_211202	41	.	2.77977	4.10729	1.31041	329
chr12	51604922	51605033	L2-4_RORB_pvalue_1e-2_peak_211205	41	.	2.77977	4.10729	1.31041	54
chr12	51616149	51616406	L2-4_RORB_pvalue_1e-2_peak_211211	38	.	2.73998	3.87719	1.31041	190
chr12	51632512	51633213	L2-4_RORB_pvalue_1e-2_peak_211215	84	.	5.37249	8.49611	4.66935	175
chr12	51785115	51785381	L2-4_RORB_pvalue_1e-2_peak_211245	41	.	2.77977	4.10729	1.31041	71
chr12	51805300	51805416	L2-4_RORB_pvalue_1e-2_peak_211251	41	.	2.77977	4.10729	1.31041	57
chr12	51886132	51886399	L2-4_RORB_pvalue_1e-2_peak_211277	41	.	2.77977	4.10729	1.31041	72
chr12	51900901	51901045	L2-4_RORB_pvalue_1e-2_peak_211282	41	.	2.77977	4.10729	1.31041	71
chr12	51914278	51914756	L2-4_RORB_pvalue_1e-2_peak_211287	53	.	3.62911	5.37785	2.28461	295
chr12	51918226	51918318	L2-4_RORB_pvalue_1e-2_peak_211289	41	.	2.77977	4.10729	1.31041	45
chr12	51925651	51926305	L2-4_RORB_pvalue_1e-2_peak_211290	58	.	3.70636	5.81222	2.57317	249
chr12	51945946	51946127	L2-4_RORB_pvalue_1e-2_peak_211293	41	.	2.77977	4.10729	1.31041	66
chr12	51984636	51985136	L2-4_RORB_pvalue_1e-2_peak_211299	56	.	4.17676	5.67691	2.50232	22
chr12	52002717	52002894	L2-4_RORB_pvalue_1e-2_peak_211306	41	.	2.77977	4.10729	1.31041	45
chr12	52029949	52030103	L2-4_RORB_pvalue_1e-2_peak_211313	41	.	2.77977	4.10729	1.31041	39
chr12	52041592	52041908	L2-4_RORB_pvalue_1e-2_peak_211317	86	.	5.40784	8.66157	4.79845	59
chr12	52084947	52085139	L2-4_RORB_pvalue_1e-2_peak_211329	40	.	2.77701	4.09011	1.31041	134
chr12	52088286	52088431	L2-4_RORB_pvalue_1e-2_peak_211331	41	.	2.77977	4.10729	1.31041	102
chr12	52128209	52128502	L2-4_RORB_pvalue_1e-2_peak_211346	41	.	2.77977	4.10729	1.31041	250
chr12	52137428	52137524	L2-4_RORB_pvalue_1e-2_peak_211349	41	.	2.77977	4.10729	1.31041	47
chr12	52211880	52212169	L2-4_RORB_pvalue_1e-2_peak_211378	38	.	3.18598	3.83903	1.30299	244
chr12	52217799	52217976	L2-4_RORB_pvalue_1e-2_peak_211380	115	.	7.02556	11.52241	7.09437	120
chr12	52242296	52242556	L2-4_RORB_pvalue_1e-2_peak_211389	39	.	2.75837	3.97911	1.31041	221
chr12	52255948	52256026	L2-4_RORB_pvalue_1e-2_peak_211394	39	.	2.75837	3.97911	1.31041	38
chr12	52257746	52258448	L2-4_RORB_pvalue_1e-2_peak_211395	50	.	3.55840	5.04815	2.03602	352
chr12	52263539	52263760	L2-4_RORB_pvalue_1e-2_peak_211399	38	.	2.73998	3.87719	1.31041	171
chr12	52300036	52300142	L2-4_RORB_pvalue_1e-2_peak_211411	41	.	2.77977	4.10729	1.31041	52
chr12	52316875	52317016	L2-4_RORB_pvalue_1e-2_peak_211417	41	.	2.77977	4.10729	1.31041	69
chr12	52318278	52318858	L2-4_RORB_pvalue_1e-2_peak_211418	41	.	2.77977	4.10729	1.31041	333
chr12	52368677	52368795	L2-4_RORB_pvalue_1e-2_peak_211442	41	.	2.77977	4.10729	1.31041	58
chr12	52374090	52374701	L2-4_RORB_pvalue_1e-2_peak_211444	41	.	2.77977	4.10729	1.31041	247
chr12	52386892	52387212	L2-4_RORB_pvalue_1e-2_peak_211448	40	.	2.77701	4.09011	1.31041	250
chr12	52389808	52390018	L2-4_RORB_pvalue_1e-2_peak_211450	40	.	2.77701	4.09011	1.31041	41
chr12	52397989	52398179	L2-4_RORB_pvalue_1e-2_peak_211452	89	.	6.19195	8.99500	5.06879	139
chr12	52423701	52423774	L2-4_RORB_pvalue_1e-2_peak_211459	42	.	3.32116	4.20906	1.38858	55
chr12	52426311	52426685	L2-4_RORB_pvalue_1e-2_peak_211460	47	.	3.49040	4.77340	1.82745	67
chr12	52444855	52445212	L2-4_RORB_pvalue_1e-2_peak_211462	46	.	3.78444	4.66110	1.74792	290
chr12	52463117	52463808	L2-4_RORB_pvalue_1e-2_peak_211471	47	.	3.49040	4.77340	1.82745	345
chr12	52476622	52476752	L2-4_RORB_pvalue_1e-2_peak_211479	79	.	5.23560	7.92549	4.21651	50
chr12	52482237	52482423	L2-4_RORB_pvalue_1e-2_peak_211481	39	.	2.75837	3.97911	1.31041	59
chr12	52534465	52534599	L2-4_RORB_pvalue_1e-2_peak_211490	41	.	2.77977	4.10729	1.31041	66
chr12	52537659	52537753	L2-4_RORB_pvalue_1e-2_peak_211491	41	.	2.77977	4.10729	1.31041	46
chr12	52545997	52546079	L2-4_RORB_pvalue_1e-2_peak_211496	41	.	2.77977	4.10729	1.31041	40
chr12	52572945	52573058	L2-4_RORB_pvalue_1e-2_peak_211506	40	.	2.77701	4.09011	1.31041	55
chr12	52575738	52575835	L2-4_RORB_pvalue_1e-2_peak_211508	41	.	2.77977	4.10729	1.31041	47
chr12	52594448	52594611	L2-4_RORB_pvalue_1e-2_peak_211517	54	.	4.10172	5.45601	2.34462	37
chr12	52594960	52595252	L2-4_RORB_pvalue_1e-2_peak_211518	40	.	3.26184	4.03980	1.31041	246
chr12	52672902	52672981	L2-4_RORB_pvalue_1e-2_peak_211546	41	.	2.77977	4.10729	1.31041	38
chr12	52701828	52702125	L2-4_RORB_pvalue_1e-2_peak_211553	50	.	3.55840	5.04815	2.03602	252
chr12	52721293	52721594	L2-4_RORB_pvalue_1e-2_peak_211563	41	.	2.77977	4.10729	1.31041	232
chr12	52758740	52758859	L2-4_RORB_pvalue_1e-2_peak_211569	41	.	2.77977	4.10729	1.31041	58
chr12	52764940	52765119	L2-4_RORB_pvalue_1e-2_peak_211571	41	.	2.77977	4.10729	1.31041	130
chr12	52783193	52783764	L2-4_RORB_pvalue_1e-2_peak_211580	66	.	4.83520	6.65579	3.22917	56
chr12	52798095	52798433	L2-4_RORB_pvalue_1e-2_peak_211583	41	.	2.77977	4.10729	1.31041	207
chr12	52900843	52901150	L2-4_RORB_pvalue_1e-2_peak_211609	41	.	2.77977	4.10729	1.31041	239
chr12	52972490	52972868	L2-4_RORB_pvalue_1e-2_peak_211635	41	.	2.77977	4.10729	1.31041	62
chr12	52976971	52977061	L2-4_RORB_pvalue_1e-2_peak_211636	41	.	2.77977	4.10729	1.31041	44
chr12	53066285	53066476	L2-4_RORB_pvalue_1e-2_peak_211654	41	.	2.77977	4.10729	1.31041	69
chr12	53077159	53077426	L2-4_RORB_pvalue_1e-2_peak_211656	76	.	4.63295	7.61347	3.96903	141
chr12	53100012	53100273	L2-4_RORB_pvalue_1e-2_peak_211659	41	.	2.77977	4.10729	1.31041	41
chr12	53151408	53151544	L2-4_RORB_pvalue_1e-2_peak_211672	41	.	2.77977	4.10729	1.31041	67
chr12	53185385	53185671	L2-4_RORB_pvalue_1e-2_peak_211681	41	.	2.77977	4.10729	1.31041	215
chr12	53192498	53192632	L2-4_RORB_pvalue_1e-2_peak_211683	41	.	2.77977	4.10729	1.31041	66
chr12	53208343	53208569	L2-4_RORB_pvalue_1e-2_peak_211689	41	.	2.77977	4.10729	1.31041	56
chr12	53231148	53231626	L2-4_RORB_pvalue_1e-2_peak_211693	69	.	4.50653	6.92169	3.43541	316
chr12	53242875	53242984	L2-4_RORB_pvalue_1e-2_peak_211697	41	.	2.77977	4.10729	1.31041	53
chr12	53272659	53272851	L2-4_RORB_pvalue_1e-2_peak_211709	56	.	4.17676	5.67691	2.50232	150
chr12	53273478	53273603	L2-4_RORB_pvalue_1e-2_peak_211710	45	.	3.42495	4.53818	1.64670	58
chr12	53374826	53374960	L2-4_RORB_pvalue_1e-2_peak_211726	41	.	2.77977	4.10729	1.31041	66
chr12	53399605	53400233	L2-4_RORB_pvalue_1e-2_peak_211732	41	.	2.77977	4.10729	1.31041	376
chr12	53432610	53432693	L2-4_RORB_pvalue_1e-2_peak_211743	41	.	2.77977	4.10729	1.31041	40
chr12	53440732	53440949	L2-4_RORB_pvalue_1e-2_peak_211747	53	.	4.05318	5.32112	2.24363	147
chr12	53448229	53448457	L2-4_RORB_pvalue_1e-2_peak_211751	59	.	4.56656	5.99310	2.71661	72
chr12	53455679	53456028	L2-4_RORB_pvalue_1e-2_peak_211754	38	.	2.73998	3.87719	1.31041	147
chr12	53472930	53473486	L2-4_RORB_pvalue_1e-2_peak_211761	112	.	7.25280	11.21729	6.85051	327
chr12	53491796	53492000	L2-4_RORB_pvalue_1e-2_peak_211764	46	.	3.46831	4.69117	1.76656	54
chr12	53512614	53512724	L2-4_RORB_pvalue_1e-2_peak_211770	41	.	2.77977	4.10729	1.31041	54
chr12	53553031	53553169	L2-4_RORB_pvalue_1e-2_peak_211777	58	.	3.70636	5.81222	2.57317	75
chr12	53573910	53575019	L2-4_RORB_pvalue_1e-2_peak_211781	60	.	4.28119	6.01457	2.72971	410
chr12	53585434	53585512	L2-4_RORB_pvalue_1e-2_peak_211786	41	.	2.77977	4.10729	1.31041	38
chr12	53607064	53607338	L2-4_RORB_pvalue_1e-2_peak_211793	38	.	2.73998	3.87719	1.31041	217
chr12	53614021	53614371	L2-4_RORB_pvalue_1e-2_peak_211797	67	.	4.86381	6.73327	3.29448	300
chr12	53619506	53620061	L2-4_RORB_pvalue_1e-2_peak_211800	49	.	3.53544	4.95138	1.96366	224
chr12	53645456	53646221	L2-4_RORB_pvalue_1e-2_peak_211807	58	.	3.70636	5.81222	2.57317	120
chr12	53653619	53653849	L2-4_RORB_pvalue_1e-2_peak_211810	41	.	2.77977	4.10729	1.31041	188
chr12	53689016	53689640	L2-4_RORB_pvalue_1e-2_peak_211819	72	.	5.04286	7.25809	3.69829	307
chr12	53693437	53693772	L2-4_RORB_pvalue_1e-2_peak_211820	43	.	3.38266	4.39837	1.53826	23
chr12	53715106	53715863	L2-4_RORB_pvalue_1e-2_peak_211828	40	.	3.28138	4.09424	1.31041	350
chr12	53738628	53738772	L2-4_RORB_pvalue_1e-2_peak_211838	40	.	2.77701	4.09011	1.31041	71
chr12	53773228	53774014	L2-4_RORB_pvalue_1e-2_peak_211847a	96	.	6.59341	9.64155	5.57904	151
chr12	53773228	53774014	L2-4_RORB_pvalue_1e-2_peak_211847b	111	.	7.36540	11.16560	6.81225	417
chr12	53835304	53835591	L2-4_RORB_pvalue_1e-2_peak_211860	107	.	6.80735	10.72482	6.45412	174
chr12	53845427	53846680	L2-4_RORB_pvalue_1e-2_peak_211863	78	.	5.20246	7.80107	4.11413	332
chr12	53894507	53895408	L2-4_RORB_pvalue_1e-2_peak_211884	47	.	3.82673	4.75687	1.82231	250
chr12	53902150	53902671	L2-4_RORB_pvalue_1e-2_peak_211887	53	.	3.62911	5.37785	2.28461	387
chr12	53909864	53909972	L2-4_RORB_pvalue_1e-2_peak_211892	41	.	2.77977	4.10729	1.31041	53
chr12	53994225	53994310	L2-4_RORB_pvalue_1e-2_peak_211919	41	.	2.77977	4.10729	1.31041	41
chr12	54019843	54020349	L2-4_RORB_pvalue_1e-2_peak_211927	78	.	5.20246	7.80107	4.11413	72
chr12	54069668	54070340	L2-4_RORB_pvalue_1e-2_peak_211939a	70	.	5.21182	7.08455	3.56163	252
chr12	54069668	54070340	L2-4_RORB_pvalue_1e-2_peak_211939b	57	.	4.46728	5.77213	2.57317	508
chr12	54089299	54089509	L2-4_RORB_pvalue_1e-2_peak_211945	40	.	2.77701	4.09011	1.31041	47
chr12	54094482	54094664	L2-4_RORB_pvalue_1e-2_peak_211952	38	.	2.73998	3.87719	1.31041	50
chr12	54095731	54095859	L2-4_RORB_pvalue_1e-2_peak_211953	40	.	2.77701	4.09011	1.31041	77
chr12	54102974	54103107	L2-4_RORB_pvalue_1e-2_peak_211956	41	.	2.77977	4.10729	1.31041	65
chr12	54109289	54109409	L2-4_RORB_pvalue_1e-2_peak_211961	41	.	2.77977	4.10729	1.31041	59
chr12	54121252	54121651	L2-4_RORB_pvalue_1e-2_peak_211965	105	.	6.76533	10.58580	6.34048	85
chr12	54128464	54128560	L2-4_RORB_pvalue_1e-2_peak_211967	41	.	2.77977	4.10729	1.31041	47
chr12	54140510	54140662	L2-4_RORB_pvalue_1e-2_peak_211974	52	.	3.60523	5.26053	2.19184	40
chr12	54189696	54190667	L2-4_RORB_pvalue_1e-2_peak_211994	52	.	3.60523	5.26053	2.19184	289
chr12	54229068	54229202	L2-4_RORB_pvalue_1e-2_peak_212007	41	.	2.77977	4.10729	1.31041	66
chr12	54329117	54329202	L2-4_RORB_pvalue_1e-2_peak_212028	41	.	2.77977	4.10729	1.31041	41
chr12	54401229	54401474	L2-4_RORB_pvalue_1e-2_peak_212056	41	.	2.77977	4.10729	1.31041	207
chr12	54414861	54414982	L2-4_RORB_pvalue_1e-2_peak_212060	41	.	2.77977	4.10729	1.31041	59
chr12	54422802	54423006	L2-4_RORB_pvalue_1e-2_peak_212062	41	.	2.77977	4.10729	1.31041	140
chr12	54540977	54541094	L2-4_RORB_pvalue_1e-2_peak_212090	58	.	3.70636	5.81222	2.57317	59
chr12	54560219	54560328	L2-4_RORB_pvalue_1e-2_peak_212097	41	.	2.77977	4.10729	1.31041	53
chr12	54567063	54567349	L2-4_RORB_pvalue_1e-2_peak_212098	42	.	3.34141	4.26972	1.43768	71
chr12	54585258	54585666	L2-4_RORB_pvalue_1e-2_peak_212106	52	.	3.60523	5.26053	2.19184	338
chr12	54601755	54601885	L2-4_RORB_pvalue_1e-2_peak_212114	41	.	2.77977	4.10729	1.31041	64
chr12	54608615	54608811	L2-4_RORB_pvalue_1e-2_peak_212117	52	.	4.02933	5.25693	2.19184	44
chr12	54619673	54619802	L2-4_RORB_pvalue_1e-2_peak_212122	41	.	2.77977	4.10729	1.31041	47
chr12	54625245	54625383	L2-4_RORB_pvalue_1e-2_peak_212126	41	.	2.77977	4.10729	1.31041	68
chr12	54673277	54675096	L2-4_RORB_pvalue_1e-2_peak_212142	83	.	5.92417	8.38401	4.57827	235
chr12	54718354	54718969	L2-4_RORB_pvalue_1e-2_peak_212155	84	.	5.37249	8.49611	4.66935	404
chr12	54733652	54733894	L2-4_RORB_pvalue_1e-2_peak_212163	41	.	2.77977	4.10729	1.31041	181
chr12	54745772	54746054	L2-4_RORB_pvalue_1e-2_peak_212167	62	.	4.33539	6.20685	2.88067	225
chr12	54752063	54752146	L2-4_RORB_pvalue_1e-2_peak_212168	53	.	4.25894	5.33988	2.25956	39
chr12	54752688	54753427	L2-4_RORB_pvalue_1e-2_peak_212169	66	.	4.99465	6.62877	3.21621	102
chr12	54764110	54764558	L2-4_RORB_pvalue_1e-2_peak_212175	50	.	3.55840	5.04815	2.03602	184
chr12	54772700	54773052	L2-4_RORB_pvalue_1e-2_peak_212179	46	.	3.46831	4.69117	1.76656	140
chr12	54773639	54773712	L2-4_RORB_pvalue_1e-2_peak_212180	46	.	3.44649	4.61288	1.70597	50
chr12	54779379	54779478	L2-4_RORB_pvalue_1e-2_peak_212182	48	.	3.51278	4.85998	1.89252	52
chr12	54785130	54785599	L2-4_RORB_pvalue_1e-2_peak_212184	40	.	3.26184	4.03980	1.31041	71
chr12	54800219	54800315	L2-4_RORB_pvalue_1e-2_peak_212190	41	.	2.77977	4.10729	1.31041	47
chr12	54805467	54805611	L2-4_RORB_pvalue_1e-2_peak_212193	41	.	2.77977	4.10729	1.31041	71
chr12	54833256	54833715	L2-4_RORB_pvalue_1e-2_peak_212204	58	.	3.70636	5.81222	2.57317	67
chr12	54915224	54915391	L2-4_RORB_pvalue_1e-2_peak_212233	38	.	2.73998	3.87719	1.31041	51
chr12	54916935	54917069	L2-4_RORB_pvalue_1e-2_peak_212235	38	.	2.73998	3.87719	1.31041	66
chr12	54943108	54943796	L2-4_RORB_pvalue_1e-2_peak_212246	63	.	4.72404	6.36848	3.00974	283
chr12	54951915	54952502	L2-4_RORB_pvalue_1e-2_peak_212248	65	.	4.80692	6.58071	3.17224	105
chr12	54958755	54959078	L2-4_RORB_pvalue_1e-2_peak_212249	39	.	2.75837	3.97911	1.31041	253
chr12	54964929	54965603	L2-4_RORB_pvalue_1e-2_peak_212251	38	.	2.73998	3.87719	1.31041	324
chr12	54973665	54973987	L2-4_RORB_pvalue_1e-2_peak_212254	38	.	3.20461	3.88688	1.31041	32
chr12	54981318	54981392	L2-4_RORB_pvalue_1e-2_peak_212255	42	.	3.58629	4.24258	1.41899	34
chr12	54984591	54985089	L2-4_RORB_pvalue_1e-2_peak_212258	58	.	4.49169	5.82547	2.58161	261
chr12	54990342	54990541	L2-4_RORB_pvalue_1e-2_peak_212260	38	.	2.73998	3.87719	1.31041	148
chr12	54994074	54994198	L2-4_RORB_pvalue_1e-2_peak_212263	41	.	2.77977	4.10729	1.31041	61
chr12	55008852	55009532	L2-4_RORB_pvalue_1e-2_peak_212269	41	.	2.77977	4.10729	1.31041	49
chr12	55145841	55145957	L2-4_RORB_pvalue_1e-2_peak_212313	41	.	2.77977	4.10729	1.31041	57
chr12	55223825	55224439	L2-4_RORB_pvalue_1e-2_peak_212333	68	.	4.89277	6.81329	3.35213	292
chr12	55225606	55225732	L2-4_RORB_pvalue_1e-2_peak_212334	42	.	3.34141	4.26972	1.43768	65
chr12	55328965	55329448	L2-4_RORB_pvalue_1e-2_peak_212354	70	.	4.53638	7.06887	3.55102	332
chr12	55334741	55335014	L2-4_RORB_pvalue_1e-2_peak_212355	66	.	4.44800	6.65517	3.22917	69
chr12	55352016	55352166	L2-4_RORB_pvalue_1e-2_peak_212366	75	.	5.13743	7.56943	3.94584	37
chr12	55364841	55364918	L2-4_RORB_pvalue_1e-2_peak_212369	40	.	3.26184	4.03980	1.31041	58
chr12	55385158	55385487	L2-4_RORB_pvalue_1e-2_peak_212376	41	.	3.30115	4.15062	1.34349	67
chr12	55462108	55462423	L2-4_RORB_pvalue_1e-2_peak_212395	41	.	2.77977	4.10729	1.31041	266
chr12	55537201	55537331	L2-4_RORB_pvalue_1e-2_peak_212415	41	.	2.77977	4.10729	1.31041	64
chr12	56010997	56011117	L2-4_RORB_pvalue_1e-2_peak_212501	41	.	2.77977	4.10729	1.31041	59
chr12	56013480	56014148	L2-4_RORB_pvalue_1e-2_peak_212502	41	.	2.77977	4.10729	1.31041	147
chr12	56050411	56050494	L2-4_RORB_pvalue_1e-2_peak_212511	41	.	2.77977	4.10729	1.31041	40
chr12	56109642	56110131	L2-4_RORB_pvalue_1e-2_peak_212532	61	.	4.30812	6.10846	2.80304	250
chr12	56122834	56123686	L2-4_RORB_pvalue_1e-2_peak_212535	43	.	3.62424	4.31930	1.48135	157
chr12	56132150	56132426	L2-4_RORB_pvalue_1e-2_peak_212538	69	.	4.95172	6.98166	3.48338	221
chr12	56162205	56162293	L2-4_RORB_pvalue_1e-2_peak_212552	41	.	2.77977	4.10729	1.31041	43
chr12	56211568	56211854	L2-4_RORB_pvalue_1e-2_peak_212562	103	.	6.68282	10.32403	6.12851	56
chr12	56223006	56224351	L2-4_RORB_pvalue_1e-2_peak_212565	77	.	5.51138	7.78420	4.10556	592
chr12	56241741	56241975	L2-4_RORB_pvalue_1e-2_peak_212573	58	.	3.70636	5.81222	2.57317	172
chr12	56269459	56270226	L2-4_RORB_pvalue_1e-2_peak_212587	69	.	4.50653	6.92169	3.43541	543
chr12	56289364	56289642	L2-4_RORB_pvalue_1e-2_peak_212595	41	.	2.77977	4.10729	1.31041	223
chr12	56324683	56324756	L2-4_RORB_pvalue_1e-2_peak_212607	38	.	3.18598	3.83903	1.30299	35
chr12	56326440	56326518	L2-4_RORB_pvalue_1e-2_peak_212608	53	.	4.07731	5.38744	2.28629	38
chr12	56329849	56330084	L2-4_RORB_pvalue_1e-2_peak_212609	42	.	3.34141	4.26972	1.43768	26
chr12	56360490	56360696	L2-4_RORB_pvalue_1e-2_peak_212618	76	.	4.63295	7.61347	3.96903	74
chr12	56367396	56367874	L2-4_RORB_pvalue_1e-2_peak_212620a	90	.	6.22713	9.08015	5.13303	84
chr12	56367396	56367874	L2-4_RORB_pvalue_1e-2_peak_212620b	90	.	6.22713	9.08015	5.13303	346
chr12	56390270	56391132	L2-4_RORB_pvalue_1e-2_peak_212625	79	.	5.23560	7.92549	4.21651	497
chr12	56400742	56401701	L2-4_RORB_pvalue_1e-2_peak_212630	70	.	4.53638	7.06887	3.55102	500
chr12	56406973	56407623	L2-4_RORB_pvalue_1e-2_peak_212633	41	.	2.77977	4.10729	1.31041	598
chr12	56414915	56415913	L2-4_RORB_pvalue_1e-2_peak_212635	41	.	2.77977	4.10729	1.31041	125
chr12	56421178	56421288	L2-4_RORB_pvalue_1e-2_peak_212636	41	.	2.77977	4.10729	1.31041	54
chr12	56435306	56436055	L2-4_RORB_pvalue_1e-2_peak_212646	69	.	4.50653	6.92169	3.43541	320
chr12	56441057	56441152	L2-4_RORB_pvalue_1e-2_peak_212648	41	.	2.77977	4.10729	1.31041	46
chr12	56497770	56498627	L2-4_RORB_pvalue_1e-2_peak_212661	113	.	6.98080	11.34701	6.95530	517
chr12	56511911	56512466	L2-4_RORB_pvalue_1e-2_peak_212667	48	.	3.86997	4.85757	1.89252	159
chr12	56520720	56520793	L2-4_RORB_pvalue_1e-2_peak_212668	38	.	3.20461	3.88688	1.31041	39
chr12	56521500	56522039	L2-4_RORB_pvalue_1e-2_peak_212669	80	.	5.60808	8.03297	4.30261	416
chr12	56545542	56546491	L2-4_RORB_pvalue_1e-2_peak_212675	55	.	3.65330	5.50407	2.37759	239
chr12	56551790	56552225	L2-4_RORB_pvalue_1e-2_peak_212676	54	.	4.10172	5.45601	2.34462	385
chr12	56559411	56559530	L2-4_RORB_pvalue_1e-2_peak_212679	40	.	2.77701	4.09011	1.31041	58
chr12	56581789	56582275	L2-4_RORB_pvalue_1e-2_peak_212688	51	.	3.58166	5.15094	2.11269	419
chr12	56583155	56583662	L2-4_RORB_pvalue_1e-2_peak_212689	67	.	4.47708	6.78418	3.33176	304
chr12	56604404	56604496	L2-4_RORB_pvalue_1e-2_peak_212696	41	.	2.77977	4.10729	1.31041	45
chr12	56610421	56610615	L2-4_RORB_pvalue_1e-2_peak_212699	40	.	2.77701	4.09011	1.31041	144
chr12	56615544	56615972	L2-4_RORB_pvalue_1e-2_peak_212700	53	.	4.07731	5.38744	2.28629	368
chr12	56617882	56618339	L2-4_RORB_pvalue_1e-2_peak_212701	54	.	4.10172	5.45601	2.34462	260
chr12	56630356	56630431	L2-4_RORB_pvalue_1e-2_peak_212705	41	.	2.77977	4.10729	1.31041	36
chr12	56652157	56652698	L2-4_RORB_pvalue_1e-2_peak_212717	129	.	7.80369	12.94976	8.25152	388
chr12	56660612	56661184	L2-4_RORB_pvalue_1e-2_peak_212718	75	.	5.13743	7.56943	3.94584	60
chr12	56709141	56710315	L2-4_RORB_pvalue_1e-2_peak_212734	64	.	4.39097	6.41891	3.04822	452
chr12	56728019	56728269	L2-4_RORB_pvalue_1e-2_peak_212739	39	.	2.75837	3.97911	1.31041	51
chr12	56753838	56754525	L2-4_RORB_pvalue_1e-2_peak_212751	48	.	3.51278	4.85998	1.89252	419
chr12	56842861	56843410	L2-4_RORB_pvalue_1e-2_peak_212775	70	.	4.53638	7.06887	3.55102	68
chr12	56862269	56862737	L2-4_RORB_pvalue_1e-2_peak_212785	38	.	2.73998	3.87719	1.31041	64
chr12	56881798	56882406	L2-4_RORB_pvalue_1e-2_peak_212797	55	.	3.65330	5.50407	2.37759	474
chr12	56916408	56916608	L2-4_RORB_pvalue_1e-2_peak_212807	40	.	2.77701	4.09011	1.31041	50
chr12	56946922	56947095	L2-4_RORB_pvalue_1e-2_peak_212814	41	.	2.77977	4.10729	1.31041	129
chr12	56985936	56986118	L2-4_RORB_pvalue_1e-2_peak_212819	40	.	2.77701	4.09011	1.31041	59
chr12	56988044	56988125	L2-4_RORB_pvalue_1e-2_peak_212821	40	.	2.77701	4.09011	1.31041	39
chr12	57030160	57030334	L2-4_RORB_pvalue_1e-2_peak_212837	83	.	5.33760	8.34085	4.54119	75
chr12	57039745	57040136	L2-4_RORB_pvalue_1e-2_peak_212840	103	.	6.68282	10.32403	6.12851	106
chr12	57081861	57082447	L2-4_RORB_pvalue_1e-2_peak_212848	73	.	5.07400	7.35758	3.77856	244
chr12	57119009	57119309	L2-4_RORB_pvalue_1e-2_peak_212861	51	.	3.58166	5.15094	2.11269	116
chr12	57145902	57146033	L2-4_RORB_pvalue_1e-2_peak_212869	41	.	2.77977	4.10729	1.31041	80
chr12	57238589	57238716	L2-4_RORB_pvalue_1e-2_peak_212887	41	.	2.77977	4.10729	1.31041	62
chr12	57373561	57373785	L2-4_RORB_pvalue_1e-2_peak_212906	41	.	2.77977	4.10729	1.31041	72
chr12	57379865	57379953	L2-4_RORB_pvalue_1e-2_peak_212908	41	.	2.77977	4.10729	1.31041	43
chr12	57381275	57381918	L2-4_RORB_pvalue_1e-2_peak_212910	39	.	2.75837	3.97911	1.31041	225
chr12	57457902	57458531	L2-4_RORB_pvalue_1e-2_peak_212926	58	.	3.70636	5.81222	2.57317	301
chr12	57463395	57463536	L2-4_RORB_pvalue_1e-2_peak_212927	41	.	2.77977	4.10729	1.31041	69
chr12	57472214	57473311	L2-4_RORB_pvalue_1e-2_peak_212930	99	.	6.18703	9.92215	5.80474	524
chr12	57482652	57482911	L2-4_RORB_pvalue_1e-2_peak_212933	43	.	3.62424	4.31930	1.48135	40
chr12	57567072	57567275	L2-4_RORB_pvalue_1e-2_peak_212972	48	.	3.51278	4.85998	1.89252	156
chr12	57576937	57577077	L2-4_RORB_pvalue_1e-2_peak_212981	39	.	2.75837	3.97911	1.31041	69
chr12	57581379	57581469	L2-4_RORB_pvalue_1e-2_peak_212984	48	.	3.51278	4.85998	1.89252	46
chr12	57583671	57583744	L2-4_RORB_pvalue_1e-2_peak_212985	46	.	3.44649	4.61288	1.70597	64
chr12	57584055	57584177	L2-4_RORB_pvalue_1e-2_peak_212986	61	.	4.30812	6.10846	2.80304	63
chr12	57590297	57590567	L2-4_RORB_pvalue_1e-2_peak_212988	74	.	5.10551	7.46124	3.85794	150
chr12	57601970	57602094	L2-4_RORB_pvalue_1e-2_peak_212992	40	.	2.77701	4.09011	1.31041	61
chr12	57606574	57606680	L2-4_RORB_pvalue_1e-2_peak_212994	48	.	3.51278	4.85998	1.89252	53
chr12	57623188	57623748	L2-4_RORB_pvalue_1e-2_peak_213007	51	.	3.58166	5.15094	2.11269	55
chr12	57632975	57633293	L2-4_RORB_pvalue_1e-2_peak_213011	41	.	3.54912	4.16884	1.35901	137
chr12	57636339	57636600	L2-4_RORB_pvalue_1e-2_peak_213013	42	.	3.56761	4.20535	1.38858	44
chr12	57667719	57667846	L2-4_RORB_pvalue_1e-2_peak_213030	41	.	2.77977	4.10729	1.31041	62
chr12	57693480	57693609	L2-4_RORB_pvalue_1e-2_peak_213047	41	.	2.77977	4.10729	1.31041	63
chr12	57824408	57825002	L2-4_RORB_pvalue_1e-2_peak_213087	41	.	2.77977	4.10729	1.31041	243
chr12	57856242	57856784	L2-4_RORB_pvalue_1e-2_peak_213093	48	.	3.51278	4.85998	1.89252	409
chr12	57862253	57862582	L2-4_RORB_pvalue_1e-2_peak_213095	41	.	2.77977	4.10729	1.31041	39
chr12	57872352	57872587	L2-4_RORB_pvalue_1e-2_peak_213098	41	.	2.77977	4.10729	1.31041	174
chr12	57881584	57881938	L2-4_RORB_pvalue_1e-2_peak_213101	73	.	4.59728	7.39833	3.80986	289
chr12	57899045	57899129	L2-4_RORB_pvalue_1e-2_peak_213109	41	.	2.77977	4.10729	1.31041	41
chr12	57914702	57914775	L2-4_RORB_pvalue_1e-2_peak_213114	42	.	3.32116	4.20906	1.38858	33
chr12	57940624	57940721	L2-4_RORB_pvalue_1e-2_peak_213123	40	.	3.28138	4.09424	1.31041	35
chr12	57940993	57941188	L2-4_RORB_pvalue_1e-2_peak_213124	54	.	4.10172	5.45601	2.34462	132
chr12	57976806	57976905	L2-4_RORB_pvalue_1e-2_peak_213139	38	.	2.73998	3.87719	1.31041	48
chr12	58026593	58027535	L2-4_RORB_pvalue_1e-2_peak_213175	38	.	2.73998	3.87719	1.31041	869
chr12	58081947	58082029	L2-4_RORB_pvalue_1e-2_peak_213186	41	.	2.77977	4.10729	1.31041	40
chr12	58087570	58088272	L2-4_RORB_pvalue_1e-2_peak_213187	73	.	4.59728	7.39833	3.80986	270
chr12	58134958	58135163	L2-4_RORB_pvalue_1e-2_peak_213201	40	.	3.51272	4.09787	1.31041	138
chr12	58138474	58138993	L2-4_RORB_pvalue_1e-2_peak_213203	58	.	4.49169	5.82547	2.58161	382
chr12	58145765	58146530	L2-4_RORB_pvalue_1e-2_peak_213204	47	.	3.82673	4.75687	1.82231	369
chr12	58165464	58165764	L2-4_RORB_pvalue_1e-2_peak_213212	41	.	3.30115	4.15062	1.34349	261
chr12	58165987	58166073	L2-4_RORB_pvalue_1e-2_peak_213213	41	.	3.30115	4.15062	1.34349	16
chr12	58166384	58166513	L2-4_RORB_pvalue_1e-2_peak_213214	41	.	3.30115	4.15062	1.34349	82
chr12	58176477	58176899	L2-4_RORB_pvalue_1e-2_peak_213220	39	.	2.75837	3.97911	1.31041	39
chr12	58192682	58192777	L2-4_RORB_pvalue_1e-2_peak_213229	39	.	2.75837	3.97911	1.31041	46
chr12	58225233	58225507	L2-4_RORB_pvalue_1e-2_peak_213257	50	.	3.55840	5.04815	2.03602	212
chr12	58238980	58239060	L2-4_RORB_pvalue_1e-2_peak_213264	44	.	3.70261	4.48264	1.60506	35
chr12	58240427	58241031	L2-4_RORB_pvalue_1e-2_peak_213266	70	.	5.18365	7.02331	3.51969	553
chr12	58268104	58268466	L2-4_RORB_pvalue_1e-2_peak_213279	64	.	4.39097	6.41891	3.04822	58
chr12	58280700	58280773	L2-4_RORB_pvalue_1e-2_peak_213282	43	.	3.36191	4.33276	1.48629	59
chr12	58281994	58282790	L2-4_RORB_pvalue_1e-2_peak_213283	52	.	4.02933	5.25693	2.19184	461
chr12	58287691	58287833	L2-4_RORB_pvalue_1e-2_peak_213285	49	.	3.91420	4.96371	1.97115	46
chr12	58299293	58299493	L2-4_RORB_pvalue_1e-2_peak_213289	76	.	4.63295	7.61347	3.96903	149
chr12	58308554	58309182	L2-4_RORB_pvalue_1e-2_peak_213294	41	.	2.77977	4.10729	1.31041	301
chr12	58329716	58330100	L2-4_RORB_pvalue_1e-2_peak_213303	51	.	3.58166	5.15094	2.11269	59
chr12	58335009	58335453	L2-4_RORB_pvalue_1e-2_peak_213305	119	.	7.69645	11.91673	7.41245	266
chr12	58377137	58377217	L2-4_RORB_pvalue_1e-2_peak_213311	41	.	2.77977	4.10729	1.31041	39
chr12	58378463	58378543	L2-4_RORB_pvalue_1e-2_peak_213312	41	.	2.77977	4.10729	1.31041	39
chr12	58424499	58424872	L2-4_RORB_pvalue_1e-2_peak_213321	45	.	3.42495	4.53818	1.64670	252
chr12	58488812	58489081	L2-4_RORB_pvalue_1e-2_peak_213336	41	.	2.77977	4.10729	1.31041	72
chr12	58501293	58501409	L2-4_RORB_pvalue_1e-2_peak_213338	41	.	2.77977	4.10729	1.31041	57
chr12	58542078	58542697	L2-4_RORB_pvalue_1e-2_peak_213344	58	.	3.70636	5.81222	2.57317	316
chr12	58568273	58568491	L2-4_RORB_pvalue_1e-2_peak_213354	41	.	2.77977	4.10729	1.31041	37
chr12	58633418	58633540	L2-4_RORB_pvalue_1e-2_peak_213374	41	.	2.77977	4.10729	1.31041	60
chr12	58716814	58717138	L2-4_RORB_pvalue_1e-2_peak_213391	41	.	2.77977	4.10729	1.31041	53
chr12	58733849	58733970	L2-4_RORB_pvalue_1e-2_peak_213392	41	.	2.77977	4.10729	1.31041	59
chr12	58739989	58740170	L2-4_RORB_pvalue_1e-2_peak_213397	41	.	2.77977	4.10729	1.31041	144
chr12	58782169	58782492	L2-4_RORB_pvalue_1e-2_peak_213412	56	.	3.67782	5.64059	2.47703	145
chr12	58789541	58789985	L2-4_RORB_pvalue_1e-2_peak_213416	41	.	2.77977	4.10729	1.31041	271
chr12	58858897	58859778	L2-4_RORB_pvalue_1e-2_peak_213432	52	.	3.60523	5.26053	2.19184	67
chr12	58874374	58874728	L2-4_RORB_pvalue_1e-2_peak_213436	41	.	2.77977	4.10729	1.31041	46
chr12	58907678	58908347	L2-4_RORB_pvalue_1e-2_peak_213450	41	.	2.77977	4.10729	1.31041	106
chr12	58916936	58917649	L2-4_RORB_pvalue_1e-2_peak_213455	49	.	3.53544	4.95138	1.96366	390
chr12	58922780	58923476	L2-4_RORB_pvalue_1e-2_peak_213456	39	.	2.75837	3.97911	1.31041	38
chr12	58934436	58934553	L2-4_RORB_pvalue_1e-2_peak_213460	57	.	4.20239	5.75623	2.56884	52
chr12	58995943	58996318	L2-4_RORB_pvalue_1e-2_peak_213483	69	.	4.50653	6.92169	3.43541	217
chr12	59012067	59012175	L2-4_RORB_pvalue_1e-2_peak_213489	41	.	2.77977	4.10729	1.31041	53
chr12	59014502	59014581	L2-4_RORB_pvalue_1e-2_peak_213491	40	.	2.77701	4.09011	1.31041	38
chr12	59041432	59041769	L2-4_RORB_pvalue_1e-2_peak_213501	41	.	2.77977	4.10729	1.31041	43
chr12	59079184	59079599	L2-4_RORB_pvalue_1e-2_peak_213512	41	.	2.77977	4.10729	1.31041	43
chr12	59140208	59140598	L2-4_RORB_pvalue_1e-2_peak_213533	56	.	3.67782	5.64059	2.47703	332
chr12	59197790	59198042	L2-4_RORB_pvalue_1e-2_peak_213557	41	.	2.77977	4.10729	1.31041	51
chr12	59213933	59214177	L2-4_RORB_pvalue_1e-2_peak_213571	41	.	2.77977	4.10729	1.31041	72
chr12	59278298	59278955	L2-4_RORB_pvalue_1e-2_peak_213595	52	.	3.60523	5.26053	2.19184	238
chr12	59290687	59290772	L2-4_RORB_pvalue_1e-2_peak_213602	41	.	2.77977	4.10729	1.31041	41
chr12	59313781	59314150	L2-4_RORB_pvalue_1e-2_peak_213612	51	.	4.00577	5.19473	2.14895	240
chr12	59368409	59368526	L2-4_RORB_pvalue_1e-2_peak_213627	41	.	2.77977	4.10729	1.31041	57
chr12	59377656	59377785	L2-4_RORB_pvalue_1e-2_peak_213629	41	.	2.77977	4.10729	1.31041	63
chr12	59440882	59440962	L2-4_RORB_pvalue_1e-2_peak_213640	41	.	2.77977	4.10729	1.31041	39
chr12	59507659	59508078	L2-4_RORB_pvalue_1e-2_peak_213658	58	.	3.70636	5.81222	2.57317	151
chr12	59525933	59526214	L2-4_RORB_pvalue_1e-2_peak_213667	40	.	2.77701	4.09011	1.31041	41
chr12	59575116	59575352	L2-4_RORB_pvalue_1e-2_peak_213687	41	.	2.77977	4.10729	1.31041	49
chr12	59628342	59628427	L2-4_RORB_pvalue_1e-2_peak_213700	41	.	2.77977	4.10729	1.31041	41
chr12	59633987	59634297	L2-4_RORB_pvalue_1e-2_peak_213701	41	.	2.77977	4.10729	1.31041	215
chr12	59638070	59638472	L2-4_RORB_pvalue_1e-2_peak_213703	39	.	2.75837	3.97911	1.31041	223
chr12	59656984	59657073	L2-4_RORB_pvalue_1e-2_peak_213711	41	.	2.77977	4.10729	1.31041	43
chr12	59716380	59716605	L2-4_RORB_pvalue_1e-2_peak_213728	41	.	2.77977	4.10729	1.31041	160
chr12	59776632	59776756	L2-4_RORB_pvalue_1e-2_peak_213745	58	.	3.70636	5.81222	2.57317	70
chr12	59806966	59807051	L2-4_RORB_pvalue_1e-2_peak_213754	41	.	2.77977	4.10729	1.31041	41
chr12	59962767	59962859	L2-4_RORB_pvalue_1e-2_peak_213801	41	.	2.77977	4.10729	1.31041	45
chr12	59973379	59973962	L2-4_RORB_pvalue_1e-2_peak_213807	44	.	3.40368	4.46677	1.59284	207
chr12	59989403	59990619	L2-4_RORB_pvalue_1e-2_peak_213809	56	.	4.48115	5.66648	2.50128	435
chr12	60015621	60015703	L2-4_RORB_pvalue_1e-2_peak_213827	39	.	2.75837	3.97911	1.31041	40
chr12	60030828	60031045	L2-4_RORB_pvalue_1e-2_peak_213838	41	.	2.77977	4.10729	1.31041	174
chr12	60051609	60051793	L2-4_RORB_pvalue_1e-2_peak_213850	41	.	2.77977	4.10729	1.31041	59
chr12	60077963	60078074	L2-4_RORB_pvalue_1e-2_peak_213863	41	.	2.77977	4.10729	1.31041	54
chr12	60102103	60102452	L2-4_RORB_pvalue_1e-2_peak_213885	41	.	2.77977	4.10729	1.31041	43
chr12	60202326	60202437	L2-4_RORB_pvalue_1e-2_peak_213936	41	.	2.77977	4.10729	1.31041	54
chr12	60216621	60217608	L2-4_RORB_pvalue_1e-2_peak_213942	48	.	3.51278	4.85998	1.89252	240
chr12	60273938	60274252	L2-4_RORB_pvalue_1e-2_peak_213959	41	.	2.77977	4.10729	1.31041	71
chr12	60280144	60280636	L2-4_RORB_pvalue_1e-2_peak_213961	46	.	3.44649	4.61288	1.70597	445
chr12	60410019	60410140	L2-4_RORB_pvalue_1e-2_peak_213992	41	.	2.77977	4.10729	1.31041	59
chr12	60656964	60657105	L2-4_RORB_pvalue_1e-2_peak_214061	41	.	2.77977	4.10729	1.31041	69
chr12	60657863	60657973	L2-4_RORB_pvalue_1e-2_peak_214063	41	.	2.77977	4.10729	1.31041	54
chr12	60663055	60663288	L2-4_RORB_pvalue_1e-2_peak_214064	41	.	2.77977	4.10729	1.31041	69
chr12	60665762	60665882	L2-4_RORB_pvalue_1e-2_peak_214067	41	.	2.77977	4.10729	1.31041	59
chr12	60729712	60729788	L2-4_RORB_pvalue_1e-2_peak_214093	41	.	2.77977	4.10729	1.31041	37
chr12	60770710	60770827	L2-4_RORB_pvalue_1e-2_peak_214113	41	.	2.77977	4.10729	1.31041	57
chr12	60816424	60817063	L2-4_RORB_pvalue_1e-2_peak_214133	41	.	2.77977	4.10729	1.31041	259
chr12	60875038	60875120	L2-4_RORB_pvalue_1e-2_peak_214154	41	.	2.77977	4.10729	1.31041	40
chr12	60875763	60876009	L2-4_RORB_pvalue_1e-2_peak_214155	58	.	3.70636	5.81222	2.57317	49
chr12	60881147	60881221	L2-4_RORB_pvalue_1e-2_peak_214156	41	.	2.77977	4.10729	1.31041	36
chr12	60886600	60886729	L2-4_RORB_pvalue_1e-2_peak_214160	41	.	2.77977	4.10729	1.31041	63
chr12	60916339	60916707	L2-4_RORB_pvalue_1e-2_peak_214170	40	.	2.77701	4.09011	1.31041	326
chr12	60919273	60919390	L2-4_RORB_pvalue_1e-2_peak_214172	41	.	2.77977	4.10729	1.31041	57
chr12	60994476	60995059	L2-4_RORB_pvalue_1e-2_peak_214199	41	.	2.77977	4.10729	1.31041	333
chr12	61007022	61007782	L2-4_RORB_pvalue_1e-2_peak_214201	72	.	4.56663	7.22716	3.67572	490
chr12	61097589	61098035	L2-4_RORB_pvalue_1e-2_peak_214231	40	.	2.77701	4.09011	1.31041	250
chr12	61098260	61098365	L2-4_RORB_pvalue_1e-2_peak_214232	41	.	2.77977	4.10729	1.31041	51
chr12	61149712	61149932	L2-4_RORB_pvalue_1e-2_peak_214244	41	.	2.77977	4.10729	1.31041	61
chr12	61150200	61150319	L2-4_RORB_pvalue_1e-2_peak_214245	41	.	2.77977	4.10729	1.31041	58
chr12	61226421	61226679	L2-4_RORB_pvalue_1e-2_peak_214263	41	.	2.77977	4.10729	1.31041	69
chr12	61323483	61323583	L2-4_RORB_pvalue_1e-2_peak_214285	41	.	2.77977	4.10729	1.31041	49
chr12	61347909	61348296	L2-4_RORB_pvalue_1e-2_peak_214288	41	.	2.77977	4.10729	1.31041	55
chr12	61398316	61398413	L2-4_RORB_pvalue_1e-2_peak_214301	41	.	2.77977	4.10729	1.31041	47
chr12	61439989	61440241	L2-4_RORB_pvalue_1e-2_peak_214313	41	.	2.77977	4.10729	1.31041	187
chr12	61659440	61659576	L2-4_RORB_pvalue_1e-2_peak_214375	41	.	2.77977	4.10729	1.31041	67
chr12	61748389	61748706	L2-4_RORB_pvalue_1e-2_peak_214398	41	.	2.77977	4.10729	1.31041	246
chr12	61752624	61752715	L2-4_RORB_pvalue_1e-2_peak_214400	41	.	2.77977	4.10729	1.31041	44
chr12	61830983	61831115	L2-4_RORB_pvalue_1e-2_peak_214421	41	.	2.77977	4.10729	1.31041	65
chr12	61842346	61842908	L2-4_RORB_pvalue_1e-2_peak_214423	67	.	4.47708	6.78418	3.33176	241
chr12	61864442	61864559	L2-4_RORB_pvalue_1e-2_peak_214438	58	.	3.70636	5.81222	2.57317	52
chr12	61881876	61881976	L2-4_RORB_pvalue_1e-2_peak_214443	46	.	3.46831	4.69117	1.76656	49
chr12	61886470	61886890	L2-4_RORB_pvalue_1e-2_peak_214445	46	.	3.46831	4.69117	1.76656	36
chr12	61930016	61930401	L2-4_RORB_pvalue_1e-2_peak_214464	41	.	2.77977	4.10729	1.31041	343
chr12	61947197	61947270	L2-4_RORB_pvalue_1e-2_peak_214472	40	.	3.26184	4.03980	1.31041	30
chr12	61951103	61951176	L2-4_RORB_pvalue_1e-2_peak_214474	42	.	3.34141	4.26972	1.43768	46
chr12	61973433	61974325	L2-4_RORB_pvalue_1e-2_peak_214482	65	.	4.41930	6.53368	3.13592	382
chr12	62004030	62004350	L2-4_RORB_pvalue_1e-2_peak_214501	39	.	2.75837	3.97911	1.31041	121
chr12	62043621	62043798	L2-4_RORB_pvalue_1e-2_peak_214514	48	.	3.51278	4.85998	1.89252	40
chr12	62045582	62045966	L2-4_RORB_pvalue_1e-2_peak_214516	47	.	3.49040	4.77340	1.82745	251
chr12	62075763	62076101	L2-4_RORB_pvalue_1e-2_peak_214528	41	.	2.77977	4.10729	1.31041	37
chr12	62100630	62100956	L2-4_RORB_pvalue_1e-2_peak_214544	41	.	2.77977	4.10729	1.31041	63
chr12	62111948	62112450	L2-4_RORB_pvalue_1e-2_peak_214550	63	.	4.36300	6.31016	2.95990	449
chr12	62155066	62155184	L2-4_RORB_pvalue_1e-2_peak_214572	40	.	2.77701	4.09011	1.31041	58
chr12	62183219	62183567	L2-4_RORB_pvalue_1e-2_peak_214591	41	.	2.77977	4.10729	1.31041	283
chr12	62192530	62192616	L2-4_RORB_pvalue_1e-2_peak_214595	41	.	3.30115	4.15062	1.34349	40
chr12	62204410	62204724	L2-4_RORB_pvalue_1e-2_peak_214604	41	.	2.77977	4.10729	1.31041	62
chr12	62226472	62226558	L2-4_RORB_pvalue_1e-2_peak_214615	41	.	2.77977	4.10729	1.31041	42
chr12	62265153	62265467	L2-4_RORB_pvalue_1e-2_peak_214636	39	.	2.75837	3.97911	1.31041	71
chr12	62272445	62272745	L2-4_RORB_pvalue_1e-2_peak_214640	38	.	2.73998	3.87719	1.31041	239
chr12	62303292	62303472	L2-4_RORB_pvalue_1e-2_peak_214658	58	.	3.70636	5.81222	2.57317	129
chr12	62304492	62304755	L2-4_RORB_pvalue_1e-2_peak_214659	40	.	2.77701	4.09011	1.31041	212
chr12	62318978	62319088	L2-4_RORB_pvalue_1e-2_peak_214666	41	.	2.77977	4.10729	1.31041	54
chr12	62372878	62373001	L2-4_RORB_pvalue_1e-2_peak_214683	39	.	2.75837	3.97911	1.31041	60
chr12	62392711	62392812	L2-4_RORB_pvalue_1e-2_peak_214700	39	.	2.75837	3.97911	1.31041	49
chr12	62414224	62414363	L2-4_RORB_pvalue_1e-2_peak_214712	41	.	2.77977	4.10729	1.31041	68
chr12	62426467	62426698	L2-4_RORB_pvalue_1e-2_peak_214716	41	.	2.77977	4.10729	1.31041	128
chr12	62438547	62438788	L2-4_RORB_pvalue_1e-2_peak_214726	55	.	3.65330	5.50407	2.37759	172
chr12	62470343	62470526	L2-4_RORB_pvalue_1e-2_peak_214745	41	.	2.77977	4.10729	1.31041	48
chr12	62472196	62472646	L2-4_RORB_pvalue_1e-2_peak_214746	41	.	2.77977	4.10729	1.31041	204
chr12	62491486	62491757	L2-4_RORB_pvalue_1e-2_peak_214755	41	.	2.77977	4.10729	1.31041	135
chr12	62553261	62553999	L2-4_RORB_pvalue_1e-2_peak_214786	41	.	2.77977	4.10729	1.31041	690
chr12	62557346	62557421	L2-4_RORB_pvalue_1e-2_peak_214788	41	.	2.77977	4.10729	1.31041	36
chr12	62584793	62585688	L2-4_RORB_pvalue_1e-2_peak_214797	52	.	4.19375	5.21198	2.16354	270
chr12	62586130	62586743	L2-4_RORB_pvalue_1e-2_peak_214798	64	.	4.91780	6.47559	3.09475	516
chr12	62653194	62654283	L2-4_RORB_pvalue_1e-2_peak_214810	63	.	4.72404	6.36848	3.00974	791
chr12	62666315	62666406	L2-4_RORB_pvalue_1e-2_peak_214813	40	.	2.77701	4.09011	1.31041	44
chr12	62670650	62670974	L2-4_RORB_pvalue_1e-2_peak_214817	40	.	2.77701	4.09011	1.31041	71
chr12	62711866	62712040	L2-4_RORB_pvalue_1e-2_peak_214837	41	.	2.77977	4.10729	1.31041	123
chr12	62756920	62757479	L2-4_RORB_pvalue_1e-2_peak_214854	55	.	4.12643	5.52700	2.39125	141
chr12	62757793	62757935	L2-4_RORB_pvalue_1e-2_peak_214855	41	.	3.30115	4.15062	1.34349	71
chr12	62762846	62763237	L2-4_RORB_pvalue_1e-2_peak_214856	41	.	2.77977	4.10729	1.31041	179
chr12	62810937	62811022	L2-4_RORB_pvalue_1e-2_peak_214872	41	.	2.77977	4.10729	1.31041	41
chr12	62860124	62860197	L2-4_RORB_pvalue_1e-2_peak_214884	40	.	3.28138	4.09424	1.31041	41
chr12	62860443	62860933	L2-4_RORB_pvalue_1e-2_peak_214885	68	.	4.92207	6.89603	3.42286	101
chr12	62872063	62872149	L2-4_RORB_pvalue_1e-2_peak_214893	41	.	2.77977	4.10729	1.31041	42
chr12	62885448	62885540	L2-4_RORB_pvalue_1e-2_peak_214904	39	.	2.75837	3.97911	1.31041	45
chr12	62885842	62886029	L2-4_RORB_pvalue_1e-2_peak_214905	56	.	3.67782	5.64059	2.47703	51
chr12	62901655	62902405	L2-4_RORB_pvalue_1e-2_peak_214912	41	.	2.77977	4.10729	1.31041	263
chr12	62906410	62906519	L2-4_RORB_pvalue_1e-2_peak_214913	40	.	2.77701	4.09011	1.31041	53
chr12	62946789	62946912	L2-4_RORB_pvalue_1e-2_peak_214933	41	.	2.77977	4.10729	1.31041	60
chr12	62974944	62975924	L2-4_RORB_pvalue_1e-2_peak_214947	53	.	3.62911	5.37785	2.28461	666
chr12	62996130	62996718	L2-4_RORB_pvalue_1e-2_peak_214956	60	.	4.67789	6.01958	2.73322	287
chr12	62996977	62997391	L2-4_RORB_pvalue_1e-2_peak_214957	73	.	5.39884	7.32807	3.75862	251
chr12	63012856	63012973	L2-4_RORB_pvalue_1e-2_peak_214966	41	.	2.77977	4.10729	1.31041	57
chr12	63022798	63023040	L2-4_RORB_pvalue_1e-2_peak_214971	44	.	3.70261	4.48264	1.60506	37
chr12	63025041	63025871	L2-4_RORB_pvalue_1e-2_peak_214972	45	.	3.72273	4.52573	1.64427	316
chr12	63038240	63039118	L2-4_RORB_pvalue_1e-2_peak_214977	39	.	2.75837	3.97911	1.31041	217
chr12	63047542	63047812	L2-4_RORB_pvalue_1e-2_peak_214982	40	.	2.77701	4.09011	1.31041	38
chr12	63049790	63049924	L2-4_RORB_pvalue_1e-2_peak_214983	40	.	2.77701	4.09011	1.31041	66
chr12	63050956	63051064	L2-4_RORB_pvalue_1e-2_peak_214984	40	.	2.77701	4.09011	1.31041	53
chr12	63077759	63078522	L2-4_RORB_pvalue_1e-2_peak_214996	50	.	3.55840	5.04815	2.03602	319
chr12	63097234	63097823	L2-4_RORB_pvalue_1e-2_peak_215008	41	.	2.77977	4.10729	1.31041	348
chr12	63113952	63114069	L2-4_RORB_pvalue_1e-2_peak_215013	68	.	4.92207	6.89603	3.42286	49
chr12	63114326	63114399	L2-4_RORB_pvalue_1e-2_peak_215014	41	.	3.30115	4.15062	1.34349	34
chr12	63114626	63114699	L2-4_RORB_pvalue_1e-2_peak_215015	41	.	3.30115	4.15062	1.34349	57
chr12	63142192	63142426	L2-4_RORB_pvalue_1e-2_peak_215029	63	.	4.36300	6.31016	2.95990	64
chr12	63151423	63151879	L2-4_RORB_pvalue_1e-2_peak_215033	105	.	6.76533	10.58580	6.34048	262
chr12	63176018	63176100	L2-4_RORB_pvalue_1e-2_peak_215046	46	.	3.46831	4.69117	1.76656	46
chr12	63177693	63177828	L2-4_RORB_pvalue_1e-2_peak_215047	60	.	4.28119	6.01457	2.72971	50
chr12	63186400	63186514	L2-4_RORB_pvalue_1e-2_peak_215048	58	.	4.22833	5.83877	2.58760	61
chr12	63201788	63202694	L2-4_RORB_pvalue_1e-2_peak_215057	49	.	3.53544	4.95138	1.96366	743
chr12	63221215	63221347	L2-4_RORB_pvalue_1e-2_peak_215068	41	.	2.77977	4.10729	1.31041	65
chr12	63228011	63228610	L2-4_RORB_pvalue_1e-2_peak_215069	56	.	4.17676	5.67691	2.50232	36
chr12	63242383	63242973	L2-4_RORB_pvalue_1e-2_peak_215073	58	.	3.70636	5.81222	2.57317	42
chr12	63249634	63249948	L2-4_RORB_pvalue_1e-2_peak_215076	41	.	2.77977	4.10729	1.31041	243
chr12	63255517	63255713	L2-4_RORB_pvalue_1e-2_peak_215078	39	.	3.22347	3.93622	1.31041	129
chr12	63270441	63271404	L2-4_RORB_pvalue_1e-2_peak_215083	48	.	3.84823	4.80658	1.85529	359
chr12	63284627	63284981	L2-4_RORB_pvalue_1e-2_peak_215086	41	.	2.77977	4.10729	1.31041	63
chr12	63296855	63297218	L2-4_RORB_pvalue_1e-2_peak_215090	43	.	3.38266	4.39837	1.53826	237
chr12	63316209	63316292	L2-4_RORB_pvalue_1e-2_peak_215102	38	.	2.73998	3.87719	1.31041	40
chr12	63316615	63316978	L2-4_RORB_pvalue_1e-2_peak_215103	38	.	2.73998	3.87719	1.31041	56
chr12	63327012	63327398	L2-4_RORB_pvalue_1e-2_peak_215106	52	.	4.26206	5.29078	2.22118	297
chr12	63327748	63327892	L2-4_RORB_pvalue_1e-2_peak_215107	52	.	4.26206	5.29078	2.22118	72
chr12	63328186	63328969	L2-4_RORB_pvalue_1e-2_peak_215108	52	.	4.26206	5.29078	2.22118	522
chr12	63336220	63336519	L2-4_RORB_pvalue_1e-2_peak_215110	58	.	3.70636	5.81222	2.57317	140
chr12	63338964	63339095	L2-4_RORB_pvalue_1e-2_peak_215112	41	.	2.77977	4.10729	1.31041	64
chr12	63423980	63424077	L2-4_RORB_pvalue_1e-2_peak_215135	41	.	2.77977	4.10729	1.31041	47
chr12	63431507	63431616	L2-4_RORB_pvalue_1e-2_peak_215137	41	.	2.77977	4.10729	1.31041	53
chr12	63450594	63450725	L2-4_RORB_pvalue_1e-2_peak_215142	41	.	2.77977	4.10729	1.31041	64
chr12	63464632	63464740	L2-4_RORB_pvalue_1e-2_peak_215148	41	.	2.77977	4.10729	1.31041	53
chr12	63484581	63484926	L2-4_RORB_pvalue_1e-2_peak_215157	75	.	4.62834	7.58464	3.95385	230
chr12	63497537	63497632	L2-4_RORB_pvalue_1e-2_peak_215163	41	.	2.77977	4.10729	1.31041	46
chr12	63545206	63546128	L2-4_RORB_pvalue_1e-2_peak_215178	64	.	4.39097	6.41891	3.04822	452
chr12	63558251	63559103	L2-4_RORB_pvalue_1e-2_peak_215182	53	.	3.62911	5.37785	2.28461	701
chr12	63644559	63644683	L2-4_RORB_pvalue_1e-2_peak_215201	58	.	3.70636	5.81222	2.57317	56
chr12	63713038	63713729	L2-4_RORB_pvalue_1e-2_peak_215217	76	.	5.16974	7.68256	4.02199	303
chr12	63738184	63738285	L2-4_RORB_pvalue_1e-2_peak_215223	58	.	3.70636	5.81222	2.57317	50
chr12	63833759	63833851	L2-4_RORB_pvalue_1e-2_peak_215260	58	.	3.70636	5.81222	2.57317	46
chr12	63861690	63862004	L2-4_RORB_pvalue_1e-2_peak_215270	73	.	4.59728	7.39833	3.80986	207
chr12	63874776	63874885	L2-4_RORB_pvalue_1e-2_peak_215275	41	.	2.77977	4.10729	1.31041	53
chr12	63936220	63936316	L2-4_RORB_pvalue_1e-2_peak_215292	41	.	2.77977	4.10729	1.31041	47
chr12	63951604	63951908	L2-4_RORB_pvalue_1e-2_peak_215299	41	.	2.77977	4.10729	1.31041	239
chr12	63998732	63999358	L2-4_RORB_pvalue_1e-2_peak_215308	55	.	3.65330	5.50407	2.37759	293
chr12	64008991	64009079	L2-4_RORB_pvalue_1e-2_peak_215315	41	.	2.77977	4.10729	1.31041	43
chr12	64042958	64043049	L2-4_RORB_pvalue_1e-2_peak_215322	41	.	2.77977	4.10729	1.31041	44
chr12	64061876	64062817	L2-4_RORB_pvalue_1e-2_peak_215328a	89	.	6.25869	8.95735	5.03697	47
chr12	64061876	64062817	L2-4_RORB_pvalue_1e-2_peak_215328b	76	.	5.56328	7.64239	3.99050	284
chr12	64096715	64096798	L2-4_RORB_pvalue_1e-2_peak_215332	41	.	2.77977	4.10729	1.31041	40
chr12	64110511	64110973	L2-4_RORB_pvalue_1e-2_peak_215340	41	.	2.77977	4.10729	1.31041	246
chr12	64111263	64111366	L2-4_RORB_pvalue_1e-2_peak_215341	41	.	2.77977	4.10729	1.31041	50
chr12	64118027	64118345	L2-4_RORB_pvalue_1e-2_peak_215345	41	.	2.77977	4.10729	1.31041	248
chr12	64129960	64130078	L2-4_RORB_pvalue_1e-2_peak_215350	40	.	2.77701	4.09011	1.31041	58
chr12	64132007	64132260	L2-4_RORB_pvalue_1e-2_peak_215352	40	.	2.77701	4.09011	1.31041	51
chr12	64147618	64148151	L2-4_RORB_pvalue_1e-2_peak_215359	56	.	3.67782	5.64059	2.47703	66
chr12	64150060	64150314	L2-4_RORB_pvalue_1e-2_peak_215361	53	.	3.62911	5.37785	2.28461	71
chr12	64172825	64174180	L2-4_RORB_pvalue_1e-2_peak_215370a	148	.	9.13306	14.81709	9.76712	837
chr12	64172825	64174180	L2-4_RORB_pvalue_1e-2_peak_215370b	90	.	6.29063	9.02020	5.08986	1127
chr12	64199961	64200097	L2-4_RORB_pvalue_1e-2_peak_215378	41	.	2.77977	4.10729	1.31041	67
chr12	64215982	64216094	L2-4_RORB_pvalue_1e-2_peak_215382	56	.	3.67782	5.64059	2.47703	50
chr12	64219946	64220076	L2-4_RORB_pvalue_1e-2_peak_215384	108	.	6.39328	10.89761	6.59305	60
chr12	64229864	64230151	L2-4_RORB_pvalue_1e-2_peak_215390	52	.	3.60523	5.26053	2.19184	58
chr12	64237524	64238574	L2-4_RORB_pvalue_1e-2_peak_215391	140	.	8.60056	14.02504	9.12304	327
chr12	64272686	64272764	L2-4_RORB_pvalue_1e-2_peak_215399	41	.	2.77977	4.10729	1.31041	38
chr12	64281904	64282071	L2-4_RORB_pvalue_1e-2_peak_215404	65	.	4.77897	6.50788	3.12155	57
chr12	64283173	64283434	L2-4_RORB_pvalue_1e-2_peak_215405	94	.	6.37196	9.44488	5.43010	52
chr12	64291946	64292210	L2-4_RORB_pvalue_1e-2_peak_215408	41	.	2.77977	4.10729	1.31041	55
chr12	64316414	64316546	L2-4_RORB_pvalue_1e-2_peak_215417	41	.	2.77977	4.10729	1.31041	65
chr12	64318509	64318587	L2-4_RORB_pvalue_1e-2_peak_215418	41	.	2.77977	4.10729	1.31041	38
chr12	64351360	64352036	L2-4_RORB_pvalue_1e-2_peak_215430	48	.	3.51278	4.85998	1.89252	188
chr12	64362463	64362915	L2-4_RORB_pvalue_1e-2_peak_215437	41	.	2.77977	4.10729	1.31041	59
chr12	64364875	64365084	L2-4_RORB_pvalue_1e-2_peak_215438	41	.	2.77977	4.10729	1.31041	38
chr12	64383124	64383198	L2-4_RORB_pvalue_1e-2_peak_215441	41	.	2.77977	4.10729	1.31041	36
chr12	64398300	64398658	L2-4_RORB_pvalue_1e-2_peak_215445	58	.	3.70636	5.81222	2.57317	54
chr12	64409489	64409605	L2-4_RORB_pvalue_1e-2_peak_215450	41	.	2.77977	4.10729	1.31041	57
chr12	64417362	64418060	L2-4_RORB_pvalue_1e-2_peak_215452	41	.	2.77977	4.10729	1.31041	186
chr12	64451789	64452104	L2-4_RORB_pvalue_1e-2_peak_215468	41	.	2.77977	4.10729	1.31041	153
chr12	64497290	64497490	L2-4_RORB_pvalue_1e-2_peak_215493	41	.	2.77977	4.10729	1.31041	134
chr12	64508220	64508352	L2-4_RORB_pvalue_1e-2_peak_215502	41	.	2.77977	4.10729	1.31041	65
chr12	64522319	64522509	L2-4_RORB_pvalue_1e-2_peak_215505	76	.	4.63295	7.61347	3.96903	62
chr12	64540784	64541519	L2-4_RORB_pvalue_1e-2_peak_215513	53	.	3.62911	5.37785	2.28461	502
chr12	64569001	64569377	L2-4_RORB_pvalue_1e-2_peak_215528	58	.	3.70636	5.81222	2.57317	314
chr12	64571262	64571352	L2-4_RORB_pvalue_1e-2_peak_215529	38	.	2.73998	3.87719	1.31041	44
chr12	64575265	64575717	L2-4_RORB_pvalue_1e-2_peak_215530	58	.	3.70636	5.81222	2.57317	407
chr12	64582371	64582474	L2-4_RORB_pvalue_1e-2_peak_215531	41	.	2.77977	4.10729	1.31041	50
chr12	64586715	64587123	L2-4_RORB_pvalue_1e-2_peak_215533	41	.	2.77977	4.10729	1.31041	68
chr12	64615429	64616518	L2-4_RORB_pvalue_1e-2_peak_215539a	67	.	5.04723	6.73586	3.29448	242
chr12	64615429	64616518	L2-4_RORB_pvalue_1e-2_peak_215539b	80	.	5.76826	8.05376	4.31632	778
chr12	64615429	64616518	L2-4_RORB_pvalue_1e-2_peak_215539c	67	.	5.04723	6.73586	3.29448	998
chr12	64632556	64632882	L2-4_RORB_pvalue_1e-2_peak_215549	72	.	4.56663	7.22716	3.67572	66
chr12	64650199	64650281	L2-4_RORB_pvalue_1e-2_peak_215556	41	.	2.77977	4.10729	1.31041	40
chr12	64699390	64699505	L2-4_RORB_pvalue_1e-2_peak_215562	41	.	2.77977	4.10729	1.31041	56
chr12	64770868	64770989	L2-4_RORB_pvalue_1e-2_peak_215587	41	.	2.77977	4.10729	1.31041	59
chr12	64797848	64798591	L2-4_RORB_pvalue_1e-2_peak_215598a	76	.	5.44874	7.62969	3.98012	255
chr12	64797848	64798591	L2-4_RORB_pvalue_1e-2_peak_215598b	76	.	5.44874	7.62969	3.98012	564
chr12	64807915	64808033	L2-4_RORB_pvalue_1e-2_peak_215600	41	.	2.77977	4.10729	1.31041	58
chr12	64809675	64810007	L2-4_RORB_pvalue_1e-2_peak_215601	39	.	2.75837	3.97911	1.31041	269
chr12	64812974	64813049	L2-4_RORB_pvalue_1e-2_peak_215603	40	.	2.77701	4.09011	1.31041	36
chr12	64825404	64825507	L2-4_RORB_pvalue_1e-2_peak_215611	51	.	3.58166	5.15094	2.11269	53
chr12	64826897	64827632	L2-4_RORB_pvalue_1e-2_peak_215612	52	.	3.60523	5.26053	2.19184	417
chr12	64845553	64846586	L2-4_RORB_pvalue_1e-2_peak_215619	45	.	3.72273	4.52573	1.64427	237
chr12	64855220	64855851	L2-4_RORB_pvalue_1e-2_peak_215620	60	.	4.28119	6.01457	2.72971	350
chr12	64879735	64879820	L2-4_RORB_pvalue_1e-2_peak_215636	40	.	2.77701	4.09011	1.31041	41
chr12	64913651	64913724	L2-4_RORB_pvalue_1e-2_peak_215652	39	.	3.42489	3.93137	1.31041	37
chr12	64915764	64916052	L2-4_RORB_pvalue_1e-2_peak_215653	53	.	4.30028	5.35518	2.27394	44
chr12	64919357	64919689	L2-4_RORB_pvalue_1e-2_peak_215655	47	.	3.93288	4.72811	1.79752	34
chr12	64936059	64936511	L2-4_RORB_pvalue_1e-2_peak_215659	87	.	5.84746	8.71442	4.84020	325
chr12	64943527	64943634	L2-4_RORB_pvalue_1e-2_peak_215662	50	.	3.55840	5.04815	2.03602	56
chr12	64964804	64965723	L2-4_RORB_pvalue_1e-2_peak_215675	53	.	3.62911	5.37785	2.28461	837
chr12	64981202	64981821	L2-4_RORB_pvalue_1e-2_peak_215678	65	.	4.80692	6.58071	3.17224	152
chr12	65002750	65003306	L2-4_RORB_pvalue_1e-2_peak_215684	52	.	4.19375	5.21198	2.16354	290
chr12	65003796	65004850	L2-4_RORB_pvalue_1e-2_peak_215685	51	.	4.17246	5.17088	2.13018	496
chr12	65010042	65010491	L2-4_RORB_pvalue_1e-2_peak_215686	43	.	3.38266	4.39837	1.53826	408
chr12	65016865	65017435	L2-4_RORB_pvalue_1e-2_peak_215688	53	.	3.62911	5.37785	2.28461	69
chr12	65025082	65025200	L2-4_RORB_pvalue_1e-2_peak_215693	41	.	2.77977	4.10729	1.31041	58
chr12	65028237	65028321	L2-4_RORB_pvalue_1e-2_peak_215694	41	.	2.77977	4.10729	1.31041	41
chr12	65041557	65041639	L2-4_RORB_pvalue_1e-2_peak_215702	41	.	2.77977	4.10729	1.31041	40
chr12	65051679	65052232	L2-4_RORB_pvalue_1e-2_peak_215712	55	.	3.65330	5.50407	2.37759	274
chr12	65057121	65057262	L2-4_RORB_pvalue_1e-2_peak_215715	39	.	2.75837	3.97911	1.31041	69
chr12	65059656	65060464	L2-4_RORB_pvalue_1e-2_peak_215716	57	.	3.70268	5.78921	2.57317	740
chr12	65066712	65066872	L2-4_RORB_pvalue_1e-2_peak_215718	58	.	3.70636	5.81222	2.57317	105
chr12	65081933	65082007	L2-4_RORB_pvalue_1e-2_peak_215728	39	.	2.75837	3.97911	1.31041	36
chr12	65087912	65088165	L2-4_RORB_pvalue_1e-2_peak_215730	46	.	3.46831	4.69117	1.76656	71
chr12	65092048	65092121	L2-4_RORB_pvalue_1e-2_peak_215732	45	.	3.42495	4.53818	1.64670	33
chr12	65108881	65109012	L2-4_RORB_pvalue_1e-2_peak_215742	40	.	2.77701	4.09011	1.31041	64
chr12	65111133	65111616	L2-4_RORB_pvalue_1e-2_peak_215743	40	.	2.77701	4.09011	1.31041	92
chr12	65129274	65129649	L2-4_RORB_pvalue_1e-2_peak_215750	74	.	5.10551	7.46124	3.85794	209
chr12	65143557	65143666	L2-4_RORB_pvalue_1e-2_peak_215760	40	.	2.77701	4.09011	1.31041	53
chr12	65152790	65152863	L2-4_RORB_pvalue_1e-2_peak_215764	38	.	3.20461	3.88688	1.31041	41
chr12	65153146	65153622	L2-4_RORB_pvalue_1e-2_peak_215765	67	.	4.86381	6.73327	3.29448	364
chr12	65170276	65170612	L2-4_RORB_pvalue_1e-2_peak_215768	70	.	5.21182	7.08455	3.56163	53
chr12	65195144	65195712	L2-4_RORB_pvalue_1e-2_peak_215783	80	.	5.26917	8.05644	4.31632	298
chr12	65201710	65202323	L2-4_RORB_pvalue_1e-2_peak_215785	62	.	4.33539	6.20685	2.88067	329
chr12	65218238	65219221	L2-4_RORB_pvalue_1e-2_peak_215790a	117	.	7.45156	11.75901	7.28866	256
chr12	65218238	65219221	L2-4_RORB_pvalue_1e-2_peak_215790b	48	.	3.97908	4.82686	1.87509	652
chr12	65219471	65219886	L2-4_RORB_pvalue_1e-2_peak_215791	48	.	3.96264	4.80051	1.85276	49
chr12	65254852	65254983	L2-4_RORB_pvalue_1e-2_peak_215804	40	.	2.77701	4.09011	1.31041	64
chr12	65258309	65258430	L2-4_RORB_pvalue_1e-2_peak_215808	40	.	2.77701	4.09011	1.31041	59
chr12	65271460	65271533	L2-4_RORB_pvalue_1e-2_peak_215814	44	.	3.40368	4.46677	1.59284	31
chr12	65277420	65277876	L2-4_RORB_pvalue_1e-2_peak_215817	48	.	3.84823	4.80658	1.85529	71
chr12	65281589	65281706	L2-4_RORB_pvalue_1e-2_peak_215819	45	.	3.74308	4.56981	1.67430	60
chr12	65339902	65340596	L2-4_RORB_pvalue_1e-2_peak_215837	41	.	2.77977	4.10729	1.31041	260
chr12	65371101	65371186	L2-4_RORB_pvalue_1e-2_peak_215851	41	.	2.77977	4.10729	1.31041	41
chr12	65379120	65379227	L2-4_RORB_pvalue_1e-2_peak_215856	41	.	2.77977	4.10729	1.31041	52
chr12	65385269	65385547	L2-4_RORB_pvalue_1e-2_peak_215858	41	.	2.77977	4.10729	1.31041	65
chr12	65440024	65440626	L2-4_RORB_pvalue_1e-2_peak_215880	41	.	2.77977	4.10729	1.31041	530
chr12	65502224	65502316	L2-4_RORB_pvalue_1e-2_peak_215907	41	.	2.77977	4.10729	1.31041	45
chr12	65502996	65503381	L2-4_RORB_pvalue_1e-2_peak_215908	41	.	2.77977	4.10729	1.31041	326
chr12	65514925	65515419	L2-4_RORB_pvalue_1e-2_peak_215913	41	.	2.77977	4.10729	1.31041	52
chr12	65563226	65563538	L2-4_RORB_pvalue_1e-2_peak_215926	82	.	5.89932	8.27880	4.49894	68
chr12	65563871	65564463	L2-4_RORB_pvalue_1e-2_peak_215927	45	.	3.84098	4.56661	1.67383	195
chr12	65580668	65580798	L2-4_RORB_pvalue_1e-2_peak_215933	62	.	4.33539	6.20685	2.88067	64
chr12	65585905	65586163	L2-4_RORB_pvalue_1e-2_peak_215935	41	.	2.77977	4.10729	1.31041	191
chr12	65597212	65597549	L2-4_RORB_pvalue_1e-2_peak_215941	41	.	2.77977	4.10729	1.31041	274
chr12	65613336	65613599	L2-4_RORB_pvalue_1e-2_peak_215954	38	.	2.73998	3.87719	1.31041	49
chr12	65621161	65621525	L2-4_RORB_pvalue_1e-2_peak_215956	41	.	2.77977	4.10729	1.31041	32
chr12	65627403	65627485	L2-4_RORB_pvalue_1e-2_peak_215961	38	.	2.73998	3.87719	1.31041	40
chr12	65631047	65631199	L2-4_RORB_pvalue_1e-2_peak_215963	40	.	2.77701	4.09011	1.31041	50
chr12	65661854	65661998	L2-4_RORB_pvalue_1e-2_peak_215979	41	.	2.77977	4.10729	1.31041	71
chr12	65664305	65664409	L2-4_RORB_pvalue_1e-2_peak_215981	41	.	2.77977	4.10729	1.31041	51
chr12	65672470	65672734	L2-4_RORB_pvalue_1e-2_peak_215983	63	.	4.69704	6.30170	2.95966	71
chr12	65678154	65678801	L2-4_RORB_pvalue_1e-2_peak_215984	64	.	4.75135	6.43718	3.05954	125
chr12	65699613	65699747	L2-4_RORB_pvalue_1e-2_peak_215994	41	.	2.77977	4.10729	1.31041	66
chr12	65703500	65703604	L2-4_RORB_pvalue_1e-2_peak_215998	57	.	3.70268	5.78921	2.57317	45
chr12	65714775	65715421	L2-4_RORB_pvalue_1e-2_peak_216006	39	.	2.75837	3.97911	1.31041	60
chr12	65717656	65717792	L2-4_RORB_pvalue_1e-2_peak_216008	38	.	2.73998	3.87719	1.31041	67
chr12	65720349	65720463	L2-4_RORB_pvalue_1e-2_peak_216009	41	.	2.77977	4.10729	1.31041	56
chr12	65749623	65749739	L2-4_RORB_pvalue_1e-2_peak_216025	41	.	2.77977	4.10729	1.31041	57
chr12	65757999	65758078	L2-4_RORB_pvalue_1e-2_peak_216028	41	.	2.77977	4.10729	1.31041	38
chr12	65770299	65770775	L2-4_RORB_pvalue_1e-2_peak_216034	53	.	3.62911	5.37785	2.28461	71
chr12	65807537	65808148	L2-4_RORB_pvalue_1e-2_peak_216047	47	.	3.49040	4.77340	1.82745	326
chr12	65825464	65825623	L2-4_RORB_pvalue_1e-2_peak_216056	40	.	3.28138	4.09424	1.31041	23
chr12	65826068	65826263	L2-4_RORB_pvalue_1e-2_peak_216057	54	.	4.10172	5.45601	2.34462	71
chr12	65827006	65827079	L2-4_RORB_pvalue_1e-2_peak_216058	41	.	3.30115	4.15062	1.34349	67
chr12	65860933	65861026	L2-4_RORB_pvalue_1e-2_peak_216074	41	.	2.77977	4.10729	1.31041	45
chr12	65886589	65886803	L2-4_RORB_pvalue_1e-2_peak_216085	41	.	2.77977	4.10729	1.31041	171
chr12	65901351	65901442	L2-4_RORB_pvalue_1e-2_peak_216091	58	.	3.70636	5.81222	2.57317	45
chr12	65906030	65906160	L2-4_RORB_pvalue_1e-2_peak_216093	76	.	4.63295	7.61347	3.96903	59
chr12	65917279	65917520	L2-4_RORB_pvalue_1e-2_peak_216098	41	.	2.77977	4.10729	1.31041	54
chr12	65927870	65928230	L2-4_RORB_pvalue_1e-2_peak_216103	41	.	2.77977	4.10729	1.31041	318
chr12	65950632	65950863	L2-4_RORB_pvalue_1e-2_peak_216110	58	.	3.70636	5.81222	2.57317	122
chr12	65955930	65956037	L2-4_RORB_pvalue_1e-2_peak_216114	41	.	2.77977	4.10729	1.31041	52
chr12	65958412	65958536	L2-4_RORB_pvalue_1e-2_peak_216115	41	.	2.77977	4.10729	1.31041	61
chr12	65971108	65971218	L2-4_RORB_pvalue_1e-2_peak_216119	41	.	2.77977	4.10729	1.31041	54
chr12	65977598	65978105	L2-4_RORB_pvalue_1e-2_peak_216121	94	.	6.06954	9.46183	5.43708	49
chr12	65996203	65996546	L2-4_RORB_pvalue_1e-2_peak_216125	62	.	4.33539	6.20685	2.88067	314
chr12	65997508	65997615	L2-4_RORB_pvalue_1e-2_peak_216126	46	.	3.46831	4.69117	1.76656	54
chr12	66022819	66022925	L2-4_RORB_pvalue_1e-2_peak_216139	41	.	2.77977	4.10729	1.31041	52
chr12	66025063	66025553	L2-4_RORB_pvalue_1e-2_peak_216140	41	.	2.77977	4.10729	1.31041	71
chr12	66033825	66034730	L2-4_RORB_pvalue_1e-2_peak_216143	44	.	3.70261	4.48264	1.60506	110
chr12	66035759	66036197	L2-4_RORB_pvalue_1e-2_peak_216144	57	.	4.46728	5.77213	2.57317	212
chr12	66093623	66093708	L2-4_RORB_pvalue_1e-2_peak_216170	41	.	2.77977	4.10729	1.31041	41
chr12	66134693	66135776	L2-4_RORB_pvalue_1e-2_peak_216186	53	.	4.28113	5.38413	2.28629	701
chr12	66135997	66136789	L2-4_RORB_pvalue_1e-2_peak_216187	53	.	4.28113	5.38413	2.28629	415
chr12	66159232	66159418	L2-4_RORB_pvalue_1e-2_peak_216199	80	.	5.60808	8.03297	4.30261	62
chr12	66159915	66159988	L2-4_RORB_pvalue_1e-2_peak_216200	38	.	3.18598	3.83903	1.30299	37
chr12	66160269	66160628	L2-4_RORB_pvalue_1e-2_peak_216201	51	.	4.00577	5.19473	2.14895	205
chr12	66184621	66184706	L2-4_RORB_pvalue_1e-2_peak_216210	41	.	2.77977	4.10729	1.31041	41
chr12	66217682	66217755	L2-4_RORB_pvalue_1e-2_peak_216225	43	.	3.36191	4.33276	1.48629	60
chr12	66218645	66218718	L2-4_RORB_pvalue_1e-2_peak_216226	42	.	3.34141	4.26972	1.43768	35
chr12	66285274	66286193	L2-4_RORB_pvalue_1e-2_peak_216259	65	.	4.41930	6.53368	3.13592	643
chr12	66317254	66317343	L2-4_RORB_pvalue_1e-2_peak_216269	41	.	2.77977	4.10729	1.31041	43
chr12	66358851	66359166	L2-4_RORB_pvalue_1e-2_peak_216289	41	.	2.77977	4.10729	1.31041	259
chr12	66381708	66381851	L2-4_RORB_pvalue_1e-2_peak_216297	41	.	2.77977	4.10729	1.31041	70
chr12	66387637	66387778	L2-4_RORB_pvalue_1e-2_peak_216303	41	.	2.77977	4.10729	1.31041	69
chr12	66439325	66439409	L2-4_RORB_pvalue_1e-2_peak_216321	41	.	2.77977	4.10729	1.31041	41
chr12	66452413	66452527	L2-4_RORB_pvalue_1e-2_peak_216329	41	.	2.77977	4.10729	1.31041	56
chr12	66480957	66481054	L2-4_RORB_pvalue_1e-2_peak_216344	40	.	2.77701	4.09011	1.31041	47
chr12	66481344	66481473	L2-4_RORB_pvalue_1e-2_peak_216345	75	.	4.62834	7.58464	3.95385	73
chr12	66496007	66496096	L2-4_RORB_pvalue_1e-2_peak_216349	41	.	2.77977	4.10729	1.31041	43
chr12	66501162	66501421	L2-4_RORB_pvalue_1e-2_peak_216351	41	.	2.77977	4.10729	1.31041	40
chr12	66509878	66510008	L2-4_RORB_pvalue_1e-2_peak_216355	55	.	3.65330	5.50407	2.37759	62
chr12	66524301	66524805	L2-4_RORB_pvalue_1e-2_peak_216362	146	.	8.91699	14.64088	9.62092	265
chr12	66538706	66539238	L2-4_RORB_pvalue_1e-2_peak_216368	72	.	4.56663	7.22716	3.67572	462
chr12	66563062	66564012	L2-4_RORB_pvalue_1e-2_peak_216377a	69	.	5.16963	6.90914	3.43148	161
chr12	66563062	66564012	L2-4_RORB_pvalue_1e-2_peak_216377b	132	.	8.32213	13.27307	8.51262	448
chr12	66563062	66564012	L2-4_RORB_pvalue_1e-2_peak_216377c	68	.	5.12131	6.82331	3.36072	784
chr12	66628735	66629489	L2-4_RORB_pvalue_1e-2_peak_216413	52	.	3.60523	5.26053	2.19184	476
chr12	66659656	66659772	L2-4_RORB_pvalue_1e-2_peak_216429	39	.	2.75837	3.97911	1.31041	57
chr12	66663703	66663850	L2-4_RORB_pvalue_1e-2_peak_216432	84	.	5.37249	8.49611	4.66935	65
chr12	66673817	66673929	L2-4_RORB_pvalue_1e-2_peak_216440	41	.	2.77977	4.10729	1.31041	55
chr12	66688042	66688163	L2-4_RORB_pvalue_1e-2_peak_216448	50	.	3.55840	5.04815	2.03602	53
chr12	66695905	66696663	L2-4_RORB_pvalue_1e-2_peak_216451	130	.	8.28001	13.04990	8.33706	318
chr12	66746152	66746273	L2-4_RORB_pvalue_1e-2_peak_216473	76	.	4.63295	7.61347	3.96903	66
chr12	66747233	66747314	L2-4_RORB_pvalue_1e-2_peak_216474	41	.	2.77977	4.10729	1.31041	39
chr12	66754725	66755609	L2-4_RORB_pvalue_1e-2_peak_216477	132	.	8.20345	13.24171	8.49072	351
chr12	66777719	66777830	L2-4_RORB_pvalue_1e-2_peak_216487	41	.	2.77977	4.10729	1.31041	54
chr12	66779672	66779753	L2-4_RORB_pvalue_1e-2_peak_216488	41	.	2.77977	4.10729	1.31041	39
chr12	66786422	66786816	L2-4_RORB_pvalue_1e-2_peak_216493	53	.	3.62911	5.37785	2.28461	122
chr12	66791931	66792025	L2-4_RORB_pvalue_1e-2_peak_216496	41	.	2.77977	4.10729	1.31041	46
chr12	66797683	66797756	L2-4_RORB_pvalue_1e-2_peak_216500	46	.	3.46831	4.69117	1.76656	39
chr12	66816773	66817008	L2-4_RORB_pvalue_1e-2_peak_216511	41	.	2.77977	4.10729	1.31041	196
chr12	66832356	66832458	L2-4_RORB_pvalue_1e-2_peak_216520	41	.	2.77977	4.10729	1.31041	50
chr12	66845824	66845986	L2-4_RORB_pvalue_1e-2_peak_216525	41	.	2.77977	4.10729	1.31041	102
chr12	66878828	66878964	L2-4_RORB_pvalue_1e-2_peak_216536	41	.	2.77977	4.10729	1.31041	67
chr12	66879330	66879621	L2-4_RORB_pvalue_1e-2_peak_216537	41	.	2.77977	4.10729	1.31041	239
chr12	66907998	66908924	L2-4_RORB_pvalue_1e-2_peak_216551	41	.	2.77977	4.10729	1.31041	434
chr12	66932953	66933748	L2-4_RORB_pvalue_1e-2_peak_216559	65	.	4.41930	6.53368	3.13592	119
chr12	66993815	66993932	L2-4_RORB_pvalue_1e-2_peak_216584	39	.	2.75837	3.97911	1.31041	57
chr12	66994300	66994429	L2-4_RORB_pvalue_1e-2_peak_216585	40	.	2.77701	4.09011	1.31041	63
chr12	66998437	66998525	L2-4_RORB_pvalue_1e-2_peak_216586	41	.	2.77977	4.10729	1.31041	43
chr12	67030555	67030908	L2-4_RORB_pvalue_1e-2_peak_216599	41	.	2.77977	4.10729	1.31041	314
chr12	67033188	67033314	L2-4_RORB_pvalue_1e-2_peak_216600	41	.	2.77977	4.10729	1.31041	62
chr12	67060387	67060682	L2-4_RORB_pvalue_1e-2_peak_216613	70	.	4.53638	7.06887	3.55102	60
chr12	67062443	67062557	L2-4_RORB_pvalue_1e-2_peak_216615	38	.	2.73998	3.87719	1.31041	56
chr12	67071876	67071949	L2-4_RORB_pvalue_1e-2_peak_216618	39	.	3.24254	3.98716	1.31041	54
chr12	67072340	67073176	L2-4_RORB_pvalue_1e-2_peak_216619	97	.	6.48508	9.74780	5.66763	463
chr12	67087661	67088028	L2-4_RORB_pvalue_1e-2_peak_216627	48	.	3.51278	4.85998	1.89252	210
chr12	67110412	67111233	L2-4_RORB_pvalue_1e-2_peak_216641	50	.	3.55840	5.04815	2.03602	659
chr12	67136980	67137113	L2-4_RORB_pvalue_1e-2_peak_216655	41	.	2.77977	4.10729	1.31041	65
chr12	67138319	67138462	L2-4_RORB_pvalue_1e-2_peak_216656	41	.	2.77977	4.10729	1.31041	70
chr12	67148121	67148330	L2-4_RORB_pvalue_1e-2_peak_216664	39	.	2.75837	3.97911	1.31041	148
chr12	67161676	67162046	L2-4_RORB_pvalue_1e-2_peak_216675	39	.	2.75837	3.97911	1.31041	172
chr12	67162803	67162888	L2-4_RORB_pvalue_1e-2_peak_216676	40	.	2.77701	4.09011	1.31041	41
chr12	67187949	67188529	L2-4_RORB_pvalue_1e-2_peak_216686	49	.	3.89196	4.90993	1.93528	525
chr12	67192032	67192254	L2-4_RORB_pvalue_1e-2_peak_216687	71	.	5.24031	7.14717	3.61620	44
chr12	67197566	67198165	L2-4_RORB_pvalue_1e-2_peak_216688	38	.	3.20461	3.88688	1.31041	532
chr12	67198447	67198720	L2-4_RORB_pvalue_1e-2_peak_216689	65	.	4.80692	6.58071	3.17224	60
chr12	67221691	67221905	L2-4_RORB_pvalue_1e-2_peak_216702	40	.	2.77701	4.09011	1.31041	50
chr12	67249165	67249243	L2-4_RORB_pvalue_1e-2_peak_216715	41	.	2.77977	4.10729	1.31041	38
chr12	67254661	67254783	L2-4_RORB_pvalue_1e-2_peak_216719	39	.	2.75837	3.97911	1.31041	60
chr12	67255018	67255278	L2-4_RORB_pvalue_1e-2_peak_216720	56	.	3.67782	5.64059	2.47703	150
chr12	67271431	67272030	L2-4_RORB_pvalue_1e-2_peak_216725	43	.	3.38266	4.39837	1.53826	225
chr12	67294260	67294419	L2-4_RORB_pvalue_1e-2_peak_216742	38	.	2.73998	3.87719	1.31041	47
chr12	67308955	67309879	L2-4_RORB_pvalue_1e-2_peak_216751	47	.	3.49040	4.77340	1.82745	344
chr12	67347458	67347663	L2-4_RORB_pvalue_1e-2_peak_216771	41	.	2.77977	4.10729	1.31041	143
chr12	67382440	67382522	L2-4_RORB_pvalue_1e-2_peak_216789	41	.	2.77977	4.10729	1.31041	40
chr12	67422314	67422422	L2-4_RORB_pvalue_1e-2_peak_216811	41	.	2.77977	4.10729	1.31041	53
chr12	67462286	67463585	L2-4_RORB_pvalue_1e-2_peak_216830	59	.	4.54133	5.93590	2.66592	1170
chr12	67519224	67519426	L2-4_RORB_pvalue_1e-2_peak_216849	41	.	2.77977	4.10729	1.31041	60
chr12	67532023	67532547	L2-4_RORB_pvalue_1e-2_peak_216854	69	.	4.50653	6.92169	3.43541	458
chr12	67545206	67545967	L2-4_RORB_pvalue_1e-2_peak_216862	64	.	4.39097	6.41891	3.04822	611
chr12	67557039	67557162	L2-4_RORB_pvalue_1e-2_peak_216868	40	.	2.77701	4.09011	1.31041	60
chr12	67558678	67558814	L2-4_RORB_pvalue_1e-2_peak_216871	39	.	2.75837	3.97911	1.31041	67
chr12	67582711	67582833	L2-4_RORB_pvalue_1e-2_peak_216886	41	.	2.77977	4.10729	1.31041	60
chr12	67583180	67583301	L2-4_RORB_pvalue_1e-2_peak_216887	41	.	2.77977	4.10729	1.31041	59
chr12	67613897	67614176	L2-4_RORB_pvalue_1e-2_peak_216898	84	.	5.37249	8.49611	4.66935	206
chr12	67662039	67663818	L2-4_RORB_pvalue_1e-2_peak_216915a	68	.	5.07385	6.86345	3.39689	317
chr12	67662039	67663818	L2-4_RORB_pvalue_1e-2_peak_216915b	79	.	5.63761	7.97806	4.25913	1068
chr12	67662039	67663818	L2-4_RORB_pvalue_1e-2_peak_216915c	47	.	3.94633	4.77444	1.82816	1351
chr12	67676332	67676473	L2-4_RORB_pvalue_1e-2_peak_216920	41	.	2.77977	4.10729	1.31041	69
chr12	67678508	67678638	L2-4_RORB_pvalue_1e-2_peak_216921	38	.	2.73998	3.87719	1.31041	64
chr12	67690033	67690570	L2-4_RORB_pvalue_1e-2_peak_216931	52	.	3.60523	5.26053	2.19184	44
chr12	67717471	67717821	L2-4_RORB_pvalue_1e-2_peak_216947	44	.	3.40368	4.46677	1.59284	43
chr12	67718217	67718347	L2-4_RORB_pvalue_1e-2_peak_216948	46	.	3.46831	4.69117	1.76656	69
chr12	67758177	67758266	L2-4_RORB_pvalue_1e-2_peak_216963	40	.	2.77701	4.09011	1.31041	43
chr12	67759185	67759520	L2-4_RORB_pvalue_1e-2_peak_216965	39	.	2.75837	3.97911	1.31041	269
chr12	67791636	67791725	L2-4_RORB_pvalue_1e-2_peak_216978	41	.	2.77977	4.10729	1.31041	43
chr12	67809397	67809580	L2-4_RORB_pvalue_1e-2_peak_216991	51	.	3.58166	5.15094	2.11269	114
chr12	67828615	67829014	L2-4_RORB_pvalue_1e-2_peak_217002	60	.	4.28119	6.01457	2.72971	211
chr12	67835737	67835864	L2-4_RORB_pvalue_1e-2_peak_217004	58	.	3.70636	5.81222	2.57317	52
chr12	67843404	67843492	L2-4_RORB_pvalue_1e-2_peak_217009	39	.	2.75837	3.97911	1.31041	43
chr12	67851459	67852400	L2-4_RORB_pvalue_1e-2_peak_217013	48	.	3.84823	4.80658	1.85529	314
chr12	67865719	67866081	L2-4_RORB_pvalue_1e-2_peak_217016	84	.	5.95637	8.45435	4.63667	63
chr12	67866388	67866672	L2-4_RORB_pvalue_1e-2_peak_217017	55	.	4.37222	5.57009	2.43030	215
chr12	67871553	67871778	L2-4_RORB_pvalue_1e-2_peak_217018	43	.	3.38266	4.39837	1.53826	35
chr12	67877142	67877615	L2-4_RORB_pvalue_1e-2_peak_217020	57	.	4.44313	5.71997	2.54100	162
chr12	67878239	67878656	L2-4_RORB_pvalue_1e-2_peak_217021	45	.	3.72273	4.52573	1.64427	349
chr12	67892510	67893160	L2-4_RORB_pvalue_1e-2_peak_217024	124	.	8.01574	12.46937	7.86132	433
chr12	67904049	67904166	L2-4_RORB_pvalue_1e-2_peak_217028	41	.	2.77977	4.10729	1.31041	57
chr12	67911016	67911610	L2-4_RORB_pvalue_1e-2_peak_217029	89	.	6.19195	8.99500	5.06879	142
chr12	67918752	67919199	L2-4_RORB_pvalue_1e-2_peak_217031	44	.	3.40368	4.46677	1.59284	382
chr12	67936678	67936759	L2-4_RORB_pvalue_1e-2_peak_217038	41	.	2.77977	4.10729	1.31041	39
chr12	67986727	67986867	L2-4_RORB_pvalue_1e-2_peak_217065	41	.	2.77977	4.10729	1.31041	69
chr12	67988890	67989125	L2-4_RORB_pvalue_1e-2_peak_217066	41	.	2.77977	4.10729	1.31041	44
chr12	68003174	68003732	L2-4_RORB_pvalue_1e-2_peak_217070	83	.	5.33760	8.34085	4.54119	168
chr12	68016921	68017626	L2-4_RORB_pvalue_1e-2_peak_217078	79	.	5.23560	7.92549	4.21651	224
chr12	68042539	68043298	L2-4_RORB_pvalue_1e-2_peak_217091	52	.	4.19903	5.29917	2.22741	316
chr12	68044249	68044592	L2-4_RORB_pvalue_1e-2_peak_217092	43	.	3.68829	4.36882	1.51900	52
chr12	68072635	68072765	L2-4_RORB_pvalue_1e-2_peak_217111	56	.	4.17676	5.67691	2.50232	63
chr12	68075105	68075225	L2-4_RORB_pvalue_1e-2_peak_217112	43	.	3.38266	4.39837	1.53826	58
chr12	68091708	68092012	L2-4_RORB_pvalue_1e-2_peak_217118	41	.	2.77977	4.10729	1.31041	259
chr12	68104429	68104801	L2-4_RORB_pvalue_1e-2_peak_217124	99	.	6.18703	9.92215	5.80474	123
chr12	68125080	68125580	L2-4_RORB_pvalue_1e-2_peak_217136	49	.	3.53544	4.95138	1.96366	337
chr12	68151620	68151809	L2-4_RORB_pvalue_1e-2_peak_217151	43	.	3.66300	4.39923	1.53826	125
chr12	68152223	68152738	L2-4_RORB_pvalue_1e-2_peak_217152	44	.	3.70261	4.48264	1.60506	459
chr12	68154532	68155322	L2-4_RORB_pvalue_1e-2_peak_217153	58	.	4.49169	5.82547	2.58161	300
chr12	68166281	68166985	L2-4_RORB_pvalue_1e-2_peak_217157	65	.	4.41930	6.53368	3.13592	444
chr12	68191342	68192558	L2-4_RORB_pvalue_1e-2_peak_217169	50	.	3.55840	5.04815	2.03602	85
chr12	68201901	68202740	L2-4_RORB_pvalue_1e-2_peak_217174	64	.	4.39097	6.41891	3.04822	193
chr12	68221235	68222176	L2-4_RORB_pvalue_1e-2_peak_217185a	65	.	4.96877	6.57675	3.17224	408
chr12	68221235	68222176	L2-4_RORB_pvalue_1e-2_peak_217185b	92	.	6.38842	9.21565	5.24486	554
chr12	68221235	68222176	L2-4_RORB_pvalue_1e-2_peak_217185c	79	.	5.70817	7.93068	4.21917	819
chr12	68246425	68246856	L2-4_RORB_pvalue_1e-2_peak_217189	111	.	7.21038	11.10345	6.76072	260
chr12	68247127	68247554	L2-4_RORB_pvalue_1e-2_peak_217190	65	.	4.77897	6.50788	3.12155	54
chr12	68285997	68287869	L2-4_RORB_pvalue_1e-2_peak_217206	54	.	4.30354	5.42925	2.32420	1629
chr12	68293414	68293499	L2-4_RORB_pvalue_1e-2_peak_217207	41	.	2.77977	4.10729	1.31041	41
chr12	68305134	68305452	L2-4_RORB_pvalue_1e-2_peak_217210	39	.	2.75837	3.97911	1.31041	64
chr12	68337246	68337401	L2-4_RORB_pvalue_1e-2_peak_217231	92	.	5.51673	9.23489	5.25791	65
chr12	68354266	68354528	L2-4_RORB_pvalue_1e-2_peak_217236	41	.	2.77977	4.10729	1.31041	191
chr12	68363015	68363703	L2-4_RORB_pvalue_1e-2_peak_217240	65	.	4.41930	6.53368	3.13592	624
chr12	68390145	68390450	L2-4_RORB_pvalue_1e-2_peak_217249	51	.	3.58166	5.15094	2.11269	64
chr12	68400716	68400811	L2-4_RORB_pvalue_1e-2_peak_217259	41	.	2.77977	4.10729	1.31041	46
chr12	68426893	68426996	L2-4_RORB_pvalue_1e-2_peak_217271	41	.	2.77977	4.10729	1.31041	50
chr12	68434239	68434587	L2-4_RORB_pvalue_1e-2_peak_217274	40	.	2.77701	4.09011	1.31041	184
chr12	68456035	68456112	L2-4_RORB_pvalue_1e-2_peak_217285	41	.	2.77977	4.10729	1.31041	37
chr12	68513284	68514042	L2-4_RORB_pvalue_1e-2_peak_217306	56	.	4.17676	5.67691	2.50232	475
chr12	68617038	68617266	L2-4_RORB_pvalue_1e-2_peak_217351	137	.	8.00640	13.76430	8.90529	53
chr12	68625254	68625754	L2-4_RORB_pvalue_1e-2_peak_217353	54	.	4.37883	5.48897	2.37420	125
chr12	68628179	68628429	L2-4_RORB_pvalue_1e-2_peak_217354	103	.	6.62049	10.39129	6.18491	55
chr12	68631492	68631740	L2-4_RORB_pvalue_1e-2_peak_217356	82	.	5.68652	8.29613	4.51512	181
chr12	68633893	68634200	L2-4_RORB_pvalue_1e-2_peak_217357	53	.	4.30028	5.35518	2.27394	203
chr12	68654911	68655156	L2-4_RORB_pvalue_1e-2_peak_217367	39	.	2.75837	3.97911	1.31041	39
chr12	68658810	68658892	L2-4_RORB_pvalue_1e-2_peak_217369	40	.	2.77701	4.09011	1.31041	40
chr12	68665483	68665604	L2-4_RORB_pvalue_1e-2_peak_217373	41	.	2.77977	4.10729	1.31041	59
chr12	68671543	68671970	L2-4_RORB_pvalue_1e-2_peak_217374	70	.	4.98173	7.07040	3.55102	185
chr12	68679266	68680004	L2-4_RORB_pvalue_1e-2_peak_217375	71	.	5.01211	7.16245	3.62473	228
chr12	68685896	68686777	L2-4_RORB_pvalue_1e-2_peak_217376	67	.	5.04723	6.73586	3.29448	398
chr12	68690296	68690593	L2-4_RORB_pvalue_1e-2_peak_217378	43	.	3.62424	4.31930	1.48135	250
chr12	68695694	68696306	L2-4_RORB_pvalue_1e-2_peak_217379	54	.	4.30354	5.42925	2.32420	285
chr12	68697791	68697983	L2-4_RORB_pvalue_1e-2_peak_217380	41	.	3.54912	4.16884	1.35901	54
chr12	68698260	68698367	L2-4_RORB_pvalue_1e-2_peak_217381	40	.	3.51272	4.09787	1.31041	43
chr12	68704267	68704424	L2-4_RORB_pvalue_1e-2_peak_217382	44	.	3.40368	4.46677	1.59284	37
chr12	68713468	68714087	L2-4_RORB_pvalue_1e-2_peak_217387	83	.	5.33760	8.34085	4.54119	538
chr12	68722501	68722701	L2-4_RORB_pvalue_1e-2_peak_217389	57	.	4.51009	5.79388	2.57317	53
chr12	68725909	68726496	L2-4_RORB_pvalue_1e-2_peak_217390a	81	.	5.75606	8.17358	4.41964	54
chr12	68725909	68726496	L2-4_RORB_pvalue_1e-2_peak_217390b	70	.	5.20231	7.07421	3.55422	271
chr12	68725909	68726496	L2-4_RORB_pvalue_1e-2_peak_217390c	119	.	7.54629	11.91876	7.41318	399
chr12	68752568	68752875	L2-4_RORB_pvalue_1e-2_peak_217402	50	.	3.55840	5.04815	2.03602	61
chr12	68758659	68759430	L2-4_RORB_pvalue_1e-2_peak_217405	50	.	3.55840	5.04815	2.03602	258
chr12	68797689	68797825	L2-4_RORB_pvalue_1e-2_peak_217423	55	.	3.65330	5.50407	2.37759	45
chr12	68814134	68814663	L2-4_RORB_pvalue_1e-2_peak_217432	89	.	5.91966	8.94285	5.02468	465
chr12	68845666	68846330	L2-4_RORB_pvalue_1e-2_peak_217438	51	.	4.00577	5.19473	2.14895	147
chr12	68916641	68916783	L2-4_RORB_pvalue_1e-2_peak_217477	41	.	2.77977	4.10729	1.31041	70
chr12	68983726	68983806	L2-4_RORB_pvalue_1e-2_peak_217509	41	.	2.77977	4.10729	1.31041	39
chr12	69003987	69005583	L2-4_RORB_pvalue_1e-2_peak_217514a	94	.	6.38533	9.43964	5.42873	591
chr12	69003987	69005583	L2-4_RORB_pvalue_1e-2_peak_217514b	132	.	8.12678	13.20748	8.46198	718
chr12	69015886	69016025	L2-4_RORB_pvalue_1e-2_peak_217518	40	.	2.77701	4.09011	1.31041	55
chr12	69024528	69024631	L2-4_RORB_pvalue_1e-2_peak_217522	41	.	2.77977	4.10729	1.31041	50
chr12	69032081	69032211	L2-4_RORB_pvalue_1e-2_peak_217528	40	.	2.77701	4.09011	1.31041	64
chr12	69038383	69038520	L2-4_RORB_pvalue_1e-2_peak_217532	41	.	2.77977	4.10729	1.31041	67
chr12	69080446	69081265	L2-4_RORB_pvalue_1e-2_peak_217553	113	.	7.29572	11.33472	6.95193	380
chr12	69101131	69101313	L2-4_RORB_pvalue_1e-2_peak_217562	41	.	2.77977	4.10729	1.31041	47
chr12	69122334	69122595	L2-4_RORB_pvalue_1e-2_peak_217573	38	.	2.73998	3.87719	1.31041	188
chr12	69127485	69127928	L2-4_RORB_pvalue_1e-2_peak_217574	47	.	3.49040	4.77340	1.82745	309
chr12	69139666	69140299	L2-4_RORB_pvalue_1e-2_peak_217579	118	.	7.64623	11.84323	7.35653	379
chr12	69140527	69140682	L2-4_RORB_pvalue_1e-2_peak_217580	56	.	4.46030	5.63000	2.47703	95
chr12	69159037	69159136	L2-4_RORB_pvalue_1e-2_peak_217588	39	.	2.75837	3.97911	1.31041	48
chr12	69162336	69163206	L2-4_RORB_pvalue_1e-2_peak_217590	55	.	3.65330	5.50407	2.37759	262
chr12	69170010	69170125	L2-4_RORB_pvalue_1e-2_peak_217594	41	.	2.77977	4.10729	1.31041	56
chr12	69172463	69172593	L2-4_RORB_pvalue_1e-2_peak_217596	41	.	2.77977	4.10729	1.31041	64
chr12	69186871	69186971	L2-4_RORB_pvalue_1e-2_peak_217606	40	.	2.77701	4.09011	1.31041	49
chr12	69201404	69202827	L2-4_RORB_pvalue_1e-2_peak_217614	91	.	6.35548	9.14931	5.19297	539
chr12	69207922	69208730	L2-4_RORB_pvalue_1e-2_peak_217615	38	.	2.73998	3.87719	1.31041	770
chr12	69223222	69223295	L2-4_RORB_pvalue_1e-2_peak_217622	43	.	3.38266	4.39837	1.53826	56
chr12	69223803	69224260	L2-4_RORB_pvalue_1e-2_peak_217623	59	.	4.25459	5.92478	2.65802	416
chr12	69250166	69250299	L2-4_RORB_pvalue_1e-2_peak_217638	46	.	3.46831	4.69117	1.76656	40
chr12	69259386	69259510	L2-4_RORB_pvalue_1e-2_peak_217646	38	.	2.73998	3.87719	1.31041	61
chr12	69276052	69276395	L2-4_RORB_pvalue_1e-2_peak_217655	41	.	2.77977	4.10729	1.31041	62
chr12	69284034	69284350	L2-4_RORB_pvalue_1e-2_peak_217659	41	.	2.77977	4.10729	1.31041	276
chr12	69286164	69286294	L2-4_RORB_pvalue_1e-2_peak_217660	41	.	2.77977	4.10729	1.31041	64
chr12	69326972	69327094	L2-4_RORB_pvalue_1e-2_peak_217681	58	.	3.70636	5.81222	2.57317	53
chr12	69349007	69349112	L2-4_RORB_pvalue_1e-2_peak_217691	40	.	2.77701	4.09011	1.31041	51
chr12	69362261	69362510	L2-4_RORB_pvalue_1e-2_peak_217698	41	.	2.77977	4.10729	1.31041	192
chr12	69400863	69401292	L2-4_RORB_pvalue_1e-2_peak_217712	41	.	2.77977	4.10729	1.31041	215
chr12	69422896	69423040	L2-4_RORB_pvalue_1e-2_peak_217722	41	.	2.77977	4.10729	1.31041	71
chr12	69438821	69439331	L2-4_RORB_pvalue_1e-2_peak_217729	41	.	2.77977	4.10729	1.31041	167
chr12	69453464	69453714	L2-4_RORB_pvalue_1e-2_peak_217738	53	.	3.62911	5.37785	2.28461	53
chr12	69464063	69464371	L2-4_RORB_pvalue_1e-2_peak_217744	41	.	2.77977	4.10729	1.31041	206
chr12	69490333	69490492	L2-4_RORB_pvalue_1e-2_peak_217755	50	.	4.08942	5.01349	2.01741	134
chr12	69491830	69492099	L2-4_RORB_pvalue_1e-2_peak_217757	61	.	4.77099	6.19286	2.87466	118
chr12	69493056	69493290	L2-4_RORB_pvalue_1e-2_peak_217758	49	.	4.06918	4.97578	1.98172	63
chr12	69503954	69504049	L2-4_RORB_pvalue_1e-2_peak_217762	41	.	2.77977	4.10729	1.31041	46
chr12	69511105	69511489	L2-4_RORB_pvalue_1e-2_peak_217767	58	.	3.70636	5.81222	2.57317	156
chr12	69550736	69551131	L2-4_RORB_pvalue_1e-2_peak_217780	56	.	4.15144	5.60057	2.45329	289
chr12	69560881	69561000	L2-4_RORB_pvalue_1e-2_peak_217785	41	.	2.77977	4.10729	1.31041	58
chr12	69565890	69566652	L2-4_RORB_pvalue_1e-2_peak_217788	52	.	3.60523	5.26053	2.19184	438
chr12	69570045	69570173	L2-4_RORB_pvalue_1e-2_peak_217790	52	.	3.60523	5.26053	2.19184	55
chr12	69632832	69632983	L2-4_RORB_pvalue_1e-2_peak_217814	43	.	3.70256	4.33054	1.48629	78
chr12	69633215	69634136	L2-4_RORB_pvalue_1e-2_peak_217815	140	.	8.63931	14.09321	9.17726	119
chr12	69647655	69647993	L2-4_RORB_pvalue_1e-2_peak_217824	53	.	3.62911	5.37785	2.28461	269
chr12	69724709	69724979	L2-4_RORB_pvalue_1e-2_peak_217862	41	.	2.77977	4.10729	1.31041	226
chr12	69751431	69751536	L2-4_RORB_pvalue_1e-2_peak_217871	44	.	3.70261	4.48264	1.60506	48
chr12	69753065	69754181	L2-4_RORB_pvalue_1e-2_peak_217872	98	.	6.70092	9.87487	5.76661	883
chr12	69774802	69774884	L2-4_RORB_pvalue_1e-2_peak_217883	40	.	2.77701	4.09011	1.31041	40
chr12	69791903	69792196	L2-4_RORB_pvalue_1e-2_peak_217896	72	.	4.56663	7.22716	3.67572	152
chr12	69809441	69809789	L2-4_RORB_pvalue_1e-2_peak_217901	152	.	9.13318	15.26718	10.13605	268
chr12	69833999	69834276	L2-4_RORB_pvalue_1e-2_peak_217916	38	.	2.73998	3.87719	1.31041	65
chr12	69863691	69864286	L2-4_RORB_pvalue_1e-2_peak_217930a	79	.	5.57547	7.94761	4.22970	254
chr12	69863691	69864286	L2-4_RORB_pvalue_1e-2_peak_217930b	109	.	7.16846	10.99299	6.67398	450
chr12	69897312	69897426	L2-4_RORB_pvalue_1e-2_peak_217946	38	.	2.73998	3.87719	1.31041	56
chr12	69920316	69920726	L2-4_RORB_pvalue_1e-2_peak_217969	38	.	2.73998	3.87719	1.31041	55
chr12	69927993	69928967	L2-4_RORB_pvalue_1e-2_peak_217975	49	.	3.53544	4.95138	1.96366	418
chr12	69943395	69944407	L2-4_RORB_pvalue_1e-2_peak_217980	62	.	4.67035	6.23671	2.90488	841
chr12	69955699	69955786	L2-4_RORB_pvalue_1e-2_peak_217985	41	.	2.77977	4.10729	1.31041	42
chr12	69964333	69964881	L2-4_RORB_pvalue_1e-2_peak_217992	41	.	2.77977	4.10729	1.31041	502
chr12	69979140	69979720	L2-4_RORB_pvalue_1e-2_peak_217999	103	.	6.88811	10.30028	6.11191	79
chr12	70010963	70011077	L2-4_RORB_pvalue_1e-2_peak_218015	41	.	2.77977	4.10729	1.31041	56
chr12	70028971	70029093	L2-4_RORB_pvalue_1e-2_peak_218023	41	.	2.77977	4.10729	1.31041	60
chr12	70040928	70041053	L2-4_RORB_pvalue_1e-2_peak_218029	41	.	2.77977	4.10729	1.31041	61
chr12	70044047	70044239	L2-4_RORB_pvalue_1e-2_peak_218032	40	.	2.77701	4.09011	1.31041	133
chr12	70082661	70083211	L2-4_RORB_pvalue_1e-2_peak_218052	52	.	4.02933	5.25693	2.19184	494
chr12	70085338	70085663	L2-4_RORB_pvalue_1e-2_peak_218053	39	.	3.24254	3.98716	1.31041	36
chr12	70086115	70086364	L2-4_RORB_pvalue_1e-2_peak_218054	40	.	3.26184	4.03980	1.31041	41
chr12	70094006	70094128	L2-4_RORB_pvalue_1e-2_peak_218058	41	.	2.77977	4.10729	1.31041	60
chr12	70132497	70132829	L2-4_RORB_pvalue_1e-2_peak_218075	87	.	6.16481	8.77517	4.89236	148
chr12	70133101	70133197	L2-4_RORB_pvalue_1e-2_peak_218076	51	.	4.15139	5.13051	2.10782	56
chr12	70133562	70133689	L2-4_RORB_pvalue_1e-2_peak_218077	76	.	5.59167	7.69798	4.03457	70
chr12	70147466	70147590	L2-4_RORB_pvalue_1e-2_peak_218081	41	.	2.77977	4.10729	1.31041	61
chr12	70191021	70191127	L2-4_RORB_pvalue_1e-2_peak_218094	41	.	2.77977	4.10729	1.31041	52
chr12	70196332	70196423	L2-4_RORB_pvalue_1e-2_peak_218097	41	.	2.77977	4.10729	1.31041	44
chr12	70197145	70197249	L2-4_RORB_pvalue_1e-2_peak_218098	41	.	2.77977	4.10729	1.31041	51
chr12	70217471	70217685	L2-4_RORB_pvalue_1e-2_peak_218109	41	.	2.77977	4.10729	1.31041	68
chr12	70222802	70223192	L2-4_RORB_pvalue_1e-2_peak_218110	41	.	2.77977	4.10729	1.31041	195
chr12	70237159	70238069	L2-4_RORB_pvalue_1e-2_peak_218118	53	.	3.62911	5.37785	2.28461	431
chr12	70273071	70273622	L2-4_RORB_pvalue_1e-2_peak_218128	62	.	4.67035	6.23671	2.90488	297
chr12	70275336	70275720	L2-4_RORB_pvalue_1e-2_peak_218130	45	.	3.72273	4.52573	1.64427	168
chr12	70294005	70294139	L2-4_RORB_pvalue_1e-2_peak_218138	38	.	2.73998	3.87719	1.31041	66
chr12	70294596	70294872	L2-4_RORB_pvalue_1e-2_peak_218139	72	.	4.56663	7.22716	3.67572	69
chr12	70307489	70307572	L2-4_RORB_pvalue_1e-2_peak_218150	41	.	2.77977	4.10729	1.31041	40
chr12	70329220	70329825	L2-4_RORB_pvalue_1e-2_peak_218157	61	.	4.30812	6.10846	2.80304	545
chr12	70360067	70360492	L2-4_RORB_pvalue_1e-2_peak_218168	105	.	7.00553	10.58141	6.33962	290
chr12	70371365	70371620	L2-4_RORB_pvalue_1e-2_peak_218171	41	.	2.77977	4.10729	1.31041	47
chr12	70393371	70393471	L2-4_RORB_pvalue_1e-2_peak_218184	39	.	2.75837	3.97911	1.31041	49
chr12	70436310	70436798	L2-4_RORB_pvalue_1e-2_peak_218205	40	.	2.77701	4.09011	1.31041	341
chr12	70443715	70443994	L2-4_RORB_pvalue_1e-2_peak_218208	58	.	3.70636	5.81222	2.57317	147
chr12	70471930	70472350	L2-4_RORB_pvalue_1e-2_peak_218219	41	.	2.77977	4.10729	1.31041	67
chr12	70571616	70572405	L2-4_RORB_pvalue_1e-2_peak_218249	75	.	4.62834	7.58464	3.95385	381
chr12	70590516	70591012	L2-4_RORB_pvalue_1e-2_peak_218262	57	.	3.70268	5.78921	2.57317	258
chr12	70636505	70638018	L2-4_RORB_pvalue_1e-2_peak_218270	60	.	4.59207	6.05171	2.76050	722
chr12	70644281	70644828	L2-4_RORB_pvalue_1e-2_peak_218271	58	.	3.70636	5.81222	2.57317	343
chr12	70665028	70665153	L2-4_RORB_pvalue_1e-2_peak_218283	41	.	2.77977	4.10729	1.31041	61
chr12	70678297	70678375	L2-4_RORB_pvalue_1e-2_peak_218291	41	.	2.77977	4.10729	1.31041	38
chr12	70683978	70684062	L2-4_RORB_pvalue_1e-2_peak_218294	41	.	2.77977	4.10729	1.31041	41
chr12	70741188	70741482	L2-4_RORB_pvalue_1e-2_peak_218328	38	.	2.73998	3.87719	1.31041	63
chr12	70759562	70760211	L2-4_RORB_pvalue_1e-2_peak_218339	55	.	4.43965	5.59403	2.45293	257
chr12	70760529	70761123	L2-4_RORB_pvalue_1e-2_peak_218340	45	.	3.80542	4.50517	1.62647	202
chr12	70772488	70772626	L2-4_RORB_pvalue_1e-2_peak_218344	41	.	2.77977	4.10729	1.31041	68
chr12	70784084	70784209	L2-4_RORB_pvalue_1e-2_peak_218351	52	.	3.60523	5.26053	2.19184	51
chr12	70791960	70792055	L2-4_RORB_pvalue_1e-2_peak_218354	56	.	4.17676	5.67691	2.50232	47
chr12	70801660	70802509	L2-4_RORB_pvalue_1e-2_peak_218358	41	.	3.53082	4.13302	1.33360	283
chr12	70811797	70812336	L2-4_RORB_pvalue_1e-2_peak_218359	66	.	4.83520	6.65579	3.22917	296
chr12	70821081	70821159	L2-4_RORB_pvalue_1e-2_peak_218363	39	.	2.75837	3.97911	1.31041	38
chr12	70823385	70823599	L2-4_RORB_pvalue_1e-2_peak_218364	40	.	2.77701	4.09011	1.31041	148
chr12	70836704	70836810	L2-4_RORB_pvalue_1e-2_peak_218372	41	.	2.77977	4.10729	1.31041	52
chr12	70858903	70859402	L2-4_RORB_pvalue_1e-2_peak_218391	48	.	3.51278	4.85998	1.89252	275
chr12	70864146	70864659	L2-4_RORB_pvalue_1e-2_peak_218392	39	.	2.75837	3.97911	1.31041	342
chr12	70872688	70872976	L2-4_RORB_pvalue_1e-2_peak_218396	58	.	3.70636	5.81222	2.57317	47
chr12	70876830	70876938	L2-4_RORB_pvalue_1e-2_peak_218398	41	.	2.77977	4.10729	1.31041	53
chr12	70910311	70911014	L2-4_RORB_pvalue_1e-2_peak_218409	68	.	4.92207	6.89603	3.42286	634
chr12	70937431	70937635	L2-4_RORB_pvalue_1e-2_peak_218418	48	.	3.86997	4.85757	1.89252	63
chr12	70951437	70951947	L2-4_RORB_pvalue_1e-2_peak_218425	75	.	5.53518	7.58777	3.95537	157
chr12	70956693	70956868	L2-4_RORB_pvalue_1e-2_peak_218426	45	.	3.42495	4.53818	1.64670	143
chr12	70957201	70957297	L2-4_RORB_pvalue_1e-2_peak_218427	48	.	3.51278	4.85998	1.89252	46
chr12	70970708	70971159	L2-4_RORB_pvalue_1e-2_peak_218434	76	.	5.16974	7.68256	4.02199	312
chr12	71003609	71003936	L2-4_RORB_pvalue_1e-2_peak_218447	39	.	3.22347	3.93622	1.31041	135
chr12	71009121	71009306	L2-4_RORB_pvalue_1e-2_peak_218449	42	.	3.32116	4.20906	1.38858	37
chr12	71045268	71045393	L2-4_RORB_pvalue_1e-2_peak_218465	46	.	3.46831	4.69117	1.76656	63
chr12	71050933	71051836	L2-4_RORB_pvalue_1e-2_peak_218466	57	.	4.44313	5.71997	2.54100	601
chr12	71055691	71055764	L2-4_RORB_pvalue_1e-2_peak_218467	38	.	3.39098	3.86873	1.31041	41
chr12	71058239	71058418	L2-4_RORB_pvalue_1e-2_peak_218470	46	.	3.76364	4.61492	1.70597	127
chr12	71079241	71079339	L2-4_RORB_pvalue_1e-2_peak_218480	41	.	2.77977	4.10729	1.31041	48
chr12	71088224	71088350	L2-4_RORB_pvalue_1e-2_peak_218485	41	.	2.77977	4.10729	1.31041	62
chr12	71094161	71094367	L2-4_RORB_pvalue_1e-2_peak_218487	41	.	2.77977	4.10729	1.31041	57
chr12	71096123	71096306	L2-4_RORB_pvalue_1e-2_peak_218489	41	.	2.77977	4.10729	1.31041	141
chr12	71113524	71114151	L2-4_RORB_pvalue_1e-2_peak_218496	67	.	4.47708	6.78418	3.33176	395
chr12	71127351	71127547	L2-4_RORB_pvalue_1e-2_peak_218504	66	.	4.44800	6.65517	3.22917	72
chr12	71152245	71152351	L2-4_RORB_pvalue_1e-2_peak_218519	46	.	3.44649	4.61288	1.70597	48
chr12	71165508	71165692	L2-4_RORB_pvalue_1e-2_peak_218529	50	.	3.55840	5.04815	2.03602	106
chr12	71174931	71175293	L2-4_RORB_pvalue_1e-2_peak_218536	38	.	2.73998	3.87719	1.31041	61
chr12	71191646	71192502	L2-4_RORB_pvalue_1e-2_peak_218546	50	.	3.93670	5.01899	2.01869	776
chr12	71225401	71225696	L2-4_RORB_pvalue_1e-2_peak_218562	61	.	4.30812	6.10846	2.80304	71
chr12	71225954	71226043	L2-4_RORB_pvalue_1e-2_peak_218563	46	.	3.44649	4.61288	1.70597	44
chr12	71234903	71235212	L2-4_RORB_pvalue_1e-2_peak_218565	45	.	3.42495	4.53818	1.64670	21
chr12	71239295	71239400	L2-4_RORB_pvalue_1e-2_peak_218566	56	.	4.15144	5.60057	2.45329	53
chr12	71248741	71249305	L2-4_RORB_pvalue_1e-2_peak_218567	111	.	7.21038	11.10345	6.76072	205
chr12	71270763	71271085	L2-4_RORB_pvalue_1e-2_peak_218574	59	.	4.25459	5.92478	2.65802	72
chr12	71279502	71280396	L2-4_RORB_pvalue_1e-2_peak_218578	48	.	3.51278	4.85998	1.89252	464
chr12	71313103	71313234	L2-4_RORB_pvalue_1e-2_peak_218594	42	.	3.61869	4.26136	1.43699	47
chr12	71313621	71315032	L2-4_RORB_pvalue_1e-2_peak_218595a	72	.	5.20888	7.28466	3.71893	555
chr12	71313621	71315032	L2-4_RORB_pvalue_1e-2_peak_218595b	62	.	4.68799	6.24447	2.91115	829
chr12	71323487	71323588	L2-4_RORB_pvalue_1e-2_peak_218599	41	.	2.77977	4.10729	1.31041	49
chr12	71363559	71363905	L2-4_RORB_pvalue_1e-2_peak_218619	41	.	2.77977	4.10729	1.31041	277
chr12	71380961	71381036	L2-4_RORB_pvalue_1e-2_peak_218628	40	.	2.77701	4.09011	1.31041	36
chr12	71381675	71381900	L2-4_RORB_pvalue_1e-2_peak_218629	41	.	2.77977	4.10729	1.31041	170
chr12	71408107	71408234	L2-4_RORB_pvalue_1e-2_peak_218638	41	.	2.77977	4.10729	1.31041	62
chr12	71474405	71474509	L2-4_RORB_pvalue_1e-2_peak_218669	41	.	2.77977	4.10729	1.31041	51
chr12	71505514	71505642	L2-4_RORB_pvalue_1e-2_peak_218681	41	.	2.77977	4.10729	1.31041	63
chr12	71536804	71537545	L2-4_RORB_pvalue_1e-2_peak_218692	41	.	2.77977	4.10729	1.31041	65
chr12	71572559	71572637	L2-4_RORB_pvalue_1e-2_peak_218708	41	.	2.77977	4.10729	1.31041	38
chr12	71577676	71577789	L2-4_RORB_pvalue_1e-2_peak_218711	41	.	2.77977	4.10729	1.31041	55
chr12	71586000	71586136	L2-4_RORB_pvalue_1e-2_peak_218715	41	.	2.77977	4.10729	1.31041	67
chr12	71594452	71594697	L2-4_RORB_pvalue_1e-2_peak_218716	74	.	5.10551	7.46124	3.85794	206
chr12	71596253	71596606	L2-4_RORB_pvalue_1e-2_peak_218717	44	.	3.40368	4.46677	1.59284	67
chr12	71608765	71608947	L2-4_RORB_pvalue_1e-2_peak_218720	38	.	2.73998	3.87719	1.31041	144
chr12	71610911	71611109	L2-4_RORB_pvalue_1e-2_peak_218723	70	.	4.53638	7.06887	3.55102	46
chr12	71623365	71624052	L2-4_RORB_pvalue_1e-2_peak_218729	49	.	3.53544	4.95138	1.96366	246
chr12	71633603	71634118	L2-4_RORB_pvalue_1e-2_peak_218733	67	.	4.86381	6.73327	3.29448	114
chr12	71635695	71635798	L2-4_RORB_pvalue_1e-2_peak_218734	39	.	3.22347	3.93622	1.31041	62
chr12	71667252	71667514	L2-4_RORB_pvalue_1e-2_peak_218746	40	.	2.77701	4.09011	1.31041	194
chr12	71725007	71725164	L2-4_RORB_pvalue_1e-2_peak_218767	41	.	2.77977	4.10729	1.31041	119
chr12	71725795	71725885	L2-4_RORB_pvalue_1e-2_peak_218768	41	.	2.77977	4.10729	1.31041	44
chr12	71741380	71742312	L2-4_RORB_pvalue_1e-2_peak_218778	41	.	2.77977	4.10729	1.31041	882
chr12	71744787	71744903	L2-4_RORB_pvalue_1e-2_peak_218780	41	.	2.77977	4.10729	1.31041	57
chr12	71786466	71786763	L2-4_RORB_pvalue_1e-2_peak_218802	41	.	2.77977	4.10729	1.31041	54
chr12	71809547	71809740	L2-4_RORB_pvalue_1e-2_peak_218808	40	.	2.77701	4.09011	1.31041	112
chr12	71831902	71832240	L2-4_RORB_pvalue_1e-2_peak_218820	75	.	5.53518	7.58777	3.95537	65
chr12	71832796	71833080	L2-4_RORB_pvalue_1e-2_peak_218821	39	.	3.42489	3.93137	1.31041	20
chr12	71833525	71834027	L2-4_RORB_pvalue_1e-2_peak_218822	39	.	3.44210	3.96350	1.31041	48
chr12	71834364	71834437	L2-4_RORB_pvalue_1e-2_peak_218823	39	.	3.44210	3.96350	1.31041	38
chr12	71845637	71845744	L2-4_RORB_pvalue_1e-2_peak_218830	41	.	2.77977	4.10729	1.31041	52
chr12	71851665	71851948	L2-4_RORB_pvalue_1e-2_peak_218834	57	.	3.70268	5.78921	2.57317	217
chr12	71899936	71900068	L2-4_RORB_pvalue_1e-2_peak_218852	41	.	2.77977	4.10729	1.31041	65
chr12	71961195	71961277	L2-4_RORB_pvalue_1e-2_peak_218877	41	.	2.77977	4.10729	1.31041	40
chr12	72004024	72004148	L2-4_RORB_pvalue_1e-2_peak_218893	41	.	2.77977	4.10729	1.31041	61
chr12	72030585	72030808	L2-4_RORB_pvalue_1e-2_peak_218905	73	.	4.59728	7.39833	3.80986	71
chr12	72046515	72047033	L2-4_RORB_pvalue_1e-2_peak_218914	75	.	4.62834	7.58464	3.95385	72
chr12	72056637	72058246	L2-4_RORB_pvalue_1e-2_peak_218916a	68	.	5.07385	6.86345	3.39689	1037
chr12	72056637	72058246	L2-4_RORB_pvalue_1e-2_peak_218916b	115	.	7.32890	11.55357	7.11992	1138
chr12	72056637	72058246	L2-4_RORB_pvalue_1e-2_peak_218916c	103	.	6.76514	10.32632	6.12965	1242
chr12	72056637	72058246	L2-4_RORB_pvalue_1e-2_peak_218916d	79	.	5.63761	7.97806	4.25913	1495
chr12	72064824	72064913	L2-4_RORB_pvalue_1e-2_peak_218918	40	.	2.77701	4.09011	1.31041	43
chr12	72079488	72079570	L2-4_RORB_pvalue_1e-2_peak_218927	49	.	4.04913	4.93869	1.96215	43
chr12	72080103	72080619	L2-4_RORB_pvalue_1e-2_peak_218928	86	.	6.10376	8.65869	4.79845	175
chr12	72099172	72099494	L2-4_RORB_pvalue_1e-2_peak_218938	56	.	3.67782	5.64059	2.47703	279
chr12	72140978	72141207	L2-4_RORB_pvalue_1e-2_peak_218956	41	.	2.77977	4.10729	1.31041	48
chr12	72148389	72149027	L2-4_RORB_pvalue_1e-2_peak_218958a	50	.	4.10987	5.05183	2.03815	234
chr12	72148389	72149027	L2-4_RORB_pvalue_1e-2_peak_218958b	74	.	5.47983	7.48129	3.87369	374
chr12	72148389	72149027	L2-4_RORB_pvalue_1e-2_peak_218958c	87	.	6.16481	8.77517	4.89236	570
chr12	72172088	72172581	L2-4_RORB_pvalue_1e-2_peak_218975	39	.	2.75837	3.97911	1.31041	431
chr12	72173363	72173458	L2-4_RORB_pvalue_1e-2_peak_218976	39	.	2.75837	3.97911	1.31041	46
chr12	72183718	72184404	L2-4_RORB_pvalue_1e-2_peak_218985	50	.	3.55840	5.04815	2.03602	621
chr12	72220971	72221046	L2-4_RORB_pvalue_1e-2_peak_218994	41	.	2.77977	4.10729	1.31041	36
chr12	72233314	72233935	L2-4_RORB_pvalue_1e-2_peak_218997a	114	.	7.48615	11.43136	7.02242	116
chr12	72233314	72233935	L2-4_RORB_pvalue_1e-2_peak_218997b	70	.	5.21182	7.08455	3.56163	545
chr12	72247877	72248306	L2-4_RORB_pvalue_1e-2_peak_219003	39	.	2.75837	3.97911	1.31041	175
chr12	72263891	72264142	L2-4_RORB_pvalue_1e-2_peak_219010	41	.	3.30115	4.15062	1.34349	206
chr12	72280221	72281061	L2-4_RORB_pvalue_1e-2_peak_219011	46	.	3.46831	4.69117	1.76656	41
chr12	72294049	72294133	L2-4_RORB_pvalue_1e-2_peak_219015	41	.	2.77977	4.10729	1.31041	41
chr12	72296773	72296877	L2-4_RORB_pvalue_1e-2_peak_219018	40	.	2.77701	4.09011	1.31041	51
chr12	72308372	72308483	L2-4_RORB_pvalue_1e-2_peak_219024	41	.	2.77977	4.10729	1.31041	54
chr12	72326566	72326681	L2-4_RORB_pvalue_1e-2_peak_219034	47	.	3.49040	4.77340	1.82745	52
chr12	72332378	72332901	L2-4_RORB_pvalue_1e-2_peak_219036	92	.	6.29872	9.25743	5.27610	385
chr12	72341431	72341850	L2-4_RORB_pvalue_1e-2_peak_219037	86	.	5.81202	8.60663	4.75290	79
chr12	72360910	72361248	L2-4_RORB_pvalue_1e-2_peak_219043	58	.	3.70636	5.81222	2.57317	220
chr12	72410672	72411136	L2-4_RORB_pvalue_1e-2_peak_219069	52	.	3.60523	5.26053	2.19184	228
chr12	72424156	72424253	L2-4_RORB_pvalue_1e-2_peak_219078	39	.	2.75837	3.97911	1.31041	47
chr12	72435796	72436638	L2-4_RORB_pvalue_1e-2_peak_219087	38	.	2.73998	3.87719	1.31041	52
chr12	72448071	72448164	L2-4_RORB_pvalue_1e-2_peak_219092	41	.	2.77977	4.10729	1.31041	45
chr12	72457198	72457285	L2-4_RORB_pvalue_1e-2_peak_219101	46	.	3.46831	4.69117	1.76656	67
chr12	72459747	72460411	L2-4_RORB_pvalue_1e-2_peak_219102	49	.	3.53544	4.95138	1.96366	205
chr12	72469740	72470118	L2-4_RORB_pvalue_1e-2_peak_219106	60	.	4.28119	6.01457	2.72971	342
chr12	72475725	72475990	L2-4_RORB_pvalue_1e-2_peak_219107	46	.	3.44649	4.61288	1.70597	95
chr12	72476727	72477057	L2-4_RORB_pvalue_1e-2_peak_219109	48	.	3.51278	4.85998	1.89252	44
chr12	72527203	72528389	L2-4_RORB_pvalue_1e-2_peak_219125	54	.	4.35893	5.45487	2.34462	452
chr12	72540630	72540744	L2-4_RORB_pvalue_1e-2_peak_219133	40	.	2.77701	4.09011	1.31041	56
chr12	72556803	72557139	L2-4_RORB_pvalue_1e-2_peak_219141	56	.	4.15144	5.60057	2.45329	55
chr12	72561835	72561948	L2-4_RORB_pvalue_1e-2_peak_219142	53	.	4.07731	5.38744	2.28629	45
chr12	72562849	72562924	L2-4_RORB_pvalue_1e-2_peak_219143	42	.	3.34141	4.26972	1.43768	32
chr12	72582183	72582527	L2-4_RORB_pvalue_1e-2_peak_219145	68	.	4.89277	6.81329	3.35213	290
chr12	72583342	72583741	L2-4_RORB_pvalue_1e-2_peak_219146	53	.	4.05318	5.32112	2.24363	338
chr12	72601533	72601905	L2-4_RORB_pvalue_1e-2_peak_219153a	60	.	4.59207	6.05171	2.76050	69
chr12	72601533	72601905	L2-4_RORB_pvalue_1e-2_peak_219153b	88	.	6.12276	8.83110	4.93537	201
chr12	72628779	72629983	L2-4_RORB_pvalue_1e-2_peak_219158	75	.	5.41796	7.55548	3.93789	45
chr12	72644454	72644537	L2-4_RORB_pvalue_1e-2_peak_219163	44	.	3.40368	4.46677	1.59284	43
chr12	72657758	72657831	L2-4_RORB_pvalue_1e-2_peak_219172	44	.	3.40368	4.46677	1.59284	41
chr12	72665364	72665725	L2-4_RORB_pvalue_1e-2_peak_219173	112	.	6.69344	11.21400	6.85051	73
chr12	72666044	72666414	L2-4_RORB_pvalue_1e-2_peak_219174	78	.	5.21875	7.83438	4.14345	125
chr12	72667314	72667419	L2-4_RORB_pvalue_1e-2_peak_219175	42	.	3.49025	4.21014	1.38962	65
chr12	72691202	72691775	L2-4_RORB_pvalue_1e-2_peak_219179	50	.	3.93670	5.01899	2.01869	68
chr12	72701196	72701635	L2-4_RORB_pvalue_1e-2_peak_219180	50	.	3.95946	5.07586	2.05805	403
chr12	72703748	72704064	L2-4_RORB_pvalue_1e-2_peak_219181	44	.	3.70261	4.48264	1.60506	248
chr12	72731462	72731593	L2-4_RORB_pvalue_1e-2_peak_219195	74	.	5.38752	7.48318	3.87369	67
chr12	72758082	72758436	L2-4_RORB_pvalue_1e-2_peak_219205	41	.	2.77977	4.10729	1.31041	132
chr12	72769166	72769268	L2-4_RORB_pvalue_1e-2_peak_219212	41	.	2.77977	4.10729	1.31041	50
chr12	72784226	72784302	L2-4_RORB_pvalue_1e-2_peak_219222	38	.	2.73998	3.87719	1.31041	37
chr12	72789248	72789354	L2-4_RORB_pvalue_1e-2_peak_219226	41	.	2.77977	4.10729	1.31041	52
chr12	72798488	72798719	L2-4_RORB_pvalue_1e-2_peak_219233	41	.	2.77977	4.10729	1.31041	175
chr12	72813123	72813414	L2-4_RORB_pvalue_1e-2_peak_219242	40	.	2.77701	4.09011	1.31041	218
chr12	72818162	72818452	L2-4_RORB_pvalue_1e-2_peak_219244	41	.	2.77977	4.10729	1.31041	130
chr12	72835533	72835894	L2-4_RORB_pvalue_1e-2_peak_219255	76	.	5.16974	7.68256	4.02199	305
chr12	72836865	72836950	L2-4_RORB_pvalue_1e-2_peak_219256	46	.	3.44649	4.61288	1.70597	47
chr12	72843332	72843581	L2-4_RORB_pvalue_1e-2_peak_219258	41	.	2.77977	4.10729	1.31041	199
chr12	72858264	72858752	L2-4_RORB_pvalue_1e-2_peak_219270	49	.	3.53544	4.95138	1.96366	264
chr12	72885348	72885502	L2-4_RORB_pvalue_1e-2_peak_219285	51	.	3.98248	5.13441	2.10782	93
chr12	72886621	72886740	L2-4_RORB_pvalue_1e-2_peak_219286	50	.	3.93670	5.01899	2.01869	51
chr12	72887441	72888132	L2-4_RORB_pvalue_1e-2_peak_219287	50	.	3.93670	5.01899	2.01869	304
chr12	72898661	72898791	L2-4_RORB_pvalue_1e-2_peak_219291	41	.	2.77977	4.10729	1.31041	64
chr12	72902582	72902694	L2-4_RORB_pvalue_1e-2_peak_219293	41	.	2.77977	4.10729	1.31041	55
chr12	72915073	72915549	L2-4_RORB_pvalue_1e-2_peak_219299	52	.	3.60523	5.26053	2.19184	69
chr12	72917706	72917931	L2-4_RORB_pvalue_1e-2_peak_219302	49	.	3.53544	4.95138	1.96366	60
chr12	72923963	72924050	L2-4_RORB_pvalue_1e-2_peak_219307	38	.	2.73998	3.87719	1.31041	42
chr12	72939894	72940237	L2-4_RORB_pvalue_1e-2_peak_219314	55	.	3.65330	5.50407	2.37759	148
chr12	72971855	72971973	L2-4_RORB_pvalue_1e-2_peak_219332	47	.	3.49040	4.77340	1.82745	68
chr12	72976965	72977670	L2-4_RORB_pvalue_1e-2_peak_219333	45	.	3.42495	4.53818	1.64670	581
chr12	73000255	73000342	L2-4_RORB_pvalue_1e-2_peak_219342	41	.	2.77977	4.10729	1.31041	42
chr12	73017903	73018004	L2-4_RORB_pvalue_1e-2_peak_219355	39	.	2.75837	3.97911	1.31041	49
chr12	73023306	73023410	L2-4_RORB_pvalue_1e-2_peak_219359	38	.	2.73998	3.87719	1.31041	51
chr12	73047994	73048722	L2-4_RORB_pvalue_1e-2_peak_219372	56	.	3.67782	5.64059	2.47703	51
chr12	73110993	73111121	L2-4_RORB_pvalue_1e-2_peak_219401	41	.	2.77977	4.10729	1.31041	63
chr12	73113731	73113848	L2-4_RORB_pvalue_1e-2_peak_219404	41	.	2.77977	4.10729	1.31041	57
chr12	73143614	73144049	L2-4_RORB_pvalue_1e-2_peak_219419	57	.	4.20239	5.75623	2.56884	206
chr12	73144690	73144763	L2-4_RORB_pvalue_1e-2_peak_219420	43	.	3.38266	4.39837	1.53826	51
chr12	73164384	73164570	L2-4_RORB_pvalue_1e-2_peak_219427	58	.	3.70636	5.81222	2.57317	116
chr12	73176816	73177023	L2-4_RORB_pvalue_1e-2_peak_219434	41	.	2.77977	4.10729	1.31041	150
chr12	73181410	73181762	L2-4_RORB_pvalue_1e-2_peak_219435	40	.	2.77701	4.09011	1.31041	63
chr12	73187522	73187862	L2-4_RORB_pvalue_1e-2_peak_219436	76	.	5.16974	7.68256	4.02199	282
chr12	73210518	73210750	L2-4_RORB_pvalue_1e-2_peak_219449	41	.	2.77977	4.10729	1.31041	43
chr12	73212294	73212405	L2-4_RORB_pvalue_1e-2_peak_219450	41	.	2.77977	4.10729	1.31041	54
chr12	73233671	73234101	L2-4_RORB_pvalue_1e-2_peak_219460	38	.	2.73998	3.87719	1.31041	233
chr12	73292499	73292576	L2-4_RORB_pvalue_1e-2_peak_219482	41	.	2.77977	4.10729	1.31041	37
chr12	73352401	73352518	L2-4_RORB_pvalue_1e-2_peak_219506	40	.	2.77701	4.09011	1.31041	57
chr12	73357503	73357612	L2-4_RORB_pvalue_1e-2_peak_219509	41	.	2.77977	4.10729	1.31041	53
chr12	73365571	73366111	L2-4_RORB_pvalue_1e-2_peak_219512	81	.	5.64107	8.12096	4.37066	60
chr12	73370373	73370515	L2-4_RORB_pvalue_1e-2_peak_219513	53	.	4.05318	5.32112	2.24363	74
chr12	73383135	73383386	L2-4_RORB_pvalue_1e-2_peak_219516	66	.	4.44800	6.65517	3.22917	198
chr12	73410801	73411097	L2-4_RORB_pvalue_1e-2_peak_219524	41	.	3.30115	4.15062	1.34349	254
chr12	73411338	73411615	L2-4_RORB_pvalue_1e-2_peak_219525	41	.	3.30115	4.15062	1.34349	54
chr12	73411901	73412141	L2-4_RORB_pvalue_1e-2_peak_219526	41	.	3.30115	4.15062	1.34349	168
chr12	73431734	73431823	L2-4_RORB_pvalue_1e-2_peak_219530	41	.	2.77977	4.10729	1.31041	43
chr12	73501082	73501678	L2-4_RORB_pvalue_1e-2_peak_219569	50	.	3.55840	5.04815	2.03602	55
chr12	73537368	73537499	L2-4_RORB_pvalue_1e-2_peak_219584	40	.	2.77701	4.09011	1.31041	64
chr12	73537903	73538233	L2-4_RORB_pvalue_1e-2_peak_219585	40	.	2.77701	4.09011	1.31041	118
chr12	73565766	73565861	L2-4_RORB_pvalue_1e-2_peak_219593	40	.	2.77701	4.09011	1.31041	46
chr12	73569732	73570031	L2-4_RORB_pvalue_1e-2_peak_219596	38	.	2.73998	3.87719	1.31041	51
chr12	73627477	73627583	L2-4_RORB_pvalue_1e-2_peak_219613	41	.	2.77977	4.10729	1.31041	52
chr12	73668875	73669213	L2-4_RORB_pvalue_1e-2_peak_219625	49	.	3.53544	4.95138	1.96366	63
chr12	73673240	73673575	L2-4_RORB_pvalue_1e-2_peak_219626	38	.	3.18598	3.83903	1.30299	39
chr12	73674398	73674663	L2-4_RORB_pvalue_1e-2_peak_219627	40	.	3.26184	4.03980	1.31041	121
chr12	73701572	73702075	L2-4_RORB_pvalue_1e-2_peak_219640	41	.	2.77977	4.10729	1.31041	46
chr12	73768208	73768294	L2-4_RORB_pvalue_1e-2_peak_219667	39	.	2.75837	3.97911	1.31041	42
chr12	73787671	73787749	L2-4_RORB_pvalue_1e-2_peak_219679	41	.	2.77977	4.10729	1.31041	38
chr12	73799356	73799457	L2-4_RORB_pvalue_1e-2_peak_219682	41	.	2.77977	4.10729	1.31041	49
chr12	73815677	73815965	L2-4_RORB_pvalue_1e-2_peak_219695	52	.	3.60523	5.26053	2.19184	50
chr12	73832139	73832460	L2-4_RORB_pvalue_1e-2_peak_219702	41	.	2.77977	4.10729	1.31041	40
chr12	73838783	73838861	L2-4_RORB_pvalue_1e-2_peak_219706	40	.	2.77701	4.09011	1.31041	38
chr12	73847287	73847569	L2-4_RORB_pvalue_1e-2_peak_219709	44	.	3.40368	4.46677	1.59284	33
chr12	73874867	73874979	L2-4_RORB_pvalue_1e-2_peak_219718	40	.	2.77701	4.09011	1.31041	55
chr12	73875488	73875628	L2-4_RORB_pvalue_1e-2_peak_219719	40	.	2.77701	4.09011	1.31041	69
chr12	73890629	73890728	L2-4_RORB_pvalue_1e-2_peak_219728	41	.	2.77977	4.10729	1.31041	48
chr12	73894984	73895070	L2-4_RORB_pvalue_1e-2_peak_219730	41	.	2.77977	4.10729	1.31041	42
chr12	73897221	73897328	L2-4_RORB_pvalue_1e-2_peak_219731	41	.	2.77977	4.10729	1.31041	52
chr12	73939697	73939809	L2-4_RORB_pvalue_1e-2_peak_219750	41	.	2.77977	4.10729	1.31041	55
chr12	73942870	73943008	L2-4_RORB_pvalue_1e-2_peak_219751	41	.	2.77977	4.10729	1.31041	68
chr12	73948111	73948222	L2-4_RORB_pvalue_1e-2_peak_219754	41	.	2.77977	4.10729	1.31041	54
chr12	74009825	74010445	L2-4_RORB_pvalue_1e-2_peak_219780	69	.	4.50653	6.92169	3.43541	547
chr12	74134862	74134956	L2-4_RORB_pvalue_1e-2_peak_219840	41	.	2.77977	4.10729	1.31041	46
chr12	74135295	74135402	L2-4_RORB_pvalue_1e-2_peak_219841	40	.	2.77701	4.09011	1.31041	52
chr12	74164225	74164306	L2-4_RORB_pvalue_1e-2_peak_219852	41	.	2.77977	4.10729	1.31041	39
chr12	74186871	74186962	L2-4_RORB_pvalue_1e-2_peak_219863	41	.	2.77977	4.10729	1.31041	44
chr12	74204376	74204470	L2-4_RORB_pvalue_1e-2_peak_219868	41	.	2.77977	4.10729	1.31041	46
chr12	74228931	74229044	L2-4_RORB_pvalue_1e-2_peak_219872	41	.	2.77977	4.10729	1.31041	55
chr12	74229447	74229712	L2-4_RORB_pvalue_1e-2_peak_219873	41	.	2.77977	4.10729	1.31041	52
chr12	74233277	74233368	L2-4_RORB_pvalue_1e-2_peak_219875	40	.	2.77701	4.09011	1.31041	44
chr12	74257369	74257796	L2-4_RORB_pvalue_1e-2_peak_219889	41	.	2.77977	4.10729	1.31041	35
chr12	74286208	74286482	L2-4_RORB_pvalue_1e-2_peak_219903	41	.	2.77977	4.10729	1.31041	37
chr12	74294683	74294928	L2-4_RORB_pvalue_1e-2_peak_219905	41	.	2.77977	4.10729	1.31041	67
chr12	74295429	74295511	L2-4_RORB_pvalue_1e-2_peak_219906	41	.	2.77977	4.10729	1.31041	40
chr12	74329330	74329938	L2-4_RORB_pvalue_1e-2_peak_219921	84	.	5.37249	8.49611	4.66935	438
chr12	74338250	74338729	L2-4_RORB_pvalue_1e-2_peak_219924	41	.	2.77977	4.10729	1.31041	244
chr12	74352890	74352984	L2-4_RORB_pvalue_1e-2_peak_219935	38	.	2.73998	3.87719	1.31041	46
chr12	74381291	74381594	L2-4_RORB_pvalue_1e-2_peak_219941	41	.	2.77977	4.10729	1.31041	233
chr12	74395453	74396082	L2-4_RORB_pvalue_1e-2_peak_219949	51	.	3.58166	5.15094	2.11269	64
chr12	74400808	74400947	L2-4_RORB_pvalue_1e-2_peak_219954	38	.	2.73998	3.87719	1.31041	68
chr12	74426306	74426410	L2-4_RORB_pvalue_1e-2_peak_219965	41	.	2.77977	4.10729	1.31041	51
chr12	74471605	74472279	L2-4_RORB_pvalue_1e-2_peak_219987	41	.	2.77977	4.10729	1.31041	356
chr12	74478452	74478527	L2-4_RORB_pvalue_1e-2_peak_219993	41	.	2.77977	4.10729	1.31041	36
chr12	74479772	74480033	L2-4_RORB_pvalue_1e-2_peak_219994	41	.	2.77977	4.10729	1.31041	63
chr12	74512405	74512991	L2-4_RORB_pvalue_1e-2_peak_220012	81	.	5.79878	8.11714	4.37066	526
chr12	74513339	74514120	L2-4_RORB_pvalue_1e-2_peak_220013	66	.	5.02080	6.68179	3.25109	383
chr12	74530044	74530141	L2-4_RORB_pvalue_1e-2_peak_220017	41	.	2.77977	4.10729	1.31041	47
chr12	74551703	74552027	L2-4_RORB_pvalue_1e-2_peak_220026	57	.	4.20239	5.75623	2.56884	19
chr12	74585862	74586185	L2-4_RORB_pvalue_1e-2_peak_220045	51	.	3.58166	5.15094	2.11269	268
chr12	74598245	74599016	L2-4_RORB_pvalue_1e-2_peak_220051	49	.	3.91420	4.96371	1.97115	719
chr12	74608891	74609132	L2-4_RORB_pvalue_1e-2_peak_220054	41	.	2.77977	4.10729	1.31041	53
chr12	74634942	74635189	L2-4_RORB_pvalue_1e-2_peak_220064	38	.	2.73998	3.87719	1.31041	54
chr12	74644814	74644904	L2-4_RORB_pvalue_1e-2_peak_220074	75	.	4.62834	7.58464	3.95385	43
chr12	74680687	74680762	L2-4_RORB_pvalue_1e-2_peak_220094	46	.	3.46831	4.69117	1.76656	32
chr12	74686773	74686961	L2-4_RORB_pvalue_1e-2_peak_220096	38	.	2.73998	3.87719	1.31041	68
chr12	74710910	74711369	L2-4_RORB_pvalue_1e-2_peak_220105	95	.	6.40923	9.54279	5.50186	64
chr12	74796521	74796602	L2-4_RORB_pvalue_1e-2_peak_220134	41	.	2.77977	4.10729	1.31041	39
chr12	74818593	74818982	L2-4_RORB_pvalue_1e-2_peak_220148	41	.	2.77977	4.10729	1.31041	284
chr12	74921093	74921427	L2-4_RORB_pvalue_1e-2_peak_220184	41	.	2.77977	4.10729	1.31041	274
chr12	74931247	74932112	L2-4_RORB_pvalue_1e-2_peak_220188a	75	.	5.41796	7.55548	3.93789	332
chr12	74931247	74932112	L2-4_RORB_pvalue_1e-2_peak_220188b	120	.	7.73994	12.02109	7.49859	437
chr12	74952453	74952778	L2-4_RORB_pvalue_1e-2_peak_220197	41	.	2.77977	4.10729	1.31041	68
chr12	74963797	74963871	L2-4_RORB_pvalue_1e-2_peak_220201	41	.	2.77977	4.10729	1.31041	36
chr12	75035672	75035835	L2-4_RORB_pvalue_1e-2_peak_220233	41	.	2.77977	4.10729	1.31041	119
chr12	75082846	75083402	L2-4_RORB_pvalue_1e-2_peak_220254	40	.	2.77701	4.09011	1.31041	208
chr12	75163640	75164542	L2-4_RORB_pvalue_1e-2_peak_220292	55	.	3.65330	5.50407	2.37759	465
chr12	75171537	75172110	L2-4_RORB_pvalue_1e-2_peak_220296	64	.	4.39097	6.41891	3.04822	433
chr12	75179004	75179404	L2-4_RORB_pvalue_1e-2_peak_220300	58	.	3.70636	5.81222	2.57317	284
chr12	75185296	75185512	L2-4_RORB_pvalue_1e-2_peak_220302	41	.	2.77977	4.10729	1.31041	178
chr12	75208994	75209323	L2-4_RORB_pvalue_1e-2_peak_220315	39	.	2.75837	3.97911	1.31041	222
chr12	75284144	75284228	L2-4_RORB_pvalue_1e-2_peak_220350	41	.	2.77977	4.10729	1.31041	41
chr12	75291888	75291992	L2-4_RORB_pvalue_1e-2_peak_220354	40	.	2.77701	4.09011	1.31041	51
chr12	75293961	75294518	L2-4_RORB_pvalue_1e-2_peak_220357	38	.	2.73998	3.87719	1.31041	338
chr12	75391084	75391167	L2-4_RORB_pvalue_1e-2_peak_220397	41	.	2.77977	4.10729	1.31041	40
chr12	75416098	75416189	L2-4_RORB_pvalue_1e-2_peak_220402	41	.	2.77977	4.10729	1.31041	44
chr12	75435212	75435558	L2-4_RORB_pvalue_1e-2_peak_220409	50	.	3.55840	5.04815	2.03602	146
chr12	75442081	75442238	L2-4_RORB_pvalue_1e-2_peak_220413	38	.	2.73998	3.87719	1.31041	48
chr12	75473960	75474636	L2-4_RORB_pvalue_1e-2_peak_220430	55	.	3.65330	5.50407	2.37759	387
chr12	75479959	75481366	L2-4_RORB_pvalue_1e-2_peak_220432	48	.	3.51278	4.85998	1.89252	238
chr12	75503298	75503393	L2-4_RORB_pvalue_1e-2_peak_220439	53	.	4.05318	5.32112	2.24363	44
chr12	75510347	75510885	L2-4_RORB_pvalue_1e-2_peak_220442	68	.	4.92207	6.89603	3.42286	242
chr12	75518797	75519367	L2-4_RORB_pvalue_1e-2_peak_220445	38	.	2.73998	3.87719	1.31041	59
chr12	75532887	75533287	L2-4_RORB_pvalue_1e-2_peak_220453	43	.	3.36191	4.33276	1.48629	335
chr12	75548098	75548673	L2-4_RORB_pvalue_1e-2_peak_220458	71	.	5.01211	7.16245	3.62473	247
chr12	75558028	75558130	L2-4_RORB_pvalue_1e-2_peak_220462	41	.	2.77977	4.10729	1.31041	50
chr12	75571903	75572073	L2-4_RORB_pvalue_1e-2_peak_220468	41	.	2.77977	4.10729	1.31041	55
chr12	75587333	75587713	L2-4_RORB_pvalue_1e-2_peak_220471	51	.	4.00577	5.19473	2.14895	48
chr12	75603265	75603647	L2-4_RORB_pvalue_1e-2_peak_220476a	123	.	7.64109	12.39394	7.80114	79
chr12	75603265	75603647	L2-4_RORB_pvalue_1e-2_peak_220476b	77	.	5.47975	7.72038	4.05089	301
chr12	75621820	75621905	L2-4_RORB_pvalue_1e-2_peak_220482	41	.	2.77977	4.10729	1.31041	41
chr12	75654188	75654489	L2-4_RORB_pvalue_1e-2_peak_220493	41	.	2.77977	4.10729	1.31041	252
chr12	75703517	75703628	L2-4_RORB_pvalue_1e-2_peak_220519	38	.	2.73998	3.87719	1.31041	54
chr12	75710234	75710360	L2-4_RORB_pvalue_1e-2_peak_220524	41	.	2.77977	4.10729	1.31041	62
chr12	75710998	75711115	L2-4_RORB_pvalue_1e-2_peak_220525	41	.	2.77977	4.10729	1.31041	57
chr12	75723847	75724288	L2-4_RORB_pvalue_1e-2_peak_220529a	57	.	4.54486	5.77904	2.57317	60
chr12	75723847	75724288	L2-4_RORB_pvalue_1e-2_peak_220529b	163	.	9.73899	16.34790	11.03473	373
chr12	75728175	75728753	L2-4_RORB_pvalue_1e-2_peak_220530	95	.	6.52358	9.50327	5.46817	122
chr12	75754634	75754751	L2-4_RORB_pvalue_1e-2_peak_220539	41	.	2.77977	4.10729	1.31041	57
chr12	75771889	75772453	L2-4_RORB_pvalue_1e-2_peak_220548	75	.	5.13743	7.56943	3.94584	347
chr12	75784686	75785184	L2-4_RORB_pvalue_1e-2_peak_220550a	176	.	10.08184	17.61257	12.07985	115
chr12	75784686	75785184	L2-4_RORB_pvalue_1e-2_peak_220550b	84	.	5.93049	8.46545	4.64685	309
chr12	75812439	75812531	L2-4_RORB_pvalue_1e-2_peak_220553	41	.	2.77977	4.10729	1.31041	45
chr12	75813257	75813904	L2-4_RORB_pvalue_1e-2_peak_220554	41	.	2.77977	4.10729	1.31041	54
chr12	75825847	75826399	L2-4_RORB_pvalue_1e-2_peak_220557	41	.	2.77977	4.10729	1.31041	62
chr12	75836099	75836211	L2-4_RORB_pvalue_1e-2_peak_220564	41	.	2.77977	4.10729	1.31041	55
chr12	75874517	75875010	L2-4_RORB_pvalue_1e-2_peak_220574	74	.	5.38752	7.48318	3.87369	122
chr12	75883446	75883702	L2-4_RORB_pvalue_1e-2_peak_220575	98	.	6.52369	9.85529	5.75421	69
chr12	75904990	75905791	L2-4_RORB_pvalue_1e-2_peak_220585a	78	.	5.64932	7.81219	4.12188	249
chr12	75904990	75905791	L2-4_RORB_pvalue_1e-2_peak_220585b	134	.	8.47398	13.41658	8.62266	454
chr12	75904990	75905791	L2-4_RORB_pvalue_1e-2_peak_220585c	65	.	4.94315	6.52570	3.13592	610
chr12	75945317	75945402	L2-4_RORB_pvalue_1e-2_peak_220601	41	.	2.77977	4.10729	1.31041	41
chr12	75969254	75969375	L2-4_RORB_pvalue_1e-2_peak_220607	41	.	2.77977	4.10729	1.31041	59
chr12	76029474	76029552	L2-4_RORB_pvalue_1e-2_peak_220627	41	.	2.77977	4.10729	1.31041	38
chr12	76053342	76053593	L2-4_RORB_pvalue_1e-2_peak_220634	41	.	2.77977	4.10729	1.31041	60
chr12	76060661	76061255	L2-4_RORB_pvalue_1e-2_peak_220636	73	.	5.07400	7.35758	3.77856	196
chr12	76082856	76082984	L2-4_RORB_pvalue_1e-2_peak_220646	41	.	2.77977	4.10729	1.31041	63
chr12	76096277	76096355	L2-4_RORB_pvalue_1e-2_peak_220651	41	.	2.77977	4.10729	1.31041	38
chr12	76114700	76115497	L2-4_RORB_pvalue_1e-2_peak_220656	76	.	5.59167	7.69798	4.03457	725
chr12	76116621	76116705	L2-4_RORB_pvalue_1e-2_peak_220657	52	.	4.19375	5.21198	2.16354	44
chr12	76141478	76141711	L2-4_RORB_pvalue_1e-2_peak_220665	41	.	2.77977	4.10729	1.31041	67
chr12	76153687	76154318	L2-4_RORB_pvalue_1e-2_peak_220670	58	.	4.22833	5.83877	2.58760	52
chr12	76191588	76191836	L2-4_RORB_pvalue_1e-2_peak_220684	41	.	2.77977	4.10729	1.31041	181
chr12	76228457	76228736	L2-4_RORB_pvalue_1e-2_peak_220702	41	.	2.77977	4.10729	1.31041	56
chr12	76242278	76242638	L2-4_RORB_pvalue_1e-2_peak_220707	40	.	2.77701	4.09011	1.31041	69
chr12	76271647	76271758	L2-4_RORB_pvalue_1e-2_peak_220725	41	.	2.77977	4.10729	1.31041	54
chr12	76292711	76292812	L2-4_RORB_pvalue_1e-2_peak_220733	41	.	2.77977	4.10729	1.31041	49
chr12	76302268	76303244	L2-4_RORB_pvalue_1e-2_peak_220736	51	.	3.58166	5.15094	2.11269	586
chr12	76333269	76333405	L2-4_RORB_pvalue_1e-2_peak_220744	40	.	2.77701	4.09011	1.31041	67
chr12	76337843	76338244	L2-4_RORB_pvalue_1e-2_peak_220745	41	.	2.77977	4.10729	1.31041	306
chr12	76368246	76368672	L2-4_RORB_pvalue_1e-2_peak_220761	41	.	2.77977	4.10729	1.31041	354
chr12	76424479	76426380	L2-4_RORB_pvalue_1e-2_peak_220779	74	.	5.40768	7.41733	3.82343	1126
chr12	76431040	76431135	L2-4_RORB_pvalue_1e-2_peak_220781	76	.	5.44874	7.62969	3.98012	49
chr12	76467646	76468008	L2-4_RORB_pvalue_1e-2_peak_220800	58	.	3.70636	5.81222	2.57317	57
chr12	76477798	76479152	L2-4_RORB_pvalue_1e-2_peak_220804a	50	.	4.13345	5.07733	2.05897	44
chr12	76477798	76479152	L2-4_RORB_pvalue_1e-2_peak_220804b	121	.	7.67641	12.13987	7.59062	694
chr12	76477798	76479152	L2-4_RORB_pvalue_1e-2_peak_220804c	108	.	7.08592	10.86525	6.57347	819
chr12	76545930	76546295	L2-4_RORB_pvalue_1e-2_peak_220828	47	.	3.80546	4.70840	1.77927	292
chr12	76551805	76551886	L2-4_RORB_pvalue_1e-2_peak_220831	42	.	3.56761	4.20535	1.38858	38
chr12	76577204	76577688	L2-4_RORB_pvalue_1e-2_peak_220839	91	.	5.99366	9.19080	5.22295	207
chr12	76600378	76600793	L2-4_RORB_pvalue_1e-2_peak_220847	73	.	5.07400	7.35758	3.77856	259
chr12	76626768	76627504	L2-4_RORB_pvalue_1e-2_peak_220855	38	.	2.73998	3.87719	1.31041	523
chr12	76649211	76649354	L2-4_RORB_pvalue_1e-2_peak_220866	41	.	2.77977	4.10729	1.31041	70
chr12	76660525	76660628	L2-4_RORB_pvalue_1e-2_peak_220873	41	.	2.77977	4.10729	1.31041	50
chr12	76674845	76674922	L2-4_RORB_pvalue_1e-2_peak_220880	41	.	2.77977	4.10729	1.31041	37
chr12	76678581	76678898	L2-4_RORB_pvalue_1e-2_peak_220881	40	.	2.77701	4.09011	1.31041	254
chr12	76679492	76679589	L2-4_RORB_pvalue_1e-2_peak_220882	41	.	2.77977	4.10729	1.31041	47
chr12	76690563	76690679	L2-4_RORB_pvalue_1e-2_peak_220887	41	.	2.77977	4.10729	1.31041	57
chr12	76741749	76742449	L2-4_RORB_pvalue_1e-2_peak_220916a	69	.	5.21887	6.99745	3.49767	446
chr12	76741749	76742449	L2-4_RORB_pvalue_1e-2_peak_220916b	108	.	7.21028	10.88283	6.58389	632
chr12	76758861	76758965	L2-4_RORB_pvalue_1e-2_peak_220922	41	.	2.77977	4.10729	1.31041	51
chr12	76769436	76769691	L2-4_RORB_pvalue_1e-2_peak_220926	51	.	3.58166	5.15094	2.11269	66
chr12	76773072	76773455	L2-4_RORB_pvalue_1e-2_peak_220929	47	.	3.49040	4.77340	1.82745	291
chr12	76781541	76782576	L2-4_RORB_pvalue_1e-2_peak_220934	41	.	2.77977	4.10729	1.31041	985
chr12	76789439	76789568	L2-4_RORB_pvalue_1e-2_peak_220937	41	.	2.77977	4.10729	1.31041	63
chr12	76816390	76817197	L2-4_RORB_pvalue_1e-2_peak_220952	44	.	3.40368	4.46677	1.59284	234
chr12	76849302	76850036	L2-4_RORB_pvalue_1e-2_peak_220968	48	.	3.51278	4.85998	1.89252	476
chr12	76864512	76864585	L2-4_RORB_pvalue_1e-2_peak_220975	40	.	3.28138	4.09424	1.31041	37
chr12	76864957	76865030	L2-4_RORB_pvalue_1e-2_peak_220976	40	.	3.26184	4.03980	1.31041	54
chr12	76874947	76875114	L2-4_RORB_pvalue_1e-2_peak_220979	50	.	3.55840	5.04815	2.03602	95
chr12	76882282	76882359	L2-4_RORB_pvalue_1e-2_peak_220982	41	.	2.77977	4.10729	1.31041	37
chr12	76923286	76923720	L2-4_RORB_pvalue_1e-2_peak_221001	38	.	2.73998	3.87719	1.31041	236
chr12	76930416	76930571	L2-4_RORB_pvalue_1e-2_peak_221003	68	.	4.89277	6.81329	3.35213	122
chr12	76933566	76933735	L2-4_RORB_pvalue_1e-2_peak_221004	65	.	4.80692	6.58071	3.17224	51
chr12	76952547	76953882	L2-4_RORB_pvalue_1e-2_peak_221005	67	.	5.09749	6.78128	3.33176	1061
chr12	76979222	76980202	L2-4_RORB_pvalue_1e-2_peak_221012	63	.	4.36300	6.31016	2.95990	577
chr12	77021405	77021568	L2-4_RORB_pvalue_1e-2_peak_221030	49	.	3.91420	4.96371	1.97115	35
chr12	77064453	77064943	L2-4_RORB_pvalue_1e-2_peak_221044	50	.	3.55840	5.04815	2.03602	226
chr12	77079133	77079398	L2-4_RORB_pvalue_1e-2_peak_221052	108	.	7.12702	10.88573	6.58389	78
chr12	77092201	77092518	L2-4_RORB_pvalue_1e-2_peak_221057	74	.	5.35742	7.41268	3.82021	159
chr12	77092765	77092869	L2-4_RORB_pvalue_1e-2_peak_221058	72	.	5.26910	7.21123	3.66788	48
chr12	77157534	77158450	L2-4_RORB_pvalue_1e-2_peak_221073a	74	.	5.40768	7.41733	3.82343	336
chr12	77157534	77158450	L2-4_RORB_pvalue_1e-2_peak_221073b	73	.	5.38406	7.37745	3.79644	791
chr12	77175584	77175712	L2-4_RORB_pvalue_1e-2_peak_221085	39	.	2.75837	3.97911	1.31041	63
chr12	77181584	77181782	L2-4_RORB_pvalue_1e-2_peak_221089	40	.	2.77701	4.09011	1.31041	45
chr12	77197160	77197334	L2-4_RORB_pvalue_1e-2_peak_221097	41	.	2.77977	4.10729	1.31041	38
chr12	77251939	77252047	L2-4_RORB_pvalue_1e-2_peak_221120	40	.	2.77701	4.09011	1.31041	53
chr12	77272746	77272966	L2-4_RORB_pvalue_1e-2_peak_221135	76	.	5.16974	7.68256	4.02199	62
chr12	77283741	77284489	L2-4_RORB_pvalue_1e-2_peak_221139	41	.	2.77977	4.10729	1.31041	199
chr12	77310035	77310480	L2-4_RORB_pvalue_1e-2_peak_221149	58	.	3.70636	5.81222	2.57317	256
chr12	77316750	77317293	L2-4_RORB_pvalue_1e-2_peak_221151	41	.	2.77977	4.10729	1.31041	114
chr12	77332773	77333138	L2-4_RORB_pvalue_1e-2_peak_221156	41	.	2.77977	4.10729	1.31041	316
chr12	77351242	77351748	L2-4_RORB_pvalue_1e-2_peak_221167	41	.	2.77977	4.10729	1.31041	144
chr12	77390738	77390830	L2-4_RORB_pvalue_1e-2_peak_221173	41	.	2.77977	4.10729	1.31041	45
chr12	77397869	77399106	L2-4_RORB_pvalue_1e-2_peak_221180	50	.	3.55840	5.04815	2.03602	547
chr12	77404054	77404142	L2-4_RORB_pvalue_1e-2_peak_221181	43	.	3.38266	4.39837	1.53826	51
chr12	77404392	77404978	L2-4_RORB_pvalue_1e-2_peak_221182	74	.	5.10551	7.46124	3.85794	262
chr12	77425615	77425728	L2-4_RORB_pvalue_1e-2_peak_221187	46	.	3.76364	4.61492	1.70597	43
chr12	77439143	77439282	L2-4_RORB_pvalue_1e-2_peak_221195	38	.	3.18598	3.83903	1.30299	68
chr12	77441311	77441462	L2-4_RORB_pvalue_1e-2_peak_221196	40	.	3.28138	4.09424	1.31041	68
chr12	77459027	77459572	L2-4_RORB_pvalue_1e-2_peak_221200	76	.	5.16974	7.68256	4.02199	381
chr12	77535573	77535816	L2-4_RORB_pvalue_1e-2_peak_221212	41	.	2.77977	4.10729	1.31041	198
chr12	77546532	77546865	L2-4_RORB_pvalue_1e-2_peak_221216	76	.	4.63295	7.61347	3.96903	66
chr12	77560210	77560905	L2-4_RORB_pvalue_1e-2_peak_221217	41	.	2.77977	4.10729	1.31041	440
chr12	77579031	77579790	L2-4_RORB_pvalue_1e-2_peak_221223	73	.	4.59728	7.39833	3.80986	256
chr12	77600645	77601162	L2-4_RORB_pvalue_1e-2_peak_221228	41	.	2.77977	4.10729	1.31041	275
chr12	77614239	77614316	L2-4_RORB_pvalue_1e-2_peak_221233	41	.	2.77977	4.10729	1.31041	37
chr12	77623679	77623796	L2-4_RORB_pvalue_1e-2_peak_221235	41	.	2.77977	4.10729	1.31041	57
chr12	77641280	77641507	L2-4_RORB_pvalue_1e-2_peak_221242	60	.	4.28119	6.01457	2.72971	48
chr12	77645647	77645740	L2-4_RORB_pvalue_1e-2_peak_221244	56	.	4.17676	5.67691	2.50232	45
chr12	77692649	77692882	L2-4_RORB_pvalue_1e-2_peak_221261	41	.	2.77977	4.10729	1.31041	38
chr12	77694123	77694545	L2-4_RORB_pvalue_1e-2_peak_221262	40	.	2.77701	4.09011	1.31041	49
chr12	77704354	77704432	L2-4_RORB_pvalue_1e-2_peak_221267	40	.	2.77701	4.09011	1.31041	38
chr12	77705127	77705454	L2-4_RORB_pvalue_1e-2_peak_221268	39	.	2.75837	3.97911	1.31041	285
chr12	77718619	77718807	L2-4_RORB_pvalue_1e-2_peak_221272	49	.	3.89196	4.90993	1.93528	118
chr12	77719108	77719632	L2-4_RORB_pvalue_1e-2_peak_221273	48	.	3.86997	4.85757	1.89252	71
chr12	77733424	77733748	L2-4_RORB_pvalue_1e-2_peak_221282	72	.	4.56663	7.22716	3.67572	42
chr12	77746450	77747377	L2-4_RORB_pvalue_1e-2_peak_221287	50	.	3.55840	5.04815	2.03602	532
chr12	77813915	77813989	L2-4_RORB_pvalue_1e-2_peak_221321	41	.	2.77977	4.10729	1.31041	36
chr12	77815676	77816013	L2-4_RORB_pvalue_1e-2_peak_221322	41	.	2.77977	4.10729	1.31041	229
chr12	77863006	77863348	L2-4_RORB_pvalue_1e-2_peak_221338	41	.	2.77977	4.10729	1.31041	131
chr12	77877907	77878035	L2-4_RORB_pvalue_1e-2_peak_221345	41	.	2.77977	4.10729	1.31041	63
chr12	77898264	77898825	L2-4_RORB_pvalue_1e-2_peak_221359	62	.	4.33539	6.20685	2.88067	23
chr12	77933456	77933572	L2-4_RORB_pvalue_1e-2_peak_221366	41	.	2.77977	4.10729	1.31041	57
chr12	77942720	77942922	L2-4_RORB_pvalue_1e-2_peak_221371	41	.	2.77977	4.10729	1.31041	43
chr12	78008354	78008530	L2-4_RORB_pvalue_1e-2_peak_221402	41	.	2.77977	4.10729	1.31041	136
chr12	78018120	78018236	L2-4_RORB_pvalue_1e-2_peak_221404	41	.	2.77977	4.10729	1.31041	57
chr12	78079100	78079184	L2-4_RORB_pvalue_1e-2_peak_221424	61	.	4.30812	6.10846	2.80304	38
chr12	78148344	78148472	L2-4_RORB_pvalue_1e-2_peak_221457	39	.	2.75837	3.97911	1.31041	63
chr12	78176402	78176539	L2-4_RORB_pvalue_1e-2_peak_221468	41	.	2.77977	4.10729	1.31041	67
chr12	78201485	78201615	L2-4_RORB_pvalue_1e-2_peak_221480	41	.	2.77977	4.10729	1.31041	64
chr12	78203246	78203367	L2-4_RORB_pvalue_1e-2_peak_221482	41	.	2.77977	4.10729	1.31041	59
chr12	78207842	78207948	L2-4_RORB_pvalue_1e-2_peak_221485	41	.	2.77977	4.10729	1.31041	52
chr12	78243952	78244026	L2-4_RORB_pvalue_1e-2_peak_221505	62	.	4.33539	6.20685	2.88067	38
chr12	78319445	78319855	L2-4_RORB_pvalue_1e-2_peak_221530	58	.	3.70636	5.81222	2.57317	67
chr12	78340575	78340886	L2-4_RORB_pvalue_1e-2_peak_221540	41	.	2.77977	4.10729	1.31041	246
chr12	78348038	78348223	L2-4_RORB_pvalue_1e-2_peak_221543	58	.	3.70636	5.81222	2.57317	140
chr12	78361868	78362515	L2-4_RORB_pvalue_1e-2_peak_221549	41	.	2.77977	4.10729	1.31041	67
chr12	78393749	78394225	L2-4_RORB_pvalue_1e-2_peak_221567	52	.	3.60523	5.26053	2.19184	282
chr12	78396842	78396944	L2-4_RORB_pvalue_1e-2_peak_221568	50	.	3.55840	5.04815	2.03602	54
chr12	78429712	78430482	L2-4_RORB_pvalue_1e-2_peak_221588	74	.	5.10551	7.46124	3.85794	95
chr12	78468949	78469453	L2-4_RORB_pvalue_1e-2_peak_221605	41	.	2.77977	4.10729	1.31041	58
chr12	78490900	78491188	L2-4_RORB_pvalue_1e-2_peak_221621	76	.	4.63295	7.61347	3.96903	229
chr12	78537501	78537598	L2-4_RORB_pvalue_1e-2_peak_221646	41	.	2.77977	4.10729	1.31041	47
chr12	78543352	78543681	L2-4_RORB_pvalue_1e-2_peak_221653	48	.	3.51278	4.85998	1.89252	107
chr12	78549647	78549783	L2-4_RORB_pvalue_1e-2_peak_221657	41	.	2.77977	4.10729	1.31041	67
chr12	78573234	78573576	L2-4_RORB_pvalue_1e-2_peak_221670	74	.	5.10551	7.46124	3.85794	62
chr12	78592821	78593036	L2-4_RORB_pvalue_1e-2_peak_221678	38	.	2.73998	3.87719	1.31041	177
chr12	78603726	78604210	L2-4_RORB_pvalue_1e-2_peak_221684	47	.	3.49040	4.77340	1.82745	61
chr12	78620262	78620692	L2-4_RORB_pvalue_1e-2_peak_221694	67	.	4.47708	6.78418	3.33176	368
chr12	78630254	78630426	L2-4_RORB_pvalue_1e-2_peak_221704	41	.	2.77977	4.10729	1.31041	40
chr12	78683620	78683754	L2-4_RORB_pvalue_1e-2_peak_221721	41	.	2.77977	4.10729	1.31041	66
chr12	78684777	78684862	L2-4_RORB_pvalue_1e-2_peak_221723	41	.	2.77977	4.10729	1.31041	41
chr12	78753362	78753647	L2-4_RORB_pvalue_1e-2_peak_221733	40	.	2.77701	4.09011	1.31041	71
chr12	78779444	78779671	L2-4_RORB_pvalue_1e-2_peak_221742	67	.	4.47708	6.78418	3.33176	157
chr12	78796230	78796523	L2-4_RORB_pvalue_1e-2_peak_221753	38	.	2.73998	3.87719	1.31041	98
chr12	78797102	78797223	L2-4_RORB_pvalue_1e-2_peak_221754	40	.	2.77701	4.09011	1.31041	59
chr12	78816190	78816348	L2-4_RORB_pvalue_1e-2_peak_221765	46	.	3.44649	4.61288	1.70597	71
chr12	78864393	78864685	L2-4_RORB_pvalue_1e-2_peak_221784	51	.	3.58166	5.15094	2.11269	227
chr12	78867309	78867399	L2-4_RORB_pvalue_1e-2_peak_221788	38	.	2.73998	3.87719	1.31041	44
chr12	78933442	78933816	L2-4_RORB_pvalue_1e-2_peak_221812	58	.	3.70636	5.81222	2.57317	328
chr12	79028940	79029031	L2-4_RORB_pvalue_1e-2_peak_221840	41	.	2.77977	4.10729	1.31041	44
chr12	79105641	79105836	L2-4_RORB_pvalue_1e-2_peak_221862	41	.	2.77977	4.10729	1.31041	71
chr12	79123266	79123397	L2-4_RORB_pvalue_1e-2_peak_221867	41	.	2.77977	4.10729	1.31041	64
chr12	79182930	79183008	L2-4_RORB_pvalue_1e-2_peak_221883	41	.	2.77977	4.10729	1.31041	38
chr12	79188508	79188588	L2-4_RORB_pvalue_1e-2_peak_221885	41	.	2.77977	4.10729	1.31041	39
chr12	79257494	79259335	L2-4_RORB_pvalue_1e-2_peak_221901a	54	.	4.30354	5.42925	2.32420	360
chr12	79257494	79259335	L2-4_RORB_pvalue_1e-2_peak_221901b	66	.	4.99465	6.62877	3.21621	946
chr12	79257494	79259335	L2-4_RORB_pvalue_1e-2_peak_221901c	66	.	4.99465	6.62877	3.21621	1149
chr12	79265300	79265400	L2-4_RORB_pvalue_1e-2_peak_221902	48	.	3.51278	4.85998	1.89252	51
chr12	79272566	79272674	L2-4_RORB_pvalue_1e-2_peak_221906	38	.	2.73998	3.87719	1.31041	53
chr12	79291305	79291431	L2-4_RORB_pvalue_1e-2_peak_221922	39	.	2.75837	3.97911	1.31041	62
chr12	79292409	79292516	L2-4_RORB_pvalue_1e-2_peak_221923	58	.	3.70636	5.81222	2.57317	59
chr12	79304599	79304831	L2-4_RORB_pvalue_1e-2_peak_221930	39	.	2.75837	3.97911	1.31041	193
chr12	79305051	79305256	L2-4_RORB_pvalue_1e-2_peak_221931	39	.	2.75837	3.97911	1.31041	38
chr12	79325343	79325743	L2-4_RORB_pvalue_1e-2_peak_221947	53	.	3.62911	5.37785	2.28461	336
chr12	79333917	79334043	L2-4_RORB_pvalue_1e-2_peak_221951	41	.	2.77977	4.10729	1.31041	62
chr12	79358105	79358212	L2-4_RORB_pvalue_1e-2_peak_221972	41	.	2.77977	4.10729	1.31041	52
chr12	79373124	79373384	L2-4_RORB_pvalue_1e-2_peak_221980	46	.	3.44649	4.61288	1.70597	38
chr12	79386604	79386677	L2-4_RORB_pvalue_1e-2_peak_221986	46	.	3.44649	4.61288	1.70597	32
chr12	79414120	79414193	L2-4_RORB_pvalue_1e-2_peak_222006	44	.	3.40368	4.46677	1.59284	31
chr12	79414979	79415094	L2-4_RORB_pvalue_1e-2_peak_222007	60	.	4.28119	6.01457	2.72971	60
chr12	79430431	79430522	L2-4_RORB_pvalue_1e-2_peak_222014	41	.	2.77977	4.10729	1.31041	44
chr12	79439103	79439577	L2-4_RORB_pvalue_1e-2_peak_222016	41	.	2.77977	4.10729	1.31041	71
chr12	79495335	79495457	L2-4_RORB_pvalue_1e-2_peak_222060	40	.	2.77701	4.09011	1.31041	60
chr12	79513537	79513882	L2-4_RORB_pvalue_1e-2_peak_222076	48	.	3.51278	4.85998	1.89252	274
chr12	79520590	79521131	L2-4_RORB_pvalue_1e-2_peak_222077	59	.	4.56656	5.99310	2.71661	269
chr12	79532555	79533040	L2-4_RORB_pvalue_1e-2_peak_222079	40	.	3.26184	4.03980	1.31041	415
chr12	79548549	79548790	L2-4_RORB_pvalue_1e-2_peak_222089	53	.	3.62911	5.37785	2.28461	185
chr12	79556963	79557036	L2-4_RORB_pvalue_1e-2_peak_222090	42	.	3.32116	4.20906	1.38858	33
chr12	79577039	79577112	L2-4_RORB_pvalue_1e-2_peak_222095	43	.	3.38266	4.39837	1.53826	33
chr12	79593054	79593292	L2-4_RORB_pvalue_1e-2_peak_222105	46	.	3.46831	4.69117	1.76656	188
chr12	79615347	79615420	L2-4_RORB_pvalue_1e-2_peak_222117	46	.	3.44649	4.61288	1.70597	59
chr12	79621245	79621318	L2-4_RORB_pvalue_1e-2_peak_222119	43	.	3.36191	4.33276	1.48629	35
chr12	79626105	79626299	L2-4_RORB_pvalue_1e-2_peak_222120	42	.	3.34141	4.26972	1.43768	33
chr12	79631787	79632407	L2-4_RORB_pvalue_1e-2_peak_222122	38	.	2.73998	3.87719	1.31041	569
chr12	79642342	79642482	L2-4_RORB_pvalue_1e-2_peak_222129	39	.	2.75837	3.97911	1.31041	69
chr12	79645944	79646330	L2-4_RORB_pvalue_1e-2_peak_222134	40	.	2.77701	4.09011	1.31041	65
chr12	79656433	79656879	L2-4_RORB_pvalue_1e-2_peak_222143	63	.	4.36300	6.31016	2.95990	71
chr12	79663037	79663795	L2-4_RORB_pvalue_1e-2_peak_222147	48	.	3.51278	4.85998	1.89252	218
chr12	79715883	79716046	L2-4_RORB_pvalue_1e-2_peak_222176	45	.	3.42495	4.53818	1.64670	133
chr12	79738217	79738314	L2-4_RORB_pvalue_1e-2_peak_222186	41	.	2.77977	4.10729	1.31041	47
chr12	79743675	79743750	L2-4_RORB_pvalue_1e-2_peak_222190	41	.	2.77977	4.10729	1.31041	36
chr12	79767907	79767980	L2-4_RORB_pvalue_1e-2_peak_222197	43	.	3.38266	4.39837	1.53826	35
chr12	79787834	79788283	L2-4_RORB_pvalue_1e-2_peak_222209	39	.	2.75837	3.97911	1.31041	58
chr12	79807807	79808157	L2-4_RORB_pvalue_1e-2_peak_222223	41	.	2.77977	4.10729	1.31041	302
chr12	79824298	79824698	L2-4_RORB_pvalue_1e-2_peak_222234	39	.	2.75837	3.97911	1.31041	64
chr12	79847767	79847969	L2-4_RORB_pvalue_1e-2_peak_222243	40	.	3.26184	4.03980	1.31041	55
chr12	79909070	79909198	L2-4_RORB_pvalue_1e-2_peak_222267	41	.	2.77977	4.10729	1.31041	63
chr12	79924380	79924656	L2-4_RORB_pvalue_1e-2_peak_222273	45	.	3.42495	4.53818	1.64670	235
chr12	79927664	79927737	L2-4_RORB_pvalue_1e-2_peak_222274	45	.	3.42495	4.53818	1.64670	60
chr12	79928264	79928477	L2-4_RORB_pvalue_1e-2_peak_222275	44	.	3.40368	4.46677	1.59284	65
chr12	79941617	79941889	L2-4_RORB_pvalue_1e-2_peak_222279	76	.	4.63295	7.61347	3.96903	220
chr12	79949303	79949645	L2-4_RORB_pvalue_1e-2_peak_222282	58	.	3.70636	5.81222	2.57317	272
chr12	80083471	80083714	L2-4_RORB_pvalue_1e-2_peak_222319	65	.	4.41930	6.53368	3.13592	190
chr12	80180573	80180681	L2-4_RORB_pvalue_1e-2_peak_222357	41	.	2.77977	4.10729	1.31041	53
chr12	80200333	80200422	L2-4_RORB_pvalue_1e-2_peak_222369	40	.	2.77701	4.09011	1.31041	43
chr12	80229354	80229744	L2-4_RORB_pvalue_1e-2_peak_222379	39	.	2.75837	3.97911	1.31041	56
chr12	80234836	80235335	L2-4_RORB_pvalue_1e-2_peak_222380	78	.	5.20246	7.80107	4.11413	440
chr12	80255652	80255740	L2-4_RORB_pvalue_1e-2_peak_222392	58	.	3.70636	5.81222	2.57317	44
chr12	80279698	80279808	L2-4_RORB_pvalue_1e-2_peak_222411	52	.	3.60523	5.26053	2.19184	52
chr12	80304077	80304173	L2-4_RORB_pvalue_1e-2_peak_222430	41	.	2.77977	4.10729	1.31041	47
chr12	80305563	80305863	L2-4_RORB_pvalue_1e-2_peak_222432	41	.	2.77977	4.10729	1.31041	231
chr12	80328183	80328581	L2-4_RORB_pvalue_1e-2_peak_222440	51	.	4.18760	5.16664	2.12753	173
chr12	80328850	80329361	L2-4_RORB_pvalue_1e-2_peak_222441	62	.	4.78583	6.24690	2.91291	287
chr12	80336936	80337175	L2-4_RORB_pvalue_1e-2_peak_222445	41	.	2.77977	4.10729	1.31041	200
chr12	80366875	80367855	L2-4_RORB_pvalue_1e-2_peak_222452	64	.	4.39097	6.41891	3.04822	888
chr12	80368079	80368462	L2-4_RORB_pvalue_1e-2_peak_222453	48	.	3.51278	4.85998	1.89252	336
chr12	80427900	80428298	L2-4_RORB_pvalue_1e-2_peak_222478	41	.	2.77977	4.10729	1.31041	327
chr12	80446902	80447026	L2-4_RORB_pvalue_1e-2_peak_222486	52	.	4.02933	5.25693	2.19184	62
chr12	80449904	80450280	L2-4_RORB_pvalue_1e-2_peak_222487	50	.	3.93670	5.01899	2.01869	228
chr12	80450635	80450739	L2-4_RORB_pvalue_1e-2_peak_222488	47	.	3.80546	4.70840	1.77927	49
chr12	80455335	80455569	L2-4_RORB_pvalue_1e-2_peak_222489	44	.	3.40368	4.46677	1.59284	182
chr12	80488972	80489147	L2-4_RORB_pvalue_1e-2_peak_222501	53	.	4.05318	5.32112	2.24363	91
chr12	80489379	80489502	L2-4_RORB_pvalue_1e-2_peak_222502	39	.	3.24254	3.98716	1.31041	59
chr12	80493247	80493491	L2-4_RORB_pvalue_1e-2_peak_222503	65	.	4.77897	6.50788	3.12155	184
chr12	80524123	80524200	L2-4_RORB_pvalue_1e-2_peak_222522	41	.	2.77977	4.10729	1.31041	37
chr12	80531778	80532001	L2-4_RORB_pvalue_1e-2_peak_222526	41	.	2.77977	4.10729	1.31041	176
chr12	80580151	80580964	L2-4_RORB_pvalue_1e-2_peak_222546	50	.	3.55840	5.04815	2.03602	554
chr12	80585864	80586497	L2-4_RORB_pvalue_1e-2_peak_222547	43	.	3.36191	4.33276	1.48629	34
chr12	80586904	80586977	L2-4_RORB_pvalue_1e-2_peak_222548	43	.	3.38266	4.39837	1.53826	35
chr12	80596843	80597400	L2-4_RORB_pvalue_1e-2_peak_222549	44	.	3.40368	4.46677	1.59284	275
chr12	80606851	80606956	L2-4_RORB_pvalue_1e-2_peak_222553	41	.	2.77977	4.10729	1.31041	51
chr12	80662567	80663074	L2-4_RORB_pvalue_1e-2_peak_222569	50	.	3.55840	5.04815	2.03602	350
chr12	80709421	80710323	L2-4_RORB_pvalue_1e-2_peak_222585	52	.	3.60523	5.26053	2.19184	844
chr12	80734389	80734694	L2-4_RORB_pvalue_1e-2_peak_222599	41	.	2.77977	4.10729	1.31041	60
chr12	80793435	80794689	L2-4_RORB_pvalue_1e-2_peak_222615	59	.	4.56656	5.99310	2.71661	943
chr12	80813250	80814071	L2-4_RORB_pvalue_1e-2_peak_222623	51	.	3.58166	5.15094	2.11269	403
chr12	80831672	80832015	L2-4_RORB_pvalue_1e-2_peak_222628	41	.	2.77977	4.10729	1.31041	278
chr12	80849790	80849895	L2-4_RORB_pvalue_1e-2_peak_222633	41	.	2.77977	4.10729	1.31041	51
chr12	80866887	80866998	L2-4_RORB_pvalue_1e-2_peak_222637	41	.	2.77977	4.10729	1.31041	54
chr12	80975863	80975978	L2-4_RORB_pvalue_1e-2_peak_222670	58	.	3.70636	5.81222	2.57317	66
chr12	81053471	81053782	L2-4_RORB_pvalue_1e-2_peak_222693	56	.	3.67782	5.64059	2.47703	209
chr12	81141737	81141825	L2-4_RORB_pvalue_1e-2_peak_222725	41	.	2.77977	4.10729	1.31041	43
chr12	81143262	81143396	L2-4_RORB_pvalue_1e-2_peak_222726	41	.	2.77977	4.10729	1.31041	66
chr12	81150715	81151004	L2-4_RORB_pvalue_1e-2_peak_222729	41	.	2.77977	4.10729	1.31041	130
chr12	81163482	81163600	L2-4_RORB_pvalue_1e-2_peak_222735	41	.	2.77977	4.10729	1.31041	58
chr12	81168611	81169315	L2-4_RORB_pvalue_1e-2_peak_222738	56	.	3.67782	5.64059	2.47703	634
chr12	81181714	81181855	L2-4_RORB_pvalue_1e-2_peak_222743	41	.	2.77977	4.10729	1.31041	69
chr12	81191403	81191619	L2-4_RORB_pvalue_1e-2_peak_222753	39	.	2.75837	3.97911	1.31041	172
chr12	81201670	81201755	L2-4_RORB_pvalue_1e-2_peak_222758	41	.	2.77977	4.10729	1.31041	41
chr12	81231140	81232349	L2-4_RORB_pvalue_1e-2_peak_222769	47	.	3.49040	4.77340	1.82745	319
chr12	81239350	81240248	L2-4_RORB_pvalue_1e-2_peak_222771	55	.	3.65330	5.50407	2.37759	378
chr12	81256431	81256684	L2-4_RORB_pvalue_1e-2_peak_222780	63	.	4.36300	6.31016	2.95990	18
chr12	81263006	81263871	L2-4_RORB_pvalue_1e-2_peak_222781	67	.	4.86381	6.73327	3.29448	217
chr12	81282655	81283139	L2-4_RORB_pvalue_1e-2_peak_222787	39	.	3.24254	3.98716	1.31041	234
chr12	81306678	81307447	L2-4_RORB_pvalue_1e-2_peak_222799	64	.	4.39097	6.41891	3.04822	300
chr12	81313104	81313458	L2-4_RORB_pvalue_1e-2_peak_222802	41	.	2.77977	4.10729	1.31041	69
chr12	81315037	81315116	L2-4_RORB_pvalue_1e-2_peak_222804	41	.	2.77977	4.10729	1.31041	38
chr12	81330159	81330605	L2-4_RORB_pvalue_1e-2_peak_222809	77	.	5.62993	7.79885	4.11413	304
chr12	81330885	81331550	L2-4_RORB_pvalue_1e-2_peak_222810	66	.	5.00438	6.61872	3.20881	68
chr12	81391999	81392276	L2-4_RORB_pvalue_1e-2_peak_222837	58	.	3.70636	5.81222	2.57317	217
chr12	81404498	81404937	L2-4_RORB_pvalue_1e-2_peak_222842	40	.	2.77701	4.09011	1.31041	321
chr12	81416086	81416684	L2-4_RORB_pvalue_1e-2_peak_222848	57	.	3.70268	5.78921	2.57317	527
chr12	81438573	81438713	L2-4_RORB_pvalue_1e-2_peak_222858	41	.	2.77977	4.10729	1.31041	69
chr12	81480233	81480361	L2-4_RORB_pvalue_1e-2_peak_222866	41	.	2.77977	4.10729	1.31041	63
chr12	81606304	81606403	L2-4_RORB_pvalue_1e-2_peak_222905	40	.	2.77701	4.09011	1.31041	48
chr12	81616795	81617424	L2-4_RORB_pvalue_1e-2_peak_222911	50	.	3.95946	5.07586	2.05805	60
chr12	81623613	81623921	L2-4_RORB_pvalue_1e-2_peak_222912	58	.	4.22833	5.83877	2.58760	55
chr12	81668198	81668338	L2-4_RORB_pvalue_1e-2_peak_222926	41	.	2.77977	4.10729	1.31041	69
chr12	81681910	81682379	L2-4_RORB_pvalue_1e-2_peak_222937	39	.	2.75837	3.97911	1.31041	51
chr12	81689286	81689476	L2-4_RORB_pvalue_1e-2_peak_222939	42	.	3.32116	4.20906	1.38858	125
chr12	81692362	81692832	L2-4_RORB_pvalue_1e-2_peak_222940	40	.	3.26184	4.03980	1.31041	310
chr12	81703016	81703150	L2-4_RORB_pvalue_1e-2_peak_222946	41	.	2.77977	4.10729	1.31041	66
chr12	81708781	81709006	L2-4_RORB_pvalue_1e-2_peak_222948	58	.	4.51637	5.88004	2.62360	170
chr12	81731829	81731909	L2-4_RORB_pvalue_1e-2_peak_222958	39	.	2.75837	3.97911	1.31041	39
chr12	81750217	81750327	L2-4_RORB_pvalue_1e-2_peak_222970	39	.	2.75837	3.97911	1.31041	54
chr12	81752758	81752872	L2-4_RORB_pvalue_1e-2_peak_222972	38	.	2.73998	3.87719	1.31041	56
chr12	81753327	81753626	L2-4_RORB_pvalue_1e-2_peak_222973	38	.	2.73998	3.87719	1.31041	243
chr12	81816407	81816549	L2-4_RORB_pvalue_1e-2_peak_223022	41	.	2.77977	4.10729	1.31041	70
chr12	81827647	81827851	L2-4_RORB_pvalue_1e-2_peak_223028	41	.	2.77977	4.10729	1.31041	60
chr12	81832800	81833196	L2-4_RORB_pvalue_1e-2_peak_223030	40	.	2.77701	4.09011	1.31041	324
chr12	81849266	81849465	L2-4_RORB_pvalue_1e-2_peak_223041	38	.	3.18598	3.83903	1.30299	23
chr12	81861982	81862263	L2-4_RORB_pvalue_1e-2_peak_223046	48	.	3.84823	4.80658	1.85529	240
chr12	81906387	81906724	L2-4_RORB_pvalue_1e-2_peak_223070	52	.	3.60523	5.26053	2.19184	51
chr12	81928767	81929151	L2-4_RORB_pvalue_1e-2_peak_223087	38	.	2.73998	3.87719	1.31041	64
chr12	81958971	81959044	L2-4_RORB_pvalue_1e-2_peak_223106	42	.	3.32116	4.20906	1.38858	57
chr12	81974801	81975240	L2-4_RORB_pvalue_1e-2_peak_223108	69	.	4.95172	6.98166	3.48338	44
chr12	81982204	81982338	L2-4_RORB_pvalue_1e-2_peak_223110	48	.	3.51278	4.85998	1.89252	56
chr12	81982659	81982732	L2-4_RORB_pvalue_1e-2_peak_223111	46	.	3.44649	4.61288	1.70597	37
chr12	81990409	81990737	L2-4_RORB_pvalue_1e-2_peak_223112	44	.	3.68270	4.44048	1.57572	276
chr12	81991893	81992352	L2-4_RORB_pvalue_1e-2_peak_223113	68	.	5.10093	6.84728	3.38129	356
chr12	81998872	81999377	L2-4_RORB_pvalue_1e-2_peak_223116	67	.	4.47708	6.78418	3.33176	447
chr12	82009668	82009751	L2-4_RORB_pvalue_1e-2_peak_223122	40	.	2.77701	4.09011	1.31041	40
chr12	82033055	82033379	L2-4_RORB_pvalue_1e-2_peak_223138	51	.	3.58166	5.15094	2.11269	147
chr12	82038163	82038652	L2-4_RORB_pvalue_1e-2_peak_223139	50	.	3.55840	5.04815	2.03602	425
chr12	82054862	82054957	L2-4_RORB_pvalue_1e-2_peak_223149	40	.	2.77701	4.09011	1.31041	46
chr12	82062392	82062580	L2-4_RORB_pvalue_1e-2_peak_223155	70	.	4.53638	7.06887	3.55102	92
chr12	82095708	82096289	L2-4_RORB_pvalue_1e-2_peak_223173	69	.	4.95172	6.98166	3.48338	128
chr12	82102535	82102760	L2-4_RORB_pvalue_1e-2_peak_223175	39	.	2.75837	3.97911	1.31041	43
chr12	82103022	82103113	L2-4_RORB_pvalue_1e-2_peak_223176	39	.	2.75837	3.97911	1.31041	44
chr12	82112309	82112508	L2-4_RORB_pvalue_1e-2_peak_223180	56	.	4.15144	5.60057	2.45329	49
chr12	82124180	82124270	L2-4_RORB_pvalue_1e-2_peak_223188	39	.	2.75837	3.97911	1.31041	44
chr12	82151552	82153947	L2-4_RORB_pvalue_1e-2_peak_223208a	50	.	4.13345	5.07733	2.05897	763
chr12	82151552	82153947	L2-4_RORB_pvalue_1e-2_peak_223208b	72	.	5.31444	7.26053	3.69973	1068
chr12	82151552	82153947	L2-4_RORB_pvalue_1e-2_peak_223208c	84	.	5.93049	8.46545	4.64685	1696
chr12	82178967	82179411	L2-4_RORB_pvalue_1e-2_peak_223214	41	.	2.77977	4.10729	1.31041	230
chr12	82194274	82194429	L2-4_RORB_pvalue_1e-2_peak_223220	67	.	4.86381	6.73327	3.29448	69
chr12	82194738	82195296	L2-4_RORB_pvalue_1e-2_peak_223221	83	.	5.70823	8.30550	4.51897	208
chr12	82347226	82347644	L2-4_RORB_pvalue_1e-2_peak_223291a	70	.	5.21182	7.08455	3.56163	106
chr12	82347226	82347644	L2-4_RORB_pvalue_1e-2_peak_223291b	70	.	5.18365	7.02331	3.51969	344
chr12	82350582	82350877	L2-4_RORB_pvalue_1e-2_peak_223292	46	.	3.78444	4.66110	1.74792	254
chr12	82361171	82361293	L2-4_RORB_pvalue_1e-2_peak_223294	41	.	2.77977	4.10729	1.31041	60
chr12	82372359	82372966	L2-4_RORB_pvalue_1e-2_peak_223299	41	.	2.77977	4.10729	1.31041	556
chr12	82381405	82381627	L2-4_RORB_pvalue_1e-2_peak_223305	63	.	4.36300	6.31016	2.95990	61
chr12	82386358	82386552	L2-4_RORB_pvalue_1e-2_peak_223310	56	.	3.67782	5.64059	2.47703	48
chr12	82399328	82399459	L2-4_RORB_pvalue_1e-2_peak_223313	41	.	2.77977	4.10729	1.31041	64
chr12	82458519	82458653	L2-4_RORB_pvalue_1e-2_peak_223355	41	.	2.77977	4.10729	1.31041	66
chr12	82459174	82459285	L2-4_RORB_pvalue_1e-2_peak_223356	41	.	2.77977	4.10729	1.31041	54
chr12	82468858	82468973	L2-4_RORB_pvalue_1e-2_peak_223361	41	.	2.77977	4.10729	1.31041	56
chr12	82475954	82476815	L2-4_RORB_pvalue_1e-2_peak_223364	63	.	4.36300	6.31016	2.95990	481
chr12	82550778	82550862	L2-4_RORB_pvalue_1e-2_peak_223397	41	.	2.77977	4.10729	1.31041	41
chr12	82560119	82560211	L2-4_RORB_pvalue_1e-2_peak_223399	41	.	2.77977	4.10729	1.31041	45
chr12	82560714	82560806	L2-4_RORB_pvalue_1e-2_peak_223400	41	.	2.77977	4.10729	1.31041	45
chr12	82580497	82581111	L2-4_RORB_pvalue_1e-2_peak_223408	67	.	4.47708	6.78418	3.33176	551
chr12	82617322	82617613	L2-4_RORB_pvalue_1e-2_peak_223423	86	.	5.40784	8.66157	4.79845	54
chr12	82655400	82655606	L2-4_RORB_pvalue_1e-2_peak_223435	76	.	4.63295	7.61347	3.96903	60
chr12	82663545	82664389	L2-4_RORB_pvalue_1e-2_peak_223438	53	.	3.62911	5.37785	2.28461	791
chr12	82671481	82671796	L2-4_RORB_pvalue_1e-2_peak_223441	46	.	3.44649	4.61288	1.70597	42
chr12	82672070	82672146	L2-4_RORB_pvalue_1e-2_peak_223442	46	.	3.46831	4.69117	1.76656	52
chr12	82685682	82686912	L2-4_RORB_pvalue_1e-2_peak_223448	64	.	4.39097	6.41891	3.04822	616
chr12	82693382	82693721	L2-4_RORB_pvalue_1e-2_peak_223450	118	.	7.47260	11.84525	7.35653	281
chr12	82752165	82752795	L2-4_RORB_pvalue_1e-2_peak_223482a	76	.	5.56328	7.64239	3.99050	61
chr12	82752165	82752795	L2-4_RORB_pvalue_1e-2_peak_223482b	89	.	6.25869	8.95735	5.03697	196
chr12	82752165	82752795	L2-4_RORB_pvalue_1e-2_peak_223482c	103	.	6.95410	10.31766	6.12651	428
chr12	82752165	82752795	L2-4_RORB_pvalue_1e-2_peak_223482d	89	.	6.25869	8.95735	5.03697	541
chr12	82777315	82778043	L2-4_RORB_pvalue_1e-2_peak_223496	67	.	4.47708	6.78418	3.33176	575
chr12	82803525	82803691	L2-4_RORB_pvalue_1e-2_peak_223510	41	.	2.77977	4.10729	1.31041	39
chr12	82862785	82863018	L2-4_RORB_pvalue_1e-2_peak_223544	39	.	2.75837	3.97911	1.31041	194
chr12	82873785	82873918	L2-4_RORB_pvalue_1e-2_peak_223554	40	.	2.77701	4.09011	1.31041	65
chr12	82884428	82884535	L2-4_RORB_pvalue_1e-2_peak_223561	41	.	2.77977	4.10729	1.31041	52
chr12	82899739	82900082	L2-4_RORB_pvalue_1e-2_peak_223568	41	.	2.77977	4.10729	1.31041	207
chr12	82920792	82921263	L2-4_RORB_pvalue_1e-2_peak_223576	67	.	4.47708	6.78418	3.33176	374
chr12	82946045	82946160	L2-4_RORB_pvalue_1e-2_peak_223585	41	.	2.77977	4.10729	1.31041	56
chr12	82987587	82988039	L2-4_RORB_pvalue_1e-2_peak_223598a	99	.	6.74855	9.92096	5.80474	229
chr12	82987587	82988039	L2-4_RORB_pvalue_1e-2_peak_223598b	112	.	7.42340	11.28112	6.90545	380
chr12	82990045	82990646	L2-4_RORB_pvalue_1e-2_peak_223599	68	.	5.12131	6.82331	3.36072	540
chr12	83021809	83022137	L2-4_RORB_pvalue_1e-2_peak_223615	41	.	2.77977	4.10729	1.31041	39
chr12	83069021	83069137	L2-4_RORB_pvalue_1e-2_peak_223629	72	.	5.04286	7.25809	3.69829	61
chr12	83069373	83069508	L2-4_RORB_pvalue_1e-2_peak_223630	72	.	5.04286	7.25809	3.69829	59
chr12	83079618	83081494	L2-4_RORB_pvalue_1e-2_peak_223631a	81	.	5.25337	8.19398	4.42998	49
chr12	83079618	83081494	L2-4_RORB_pvalue_1e-2_peak_223631c	81	.	5.25337	8.19398	4.42998	801
chr12	83079618	83081494	L2-4_RORB_pvalue_1e-2_peak_223631d	156	.	8.08211	15.62154	10.43132	1013
chr12	83079618	83081494	L2-4_RORB_pvalue_1e-2_peak_223631e	63	.	4.43209	6.30912	2.95990	1326
chr12	83079618	83081494	L2-4_RORB_pvalue_1e-2_peak_223631f	63	.	4.44516	6.32984	2.97752	1573
chr12	83089083	83089221	L2-4_RORB_pvalue_1e-2_peak_223632	41	.	2.77977	4.10729	1.31041	68
chr12	83092214	83092352	L2-4_RORB_pvalue_1e-2_peak_223634	41	.	2.77977	4.10729	1.31041	68
chr12	83104042	83104172	L2-4_RORB_pvalue_1e-2_peak_223641	40	.	2.77701	4.09011	1.31041	64
chr12	83120130	83120246	L2-4_RORB_pvalue_1e-2_peak_223654	41	.	2.77977	4.10729	1.31041	57
chr12	83133682	83134546	L2-4_RORB_pvalue_1e-2_peak_223661	76	.	5.16974	7.68256	4.02199	684
chr12	83155075	83155207	L2-4_RORB_pvalue_1e-2_peak_223676	41	.	2.77977	4.10729	1.31041	65
chr12	83162016	83162589	L2-4_RORB_pvalue_1e-2_peak_223680	41	.	2.77977	4.10729	1.31041	67
chr12	83190932	83191263	L2-4_RORB_pvalue_1e-2_peak_223696	43	.	3.38266	4.39837	1.53826	39
chr12	83203111	83203295	L2-4_RORB_pvalue_1e-2_peak_223698	55	.	4.12643	5.52700	2.39125	162
chr12	83208283	83208356	L2-4_RORB_pvalue_1e-2_peak_223699	38	.	3.20461	3.88688	1.31041	30
chr12	83208688	83208768	L2-4_RORB_pvalue_1e-2_peak_223700	38	.	3.20461	3.88688	1.31041	34
chr12	83218950	83219303	L2-4_RORB_pvalue_1e-2_peak_223702	56	.	4.17676	5.67691	2.50232	322
chr12	83220031	83220192	L2-4_RORB_pvalue_1e-2_peak_223703	68	.	4.92207	6.89603	3.42286	48
chr12	83225629	83226154	L2-4_RORB_pvalue_1e-2_peak_223704	53	.	4.07731	5.38744	2.28629	21
chr12	83242695	83242919	L2-4_RORB_pvalue_1e-2_peak_223716	39	.	2.75837	3.97911	1.31041	157
chr12	83264743	83265122	L2-4_RORB_pvalue_1e-2_peak_223730	39	.	2.75837	3.97911	1.31041	65
chr12	83271297	83271424	L2-4_RORB_pvalue_1e-2_peak_223733	41	.	2.77977	4.10729	1.31041	62
chr12	83290948	83291021	L2-4_RORB_pvalue_1e-2_peak_223745	45	.	3.42495	4.53818	1.64670	34
chr12	83297650	83297788	L2-4_RORB_pvalue_1e-2_peak_223746	44	.	3.40368	4.46677	1.59284	40
chr12	83310284	83310401	L2-4_RORB_pvalue_1e-2_peak_223748	45	.	3.74308	4.56981	1.67430	57
chr12	83311971	83312398	L2-4_RORB_pvalue_1e-2_peak_223749	45	.	3.74308	4.56981	1.67430	324
chr12	83339863	83339936	L2-4_RORB_pvalue_1e-2_peak_223769	45	.	3.42495	4.53818	1.64670	47
chr12	83346805	83347002	L2-4_RORB_pvalue_1e-2_peak_223772	41	.	2.77977	4.10729	1.31041	41
chr12	83348436	83348644	L2-4_RORB_pvalue_1e-2_peak_223773	41	.	2.77977	4.10729	1.31041	53
chr12	83356562	83356657	L2-4_RORB_pvalue_1e-2_peak_223775	42	.	3.34141	4.26972	1.43768	45
chr12	83358407	83358562	L2-4_RORB_pvalue_1e-2_peak_223776	69	.	4.95172	6.98166	3.48338	41
chr12	83383633	83383706	L2-4_RORB_pvalue_1e-2_peak_223788	42	.	3.34141	4.26972	1.43768	41
chr12	83389049	83389433	L2-4_RORB_pvalue_1e-2_peak_223789	42	.	3.34141	4.26972	1.43768	68
chr12	83409895	83410401	L2-4_RORB_pvalue_1e-2_peak_223799	57	.	4.52342	5.74098	2.56044	393
chr12	83420264	83420612	L2-4_RORB_pvalue_1e-2_peak_223803	38	.	2.73998	3.87719	1.31041	42
chr12	83421619	83421740	L2-4_RORB_pvalue_1e-2_peak_223804	38	.	2.73998	3.87719	1.31041	59
chr12	83485840	83486205	L2-4_RORB_pvalue_1e-2_peak_223845	51	.	3.58166	5.15094	2.11269	241
chr12	83491608	83492119	L2-4_RORB_pvalue_1e-2_peak_223846	58	.	4.51637	5.88004	2.62360	166
chr12	83507915	83508245	L2-4_RORB_pvalue_1e-2_peak_223852	63	.	4.72404	6.36848	3.00974	267
chr12	83508788	83509276	L2-4_RORB_pvalue_1e-2_peak_223853	48	.	3.84823	4.80658	1.85529	237
chr12	83515703	83516819	L2-4_RORB_pvalue_1e-2_peak_223854a	106	.	6.93642	10.61251	6.36200	446
chr12	83515703	83516819	L2-4_RORB_pvalue_1e-2_peak_223854b	48	.	3.97908	4.82686	1.87509	985
chr12	83523786	83524292	L2-4_RORB_pvalue_1e-2_peak_223855	63	.	4.86787	6.37804	3.01738	113
chr12	83532411	83532760	L2-4_RORB_pvalue_1e-2_peak_223856	54	.	4.32620	5.47526	2.36157	298
chr12	83533175	83534252	L2-4_RORB_pvalue_1e-2_peak_223857	68	.	5.10093	6.84728	3.38129	62
chr12	83552174	83552307	L2-4_RORB_pvalue_1e-2_peak_223868	41	.	2.77977	4.10729	1.31041	65
chr12	83565946	83566845	L2-4_RORB_pvalue_1e-2_peak_223874	50	.	3.55840	5.04815	2.03602	531
chr12	83594258	83594340	L2-4_RORB_pvalue_1e-2_peak_223884	41	.	2.77977	4.10729	1.31041	40
chr12	83605991	83606236	L2-4_RORB_pvalue_1e-2_peak_223890	41	.	2.77977	4.10729	1.31041	205
chr12	83709480	83709722	L2-4_RORB_pvalue_1e-2_peak_223942	51	.	3.58166	5.15094	2.11269	66
chr12	83736768	83737129	L2-4_RORB_pvalue_1e-2_peak_223962	57	.	3.70268	5.78921	2.57317	61
chr12	83762138	83762254	L2-4_RORB_pvalue_1e-2_peak_223975	41	.	2.77977	4.10729	1.31041	57
chr12	83789083	83789181	L2-4_RORB_pvalue_1e-2_peak_223985	39	.	2.75837	3.97911	1.31041	48
chr12	83792846	83793518	L2-4_RORB_pvalue_1e-2_peak_223988	39	.	2.75837	3.97911	1.31041	523
chr12	83847507	83847872	L2-4_RORB_pvalue_1e-2_peak_224007	41	.	2.77977	4.10729	1.31041	43
chr12	83856509	83856589	L2-4_RORB_pvalue_1e-2_peak_224013	46	.	3.46831	4.69117	1.76656	57
chr12	83856886	83857026	L2-4_RORB_pvalue_1e-2_peak_224014	46	.	3.44649	4.61288	1.70597	85
chr12	83861518	83861591	L2-4_RORB_pvalue_1e-2_peak_224015	46	.	3.46831	4.69117	1.76656	68
chr12	83867362	83867542	L2-4_RORB_pvalue_1e-2_peak_224017	58	.	4.49169	5.82547	2.58161	94
chr12	83878114	83878232	L2-4_RORB_pvalue_1e-2_peak_224022	41	.	2.77977	4.10729	1.31041	58
chr12	83887034	83887456	L2-4_RORB_pvalue_1e-2_peak_224031	66	.	4.44800	6.65517	3.22917	71
chr12	83903920	83904026	L2-4_RORB_pvalue_1e-2_peak_224039	41	.	2.77977	4.10729	1.31041	52
chr12	83911695	83911833	L2-4_RORB_pvalue_1e-2_peak_224047	41	.	2.77977	4.10729	1.31041	68
chr12	83921692	83921953	L2-4_RORB_pvalue_1e-2_peak_224049	56	.	4.17676	5.67691	2.50232	48
chr12	83962224	83962368	L2-4_RORB_pvalue_1e-2_peak_224072	41	.	2.77977	4.10729	1.31041	71
chr12	83966525	83966649	L2-4_RORB_pvalue_1e-2_peak_224076	39	.	2.75837	3.97911	1.31041	61
chr12	83993735	83994031	L2-4_RORB_pvalue_1e-2_peak_224083	41	.	2.77977	4.10729	1.31041	46
chr12	84010732	84011241	L2-4_RORB_pvalue_1e-2_peak_224089	53	.	3.62911	5.37785	2.28461	438
chr12	84023401	84024403	L2-4_RORB_pvalue_1e-2_peak_224096	38	.	2.73998	3.87719	1.31041	104
chr12	84102779	84102923	L2-4_RORB_pvalue_1e-2_peak_224131	41	.	2.77977	4.10729	1.31041	69
chr12	84111193	84111996	L2-4_RORB_pvalue_1e-2_peak_224135	97	.	6.14736	9.76055	5.67584	443
chr12	84120951	84121693	L2-4_RORB_pvalue_1e-2_peak_224141	50	.	3.55840	5.04815	2.03602	649
chr12	84133113	84133274	L2-4_RORB_pvalue_1e-2_peak_224148	41	.	2.77977	4.10729	1.31041	118
chr12	84176521	84177193	L2-4_RORB_pvalue_1e-2_peak_224165	51	.	3.58166	5.15094	2.11269	275
chr12	84202112	84202315	L2-4_RORB_pvalue_1e-2_peak_224174	41	.	2.77977	4.10729	1.31041	145
chr12	84205469	84205544	L2-4_RORB_pvalue_1e-2_peak_224177	40	.	2.77701	4.09011	1.31041	36
chr12	84215140	84215260	L2-4_RORB_pvalue_1e-2_peak_224184	41	.	2.77977	4.10729	1.31041	59
chr12	84221034	84221213	L2-4_RORB_pvalue_1e-2_peak_224187	57	.	3.70268	5.78921	2.57317	119
chr12	84221443	84221521	L2-4_RORB_pvalue_1e-2_peak_224188	41	.	2.77977	4.10729	1.31041	38
chr12	84228801	84229187	L2-4_RORB_pvalue_1e-2_peak_224190	41	.	2.77977	4.10729	1.31041	331
chr12	84260264	84260667	L2-4_RORB_pvalue_1e-2_peak_224200	81	.	5.64107	8.12096	4.37066	206
chr12	84297739	84298199	L2-4_RORB_pvalue_1e-2_peak_224215	53	.	3.62911	5.37785	2.28461	245
chr12	84325233	84326316	L2-4_RORB_pvalue_1e-2_peak_224227	55	.	3.65330	5.50407	2.37759	841
chr12	84334568	84334689	L2-4_RORB_pvalue_1e-2_peak_224231	41	.	2.77977	4.10729	1.31041	59
chr12	84341171	84341298	L2-4_RORB_pvalue_1e-2_peak_224235	41	.	2.77977	4.10729	1.31041	62
chr12	84343483	84343608	L2-4_RORB_pvalue_1e-2_peak_224236	40	.	2.77701	4.09011	1.31041	61
chr12	84367692	84367808	L2-4_RORB_pvalue_1e-2_peak_224254	41	.	2.77977	4.10729	1.31041	57
chr12	84410798	84411307	L2-4_RORB_pvalue_1e-2_peak_224271	56	.	4.17676	5.67691	2.50232	153
chr12	84444981	84445123	L2-4_RORB_pvalue_1e-2_peak_224288	41	.	2.77977	4.10729	1.31041	70
chr12	84478774	84479219	L2-4_RORB_pvalue_1e-2_peak_224301	64	.	4.39097	6.41891	3.04822	203
chr12	84495974	84496056	L2-4_RORB_pvalue_1e-2_peak_224305	41	.	2.77977	4.10729	1.31041	40
chr12	84521058	84521149	L2-4_RORB_pvalue_1e-2_peak_224317	38	.	2.73998	3.87719	1.31041	44
chr12	84524904	84525172	L2-4_RORB_pvalue_1e-2_peak_224320	53	.	3.62911	5.37785	2.28461	227
chr12	84541842	84541917	L2-4_RORB_pvalue_1e-2_peak_224330	38	.	2.73998	3.87719	1.31041	36
chr12	84596665	84596938	L2-4_RORB_pvalue_1e-2_peak_224361	41	.	2.77977	4.10729	1.31041	55
chr12	84655473	84655606	L2-4_RORB_pvalue_1e-2_peak_224384	39	.	2.75837	3.97911	1.31041	65
chr12	84659525	84659873	L2-4_RORB_pvalue_1e-2_peak_224388	52	.	3.60523	5.26053	2.19184	57
chr12	84675580	84675719	L2-4_RORB_pvalue_1e-2_peak_224399	39	.	2.75837	3.97911	1.31041	68
chr12	84722394	84722495	L2-4_RORB_pvalue_1e-2_peak_224422	40	.	2.77701	4.09011	1.31041	49
chr12	84728152	84728253	L2-4_RORB_pvalue_1e-2_peak_224424	53	.	3.62911	5.37785	2.28461	49
chr12	84731242	84731601	L2-4_RORB_pvalue_1e-2_peak_224427	52	.	3.60523	5.26053	2.19184	40
chr12	84757126	84757211	L2-4_RORB_pvalue_1e-2_peak_224446	41	.	2.77977	4.10729	1.31041	41
chr12	84793940	84794014	L2-4_RORB_pvalue_1e-2_peak_224462	41	.	2.77977	4.10729	1.31041	36
chr12	84800116	84800235	L2-4_RORB_pvalue_1e-2_peak_224466	41	.	2.77977	4.10729	1.31041	58
chr12	84808821	84809379	L2-4_RORB_pvalue_1e-2_peak_224468	47	.	3.49040	4.77340	1.82745	501
chr12	84810345	84811271	L2-4_RORB_pvalue_1e-2_peak_224469	46	.	3.46831	4.69117	1.76656	857
chr12	84818457	84819031	L2-4_RORB_pvalue_1e-2_peak_224470	60	.	4.28119	6.01457	2.72971	295
chr12	84824038	84824503	L2-4_RORB_pvalue_1e-2_peak_224471	46	.	3.46831	4.69117	1.76656	12
chr12	84864707	84864804	L2-4_RORB_pvalue_1e-2_peak_224498	41	.	2.77977	4.10729	1.31041	47
chr12	84888441	84888677	L2-4_RORB_pvalue_1e-2_peak_224508	41	.	2.77977	4.10729	1.31041	166
chr12	84896796	84897277	L2-4_RORB_pvalue_1e-2_peak_224514	81	.	5.30316	8.19462	4.42998	397
chr12	84902516	84902594	L2-4_RORB_pvalue_1e-2_peak_224516	41	.	2.77977	4.10729	1.31041	38
chr12	84938075	84938172	L2-4_RORB_pvalue_1e-2_peak_224525	41	.	2.77977	4.10729	1.31041	47
chr12	84953554	84953665	L2-4_RORB_pvalue_1e-2_peak_224533	41	.	2.77977	4.10729	1.31041	54
chr12	84962986	84963127	L2-4_RORB_pvalue_1e-2_peak_224538	41	.	2.77977	4.10729	1.31041	69
chr12	84983098	84983296	L2-4_RORB_pvalue_1e-2_peak_224545	41	.	2.77977	4.10729	1.31041	39
chr12	84994405	84994680	L2-4_RORB_pvalue_1e-2_peak_224553	41	.	2.77977	4.10729	1.31041	54
chr12	85004710	85004785	L2-4_RORB_pvalue_1e-2_peak_224559	40	.	2.77701	4.09011	1.31041	36
chr12	85007620	85008345	L2-4_RORB_pvalue_1e-2_peak_224561	57	.	3.70268	5.78921	2.57317	67
chr12	85025990	85026072	L2-4_RORB_pvalue_1e-2_peak_224572	41	.	2.77977	4.10729	1.31041	40
chr12	85036668	85036745	L2-4_RORB_pvalue_1e-2_peak_224578	41	.	2.77977	4.10729	1.31041	37
chr12	85114013	85114339	L2-4_RORB_pvalue_1e-2_peak_224611	41	.	2.77977	4.10729	1.31041	53
chr12	85150590	85150668	L2-4_RORB_pvalue_1e-2_peak_224631	40	.	2.77701	4.09011	1.31041	38
chr12	85161291	85161542	L2-4_RORB_pvalue_1e-2_peak_224636	58	.	3.70636	5.81222	2.57317	46
chr12	85171744	85171825	L2-4_RORB_pvalue_1e-2_peak_224643	41	.	2.77977	4.10729	1.31041	39
chr12	85185286	85185385	L2-4_RORB_pvalue_1e-2_peak_224652	41	.	2.77977	4.10729	1.31041	48
chr12	85236400	85236568	L2-4_RORB_pvalue_1e-2_peak_224678	41	.	2.77977	4.10729	1.31041	43
chr12	85243294	85243389	L2-4_RORB_pvalue_1e-2_peak_224681	41	.	2.77977	4.10729	1.31041	46
chr12	85250342	85250455	L2-4_RORB_pvalue_1e-2_peak_224684	41	.	2.77977	4.10729	1.31041	55
chr12	85251302	85251376	L2-4_RORB_pvalue_1e-2_peak_224685	41	.	2.77977	4.10729	1.31041	36
chr12	85256621	85256817	L2-4_RORB_pvalue_1e-2_peak_224689	41	.	2.77977	4.10729	1.31041	154
chr12	85268317	85268661	L2-4_RORB_pvalue_1e-2_peak_224693	75	.	5.13743	7.56943	3.94584	295
chr12	85282030	85282131	L2-4_RORB_pvalue_1e-2_peak_224700	39	.	2.75837	3.97911	1.31041	49
chr12	85285419	85285795	L2-4_RORB_pvalue_1e-2_peak_224704	55	.	3.65330	5.50407	2.37759	63
chr12	85304949	85305950	L2-4_RORB_pvalue_1e-2_peak_224714a	60	.	4.54959	6.02648	2.73989	230
chr12	85304949	85305950	L2-4_RORB_pvalue_1e-2_peak_224714b	60	.	4.54959	6.02648	2.73989	369
chr12	85306173	85307089	L2-4_RORB_pvalue_1e-2_peak_224715	70	.	5.05510	7.04020	3.53595	46
chr12	85316188	85316296	L2-4_RORB_pvalue_1e-2_peak_224717	61	.	4.30812	6.10846	2.80304	51
chr12	85326559	85326652	L2-4_RORB_pvalue_1e-2_peak_224722	41	.	2.77977	4.10729	1.31041	45
chr12	85347340	85348150	L2-4_RORB_pvalue_1e-2_peak_224733	53	.	3.62911	5.37785	2.28461	748
chr12	85360931	85361069	L2-4_RORB_pvalue_1e-2_peak_224740	41	.	2.77977	4.10729	1.31041	53
chr12	85370725	85370828	L2-4_RORB_pvalue_1e-2_peak_224745	41	.	2.77977	4.10729	1.31041	50
chr12	85413292	85413797	L2-4_RORB_pvalue_1e-2_peak_224770	41	.	2.77977	4.10729	1.31041	206
chr12	85419773	85419914	L2-4_RORB_pvalue_1e-2_peak_224773	41	.	2.77977	4.10729	1.31041	69
chr12	85423417	85423512	L2-4_RORB_pvalue_1e-2_peak_224777	41	.	2.77977	4.10729	1.31041	46
chr12	85429823	85429934	L2-4_RORB_pvalue_1e-2_peak_224779	71	.	5.01211	7.16245	3.62473	55
chr12	85430172	85430427	L2-4_RORB_pvalue_1e-2_peak_224780	71	.	5.01211	7.16245	3.62473	74
chr12	85437269	85437354	L2-4_RORB_pvalue_1e-2_peak_224781	41	.	2.77977	4.10729	1.31041	41
chr12	85447667	85447794	L2-4_RORB_pvalue_1e-2_peak_224787	41	.	2.77977	4.10729	1.31041	62
chr12	85470363	85470774	L2-4_RORB_pvalue_1e-2_peak_224802	83	.	5.33760	8.34085	4.54119	327
chr12	85525925	85526153	L2-4_RORB_pvalue_1e-2_peak_224829	41	.	2.77977	4.10729	1.31041	42
chr12	85591571	85591656	L2-4_RORB_pvalue_1e-2_peak_224865	41	.	2.77977	4.10729	1.31041	41
chr12	85611121	85611697	L2-4_RORB_pvalue_1e-2_peak_224874	41	.	2.77977	4.10729	1.31041	68
chr12	85616597	85616718	L2-4_RORB_pvalue_1e-2_peak_224877	41	.	2.77977	4.10729	1.31041	59
chr12	85618244	85618324	L2-4_RORB_pvalue_1e-2_peak_224879	41	.	2.77977	4.10729	1.31041	39
chr12	85645116	85645206	L2-4_RORB_pvalue_1e-2_peak_224895	39	.	2.75837	3.97911	1.31041	44
chr12	85657026	85657134	L2-4_RORB_pvalue_1e-2_peak_224903	41	.	2.77977	4.10729	1.31041	53
chr12	85673601	85674213	L2-4_RORB_pvalue_1e-2_peak_224909	58	.	4.51637	5.88004	2.62360	123
chr12	85727231	85727480	L2-4_RORB_pvalue_1e-2_peak_224932	41	.	2.77977	4.10729	1.31041	181
chr12	85741080	85741275	L2-4_RORB_pvalue_1e-2_peak_224940	41	.	2.77977	4.10729	1.31041	41
chr12	85746536	85746627	L2-4_RORB_pvalue_1e-2_peak_224944	41	.	2.77977	4.10729	1.31041	44
chr12	85755470	85755593	L2-4_RORB_pvalue_1e-2_peak_224948	41	.	2.77977	4.10729	1.31041	60
chr12	85768746	85768835	L2-4_RORB_pvalue_1e-2_peak_224953	41	.	2.77977	4.10729	1.31041	43
chr12	85787641	85787746	L2-4_RORB_pvalue_1e-2_peak_224958	41	.	2.77977	4.10729	1.31041	51
chr12	85789497	85789933	L2-4_RORB_pvalue_1e-2_peak_224960	40	.	2.77701	4.09011	1.31041	157
chr12	85806187	85806311	L2-4_RORB_pvalue_1e-2_peak_224968	41	.	2.77977	4.10729	1.31041	61
chr12	85818583	85818803	L2-4_RORB_pvalue_1e-2_peak_224970	41	.	2.77977	4.10729	1.31041	126
chr12	85835720	85835813	L2-4_RORB_pvalue_1e-2_peak_224979	76	.	4.63295	7.61347	3.96903	42
chr12	85862418	85862795	L2-4_RORB_pvalue_1e-2_peak_224989	61	.	4.30812	6.10846	2.80304	252
chr12	85869560	85869694	L2-4_RORB_pvalue_1e-2_peak_224992	40	.	2.77701	4.09011	1.31041	80
chr12	85917422	85917507	L2-4_RORB_pvalue_1e-2_peak_225014	40	.	2.77701	4.09011	1.31041	41
chr12	85924488	85925101	L2-4_RORB_pvalue_1e-2_peak_225020	38	.	2.73998	3.87719	1.31041	66
chr12	85964984	85965336	L2-4_RORB_pvalue_1e-2_peak_225037	51	.	3.58166	5.15094	2.11269	69
chr12	85981770	85982353	L2-4_RORB_pvalue_1e-2_peak_225048	41	.	2.77977	4.10729	1.31041	329
chr12	86074258	86074341	L2-4_RORB_pvalue_1e-2_peak_225089	41	.	2.77977	4.10729	1.31041	40
chr12	86117817	86118052	L2-4_RORB_pvalue_1e-2_peak_225113	41	.	2.77977	4.10729	1.31041	192
chr12	86138270	86138405	L2-4_RORB_pvalue_1e-2_peak_225121	40	.	2.77701	4.09011	1.31041	66
chr12	86142714	86142845	L2-4_RORB_pvalue_1e-2_peak_225125	49	.	3.53544	4.95138	1.96366	76
chr12	86216178	86216297	L2-4_RORB_pvalue_1e-2_peak_225163	40	.	2.77701	4.09011	1.31041	58
chr12	86266084	86266175	L2-4_RORB_pvalue_1e-2_peak_225189	39	.	2.75837	3.97911	1.31041	44
chr12	86266462	86266688	L2-4_RORB_pvalue_1e-2_peak_225190	75	.	4.62834	7.58464	3.95385	46
chr12	86311405	86311568	L2-4_RORB_pvalue_1e-2_peak_225219	40	.	2.77701	4.09011	1.31041	57
chr12	86324373	86324451	L2-4_RORB_pvalue_1e-2_peak_225232	41	.	2.77977	4.10729	1.31041	38
chr12	86363345	86363535	L2-4_RORB_pvalue_1e-2_peak_225249	39	.	2.75837	3.97911	1.31041	138
chr12	86416256	86416398	L2-4_RORB_pvalue_1e-2_peak_225282	41	.	2.77977	4.10729	1.31041	70
chr12	86462114	86462368	L2-4_RORB_pvalue_1e-2_peak_225309	41	.	2.77977	4.10729	1.31041	201
chr12	86482530	86482663	L2-4_RORB_pvalue_1e-2_peak_225323	41	.	2.77977	4.10729	1.31041	65
chr12	86505462	86505598	L2-4_RORB_pvalue_1e-2_peak_225337	41	.	2.77977	4.10729	1.31041	67
chr12	86533047	86533175	L2-4_RORB_pvalue_1e-2_peak_225349	41	.	2.77977	4.10729	1.31041	63
chr12	86565305	86565382	L2-4_RORB_pvalue_1e-2_peak_225366	41	.	2.77977	4.10729	1.31041	37
chr12	86582052	86582383	L2-4_RORB_pvalue_1e-2_peak_225373	41	.	3.30115	4.15062	1.34349	303
chr12	86608999	86609138	L2-4_RORB_pvalue_1e-2_peak_225392	40	.	2.77701	4.09011	1.31041	68
chr12	86629079	86629599	L2-4_RORB_pvalue_1e-2_peak_225407	48	.	3.51278	4.85998	1.89252	458
chr12	86642378	86642474	L2-4_RORB_pvalue_1e-2_peak_225416	41	.	2.77977	4.10729	1.31041	47
chr12	86658317	86658921	L2-4_RORB_pvalue_1e-2_peak_225422	41	.	2.77977	4.10729	1.31041	381
chr12	86700724	86700809	L2-4_RORB_pvalue_1e-2_peak_225451	40	.	2.77701	4.09011	1.31041	41
chr12	86705345	86705471	L2-4_RORB_pvalue_1e-2_peak_225453	41	.	2.77977	4.10729	1.31041	62
chr12	86720143	86720281	L2-4_RORB_pvalue_1e-2_peak_225462	41	.	2.77977	4.10729	1.31041	68
chr12	86725532	86725623	L2-4_RORB_pvalue_1e-2_peak_225467	38	.	2.73998	3.87719	1.31041	44
chr12	86730028	86730573	L2-4_RORB_pvalue_1e-2_peak_225471	38	.	2.73998	3.87719	1.31041	70
chr12	86750054	86750166	L2-4_RORB_pvalue_1e-2_peak_225485	41	.	2.77977	4.10729	1.31041	55
chr12	86757017	86757135	L2-4_RORB_pvalue_1e-2_peak_225486	39	.	2.75837	3.97911	1.31041	58
chr12	86772526	86772670	L2-4_RORB_pvalue_1e-2_peak_225496	41	.	2.77977	4.10729	1.31041	71
chr12	86773698	86773800	L2-4_RORB_pvalue_1e-2_peak_225497	41	.	2.77977	4.10729	1.31041	50
chr12	86793079	86793213	L2-4_RORB_pvalue_1e-2_peak_225503	41	.	2.77977	4.10729	1.31041	66
chr12	86801406	86801902	L2-4_RORB_pvalue_1e-2_peak_225507	39	.	2.75837	3.97911	1.31041	254
chr12	86812351	86812433	L2-4_RORB_pvalue_1e-2_peak_225513	40	.	2.77701	4.09011	1.31041	40
chr12	86828682	86828797	L2-4_RORB_pvalue_1e-2_peak_225523	58	.	4.22833	5.83877	2.58760	49
chr12	86838167	86838264	L2-4_RORB_pvalue_1e-2_peak_225524	40	.	3.28138	4.09424	1.31041	59
chr12	86857703	86858113	L2-4_RORB_pvalue_1e-2_peak_225536	39	.	2.75837	3.97911	1.31041	345
chr12	86864214	86864589	L2-4_RORB_pvalue_1e-2_peak_225541	39	.	2.75837	3.97911	1.31041	66
chr12	86880204	86880637	L2-4_RORB_pvalue_1e-2_peak_225554	39	.	2.75837	3.97911	1.31041	17
chr12	86898446	86898786	L2-4_RORB_pvalue_1e-2_peak_225564	41	.	2.77977	4.10729	1.31041	269
chr12	86928305	86928601	L2-4_RORB_pvalue_1e-2_peak_225580	41	.	2.77977	4.10729	1.31041	242
chr12	86931969	86932086	L2-4_RORB_pvalue_1e-2_peak_225584	40	.	2.77701	4.09011	1.31041	57
chr12	86934897	86935019	L2-4_RORB_pvalue_1e-2_peak_225585	41	.	2.77977	4.10729	1.31041	60
chr12	86951200	86951287	L2-4_RORB_pvalue_1e-2_peak_225596	41	.	2.77977	4.10729	1.31041	42
chr12	86958906	86959113	L2-4_RORB_pvalue_1e-2_peak_225599	41	.	2.77977	4.10729	1.31041	143
chr12	86984235	86984641	L2-4_RORB_pvalue_1e-2_peak_225609	41	.	2.77977	4.10729	1.31041	251
chr12	86998155	86998269	L2-4_RORB_pvalue_1e-2_peak_225620	40	.	2.77701	4.09011	1.31041	56
chr12	87008107	87008233	L2-4_RORB_pvalue_1e-2_peak_225629	41	.	2.77977	4.10729	1.31041	62
chr12	87028301	87029030	L2-4_RORB_pvalue_1e-2_peak_225639	42	.	3.60516	4.28055	1.44571	114
chr12	87031083	87031718	L2-4_RORB_pvalue_1e-2_peak_225640	42	.	3.56761	4.20535	1.38858	415
chr12	87070174	87070293	L2-4_RORB_pvalue_1e-2_peak_225666	41	.	2.77977	4.10729	1.31041	58
chr12	87077206	87077716	L2-4_RORB_pvalue_1e-2_peak_225671	81	.	5.30316	8.19462	4.42998	292
chr12	87092303	87092786	L2-4_RORB_pvalue_1e-2_peak_225678	57	.	3.70268	5.78921	2.57317	372
chr12	87107610	87107703	L2-4_RORB_pvalue_1e-2_peak_225684	41	.	2.77977	4.10729	1.31041	45
chr12	87113099	87113293	L2-4_RORB_pvalue_1e-2_peak_225690	39	.	2.75837	3.97911	1.31041	65
chr12	87137902	87138449	L2-4_RORB_pvalue_1e-2_peak_225711	55	.	3.65330	5.50407	2.37759	495
chr12	87166387	87166670	L2-4_RORB_pvalue_1e-2_peak_225730	46	.	3.46831	4.69117	1.76656	223
chr12	87168969	87169042	L2-4_RORB_pvalue_1e-2_peak_225731	42	.	3.32116	4.20906	1.38858	57
chr12	87182655	87183131	L2-4_RORB_pvalue_1e-2_peak_225737	45	.	3.42495	4.53818	1.64670	21
chr12	87189419	87190074	L2-4_RORB_pvalue_1e-2_peak_225738	49	.	3.53544	4.95138	1.96366	333
chr12	87222522	87222750	L2-4_RORB_pvalue_1e-2_peak_225754	46	.	3.46831	4.69117	1.76656	42
chr12	87224251	87224448	L2-4_RORB_pvalue_1e-2_peak_225756	49	.	3.53544	4.95138	1.96366	43
chr12	87230797	87230932	L2-4_RORB_pvalue_1e-2_peak_225757	39	.	3.44210	3.96350	1.31041	67
chr12	87231602	87231675	L2-4_RORB_pvalue_1e-2_peak_225758	51	.	4.15139	5.13051	2.10782	34
chr12	87232291	87232843	L2-4_RORB_pvalue_1e-2_peak_225759	51	.	4.17246	5.17088	2.13018	193
chr12	87254148	87255124	L2-4_RORB_pvalue_1e-2_peak_225765a	72	.	5.29821	7.27678	3.71290	580
chr12	87254148	87255124	L2-4_RORB_pvalue_1e-2_peak_225765b	72	.	5.29821	7.27678	3.71290	741
chr12	87263086	87263169	L2-4_RORB_pvalue_1e-2_peak_225767	41	.	2.77977	4.10729	1.31041	40
chr12	87283168	87283285	L2-4_RORB_pvalue_1e-2_peak_225776	41	.	2.77977	4.10729	1.31041	57
chr12	87290836	87290955	L2-4_RORB_pvalue_1e-2_peak_225782	41	.	2.77977	4.10729	1.31041	58
chr12	87298857	87298937	L2-4_RORB_pvalue_1e-2_peak_225786	41	.	2.77977	4.10729	1.31041	39
chr12	87331071	87331321	L2-4_RORB_pvalue_1e-2_peak_225798	41	.	2.77977	4.10729	1.31041	55
chr12	87380461	87380780	L2-4_RORB_pvalue_1e-2_peak_225819	41	.	2.77977	4.10729	1.31041	50
chr12	87389376	87389465	L2-4_RORB_pvalue_1e-2_peak_225826	41	.	2.77977	4.10729	1.31041	43
chr12	87392450	87392588	L2-4_RORB_pvalue_1e-2_peak_225827	41	.	2.77977	4.10729	1.31041	68
chr12	87447932	87448627	L2-4_RORB_pvalue_1e-2_peak_225847	69	.	4.50653	6.92169	3.43541	592
chr12	87489387	87489702	L2-4_RORB_pvalue_1e-2_peak_225863	41	.	2.77977	4.10729	1.31041	43
chr12	87506056	87506786	L2-4_RORB_pvalue_1e-2_peak_225867	65	.	4.96877	6.57675	3.17224	525
chr12	87510656	87510958	L2-4_RORB_pvalue_1e-2_peak_225868	50	.	4.13052	5.09083	2.07080	49
chr12	87513625	87513773	L2-4_RORB_pvalue_1e-2_peak_225870	48	.	3.86997	4.85757	1.89252	57
chr12	87534574	87534676	L2-4_RORB_pvalue_1e-2_peak_225882	40	.	2.77701	4.09011	1.31041	50
chr12	87545226	87545315	L2-4_RORB_pvalue_1e-2_peak_225890	40	.	2.77701	4.09011	1.31041	43
chr12	87557133	87557382	L2-4_RORB_pvalue_1e-2_peak_225895	93	.	6.03136	9.32317	5.32949	153
chr12	87590184	87590399	L2-4_RORB_pvalue_1e-2_peak_225908	41	.	2.77977	4.10729	1.31041	46
chr12	87612370	87612452	L2-4_RORB_pvalue_1e-2_peak_225920	41	.	2.77977	4.10729	1.31041	40
chr12	87614018	87614108	L2-4_RORB_pvalue_1e-2_peak_225921	41	.	2.77977	4.10729	1.31041	44
chr12	87622277	87622351	L2-4_RORB_pvalue_1e-2_peak_225927	40	.	2.77701	4.09011	1.31041	36
chr12	87626244	87626338	L2-4_RORB_pvalue_1e-2_peak_225929	41	.	2.77977	4.10729	1.31041	46
chr12	87658472	87658748	L2-4_RORB_pvalue_1e-2_peak_225947	57	.	3.70268	5.78921	2.57317	221
chr12	87670503	87670616	L2-4_RORB_pvalue_1e-2_peak_225955	41	.	2.77977	4.10729	1.31041	55
chr12	87697269	87697396	L2-4_RORB_pvalue_1e-2_peak_225965	41	.	2.77977	4.10729	1.31041	62
chr12	87699315	87699407	L2-4_RORB_pvalue_1e-2_peak_225966	41	.	2.77977	4.10729	1.31041	45
chr12	87725470	87725603	L2-4_RORB_pvalue_1e-2_peak_225983	41	.	2.77977	4.10729	1.31041	65
chr12	87732571	87733071	L2-4_RORB_pvalue_1e-2_peak_225986	60	.	4.28119	6.01457	2.72971	111
chr12	87743564	87743779	L2-4_RORB_pvalue_1e-2_peak_225988	78	.	5.20246	7.80107	4.11413	58
chr12	87794772	87794882	L2-4_RORB_pvalue_1e-2_peak_226012	58	.	3.70636	5.81222	2.57317	56
chr12	87818121	87818751	L2-4_RORB_pvalue_1e-2_peak_226020	86	.	5.40784	8.66157	4.79845	542
chr12	87893714	87894220	L2-4_RORB_pvalue_1e-2_peak_226047	41	.	2.77977	4.10729	1.31041	68
chr12	87897465	87897886	L2-4_RORB_pvalue_1e-2_peak_226048	41	.	2.77977	4.10729	1.31041	364
chr12	87979676	87980018	L2-4_RORB_pvalue_1e-2_peak_226087	41	.	2.77977	4.10729	1.31041	37
chr12	87995917	87996000	L2-4_RORB_pvalue_1e-2_peak_226092	41	.	2.77977	4.10729	1.31041	40
chr12	88036547	88036624	L2-4_RORB_pvalue_1e-2_peak_226106	41	.	2.77977	4.10729	1.31041	37
chr12	88050621	88050709	L2-4_RORB_pvalue_1e-2_peak_226111	41	.	2.77977	4.10729	1.31041	43
chr12	88063267	88063351	L2-4_RORB_pvalue_1e-2_peak_226122	41	.	2.77977	4.10729	1.31041	41
chr12	88137032	88137141	L2-4_RORB_pvalue_1e-2_peak_226154	41	.	2.77977	4.10729	1.31041	53
chr12	88162398	88162496	L2-4_RORB_pvalue_1e-2_peak_226161	41	.	2.77977	4.10729	1.31041	48
chr12	88241837	88242420	L2-4_RORB_pvalue_1e-2_peak_226205	79	.	5.23560	7.92549	4.21651	489
chr12	88254265	88254402	L2-4_RORB_pvalue_1e-2_peak_226211	41	.	2.77977	4.10729	1.31041	56
chr12	88273071	88273360	L2-4_RORB_pvalue_1e-2_peak_226219	41	.	2.77977	4.10729	1.31041	231
chr12	88279738	88279822	L2-4_RORB_pvalue_1e-2_peak_226224	41	.	2.77977	4.10729	1.31041	41
chr12	88291649	88291781	L2-4_RORB_pvalue_1e-2_peak_226229	41	.	2.77977	4.10729	1.31041	65
chr12	88316636	88316905	L2-4_RORB_pvalue_1e-2_peak_226238	46	.	3.91415	4.69486	1.76923	69
chr12	88317979	88318343	L2-4_RORB_pvalue_1e-2_peak_226239	44	.	3.77050	4.44540	1.57998	100
chr12	88323925	88324547	L2-4_RORB_pvalue_1e-2_peak_226240	42	.	3.58629	4.24258	1.41899	125
chr12	88337423	88337757	L2-4_RORB_pvalue_1e-2_peak_226247	70	.	4.53638	7.06887	3.55102	269
chr12	88347221	88347400	L2-4_RORB_pvalue_1e-2_peak_226256	53	.	3.62911	5.37785	2.28461	54
chr12	88387484	88387565	L2-4_RORB_pvalue_1e-2_peak_226276	40	.	2.77701	4.09011	1.31041	39
chr12	88389522	88389644	L2-4_RORB_pvalue_1e-2_peak_226278	76	.	4.63295	7.61347	3.96903	62
chr12	88400482	88400713	L2-4_RORB_pvalue_1e-2_peak_226282	41	.	2.77977	4.10729	1.31041	175
chr12	88428862	88429682	L2-4_RORB_pvalue_1e-2_peak_226292a	147	.	8.85740	14.78279	9.73912	445
chr12	88428862	88429682	L2-4_RORB_pvalue_1e-2_peak_226292b	203	.	11.21937	20.39109	14.43591	517
chr12	88446309	88446711	L2-4_RORB_pvalue_1e-2_peak_226295	89	.	6.15716	8.91201	5.00118	341
chr12	88452077	88452473	L2-4_RORB_pvalue_1e-2_peak_226298	62	.	4.67035	6.23671	2.90488	291
chr12	88464347	88464641	L2-4_RORB_pvalue_1e-2_peak_226300	43	.	3.36191	4.33276	1.48629	44
chr12	88477722	88477859	L2-4_RORB_pvalue_1e-2_peak_226307	41	.	2.77977	4.10729	1.31041	67
chr12	88484269	88484585	L2-4_RORB_pvalue_1e-2_peak_226311	39	.	2.75837	3.97911	1.31041	68
chr12	88499588	88499780	L2-4_RORB_pvalue_1e-2_peak_226322	58	.	3.70636	5.81222	2.57317	54
chr12	88503263	88503361	L2-4_RORB_pvalue_1e-2_peak_226324	39	.	2.75837	3.97911	1.31041	48
chr12	88526229	88526551	L2-4_RORB_pvalue_1e-2_peak_226346	40	.	2.77701	4.09011	1.31041	271
chr12	88535464	88536219	L2-4_RORB_pvalue_1e-2_peak_226350a	120	.	7.40506	12.00516	7.48580	204
chr12	88535464	88536219	L2-4_RORB_pvalue_1e-2_peak_226350b	132	.	7.93399	13.23326	8.48614	412
chr12	88535464	88536219	L2-4_RORB_pvalue_1e-2_peak_226350c	184	.	10.08867	18.47308	12.81011	545
chr12	88545048	88545164	L2-4_RORB_pvalue_1e-2_peak_226352	41	.	2.77977	4.10729	1.31041	57
chr12	88579091	88579367	L2-4_RORB_pvalue_1e-2_peak_226372	41	.	2.77977	4.10729	1.31041	211
chr12	88586267	88586362	L2-4_RORB_pvalue_1e-2_peak_226380	41	.	2.77977	4.10729	1.31041	46
chr12	88595134	88595264	L2-4_RORB_pvalue_1e-2_peak_226388	49	.	3.53544	4.95138	1.96366	64
chr12	88620823	88620925	L2-4_RORB_pvalue_1e-2_peak_226403	41	.	2.77977	4.10729	1.31041	50
chr12	88635755	88636329	L2-4_RORB_pvalue_1e-2_peak_226409	51	.	3.58166	5.15094	2.11269	430
chr12	88652448	88652728	L2-4_RORB_pvalue_1e-2_peak_226419	41	.	2.77977	4.10729	1.31041	39
chr12	88662237	88662318	L2-4_RORB_pvalue_1e-2_peak_226425	41	.	2.77977	4.10729	1.31041	39
chr12	88701816	88701955	L2-4_RORB_pvalue_1e-2_peak_226445	41	.	2.77977	4.10729	1.31041	74
chr12	88705639	88705717	L2-4_RORB_pvalue_1e-2_peak_226447	41	.	2.77977	4.10729	1.31041	38
chr12	88729347	88729445	L2-4_RORB_pvalue_1e-2_peak_226462	38	.	2.73998	3.87719	1.31041	48
chr12	88756436	88756736	L2-4_RORB_pvalue_1e-2_peak_226474	43	.	3.38266	4.39837	1.53826	235
chr12	88811749	88811834	L2-4_RORB_pvalue_1e-2_peak_226492	41	.	2.77977	4.10729	1.31041	41
chr12	88814376	88814471	L2-4_RORB_pvalue_1e-2_peak_226494	41	.	2.77977	4.10729	1.31041	46
chr12	88829172	88830059	L2-4_RORB_pvalue_1e-2_peak_226496	61	.	4.61787	6.11180	2.80304	255
chr12	88838994	88839343	L2-4_RORB_pvalue_1e-2_peak_226497	38	.	2.73998	3.87719	1.31041	69
chr12	88847910	88848698	L2-4_RORB_pvalue_1e-2_peak_226504a	70	.	5.21182	7.08455	3.56163	412
chr12	88847910	88848698	L2-4_RORB_pvalue_1e-2_peak_226504b	70	.	5.21182	7.08455	3.56163	634
chr12	88858714	88858829	L2-4_RORB_pvalue_1e-2_peak_226510	38	.	2.73998	3.87719	1.31041	56
chr12	88865513	88865776	L2-4_RORB_pvalue_1e-2_peak_226513	39	.	2.75837	3.97911	1.31041	107
chr12	88868321	88868435	L2-4_RORB_pvalue_1e-2_peak_226515	39	.	2.75837	3.97911	1.31041	56
chr12	88880743	88880828	L2-4_RORB_pvalue_1e-2_peak_226525	39	.	2.75837	3.97911	1.31041	41
chr12	88881587	88881757	L2-4_RORB_pvalue_1e-2_peak_226526	38	.	2.73998	3.87719	1.31041	40
chr12	88890206	88891012	L2-4_RORB_pvalue_1e-2_peak_226528	75	.	5.53518	7.58777	3.95537	447
chr12	88932632	88932706	L2-4_RORB_pvalue_1e-2_peak_226557	40	.	2.77701	4.09011	1.31041	36
chr12	88938518	88938754	L2-4_RORB_pvalue_1e-2_peak_226561	58	.	3.70636	5.81222	2.57317	192
chr12	88968142	88968547	L2-4_RORB_pvalue_1e-2_peak_226573	105	.	7.00905	10.51782	6.28718	69
chr12	88973357	88974557	L2-4_RORB_pvalue_1e-2_peak_226577a	56	.	4.40141	5.61933	2.46890	660
chr12	88973357	88974557	L2-4_RORB_pvalue_1e-2_peak_226577b	77	.	5.50176	7.75612	4.08230	902
chr12	89054173	89054292	L2-4_RORB_pvalue_1e-2_peak_226609	41	.	2.77977	4.10729	1.31041	58
chr12	89072673	89072964	L2-4_RORB_pvalue_1e-2_peak_226622	41	.	2.77977	4.10729	1.31041	253
chr12	89079254	89079736	L2-4_RORB_pvalue_1e-2_peak_226626	41	.	2.77977	4.10729	1.31041	163
chr12	89161236	89161373	L2-4_RORB_pvalue_1e-2_peak_226658	41	.	2.77977	4.10729	1.31041	67
chr12	89173018	89173151	L2-4_RORB_pvalue_1e-2_peak_226663	41	.	2.77977	4.10729	1.31041	65
chr12	89246943	89247065	L2-4_RORB_pvalue_1e-2_peak_226698	41	.	2.77977	4.10729	1.31041	60
chr12	89264137	89264566	L2-4_RORB_pvalue_1e-2_peak_226704	41	.	2.77977	4.10729	1.31041	299
chr12	89288340	89288748	L2-4_RORB_pvalue_1e-2_peak_226712	51	.	3.58166	5.15094	2.11269	59
chr12	89329417	89329509	L2-4_RORB_pvalue_1e-2_peak_226730	41	.	2.77977	4.10729	1.31041	45
chr12	89380998	89381096	L2-4_RORB_pvalue_1e-2_peak_226762	41	.	2.77977	4.10729	1.31041	48
chr12	89388504	89389016	L2-4_RORB_pvalue_1e-2_peak_226764	42	.	3.32116	4.20906	1.38858	36
chr12	89410826	89411207	L2-4_RORB_pvalue_1e-2_peak_226772	57	.	4.46728	5.77213	2.57317	266
chr12	89413402	89413742	L2-4_RORB_pvalue_1e-2_peak_226773	69	.	5.15578	6.96338	3.47180	150
chr12	89419965	89420325	L2-4_RORB_pvalue_1e-2_peak_226775	38	.	2.73998	3.87719	1.31041	323
chr12	89435986	89436376	L2-4_RORB_pvalue_1e-2_peak_226787	65	.	4.41930	6.53368	3.13592	68
chr12	89453312	89453789	L2-4_RORB_pvalue_1e-2_peak_226797	46	.	3.46831	4.69117	1.76656	27
chr12	89461104	89461359	L2-4_RORB_pvalue_1e-2_peak_226798	59	.	4.25459	5.92478	2.65802	115
chr12	89464812	89464917	L2-4_RORB_pvalue_1e-2_peak_226799	44	.	3.40368	4.46677	1.59284	56
chr12	89478576	89479031	L2-4_RORB_pvalue_1e-2_peak_226803	43	.	3.38266	4.39837	1.53826	441
chr12	89516440	89517015	L2-4_RORB_pvalue_1e-2_peak_226826	48	.	3.51278	4.85998	1.89252	62
chr12	89525012	89525087	L2-4_RORB_pvalue_1e-2_peak_226833	41	.	2.77977	4.10729	1.31041	36
chr12	89530169	89530354	L2-4_RORB_pvalue_1e-2_peak_226834	57	.	4.54486	5.77904	2.57317	41
chr12	89532103	89532439	L2-4_RORB_pvalue_1e-2_peak_226835	79	.	5.70812	7.93602	4.22295	72
chr12	89550759	89551078	L2-4_RORB_pvalue_1e-2_peak_226838	70	.	4.98173	7.07040	3.55102	32
chr12	89559653	89560119	L2-4_RORB_pvalue_1e-2_peak_226841	47	.	3.49040	4.77340	1.82745	67
chr12	89568851	89568986	L2-4_RORB_pvalue_1e-2_peak_226847	41	.	2.77977	4.10729	1.31041	66
chr12	89590325	89590410	L2-4_RORB_pvalue_1e-2_peak_226860	41	.	2.77977	4.10729	1.31041	41
chr12	89590947	89591064	L2-4_RORB_pvalue_1e-2_peak_226861	41	.	2.77977	4.10729	1.31041	57
chr12	89604121	89604415	L2-4_RORB_pvalue_1e-2_peak_226863	51	.	4.15139	5.13051	2.10782	251
chr12	89605446	89605670	L2-4_RORB_pvalue_1e-2_peak_226864	58	.	4.61042	5.89659	2.63828	130
chr12	89612861	89612942	L2-4_RORB_pvalue_1e-2_peak_226868	40	.	3.26184	4.03980	1.31041	41
chr12	89622172	89623160	L2-4_RORB_pvalue_1e-2_peak_226872	53	.	3.62911	5.37785	2.28461	378
chr12	89630125	89630552	L2-4_RORB_pvalue_1e-2_peak_226873	44	.	3.68270	4.44048	1.57572	304
chr12	89632457	89632704	L2-4_RORB_pvalue_1e-2_peak_226874	44	.	3.68270	4.44048	1.57572	187
chr12	89651024	89651429	L2-4_RORB_pvalue_1e-2_peak_226878	76	.	5.56328	7.64239	3.99050	202
chr12	89679926	89680904	L2-4_RORB_pvalue_1e-2_peak_226891a	66	.	4.99465	6.62877	3.21621	544
chr12	89679926	89680904	L2-4_RORB_pvalue_1e-2_peak_226891b	93	.	6.45532	9.35211	5.34951	679
chr12	89700622	89701553	L2-4_RORB_pvalue_1e-2_peak_226899	41	.	3.53082	4.13302	1.33360	487
chr12	89703857	89704436	L2-4_RORB_pvalue_1e-2_peak_226901	53	.	4.28113	5.38413	2.28629	213
chr12	89717158	89717729	L2-4_RORB_pvalue_1e-2_peak_226906	66	.	4.99465	6.62877	3.21621	339
chr12	89721234	89721697	L2-4_RORB_pvalue_1e-2_peak_226908	41	.	3.53082	4.13302	1.33360	72
chr12	89727820	89728073	L2-4_RORB_pvalue_1e-2_peak_226911	39	.	2.75837	3.97911	1.31041	54
chr12	89746025	89746450	L2-4_RORB_pvalue_1e-2_peak_226917a	47	.	3.45618	4.73451	1.80378	211
chr12	89746025	89746450	L2-4_RORB_pvalue_1e-2_peak_226917b	71	.	4.41905	7.10983	3.58468	289
chr12	89747215	89747620	L2-4_RORB_pvalue_1e-2_peak_226918	42	.	3.26947	4.22988	1.40848	280
chr12	89757336	89757546	L2-4_RORB_pvalue_1e-2_peak_226920	39	.	3.24254	3.98716	1.31041	157
chr12	89764708	89765023	L2-4_RORB_pvalue_1e-2_peak_226922	46	.	3.78444	4.66110	1.74792	91
chr12	89772528	89773299	L2-4_RORB_pvalue_1e-2_peak_226924	51	.	4.07415	5.10425	2.08390	631
chr12	89777416	89778509	L2-4_RORB_pvalue_1e-2_peak_226925a	95	.	6.29855	9.56135	5.51771	221
chr12	89777416	89778509	L2-4_RORB_pvalue_1e-2_peak_226925b	56	.	4.43705	5.67635	2.50232	542
chr12	89804482	89804762	L2-4_RORB_pvalue_1e-2_peak_226938	41	.	2.77977	4.10729	1.31041	58
chr12	89813649	89813744	L2-4_RORB_pvalue_1e-2_peak_226944	39	.	2.75837	3.97911	1.31041	46
chr12	89814710	89815226	L2-4_RORB_pvalue_1e-2_peak_226945	38	.	2.73998	3.87719	1.31041	382
chr12	89827417	89827527	L2-4_RORB_pvalue_1e-2_peak_226951	76	.	5.16974	7.68256	4.02199	53
chr12	89855382	89855813	L2-4_RORB_pvalue_1e-2_peak_226961	57	.	4.46728	5.77213	2.57317	364
chr12	89866160	89866539	L2-4_RORB_pvalue_1e-2_peak_226965	49	.	4.04913	4.93869	1.96215	243
chr12	89868334	89868954	L2-4_RORB_pvalue_1e-2_peak_226966	40	.	3.47705	4.02948	1.31041	333
chr12	89875202	89875363	L2-4_RORB_pvalue_1e-2_peak_226968	46	.	3.78444	4.66110	1.74792	93
chr12	89880194	89880764	L2-4_RORB_pvalue_1e-2_peak_226972	61	.	4.64396	6.17345	2.85753	226
chr12	89888523	89888819	L2-4_RORB_pvalue_1e-2_peak_226973	65	.	4.80692	6.58071	3.17224	243
chr12	89898450	89898616	L2-4_RORB_pvalue_1e-2_peak_226976	53	.	3.62911	5.37785	2.28461	86
chr12	89917143	89917216	L2-4_RORB_pvalue_1e-2_peak_226988	40	.	3.54296	4.06755	1.31041	37
chr12	89918067	89918689	L2-4_RORB_pvalue_1e-2_peak_226989	49	.	4.02924	4.90761	1.93528	556
chr12	89919181	89920199	L2-4_RORB_pvalue_1e-2_peak_226990a	57	.	4.49161	5.76404	2.57317	308
chr12	89919181	89920199	L2-4_RORB_pvalue_1e-2_peak_226990b	47	.	3.91411	4.72310	1.79350	643
chr12	89931477	89931891	L2-4_RORB_pvalue_1e-2_peak_226993	52	.	3.60523	5.26053	2.19184	96
chr12	89936882	89937000	L2-4_RORB_pvalue_1e-2_peak_226994	40	.	3.51272	4.09787	1.31041	65
chr12	89938016	89938647	L2-4_RORB_pvalue_1e-2_peak_226995	51	.	4.17246	5.17088	2.13018	273
chr12	89940742	89941232	L2-4_RORB_pvalue_1e-2_peak_226996	64	.	4.91780	6.47559	3.09475	446
chr12	89954038	89954353	L2-4_RORB_pvalue_1e-2_peak_227003	40	.	2.77701	4.09011	1.31041	277
chr12	90000505	90000818	L2-4_RORB_pvalue_1e-2_peak_227015	50	.	3.93670	5.01899	2.01869	51
chr12	90008448	90008521	L2-4_RORB_pvalue_1e-2_peak_227018	42	.	3.34141	4.26972	1.43768	32
chr12	90044797	90044870	L2-4_RORB_pvalue_1e-2_peak_227023	41	.	3.30115	4.15062	1.34349	34
chr12	90050371	90050444	L2-4_RORB_pvalue_1e-2_peak_227024	44	.	3.40368	4.46677	1.59284	42
chr12	90059523	90059723	L2-4_RORB_pvalue_1e-2_peak_227026	43	.	3.66300	4.39923	1.53826	71
chr12	90060055	90060453	L2-4_RORB_pvalue_1e-2_peak_227027	41	.	3.54912	4.16884	1.35901	356
chr12	90064976	90065344	L2-4_RORB_pvalue_1e-2_peak_227028	53	.	4.07731	5.38744	2.28629	345
chr12	90077685	90078316	L2-4_RORB_pvalue_1e-2_peak_227032	67	.	4.86381	6.73327	3.29448	387
chr12	90088815	90089222	L2-4_RORB_pvalue_1e-2_peak_227034	80	.	5.76826	8.05376	4.31632	250
chr12	90102228	90104074	L2-4_RORB_pvalue_1e-2_peak_227037a	68	.	4.79909	6.88904	3.42108	450
chr12	90102228	90104074	L2-4_RORB_pvalue_1e-2_peak_227037b	68	.	4.79909	6.88904	3.42108	591
chr12	90102228	90104074	L2-4_RORB_pvalue_1e-2_peak_227037c	69	.	4.82986	6.93757	3.45038	1056
chr12	90117923	90118008	L2-4_RORB_pvalue_1e-2_peak_227041	41	.	2.77977	4.10729	1.31041	41
chr12	90123628	90124069	L2-4_RORB_pvalue_1e-2_peak_227047	40	.	2.77701	4.09011	1.31041	255
chr12	90146236	90146409	L2-4_RORB_pvalue_1e-2_peak_227056	46	.	3.44649	4.61288	1.70597	26
chr12	90159490	90159620	L2-4_RORB_pvalue_1e-2_peak_227063	38	.	2.73998	3.87719	1.31041	64
chr12	90162733	90162842	L2-4_RORB_pvalue_1e-2_peak_227065	38	.	2.73998	3.87719	1.31041	53
chr12	90176837	90177516	L2-4_RORB_pvalue_1e-2_peak_227074	133	.	8.41880	13.37080	8.59077	486
chr12	90190155	90190517	L2-4_RORB_pvalue_1e-2_peak_227080	64	.	4.39097	6.41891	3.04822	295
chr12	90196800	90196881	L2-4_RORB_pvalue_1e-2_peak_227082	40	.	2.77701	4.09011	1.31041	39
chr12	90198319	90198737	L2-4_RORB_pvalue_1e-2_peak_227084	57	.	3.70268	5.78921	2.57317	71
chr12	90208564	90208657	L2-4_RORB_pvalue_1e-2_peak_227089	41	.	2.77977	4.10729	1.31041	45
chr12	90227341	90227883	L2-4_RORB_pvalue_1e-2_peak_227098a	99	.	6.78196	9.98440	5.85283	58
chr12	90227341	90227883	L2-4_RORB_pvalue_1e-2_peak_227098b	49	.	4.06918	4.97578	1.98172	276
chr12	90240211	90240637	L2-4_RORB_pvalue_1e-2_peak_227103	40	.	2.77701	4.09011	1.31041	377
chr12	90248859	90249339	L2-4_RORB_pvalue_1e-2_peak_227107	87	.	6.16481	8.77517	4.89236	435
chr12	90256643	90257009	L2-4_RORB_pvalue_1e-2_peak_227108	63	.	4.72404	6.36848	3.00974	198
chr12	90257231	90257486	L2-4_RORB_pvalue_1e-2_peak_227109	52	.	4.02933	5.25693	2.19184	67
chr12	90283852	90283925	L2-4_RORB_pvalue_1e-2_peak_227123	40	.	3.26184	4.03980	1.31041	52
chr12	90287848	90288384	L2-4_RORB_pvalue_1e-2_peak_227124	63	.	4.72404	6.36848	3.00974	411
chr12	90289702	90289775	L2-4_RORB_pvalue_1e-2_peak_227126	39	.	3.22347	3.93622	1.31041	70
chr12	90305769	90305908	L2-4_RORB_pvalue_1e-2_peak_227133	41	.	2.77977	4.10729	1.31041	68
chr12	90307530	90307761	L2-4_RORB_pvalue_1e-2_peak_227134	41	.	2.77977	4.10729	1.31041	53
chr12	90336812	90336899	L2-4_RORB_pvalue_1e-2_peak_227146	50	.	3.55840	5.04815	2.03602	47
chr12	90341531	90341995	L2-4_RORB_pvalue_1e-2_peak_227147	76	.	5.16974	7.68256	4.02199	394
chr12	90349260	90349522	L2-4_RORB_pvalue_1e-2_peak_227150	38	.	2.73998	3.87719	1.31041	55
chr12	90355828	90356200	L2-4_RORB_pvalue_1e-2_peak_227155	38	.	2.73998	3.87719	1.31041	52
chr12	90364871	90365109	L2-4_RORB_pvalue_1e-2_peak_227160	46	.	3.44649	4.61288	1.70597	110
chr12	90381005	90381078	L2-4_RORB_pvalue_1e-2_peak_227167	41	.	3.30115	4.15062	1.34349	31
chr12	90381589	90381662	L2-4_RORB_pvalue_1e-2_peak_227168	42	.	3.34141	4.26972	1.43768	33
chr12	90389176	90390007	L2-4_RORB_pvalue_1e-2_peak_227169	65	.	4.80692	6.58071	3.17224	719
chr12	90397971	90398521	L2-4_RORB_pvalue_1e-2_peak_227172	57	.	4.50219	5.70347	2.52763	395
chr12	90402109	90402453	L2-4_RORB_pvalue_1e-2_peak_227173	52	.	4.24320	5.25918	2.19184	278
chr12	90403798	90403871	L2-4_RORB_pvalue_1e-2_peak_227174	45	.	3.85902	4.59799	1.70122	57
chr12	90408843	90409620	L2-4_RORB_pvalue_1e-2_peak_227175	84	.	5.95637	8.45435	4.63667	283
chr12	90431694	90431869	L2-4_RORB_pvalue_1e-2_peak_227187	42	.	3.34141	4.26972	1.43768	28
chr12	90436932	90437358	L2-4_RORB_pvalue_1e-2_peak_227190	65	.	4.77897	6.50788	3.12155	347
chr12	90444192	90444310	L2-4_RORB_pvalue_1e-2_peak_227193	39	.	2.75837	3.97911	1.31041	58
chr12	90463409	90463889	L2-4_RORB_pvalue_1e-2_peak_227208	55	.	3.65330	5.50407	2.37759	368
chr12	90484428	90485303	L2-4_RORB_pvalue_1e-2_peak_227220	70	.	4.53638	7.06887	3.55102	529
chr12	90490157	90490824	L2-4_RORB_pvalue_1e-2_peak_227221	63	.	4.69704	6.30170	2.95966	117
chr12	90493227	90493419	L2-4_RORB_pvalue_1e-2_peak_227222	53	.	4.28113	5.38413	2.28629	60
chr12	90495356	90495922	L2-4_RORB_pvalue_1e-2_peak_227223	45	.	3.74308	4.56981	1.67430	277
chr12	90505584	90506494	L2-4_RORB_pvalue_1e-2_peak_227224	69	.	5.16963	6.90914	3.43148	153
chr12	90508087	90508178	L2-4_RORB_pvalue_1e-2_peak_227226	45	.	3.82312	4.53568	1.64670	48
chr12	90522384	90522835	L2-4_RORB_pvalue_1e-2_peak_227230	66	.	4.83520	6.65579	3.22917	77
chr12	90524865	90524967	L2-4_RORB_pvalue_1e-2_peak_227231	39	.	3.24254	3.98716	1.31041	50
chr12	90544910	90545398	L2-4_RORB_pvalue_1e-2_peak_227236	52	.	3.60523	5.26053	2.19184	394
chr12	90559715	90559997	L2-4_RORB_pvalue_1e-2_peak_227240	54	.	4.10172	5.45601	2.34462	241
chr12	90561853	90561926	L2-4_RORB_pvalue_1e-2_peak_227243	42	.	3.32116	4.20906	1.38858	51
chr12	90567689	90568244	L2-4_RORB_pvalue_1e-2_peak_227245	41	.	2.77977	4.10729	1.31041	290
chr12	90594071	90594439	L2-4_RORB_pvalue_1e-2_peak_227255	40	.	2.77701	4.09011	1.31041	53
chr12	90604565	90604987	L2-4_RORB_pvalue_1e-2_peak_227263	38	.	2.73998	3.87719	1.31041	62
chr12	90605255	90605617	L2-4_RORB_pvalue_1e-2_peak_227264	38	.	2.73998	3.87719	1.31041	321
chr12	90622843	90622949	L2-4_RORB_pvalue_1e-2_peak_227272	38	.	2.73998	3.87719	1.31041	52
chr12	90624357	90624480	L2-4_RORB_pvalue_1e-2_peak_227274	56	.	3.67782	5.64059	2.47703	52
chr12	90627115	90627509	L2-4_RORB_pvalue_1e-2_peak_227276	39	.	2.75837	3.97911	1.31041	49
chr12	90638887	90639696	L2-4_RORB_pvalue_1e-2_peak_227280a	51	.	4.00577	5.19473	2.14895	320
chr12	90638887	90639696	L2-4_RORB_pvalue_1e-2_peak_227280b	65	.	4.77897	6.50788	3.12155	569
chr12	90647651	90648056	L2-4_RORB_pvalue_1e-2_peak_227284	47	.	3.49040	4.77340	1.82745	67
chr12	90655142	90655260	L2-4_RORB_pvalue_1e-2_peak_227289	41	.	2.77977	4.10729	1.31041	58
chr12	90684308	90684674	L2-4_RORB_pvalue_1e-2_peak_227310	41	.	2.77977	4.10729	1.31041	324
chr12	90707942	90708315	L2-4_RORB_pvalue_1e-2_peak_227327	41	.	2.77977	4.10729	1.31041	301
chr12	90729262	90729384	L2-4_RORB_pvalue_1e-2_peak_227340	41	.	2.77977	4.10729	1.31041	60
chr12	90734439	90734541	L2-4_RORB_pvalue_1e-2_peak_227345	40	.	2.77701	4.09011	1.31041	50
chr12	90792218	90792530	L2-4_RORB_pvalue_1e-2_peak_227374	41	.	2.77977	4.10729	1.31041	64
chr12	90817371	90817451	L2-4_RORB_pvalue_1e-2_peak_227387	41	.	2.77977	4.10729	1.31041	39
chr12	90821555	90822000	L2-4_RORB_pvalue_1e-2_peak_227388	40	.	2.77701	4.09011	1.31041	258
chr12	90836042	90836385	L2-4_RORB_pvalue_1e-2_peak_227398	39	.	2.75837	3.97911	1.31041	42
chr12	90841739	90842284	L2-4_RORB_pvalue_1e-2_peak_227402	41	.	2.77977	4.10729	1.31041	55
chr12	90867604	90867702	L2-4_RORB_pvalue_1e-2_peak_227418	40	.	2.77701	4.09011	1.31041	48
chr12	90870911	90870999	L2-4_RORB_pvalue_1e-2_peak_227420	53	.	3.62911	5.37785	2.28461	44
chr12	90889793	90890037	L2-4_RORB_pvalue_1e-2_peak_227432	63	.	4.69704	6.30170	2.95966	120
chr12	90898794	90898878	L2-4_RORB_pvalue_1e-2_peak_227435	61	.	4.30812	6.10846	2.80304	45
chr12	90899384	90899821	L2-4_RORB_pvalue_1e-2_peak_227436	61	.	4.30812	6.10846	2.80304	266
chr12	90918015	90918315	L2-4_RORB_pvalue_1e-2_peak_227445	41	.	2.77977	4.10729	1.31041	58
chr12	90939062	90939186	L2-4_RORB_pvalue_1e-2_peak_227452	38	.	2.73998	3.87719	1.31041	61
chr12	90969482	90970117	L2-4_RORB_pvalue_1e-2_peak_227474	40	.	2.77701	4.09011	1.31041	575
chr12	90991317	90991493	L2-4_RORB_pvalue_1e-2_peak_227493	39	.	2.75837	3.97911	1.31041	63
chr12	91015899	91016210	L2-4_RORB_pvalue_1e-2_peak_227506	69	.	4.50653	6.92169	3.43541	77
chr12	91035639	91035747	L2-4_RORB_pvalue_1e-2_peak_227518	41	.	2.77977	4.10729	1.31041	53
chr12	91044617	91044986	L2-4_RORB_pvalue_1e-2_peak_227520	40	.	2.77701	4.09011	1.31041	39
chr12	91057336	91057537	L2-4_RORB_pvalue_1e-2_peak_227528	38	.	2.73998	3.87719	1.31041	14
chr12	91062400	91062533	L2-4_RORB_pvalue_1e-2_peak_227534	38	.	2.73998	3.87719	1.31041	65
chr12	91071241	91071340	L2-4_RORB_pvalue_1e-2_peak_227537	60	.	4.28119	6.01457	2.72971	48
chr12	91086000	91086094	L2-4_RORB_pvalue_1e-2_peak_227542	41	.	2.77977	4.10729	1.31041	46
chr12	91119581	91120084	L2-4_RORB_pvalue_1e-2_peak_227563	41	.	2.77977	4.10729	1.31041	310
chr12	91169088	91169179	L2-4_RORB_pvalue_1e-2_peak_227586	41	.	2.77977	4.10729	1.31041	44
chr12	91187212	91187372	L2-4_RORB_pvalue_1e-2_peak_227597	40	.	2.77701	4.09011	1.31041	54
chr12	91193575	91193664	L2-4_RORB_pvalue_1e-2_peak_227601	41	.	2.77977	4.10729	1.31041	43
chr12	91215681	91215759	L2-4_RORB_pvalue_1e-2_peak_227614	41	.	2.77977	4.10729	1.31041	38
chr12	91247646	91248748	L2-4_RORB_pvalue_1e-2_peak_227633	69	.	5.12821	6.90473	3.42819	442
chr12	91264915	91265099	L2-4_RORB_pvalue_1e-2_peak_227640	65	.	4.77897	6.50788	3.12155	67
chr12	91302598	91303073	L2-4_RORB_pvalue_1e-2_peak_227651	69	.	4.50653	6.92169	3.43541	133
chr12	91317605	91318975	L2-4_RORB_pvalue_1e-2_peak_227661	58	.	4.51637	5.88004	2.62360	305
chr12	91330862	91330940	L2-4_RORB_pvalue_1e-2_peak_227664	41	.	2.77977	4.10729	1.31041	38
chr12	91334071	91334932	L2-4_RORB_pvalue_1e-2_peak_227666	53	.	3.62911	5.37785	2.28461	437
chr12	91353526	91353604	L2-4_RORB_pvalue_1e-2_peak_227677	41	.	2.77977	4.10729	1.31041	38
chr12	91372114	91372503	L2-4_RORB_pvalue_1e-2_peak_227686	67	.	4.47708	6.78418	3.33176	44
chr12	91378197	91378314	L2-4_RORB_pvalue_1e-2_peak_227694	40	.	2.77701	4.09011	1.31041	57
chr12	91397857	91397992	L2-4_RORB_pvalue_1e-2_peak_227699	41	.	2.77977	4.10729	1.31041	66
chr12	91403686	91403760	L2-4_RORB_pvalue_1e-2_peak_227704	41	.	2.77977	4.10729	1.31041	36
chr12	91404910	91404985	L2-4_RORB_pvalue_1e-2_peak_227705	41	.	2.77977	4.10729	1.31041	36
chr12	91449685	91450447	L2-4_RORB_pvalue_1e-2_peak_227735	50	.	3.55840	5.04815	2.03602	412
chr12	91475886	91476064	L2-4_RORB_pvalue_1e-2_peak_227745	41	.	2.77977	4.10729	1.31041	39
chr12	91501200	91501287	L2-4_RORB_pvalue_1e-2_peak_227754	41	.	2.77977	4.10729	1.31041	42
chr12	91520382	91520685	L2-4_RORB_pvalue_1e-2_peak_227764	38	.	2.73998	3.87719	1.31041	161
chr12	91571957	91572112	L2-4_RORB_pvalue_1e-2_peak_227783	41	.	2.77977	4.10729	1.31041	90
chr12	91590118	91590385	L2-4_RORB_pvalue_1e-2_peak_227797	38	.	2.73998	3.87719	1.31041	42
chr12	91591217	91591657	L2-4_RORB_pvalue_1e-2_peak_227798	38	.	2.73998	3.87719	1.31041	56
chr12	91618051	91618254	L2-4_RORB_pvalue_1e-2_peak_227815	41	.	2.77977	4.10729	1.31041	66
chr12	91623401	91623537	L2-4_RORB_pvalue_1e-2_peak_227817	41	.	2.77977	4.10729	1.31041	67
chr12	91634539	91634756	L2-4_RORB_pvalue_1e-2_peak_227822	52	.	3.60523	5.26053	2.19184	149
chr12	91671815	91671903	L2-4_RORB_pvalue_1e-2_peak_227836	39	.	2.75837	3.97911	1.31041	43
chr12	91672810	91672928	L2-4_RORB_pvalue_1e-2_peak_227837	38	.	2.73998	3.87719	1.31041	58
chr12	91726315	91726428	L2-4_RORB_pvalue_1e-2_peak_227856	41	.	2.77977	4.10729	1.31041	55
chr12	91755713	91756099	L2-4_RORB_pvalue_1e-2_peak_227871	39	.	2.75837	3.97911	1.31041	71
chr12	91761189	91761270	L2-4_RORB_pvalue_1e-2_peak_227875	38	.	2.73998	3.87719	1.31041	39
chr12	91773434	91773518	L2-4_RORB_pvalue_1e-2_peak_227883	40	.	3.47705	4.02948	1.31041	14
chr12	91775313	91775648	L2-4_RORB_pvalue_1e-2_peak_227884	51	.	4.17246	5.17088	2.13018	26
chr12	91775963	91776058	L2-4_RORB_pvalue_1e-2_peak_227885	76	.	5.56328	7.64239	3.99050	46
chr12	91782792	91782868	L2-4_RORB_pvalue_1e-2_peak_227887	40	.	2.77701	4.09011	1.31041	37
chr12	91849841	91851055	L2-4_RORB_pvalue_1e-2_peak_227920	65	.	4.41930	6.53368	3.13592	482
chr12	91944474	91944924	L2-4_RORB_pvalue_1e-2_peak_227959	41	.	2.77977	4.10729	1.31041	220
chr12	91946024	91946160	L2-4_RORB_pvalue_1e-2_peak_227960	41	.	2.77977	4.10729	1.31041	67
chr12	91960224	91960546	L2-4_RORB_pvalue_1e-2_peak_227966	39	.	3.24254	3.98716	1.31041	44
chr12	91972433	91972983	L2-4_RORB_pvalue_1e-2_peak_227968	63	.	4.69704	6.30170	2.95966	269
chr12	92002607	92002716	L2-4_RORB_pvalue_1e-2_peak_227985	56	.	3.67782	5.64059	2.47703	56
chr12	92014890	92015044	L2-4_RORB_pvalue_1e-2_peak_227990	51	.	3.58166	5.15094	2.11269	69
chr12	92050881	92051385	L2-4_RORB_pvalue_1e-2_peak_228008	55	.	4.12643	5.52700	2.39125	129
chr12	92051707	92051780	L2-4_RORB_pvalue_1e-2_peak_228009	40	.	3.28138	4.09424	1.31041	35
chr12	92090289	92090510	L2-4_RORB_pvalue_1e-2_peak_228034	55	.	3.65330	5.50407	2.37759	54
chr12	92126653	92126745	L2-4_RORB_pvalue_1e-2_peak_228046	41	.	2.77977	4.10729	1.31041	45
chr12	92154257	92154562	L2-4_RORB_pvalue_1e-2_peak_228055	41	.	2.77977	4.10729	1.31041	241
chr12	92161572	92161691	L2-4_RORB_pvalue_1e-2_peak_228059	41	.	2.77977	4.10729	1.31041	58
chr12	92172319	92172563	L2-4_RORB_pvalue_1e-2_peak_228066	41	.	2.77977	4.10729	1.31041	42
chr12	92205459	92205747	L2-4_RORB_pvalue_1e-2_peak_228083	57	.	3.70268	5.78921	2.57317	236
chr12	92257730	92257808	L2-4_RORB_pvalue_1e-2_peak_228104	41	.	2.77977	4.10729	1.31041	38
chr12	92285706	92285789	L2-4_RORB_pvalue_1e-2_peak_228120	39	.	2.75837	3.97911	1.31041	40
chr12	92286273	92286647	L2-4_RORB_pvalue_1e-2_peak_228121	56	.	3.67782	5.64059	2.47703	67
chr12	92294657	92294765	L2-4_RORB_pvalue_1e-2_peak_228127	40	.	2.77701	4.09011	1.31041	53
chr12	92297631	92298041	L2-4_RORB_pvalue_1e-2_peak_228129	38	.	2.73998	3.87719	1.31041	345
chr12	92302432	92303167	L2-4_RORB_pvalue_1e-2_peak_228131	50	.	3.55840	5.04815	2.03602	292
chr12	92390058	92390149	L2-4_RORB_pvalue_1e-2_peak_228177	41	.	2.77977	4.10729	1.31041	44
chr12	92404167	92404598	L2-4_RORB_pvalue_1e-2_peak_228183	41	.	2.77977	4.10729	1.31041	280
chr12	92407166	92407251	L2-4_RORB_pvalue_1e-2_peak_228185	41	.	2.77977	4.10729	1.31041	41
chr12	92413597	92414056	L2-4_RORB_pvalue_1e-2_peak_228188	49	.	3.53544	4.95138	1.96366	400
chr12	92414982	92415077	L2-4_RORB_pvalue_1e-2_peak_228190	48	.	3.51278	4.85998	1.89252	49
chr12	92421899	92422082	L2-4_RORB_pvalue_1e-2_peak_228191	68	.	4.89277	6.81329	3.35213	116
chr12	92422534	92422607	L2-4_RORB_pvalue_1e-2_peak_228192	40	.	3.26184	4.03980	1.31041	45
chr12	92422843	92422916	L2-4_RORB_pvalue_1e-2_peak_228193	40	.	3.26184	4.03980	1.31041	54
chr12	92428718	92428971	L2-4_RORB_pvalue_1e-2_peak_228194	61	.	4.30812	6.10846	2.80304	41
chr12	92482754	92483041	L2-4_RORB_pvalue_1e-2_peak_228224	121	.	7.56430	12.12922	7.58232	56
chr12	92518074	92518195	L2-4_RORB_pvalue_1e-2_peak_228241	41	.	2.77977	4.10729	1.31041	59
chr12	92524261	92525399	L2-4_RORB_pvalue_1e-2_peak_228245	47	.	3.49040	4.77340	1.82745	763
chr12	92539065	92540243	L2-4_RORB_pvalue_1e-2_peak_228246	169	.	9.16502	16.94509	11.53358	620
chr12	92551751	92551873	L2-4_RORB_pvalue_1e-2_peak_228251	39	.	2.75837	3.97911	1.31041	60
chr12	92645675	92645778	L2-4_RORB_pvalue_1e-2_peak_228306	41	.	2.77977	4.10729	1.31041	50
chr12	92648035	92648114	L2-4_RORB_pvalue_1e-2_peak_228307	41	.	2.77977	4.10729	1.31041	38
chr12	92669791	92670459	L2-4_RORB_pvalue_1e-2_peak_228319	60	.	4.59207	6.05171	2.76050	393
chr12	92682224	92682300	L2-4_RORB_pvalue_1e-2_peak_228324	38	.	2.73998	3.87719	1.31041	37
chr12	92700899	92701031	L2-4_RORB_pvalue_1e-2_peak_228334	41	.	2.77977	4.10729	1.31041	65
chr12	92702807	92703232	L2-4_RORB_pvalue_1e-2_peak_228335	39	.	2.75837	3.97911	1.31041	354
chr12	92746421	92747068	L2-4_RORB_pvalue_1e-2_peak_228355	102	.	6.64231	10.20049	6.03007	237
chr12	92750441	92750551	L2-4_RORB_pvalue_1e-2_peak_228356	54	.	4.10172	5.45601	2.34462	54
chr12	92752239	92752376	L2-4_RORB_pvalue_1e-2_peak_228357	39	.	2.75837	3.97911	1.31041	67
chr12	92759066	92759163	L2-4_RORB_pvalue_1e-2_peak_228360	41	.	2.77977	4.10729	1.31041	47
chr12	92810300	92810837	L2-4_RORB_pvalue_1e-2_peak_228383	98	.	6.52369	9.85529	5.75421	397
chr12	92836628	92836732	L2-4_RORB_pvalue_1e-2_peak_228400	41	.	2.77977	4.10729	1.31041	51
chr12	92874110	92874228	L2-4_RORB_pvalue_1e-2_peak_228417	41	.	2.77977	4.10729	1.31041	58
chr12	92887822	92887896	L2-4_RORB_pvalue_1e-2_peak_228422	41	.	2.77977	4.10729	1.31041	36
chr12	92899118	92899433	L2-4_RORB_pvalue_1e-2_peak_228426	58	.	3.70636	5.81222	2.57317	266
chr12	92905186	92905655	L2-4_RORB_pvalue_1e-2_peak_228431	55	.	3.65330	5.50407	2.37759	400
chr12	92909356	92909680	L2-4_RORB_pvalue_1e-2_peak_228433	41	.	2.77977	4.10729	1.31041	258
chr12	92947007	92947128	L2-4_RORB_pvalue_1e-2_peak_228453	41	.	2.77977	4.10729	1.31041	59
chr12	92955820	92956357	L2-4_RORB_pvalue_1e-2_peak_228458	58	.	3.70636	5.81222	2.57317	45
chr12	92963876	92964368	L2-4_RORB_pvalue_1e-2_peak_228459	73	.	4.59728	7.39833	3.80986	257
chr12	92975379	92975900	L2-4_RORB_pvalue_1e-2_peak_228464	96	.	6.10820	9.60739	5.55518	236
chr12	92989548	92990087	L2-4_RORB_pvalue_1e-2_peak_228469	40	.	2.77701	4.09011	1.31041	204
chr12	92990358	92990480	L2-4_RORB_pvalue_1e-2_peak_228470	40	.	2.77701	4.09011	1.31041	60
chr12	92994352	92994481	L2-4_RORB_pvalue_1e-2_peak_228473	39	.	2.75837	3.97911	1.31041	63
chr12	93002440	93002545	L2-4_RORB_pvalue_1e-2_peak_228478	94	.	5.55954	9.49358	5.46087	55
chr12	93012503	93012737	L2-4_RORB_pvalue_1e-2_peak_228483	40	.	2.77701	4.09011	1.31041	175
chr12	93043437	93044054	L2-4_RORB_pvalue_1e-2_peak_228495	41	.	2.77977	4.10729	1.31041	501
chr12	93050897	93052274	L2-4_RORB_pvalue_1e-2_peak_228498	53	.	3.62911	5.37785	2.28461	783
chr12	93070711	93070809	L2-4_RORB_pvalue_1e-2_peak_228507	58	.	3.70636	5.81222	2.57317	49
chr12	93085519	93085947	L2-4_RORB_pvalue_1e-2_peak_228511	49	.	3.91420	4.96371	1.97115	153
chr12	93089389	93089674	L2-4_RORB_pvalue_1e-2_peak_228512	38	.	3.18598	3.83903	1.30299	43
chr12	93090103	93090357	L2-4_RORB_pvalue_1e-2_peak_228513	38	.	3.20461	3.88688	1.31041	68
chr12	93103379	93103851	L2-4_RORB_pvalue_1e-2_peak_228520	41	.	2.77977	4.10729	1.31041	192
chr12	93116748	93117030	L2-4_RORB_pvalue_1e-2_peak_228524	78	.	5.20246	7.80107	4.11413	141
chr12	93124528	93124835	L2-4_RORB_pvalue_1e-2_peak_228525	55	.	4.12643	5.52700	2.39125	241
chr12	93126432	93126696	L2-4_RORB_pvalue_1e-2_peak_228526	40	.	3.28138	4.09424	1.31041	33
chr12	93135524	93136104	L2-4_RORB_pvalue_1e-2_peak_228528	41	.	2.77977	4.10729	1.31041	377
chr12	93151574	93151850	L2-4_RORB_pvalue_1e-2_peak_228538	41	.	2.77977	4.10729	1.31041	51
chr12	93171756	93172345	L2-4_RORB_pvalue_1e-2_peak_228547	43	.	3.36191	4.33276	1.48629	174
chr12	93178784	93179461	L2-4_RORB_pvalue_1e-2_peak_228550	49	.	3.53544	4.95138	1.96366	327
chr12	93193811	93193907	L2-4_RORB_pvalue_1e-2_peak_228559	39	.	2.75837	3.97911	1.31041	47
chr12	93198147	93198489	L2-4_RORB_pvalue_1e-2_peak_228561	41	.	2.77977	4.10729	1.31041	35
chr12	93256220	93256900	L2-4_RORB_pvalue_1e-2_peak_228589	61	.	4.30812	6.10846	2.80304	189
chr12	93285448	93286274	L2-4_RORB_pvalue_1e-2_peak_228605	38	.	2.73998	3.87719	1.31041	537
chr12	93295055	93295160	L2-4_RORB_pvalue_1e-2_peak_228611	41	.	2.77977	4.10729	1.31041	51
chr12	93321592	93321868	L2-4_RORB_pvalue_1e-2_peak_228623	54	.	4.31476	5.48154	2.36758	223
chr12	93322309	93323581	L2-4_RORB_pvalue_1e-2_peak_228624a	65	.	4.85411	6.50868	3.12203	333
chr12	93322309	93323581	L2-4_RORB_pvalue_1e-2_peak_228624b	54	.	4.31476	5.48154	2.36758	457
chr12	93322309	93323581	L2-4_RORB_pvalue_1e-2_peak_228624c	122	.	7.55083	12.24485	7.68117	864
chr12	93322309	93323581	L2-4_RORB_pvalue_1e-2_peak_228624d	98	.	6.47214	9.84380	5.74812	1090
chr12	93362654	93362780	L2-4_RORB_pvalue_1e-2_peak_228640	41	.	2.77977	4.10729	1.31041	62
chr12	93381208	93381350	L2-4_RORB_pvalue_1e-2_peak_228646	94	.	5.55401	9.45891	5.43708	71
chr12	93413454	93413595	L2-4_RORB_pvalue_1e-2_peak_228664	41	.	2.77977	4.10729	1.31041	69
chr12	93432515	93433051	L2-4_RORB_pvalue_1e-2_peak_228669	41	.	2.77977	4.10729	1.31041	267
chr12	93455312	93455393	L2-4_RORB_pvalue_1e-2_peak_228679	59	.	4.63269	5.93696	2.66592	45
chr12	93455715	93456275	L2-4_RORB_pvalue_1e-2_peak_228680a	71	.	5.29451	7.13485	3.60731	186
chr12	93455715	93456275	L2-4_RORB_pvalue_1e-2_peak_228680b	59	.	4.63269	5.93696	2.66592	313
chr12	93464350	93464778	L2-4_RORB_pvalue_1e-2_peak_228683	41	.	2.77977	4.10729	1.31041	43
chr12	93465935	93466039	L2-4_RORB_pvalue_1e-2_peak_228684	40	.	2.77701	4.09011	1.31041	51
chr12	93494539	93494952	L2-4_RORB_pvalue_1e-2_peak_228703	39	.	2.75837	3.97911	1.31041	68
chr12	93497142	93497346	L2-4_RORB_pvalue_1e-2_peak_228706	51	.	3.58166	5.15094	2.11269	150
chr12	93502333	93503261	L2-4_RORB_pvalue_1e-2_peak_228707	94	.	6.48929	9.42233	5.41261	602
chr12	93514317	93514776	L2-4_RORB_pvalue_1e-2_peak_228709	70	.	5.21182	7.08455	3.56163	273
chr12	93522165	93522292	L2-4_RORB_pvalue_1e-2_peak_228711	41	.	2.77977	4.10729	1.31041	62
chr12	93528485	93528579	L2-4_RORB_pvalue_1e-2_peak_228714	41	.	2.77977	4.10729	1.31041	46
chr12	93549969	93550130	L2-4_RORB_pvalue_1e-2_peak_228724	61	.	4.30812	6.10846	2.80304	85
chr12	93561687	93562065	L2-4_RORB_pvalue_1e-2_peak_228729	56	.	4.15144	5.60057	2.45329	36
chr12	93567866	93568446	L2-4_RORB_pvalue_1e-2_peak_228730	47	.	3.93288	4.72811	1.79752	322
chr12	93569941	93570765	L2-4_RORB_pvalue_1e-2_peak_228731	57	.	4.50219	5.70347	2.52763	225
chr12	93577990	93578622	L2-4_RORB_pvalue_1e-2_peak_228732	58	.	4.61042	5.89659	2.63828	174
chr12	93579982	93580349	L2-4_RORB_pvalue_1e-2_peak_228733	45	.	3.85902	4.59799	1.70122	315
chr12	93584953	93585769	L2-4_RORB_pvalue_1e-2_peak_228734	58	.	4.51637	5.88004	2.62360	236
chr12	93609050	93609130	L2-4_RORB_pvalue_1e-2_peak_228753	40	.	2.77701	4.09011	1.31041	39
chr12	93615880	93616017	L2-4_RORB_pvalue_1e-2_peak_228759	40	.	2.77701	4.09011	1.31041	67
chr12	93640818	93641485	L2-4_RORB_pvalue_1e-2_peak_228772	39	.	3.24254	3.98716	1.31041	243
chr12	93641842	93641915	L2-4_RORB_pvalue_1e-2_peak_228773	39	.	3.24254	3.98716	1.31041	63
chr12	93650097	93650988	L2-4_RORB_pvalue_1e-2_peak_228774	55	.	4.12643	5.52700	2.39125	683
chr12	93740567	93741523	L2-4_RORB_pvalue_1e-2_peak_228828	78	.	5.64932	7.81219	4.12188	255
chr12	93754390	93754666	L2-4_RORB_pvalue_1e-2_peak_228833	46	.	3.76364	4.61492	1.70597	228
chr12	93755338	93755795	L2-4_RORB_pvalue_1e-2_peak_228834	61	.	4.64396	6.17345	2.85753	55
chr12	93771325	93772130	L2-4_RORB_pvalue_1e-2_peak_228838	57	.	4.49161	5.76404	2.57317	105
chr12	93772359	93772639	L2-4_RORB_pvalue_1e-2_peak_228839	45	.	3.82054	4.57517	1.67937	153
chr12	93792958	93793187	L2-4_RORB_pvalue_1e-2_peak_228848	50	.	3.93670	5.01899	2.01869	166
chr12	93799770	93800087	L2-4_RORB_pvalue_1e-2_peak_228849	53	.	4.07731	5.38744	2.28629	252
chr12	93823792	93823920	L2-4_RORB_pvalue_1e-2_peak_228865	41	.	2.77977	4.10729	1.31041	63
chr12	93835247	93836523	L2-4_RORB_pvalue_1e-2_peak_228869a	47	.	3.93016	4.74863	1.81763	299
chr12	93835247	93836523	L2-4_RORB_pvalue_1e-2_peak_228869b	57	.	4.49161	5.76404	2.57317	429
chr12	93835247	93836523	L2-4_RORB_pvalue_1e-2_peak_228869c	180	.	10.10611	18.05866	12.45844	552
chr12	93835247	93836523	L2-4_RORB_pvalue_1e-2_peak_228869d	57	.	4.49161	5.76404	2.57317	992
chr12	93861034	93861599	L2-4_RORB_pvalue_1e-2_peak_228875	73	.	5.07400	7.35758	3.77856	336
chr12	93929900	93930889	L2-4_RORB_pvalue_1e-2_peak_228924	47	.	3.49040	4.77340	1.82745	931
chr12	93941970	93942074	L2-4_RORB_pvalue_1e-2_peak_228931	41	.	2.77977	4.10729	1.31041	51
chr12	93958213	93958318	L2-4_RORB_pvalue_1e-2_peak_228936	66	.	4.44800	6.65517	3.22917	51
chr12	93963517	93963682	L2-4_RORB_pvalue_1e-2_peak_228937	55	.	4.25150	5.56186	2.42465	48
chr12	93963953	93964291	L2-4_RORB_pvalue_1e-2_peak_228938	55	.	4.25150	5.56186	2.42465	198
chr12	93964594	93965227	L2-4_RORB_pvalue_1e-2_peak_228939a	96	.	6.14106	9.61926	5.56446	219
chr12	93964594	93965227	L2-4_RORB_pvalue_1e-2_peak_228939b	46	.	3.79219	4.66975	1.75553	496
chr12	93978874	93978982	L2-4_RORB_pvalue_1e-2_peak_228945	40	.	2.77701	4.09011	1.31041	53
chr12	94070882	94071850	L2-4_RORB_pvalue_1e-2_peak_228983a	87	.	6.16481	8.77517	4.89236	224
chr12	94070882	94071850	L2-4_RORB_pvalue_1e-2_peak_228983b	62	.	4.79485	6.23798	2.90488	518
chr12	94098065	94098379	L2-4_RORB_pvalue_1e-2_peak_228992	39	.	2.75837	3.97911	1.31041	43
chr12	94135770	94136315	L2-4_RORB_pvalue_1e-2_peak_229007	56	.	4.17676	5.67691	2.50232	418
chr12	94160778	94161279	L2-4_RORB_pvalue_1e-2_peak_229018	58	.	3.70636	5.81222	2.57317	432
chr12	94199648	94199762	L2-4_RORB_pvalue_1e-2_peak_229035	41	.	2.77977	4.10729	1.31041	56
chr12	94215105	94215204	L2-4_RORB_pvalue_1e-2_peak_229048	45	.	3.42495	4.53818	1.64670	46
chr12	94215472	94215545	L2-4_RORB_pvalue_1e-2_peak_229049	43	.	3.36191	4.33276	1.48629	55
chr12	94286379	94286858	L2-4_RORB_pvalue_1e-2_peak_229078	44	.	3.68270	4.44048	1.57572	425
chr12	94287966	94288848	L2-4_RORB_pvalue_1e-2_peak_229079	68	.	5.10093	6.84728	3.38129	128
chr12	94307049	94307658	L2-4_RORB_pvalue_1e-2_peak_229082	55	.	4.12643	5.52700	2.39125	205
chr12	94307898	94307988	L2-4_RORB_pvalue_1e-2_peak_229083	56	.	4.17676	5.67691	2.50232	40
chr12	94362666	94362947	L2-4_RORB_pvalue_1e-2_peak_229097	40	.	3.28138	4.09424	1.31041	42
chr12	94366730	94367095	L2-4_RORB_pvalue_1e-2_peak_229098	68	.	5.10093	6.84728	3.38129	106
chr12	94367892	94368446	L2-4_RORB_pvalue_1e-2_peak_229099	85	.	6.02183	8.59982	4.75290	352
chr12	94374275	94374831	L2-4_RORB_pvalue_1e-2_peak_229100	77	.	5.47988	7.70589	4.03814	315
chr12	94385007	94385417	L2-4_RORB_pvalue_1e-2_peak_229103	113	.	7.29572	11.33472	6.95193	127
chr12	94385724	94386101	L2-4_RORB_pvalue_1e-2_peak_229104	67	.	4.86381	6.73327	3.29448	66
chr12	94461488	94461585	L2-4_RORB_pvalue_1e-2_peak_229132	41	.	2.77977	4.10729	1.31041	47
chr12	94467317	94467737	L2-4_RORB_pvalue_1e-2_peak_229134	38	.	2.73998	3.87719	1.31041	61
chr12	94468678	94469349	L2-4_RORB_pvalue_1e-2_peak_229135	55	.	3.65330	5.50407	2.37759	608
chr12	94479395	94480024	L2-4_RORB_pvalue_1e-2_peak_229138	59	.	4.25459	5.92478	2.65802	441
chr12	94485613	94486065	L2-4_RORB_pvalue_1e-2_peak_229139	107	.	6.80735	10.72482	6.45412	385
chr12	94495218	94495678	L2-4_RORB_pvalue_1e-2_peak_229140	64	.	4.91780	6.47559	3.09475	165
chr12	94495941	94496515	L2-4_RORB_pvalue_1e-2_peak_229141a	64	.	4.91780	6.47559	3.09475	259
chr12	94495941	94496515	L2-4_RORB_pvalue_1e-2_peak_229141b	64	.	4.91780	6.47559	3.09475	396
chr12	94502830	94503490	L2-4_RORB_pvalue_1e-2_peak_229142	65	.	4.41930	6.53368	3.13592	303
chr12	94515399	94516113	L2-4_RORB_pvalue_1e-2_peak_229149	51	.	3.58166	5.15094	2.11269	473
chr12	94528116	94528224	L2-4_RORB_pvalue_1e-2_peak_229156	58	.	3.70636	5.81222	2.57317	55
chr12	94529953	94530035	L2-4_RORB_pvalue_1e-2_peak_229157	41	.	2.77977	4.10729	1.31041	40
chr12	94541728	94543777	L2-4_RORB_pvalue_1e-2_peak_229161a	51	.	3.97720	5.13807	2.11105	270
chr12	94541728	94543777	L2-4_RORB_pvalue_1e-2_peak_229161b	79	.	5.28588	7.94121	4.22761	805
chr12	94541728	94543777	L2-4_RORB_pvalue_1e-2_peak_229161c	60	.	4.40490	6.01999	2.73357	896
chr12	94541728	94543777	L2-4_RORB_pvalue_1e-2_peak_229161d	42	.	3.52392	4.26121	1.43697	1373
chr12	94569851	94570102	L2-4_RORB_pvalue_1e-2_peak_229174	54	.	4.10172	5.45601	2.34462	69
chr12	94574551	94574675	L2-4_RORB_pvalue_1e-2_peak_229175	52	.	4.02933	5.25693	2.19184	53
chr12	94579926	94580030	L2-4_RORB_pvalue_1e-2_peak_229176	57	.	4.50219	5.70347	2.52763	62
chr12	94580290	94581035	L2-4_RORB_pvalue_1e-2_peak_229177a	57	.	4.50219	5.70347	2.52763	226
chr12	94580290	94581035	L2-4_RORB_pvalue_1e-2_peak_229177b	67	.	5.09749	6.78128	3.33176	588
chr12	94580290	94581035	L2-4_RORB_pvalue_1e-2_peak_229177c	105	.	7.00905	10.51782	6.28718	680
chr12	94633027	94633105	L2-4_RORB_pvalue_1e-2_peak_229199	41	.	2.77977	4.10729	1.31041	38
chr12	94644773	94644857	L2-4_RORB_pvalue_1e-2_peak_229206	41	.	2.77977	4.10729	1.31041	41
chr12	94655933	94656463	L2-4_RORB_pvalue_1e-2_peak_229208	65	.	4.96877	6.57675	3.17224	450
chr12	94675462	94675598	L2-4_RORB_pvalue_1e-2_peak_229214	41	.	2.77977	4.10729	1.31041	67
chr12	94682438	94682897	L2-4_RORB_pvalue_1e-2_peak_229220	48	.	3.51278	4.85998	1.89252	200
chr12	94695718	94695816	L2-4_RORB_pvalue_1e-2_peak_229227	41	.	2.77977	4.10729	1.31041	48
chr12	94706070	94706166	L2-4_RORB_pvalue_1e-2_peak_229233	39	.	2.75837	3.97911	1.31041	47
chr12	94716719	94717023	L2-4_RORB_pvalue_1e-2_peak_229239	41	.	2.77977	4.10729	1.31041	260
chr12	94821380	94822014	L2-4_RORB_pvalue_1e-2_peak_229275	67	.	4.47708	6.78418	3.33176	542
chr12	94827372	94827446	L2-4_RORB_pvalue_1e-2_peak_229277	41	.	2.77977	4.10729	1.31041	36
chr12	94827664	94828045	L2-4_RORB_pvalue_1e-2_peak_229278	58	.	3.70636	5.81222	2.57317	309
chr12	94853238	94854323	L2-4_RORB_pvalue_1e-2_peak_229288a	93	.	6.45532	9.35211	5.34951	541
chr12	94853238	94854323	L2-4_RORB_pvalue_1e-2_peak_229288b	79	.	5.70817	7.93068	4.21917	889
chr12	94873244	94873574	L2-4_RORB_pvalue_1e-2_peak_229290	41	.	2.77977	4.10729	1.31041	52
chr12	94926731	94926911	L2-4_RORB_pvalue_1e-2_peak_229306	119	.	7.11680	11.90322	7.40585	90
chr12	94938204	94938410	L2-4_RORB_pvalue_1e-2_peak_229314	39	.	2.75837	3.97911	1.31041	46
chr12	94939927	94940370	L2-4_RORB_pvalue_1e-2_peak_229315	56	.	3.67782	5.64059	2.47703	44
chr12	94946017	94946153	L2-4_RORB_pvalue_1e-2_peak_229317	41	.	2.77977	4.10729	1.31041	67
chr12	94957018	94957406	L2-4_RORB_pvalue_1e-2_peak_229320	98	.	6.52369	9.85529	5.75421	306
chr12	95016960	95017296	L2-4_RORB_pvalue_1e-2_peak_229348	40	.	2.77701	4.09011	1.31041	64
chr12	95022679	95023114	L2-4_RORB_pvalue_1e-2_peak_229350	41	.	2.77977	4.10729	1.31041	208
chr12	95044040	95044688	L2-4_RORB_pvalue_1e-2_peak_229364	52	.	3.60523	5.26053	2.19184	405
chr12	95068769	95068898	L2-4_RORB_pvalue_1e-2_peak_229369	41	.	2.77977	4.10729	1.31041	63
chr12	95070745	95070824	L2-4_RORB_pvalue_1e-2_peak_229370	41	.	2.77977	4.10729	1.31041	38
chr12	95082622	95083910	L2-4_RORB_pvalue_1e-2_peak_229376	63	.	4.36300	6.31016	2.95990	1040
chr12	95101582	95101684	L2-4_RORB_pvalue_1e-2_peak_229382	41	.	2.77977	4.10729	1.31041	50
chr12	95127231	95127429	L2-4_RORB_pvalue_1e-2_peak_229389	38	.	2.73998	3.87719	1.31041	143
chr12	95130974	95131052	L2-4_RORB_pvalue_1e-2_peak_229392	41	.	2.77977	4.10729	1.31041	38
chr12	95146815	95147794	L2-4_RORB_pvalue_1e-2_peak_229396	94	.	6.37196	9.44488	5.43010	408
chr12	95177510	95178326	L2-4_RORB_pvalue_1e-2_peak_229406	75	.	4.62834	7.58464	3.95385	278
chr12	95229497	95229579	L2-4_RORB_pvalue_1e-2_peak_229419	41	.	2.77977	4.10729	1.31041	40
chr12	95315146	95315238	L2-4_RORB_pvalue_1e-2_peak_229449	41	.	2.77977	4.10729	1.31041	45
chr12	95346297	95346888	L2-4_RORB_pvalue_1e-2_peak_229465	40	.	2.77701	4.09011	1.31041	246
chr12	95374349	95374659	L2-4_RORB_pvalue_1e-2_peak_229484	86	.	5.40784	8.66157	4.79845	220
chr12	95390200	95390282	L2-4_RORB_pvalue_1e-2_peak_229496	41	.	2.77977	4.10729	1.31041	40
chr12	95397081	95397599	L2-4_RORB_pvalue_1e-2_peak_229499	69	.	4.95172	6.98166	3.48338	441
chr12	95447415	95447511	L2-4_RORB_pvalue_1e-2_peak_229527	41	.	2.77977	4.10729	1.31041	47
chr12	95466759	95467569	L2-4_RORB_pvalue_1e-2_peak_229534	53	.	4.28113	5.38413	2.28629	113
chr12	95490718	95490964	L2-4_RORB_pvalue_1e-2_peak_229543	124	.	7.65827	12.43638	7.83884	49
chr12	95494221	95494294	L2-4_RORB_pvalue_1e-2_peak_229544	43	.	3.38266	4.39837	1.53826	33
chr12	95506920	95507212	L2-4_RORB_pvalue_1e-2_peak_229549	41	.	2.77977	4.10729	1.31041	238
chr12	95518313	95518501	L2-4_RORB_pvalue_1e-2_peak_229555	58	.	3.70636	5.81222	2.57317	42
chr12	95538935	95539349	L2-4_RORB_pvalue_1e-2_peak_229562	55	.	4.12643	5.52700	2.39125	215
chr12	95567113	95567186	L2-4_RORB_pvalue_1e-2_peak_229573	41	.	3.30115	4.15062	1.34349	32
chr12	95567423	95567984	L2-4_RORB_pvalue_1e-2_peak_229574	69	.	4.95172	6.98166	3.48338	359
chr12	95611090	95612060	L2-4_RORB_pvalue_1e-2_peak_229597a	139	.	8.11812	13.92203	9.03937	249
chr12	95611090	95612060	L2-4_RORB_pvalue_1e-2_peak_229597b	50	.	4.05906	5.08081	2.06225	800
chr12	95670659	95671308	L2-4_RORB_pvalue_1e-2_peak_229634	38	.	3.18598	3.83903	1.30299	288
chr12	95672076	95672306	L2-4_RORB_pvalue_1e-2_peak_229635	38	.	3.20461	3.88688	1.31041	194
chr12	95705365	95705460	L2-4_RORB_pvalue_1e-2_peak_229656	38	.	2.73998	3.87719	1.31041	46
chr12	95724163	95724383	L2-4_RORB_pvalue_1e-2_peak_229669	41	.	2.77977	4.10729	1.31041	178
chr12	95730254	95730517	L2-4_RORB_pvalue_1e-2_peak_229671	103	.	6.68282	10.32403	6.12851	131
chr12	95736834	95738129	L2-4_RORB_pvalue_1e-2_peak_229672	50	.	3.55840	5.04815	2.03602	1053
chr12	95779186	95779393	L2-4_RORB_pvalue_1e-2_peak_229689	62	.	4.33539	6.20685	2.88067	135
chr12	95805070	95805155	L2-4_RORB_pvalue_1e-2_peak_229693	41	.	2.77977	4.10729	1.31041	41
chr12	95867391	95868279	L2-4_RORB_pvalue_1e-2_peak_229711a	76	.	5.56328	7.64239	3.99050	65
chr12	95867391	95868279	L2-4_RORB_pvalue_1e-2_peak_229711b	134	.	8.47398	13.41658	8.62266	483
chr12	95884972	95885089	L2-4_RORB_pvalue_1e-2_peak_229717	41	.	2.77977	4.10729	1.31041	57
chr12	95902299	95902439	L2-4_RORB_pvalue_1e-2_peak_229723	41	.	2.77977	4.10729	1.31041	75
chr12	95941799	95942908	L2-4_RORB_pvalue_1e-2_peak_229743	50	.	3.55840	5.04815	2.03602	517
chr12	95971754	95972079	L2-4_RORB_pvalue_1e-2_peak_229756	47	.	3.80546	4.70840	1.77927	262
chr12	95976397	95976526	L2-4_RORB_pvalue_1e-2_peak_229757	53	.	4.07731	5.38744	2.28629	63
chr12	95995630	95995944	L2-4_RORB_pvalue_1e-2_peak_229764	68	.	4.92207	6.89603	3.42286	138
chr12	96031316	96031920	L2-4_RORB_pvalue_1e-2_peak_229784	50	.	3.55840	5.04815	2.03602	555
chr12	96074741	96075536	L2-4_RORB_pvalue_1e-2_peak_229802	66	.	4.44800	6.65517	3.22917	726
chr12	96127066	96127194	L2-4_RORB_pvalue_1e-2_peak_229829	41	.	2.77977	4.10729	1.31041	63
chr12	96133040	96133163	L2-4_RORB_pvalue_1e-2_peak_229835	40	.	2.77701	4.09011	1.31041	60
chr12	96136463	96136581	L2-4_RORB_pvalue_1e-2_peak_229837	41	.	2.77977	4.10729	1.31041	58
chr12	96148937	96149448	L2-4_RORB_pvalue_1e-2_peak_229843	65	.	4.41930	6.53368	3.13592	275
chr12	96153575	96153648	L2-4_RORB_pvalue_1e-2_peak_229845	38	.	3.20461	3.88688	1.31041	48
chr12	96156304	96156839	L2-4_RORB_pvalue_1e-2_peak_229846	53	.	4.07731	5.38744	2.28629	66
chr12	96162255	96162471	L2-4_RORB_pvalue_1e-2_peak_229847	41	.	2.77977	4.10729	1.31041	151
chr12	96217734	96217819	L2-4_RORB_pvalue_1e-2_peak_229860	41	.	2.77977	4.10729	1.31041	41
chr12	96220321	96220431	L2-4_RORB_pvalue_1e-2_peak_229864	41	.	2.77977	4.10729	1.31041	54
chr12	96252513	96253221	L2-4_RORB_pvalue_1e-2_peak_229874a	75	.	5.41796	7.55548	3.93789	98
chr12	96252513	96253221	L2-4_RORB_pvalue_1e-2_peak_229874b	89	.	6.19195	8.99500	5.06879	237
chr12	96290335	96291113	L2-4_RORB_pvalue_1e-2_peak_229886	59	.	4.25459	5.92478	2.65802	636
chr12	96296167	96296534	L2-4_RORB_pvalue_1e-2_peak_229887	41	.	2.77977	4.10729	1.31041	317
chr12	96302739	96303134	L2-4_RORB_pvalue_1e-2_peak_229890	40	.	2.77701	4.09011	1.31041	120
chr12	96313004	96313765	L2-4_RORB_pvalue_1e-2_peak_229896	64	.	4.39097	6.41891	3.04822	592
chr12	96335993	96337378	L2-4_RORB_pvalue_1e-2_peak_229901	103	.	6.88811	10.30028	6.11191	854
chr12	96360257	96360394	L2-4_RORB_pvalue_1e-2_peak_229913	38	.	2.73998	3.87719	1.31041	75
chr12	96392549	96392783	L2-4_RORB_pvalue_1e-2_peak_229924	97	.	6.14736	9.76055	5.67584	75
chr12	96409412	96409756	L2-4_RORB_pvalue_1e-2_peak_229930	76	.	4.63295	7.61347	3.96903	256
chr12	96428590	96429927	L2-4_RORB_pvalue_1e-2_peak_229937a	74	.	5.40768	7.41733	3.82343	575
chr12	96428590	96429927	L2-4_RORB_pvalue_1e-2_peak_229937b	136	.	8.41195	13.69620	8.85046	832
chr12	96428590	96429927	L2-4_RORB_pvalue_1e-2_peak_229937c	150	.	9.01280	15.05117	9.96244	1000
chr12	96453357	96453567	L2-4_RORB_pvalue_1e-2_peak_229946	40	.	2.77701	4.09011	1.31041	58
chr12	96455787	96455982	L2-4_RORB_pvalue_1e-2_peak_229947	56	.	3.67782	5.64059	2.47703	144
chr12	96470349	96470463	L2-4_RORB_pvalue_1e-2_peak_229953	41	.	2.77977	4.10729	1.31041	56
chr12	96472120	96472433	L2-4_RORB_pvalue_1e-2_peak_229954	41	.	2.77977	4.10729	1.31041	65
chr12	96498161	96498748	L2-4_RORB_pvalue_1e-2_peak_229963	40	.	3.26184	4.03980	1.31041	385
chr12	96499926	96500198	L2-4_RORB_pvalue_1e-2_peak_229964	51	.	4.00577	5.19473	2.14895	30
chr12	96505066	96505274	L2-4_RORB_pvalue_1e-2_peak_229965	46	.	3.46831	4.69117	1.76656	147
chr12	96505641	96506071	L2-4_RORB_pvalue_1e-2_peak_229966	48	.	3.51278	4.85998	1.89252	382
chr12	96522785	96522925	L2-4_RORB_pvalue_1e-2_peak_229973	41	.	2.77977	4.10729	1.31041	89
chr12	96582763	96583093	L2-4_RORB_pvalue_1e-2_peak_229995	41	.	2.77977	4.10729	1.31041	269
chr12	96589512	96589879	L2-4_RORB_pvalue_1e-2_peak_230001	38	.	2.73998	3.87719	1.31041	308
chr12	96602890	96603199	L2-4_RORB_pvalue_1e-2_peak_230008	46	.	3.46831	4.69117	1.76656	252
chr12	96605886	96605972	L2-4_RORB_pvalue_1e-2_peak_230009	40	.	3.28138	4.09424	1.31041	34
chr12	96609132	96609242	L2-4_RORB_pvalue_1e-2_peak_230010	76	.	5.16974	7.68256	4.02199	44
chr12	96626850	96627243	L2-4_RORB_pvalue_1e-2_peak_230016	39	.	3.42489	3.93137	1.31041	185
chr12	96635711	96635975	L2-4_RORB_pvalue_1e-2_peak_230019	48	.	3.51278	4.85998	1.89252	185
chr12	96642246	96643170	L2-4_RORB_pvalue_1e-2_peak_230020	41	.	3.30115	4.15062	1.34349	348
chr12	96650933	96651087	L2-4_RORB_pvalue_1e-2_peak_230021	49	.	3.91420	4.96371	1.97115	98
chr12	96660814	96661205	L2-4_RORB_pvalue_1e-2_peak_230024	41	.	2.77977	4.10729	1.31041	44
chr12	96678407	96678722	L2-4_RORB_pvalue_1e-2_peak_230033	58	.	3.70636	5.81222	2.57317	257
chr12	96688111	96688255	L2-4_RORB_pvalue_1e-2_peak_230037	41	.	2.77977	4.10729	1.31041	71
chr12	96689951	96690071	L2-4_RORB_pvalue_1e-2_peak_230040	41	.	2.77977	4.10729	1.31041	59
chr12	96696609	96696838	L2-4_RORB_pvalue_1e-2_peak_230043	41	.	2.77977	4.10729	1.31041	171
chr12	96702277	96702356	L2-4_RORB_pvalue_1e-2_peak_230048	41	.	2.77977	4.10729	1.31041	38
chr12	96721162	96721337	L2-4_RORB_pvalue_1e-2_peak_230056	103	.	6.68282	10.32403	6.12851	54
chr12	96759772	96760193	L2-4_RORB_pvalue_1e-2_peak_230075	56	.	4.15144	5.60057	2.45329	119
chr12	96792921	96793068	L2-4_RORB_pvalue_1e-2_peak_230094	38	.	3.40785	3.89979	1.31041	100
chr12	96794016	96794495	L2-4_RORB_pvalue_1e-2_peak_230095	62	.	4.79485	6.23798	2.90488	188
chr12	96857978	96858115	L2-4_RORB_pvalue_1e-2_peak_230116	38	.	2.73998	3.87719	1.31041	67
chr12	96859832	96860064	L2-4_RORB_pvalue_1e-2_peak_230120	73	.	4.59728	7.39833	3.80986	49
chr12	96883141	96883717	L2-4_RORB_pvalue_1e-2_peak_230128	109	.	7.16846	10.99299	6.67398	261
chr12	96895594	96895797	L2-4_RORB_pvalue_1e-2_peak_230130	41	.	2.77977	4.10729	1.31041	161
chr12	96896235	96896371	L2-4_RORB_pvalue_1e-2_peak_230131	41	.	2.77977	4.10729	1.31041	67
chr12	96919594	96919715	L2-4_RORB_pvalue_1e-2_peak_230141	41	.	2.77977	4.10729	1.31041	59
chr12	96942535	96942948	L2-4_RORB_pvalue_1e-2_peak_230148	40	.	2.77701	4.09011	1.31041	69
chr12	96947010	96947134	L2-4_RORB_pvalue_1e-2_peak_230151	38	.	2.73998	3.87719	1.31041	61
chr12	96972474	96972844	L2-4_RORB_pvalue_1e-2_peak_230164	41	.	2.77977	4.10729	1.31041	329
chr12	97041167	97041410	L2-4_RORB_pvalue_1e-2_peak_230186	58	.	3.70636	5.81222	2.57317	129
chr12	97078803	97078934	L2-4_RORB_pvalue_1e-2_peak_230195	41	.	2.77977	4.10729	1.31041	64
chr12	97139308	97139435	L2-4_RORB_pvalue_1e-2_peak_230224	41	.	2.77977	4.10729	1.31041	62
chr12	97222546	97222796	L2-4_RORB_pvalue_1e-2_peak_230254	41	.	2.77977	4.10729	1.31041	45
chr12	97257646	97257854	L2-4_RORB_pvalue_1e-2_peak_230270	58	.	3.70636	5.81222	2.57317	141
chr12	97276084	97276918	L2-4_RORB_pvalue_1e-2_peak_230277	39	.	2.75837	3.97911	1.31041	561
chr12	97300549	97301262	L2-4_RORB_pvalue_1e-2_peak_230286	72	.	5.04286	7.25809	3.69829	461
chr12	97340753	97341202	L2-4_RORB_pvalue_1e-2_peak_230302	90	.	5.47995	9.02903	5.09353	385
chr12	97341620	97341728	L2-4_RORB_pvalue_1e-2_peak_230303	38	.	2.73998	3.87719	1.31041	53
chr12	97353958	97354732	L2-4_RORB_pvalue_1e-2_peak_230306	76	.	4.63295	7.61347	3.96903	479
chr12	97364283	97365507	L2-4_RORB_pvalue_1e-2_peak_230311	64	.	4.39097	6.41891	3.04822	813
chr12	97374714	97374985	L2-4_RORB_pvalue_1e-2_peak_230314	43	.	3.38266	4.39837	1.53826	220
chr12	97375964	97376037	L2-4_RORB_pvalue_1e-2_peak_230315	40	.	3.28138	4.09424	1.31041	63
chr12	97398695	97399022	L2-4_RORB_pvalue_1e-2_peak_230326	41	.	2.77977	4.10729	1.31041	49
chr12	97411869	97412090	L2-4_RORB_pvalue_1e-2_peak_230332	39	.	2.75837	3.97911	1.31041	44
chr12	97423222	97423414	L2-4_RORB_pvalue_1e-2_peak_230343	41	.	2.77977	4.10729	1.31041	144
chr12	97434065	97434140	L2-4_RORB_pvalue_1e-2_peak_230348	38	.	2.73998	3.87719	1.31041	36
chr12	97440647	97441516	L2-4_RORB_pvalue_1e-2_peak_230351	64	.	4.75135	6.43718	3.05954	698
chr12	97505513	97505628	L2-4_RORB_pvalue_1e-2_peak_230376	41	.	2.77977	4.10729	1.31041	56
chr12	97513022	97513146	L2-4_RORB_pvalue_1e-2_peak_230377	41	.	2.77977	4.10729	1.31041	61
chr12	97516403	97516529	L2-4_RORB_pvalue_1e-2_peak_230378	39	.	2.75837	3.97911	1.31041	62
chr12	97518688	97519313	L2-4_RORB_pvalue_1e-2_peak_230380	39	.	2.75837	3.97911	1.31041	217
chr12	97524997	97525139	L2-4_RORB_pvalue_1e-2_peak_230385	41	.	2.77977	4.10729	1.31041	70
chr12	97561493	97561705	L2-4_RORB_pvalue_1e-2_peak_230396	82	.	5.67445	8.21174	4.44198	61
chr12	97562188	97562271	L2-4_RORB_pvalue_1e-2_peak_230397	39	.	3.24254	3.98716	1.31041	18
chr12	97579548	97579754	L2-4_RORB_pvalue_1e-2_peak_230404	41	.	2.77977	4.10729	1.31041	140
chr12	97591534	97591907	L2-4_RORB_pvalue_1e-2_peak_230412	65	.	4.41930	6.53368	3.13592	304
chr12	97595410	97595944	L2-4_RORB_pvalue_1e-2_peak_230415	38	.	2.73998	3.87719	1.31041	45
chr12	97642249	97642324	L2-4_RORB_pvalue_1e-2_peak_230436	41	.	2.77977	4.10729	1.31041	36
chr12	97658792	97658867	L2-4_RORB_pvalue_1e-2_peak_230440	41	.	2.77977	4.10729	1.31041	36
chr12	97718229	97718600	L2-4_RORB_pvalue_1e-2_peak_230477	70	.	4.53638	7.06887	3.55102	300
chr12	97740113	97740231	L2-4_RORB_pvalue_1e-2_peak_230486	40	.	2.77701	4.09011	1.31041	58
chr12	97763417	97763837	L2-4_RORB_pvalue_1e-2_peak_230495	41	.	2.77977	4.10729	1.31041	354
chr12	97775162	97775639	L2-4_RORB_pvalue_1e-2_peak_230503	75	.	4.62834	7.58464	3.95385	409
chr12	97787398	97787527	L2-4_RORB_pvalue_1e-2_peak_230512	38	.	2.73998	3.87719	1.31041	63
chr12	97798796	97798934	L2-4_RORB_pvalue_1e-2_peak_230521	41	.	2.77977	4.10729	1.31041	68
chr12	97806218	97806444	L2-4_RORB_pvalue_1e-2_peak_230525	41	.	2.77977	4.10729	1.31041	40
chr12	97838809	97838917	L2-4_RORB_pvalue_1e-2_peak_230538	41	.	2.77977	4.10729	1.31041	53
chr12	97850116	97850660	L2-4_RORB_pvalue_1e-2_peak_230540	51	.	3.58166	5.15094	2.11269	187
chr12	97856785	97857290	L2-4_RORB_pvalue_1e-2_peak_230542	57	.	4.44313	5.71997	2.54100	457
chr12	97885675	97885789	L2-4_RORB_pvalue_1e-2_peak_230552	41	.	2.77977	4.10729	1.31041	56
chr12	97936640	97937076	L2-4_RORB_pvalue_1e-2_peak_230591	38	.	2.73998	3.87719	1.31041	47
chr12	97937935	97938054	L2-4_RORB_pvalue_1e-2_peak_230592	38	.	2.73998	3.87719	1.31041	58
chr12	97949988	97950118	L2-4_RORB_pvalue_1e-2_peak_230602	41	.	2.77977	4.10729	1.31041	64
chr12	97967561	97967962	L2-4_RORB_pvalue_1e-2_peak_230616	41	.	2.77977	4.10729	1.31041	341
chr12	97973808	97974120	L2-4_RORB_pvalue_1e-2_peak_230621	41	.	2.77977	4.10729	1.31041	258
chr12	98010637	98010966	L2-4_RORB_pvalue_1e-2_peak_230636	41	.	2.77977	4.10729	1.31041	72
chr12	98037065	98037183	L2-4_RORB_pvalue_1e-2_peak_230643	41	.	2.77977	4.10729	1.31041	58
chr12	98069617	98069692	L2-4_RORB_pvalue_1e-2_peak_230653	41	.	2.77977	4.10729	1.31041	36
chr12	98076630	98076744	L2-4_RORB_pvalue_1e-2_peak_230657	41	.	2.77977	4.10729	1.31041	56
chr12	98149928	98150922	L2-4_RORB_pvalue_1e-2_peak_230680	42	.	3.58629	4.24258	1.41899	434
chr12	98190896	98191761	L2-4_RORB_pvalue_1e-2_peak_230691	92	.	5.51673	9.23489	5.25791	572
chr12	98199070	98199153	L2-4_RORB_pvalue_1e-2_peak_230693	41	.	2.77977	4.10729	1.31041	40
chr12	98231075	98231575	L2-4_RORB_pvalue_1e-2_peak_230704	104	.	6.30915	10.46811	6.24534	446
chr12	98280328	98280898	L2-4_RORB_pvalue_1e-2_peak_230722	40	.	3.26184	4.03980	1.31041	109
chr12	98336520	98337516	L2-4_RORB_pvalue_1e-2_peak_230740	47	.	3.49040	4.77340	1.82745	842
chr12	98361900	98362222	L2-4_RORB_pvalue_1e-2_peak_230750	40	.	2.77701	4.09011	1.31041	284
chr12	98368745	98369094	L2-4_RORB_pvalue_1e-2_peak_230753	41	.	2.77977	4.10729	1.31041	43
chr12	98421063	98421417	L2-4_RORB_pvalue_1e-2_peak_230779	41	.	2.77977	4.10729	1.31041	294
chr12	98475256	98475707	L2-4_RORB_pvalue_1e-2_peak_230801	50	.	3.95946	5.07586	2.05805	51
chr12	98478998	98479611	L2-4_RORB_pvalue_1e-2_peak_230802	51	.	4.00577	5.19473	2.14895	346
chr12	98502938	98503043	L2-4_RORB_pvalue_1e-2_peak_230812	38	.	2.73998	3.87719	1.31041	51
chr12	98504474	98504694	L2-4_RORB_pvalue_1e-2_peak_230815	52	.	3.60523	5.26053	2.19184	71
chr12	98605949	98606087	L2-4_RORB_pvalue_1e-2_peak_230859	41	.	2.77977	4.10729	1.31041	43
chr12	98607718	98607792	L2-4_RORB_pvalue_1e-2_peak_230860	41	.	2.77977	4.10729	1.31041	36
chr12	98657013	98657359	L2-4_RORB_pvalue_1e-2_peak_230880	69	.	4.95172	6.98166	3.48338	49
chr12	98687630	98688483	L2-4_RORB_pvalue_1e-2_peak_230888	77	.	5.51138	7.78420	4.10556	544
chr12	98734194	98734288	L2-4_RORB_pvalue_1e-2_peak_230905	41	.	2.77977	4.10729	1.31041	46
chr12	98791182	98791505	L2-4_RORB_pvalue_1e-2_peak_230924	125	.	7.96495	12.58663	7.96080	71
chr12	98793292	98793639	L2-4_RORB_pvalue_1e-2_peak_230925	49	.	3.91420	4.96371	1.97115	221
chr12	98833924	98834120	L2-4_RORB_pvalue_1e-2_peak_230943	110	.	6.89299	11.02150	6.69396	56
chr12	98835480	98835593	L2-4_RORB_pvalue_1e-2_peak_230944	46	.	3.44649	4.61288	1.70597	55
chr12	98846989	98847116	L2-4_RORB_pvalue_1e-2_peak_230948	56	.	4.15144	5.60057	2.45329	40
chr12	98850710	98850979	L2-4_RORB_pvalue_1e-2_peak_230950	42	.	3.32116	4.20906	1.38858	229
chr12	98884815	98884984	L2-4_RORB_pvalue_1e-2_peak_230962	72	.	5.04286	7.25809	3.69829	122
chr12	98896878	98898133	L2-4_RORB_pvalue_1e-2_peak_230964a	85	.	6.04392	8.54592	4.70661	395
chr12	98896878	98898133	L2-4_RORB_pvalue_1e-2_peak_230964b	72	.	5.37237	7.27863	3.71312	916
chr12	98896878	98898133	L2-4_RORB_pvalue_1e-2_peak_230964c	60	.	4.70083	6.06186	2.76909	1187
chr12	98908902	98910113	L2-4_RORB_pvalue_1e-2_peak_230966a	71	.	5.24031	7.14717	3.61620	555
chr12	98908902	98910113	L2-4_RORB_pvalue_1e-2_peak_230966b	58	.	4.49169	5.82547	2.58161	1166
chr12	98927619	98927711	L2-4_RORB_pvalue_1e-2_peak_230973	41	.	2.77977	4.10729	1.31041	45
chr12	98960563	98960944	L2-4_RORB_pvalue_1e-2_peak_230986	41	.	2.77977	4.10729	1.31041	319
chr12	98987070	98987628	L2-4_RORB_pvalue_1e-2_peak_230992a	88	.	6.22708	8.89558	4.98881	296
chr12	98987070	98987628	L2-4_RORB_pvalue_1e-2_peak_230992b	116	.	7.61088	11.64299	7.19303	408
chr12	99038525	99039093	L2-4_RORB_pvalue_1e-2_peak_231014a	74	.	5.45256	7.42938	3.83374	87
chr12	99038525	99039093	L2-4_RORB_pvalue_1e-2_peak_231014b	86	.	6.10376	8.65869	4.79845	343
chr12	99047868	99047970	L2-4_RORB_pvalue_1e-2_peak_231016	41	.	2.77977	4.10729	1.31041	50
chr12	99053608	99053699	L2-4_RORB_pvalue_1e-2_peak_231019	41	.	2.77977	4.10729	1.31041	44
chr12	99092712	99092969	L2-4_RORB_pvalue_1e-2_peak_231038	65	.	4.41930	6.53368	3.13592	194
chr12	99119420	99119966	L2-4_RORB_pvalue_1e-2_peak_231055	78	.	5.20246	7.80107	4.11413	484
chr12	99137361	99137434	L2-4_RORB_pvalue_1e-2_peak_231060	42	.	3.34141	4.26972	1.43768	50
chr12	99139106	99139179	L2-4_RORB_pvalue_1e-2_peak_231061	40	.	3.28138	4.09424	1.31041	30
chr12	99144073	99144599	L2-4_RORB_pvalue_1e-2_peak_231063	63	.	4.84329	6.33054	2.97752	283
chr12	99147979	99148233	L2-4_RORB_pvalue_1e-2_peak_231065	65	.	4.94315	6.52570	3.13592	162
chr12	99171264	99171350	L2-4_RORB_pvalue_1e-2_peak_231075	40	.	2.77701	4.09011	1.31041	42
chr12	99176795	99176977	L2-4_RORB_pvalue_1e-2_peak_231080	55	.	3.65330	5.50407	2.37759	54
chr12	99180684	99180773	L2-4_RORB_pvalue_1e-2_peak_231082	38	.	2.73998	3.87719	1.31041	43
chr12	99187713	99187818	L2-4_RORB_pvalue_1e-2_peak_231088	38	.	2.73998	3.87719	1.31041	51
chr12	99202232	99202362	L2-4_RORB_pvalue_1e-2_peak_231103	41	.	2.77977	4.10729	1.31041	64
chr12	99232171	99232669	L2-4_RORB_pvalue_1e-2_peak_231117	42	.	3.34141	4.26972	1.43768	54
chr12	99246110	99246452	L2-4_RORB_pvalue_1e-2_peak_231121	56	.	4.15144	5.60057	2.45329	62
chr12	99261984	99262172	L2-4_RORB_pvalue_1e-2_peak_231127	72	.	5.04286	7.25809	3.69829	52
chr12	99264585	99264658	L2-4_RORB_pvalue_1e-2_peak_231129	44	.	3.40368	4.46677	1.59284	30
chr12	99279289	99279804	L2-4_RORB_pvalue_1e-2_peak_231135	61	.	4.30812	6.10846	2.80304	329
chr12	99288360	99289112	L2-4_RORB_pvalue_1e-2_peak_231136	50	.	4.13052	5.09083	2.07080	534
chr12	99305594	99305719	L2-4_RORB_pvalue_1e-2_peak_231146	40	.	2.77701	4.09011	1.31041	61
chr12	99322404	99322500	L2-4_RORB_pvalue_1e-2_peak_231159	39	.	2.75837	3.97911	1.31041	47
chr12	99332571	99332677	L2-4_RORB_pvalue_1e-2_peak_231166	40	.	2.77701	4.09011	1.31041	52
chr12	99333295	99333688	L2-4_RORB_pvalue_1e-2_peak_231168	57	.	3.70268	5.78921	2.57317	57
chr12	99341131	99341268	L2-4_RORB_pvalue_1e-2_peak_231174	55	.	3.65330	5.50407	2.37759	72
chr12	99362484	99363364	L2-4_RORB_pvalue_1e-2_peak_231188	48	.	3.51278	4.85998	1.89252	463
chr12	99371010	99371405	L2-4_RORB_pvalue_1e-2_peak_231194	41	.	2.77977	4.10729	1.31041	331
chr12	99377535	99377679	L2-4_RORB_pvalue_1e-2_peak_231197	41	.	2.77977	4.10729	1.31041	71
chr12	99378085	99378187	L2-4_RORB_pvalue_1e-2_peak_231198	41	.	2.77977	4.10729	1.31041	50
chr12	99385610	99385945	L2-4_RORB_pvalue_1e-2_peak_231203	40	.	2.77701	4.09011	1.31041	294
chr12	99386331	99386411	L2-4_RORB_pvalue_1e-2_peak_231204	40	.	2.77701	4.09011	1.31041	39
chr12	99392439	99393028	L2-4_RORB_pvalue_1e-2_peak_231206	46	.	3.46831	4.69117	1.76656	329
chr12	99398626	99399015	L2-4_RORB_pvalue_1e-2_peak_231208	51	.	4.00577	5.19473	2.14895	246
chr12	99399691	99399886	L2-4_RORB_pvalue_1e-2_peak_231209	38	.	3.20461	3.88688	1.31041	33
chr12	99400911	99401324	L2-4_RORB_pvalue_1e-2_peak_231210	38	.	3.20461	3.88688	1.31041	229
chr12	99423245	99423340	L2-4_RORB_pvalue_1e-2_peak_231224	41	.	2.77977	4.10729	1.31041	46
chr12	99437285	99437917	L2-4_RORB_pvalue_1e-2_peak_231235	48	.	3.51278	4.85998	1.89252	44
chr12	99455101	99455180	L2-4_RORB_pvalue_1e-2_peak_231244	47	.	3.80546	4.70840	1.77927	34
chr12	99486182	99486255	L2-4_RORB_pvalue_1e-2_peak_231265	42	.	3.34141	4.26972	1.43768	68
chr12	99486505	99486590	L2-4_RORB_pvalue_1e-2_peak_231266	58	.	4.22833	5.83877	2.58760	43
chr12	99512246	99512379	L2-4_RORB_pvalue_1e-2_peak_231275	44	.	3.40368	4.46677	1.59284	71
chr12	99525519	99525822	L2-4_RORB_pvalue_1e-2_peak_231278	91	.	6.26272	9.16759	5.20699	80
chr12	99540111	99540708	L2-4_RORB_pvalue_1e-2_peak_231283	75	.	5.41796	7.55548	3.93789	50
chr12	99547997	99548688	L2-4_RORB_pvalue_1e-2_peak_231287	56	.	4.39560	5.61900	2.46889	595
chr12	99549556	99549836	L2-4_RORB_pvalue_1e-2_peak_231288	45	.	3.72273	4.52573	1.64427	222
chr12	99586483	99586564	L2-4_RORB_pvalue_1e-2_peak_231302	41	.	2.77977	4.10729	1.31041	39
chr12	99592147	99592225	L2-4_RORB_pvalue_1e-2_peak_231306	38	.	2.73998	3.87719	1.31041	38
chr12	99594606	99594999	L2-4_RORB_pvalue_1e-2_peak_231309	38	.	2.73998	3.87719	1.31041	320
chr12	99598116	99598242	L2-4_RORB_pvalue_1e-2_peak_231313	39	.	2.75837	3.97911	1.31041	62
chr12	99651647	99651722	L2-4_RORB_pvalue_1e-2_peak_231334	60	.	4.28119	6.01457	2.72971	35
chr12	99654255	99654493	L2-4_RORB_pvalue_1e-2_peak_231336	43	.	3.38266	4.39837	1.53826	186
chr12	99659311	99659517	L2-4_RORB_pvalue_1e-2_peak_231338	41	.	2.77977	4.10729	1.31041	134
chr12	99672811	99673258	L2-4_RORB_pvalue_1e-2_peak_231344	41	.	2.77977	4.10729	1.31041	178
chr12	99687848	99687978	L2-4_RORB_pvalue_1e-2_peak_231350	58	.	3.70636	5.81222	2.57317	63
chr12	99698282	99698410	L2-4_RORB_pvalue_1e-2_peak_231356	41	.	2.77977	4.10729	1.31041	63
chr12	99703373	99703785	L2-4_RORB_pvalue_1e-2_peak_231360	66	.	4.44800	6.65517	3.22917	350
chr12	99725229	99725766	L2-4_RORB_pvalue_1e-2_peak_231371	56	.	4.15144	5.60057	2.45329	493
chr12	99728214	99728473	L2-4_RORB_pvalue_1e-2_peak_231372	56	.	4.15144	5.60057	2.45329	197
chr12	99744731	99744888	L2-4_RORB_pvalue_1e-2_peak_231380	41	.	2.77977	4.10729	1.31041	40
chr12	99783487	99783618	L2-4_RORB_pvalue_1e-2_peak_231400	41	.	2.77977	4.10729	1.31041	64
chr12	99829171	99829256	L2-4_RORB_pvalue_1e-2_peak_231417	40	.	2.77701	4.09011	1.31041	41
chr12	99836295	99836977	L2-4_RORB_pvalue_1e-2_peak_231424	48	.	3.51278	4.85998	1.89252	449
chr12	99843665	99844184	L2-4_RORB_pvalue_1e-2_peak_231425	39	.	3.24254	3.98716	1.31041	463
chr12	99847395	99847468	L2-4_RORB_pvalue_1e-2_peak_231426	40	.	3.28138	4.09424	1.31041	34
chr12	99919651	99919911	L2-4_RORB_pvalue_1e-2_peak_231459	41	.	2.77977	4.10729	1.31041	59
chr12	99926084	99926169	L2-4_RORB_pvalue_1e-2_peak_231462	41	.	2.77977	4.10729	1.31041	41
chr12	100052931	100053031	L2-4_RORB_pvalue_1e-2_peak_231507	41	.	2.77977	4.10729	1.31041	49
chr12	100097872	100098271	L2-4_RORB_pvalue_1e-2_peak_231530	62	.	4.33539	6.20685	2.88067	332
chr12	100107578	100107703	L2-4_RORB_pvalue_1e-2_peak_231535	41	.	2.77977	4.10729	1.31041	61
chr12	100134508	100134638	L2-4_RORB_pvalue_1e-2_peak_231543	41	.	2.77977	4.10729	1.31041	64
chr12	100152082	100152226	L2-4_RORB_pvalue_1e-2_peak_231553	41	.	2.77977	4.10729	1.31041	71
chr12	100158792	100159049	L2-4_RORB_pvalue_1e-2_peak_231556	39	.	2.75837	3.97911	1.31041	44
chr12	100177123	100177595	L2-4_RORB_pvalue_1e-2_peak_231572	52	.	3.60523	5.26053	2.19184	318
chr12	100191065	100191570	L2-4_RORB_pvalue_1e-2_peak_231578	47	.	3.49040	4.77340	1.82745	257
chr12	100197456	100197548	L2-4_RORB_pvalue_1e-2_peak_231580	41	.	2.77977	4.10729	1.31041	45
chr12	100209124	100209261	L2-4_RORB_pvalue_1e-2_peak_231587	41	.	2.77977	4.10729	1.31041	67
chr12	100211789	100211872	L2-4_RORB_pvalue_1e-2_peak_231589	41	.	2.77977	4.10729	1.31041	40
chr12	100230427	100230633	L2-4_RORB_pvalue_1e-2_peak_231598	68	.	4.89277	6.81329	3.35213	74
chr12	100234036	100234109	L2-4_RORB_pvalue_1e-2_peak_231599	40	.	3.26184	4.03980	1.31041	50
chr12	100261352	100261760	L2-4_RORB_pvalue_1e-2_peak_231617	41	.	2.77977	4.10729	1.31041	65
chr12	100267210	100267909	L2-4_RORB_pvalue_1e-2_peak_231618	58	.	3.70636	5.81222	2.57317	59
chr12	100278818	100278941	L2-4_RORB_pvalue_1e-2_peak_231622	41	.	2.77977	4.10729	1.31041	60
chr12	100294979	100295357	L2-4_RORB_pvalue_1e-2_peak_231632	50	.	3.55840	5.04815	2.03602	330
chr12	100304744	100305159	L2-4_RORB_pvalue_1e-2_peak_231640	55	.	3.65330	5.50407	2.37759	333
chr12	100335301	100335443	L2-4_RORB_pvalue_1e-2_peak_231661	41	.	2.77977	4.10729	1.31041	70
chr12	100348901	100349012	L2-4_RORB_pvalue_1e-2_peak_231667	41	.	2.77977	4.10729	1.31041	54
chr12	100377084	100377687	L2-4_RORB_pvalue_1e-2_peak_231676	45	.	3.85902	4.59799	1.70122	184
chr12	100377980	100378288	L2-4_RORB_pvalue_1e-2_peak_231677	46	.	3.91415	4.69486	1.76923	271
chr12	100378720	100379232	L2-4_RORB_pvalue_1e-2_peak_231678	58	.	4.61042	5.89659	2.63828	64
chr12	100419174	100419306	L2-4_RORB_pvalue_1e-2_peak_231688	41	.	2.77977	4.10729	1.31041	65
chr12	100452406	100452616	L2-4_RORB_pvalue_1e-2_peak_231706	72	.	4.56663	7.22716	3.67572	64
chr12	100473639	100473750	L2-4_RORB_pvalue_1e-2_peak_231719	41	.	2.77977	4.10729	1.31041	54
chr12	100475249	100475373	L2-4_RORB_pvalue_1e-2_peak_231720	41	.	2.77977	4.10729	1.31041	61
chr12	100484885	100484977	L2-4_RORB_pvalue_1e-2_peak_231724	41	.	2.77977	4.10729	1.31041	45
chr12	100489208	100489392	L2-4_RORB_pvalue_1e-2_peak_231727	41	.	2.77977	4.10729	1.31041	146
chr12	100509915	100510019	L2-4_RORB_pvalue_1e-2_peak_231741	41	.	2.77977	4.10729	1.31041	51
chr12	100510346	100510446	L2-4_RORB_pvalue_1e-2_peak_231742	41	.	2.77977	4.10729	1.31041	49
chr12	100522419	100522635	L2-4_RORB_pvalue_1e-2_peak_231751	38	.	2.73998	3.87719	1.31041	92
chr12	100536024	100536833	L2-4_RORB_pvalue_1e-2_peak_231760a	75	.	5.50737	7.53408	3.92139	128
chr12	100536024	100536833	L2-4_RORB_pvalue_1e-2_peak_231760b	88	.	6.19579	8.83487	4.93651	721
chr12	100564032	100564513	L2-4_RORB_pvalue_1e-2_peak_231773	72	.	5.04286	7.25809	3.69829	411
chr12	100571488	100571589	L2-4_RORB_pvalue_1e-2_peak_231776	41	.	2.77977	4.10729	1.31041	49
chr12	100593876	100594897	L2-4_RORB_pvalue_1e-2_peak_231784a	83	.	5.89232	8.31518	4.52495	711
chr12	100593876	100594897	L2-4_RORB_pvalue_1e-2_peak_231784b	69	.	5.15578	6.96338	3.47180	814
chr12	100608413	100608502	L2-4_RORB_pvalue_1e-2_peak_231789	41	.	2.77977	4.10729	1.31041	43
chr12	100660372	100661427	L2-4_RORB_pvalue_1e-2_peak_231807a	134	.	8.44046	13.48863	8.68464	293
chr12	100660372	100661427	L2-4_RORB_pvalue_1e-2_peak_231807b	107	.	7.14193	10.75773	6.48206	546
chr12	100681714	100681984	L2-4_RORB_pvalue_1e-2_peak_231816	41	.	2.77977	4.10729	1.31041	55
chr12	100729052	100729142	L2-4_RORB_pvalue_1e-2_peak_231837	41	.	2.77977	4.10729	1.31041	44
chr12	100742663	100742816	L2-4_RORB_pvalue_1e-2_peak_231845	56	.	3.67782	5.64059	2.47703	57
chr12	100743047	100743165	L2-4_RORB_pvalue_1e-2_peak_231846	40	.	2.77701	4.09011	1.31041	58
chr12	100758272	100758385	L2-4_RORB_pvalue_1e-2_peak_231853	58	.	3.70636	5.81222	2.57317	60
chr12	100776288	100776552	L2-4_RORB_pvalue_1e-2_peak_231859	40	.	2.77701	4.09011	1.31041	210
chr12	100841354	100841616	L2-4_RORB_pvalue_1e-2_peak_231890	58	.	3.70636	5.81222	2.57317	54
chr12	100902347	100902420	L2-4_RORB_pvalue_1e-2_peak_231912	46	.	3.46831	4.69117	1.76656	34
chr12	100938517	100939283	L2-4_RORB_pvalue_1e-2_peak_231929	39	.	2.75837	3.97911	1.31041	518
chr12	100948364	100948587	L2-4_RORB_pvalue_1e-2_peak_231934	41	.	2.77977	4.10729	1.31041	183
chr12	100960759	100961310	L2-4_RORB_pvalue_1e-2_peak_231936	49	.	3.53544	4.95138	1.96366	64
chr12	100967300	100967592	L2-4_RORB_pvalue_1e-2_peak_231937	60	.	4.28119	6.01457	2.72971	191
chr12	100967841	100967919	L2-4_RORB_pvalue_1e-2_peak_231938	45	.	3.42495	4.53818	1.64670	37
chr12	101007526	101007633	L2-4_RORB_pvalue_1e-2_peak_231954	41	.	2.77977	4.10729	1.31041	52
chr12	101011830	101011967	L2-4_RORB_pvalue_1e-2_peak_231957	41	.	2.77977	4.10729	1.31041	67
chr12	101050251	101050407	L2-4_RORB_pvalue_1e-2_peak_231972	41	.	2.77977	4.10729	1.31041	118
chr12	101100571	101100794	L2-4_RORB_pvalue_1e-2_peak_231989	41	.	2.77977	4.10729	1.31041	37
chr12	101114959	101115166	L2-4_RORB_pvalue_1e-2_peak_231995	41	.	2.77977	4.10729	1.31041	164
chr12	101127808	101128349	L2-4_RORB_pvalue_1e-2_peak_232003	41	.	2.77977	4.10729	1.31041	323
chr12	101186828	101187361	L2-4_RORB_pvalue_1e-2_peak_232024	50	.	4.13052	5.09083	2.07080	176
chr12	101188400	101189270	L2-4_RORB_pvalue_1e-2_peak_232025	49	.	4.02928	4.90220	1.93174	422
chr12	101217664	101217787	L2-4_RORB_pvalue_1e-2_peak_232041	40	.	2.77701	4.09011	1.31041	60
chr12	101219459	101219547	L2-4_RORB_pvalue_1e-2_peak_232043	38	.	2.73998	3.87719	1.31041	43
chr12	101238570	101239042	L2-4_RORB_pvalue_1e-2_peak_232056	75	.	5.13743	7.56943	3.94584	332
chr12	101252332	101252792	L2-4_RORB_pvalue_1e-2_peak_232060	70	.	4.98173	7.07040	3.55102	235
chr12	101280745	101280853	L2-4_RORB_pvalue_1e-2_peak_232072	41	.	2.77977	4.10729	1.31041	53
chr12	101307650	101307912	L2-4_RORB_pvalue_1e-2_peak_232086	41	.	2.77977	4.10729	1.31041	200
chr12	101318844	101319332	L2-4_RORB_pvalue_1e-2_peak_232091	52	.	4.02933	5.25693	2.19184	291
chr12	101369625	101369706	L2-4_RORB_pvalue_1e-2_peak_232115	41	.	2.77977	4.10729	1.31041	39
chr12	101397163	101397281	L2-4_RORB_pvalue_1e-2_peak_232128	39	.	2.75837	3.97911	1.31041	58
chr12	101408218	101408372	L2-4_RORB_pvalue_1e-2_peak_232136	41	.	2.77977	4.10729	1.31041	42
chr12	101415781	101416112	L2-4_RORB_pvalue_1e-2_peak_232137	124	.	7.65827	12.43638	7.83884	70
chr12	101438202	101439080	L2-4_RORB_pvalue_1e-2_peak_232147	53	.	3.62911	5.37785	2.28461	334
chr12	101470723	101470862	L2-4_RORB_pvalue_1e-2_peak_232163	41	.	2.77977	4.10729	1.31041	68
chr12	101504209	101504290	L2-4_RORB_pvalue_1e-2_peak_232181	41	.	2.77977	4.10729	1.31041	39
chr12	101509353	101509475	L2-4_RORB_pvalue_1e-2_peak_232185	41	.	2.77977	4.10729	1.31041	60
chr12	101511669	101511812	L2-4_RORB_pvalue_1e-2_peak_232186	40	.	2.77701	4.09011	1.31041	70
chr12	101538887	101539197	L2-4_RORB_pvalue_1e-2_peak_232202	41	.	2.77977	4.10729	1.31041	47
chr12	101565765	101566099	L2-4_RORB_pvalue_1e-2_peak_232212	41	.	2.77977	4.10729	1.31041	267
chr12	101573815	101573956	L2-4_RORB_pvalue_1e-2_peak_232216	41	.	2.77977	4.10729	1.31041	69
chr12	101584526	101584613	L2-4_RORB_pvalue_1e-2_peak_232222	41	.	2.77977	4.10729	1.31041	42
chr12	101597009	101597117	L2-4_RORB_pvalue_1e-2_peak_232226	41	.	2.77977	4.10729	1.31041	53
chr12	101673188	101673381	L2-4_RORB_pvalue_1e-2_peak_232251	39	.	3.22347	3.93622	1.31041	166
chr12	101673801	101674226	L2-4_RORB_pvalue_1e-2_peak_232252	112	.	7.25280	11.21729	6.85051	57
chr12	101733560	101733690	L2-4_RORB_pvalue_1e-2_peak_232284	40	.	2.77701	4.09011	1.31041	64
chr12	101768327	101768412	L2-4_RORB_pvalue_1e-2_peak_232305	41	.	2.77977	4.10729	1.31041	41
chr12	101769679	101769791	L2-4_RORB_pvalue_1e-2_peak_232306	40	.	2.77701	4.09011	1.31041	55
chr12	101800958	101802321	L2-4_RORB_pvalue_1e-2_peak_232317a	82	.	5.86081	8.24779	4.47150	430
chr12	101800958	101802321	L2-4_RORB_pvalue_1e-2_peak_232317b	69	.	5.12821	6.90473	3.42819	653
chr12	101808137	101808663	L2-4_RORB_pvalue_1e-2_peak_232319	58	.	3.70636	5.81222	2.57317	464
chr12	101828968	101829099	L2-4_RORB_pvalue_1e-2_peak_232330	40	.	2.77701	4.09011	1.31041	53
chr12	101887153	101887734	L2-4_RORB_pvalue_1e-2_peak_232357	48	.	3.84823	4.80658	1.85529	437
chr12	101932088	101932231	L2-4_RORB_pvalue_1e-2_peak_232373	41	.	2.77977	4.10729	1.31041	70
chr12	101973298	101973438	L2-4_RORB_pvalue_1e-2_peak_232395	41	.	2.77977	4.10729	1.31041	69
chr12	102080085	102080224	L2-4_RORB_pvalue_1e-2_peak_232439	41	.	2.77977	4.10729	1.31041	63
chr12	102091007	102092153	L2-4_RORB_pvalue_1e-2_peak_232443a	49	.	4.02924	4.90761	1.93528	465
chr12	102091007	102092153	L2-4_RORB_pvalue_1e-2_peak_232443b	39	.	3.43918	3.90106	1.31041	739
chr12	102092670	102092902	L2-4_RORB_pvalue_1e-2_peak_232444	39	.	3.43918	3.90106	1.31041	52
chr12	102127052	102127180	L2-4_RORB_pvalue_1e-2_peak_232468	41	.	2.77977	4.10729	1.31041	63
chr12	102143622	102144311	L2-4_RORB_pvalue_1e-2_peak_232481	61	.	4.61787	6.11180	2.80304	483
chr12	102155971	102156044	L2-4_RORB_pvalue_1e-2_peak_232485	40	.	3.28138	4.09424	1.31041	43
chr12	102157510	102157790	L2-4_RORB_pvalue_1e-2_peak_232486	42	.	3.32116	4.20906	1.38858	46
chr12	102166346	102166523	L2-4_RORB_pvalue_1e-2_peak_232488	46	.	3.44649	4.61288	1.70597	45
chr12	102167541	102167701	L2-4_RORB_pvalue_1e-2_peak_232489	43	.	3.38266	4.39837	1.53826	39
chr12	102186504	102186663	L2-4_RORB_pvalue_1e-2_peak_232502	78	.	5.20246	7.80107	4.11413	48
chr12	102216970	102217177	L2-4_RORB_pvalue_1e-2_peak_232520	44	.	3.68270	4.44048	1.57572	165
chr12	102223175	102223564	L2-4_RORB_pvalue_1e-2_peak_232523	42	.	3.66950	4.27531	1.44275	351
chr12	102224001	102225040	L2-4_RORB_pvalue_1e-2_peak_232524	67	.	5.07389	6.73982	3.29739	760
chr12	102238815	102239075	L2-4_RORB_pvalue_1e-2_peak_232528	40	.	2.77701	4.09011	1.31041	222
chr12	102258220	102258568	L2-4_RORB_pvalue_1e-2_peak_232542	39	.	2.75837	3.97911	1.31041	64
chr12	102266788	102266912	L2-4_RORB_pvalue_1e-2_peak_232548	41	.	2.77977	4.10729	1.31041	61
chr12	102270935	102271114	L2-4_RORB_pvalue_1e-2_peak_232551	41	.	2.77977	4.10729	1.31041	49
chr12	102279196	102279309	L2-4_RORB_pvalue_1e-2_peak_232555	41	.	2.77977	4.10729	1.31041	55
chr12	102286024	102286159	L2-4_RORB_pvalue_1e-2_peak_232560	41	.	2.77977	4.10729	1.31041	66
chr12	102311280	102311781	L2-4_RORB_pvalue_1e-2_peak_232567	41	.	2.77977	4.10729	1.31041	462
chr12	102341066	102341192	L2-4_RORB_pvalue_1e-2_peak_232583	41	.	2.77977	4.10729	1.31041	62
chr12	102356214	102356352	L2-4_RORB_pvalue_1e-2_peak_232590	41	.	2.77977	4.10729	1.31041	51
chr12	102380167	102380454	L2-4_RORB_pvalue_1e-2_peak_232596	41	.	2.77977	4.10729	1.31041	65
chr12	102398927	102399050	L2-4_RORB_pvalue_1e-2_peak_232604	41	.	2.77977	4.10729	1.31041	60
chr12	102405422	102405509	L2-4_RORB_pvalue_1e-2_peak_232605	41	.	2.77977	4.10729	1.31041	42
chr12	102455434	102456050	L2-4_RORB_pvalue_1e-2_peak_232628a	85	.	6.04392	8.54592	4.70661	254
chr12	102455434	102456050	L2-4_RORB_pvalue_1e-2_peak_232628b	126	.	8.05856	12.60337	7.97156	401
chr12	102455434	102456050	L2-4_RORB_pvalue_1e-2_peak_232628c	85	.	6.04392	8.54592	4.70661	556
chr12	102465837	102465964	L2-4_RORB_pvalue_1e-2_peak_232632	41	.	2.77977	4.10729	1.31041	62
chr12	102489657	102489814	L2-4_RORB_pvalue_1e-2_peak_232645	62	.	4.33539	6.20685	2.88067	122
chr12	102513568	102514070	L2-4_RORB_pvalue_1e-2_peak_232654a	88	.	6.12276	8.83110	4.93537	149
chr12	102513568	102514070	L2-4_RORB_pvalue_1e-2_peak_232654b	103	.	6.88811	10.30028	6.11191	328
chr12	102548161	102548277	L2-4_RORB_pvalue_1e-2_peak_232665	39	.	2.75837	3.97911	1.31041	57
chr12	102549067	102549236	L2-4_RORB_pvalue_1e-2_peak_232666	40	.	2.77701	4.09011	1.31041	119
chr12	102554399	102554535	L2-4_RORB_pvalue_1e-2_peak_232670	41	.	2.77977	4.10729	1.31041	67
chr12	102563888	102564022	L2-4_RORB_pvalue_1e-2_peak_232677	41	.	2.77977	4.10729	1.31041	85
chr12	102650717	102650799	L2-4_RORB_pvalue_1e-2_peak_232713	41	.	2.77977	4.10729	1.31041	40
chr12	102741670	102742118	L2-4_RORB_pvalue_1e-2_peak_232745	53	.	3.62911	5.37785	2.28461	366
chr12	102799372	102799598	L2-4_RORB_pvalue_1e-2_peak_232772	58	.	3.70636	5.81222	2.57317	159
chr12	102813225	102813558	L2-4_RORB_pvalue_1e-2_peak_232780	39	.	2.75837	3.97911	1.31041	72
chr12	102820592	102821752	L2-4_RORB_pvalue_1e-2_peak_232782	77	.	5.47988	7.70589	4.03814	950
chr12	102862265	102862379	L2-4_RORB_pvalue_1e-2_peak_232799	41	.	2.77977	4.10729	1.31041	56
chr12	102868241	102868355	L2-4_RORB_pvalue_1e-2_peak_232803	41	.	2.77977	4.10729	1.31041	56
chr12	102874924	102874997	L2-4_RORB_pvalue_1e-2_peak_232809	45	.	3.42495	4.53818	1.64670	52
chr12	102878437	102878510	L2-4_RORB_pvalue_1e-2_peak_232810	46	.	3.46831	4.69117	1.76656	32
chr12	102892220	102892553	L2-4_RORB_pvalue_1e-2_peak_232817	58	.	3.70636	5.81222	2.57317	67
chr12	102893758	102893955	L2-4_RORB_pvalue_1e-2_peak_232819	41	.	2.77977	4.10729	1.31041	47
chr12	102901595	102901678	L2-4_RORB_pvalue_1e-2_peak_232822	41	.	2.77977	4.10729	1.31041	40
chr12	102904251	102904355	L2-4_RORB_pvalue_1e-2_peak_232823	41	.	2.77977	4.10729	1.31041	51
chr12	102916155	102916553	L2-4_RORB_pvalue_1e-2_peak_232829	84	.	5.37249	8.49611	4.66935	65
chr12	102928336	102928439	L2-4_RORB_pvalue_1e-2_peak_232836	41	.	2.77977	4.10729	1.31041	50
chr12	102966104	102966751	L2-4_RORB_pvalue_1e-2_peak_232861	66	.	4.44800	6.65517	3.22917	372
chr12	102973638	102973751	L2-4_RORB_pvalue_1e-2_peak_232863	41	.	2.77977	4.10729	1.31041	55
chr12	102992676	102992802	L2-4_RORB_pvalue_1e-2_peak_232871	41	.	2.77977	4.10729	1.31041	62
chr12	103047408	103047483	L2-4_RORB_pvalue_1e-2_peak_232898	41	.	2.77977	4.10729	1.31041	36
chr12	103134425	103135070	L2-4_RORB_pvalue_1e-2_peak_232938	57	.	3.70268	5.78921	2.57317	243
chr12	103151075	103151580	L2-4_RORB_pvalue_1e-2_peak_232947	82	.	5.67445	8.21174	4.44198	361
chr12	103163374	103163637	L2-4_RORB_pvalue_1e-2_peak_232951	75	.	4.62834	7.58464	3.95385	179
chr12	103218193	103218669	L2-4_RORB_pvalue_1e-2_peak_232979	41	.	2.77977	4.10729	1.31041	50
chr12	103259533	103260201	L2-4_RORB_pvalue_1e-2_peak_232994	68	.	4.89277	6.81329	3.35213	552
chr12	103272699	103273270	L2-4_RORB_pvalue_1e-2_peak_232996	59	.	4.54133	5.93590	2.66592	420
chr12	103276989	103277247	L2-4_RORB_pvalue_1e-2_peak_232997	61	.	4.61787	6.11180	2.80304	216
chr12	103342884	103342957	L2-4_RORB_pvalue_1e-2_peak_233015	46	.	3.44649	4.61288	1.70597	41
chr12	103351456	103351557	L2-4_RORB_pvalue_1e-2_peak_233018	45	.	3.62625	4.59744	1.70122	44
chr12	103351781	103352035	L2-4_RORB_pvalue_1e-2_peak_233019	45	.	3.60505	4.56474	1.67284	45
chr12	103355954	103356140	L2-4_RORB_pvalue_1e-2_peak_233022	45	.	3.60505	4.56474	1.67284	64
chr12	103358614	103359536	L2-4_RORB_pvalue_1e-2_peak_233023	38	.	3.39655	3.83356	1.30163	718
chr12	103365689	103365810	L2-4_RORB_pvalue_1e-2_peak_233025	38	.	2.73998	3.87719	1.31041	59
chr12	103384300	103384974	L2-4_RORB_pvalue_1e-2_peak_233036	87	.	5.84746	8.71442	4.84020	366
chr12	103403040	103403328	L2-4_RORB_pvalue_1e-2_peak_233040	41	.	2.77977	4.10729	1.31041	67
chr12	103407700	103408029	L2-4_RORB_pvalue_1e-2_peak_233045	40	.	2.77701	4.09011	1.31041	17
chr12	103416329	103416509	L2-4_RORB_pvalue_1e-2_peak_233049	41	.	2.77977	4.10729	1.31041	41
chr12	103423265	103423404	L2-4_RORB_pvalue_1e-2_peak_233052	41	.	2.77977	4.10729	1.31041	79
chr12	103481073	103481265	L2-4_RORB_pvalue_1e-2_peak_233071	94	.	5.55401	9.45891	5.43708	129
chr12	103485964	103486068	L2-4_RORB_pvalue_1e-2_peak_233072	41	.	2.77977	4.10729	1.31041	51
chr12	103504053	103504162	L2-4_RORB_pvalue_1e-2_peak_233080	41	.	2.77977	4.10729	1.31041	53
chr12	103551360	103551541	L2-4_RORB_pvalue_1e-2_peak_233106	41	.	2.77977	4.10729	1.31041	63
chr12	103559342	103559451	L2-4_RORB_pvalue_1e-2_peak_233111	39	.	2.75837	3.97911	1.31041	53
chr12	103567683	103567813	L2-4_RORB_pvalue_1e-2_peak_233118	41	.	2.77977	4.10729	1.31041	64
chr12	103582504	103583686	L2-4_RORB_pvalue_1e-2_peak_233125	50	.	3.55840	5.04815	2.03602	303
chr12	103614693	103614821	L2-4_RORB_pvalue_1e-2_peak_233136	41	.	2.77977	4.10729	1.31041	63
chr12	103674213	103674329	L2-4_RORB_pvalue_1e-2_peak_233158	41	.	2.77977	4.10729	1.31041	57
chr12	103696009	103696467	L2-4_RORB_pvalue_1e-2_peak_233163	64	.	4.89271	6.42638	3.05365	172
chr12	103710979	103711433	L2-4_RORB_pvalue_1e-2_peak_233167	58	.	4.22833	5.83877	2.58760	66
chr12	103717935	103718716	L2-4_RORB_pvalue_1e-2_peak_233168	63	.	4.72404	6.36848	3.00974	609
chr12	103732122	103732459	L2-4_RORB_pvalue_1e-2_peak_233172	41	.	2.77977	4.10729	1.31041	170
chr12	103738174	103738316	L2-4_RORB_pvalue_1e-2_peak_233174	41	.	2.77977	4.10729	1.31041	70
chr12	103748627	103748761	L2-4_RORB_pvalue_1e-2_peak_233179	39	.	2.75837	3.97911	1.31041	66
chr12	103748995	103749169	L2-4_RORB_pvalue_1e-2_peak_233180	56	.	3.67782	5.64059	2.47703	50
chr12	103776807	103776959	L2-4_RORB_pvalue_1e-2_peak_233194	41	.	2.77977	4.10729	1.31041	65
chr12	103803784	103804015	L2-4_RORB_pvalue_1e-2_peak_233205	41	.	2.77977	4.10729	1.31041	191
chr12	103809211	103809807	L2-4_RORB_pvalue_1e-2_peak_233210	47	.	3.49040	4.77340	1.82745	130
chr12	103816220	103816871	L2-4_RORB_pvalue_1e-2_peak_233213	48	.	3.51278	4.85998	1.89252	65
chr12	103819240	103819323	L2-4_RORB_pvalue_1e-2_peak_233214	49	.	3.53544	4.95138	1.96366	40
chr12	103862760	103863078	L2-4_RORB_pvalue_1e-2_peak_233227	41	.	2.77977	4.10729	1.31041	65
chr12	103888858	103890287	L2-4_RORB_pvalue_1e-2_peak_233236a	52	.	4.21526	5.25383	2.19184	943
chr12	103888858	103890287	L2-4_RORB_pvalue_1e-2_peak_233236b	85	.	6.04392	8.54592	4.70661	1315
chr12	103898812	103899013	L2-4_RORB_pvalue_1e-2_peak_233240	66	.	5.02080	6.68179	3.25109	53
chr12	103920311	103920413	L2-4_RORB_pvalue_1e-2_peak_233246	41	.	2.77977	4.10729	1.31041	50
chr12	103942570	103942649	L2-4_RORB_pvalue_1e-2_peak_233263	47	.	3.49040	4.77340	1.82745	53
chr12	103946851	103947773	L2-4_RORB_pvalue_1e-2_peak_233264	46	.	3.46831	4.69117	1.76656	676
chr12	103969183	103969390	L2-4_RORB_pvalue_1e-2_peak_233272	58	.	3.70636	5.81222	2.57317	151
chr12	104020403	104020995	L2-4_RORB_pvalue_1e-2_peak_233288	56	.	3.67782	5.64059	2.47703	112
chr12	104040828	104041510	L2-4_RORB_pvalue_1e-2_peak_233296	51	.	3.58166	5.15094	2.11269	162
chr12	104041982	104042110	L2-4_RORB_pvalue_1e-2_peak_233297	50	.	3.55840	5.04815	2.03602	65
chr12	104048427	104048781	L2-4_RORB_pvalue_1e-2_peak_233299	41	.	2.77977	4.10729	1.31041	241
chr12	104058614	104059144	L2-4_RORB_pvalue_1e-2_peak_233306	41	.	2.77977	4.10729	1.31041	45
chr12	104063749	104063876	L2-4_RORB_pvalue_1e-2_peak_233309	41	.	2.77977	4.10729	1.31041	62
chr12	104073421	104074058	L2-4_RORB_pvalue_1e-2_peak_233311	50	.	4.13052	5.09083	2.07080	607
chr12	104074589	104074888	L2-4_RORB_pvalue_1e-2_peak_233312	62	.	4.81895	6.28387	2.94672	172
chr12	104081512	104082476	L2-4_RORB_pvalue_1e-2_peak_233315	40	.	2.77701	4.09011	1.31041	429
chr12	104107108	104107222	L2-4_RORB_pvalue_1e-2_peak_233326	57	.	3.70268	5.78921	2.57317	47
chr12	104136460	104136724	L2-4_RORB_pvalue_1e-2_peak_233343	40	.	2.77701	4.09011	1.31041	48
chr12	104145366	104146026	L2-4_RORB_pvalue_1e-2_peak_233351	67	.	4.47708	6.78418	3.33176	395
chr12	104172521	104172607	L2-4_RORB_pvalue_1e-2_peak_233367	38	.	2.73998	3.87719	1.31041	42
chr12	104233999	104234252	L2-4_RORB_pvalue_1e-2_peak_233404	39	.	3.45949	3.99620	1.31041	26
chr12	104234615	104235258	L2-4_RORB_pvalue_1e-2_peak_233405a	75	.	5.53518	7.58777	3.95537	49
chr12	104234615	104235258	L2-4_RORB_pvalue_1e-2_peak_233405b	61	.	4.77099	6.19286	2.87466	466
chr12	104240356	104240728	L2-4_RORB_pvalue_1e-2_peak_233406	74	.	5.35742	7.41268	3.82021	242
chr12	104264562	104264666	L2-4_RORB_pvalue_1e-2_peak_233418	58	.	3.70636	5.81222	2.57317	47
chr12	104278202	104278298	L2-4_RORB_pvalue_1e-2_peak_233424	41	.	2.77977	4.10729	1.31041	47
chr12	104307548	104307784	L2-4_RORB_pvalue_1e-2_peak_233437	41	.	2.77977	4.10729	1.31041	88
chr12	104322964	104324659	L2-4_RORB_pvalue_1e-2_peak_233439a	62	.	4.76502	6.21214	2.88536	348
chr12	104322964	104324659	L2-4_RORB_pvalue_1e-2_peak_233439b	97	.	6.55191	9.72096	5.64755	592
chr12	104322964	104324659	L2-4_RORB_pvalue_1e-2_peak_233439c	62	.	4.76502	6.21214	2.88536	868
chr12	104322964	104324659	L2-4_RORB_pvalue_1e-2_peak_233439d	51	.	4.16940	5.13652	2.10953	1013
chr12	104322964	104324659	L2-4_RORB_pvalue_1e-2_peak_233439e	61	.	4.70367	6.11022	2.80304	1223
chr12	104330134	104330207	L2-4_RORB_pvalue_1e-2_peak_233440	39	.	3.24254	3.98716	1.31041	38
chr12	104333801	104333917	L2-4_RORB_pvalue_1e-2_peak_233442	53	.	4.07731	5.38744	2.28629	57
chr12	104350570	104351160	L2-4_RORB_pvalue_1e-2_peak_233450a	73	.	5.32765	7.34391	3.77107	79
chr12	104350570	104351160	L2-4_RORB_pvalue_1e-2_peak_233450b	102	.	6.84984	10.21116	6.03848	447
chr12	104359346	104360092	L2-4_RORB_pvalue_1e-2_peak_233451a	66	.	4.99465	6.62877	3.21621	254
chr12	104359346	104360092	L2-4_RORB_pvalue_1e-2_peak_233451b	121	.	7.84873	12.12024	7.57828	377
chr12	104359346	104360092	L2-4_RORB_pvalue_1e-2_peak_233451c	66	.	4.99465	6.62877	3.21621	590
chr12	104428376	104428477	L2-4_RORB_pvalue_1e-2_peak_233476	41	.	2.77977	4.10729	1.31041	49
chr12	104457624	104458792	L2-4_RORB_pvalue_1e-2_peak_233494	74	.	5.47983	7.48129	3.87369	636
chr12	104489881	104489961	L2-4_RORB_pvalue_1e-2_peak_233512	41	.	2.77977	4.10729	1.31041	39
chr12	104509189	104509767	L2-4_RORB_pvalue_1e-2_peak_233523	44	.	3.40368	4.46677	1.59284	179
chr12	104518599	104518707	L2-4_RORB_pvalue_1e-2_peak_233525	39	.	2.75837	3.97911	1.31041	53
chr12	104531764	104532293	L2-4_RORB_pvalue_1e-2_peak_233531a	97	.	6.55191	9.72096	5.64755	138
chr12	104531764	104532293	L2-4_RORB_pvalue_1e-2_peak_233531b	62	.	4.78583	6.24690	2.91291	400
chr12	104583958	104584280	L2-4_RORB_pvalue_1e-2_peak_233544	41	.	2.77977	4.10729	1.31041	282
chr12	104603264	104603423	L2-4_RORB_pvalue_1e-2_peak_233548	41	.	2.77977	4.10729	1.31041	67
chr12	104609550	104609680	L2-4_RORB_pvalue_1e-2_peak_233550	53	.	4.07731	5.38744	2.28629	76
chr12	104609971	104610061	L2-4_RORB_pvalue_1e-2_peak_233551	53	.	4.07731	5.38744	2.28629	44
chr12	104610883	104610956	L2-4_RORB_pvalue_1e-2_peak_233552	40	.	3.28138	4.09424	1.31041	34
chr12	104680541	104681158	L2-4_RORB_pvalue_1e-2_peak_233571	57	.	4.46728	5.77213	2.57317	188
chr12	104682124	104683029	L2-4_RORB_pvalue_1e-2_peak_233572	56	.	4.41924	5.66894	2.50128	569
chr12	104687949	104688049	L2-4_RORB_pvalue_1e-2_peak_233574	39	.	2.75837	3.97911	1.31041	49
chr12	104689995	104690156	L2-4_RORB_pvalue_1e-2_peak_233577	38	.	2.73998	3.87719	1.31041	115
chr12	104696945	104697018	L2-4_RORB_pvalue_1e-2_peak_233579	42	.	3.34141	4.26972	1.43768	32
chr12	104697244	104697948	L2-4_RORB_pvalue_1e-2_peak_233580	71	.	5.01211	7.16245	3.62473	210
chr12	104723659	104724077	L2-4_RORB_pvalue_1e-2_peak_233591	58	.	3.70636	5.81222	2.57317	265
chr12	104733319	104733760	L2-4_RORB_pvalue_1e-2_peak_233597	39	.	2.75837	3.97911	1.31041	287
chr12	104774999	104775839	L2-4_RORB_pvalue_1e-2_peak_233616	51	.	3.58166	5.15094	2.11269	275
chr12	104806015	104806799	L2-4_RORB_pvalue_1e-2_peak_233627	39	.	2.75837	3.97911	1.31041	293
chr12	104822414	104822855	L2-4_RORB_pvalue_1e-2_peak_233635	72	.	4.56663	7.22716	3.67572	291
chr12	104850476	104851467	L2-4_RORB_pvalue_1e-2_peak_233642	76	.	5.56328	7.64239	3.99050	236
chr12	104858843	104859099	L2-4_RORB_pvalue_1e-2_peak_233644	41	.	2.77977	4.10729	1.31041	183
chr12	104951184	104951683	L2-4_RORB_pvalue_1e-2_peak_233682	51	.	3.58166	5.15094	2.11269	252
chr12	104959763	104959855	L2-4_RORB_pvalue_1e-2_peak_233685	58	.	3.70636	5.81222	2.57317	44
chr12	104989951	104990335	L2-4_RORB_pvalue_1e-2_peak_233699	76	.	5.16974	7.68256	4.02199	200
chr12	105006501	105006752	L2-4_RORB_pvalue_1e-2_peak_233706	60	.	4.28119	6.01457	2.72971	60
chr12	105009157	105009408	L2-4_RORB_pvalue_1e-2_peak_233707	46	.	3.44649	4.61288	1.70597	217
chr12	105051950	105052079	L2-4_RORB_pvalue_1e-2_peak_233728	41	.	2.77977	4.10729	1.31041	63
chr12	105066196	105066708	L2-4_RORB_pvalue_1e-2_peak_233734	65	.	4.80692	6.58071	3.17224	327
chr12	105074083	105074498	L2-4_RORB_pvalue_1e-2_peak_233735	73	.	5.07400	7.35758	3.77856	70
chr12	105085984	105086184	L2-4_RORB_pvalue_1e-2_peak_233739	41	.	2.77977	4.10729	1.31041	72
chr12	105093355	105093969	L2-4_RORB_pvalue_1e-2_peak_233744	83	.	5.33760	8.34085	4.54119	453
chr12	105124107	105124224	L2-4_RORB_pvalue_1e-2_peak_233756	41	.	2.77977	4.10729	1.31041	57
chr12	105131891	105132215	L2-4_RORB_pvalue_1e-2_peak_233759	41	.	2.77977	4.10729	1.31041	69
chr12	105136330	105136807	L2-4_RORB_pvalue_1e-2_peak_233761	41	.	2.77977	4.10729	1.31041	38
chr12	105141858	105142182	L2-4_RORB_pvalue_1e-2_peak_233763	41	.	2.77977	4.10729	1.31041	40
chr12	105156302	105156493	L2-4_RORB_pvalue_1e-2_peak_233770	41	.	2.77977	4.10729	1.31041	137
chr12	105217357	105217905	L2-4_RORB_pvalue_1e-2_peak_233798	40	.	2.77701	4.09011	1.31041	180
chr12	105321301	105321714	L2-4_RORB_pvalue_1e-2_peak_233823	58	.	3.70636	5.81222	2.57317	278
chr12	105351624	105353020	L2-4_RORB_pvalue_1e-2_peak_233839	60	.	4.59207	6.05171	2.76050	70
chr12	105358149	105358322	L2-4_RORB_pvalue_1e-2_peak_233840	58	.	3.70636	5.81222	2.57317	113
chr12	105379967	105380390	L2-4_RORB_pvalue_1e-2_peak_233847a	200	.	11.41646	20.06651	14.15799	101
chr12	105379967	105380390	L2-4_RORB_pvalue_1e-2_peak_233847b	98	.	6.52369	9.85529	5.75421	225
chr12	105393497	105393823	L2-4_RORB_pvalue_1e-2_peak_233850	41	.	2.77977	4.10729	1.31041	277
chr12	105397817	105398069	L2-4_RORB_pvalue_1e-2_peak_233851	41	.	2.77977	4.10729	1.31041	185
chr12	105416103	105416239	L2-4_RORB_pvalue_1e-2_peak_233863	41	.	2.77977	4.10729	1.31041	67
chr12	105419588	105419954	L2-4_RORB_pvalue_1e-2_peak_233864	58	.	3.70636	5.81222	2.57317	293
chr12	105432383	105432504	L2-4_RORB_pvalue_1e-2_peak_233867	41	.	2.77977	4.10729	1.31041	59
chr12	105461329	105461671	L2-4_RORB_pvalue_1e-2_peak_233883	53	.	3.62911	5.37785	2.28461	258
chr12	105471403	105471493	L2-4_RORB_pvalue_1e-2_peak_233888	41	.	2.77977	4.10729	1.31041	44
chr12	105477355	105477876	L2-4_RORB_pvalue_1e-2_peak_233890	84	.	5.95637	8.45435	4.63667	275
chr12	105478249	105478805	L2-4_RORB_pvalue_1e-2_peak_233891	57	.	4.46728	5.77213	2.57317	29
chr12	105490461	105491012	L2-4_RORB_pvalue_1e-2_peak_233894	41	.	2.77977	4.10729	1.31041	64
chr12	105501013	105501854	L2-4_RORB_pvalue_1e-2_peak_233895	64	.	4.75135	6.43718	3.05954	196
chr12	105541875	105541953	L2-4_RORB_pvalue_1e-2_peak_233909	41	.	2.77977	4.10729	1.31041	38
chr12	105588540	105588700	L2-4_RORB_pvalue_1e-2_peak_233946	39	.	2.75837	3.97911	1.31041	40
chr12	105592861	105593149	L2-4_RORB_pvalue_1e-2_peak_233950	38	.	2.73998	3.87719	1.31041	238
chr12	105612239	105612462	L2-4_RORB_pvalue_1e-2_peak_233959	68	.	4.92207	6.89603	3.42286	81
chr12	105629578	105630341	L2-4_RORB_pvalue_1e-2_peak_233962	62	.	4.67035	6.23671	2.90488	447
chr12	105700020	105700098	L2-4_RORB_pvalue_1e-2_peak_233976	41	.	2.77977	4.10729	1.31041	38
chr12	105719004	105719209	L2-4_RORB_pvalue_1e-2_peak_233983	41	.	2.77977	4.10729	1.31041	12
chr12	105724157	105724776	L2-4_RORB_pvalue_1e-2_peak_233987	51	.	3.58166	5.15094	2.11269	64
chr12	105762777	105763239	L2-4_RORB_pvalue_1e-2_peak_234002	48	.	3.51278	4.85998	1.89252	200
chr12	105777331	105777406	L2-4_RORB_pvalue_1e-2_peak_234008	40	.	2.77701	4.09011	1.31041	36
chr12	105786756	105786900	L2-4_RORB_pvalue_1e-2_peak_234013	41	.	2.77977	4.10729	1.31041	71
chr12	105795079	105795418	L2-4_RORB_pvalue_1e-2_peak_234016	41	.	2.77977	4.10729	1.31041	302
chr12	105814309	105814699	L2-4_RORB_pvalue_1e-2_peak_234026	56	.	3.67782	5.64059	2.47703	70
chr12	105841394	105841511	L2-4_RORB_pvalue_1e-2_peak_234030	41	.	2.77977	4.10729	1.31041	57
chr12	105861824	105862299	L2-4_RORB_pvalue_1e-2_peak_234040	39	.	2.75837	3.97911	1.31041	71
chr12	105895768	105896178	L2-4_RORB_pvalue_1e-2_peak_234051	40	.	2.77701	4.09011	1.31041	371
chr12	105901604	105902001	L2-4_RORB_pvalue_1e-2_peak_234053	41	.	2.77977	4.10729	1.31041	125
chr12	105967086	105967211	L2-4_RORB_pvalue_1e-2_peak_234076	41	.	2.77977	4.10729	1.31041	61
chr12	105994694	105994956	L2-4_RORB_pvalue_1e-2_peak_234085	57	.	3.70268	5.78921	2.57317	198
chr12	106050532	106050674	L2-4_RORB_pvalue_1e-2_peak_234099	41	.	2.77977	4.10729	1.31041	70
chr12	106099421	106099982	L2-4_RORB_pvalue_1e-2_peak_234113	38	.	2.73998	3.87719	1.31041	278
chr12	106142707	106143407	L2-4_RORB_pvalue_1e-2_peak_234133	64	.	4.39097	6.41891	3.04822	285
chr12	106196706	106196892	L2-4_RORB_pvalue_1e-2_peak_234149	41	.	2.77977	4.10729	1.31041	57
chr12	106216710	106216932	L2-4_RORB_pvalue_1e-2_peak_234155	50	.	3.95946	5.07586	2.05805	105
chr12	106217677	106218551	L2-4_RORB_pvalue_1e-2_peak_234156	64	.	4.75135	6.43718	3.05954	62
chr12	106234365	106234562	L2-4_RORB_pvalue_1e-2_peak_234160	80	.	5.76826	8.05376	4.31632	77
chr12	106237663	106238538	L2-4_RORB_pvalue_1e-2_peak_234161	54	.	4.32620	5.47526	2.36157	739
chr12	106246760	106246954	L2-4_RORB_pvalue_1e-2_peak_234164	38	.	2.73998	3.87719	1.31041	152
chr12	106252893	106253064	L2-4_RORB_pvalue_1e-2_peak_234167	41	.	3.30115	4.15062	1.34349	117
chr12	106255349	106256252	L2-4_RORB_pvalue_1e-2_peak_234168	45	.	3.74308	4.56981	1.67430	629
chr12	106258449	106259016	L2-4_RORB_pvalue_1e-2_peak_234169	43	.	3.66300	4.39923	1.53826	350
chr12	106263209	106263311	L2-4_RORB_pvalue_1e-2_peak_234170	39	.	3.24254	3.98716	1.31041	49
chr12	106276325	106276594	L2-4_RORB_pvalue_1e-2_peak_234176	43	.	3.36191	4.33276	1.48629	173
chr12	106280457	106280530	L2-4_RORB_pvalue_1e-2_peak_234177	44	.	3.40368	4.46677	1.59284	39
chr12	106282664	106282779	L2-4_RORB_pvalue_1e-2_peak_234180	55	.	3.65330	5.50407	2.37759	65
chr12	106316086	106316830	L2-4_RORB_pvalue_1e-2_peak_234191	74	.	5.35742	7.41268	3.82021	494
chr12	106328026	106328319	L2-4_RORB_pvalue_1e-2_peak_234194	42	.	3.58629	4.24258	1.41899	245
chr12	106331736	106331929	L2-4_RORB_pvalue_1e-2_peak_234197	41	.	3.53082	4.13302	1.33360	63
chr12	106356173	106356246	L2-4_RORB_pvalue_1e-2_peak_234206	47	.	3.49040	4.77340	1.82745	46
chr12	106371692	106371799	L2-4_RORB_pvalue_1e-2_peak_234217	40	.	2.77701	4.09011	1.31041	52
chr12	106388065	106388374	L2-4_RORB_pvalue_1e-2_peak_234226	61	.	4.64396	6.17345	2.85753	56
chr12	106400953	106401264	L2-4_RORB_pvalue_1e-2_peak_234231	38	.	3.18598	3.83903	1.30299	272
chr12	106401498	106401863	L2-4_RORB_pvalue_1e-2_peak_234232	65	.	4.77897	6.50788	3.12155	240
chr12	106409474	106409574	L2-4_RORB_pvalue_1e-2_peak_234234	41	.	2.77977	4.10729	1.31041	49
chr12	106421730	106421991	L2-4_RORB_pvalue_1e-2_peak_234241	42	.	3.32116	4.20906	1.38858	5
chr12	106424244	106424534	L2-4_RORB_pvalue_1e-2_peak_234242	60	.	4.28119	6.01457	2.72971	45
chr12	106430099	106430173	L2-4_RORB_pvalue_1e-2_peak_234245	38	.	2.73998	3.87719	1.31041	36
chr12	106442509	106443714	L2-4_RORB_pvalue_1e-2_peak_234251	58	.	4.49169	5.82547	2.58161	57
chr12	106453170	106453243	L2-4_RORB_pvalue_1e-2_peak_234253	46	.	3.44649	4.61288	1.70597	39
chr12	106468631	106468704	L2-4_RORB_pvalue_1e-2_peak_234263	44	.	3.40368	4.46677	1.59284	51
chr12	106476455	106476528	L2-4_RORB_pvalue_1e-2_peak_234265	39	.	3.24254	3.98716	1.31041	35
chr12	106480209	106480282	L2-4_RORB_pvalue_1e-2_peak_234266	41	.	3.30115	4.15062	1.34349	46
chr12	106502412	106502487	L2-4_RORB_pvalue_1e-2_peak_234272	51	.	4.20597	5.19712	2.15063	34
chr12	106504454	106504739	L2-4_RORB_pvalue_1e-2_peak_234273	40	.	3.52775	4.04295	1.31041	215
chr12	106532437	106533823	L2-4_RORB_pvalue_1e-2_peak_234278	50	.	4.11571	5.04824	2.03602	716
chr12	106553240	106553320	L2-4_RORB_pvalue_1e-2_peak_234284	41	.	2.77977	4.10729	1.31041	39
chr12	106565157	106565656	L2-4_RORB_pvalue_1e-2_peak_234289	41	.	2.77977	4.10729	1.31041	178
chr12	106570955	106571067	L2-4_RORB_pvalue_1e-2_peak_234290	41	.	2.77977	4.10729	1.31041	55
chr12	106591966	106592744	L2-4_RORB_pvalue_1e-2_peak_234298	70	.	4.53638	7.06887	3.55102	424
chr12	106630428	106630979	L2-4_RORB_pvalue_1e-2_peak_234312	53	.	3.62911	5.37785	2.28461	57
chr12	106641778	106642191	L2-4_RORB_pvalue_1e-2_peak_234317	61	.	4.77099	6.19286	2.87466	144
chr12	106643597	106643746	L2-4_RORB_pvalue_1e-2_peak_234318	38	.	3.37427	3.83819	1.30299	111
chr12	106695326	106696623	L2-4_RORB_pvalue_1e-2_peak_234333	77	.	5.51138	7.78420	4.10556	973
chr12	106722247	106722396	L2-4_RORB_pvalue_1e-2_peak_234342	41	.	2.77977	4.10729	1.31041	87
chr12	106723810	106724098	L2-4_RORB_pvalue_1e-2_peak_234345	41	.	2.77977	4.10729	1.31041	37
chr12	106735887	106736026	L2-4_RORB_pvalue_1e-2_peak_234349	41	.	2.77977	4.10729	1.31041	68
chr12	106751430	106752428	L2-4_RORB_pvalue_1e-2_peak_234355	106	.	7.04556	10.68009	6.41803	140
chr12	106783121	106783320	L2-4_RORB_pvalue_1e-2_peak_234361	75	.	4.62834	7.58464	3.95385	93
chr12	106848382	106848486	L2-4_RORB_pvalue_1e-2_peak_234374	41	.	2.77977	4.10729	1.31041	51
chr12	106880910	106880984	L2-4_RORB_pvalue_1e-2_peak_234383	41	.	2.77977	4.10729	1.31041	36
chr12	106993440	106993898	L2-4_RORB_pvalue_1e-2_peak_234417	39	.	2.75837	3.97911	1.31041	351
chr12	107086931	107087319	L2-4_RORB_pvalue_1e-2_peak_234439	58	.	3.70636	5.81222	2.57317	222
chr12	107102506	107102598	L2-4_RORB_pvalue_1e-2_peak_234440	41	.	2.77977	4.10729	1.31041	45
chr12	107113574	107113711	L2-4_RORB_pvalue_1e-2_peak_234444	41	.	2.77977	4.10729	1.31041	67
chr12	107153457	107153711	L2-4_RORB_pvalue_1e-2_peak_234459	69	.	4.95172	6.98166	3.48338	71
chr12	107153974	107154343	L2-4_RORB_pvalue_1e-2_peak_234460	51	.	4.00577	5.19473	2.14895	131
chr12	107158528	107158782	L2-4_RORB_pvalue_1e-2_peak_234461	56	.	4.15144	5.60057	2.45329	188
chr12	107167641	107168881	L2-4_RORB_pvalue_1e-2_peak_234464	72	.	5.26910	7.21123	3.66788	290
chr12	107210740	107210881	L2-4_RORB_pvalue_1e-2_peak_234470	41	.	2.77977	4.10729	1.31041	69
chr12	107230681	107230937	L2-4_RORB_pvalue_1e-2_peak_234479	38	.	2.73998	3.87719	1.31041	9
chr12	107235328	107235801	L2-4_RORB_pvalue_1e-2_peak_234484	39	.	2.75837	3.97911	1.31041	404
chr12	107250627	107250834	L2-4_RORB_pvalue_1e-2_peak_234488	107	.	6.80735	10.72482	6.45412	59
chr12	107294990	107295464	L2-4_RORB_pvalue_1e-2_peak_234507	75	.	4.62834	7.58464	3.95385	181
chr12	107329906	107330014	L2-4_RORB_pvalue_1e-2_peak_234519	41	.	2.77977	4.10729	1.31041	53
chr12	107340644	107340783	L2-4_RORB_pvalue_1e-2_peak_234525	41	.	2.77977	4.10729	1.31041	68
chr12	107349110	107350591	L2-4_RORB_pvalue_1e-2_peak_234527	52	.	4.21526	5.25383	2.19184	1346
chr12	107371531	107372454	L2-4_RORB_pvalue_1e-2_peak_234538	49	.	3.53544	4.95138	1.96366	460
chr12	107380370	107381144	L2-4_RORB_pvalue_1e-2_peak_234541	79	.	5.57547	7.94761	4.22970	635
chr12	107386257	107386371	L2-4_RORB_pvalue_1e-2_peak_234543	41	.	2.77977	4.10729	1.31041	56
chr12	107421004	107421762	L2-4_RORB_pvalue_1e-2_peak_234557	63	.	4.36300	6.31016	2.95990	456
chr12	107485884	107486199	L2-4_RORB_pvalue_1e-2_peak_234578a	69	.	5.12821	6.90473	3.42819	69
chr12	107485884	107486199	L2-4_RORB_pvalue_1e-2_peak_234578b	69	.	5.12821	6.90473	3.42819	270
chr12	107486626	107487870	L2-4_RORB_pvalue_1e-2_peak_234579	43	.	3.62424	4.31930	1.48135	1058
chr12	107525808	107526307	L2-4_RORB_pvalue_1e-2_peak_234590	41	.	2.77977	4.10729	1.31041	454
chr12	107613955	107614099	L2-4_RORB_pvalue_1e-2_peak_234612	41	.	2.77977	4.10729	1.31041	71
chr12	107712155	107712452	L2-4_RORB_pvalue_1e-2_peak_234636	41	.	2.77977	4.10729	1.31041	48
chr12	107796407	107796519	L2-4_RORB_pvalue_1e-2_peak_234655	41	.	2.77977	4.10729	1.31041	55
chr12	107857762	107857901	L2-4_RORB_pvalue_1e-2_peak_234676	41	.	2.77977	4.10729	1.31041	68
chr12	107860345	107860710	L2-4_RORB_pvalue_1e-2_peak_234678	41	.	2.77977	4.10729	1.31041	309
chr12	107868611	107868760	L2-4_RORB_pvalue_1e-2_peak_234682	41	.	2.77977	4.10729	1.31041	96
chr12	107912774	107912848	L2-4_RORB_pvalue_1e-2_peak_234695	41	.	2.77977	4.10729	1.31041	36
chr12	107938837	107938987	L2-4_RORB_pvalue_1e-2_peak_234703	58	.	3.70636	5.81222	2.57317	67
chr12	107984018	107984458	L2-4_RORB_pvalue_1e-2_peak_234713	39	.	2.75837	3.97911	1.31041	227
chr12	108004183	108004275	L2-4_RORB_pvalue_1e-2_peak_234723	41	.	2.77977	4.10729	1.31041	45
chr12	108045271	108045697	L2-4_RORB_pvalue_1e-2_peak_234731	41	.	2.77977	4.10729	1.31041	69
chr12	108062921	108063253	L2-4_RORB_pvalue_1e-2_peak_234738	41	.	2.77977	4.10729	1.31041	278
chr12	108063927	108064050	L2-4_RORB_pvalue_1e-2_peak_234739	41	.	2.77977	4.10729	1.31041	60
chr12	108079130	108079732	L2-4_RORB_pvalue_1e-2_peak_234745	58	.	3.70636	5.81222	2.57317	545
chr12	108154722	108155434	L2-4_RORB_pvalue_1e-2_peak_234772	114	.	7.33915	11.45596	7.04015	478
chr12	108212589	108213079	L2-4_RORB_pvalue_1e-2_peak_234783	55	.	3.65330	5.50407	2.37759	417
chr12	108237197	108238010	L2-4_RORB_pvalue_1e-2_peak_234791	53	.	4.07731	5.38744	2.28629	499
chr12	108296842	108296954	L2-4_RORB_pvalue_1e-2_peak_234804	41	.	2.77977	4.10729	1.31041	55
chr12	108297197	108297707	L2-4_RORB_pvalue_1e-2_peak_234805	41	.	2.77977	4.10729	1.31041	417
chr12	108311498	108312348	L2-4_RORB_pvalue_1e-2_peak_234807	41	.	2.77977	4.10729	1.31041	779
chr12	108333838	108334043	L2-4_RORB_pvalue_1e-2_peak_234815	41	.	2.77977	4.10729	1.31041	44
chr12	108335254	108335333	L2-4_RORB_pvalue_1e-2_peak_234817	41	.	2.77977	4.10729	1.31041	38
chr12	108427399	108427609	L2-4_RORB_pvalue_1e-2_peak_234834	41	.	2.77977	4.10729	1.31041	123
chr12	108442336	108442973	L2-4_RORB_pvalue_1e-2_peak_234842	100	.	6.60229	10.08138	5.93436	330
chr12	108452325	108452555	L2-4_RORB_pvalue_1e-2_peak_234845	40	.	2.77701	4.09011	1.31041	57
chr12	108453926	108454093	L2-4_RORB_pvalue_1e-2_peak_234847	40	.	2.77701	4.09011	1.31041	126
chr12	108470473	108470600	L2-4_RORB_pvalue_1e-2_peak_234851	41	.	2.77977	4.10729	1.31041	76
chr12	108514495	108515290	L2-4_RORB_pvalue_1e-2_peak_234861	71	.	5.01211	7.16245	3.62473	47
chr12	108523070	108523639	L2-4_RORB_pvalue_1e-2_peak_234862	61	.	4.77099	6.19286	2.87466	331
chr12	108535358	108535449	L2-4_RORB_pvalue_1e-2_peak_234867	41	.	2.77977	4.10729	1.31041	44
chr12	108541324	108541409	L2-4_RORB_pvalue_1e-2_peak_234869	41	.	2.77977	4.10729	1.31041	41
chr12	108551194	108551894	L2-4_RORB_pvalue_1e-2_peak_234875	41	.	2.77977	4.10729	1.31041	656
chr12	108559132	108559497	L2-4_RORB_pvalue_1e-2_peak_234879	41	.	2.77977	4.10729	1.31041	303
chr12	108567980	108568383	L2-4_RORB_pvalue_1e-2_peak_234883	39	.	2.75837	3.97911	1.31041	137
chr12	108620797	108620931	L2-4_RORB_pvalue_1e-2_peak_234916	56	.	3.67782	5.64059	2.47703	69
chr12	108630268	108630525	L2-4_RORB_pvalue_1e-2_peak_234924	40	.	2.77701	4.09011	1.31041	120
chr12	108647439	108647768	L2-4_RORB_pvalue_1e-2_peak_234930	50	.	3.95946	5.07586	2.05805	135
chr12	108650924	108651025	L2-4_RORB_pvalue_1e-2_peak_234932	53	.	4.05318	5.32112	2.24363	56
chr12	108686264	108686376	L2-4_RORB_pvalue_1e-2_peak_234942	40	.	2.77701	4.09011	1.31041	55
chr12	108699427	108699742	L2-4_RORB_pvalue_1e-2_peak_234950	65	.	4.77897	6.50788	3.12155	54
chr12	108704389	108704839	L2-4_RORB_pvalue_1e-2_peak_234951	43	.	3.36191	4.33276	1.48629	69
chr12	108712425	108712773	L2-4_RORB_pvalue_1e-2_peak_234955	45	.	3.42495	4.53818	1.64670	15
chr12	108728061	108728371	L2-4_RORB_pvalue_1e-2_peak_234957	105	.	6.76533	10.58580	6.34048	95
chr12	108737935	108738069	L2-4_RORB_pvalue_1e-2_peak_234964	38	.	2.73998	3.87719	1.31041	66
chr12	108754512	108754811	L2-4_RORB_pvalue_1e-2_peak_234972	41	.	2.77977	4.10729	1.31041	71
chr12	108758912	108759046	L2-4_RORB_pvalue_1e-2_peak_234973	39	.	2.75837	3.97911	1.31041	66
chr12	108766179	108766252	L2-4_RORB_pvalue_1e-2_peak_234977	42	.	3.34141	4.26972	1.43768	50
chr12	108768949	108769022	L2-4_RORB_pvalue_1e-2_peak_234979	46	.	3.44649	4.61288	1.70597	34
chr12	108769345	108769418	L2-4_RORB_pvalue_1e-2_peak_234980	46	.	3.44649	4.61288	1.70597	66
chr12	108824318	108824719	L2-4_RORB_pvalue_1e-2_peak_234994	41	.	2.77977	4.10729	1.31041	65
chr12	108837536	108837844	L2-4_RORB_pvalue_1e-2_peak_234996	41	.	2.77977	4.10729	1.31041	56
chr12	108856983	108857616	L2-4_RORB_pvalue_1e-2_peak_235006	46	.	3.46831	4.69117	1.76656	192
chr12	108871691	108871825	L2-4_RORB_pvalue_1e-2_peak_235014	41	.	2.77977	4.10729	1.31041	66
chr12	108908648	108909348	L2-4_RORB_pvalue_1e-2_peak_235030	79	.	5.57547	7.94761	4.22970	239
chr12	108914389	108914514	L2-4_RORB_pvalue_1e-2_peak_235032	38	.	2.73998	3.87719	1.31041	61
chr12	108920463	108921120	L2-4_RORB_pvalue_1e-2_peak_235038	38	.	2.73998	3.87719	1.31041	313
chr12	108926145	108926262	L2-4_RORB_pvalue_1e-2_peak_235041	41	.	2.77977	4.10729	1.31041	57
chr12	108932888	108932988	L2-4_RORB_pvalue_1e-2_peak_235046	41	.	2.77977	4.10729	1.31041	49
chr12	108955875	108956664	L2-4_RORB_pvalue_1e-2_peak_235056	73	.	5.32765	7.34391	3.77107	394
chr12	109026095	109026169	L2-4_RORB_pvalue_1e-2_peak_235082	41	.	2.77977	4.10729	1.31041	36
chr12	109041437	109041854	L2-4_RORB_pvalue_1e-2_peak_235092	41	.	2.77977	4.10729	1.31041	68
chr12	109058758	109058894	L2-4_RORB_pvalue_1e-2_peak_235098	41	.	2.77977	4.10729	1.31041	67
chr12	109084962	109085806	L2-4_RORB_pvalue_1e-2_peak_235106	51	.	3.58166	5.15094	2.11269	497
chr12	109096638	109097001	L2-4_RORB_pvalue_1e-2_peak_235111	41	.	2.77977	4.10729	1.31041	203
chr12	109124231	109124324	L2-4_RORB_pvalue_1e-2_peak_235118	44	.	3.70261	4.48264	1.60506	45
chr12	109125205	109126062	L2-4_RORB_pvalue_1e-2_peak_235120	44	.	3.68270	4.44048	1.57572	46
chr12	109145670	109146321	L2-4_RORB_pvalue_1e-2_peak_235128	57	.	3.70268	5.78921	2.57317	137
chr12	109192578	109193484	L2-4_RORB_pvalue_1e-2_peak_235154	66	.	4.44800	6.65517	3.22917	277
chr12	109233709	109234088	L2-4_RORB_pvalue_1e-2_peak_235178	50	.	3.55840	5.04815	2.03602	244
chr12	109240166	109240476	L2-4_RORB_pvalue_1e-2_peak_235179	89	.	5.91966	8.94285	5.02468	58
chr12	109251438	109251620	L2-4_RORB_pvalue_1e-2_peak_235181	46	.	3.44649	4.61288	1.70597	58
chr12	109296071	109296168	L2-4_RORB_pvalue_1e-2_peak_235199	40	.	2.77701	4.09011	1.31041	47
chr12	109307498	109308191	L2-4_RORB_pvalue_1e-2_peak_235209	52	.	3.60523	5.26053	2.19184	409
chr12	109327846	109328107	L2-4_RORB_pvalue_1e-2_peak_235217	94	.	5.55401	9.45891	5.43708	108
chr12	109344177	109344290	L2-4_RORB_pvalue_1e-2_peak_235223	41	.	2.77977	4.10729	1.31041	55
chr12	109442698	109442772	L2-4_RORB_pvalue_1e-2_peak_235240	41	.	2.77977	4.10729	1.31041	36
chr12	109458129	109458240	L2-4_RORB_pvalue_1e-2_peak_235246	43	.	3.36191	4.33276	1.48629	40
chr12	109458469	109458830	L2-4_RORB_pvalue_1e-2_peak_235247	42	.	3.34141	4.26972	1.43768	301
chr12	109490269	109490694	L2-4_RORB_pvalue_1e-2_peak_235261	70	.	4.53638	7.06887	3.55102	148
chr12	109505931	109506583	L2-4_RORB_pvalue_1e-2_peak_235265	40	.	2.77701	4.09011	1.31041	50
chr12	109535757	109536057	L2-4_RORB_pvalue_1e-2_peak_235284	75	.	5.13743	7.56943	3.94584	191
chr12	109549620	109549969	L2-4_RORB_pvalue_1e-2_peak_235288	41	.	2.77977	4.10729	1.31041	51
chr12	109565218	109565321	L2-4_RORB_pvalue_1e-2_peak_235295	41	.	2.77977	4.10729	1.31041	50
chr12	109592047	109592645	L2-4_RORB_pvalue_1e-2_peak_235300	58	.	3.70636	5.81222	2.57317	436
chr12	109603844	109603929	L2-4_RORB_pvalue_1e-2_peak_235305	41	.	2.77977	4.10729	1.31041	41
chr12	109704525	109704664	L2-4_RORB_pvalue_1e-2_peak_235328	41	.	2.77977	4.10729	1.31041	68
chr12	109729308	109730022	L2-4_RORB_pvalue_1e-2_peak_235340	66	.	4.44800	6.65517	3.22917	135
chr12	109735330	109735622	L2-4_RORB_pvalue_1e-2_peak_235344	41	.	2.77977	4.10729	1.31041	244
chr12	109766929	109767007	L2-4_RORB_pvalue_1e-2_peak_235351	41	.	2.77977	4.10729	1.31041	38
chr12	109777015	109777158	L2-4_RORB_pvalue_1e-2_peak_235353	41	.	2.77977	4.10729	1.31041	70
chr12	109823185	109823599	L2-4_RORB_pvalue_1e-2_peak_235357	58	.	3.70636	5.81222	2.57317	343
chr12	109873832	109874228	L2-4_RORB_pvalue_1e-2_peak_235368	41	.	2.77977	4.10729	1.31041	71
chr12	109914937	109915621	L2-4_RORB_pvalue_1e-2_peak_235377	57	.	3.70268	5.78921	2.57317	70
chr12	109955357	109955477	L2-4_RORB_pvalue_1e-2_peak_235391	41	.	2.77977	4.10729	1.31041	59
chr12	109956742	109956890	L2-4_RORB_pvalue_1e-2_peak_235392	41	.	2.77977	4.10729	1.31041	51
chr12	110010888	110011669	L2-4_RORB_pvalue_1e-2_peak_235411	61	.	4.30812	6.10846	2.80304	611
chr12	110017542	110017686	L2-4_RORB_pvalue_1e-2_peak_235413	41	.	2.77977	4.10729	1.31041	71
chr12	110030211	110030526	L2-4_RORB_pvalue_1e-2_peak_235417	41	.	2.77977	4.10729	1.31041	60
chr12	110035377	110035834	L2-4_RORB_pvalue_1e-2_peak_235421	41	.	2.77977	4.10729	1.31041	411
chr12	110151337	110151939	L2-4_RORB_pvalue_1e-2_peak_235450	85	.	6.02183	8.59982	4.75290	65
chr12	110213258	110213352	L2-4_RORB_pvalue_1e-2_peak_235473	57	.	3.70268	5.78921	2.57317	46
chr12	110283197	110283326	L2-4_RORB_pvalue_1e-2_peak_235494	58	.	3.70636	5.81222	2.57317	70
chr12	110291080	110291158	L2-4_RORB_pvalue_1e-2_peak_235500	41	.	2.77977	4.10729	1.31041	38
chr12	110318302	110318494	L2-4_RORB_pvalue_1e-2_peak_235507	40	.	2.77701	4.09011	1.31041	118
chr12	110337891	110338084	L2-4_RORB_pvalue_1e-2_peak_235512	58	.	3.70636	5.81222	2.57317	127
chr12	110346411	110346544	L2-4_RORB_pvalue_1e-2_peak_235519	76	.	4.63295	7.61347	3.96903	69
chr12	110436905	110437559	L2-4_RORB_pvalue_1e-2_peak_235552	65	.	4.41930	6.53368	3.13592	60
chr12	110486073	110486587	L2-4_RORB_pvalue_1e-2_peak_235575	76	.	5.16974	7.68256	4.02199	340
chr12	110497941	110498136	L2-4_RORB_pvalue_1e-2_peak_235580	53	.	3.62911	5.37785	2.28461	56
chr12	110527511	110527630	L2-4_RORB_pvalue_1e-2_peak_235597	41	.	2.77977	4.10729	1.31041	58
chr12	110552265	110552622	L2-4_RORB_pvalue_1e-2_peak_235607	40	.	2.77701	4.09011	1.31041	296
chr12	110561806	110562081	L2-4_RORB_pvalue_1e-2_peak_235611	72	.	5.04286	7.25809	3.69829	203
chr12	110619316	110619612	L2-4_RORB_pvalue_1e-2_peak_235621	58	.	3.70636	5.81222	2.57317	231
chr12	110677629	110677762	L2-4_RORB_pvalue_1e-2_peak_235636	41	.	2.77977	4.10729	1.31041	65
chr12	110718525	110719002	L2-4_RORB_pvalue_1e-2_peak_235655	87	.	5.84746	8.71442	4.84020	336
chr12	110754735	110754928	L2-4_RORB_pvalue_1e-2_peak_235676	58	.	3.70636	5.81222	2.57317	152
chr12	110759052	110759287	L2-4_RORB_pvalue_1e-2_peak_235678	41	.	2.77977	4.10729	1.31041	173
chr12	110779388	110779463	L2-4_RORB_pvalue_1e-2_peak_235687	41	.	2.77977	4.10729	1.31041	36
chr12	110787652	110787725	L2-4_RORB_pvalue_1e-2_peak_235694	45	.	3.42495	4.53818	1.64670	33
chr12	110804903	110805366	L2-4_RORB_pvalue_1e-2_peak_235700	55	.	3.65330	5.50407	2.37759	367
chr12	110825837	110825915	L2-4_RORB_pvalue_1e-2_peak_235715	41	.	2.77977	4.10729	1.31041	38
chr12	110841031	110841560	L2-4_RORB_pvalue_1e-2_peak_235722	41	.	2.77977	4.10729	1.31041	96
chr12	110860600	110860986	L2-4_RORB_pvalue_1e-2_peak_235729	41	.	2.77977	4.10729	1.31041	56
chr12	110867632	110867710	L2-4_RORB_pvalue_1e-2_peak_235731	41	.	2.77977	4.10729	1.31041	38
chr12	110869331	110869698	L2-4_RORB_pvalue_1e-2_peak_235732	41	.	2.77977	4.10729	1.31041	37
chr12	110887386	110888355	L2-4_RORB_pvalue_1e-2_peak_235740	67	.	4.47708	6.78418	3.33176	915
chr12	110896554	110896628	L2-4_RORB_pvalue_1e-2_peak_235743	41	.	2.77977	4.10729	1.31041	36
chr12	110939309	110940270	L2-4_RORB_pvalue_1e-2_peak_235758	51	.	3.58166	5.15094	2.11269	463
chr12	111020865	111021664	L2-4_RORB_pvalue_1e-2_peak_235776	79	.	5.23560	7.92549	4.21651	338
chr12	111051817	111052150	L2-4_RORB_pvalue_1e-2_peak_235789	66	.	4.44800	6.65517	3.22917	90
chr12	111078762	111078857	L2-4_RORB_pvalue_1e-2_peak_235800	58	.	3.70636	5.81222	2.57317	48
chr12	111079509	111079717	L2-4_RORB_pvalue_1e-2_peak_235801	58	.	3.70636	5.81222	2.57317	47
chr12	111180690	111181178	L2-4_RORB_pvalue_1e-2_peak_235825	63	.	4.36300	6.31016	2.95990	49
chr12	111185722	111185818	L2-4_RORB_pvalue_1e-2_peak_235829	40	.	2.77701	4.09011	1.31041	47
chr12	111246055	111246160	L2-4_RORB_pvalue_1e-2_peak_235846	41	.	2.77977	4.10729	1.31041	51
chr12	111280718	111280902	L2-4_RORB_pvalue_1e-2_peak_235856	41	.	2.77977	4.10729	1.31041	49
chr12	111325624	111326046	L2-4_RORB_pvalue_1e-2_peak_235868	41	.	2.77977	4.10729	1.31041	294
chr12	111404007	111404282	L2-4_RORB_pvalue_1e-2_peak_235891	76	.	4.63295	7.61347	3.96903	57
chr12	111450154	111450512	L2-4_RORB_pvalue_1e-2_peak_235900	41	.	2.77977	4.10729	1.31041	66
chr12	111471835	111471977	L2-4_RORB_pvalue_1e-2_peak_235906	39	.	2.75837	3.97911	1.31041	70
chr12	111472667	111472979	L2-4_RORB_pvalue_1e-2_peak_235908	38	.	2.73998	3.87719	1.31041	271
chr12	111588269	111588353	L2-4_RORB_pvalue_1e-2_peak_235948	39	.	2.75837	3.97911	1.31041	41
chr12	111590479	111590761	L2-4_RORB_pvalue_1e-2_peak_235951	55	.	3.65330	5.50407	2.37759	172
chr12	111614583	111614904	L2-4_RORB_pvalue_1e-2_peak_235966	41	.	2.77977	4.10729	1.31041	61
chr12	111631088	111631196	L2-4_RORB_pvalue_1e-2_peak_235972	58	.	3.70636	5.81222	2.57317	61
chr12	111653847	111653964	L2-4_RORB_pvalue_1e-2_peak_235988	41	.	2.77977	4.10729	1.31041	57
chr12	111716718	111716881	L2-4_RORB_pvalue_1e-2_peak_236014	39	.	2.75837	3.97911	1.31041	98
chr12	111806591	111807057	L2-4_RORB_pvalue_1e-2_peak_236048	48	.	3.51278	4.85998	1.89252	181
chr12	111823987	111824105	L2-4_RORB_pvalue_1e-2_peak_236052	41	.	2.77977	4.10729	1.31041	58
chr12	111834884	111835066	L2-4_RORB_pvalue_1e-2_peak_236055	41	.	2.77977	4.10729	1.31041	39
chr12	111837293	111837570	L2-4_RORB_pvalue_1e-2_peak_236056	41	.	2.77977	4.10729	1.31041	225
chr12	111843300	111843740	L2-4_RORB_pvalue_1e-2_peak_236057a	96	.	6.44693	9.64370	5.57904	140
chr12	111843300	111843740	L2-4_RORB_pvalue_1e-2_peak_236057b	66	.	4.83520	6.65579	3.22917	390
chr12	111858392	111858498	L2-4_RORB_pvalue_1e-2_peak_236066	41	.	2.77977	4.10729	1.31041	52
chr12	111861005	111861309	L2-4_RORB_pvalue_1e-2_peak_236067	41	.	2.77977	4.10729	1.31041	39
chr12	111893745	111894121	L2-4_RORB_pvalue_1e-2_peak_236086	55	.	3.65330	5.50407	2.37759	305
chr12	111896329	111896663	L2-4_RORB_pvalue_1e-2_peak_236088	41	.	2.77977	4.10729	1.31041	41
chr12	111903945	111904303	L2-4_RORB_pvalue_1e-2_peak_236089	41	.	2.77977	4.10729	1.31041	39
chr12	111965247	111965344	L2-4_RORB_pvalue_1e-2_peak_236111	41	.	2.77977	4.10729	1.31041	47
chr12	111982142	111982465	L2-4_RORB_pvalue_1e-2_peak_236118	41	.	2.77977	4.10729	1.31041	264
chr12	112036176	112036420	L2-4_RORB_pvalue_1e-2_peak_236135	44	.	3.40368	4.46677	1.59284	51
chr12	112037227	112037592	L2-4_RORB_pvalue_1e-2_peak_236136	44	.	3.40368	4.46677	1.59284	300
chr12	112087448	112087826	L2-4_RORB_pvalue_1e-2_peak_236152	41	.	2.77977	4.10729	1.31041	233
chr12	112121862	112121980	L2-4_RORB_pvalue_1e-2_peak_236161	41	.	2.77977	4.10729	1.31041	58
chr12	112185565	112185990	L2-4_RORB_pvalue_1e-2_peak_236176	40	.	2.77701	4.09011	1.31041	201
chr12	112204080	112204702	L2-4_RORB_pvalue_1e-2_peak_236188	53	.	3.62911	5.37785	2.28461	430
chr12	112254597	112254868	L2-4_RORB_pvalue_1e-2_peak_236208	41	.	2.77977	4.10729	1.31041	232
chr12	112266578	112266789	L2-4_RORB_pvalue_1e-2_peak_236210	41	.	2.77977	4.10729	1.31041	155
chr12	112279852	112280261	L2-4_RORB_pvalue_1e-2_peak_236213	72	.	4.56663	7.22716	3.67572	68
chr12	112306174	112306250	L2-4_RORB_pvalue_1e-2_peak_236227	39	.	2.75837	3.97911	1.31041	37
chr12	112308248	112308441	L2-4_RORB_pvalue_1e-2_peak_236229	38	.	2.73998	3.87719	1.31041	44
chr12	112317695	112318015	L2-4_RORB_pvalue_1e-2_peak_236234	41	.	2.77977	4.10729	1.31041	65
chr12	112451913	112452138	L2-4_RORB_pvalue_1e-2_peak_236263	51	.	3.58166	5.15094	2.11269	59
chr12	112544382	112544457	L2-4_RORB_pvalue_1e-2_peak_236288	40	.	2.77701	4.09011	1.31041	36
chr12	112546183	112546452	L2-4_RORB_pvalue_1e-2_peak_236290	38	.	2.73998	3.87719	1.31041	38
chr12	112554358	112554456	L2-4_RORB_pvalue_1e-2_peak_236294	41	.	2.77977	4.10729	1.31041	48
chr12	112563166	112563465	L2-4_RORB_pvalue_1e-2_peak_236299	117	.	7.07089	11.70745	7.24912	177
chr12	112636135	112636233	L2-4_RORB_pvalue_1e-2_peak_236317	58	.	3.70636	5.81222	2.57317	47
chr12	112676215	112676293	L2-4_RORB_pvalue_1e-2_peak_236329	41	.	2.77977	4.10729	1.31041	38
chr12	112734538	112734656	L2-4_RORB_pvalue_1e-2_peak_236344	41	.	2.77977	4.10729	1.31041	58
chr12	112779347	112779635	L2-4_RORB_pvalue_1e-2_peak_236361	41	.	2.77977	4.10729	1.31041	56
chr12	112825293	112825445	L2-4_RORB_pvalue_1e-2_peak_236381	58	.	3.70636	5.81222	2.57317	77
chr12	112847880	112848225	L2-4_RORB_pvalue_1e-2_peak_236387	41	.	2.77977	4.10729	1.31041	40
chr12	112856521	112857038	L2-4_RORB_pvalue_1e-2_peak_236390	60	.	4.28119	6.01457	2.72971	72
chr12	112995996	112996100	L2-4_RORB_pvalue_1e-2_peak_236452	40	.	2.77701	4.09011	1.31041	51
chr12	112996413	112996794	L2-4_RORB_pvalue_1e-2_peak_236453	38	.	2.73998	3.87719	1.31041	312
chr12	113006425	113006631	L2-4_RORB_pvalue_1e-2_peak_236459	41	.	2.77977	4.10729	1.31041	149
chr12	113054900	113055341	L2-4_RORB_pvalue_1e-2_peak_236472	41	.	2.77977	4.10729	1.31041	67
chr12	113084425	113084566	L2-4_RORB_pvalue_1e-2_peak_236476	41	.	2.77977	4.10729	1.31041	69
chr12	113123218	113123369	L2-4_RORB_pvalue_1e-2_peak_236489	43	.	3.38266	4.39837	1.53826	115
chr12	113216104	113216217	L2-4_RORB_pvalue_1e-2_peak_236515	38	.	2.73998	3.87719	1.31041	55
chr12	113220779	113221006	L2-4_RORB_pvalue_1e-2_peak_236519	41	.	2.77977	4.10729	1.31041	161
chr12	113277386	113277510	L2-4_RORB_pvalue_1e-2_peak_236547	41	.	2.77977	4.10729	1.31041	61
chr12	113287086	113287207	L2-4_RORB_pvalue_1e-2_peak_236549	41	.	2.77977	4.10729	1.31041	59
chr12	113288431	113288507	L2-4_RORB_pvalue_1e-2_peak_236551	41	.	2.77977	4.10729	1.31041	37
chr12	113374995	113375122	L2-4_RORB_pvalue_1e-2_peak_236580	41	.	2.77977	4.10729	1.31041	62
chr12	113381258	113381469	L2-4_RORB_pvalue_1e-2_peak_236581	41	.	2.77977	4.10729	1.31041	172
chr12	113411518	113411770	L2-4_RORB_pvalue_1e-2_peak_236585	41	.	2.77977	4.10729	1.31041	212
chr12	113494257	113494967	L2-4_RORB_pvalue_1e-2_peak_236608	51	.	3.58166	5.15094	2.11269	267
chr12	113509996	113510081	L2-4_RORB_pvalue_1e-2_peak_236620	39	.	2.75837	3.97911	1.31041	41
chr12	113535608	113535960	L2-4_RORB_pvalue_1e-2_peak_236633	52	.	4.02933	5.25693	2.19184	99
chr12	113557418	113558171	L2-4_RORB_pvalue_1e-2_peak_236641	70	.	4.53638	7.06887	3.55102	703
chr12	113568235	113568618	L2-4_RORB_pvalue_1e-2_peak_236647	75	.	5.13743	7.56943	3.94584	71
chr12	113587260	113587643	L2-4_RORB_pvalue_1e-2_peak_236654	47	.	3.49040	4.77340	1.82745	246
chr12	113599287	113599593	L2-4_RORB_pvalue_1e-2_peak_236663	66	.	4.44800	6.65517	3.22917	73
chr12	113623269	113623755	L2-4_RORB_pvalue_1e-2_peak_236675	49	.	3.53544	4.95138	1.96366	72
chr12	113658871	113659387	L2-4_RORB_pvalue_1e-2_peak_236691	103	.	6.68282	10.32403	6.12851	161
chr12	113665070	113665570	L2-4_RORB_pvalue_1e-2_peak_236692	41	.	2.77977	4.10729	1.31041	49
chr12	113683625	113684113	L2-4_RORB_pvalue_1e-2_peak_236702	41	.	2.77977	4.10729	1.31041	327
chr12	113687553	113687645	L2-4_RORB_pvalue_1e-2_peak_236704	58	.	3.70636	5.81222	2.57317	42
chr12	113796338	113797031	L2-4_RORB_pvalue_1e-2_peak_236749	65	.	4.41930	6.53368	3.13592	607
chr12	113797312	113797457	L2-4_RORB_pvalue_1e-2_peak_236750	48	.	3.51278	4.85998	1.89252	69
chr12	113805272	113805600	L2-4_RORB_pvalue_1e-2_peak_236755	40	.	2.77701	4.09011	1.31041	55
chr12	113816306	113816422	L2-4_RORB_pvalue_1e-2_peak_236760	41	.	2.77977	4.10729	1.31041	57
chr12	113859736	113860263	L2-4_RORB_pvalue_1e-2_peak_236771	41	.	2.77977	4.10729	1.31041	199
chr12	113877295	113877391	L2-4_RORB_pvalue_1e-2_peak_236777	41	.	2.77977	4.10729	1.31041	47
chr12	113912911	113913006	L2-4_RORB_pvalue_1e-2_peak_236791	40	.	2.77701	4.09011	1.31041	46
chr12	114070230	114070351	L2-4_RORB_pvalue_1e-2_peak_236823	41	.	2.77977	4.10729	1.31041	59
chr12	114098825	114099382	L2-4_RORB_pvalue_1e-2_peak_236830	57	.	3.70268	5.78921	2.57317	254
chr12	114204696	114205244	L2-4_RORB_pvalue_1e-2_peak_236865	41	.	2.77977	4.10729	1.31041	312
chr12	114211442	114211742	L2-4_RORB_pvalue_1e-2_peak_236869	58	.	3.70636	5.81222	2.57317	63
chr12	114220675	114220965	L2-4_RORB_pvalue_1e-2_peak_236871	41	.	2.77977	4.10729	1.31041	62
chr12	114301130	114301656	L2-4_RORB_pvalue_1e-2_peak_236902	70	.	4.53638	7.06887	3.55102	99
chr12	114313674	114313782	L2-4_RORB_pvalue_1e-2_peak_236910	58	.	3.70636	5.81222	2.57317	55
chr12	114327445	114327926	L2-4_RORB_pvalue_1e-2_peak_236914	52	.	3.60523	5.26053	2.19184	379
chr12	114337698	114338001	L2-4_RORB_pvalue_1e-2_peak_236920	57	.	3.70268	5.78921	2.57317	245
chr12	114347162	114347258	L2-4_RORB_pvalue_1e-2_peak_236925	40	.	2.77701	4.09011	1.31041	47
chr12	114350672	114350863	L2-4_RORB_pvalue_1e-2_peak_236928	41	.	2.77977	4.10729	1.31041	92
chr12	114373912	114374045	L2-4_RORB_pvalue_1e-2_peak_236936	41	.	2.77977	4.10729	1.31041	65
chr12	114388930	114389044	L2-4_RORB_pvalue_1e-2_peak_236945	41	.	2.77977	4.10729	1.31041	56
chr12	114403786	114404393	L2-4_RORB_pvalue_1e-2_peak_236950	75	.	4.62834	7.58464	3.95385	414
chr12	114650903	114651795	L2-4_RORB_pvalue_1e-2_peak_236996	56	.	3.67782	5.64059	2.47703	391
chr12	114926973	114927092	L2-4_RORB_pvalue_1e-2_peak_237060	41	.	2.77977	4.10729	1.31041	58
chr12	115075123	115075452	L2-4_RORB_pvalue_1e-2_peak_237094	41	.	2.77977	4.10729	1.31041	61
chr12	115106086	115106365	L2-4_RORB_pvalue_1e-2_peak_237103	41	.	2.77977	4.10729	1.31041	62
chr12	115110626	115110738	L2-4_RORB_pvalue_1e-2_peak_237105	41	.	2.77977	4.10729	1.31041	55
chr12	115263049	115263158	L2-4_RORB_pvalue_1e-2_peak_237142	41	.	2.77977	4.10729	1.31041	53
chr12	115302779	115302870	L2-4_RORB_pvalue_1e-2_peak_237153	41	.	2.77977	4.10729	1.31041	44
chr12	115382367	115382451	L2-4_RORB_pvalue_1e-2_peak_237172	41	.	2.77977	4.10729	1.31041	41
chr12	115386881	115386964	L2-4_RORB_pvalue_1e-2_peak_237176	41	.	2.77977	4.10729	1.31041	40
chr12	115540084	115540638	L2-4_RORB_pvalue_1e-2_peak_237218	51	.	3.58166	5.15094	2.11269	66
chr12	115549181	115549415	L2-4_RORB_pvalue_1e-2_peak_237222	41	.	2.77977	4.10729	1.31041	41
chr12	115585836	115585967	L2-4_RORB_pvalue_1e-2_peak_237233	40	.	2.77701	4.09011	1.31041	64
chr12	115623216	115623876	L2-4_RORB_pvalue_1e-2_peak_237240	41	.	2.77977	4.10729	1.31041	58
chr12	115669238	115669457	L2-4_RORB_pvalue_1e-2_peak_237258	41	.	2.77977	4.10729	1.31041	71
chr12	115809777	115809868	L2-4_RORB_pvalue_1e-2_peak_237284	41	.	2.77977	4.10729	1.31041	44
chr12	115884757	115884980	L2-4_RORB_pvalue_1e-2_peak_237301	41	.	2.77977	4.10729	1.31041	67
chr12	116021708	116021814	L2-4_RORB_pvalue_1e-2_peak_237328	41	.	2.77977	4.10729	1.31041	52
chr12	116115212	116115482	L2-4_RORB_pvalue_1e-2_peak_237361	41	.	2.77977	4.10729	1.31041	218
chr12	116209077	116209155	L2-4_RORB_pvalue_1e-2_peak_237382	41	.	2.77977	4.10729	1.31041	38
chr12	116210863	116211000	L2-4_RORB_pvalue_1e-2_peak_237383	41	.	2.77977	4.10729	1.31041	67
chr12	116365758	116365875	L2-4_RORB_pvalue_1e-2_peak_237405	41	.	2.77977	4.10729	1.31041	57
chr12	116417360	116417501	L2-4_RORB_pvalue_1e-2_peak_237415	41	.	2.77977	4.10729	1.31041	69
chr12	116471333	116471421	L2-4_RORB_pvalue_1e-2_peak_237427	41	.	2.77977	4.10729	1.31041	43
chr12	116553400	116553528	L2-4_RORB_pvalue_1e-2_peak_237450	41	.	2.77977	4.10729	1.31041	63
chr12	116601979	116602546	L2-4_RORB_pvalue_1e-2_peak_237476	38	.	2.73998	3.87719	1.31041	39
chr12	116634912	116635185	L2-4_RORB_pvalue_1e-2_peak_237488	41	.	2.77977	4.10729	1.31041	59
chr12	116650523	116650603	L2-4_RORB_pvalue_1e-2_peak_237494	41	.	2.77977	4.10729	1.31041	39
chr12	116701401	116701480	L2-4_RORB_pvalue_1e-2_peak_237512	41	.	2.77977	4.10729	1.31041	38
chr12	116715470	116715705	L2-4_RORB_pvalue_1e-2_peak_237514	104	.	6.72382	10.45234	6.23815	59
chr12	116722031	116722136	L2-4_RORB_pvalue_1e-2_peak_237517	41	.	2.77977	4.10729	1.31041	51
chr12	116737579	116737664	L2-4_RORB_pvalue_1e-2_peak_237523	40	.	2.77701	4.09011	1.31041	41
chr12	116738148	116738424	L2-4_RORB_pvalue_1e-2_peak_237524	41	.	2.77977	4.10729	1.31041	68
chr12	116796636	116796850	L2-4_RORB_pvalue_1e-2_peak_237545	41	.	2.77977	4.10729	1.31041	61
chr12	116799417	116799511	L2-4_RORB_pvalue_1e-2_peak_237546	41	.	2.77977	4.10729	1.31041	46
chr12	116804179	116804276	L2-4_RORB_pvalue_1e-2_peak_237548	41	.	2.77977	4.10729	1.31041	47
chr12	116827969	116828052	L2-4_RORB_pvalue_1e-2_peak_237555	41	.	2.77977	4.10729	1.31041	40
chr12	116891435	116891723	L2-4_RORB_pvalue_1e-2_peak_237563	41	.	2.77977	4.10729	1.31041	238
chr12	116897207	116897778	L2-4_RORB_pvalue_1e-2_peak_237565	41	.	2.77977	4.10729	1.31041	334
chr12	116971170	116972083	L2-4_RORB_pvalue_1e-2_peak_237583	51	.	3.58166	5.15094	2.11269	72
chr12	116977464	116977981	L2-4_RORB_pvalue_1e-2_peak_237586	41	.	2.77977	4.10729	1.31041	416
chr12	116989959	116990629	L2-4_RORB_pvalue_1e-2_peak_237591	39	.	2.75837	3.97911	1.31041	238
chr12	117037198	117037389	L2-4_RORB_pvalue_1e-2_peak_237608	41	.	2.77977	4.10729	1.31041	68
chr12	117135265	117135378	L2-4_RORB_pvalue_1e-2_peak_237631	41	.	2.77977	4.10729	1.31041	55
chr12	117146852	117147062	L2-4_RORB_pvalue_1e-2_peak_237633	55	.	3.65330	5.50407	2.37759	129
chr12	117152675	117152763	L2-4_RORB_pvalue_1e-2_peak_237639	38	.	2.73998	3.87719	1.31041	43
chr12	117175789	117176778	L2-4_RORB_pvalue_1e-2_peak_237652	50	.	3.55840	5.04815	2.03602	173
chr12	117184752	117184836	L2-4_RORB_pvalue_1e-2_peak_237653	41	.	2.77977	4.10729	1.31041	41
chr12	117255413	117255486	L2-4_RORB_pvalue_1e-2_peak_237671	46	.	3.44649	4.61288	1.70597	33
chr12	117257066	117257498	L2-4_RORB_pvalue_1e-2_peak_237672	46	.	3.44649	4.61288	1.70597	409
chr12	117299209	117299497	L2-4_RORB_pvalue_1e-2_peak_237681	66	.	4.83520	6.65579	3.22917	49
chr12	117314424	117314546	L2-4_RORB_pvalue_1e-2_peak_237687	49	.	3.89196	4.90993	1.93528	52
chr12	117318792	117319269	L2-4_RORB_pvalue_1e-2_peak_237689	54	.	4.10172	5.45601	2.34462	195
chr12	117348607	117348910	L2-4_RORB_pvalue_1e-2_peak_237699	41	.	2.77977	4.10729	1.31041	241
chr12	117349497	117349609	L2-4_RORB_pvalue_1e-2_peak_237700	41	.	2.77977	4.10729	1.31041	55
chr12	117364327	117364461	L2-4_RORB_pvalue_1e-2_peak_237707	41	.	2.77977	4.10729	1.31041	66
chr12	117371004	117371280	L2-4_RORB_pvalue_1e-2_peak_237712	41	.	2.77977	4.10729	1.31041	226
chr12	117458419	117458548	L2-4_RORB_pvalue_1e-2_peak_237741	39	.	2.75837	3.97911	1.31041	63
chr12	117463150	117464021	L2-4_RORB_pvalue_1e-2_peak_237743	48	.	3.51278	4.85998	1.89252	386
chr12	117470489	117470603	L2-4_RORB_pvalue_1e-2_peak_237747	38	.	2.73998	3.87719	1.31041	56
chr12	117471368	117471575	L2-4_RORB_pvalue_1e-2_peak_237748	38	.	2.73998	3.87719	1.31041	146
chr12	117556542	117557819	L2-4_RORB_pvalue_1e-2_peak_237803	49	.	3.53544	4.95138	1.96366	662
chr12	117593140	117593375	L2-4_RORB_pvalue_1e-2_peak_237827	40	.	2.77701	4.09011	1.31041	51
chr12	117599855	117599965	L2-4_RORB_pvalue_1e-2_peak_237831	58	.	3.70636	5.81222	2.57317	60
chr12	117627025	117627098	L2-4_RORB_pvalue_1e-2_peak_237840	44	.	3.40368	4.46677	1.59284	48
chr12	117628114	117628486	L2-4_RORB_pvalue_1e-2_peak_237841	74	.	5.10551	7.46124	3.85794	56
chr12	117710351	117710466	L2-4_RORB_pvalue_1e-2_peak_237859	41	.	2.77977	4.10729	1.31041	56
chr12	117864520	117864644	L2-4_RORB_pvalue_1e-2_peak_237897	41	.	2.77977	4.10729	1.31041	61
chr12	117867985	117868417	L2-4_RORB_pvalue_1e-2_peak_237899	75	.	4.62834	7.58464	3.95385	342
chr12	117896975	117897115	L2-4_RORB_pvalue_1e-2_peak_237911	41	.	2.77977	4.10729	1.31041	69
chr12	117971922	117972059	L2-4_RORB_pvalue_1e-2_peak_237931	41	.	2.77977	4.10729	1.31041	67
chr12	118076005	118076123	L2-4_RORB_pvalue_1e-2_peak_237958	41	.	2.77977	4.10729	1.31041	58
chr12	118097571	118097852	L2-4_RORB_pvalue_1e-2_peak_237968	41	.	2.77977	4.10729	1.31041	242
chr12	118108329	118108409	L2-4_RORB_pvalue_1e-2_peak_237976	41	.	2.77977	4.10729	1.31041	39
chr12	118132960	118133054	L2-4_RORB_pvalue_1e-2_peak_237978	41	.	2.77977	4.10729	1.31041	46
chr12	118211149	118211364	L2-4_RORB_pvalue_1e-2_peak_238007	41	.	2.77977	4.10729	1.31041	55
chr12	118242862	118242942	L2-4_RORB_pvalue_1e-2_peak_238017	41	.	2.77977	4.10729	1.31041	39
chr12	118294619	118294743	L2-4_RORB_pvalue_1e-2_peak_238034	41	.	2.77977	4.10729	1.31041	61
chr12	118316407	118316632	L2-4_RORB_pvalue_1e-2_peak_238047	41	.	2.77977	4.10729	1.31041	185
chr12	118328284	118328388	L2-4_RORB_pvalue_1e-2_peak_238053	41	.	2.77977	4.10729	1.31041	51
chr12	118406467	118407384	L2-4_RORB_pvalue_1e-2_peak_238081	63	.	4.36300	6.31016	2.95990	439
chr12	118454424	118454685	L2-4_RORB_pvalue_1e-2_peak_238089	72	.	4.56663	7.22716	3.67572	70
chr12	118463132	118463281	L2-4_RORB_pvalue_1e-2_peak_238096	41	.	2.77977	4.10729	1.31041	42
chr12	118486739	118486813	L2-4_RORB_pvalue_1e-2_peak_238113	38	.	2.73998	3.87719	1.31041	36
chr12	118490328	118490821	L2-4_RORB_pvalue_1e-2_peak_238116	39	.	2.75837	3.97911	1.31041	420
chr12	118573715	118574011	L2-4_RORB_pvalue_1e-2_peak_238141	63	.	4.36300	6.31016	2.95990	101
chr12	118574246	118574542	L2-4_RORB_pvalue_1e-2_peak_238142	47	.	3.49040	4.77340	1.82745	69
chr12	118583670	118583761	L2-4_RORB_pvalue_1e-2_peak_238145	41	.	2.77977	4.10729	1.31041	44
chr12	118594075	118595010	L2-4_RORB_pvalue_1e-2_peak_238150	39	.	2.75837	3.97911	1.31041	292
chr12	118620253	118620469	L2-4_RORB_pvalue_1e-2_peak_238158	39	.	2.75837	3.97911	1.31041	41
chr12	118628303	118628507	L2-4_RORB_pvalue_1e-2_peak_238165	39	.	2.75837	3.97911	1.31041	142
chr12	118702840	118702923	L2-4_RORB_pvalue_1e-2_peak_238185	41	.	2.77977	4.10729	1.31041	40
chr12	118736748	118736833	L2-4_RORB_pvalue_1e-2_peak_238191	41	.	2.77977	4.10729	1.31041	41
chr12	118810530	118810957	L2-4_RORB_pvalue_1e-2_peak_238208	61	.	4.30812	6.10846	2.80304	242
chr12	118823312	118823582	L2-4_RORB_pvalue_1e-2_peak_238212	38	.	2.73998	3.87719	1.31041	211
chr12	118842624	118842947	L2-4_RORB_pvalue_1e-2_peak_238221	58	.	3.70636	5.81222	2.57317	254
chr12	118874010	118874101	L2-4_RORB_pvalue_1e-2_peak_238226	41	.	2.77977	4.10729	1.31041	44
chr12	118908112	118908195	L2-4_RORB_pvalue_1e-2_peak_238234	41	.	2.77977	4.10729	1.31041	40
chr12	118928907	118928986	L2-4_RORB_pvalue_1e-2_peak_238238	41	.	2.77977	4.10729	1.31041	38
chr12	119016192	119016298	L2-4_RORB_pvalue_1e-2_peak_238258	41	.	2.77977	4.10729	1.31041	52
chr12	119027762	119028020	L2-4_RORB_pvalue_1e-2_peak_238263	41	.	2.77977	4.10729	1.31041	216
chr12	119057900	119058142	L2-4_RORB_pvalue_1e-2_peak_238276	41	.	2.77977	4.10729	1.31041	58
chr12	119080234	119080313	L2-4_RORB_pvalue_1e-2_peak_238280	41	.	2.77977	4.10729	1.31041	38
chr12	119131585	119132598	L2-4_RORB_pvalue_1e-2_peak_238287	38	.	2.73998	3.87719	1.31041	570
chr12	119155367	119155490	L2-4_RORB_pvalue_1e-2_peak_238294	41	.	2.77977	4.10729	1.31041	60
chr12	119212274	119212570	L2-4_RORB_pvalue_1e-2_peak_238311	91	.	5.99366	9.19080	5.22295	151
chr12	119220041	119220179	L2-4_RORB_pvalue_1e-2_peak_238314	41	.	2.77977	4.10729	1.31041	68
chr12	119267991	119268442	L2-4_RORB_pvalue_1e-2_peak_238318	58	.	3.70636	5.81222	2.57317	275
chr12	119280676	119281171	L2-4_RORB_pvalue_1e-2_peak_238322	70	.	4.53638	7.06887	3.55102	166
chr12	119419158	119419458	L2-4_RORB_pvalue_1e-2_peak_238349	56	.	4.15144	5.60057	2.45329	243
chr12	119420003	119420076	L2-4_RORB_pvalue_1e-2_peak_238350	42	.	3.32116	4.20906	1.38858	35
chr12	119420355	119420428	L2-4_RORB_pvalue_1e-2_peak_238351	41	.	3.30115	4.15062	1.34349	36
chr12	119443014	119443124	L2-4_RORB_pvalue_1e-2_peak_238357	41	.	2.77977	4.10729	1.31041	54
chr12	119449658	119450131	L2-4_RORB_pvalue_1e-2_peak_238362	41	.	2.77977	4.10729	1.31041	63
chr12	119455625	119455879	L2-4_RORB_pvalue_1e-2_peak_238365	41	.	2.77977	4.10729	1.31041	192
chr12	119475306	119475396	L2-4_RORB_pvalue_1e-2_peak_238375	41	.	2.77977	4.10729	1.31041	44
chr12	119492837	119493164	L2-4_RORB_pvalue_1e-2_peak_238382	40	.	2.77701	4.09011	1.31041	265
chr12	119534755	119534843	L2-4_RORB_pvalue_1e-2_peak_238401	58	.	3.70636	5.81222	2.57317	42
chr12	119568945	119569259	L2-4_RORB_pvalue_1e-2_peak_238411	41	.	2.77977	4.10729	1.31041	66
chr12	119596816	119596996	L2-4_RORB_pvalue_1e-2_peak_238431	50	.	3.55840	5.04815	2.03602	49
chr12	119601669	119601796	L2-4_RORB_pvalue_1e-2_peak_238434	38	.	2.73998	3.87719	1.31041	62
chr12	119607742	119607823	L2-4_RORB_pvalue_1e-2_peak_238439	41	.	2.77977	4.10729	1.31041	39
chr12	119616517	119616877	L2-4_RORB_pvalue_1e-2_peak_238443	53	.	3.62911	5.37785	2.28461	63
chr12	119626570	119626887	L2-4_RORB_pvalue_1e-2_peak_238449	41	.	2.77977	4.10729	1.31041	274
chr12	119642016	119642126	L2-4_RORB_pvalue_1e-2_peak_238458	41	.	2.77977	4.10729	1.31041	54
chr12	119661634	119661732	L2-4_RORB_pvalue_1e-2_peak_238465	41	.	2.77977	4.10729	1.31041	48
chr12	119778572	119778687	L2-4_RORB_pvalue_1e-2_peak_238495	40	.	2.77701	4.09011	1.31041	56
chr12	119805301	119805424	L2-4_RORB_pvalue_1e-2_peak_238503	41	.	2.77977	4.10729	1.31041	60
chr12	119851649	119851783	L2-4_RORB_pvalue_1e-2_peak_238516	41	.	2.77977	4.10729	1.31041	66
chr12	119884210	119884518	L2-4_RORB_pvalue_1e-2_peak_238521	41	.	2.77977	4.10729	1.31041	248
chr12	119944949	119945051	L2-4_RORB_pvalue_1e-2_peak_238533	41	.	2.77977	4.10729	1.31041	50
chr12	119983028	119983164	L2-4_RORB_pvalue_1e-2_peak_238540	41	.	2.77977	4.10729	1.31041	67
chr12	120030839	120031182	L2-4_RORB_pvalue_1e-2_peak_238553	41	.	2.77977	4.10729	1.31041	285
chr12	120060353	120060706	L2-4_RORB_pvalue_1e-2_peak_238559	58	.	3.70636	5.81222	2.57317	50
chr12	120105185	120105835	L2-4_RORB_pvalue_1e-2_peak_238571	75	.	4.62834	7.58464	3.95385	438
chr12	120131969	120132095	L2-4_RORB_pvalue_1e-2_peak_238586	39	.	2.75837	3.97911	1.31041	62
chr12	120141685	120141840	L2-4_RORB_pvalue_1e-2_peak_238592	41	.	2.77977	4.10729	1.31041	37
chr12	120142088	120142550	L2-4_RORB_pvalue_1e-2_peak_238593	41	.	2.77977	4.10729	1.31041	245
chr12	120148558	120148661	L2-4_RORB_pvalue_1e-2_peak_238595	40	.	2.77701	4.09011	1.31041	50
chr12	120148882	120149005	L2-4_RORB_pvalue_1e-2_peak_238596	40	.	2.77701	4.09011	1.31041	60
chr12	120162984	120163602	L2-4_RORB_pvalue_1e-2_peak_238605	51	.	3.58166	5.15094	2.11269	269
chr12	120168048	120168476	L2-4_RORB_pvalue_1e-2_peak_238609	39	.	2.75837	3.97911	1.31041	288
chr12	120175377	120175520	L2-4_RORB_pvalue_1e-2_peak_238612	41	.	2.77977	4.10729	1.31041	70
chr12	120186891	120187510	L2-4_RORB_pvalue_1e-2_peak_238615	41	.	2.77977	4.10729	1.31041	552
chr12	120208237	120208379	L2-4_RORB_pvalue_1e-2_peak_238621	41	.	2.77977	4.10729	1.31041	70
chr12	120235061	120235314	L2-4_RORB_pvalue_1e-2_peak_238633	38	.	2.73998	3.87719	1.31041	45
chr12	120240351	120240424	L2-4_RORB_pvalue_1e-2_peak_238634	42	.	3.34141	4.26972	1.43768	71
chr12	120241567	120241640	L2-4_RORB_pvalue_1e-2_peak_238635	42	.	3.32116	4.20906	1.38858	32
chr12	120242293	120242472	L2-4_RORB_pvalue_1e-2_peak_238637	42	.	3.34141	4.26972	1.43768	12
chr12	120294361	120294520	L2-4_RORB_pvalue_1e-2_peak_238648	41	.	2.77977	4.10729	1.31041	104
chr12	120315211	120315340	L2-4_RORB_pvalue_1e-2_peak_238655	76	.	4.63295	7.61347	3.96903	57
chr12	120376033	120376174	L2-4_RORB_pvalue_1e-2_peak_238669	41	.	2.77977	4.10729	1.31041	69
chr12	120426581	120427327	L2-4_RORB_pvalue_1e-2_peak_238674	72	.	5.04286	7.25809	3.69829	232
chr12	120450072	120450412	L2-4_RORB_pvalue_1e-2_peak_238684	41	.	2.77977	4.10729	1.31041	280
chr12	120502939	120503147	L2-4_RORB_pvalue_1e-2_peak_238704	40	.	2.77701	4.09011	1.31041	160
chr12	120524818	120525422	L2-4_RORB_pvalue_1e-2_peak_238717	88	.	5.88334	8.82639	4.93537	326
chr12	120538841	120538928	L2-4_RORB_pvalue_1e-2_peak_238726	41	.	2.77977	4.10729	1.31041	42
chr12	120539301	120539402	L2-4_RORB_pvalue_1e-2_peak_238727	41	.	2.77977	4.10729	1.31041	49
chr12	120576056	120576496	L2-4_RORB_pvalue_1e-2_peak_238748	41	.	2.77977	4.10729	1.31041	284
chr12	120632584	120632887	L2-4_RORB_pvalue_1e-2_peak_238765	40	.	2.77701	4.09011	1.31041	223
chr12	120638727	120639513	L2-4_RORB_pvalue_1e-2_peak_238770	52	.	3.60523	5.26053	2.19184	390
chr12	120729401	120730117	L2-4_RORB_pvalue_1e-2_peak_238804	78	.	5.20246	7.80107	4.11413	670
chr12	120739954	120740214	L2-4_RORB_pvalue_1e-2_peak_238807	41	.	2.77977	4.10729	1.31041	175
chr12	120755337	120755530	L2-4_RORB_pvalue_1e-2_peak_238812	58	.	3.70636	5.81222	2.57317	145
chr12	120799114	120799194	L2-4_RORB_pvalue_1e-2_peak_238821	40	.	2.77701	4.09011	1.31041	39
chr12	120799639	120799775	L2-4_RORB_pvalue_1e-2_peak_238822	58	.	3.70636	5.81222	2.57317	80
chr12	120854813	120854957	L2-4_RORB_pvalue_1e-2_peak_238835	41	.	2.77977	4.10729	1.31041	71
chr12	120875607	120875923	L2-4_RORB_pvalue_1e-2_peak_238846	41	.	2.77977	4.10729	1.31041	194
chr12	120907238	120908011	L2-4_RORB_pvalue_1e-2_peak_238862	51	.	3.58166	5.15094	2.11269	483
chr12	120925822	120926135	L2-4_RORB_pvalue_1e-2_peak_238868	41	.	2.77977	4.10729	1.31041	262
chr12	120933626	120933972	L2-4_RORB_pvalue_1e-2_peak_238869	55	.	4.12643	5.52700	2.39125	129
chr12	120934678	120934926	L2-4_RORB_pvalue_1e-2_peak_238870	40	.	3.28138	4.09424	1.31041	40
chr12	120966912	120967029	L2-4_RORB_pvalue_1e-2_peak_238877	41	.	2.77977	4.10729	1.31041	57
chr12	120989368	120989454	L2-4_RORB_pvalue_1e-2_peak_238884	41	.	2.77977	4.10729	1.31041	42
chr12	121014819	121015270	L2-4_RORB_pvalue_1e-2_peak_238891	52	.	3.60523	5.26053	2.19184	71
chr12	121019149	121019680	L2-4_RORB_pvalue_1e-2_peak_238893	47	.	3.49040	4.77340	1.82745	216
chr12	121026865	121026979	L2-4_RORB_pvalue_1e-2_peak_238898	53	.	3.62911	5.37785	2.28461	61
chr12	121029957	121030199	L2-4_RORB_pvalue_1e-2_peak_238901	39	.	2.75837	3.97911	1.31041	41
chr12	121030675	121030774	L2-4_RORB_pvalue_1e-2_peak_238902	39	.	2.75837	3.97911	1.31041	48
chr12	121038368	121038979	L2-4_RORB_pvalue_1e-2_peak_238905	41	.	2.77977	4.10729	1.31041	66
chr12	121057177	121057708	L2-4_RORB_pvalue_1e-2_peak_238910	41	.	2.77977	4.10729	1.31041	311
chr12	121067746	121068835	L2-4_RORB_pvalue_1e-2_peak_238912	58	.	3.70636	5.81222	2.57317	792
chr12	121084692	121084975	L2-4_RORB_pvalue_1e-2_peak_238917	38	.	2.73998	3.87719	1.31041	227
chr12	121106388	121106652	L2-4_RORB_pvalue_1e-2_peak_238931	46	.	3.46831	4.69117	1.76656	198
chr12	121124203	121124401	L2-4_RORB_pvalue_1e-2_peak_238937	42	.	3.32116	4.20906	1.38858	128
chr12	121124666	121125156	L2-4_RORB_pvalue_1e-2_peak_238938	70	.	4.98173	7.07040	3.55102	312
chr12	121148256	121148443	L2-4_RORB_pvalue_1e-2_peak_238942	58	.	3.70636	5.81222	2.57317	80
chr12	121163658	121163765	L2-4_RORB_pvalue_1e-2_peak_238951	41	.	2.77977	4.10729	1.31041	52
chr12	121255898	121256018	L2-4_RORB_pvalue_1e-2_peak_238973	58	.	3.70636	5.81222	2.57317	60
chr12	121256403	121256545	L2-4_RORB_pvalue_1e-2_peak_238974	41	.	2.77977	4.10729	1.31041	70
chr12	121312470	121312582	L2-4_RORB_pvalue_1e-2_peak_238988	41	.	2.77977	4.10729	1.31041	55
chr12	121315477	121315565	L2-4_RORB_pvalue_1e-2_peak_238991	41	.	2.77977	4.10729	1.31041	43
chr12	121341746	121342273	L2-4_RORB_pvalue_1e-2_peak_238996	76	.	4.63295	7.61347	3.96903	460
chr12	121354333	121354727	L2-4_RORB_pvalue_1e-2_peak_238998	41	.	2.77977	4.10729	1.31041	60
chr12	121454027	121454451	L2-4_RORB_pvalue_1e-2_peak_239027	41	.	2.77977	4.10729	1.31041	283
chr12	121533460	121533997	L2-4_RORB_pvalue_1e-2_peak_239044	41	.	2.77977	4.10729	1.31041	241
chr12	121577059	121577192	L2-4_RORB_pvalue_1e-2_peak_239066	39	.	2.75837	3.97911	1.31041	65
chr12	121584639	121584758	L2-4_RORB_pvalue_1e-2_peak_239071	41	.	2.77977	4.10729	1.31041	58
chr12	121586818	121587132	L2-4_RORB_pvalue_1e-2_peak_239072	41	.	2.77977	4.10729	1.31041	261
chr12	121592563	121592918	L2-4_RORB_pvalue_1e-2_peak_239075	41	.	2.77977	4.10729	1.31041	39
chr12	121605250	121605368	L2-4_RORB_pvalue_1e-2_peak_239081	41	.	2.77977	4.10729	1.31041	58
chr12	121613197	121613638	L2-4_RORB_pvalue_1e-2_peak_239089	58	.	3.70636	5.81222	2.57317	255
chr12	121618779	121618919	L2-4_RORB_pvalue_1e-2_peak_239090	41	.	2.77977	4.10729	1.31041	69
chr12	121631006	121631386	L2-4_RORB_pvalue_1e-2_peak_239099	41	.	2.77977	4.10729	1.31041	49
chr12	121641163	121641404	L2-4_RORB_pvalue_1e-2_peak_239101	41	.	2.77977	4.10729	1.31041	203
chr12	121647887	121648399	L2-4_RORB_pvalue_1e-2_peak_239104	41	.	2.77977	4.10729	1.31041	58
chr12	121658993	121659120	L2-4_RORB_pvalue_1e-2_peak_239108	41	.	2.77977	4.10729	1.31041	62
chr12	121661668	121661780	L2-4_RORB_pvalue_1e-2_peak_239110	41	.	2.77977	4.10729	1.31041	55
chr12	121670941	121671077	L2-4_RORB_pvalue_1e-2_peak_239117	55	.	3.65330	5.50407	2.37759	71
chr12	121683856	121683970	L2-4_RORB_pvalue_1e-2_peak_239127	41	.	2.77977	4.10729	1.31041	56
chr12	121695526	121695852	L2-4_RORB_pvalue_1e-2_peak_239131	41	.	2.77977	4.10729	1.31041	270
chr12	121699718	121699803	L2-4_RORB_pvalue_1e-2_peak_239134	41	.	2.77977	4.10729	1.31041	41
chr12	121708186	121708432	L2-4_RORB_pvalue_1e-2_peak_239137	41	.	2.77977	4.10729	1.31041	152
chr12	121716933	121717782	L2-4_RORB_pvalue_1e-2_peak_239142	40	.	2.77701	4.09011	1.31041	41
chr12	121726468	121726588	L2-4_RORB_pvalue_1e-2_peak_239148	40	.	2.77701	4.09011	1.31041	59
chr12	121734529	121735222	L2-4_RORB_pvalue_1e-2_peak_239151	46	.	3.46831	4.69117	1.76656	191
chr12	121789704	121790361	L2-4_RORB_pvalue_1e-2_peak_239164	41	.	2.77977	4.10729	1.31041	334
chr12	121837742	121838091	L2-4_RORB_pvalue_1e-2_peak_239174	58	.	3.70636	5.81222	2.57317	71
chr12	121867559	121867644	L2-4_RORB_pvalue_1e-2_peak_239180	41	.	2.77977	4.10729	1.31041	41
chr12	121881197	121881346	L2-4_RORB_pvalue_1e-2_peak_239186	41	.	2.77977	4.10729	1.31041	46
chr12	121937876	121937954	L2-4_RORB_pvalue_1e-2_peak_239209	41	.	2.77977	4.10729	1.31041	38
chr12	121939088	121939178	L2-4_RORB_pvalue_1e-2_peak_239211	41	.	2.77977	4.10729	1.31041	44
chr12	121974200	121975112	L2-4_RORB_pvalue_1e-2_peak_239228	49	.	3.53544	4.95138	1.96366	54
chr12	122007198	122007288	L2-4_RORB_pvalue_1e-2_peak_239238	41	.	2.77977	4.10729	1.31041	44
chr12	122027806	122027881	L2-4_RORB_pvalue_1e-2_peak_239246	41	.	2.77977	4.10729	1.31041	36
chr12	122124935	122125191	L2-4_RORB_pvalue_1e-2_peak_239280	56	.	3.67782	5.64059	2.47703	69
chr12	122150578	122150833	L2-4_RORB_pvalue_1e-2_peak_239292	41	.	2.77977	4.10729	1.31041	131
chr12	122205700	122205981	L2-4_RORB_pvalue_1e-2_peak_239318	48	.	3.51278	4.85998	1.89252	211
chr12	122216323	122216436	L2-4_RORB_pvalue_1e-2_peak_239328	49	.	3.53544	4.95138	1.96366	63
chr12	122240885	122241112	L2-4_RORB_pvalue_1e-2_peak_239339	62	.	4.67035	6.23671	2.90488	89
chr12	122242692	122242765	L2-4_RORB_pvalue_1e-2_peak_239341	39	.	3.22347	3.93622	1.31041	34
chr12	122249909	122250130	L2-4_RORB_pvalue_1e-2_peak_239343	38	.	2.73998	3.87719	1.31041	41
chr12	122250436	122250666	L2-4_RORB_pvalue_1e-2_peak_239344	38	.	2.73998	3.87719	1.31041	63
chr12	122277358	122277772	L2-4_RORB_pvalue_1e-2_peak_239358	56	.	3.67782	5.64059	2.47703	63
chr12	122326344	122326865	L2-4_RORB_pvalue_1e-2_peak_239368	41	.	2.77977	4.10729	1.31041	252
chr12	122341580	122341690	L2-4_RORB_pvalue_1e-2_peak_239370	41	.	2.77977	4.10729	1.31041	54
chr12	122354919	122355092	L2-4_RORB_pvalue_1e-2_peak_239377	41	.	2.77977	4.10729	1.31041	120
chr12	122356150	122356484	L2-4_RORB_pvalue_1e-2_peak_239379	41	.	2.77977	4.10729	1.31041	59
chr12	122362674	122363282	L2-4_RORB_pvalue_1e-2_peak_239382	56	.	3.67782	5.64059	2.47703	496
chr12	122482053	122482263	L2-4_RORB_pvalue_1e-2_peak_239422	41	.	2.77977	4.10729	1.31041	163
chr12	122591572	122591705	L2-4_RORB_pvalue_1e-2_peak_239441	41	.	2.77977	4.10729	1.31041	65
chr12	122592139	122592280	L2-4_RORB_pvalue_1e-2_peak_239442	41	.	2.77977	4.10729	1.31041	69
chr12	122682684	122683066	L2-4_RORB_pvalue_1e-2_peak_239470	41	.	2.77977	4.10729	1.31041	313
chr12	122698070	122698205	L2-4_RORB_pvalue_1e-2_peak_239479	41	.	2.77977	4.10729	1.31041	66
chr12	122710211	122711109	L2-4_RORB_pvalue_1e-2_peak_239482a	105	.	7.00553	10.58141	6.33962	553
chr12	122710211	122711109	L2-4_RORB_pvalue_1e-2_peak_239482b	62	.	4.67035	6.23671	2.90488	665
chr12	122750681	122750924	L2-4_RORB_pvalue_1e-2_peak_239493	41	.	2.77977	4.10729	1.31041	68
chr12	122760512	122760844	L2-4_RORB_pvalue_1e-2_peak_239497	41	.	2.77977	4.10729	1.31041	46
chr12	122837407	122837549	L2-4_RORB_pvalue_1e-2_peak_239525	39	.	2.75837	3.97911	1.31041	70
chr12	122839705	122840160	L2-4_RORB_pvalue_1e-2_peak_239527	56	.	3.67782	5.64059	2.47703	68
chr12	122912168	122912312	L2-4_RORB_pvalue_1e-2_peak_239550	41	.	2.77977	4.10729	1.31041	71
chr12	122922242	122922441	L2-4_RORB_pvalue_1e-2_peak_239553	58	.	3.70636	5.81222	2.57317	139
chr12	122945751	122945835	L2-4_RORB_pvalue_1e-2_peak_239558	41	.	2.77977	4.10729	1.31041	41
chr12	122978466	122978570	L2-4_RORB_pvalue_1e-2_peak_239562	41	.	2.77977	4.10729	1.31041	51
chr12	122985230	122985831	L2-4_RORB_pvalue_1e-2_peak_239564	39	.	2.75837	3.97911	1.31041	420
chr12	123011186	123011918	L2-4_RORB_pvalue_1e-2_peak_239573	40	.	2.77701	4.09011	1.31041	395
chr12	123237065	123237473	L2-4_RORB_pvalue_1e-2_peak_239602	41	.	2.77977	4.10729	1.31041	208
chr12	123286779	123286919	L2-4_RORB_pvalue_1e-2_peak_239614	41	.	2.77977	4.10729	1.31041	69
chr12	123319234	123319367	L2-4_RORB_pvalue_1e-2_peak_239624	41	.	2.77977	4.10729	1.31041	65
chr12	123319891	123320099	L2-4_RORB_pvalue_1e-2_peak_239625	41	.	2.77977	4.10729	1.31041	163
chr12	123329608	123329925	L2-4_RORB_pvalue_1e-2_peak_239628	41	.	2.77977	4.10729	1.31041	248
chr12	123346753	123347104	L2-4_RORB_pvalue_1e-2_peak_239642	47	.	3.49040	4.77340	1.82745	289
chr12	123365508	123365770	L2-4_RORB_pvalue_1e-2_peak_239661	41	.	2.77977	4.10729	1.31041	64
chr12	123450578	123451275	L2-4_RORB_pvalue_1e-2_peak_239705	64	.	4.39097	6.41891	3.04822	630
chr12	123476455	123476533	L2-4_RORB_pvalue_1e-2_peak_239721	41	.	2.77977	4.10729	1.31041	38
chr12	123562506	123562854	L2-4_RORB_pvalue_1e-2_peak_239760	42	.	3.32116	4.20906	1.38858	279
chr12	123576693	123576826	L2-4_RORB_pvalue_1e-2_peak_239764	41	.	2.77977	4.10729	1.31041	65
chr12	123599015	123599088	L2-4_RORB_pvalue_1e-2_peak_239775	46	.	3.44649	4.61288	1.70597	33
chr12	123617837	123617913	L2-4_RORB_pvalue_1e-2_peak_239785	41	.	2.77977	4.10729	1.31041	37
chr12	123717271	123717884	L2-4_RORB_pvalue_1e-2_peak_239811	69	.	4.50653	6.92169	3.43541	245
chr12	123738252	123739060	L2-4_RORB_pvalue_1e-2_peak_239817	40	.	2.77701	4.09011	1.31041	521
chr12	123755846	123755937	L2-4_RORB_pvalue_1e-2_peak_239828	41	.	2.77977	4.10729	1.31041	44
chr12	123771211	123771292	L2-4_RORB_pvalue_1e-2_peak_239832	41	.	2.77977	4.10729	1.31041	39
chr12	123848750	123848873	L2-4_RORB_pvalue_1e-2_peak_239855	41	.	2.77977	4.10729	1.31041	60
chr12	123849148	123849664	L2-4_RORB_pvalue_1e-2_peak_239856	41	.	2.77977	4.10729	1.31041	297
chr12	123868247	123868675	L2-4_RORB_pvalue_1e-2_peak_239857	75	.	4.62834	7.58464	3.95385	273
chr12	123879491	123879668	L2-4_RORB_pvalue_1e-2_peak_239864	43	.	3.36191	4.33276	1.48629	37
chr12	123886960	123887205	L2-4_RORB_pvalue_1e-2_peak_239866	39	.	2.75837	3.97911	1.31041	29
chr12	123921099	123921417	L2-4_RORB_pvalue_1e-2_peak_239882	41	.	2.77977	4.10729	1.31041	165
chr12	123955952	123956506	L2-4_RORB_pvalue_1e-2_peak_239895	58	.	3.70636	5.81222	2.57317	72
chr12	123963660	123964271	L2-4_RORB_pvalue_1e-2_peak_239898	55	.	3.65330	5.50407	2.37759	432
chr12	123973053	123973237	L2-4_RORB_pvalue_1e-2_peak_239904	41	.	2.77977	4.10729	1.31041	68
chr12	123998101	123998420	L2-4_RORB_pvalue_1e-2_peak_239913	41	.	2.77977	4.10729	1.31041	185
chr12	124002384	124002472	L2-4_RORB_pvalue_1e-2_peak_239914	39	.	2.75837	3.97911	1.31041	43
chr12	124004076	124004181	L2-4_RORB_pvalue_1e-2_peak_239918	41	.	2.77977	4.10729	1.31041	51
chr12	124068737	124068822	L2-4_RORB_pvalue_1e-2_peak_239935	41	.	2.77977	4.10729	1.31041	41
chr12	124069059	124069370	L2-4_RORB_pvalue_1e-2_peak_239936	58	.	3.70636	5.81222	2.57317	48
chr12	124109301	124109436	L2-4_RORB_pvalue_1e-2_peak_239947	41	.	2.77977	4.10729	1.31041	66
chr12	124118196	124118582	L2-4_RORB_pvalue_1e-2_peak_239950	41	.	2.77977	4.10729	1.31041	66
chr12	124130515	124130857	L2-4_RORB_pvalue_1e-2_peak_239952	41	.	2.77977	4.10729	1.31041	134
chr12	124144927	124145040	L2-4_RORB_pvalue_1e-2_peak_239956	41	.	2.77977	4.10729	1.31041	55
chr12	124149644	124149732	L2-4_RORB_pvalue_1e-2_peak_239958	41	.	2.77977	4.10729	1.31041	43
chr12	124193278	124193421	L2-4_RORB_pvalue_1e-2_peak_239975	41	.	2.77977	4.10729	1.31041	70
chr12	124294281	124294409	L2-4_RORB_pvalue_1e-2_peak_239995	41	.	2.77977	4.10729	1.31041	63
chr12	124361349	124361478	L2-4_RORB_pvalue_1e-2_peak_240011	41	.	2.77977	4.10729	1.31041	63
chr12	124364512	124364589	L2-4_RORB_pvalue_1e-2_peak_240014	41	.	2.77977	4.10729	1.31041	37
chr12	124390014	124390152	L2-4_RORB_pvalue_1e-2_peak_240023	41	.	2.77977	4.10729	1.31041	68
chr12	124422981	124423106	L2-4_RORB_pvalue_1e-2_peak_240031	40	.	2.77701	4.09011	1.31041	61
chr12	124426632	124427261	L2-4_RORB_pvalue_1e-2_peak_240035	40	.	2.77701	4.09011	1.31041	299
chr12	124440187	124440309	L2-4_RORB_pvalue_1e-2_peak_240039	58	.	3.70636	5.81222	2.57317	67
chr12	124457026	124457342	L2-4_RORB_pvalue_1e-2_peak_240042	58	.	3.70636	5.81222	2.57317	245
chr12	124469460	124469566	L2-4_RORB_pvalue_1e-2_peak_240048	41	.	2.77977	4.10729	1.31041	52
chr12	124505537	124505667	L2-4_RORB_pvalue_1e-2_peak_240056	41	.	2.77977	4.10729	1.31041	64
chr12	124511086	124512492	L2-4_RORB_pvalue_1e-2_peak_240059	52	.	3.60523	5.26053	2.19184	333
chr12	124591835	124592614	L2-4_RORB_pvalue_1e-2_peak_240078	56	.	3.67782	5.64059	2.47703	275
chr12	124660085	124660199	L2-4_RORB_pvalue_1e-2_peak_240098	41	.	2.77977	4.10729	1.31041	56
chr12	124773716	124774154	L2-4_RORB_pvalue_1e-2_peak_240122	41	.	2.77977	4.10729	1.31041	270
chr12	124805696	124805784	L2-4_RORB_pvalue_1e-2_peak_240130	61	.	4.30812	6.10846	2.80304	45
chr12	124817033	124817117	L2-4_RORB_pvalue_1e-2_peak_240135	41	.	2.77977	4.10729	1.31041	41
chr12	124873476	124874099	L2-4_RORB_pvalue_1e-2_peak_240162	54	.	4.10172	5.45601	2.34462	319
chr12	124877158	124877231	L2-4_RORB_pvalue_1e-2_peak_240163	43	.	3.36191	4.33276	1.48629	36
chr12	124911603	124911759	L2-4_RORB_pvalue_1e-2_peak_240191	55	.	3.65330	5.50407	2.37759	54
chr12	124926255	124926354	L2-4_RORB_pvalue_1e-2_peak_240204	38	.	2.73998	3.87719	1.31041	48
chr12	124928799	124929106	L2-4_RORB_pvalue_1e-2_peak_240206	39	.	2.75837	3.97911	1.31041	236
chr12	124941537	124942449	L2-4_RORB_pvalue_1e-2_peak_240215	66	.	4.44800	6.65517	3.22917	621
chr12	124959518	124959632	L2-4_RORB_pvalue_1e-2_peak_240220	41	.	2.77977	4.10729	1.31041	56
chr12	125002377	125002459	L2-4_RORB_pvalue_1e-2_peak_240243	38	.	2.73998	3.87719	1.31041	40
chr12	125003146	125003312	L2-4_RORB_pvalue_1e-2_peak_240245	38	.	2.73998	3.87719	1.31041	120
chr12	125006544	125006808	L2-4_RORB_pvalue_1e-2_peak_240247	38	.	2.73998	3.87719	1.31041	46
chr12	125033447	125033537	L2-4_RORB_pvalue_1e-2_peak_240256	41	.	2.77977	4.10729	1.31041	44
chr12	125041689	125041823	L2-4_RORB_pvalue_1e-2_peak_240260	41	.	2.77977	4.10729	1.31041	66
chr12	125052327	125052428	L2-4_RORB_pvalue_1e-2_peak_240267	41	.	2.77977	4.10729	1.31041	49
chr12	125091774	125091848	L2-4_RORB_pvalue_1e-2_peak_240278	41	.	2.77977	4.10729	1.31041	36
chr12	125139531	125140074	L2-4_RORB_pvalue_1e-2_peak_240295	41	.	2.77977	4.10729	1.31041	490
chr12	125158856	125159146	L2-4_RORB_pvalue_1e-2_peak_240309	40	.	2.77701	4.09011	1.31041	60
chr12	125169198	125169668	L2-4_RORB_pvalue_1e-2_peak_240313	41	.	2.77977	4.10729	1.31041	314
chr12	125239640	125239963	L2-4_RORB_pvalue_1e-2_peak_240324	41	.	2.77977	4.10729	1.31041	54
chr12	125246355	125246604	L2-4_RORB_pvalue_1e-2_peak_240326	41	.	2.77977	4.10729	1.31041	81
chr12	125259059	125259177	L2-4_RORB_pvalue_1e-2_peak_240334	39	.	2.75837	3.97911	1.31041	58
chr12	125271227	125271369	L2-4_RORB_pvalue_1e-2_peak_240341	41	.	2.77977	4.10729	1.31041	86
chr12	125287131	125287244	L2-4_RORB_pvalue_1e-2_peak_240347	41	.	2.77977	4.10729	1.31041	55
chr12	125313559	125313819	L2-4_RORB_pvalue_1e-2_peak_240353	41	.	2.77977	4.10729	1.31041	68
chr12	125332039	125332437	L2-4_RORB_pvalue_1e-2_peak_240358	58	.	3.70636	5.81222	2.57317	333
chr12	125348243	125348772	L2-4_RORB_pvalue_1e-2_peak_240363	76	.	5.16974	7.68256	4.02199	50
chr12	125383081	125383358	L2-4_RORB_pvalue_1e-2_peak_240372	41	.	2.77977	4.10729	1.31041	57
chr12	125391253	125391515	L2-4_RORB_pvalue_1e-2_peak_240375	41	.	2.77977	4.10729	1.31041	9
chr12	125411671	125412670	L2-4_RORB_pvalue_1e-2_peak_240383	48	.	3.51278	4.85998	1.89252	939
chr12	125424043	125424923	L2-4_RORB_pvalue_1e-2_peak_240388	69	.	4.95172	6.98166	3.48338	272
chr12	125425435	125425517	L2-4_RORB_pvalue_1e-2_peak_240389	42	.	3.32116	4.20906	1.38858	41
chr12	125436979	125437124	L2-4_RORB_pvalue_1e-2_peak_240391	41	.	2.77977	4.10729	1.31041	75
chr12	125473385	125473824	L2-4_RORB_pvalue_1e-2_peak_240403	58	.	3.70636	5.81222	2.57317	384
chr12	125504325	125504403	L2-4_RORB_pvalue_1e-2_peak_240415	41	.	2.77977	4.10729	1.31041	38
chr12	125533760	125534701	L2-4_RORB_pvalue_1e-2_peak_240418	76	.	4.63295	7.61347	3.96903	483
chr12	125549496	125550022	L2-4_RORB_pvalue_1e-2_peak_240423	79	.	5.23560	7.92549	4.21651	443
chr12	125555806	125556273	L2-4_RORB_pvalue_1e-2_peak_240425	39	.	2.75837	3.97911	1.31041	414
chr12	125583660	125583756	L2-4_RORB_pvalue_1e-2_peak_240437	53	.	3.62911	5.37785	2.28461	43
chr12	125613580	125613653	L2-4_RORB_pvalue_1e-2_peak_240447	46	.	3.46831	4.69117	1.76656	46
chr12	125614766	125614839	L2-4_RORB_pvalue_1e-2_peak_240448	46	.	3.46831	4.69117	1.76656	37
chr12	125621081	125621609	L2-4_RORB_pvalue_1e-2_peak_240450	47	.	3.49040	4.77340	1.82745	187
chr12	125667950	125668023	L2-4_RORB_pvalue_1e-2_peak_240469	45	.	3.42495	4.53818	1.64670	38
chr12	125673587	125673671	L2-4_RORB_pvalue_1e-2_peak_240470	44	.	3.40368	4.46677	1.59284	44
chr12	125687766	125688000	L2-4_RORB_pvalue_1e-2_peak_240478	41	.	2.77977	4.10729	1.31041	166
chr12	125693009	125693209	L2-4_RORB_pvalue_1e-2_peak_240480	58	.	3.70636	5.81222	2.57317	62
chr12	125713124	125713376	L2-4_RORB_pvalue_1e-2_peak_240495	41	.	2.77977	4.10729	1.31041	66
chr12	125730001	125730322	L2-4_RORB_pvalue_1e-2_peak_240502	41	.	2.77977	4.10729	1.31041	42
chr12	125730742	125730844	L2-4_RORB_pvalue_1e-2_peak_240503	41	.	2.77977	4.10729	1.31041	50
chr12	125810652	125810770	L2-4_RORB_pvalue_1e-2_peak_240527	41	.	2.77977	4.10729	1.31041	58
chr12	125913916	125914047	L2-4_RORB_pvalue_1e-2_peak_240565	41	.	2.77977	4.10729	1.31041	64
chr12	125920405	125920770	L2-4_RORB_pvalue_1e-2_peak_240571	40	.	2.77701	4.09011	1.31041	47
chr12	125955743	125955873	L2-4_RORB_pvalue_1e-2_peak_240583	41	.	2.77977	4.10729	1.31041	64
chr12	125970331	125970438	L2-4_RORB_pvalue_1e-2_peak_240587	41	.	2.77977	4.10729	1.31041	52
chr12	126010379	126010907	L2-4_RORB_pvalue_1e-2_peak_240606	40	.	2.77701	4.09011	1.31041	55
chr12	126049036	126049163	L2-4_RORB_pvalue_1e-2_peak_240622	41	.	2.77977	4.10729	1.31041	62
chr12	126089977	126090119	L2-4_RORB_pvalue_1e-2_peak_240634	41	.	2.77977	4.10729	1.31041	70
chr12	126130244	126130611	L2-4_RORB_pvalue_1e-2_peak_240641	41	.	2.77977	4.10729	1.31041	261
chr12	126198758	126198971	L2-4_RORB_pvalue_1e-2_peak_240655	41	.	2.77977	4.10729	1.31041	151
chr12	126226523	126226660	L2-4_RORB_pvalue_1e-2_peak_240659	41	.	2.77977	4.10729	1.31041	62
chr12	126329151	126329236	L2-4_RORB_pvalue_1e-2_peak_240679	41	.	2.77977	4.10729	1.31041	41
chr12	126366751	126366948	L2-4_RORB_pvalue_1e-2_peak_240690	58	.	3.70636	5.81222	2.57317	125
chr12	126507687	126507794	L2-4_RORB_pvalue_1e-2_peak_240715	41	.	2.77977	4.10729	1.31041	52
chr12	126580417	126580907	L2-4_RORB_pvalue_1e-2_peak_240724	41	.	2.77977	4.10729	1.31041	62
chr12	126597473	126597591	L2-4_RORB_pvalue_1e-2_peak_240727	76	.	4.63295	7.61347	3.96903	60
chr12	126641090	126641670	L2-4_RORB_pvalue_1e-2_peak_240736	58	.	3.70636	5.81222	2.57317	435
chr12	126669233	126669307	L2-4_RORB_pvalue_1e-2_peak_240744	41	.	2.77977	4.10729	1.31041	36
chr12	126838292	126838370	L2-4_RORB_pvalue_1e-2_peak_240776	41	.	2.77977	4.10729	1.31041	38
chr12	127094505	127094919	L2-4_RORB_pvalue_1e-2_peak_240818	41	.	2.77977	4.10729	1.31041	345
chr12	127203314	127203452	L2-4_RORB_pvalue_1e-2_peak_240832	41	.	2.77977	4.10729	1.31041	68
chr12	127545094	127545303	L2-4_RORB_pvalue_1e-2_peak_240887	41	.	2.77977	4.10729	1.31041	57
chr12	127630485	127630629	L2-4_RORB_pvalue_1e-2_peak_240904	41	.	2.77977	4.10729	1.31041	71
chr12	127630901	127630989	L2-4_RORB_pvalue_1e-2_peak_240905	41	.	2.77977	4.10729	1.31041	43
chr12	127632008	127632092	L2-4_RORB_pvalue_1e-2_peak_240906	41	.	2.77977	4.10729	1.31041	41
chr12	127650521	127651010	L2-4_RORB_pvalue_1e-2_peak_240907	124	.	7.65827	12.43638	7.83884	153
chr12	127745458	127745757	L2-4_RORB_pvalue_1e-2_peak_240926	41	.	2.77977	4.10729	1.31041	250
chr12	127770277	127770570	L2-4_RORB_pvalue_1e-2_peak_240934	41	.	2.77977	4.10729	1.31041	42
chr12	127782837	127782941	L2-4_RORB_pvalue_1e-2_peak_240940	38	.	2.73998	3.87719	1.31041	51
chr12	127784634	127784940	L2-4_RORB_pvalue_1e-2_peak_240941	41	.	2.77977	4.10729	1.31041	192
chr12	127859115	127859233	L2-4_RORB_pvalue_1e-2_peak_240958	41	.	2.77977	4.10729	1.31041	58
chr12	128113478	128114167	L2-4_RORB_pvalue_1e-2_peak_241022	41	.	2.77977	4.10729	1.31041	646
chr12	128149918	128150040	L2-4_RORB_pvalue_1e-2_peak_241029	41	.	2.77977	4.10729	1.31041	60
chr12	128151686	128151778	L2-4_RORB_pvalue_1e-2_peak_241032	41	.	2.77977	4.10729	1.31041	45
chr12	128161937	128162080	L2-4_RORB_pvalue_1e-2_peak_241034	41	.	2.77977	4.10729	1.31041	70
chr12	128212003	128212101	L2-4_RORB_pvalue_1e-2_peak_241046	41	.	2.77977	4.10729	1.31041	48
chr12	128235126	128235334	L2-4_RORB_pvalue_1e-2_peak_241054	41	.	2.77977	4.10729	1.31041	142
chr12	128245935	128246768	L2-4_RORB_pvalue_1e-2_peak_241062	66	.	4.44800	6.65517	3.22917	597
chr12	128269912	128270341	L2-4_RORB_pvalue_1e-2_peak_241075	41	.	2.77977	4.10729	1.31041	307
chr12	128304813	128305124	L2-4_RORB_pvalue_1e-2_peak_241084	43	.	3.38266	4.39837	1.53826	262
chr12	128305450	128305620	L2-4_RORB_pvalue_1e-2_peak_241085	43	.	3.38266	4.39837	1.53826	141
chr12	128313913	128314028	L2-4_RORB_pvalue_1e-2_peak_241086	41	.	2.77977	4.10729	1.31041	56
chr12	128328482	128328567	L2-4_RORB_pvalue_1e-2_peak_241094	40	.	2.77701	4.09011	1.31041	41
chr12	128330942	128331480	L2-4_RORB_pvalue_1e-2_peak_241097	38	.	2.73998	3.87719	1.31041	482
chr12	128342095	128342463	L2-4_RORB_pvalue_1e-2_peak_241102	41	.	2.77977	4.10729	1.31041	259
chr12	128374106	128374207	L2-4_RORB_pvalue_1e-2_peak_241109	41	.	2.77977	4.10729	1.31041	49
chr12	128401626	128402011	L2-4_RORB_pvalue_1e-2_peak_241115	41	.	2.77977	4.10729	1.31041	333
chr12	128511184	128511378	L2-4_RORB_pvalue_1e-2_peak_241151	41	.	2.77977	4.10729	1.31041	151
chr12	128634546	128634637	L2-4_RORB_pvalue_1e-2_peak_241180	41	.	2.77977	4.10729	1.31041	44
chr12	128751902	128752019	L2-4_RORB_pvalue_1e-2_peak_241203	41	.	2.77977	4.10729	1.31041	57
chr12	128850677	128850898	L2-4_RORB_pvalue_1e-2_peak_241221	38	.	2.73998	3.87719	1.31041	83
chr12	128872347	128872605	L2-4_RORB_pvalue_1e-2_peak_241225	41	.	2.77977	4.10729	1.31041	40
chr12	128924141	128924495	L2-4_RORB_pvalue_1e-2_peak_241229	41	.	2.77977	4.10729	1.31041	63
chr12	129006657	129006977	L2-4_RORB_pvalue_1e-2_peak_241246	41	.	2.77977	4.10729	1.31041	266
chr12	129011251	129011380	L2-4_RORB_pvalue_1e-2_peak_241247	41	.	2.77977	4.10729	1.31041	63
chr12	129062353	129062980	L2-4_RORB_pvalue_1e-2_peak_241259	41	.	2.77977	4.10729	1.31041	560
chr12	129145261	129145397	L2-4_RORB_pvalue_1e-2_peak_241276	41	.	2.77977	4.10729	1.31041	50
chr12	129190457	129190534	L2-4_RORB_pvalue_1e-2_peak_241287	41	.	2.77977	4.10729	1.31041	37
chr12	129269121	129269205	L2-4_RORB_pvalue_1e-2_peak_241300	41	.	2.77977	4.10729	1.31041	41
chr12	129276158	129276287	L2-4_RORB_pvalue_1e-2_peak_241301	41	.	2.77977	4.10729	1.31041	63
chr12	129294542	129295424	L2-4_RORB_pvalue_1e-2_peak_241307	40	.	2.77701	4.09011	1.31041	704
chr12	129337884	129337982	L2-4_RORB_pvalue_1e-2_peak_241320	40	.	2.77701	4.09011	1.31041	48
chr12	129338237	129338654	L2-4_RORB_pvalue_1e-2_peak_241321	57	.	3.70268	5.78921	2.57317	230
chr12	129348859	129349320	L2-4_RORB_pvalue_1e-2_peak_241326	63	.	4.36300	6.31016	2.95990	315
chr12	129375240	129375532	L2-4_RORB_pvalue_1e-2_peak_241335	41	.	2.77977	4.10729	1.31041	249
chr12	129453890	129454458	L2-4_RORB_pvalue_1e-2_peak_241354	53	.	3.62911	5.37785	2.28461	309
chr12	129465514	129465643	L2-4_RORB_pvalue_1e-2_peak_241360	41	.	2.77977	4.10729	1.31041	63
chr12	129550310	129550448	L2-4_RORB_pvalue_1e-2_peak_241372	41	.	2.77977	4.10729	1.31041	68
chr12	129570494	129570598	L2-4_RORB_pvalue_1e-2_peak_241381	41	.	2.77977	4.10729	1.31041	51
chr12	129572189	129572393	L2-4_RORB_pvalue_1e-2_peak_241382	41	.	2.77977	4.10729	1.31041	151
chr12	129581657	129581766	L2-4_RORB_pvalue_1e-2_peak_241384	41	.	2.77977	4.10729	1.31041	53
chr12	129594029	129594133	L2-4_RORB_pvalue_1e-2_peak_241389	41	.	2.77977	4.10729	1.31041	51
chr12	129606632	129606923	L2-4_RORB_pvalue_1e-2_peak_241395	41	.	2.77977	4.10729	1.31041	240
chr12	129666360	129666500	L2-4_RORB_pvalue_1e-2_peak_241416	41	.	2.77977	4.10729	1.31041	69
chr12	129692968	129693725	L2-4_RORB_pvalue_1e-2_peak_241424	51	.	3.58166	5.15094	2.11269	309
chr12	129754912	129755223	L2-4_RORB_pvalue_1e-2_peak_241439	41	.	2.77977	4.10729	1.31041	37
chr12	129860354	129860640	L2-4_RORB_pvalue_1e-2_peak_241471	41	.	2.77977	4.10729	1.31041	243
chr12	129923446	129923713	L2-4_RORB_pvalue_1e-2_peak_241484	41	.	2.77977	4.10729	1.31041	60
chr12	129969750	129970008	L2-4_RORB_pvalue_1e-2_peak_241495	41	.	2.77977	4.10729	1.31041	192
chr12	130057918	130057994	L2-4_RORB_pvalue_1e-2_peak_241514	41	.	2.77977	4.10729	1.31041	37
chr12	130065602	130065739	L2-4_RORB_pvalue_1e-2_peak_241516	41	.	2.77977	4.10729	1.31041	67
chr12	130099361	130099446	L2-4_RORB_pvalue_1e-2_peak_241522	41	.	2.77977	4.10729	1.31041	41
chr12	130302038	130302359	L2-4_RORB_pvalue_1e-2_peak_241577	41	.	2.77977	4.10729	1.31041	275
chr12	130339057	130339437	L2-4_RORB_pvalue_1e-2_peak_241589	41	.	2.77977	4.10729	1.31041	236
chr12	130387969	130388223	L2-4_RORB_pvalue_1e-2_peak_241605	41	.	2.77977	4.10729	1.31041	181
chr12	130401412	130401504	L2-4_RORB_pvalue_1e-2_peak_241609	41	.	2.77977	4.10729	1.31041	45
chr12	130409020	130409158	L2-4_RORB_pvalue_1e-2_peak_241612	41	.	2.77977	4.10729	1.31041	68
chr12	130456266	130456606	L2-4_RORB_pvalue_1e-2_peak_241623	41	.	2.77977	4.10729	1.31041	175
chr12	130498492	130498791	L2-4_RORB_pvalue_1e-2_peak_241637	65	.	4.41930	6.53368	3.13592	242
chr12	130502063	130502560	L2-4_RORB_pvalue_1e-2_peak_241638	69	.	4.50653	6.92169	3.43541	295
chr12	130526908	130527099	L2-4_RORB_pvalue_1e-2_peak_241644	41	.	2.77977	4.10729	1.31041	59
chr12	130553251	130553644	L2-4_RORB_pvalue_1e-2_peak_241652	41	.	2.77977	4.10729	1.31041	241
chr12	130554946	130555069	L2-4_RORB_pvalue_1e-2_peak_241653	39	.	2.75837	3.97911	1.31041	60
chr12	130559828	130560254	L2-4_RORB_pvalue_1e-2_peak_241655	76	.	4.63295	7.61347	3.96903	70
chr12	130618044	130618182	L2-4_RORB_pvalue_1e-2_peak_241672	41	.	2.77977	4.10729	1.31041	68
chr12	130630079	130630212	L2-4_RORB_pvalue_1e-2_peak_241675	41	.	2.77977	4.10729	1.31041	65
chr12	130653181	130653320	L2-4_RORB_pvalue_1e-2_peak_241680	41	.	2.77977	4.10729	1.31041	68
chr12	130708999	130709326	L2-4_RORB_pvalue_1e-2_peak_241690	41	.	2.77977	4.10729	1.31041	267
chr12	130766464	130766594	L2-4_RORB_pvalue_1e-2_peak_241699	41	.	2.77977	4.10729	1.31041	64
chr12	130800377	130800496	L2-4_RORB_pvalue_1e-2_peak_241702	41	.	2.77977	4.10729	1.31041	58
chr12	130819515	130819895	L2-4_RORB_pvalue_1e-2_peak_241709	57	.	3.70268	5.78921	2.57317	282
chr12	130886076	130886445	L2-4_RORB_pvalue_1e-2_peak_241721	41	.	2.77977	4.10729	1.31041	44
chr12	130914198	130914339	L2-4_RORB_pvalue_1e-2_peak_241734	41	.	2.77977	4.10729	1.31041	69
chr12	130966029	130966144	L2-4_RORB_pvalue_1e-2_peak_241759	39	.	2.75837	3.97911	1.31041	56
chr12	130976393	130976681	L2-4_RORB_pvalue_1e-2_peak_241766	41	.	2.77977	4.10729	1.31041	238
chr12	131015337	131015595	L2-4_RORB_pvalue_1e-2_peak_241776	41	.	2.77977	4.10729	1.31041	39
chr12	131022981	131023604	L2-4_RORB_pvalue_1e-2_peak_241778	58	.	3.70636	5.81222	2.57317	148
chr12	131040363	131041428	L2-4_RORB_pvalue_1e-2_peak_241787	38	.	2.73998	3.87719	1.31041	338
chr12	131052960	131053062	L2-4_RORB_pvalue_1e-2_peak_241793	41	.	2.77977	4.10729	1.31041	50
chr12	131061110	131061404	L2-4_RORB_pvalue_1e-2_peak_241801	53	.	3.62911	5.37785	2.28461	237
chr12	131116041	131116187	L2-4_RORB_pvalue_1e-2_peak_241823	41	.	2.77977	4.10729	1.31041	88
chr12	131134853	131134982	L2-4_RORB_pvalue_1e-2_peak_241830	41	.	2.77977	4.10729	1.31041	63
chr12	131170947	131171526	L2-4_RORB_pvalue_1e-2_peak_241844	40	.	2.77701	4.09011	1.31041	227
chr12	131174309	131174522	L2-4_RORB_pvalue_1e-2_peak_241846	40	.	2.77701	4.09011	1.31041	148
chr12	131179755	131179855	L2-4_RORB_pvalue_1e-2_peak_241849	41	.	2.77977	4.10729	1.31041	49
chr12	131184394	131184493	L2-4_RORB_pvalue_1e-2_peak_241850	41	.	2.77977	4.10729	1.31041	48
chr12	131246277	131246616	L2-4_RORB_pvalue_1e-2_peak_241875	39	.	2.75837	3.97911	1.31041	297
chr12	131253170	131253370	L2-4_RORB_pvalue_1e-2_peak_241880	41	.	2.77977	4.10729	1.31041	59
chr12	131260556	131260996	L2-4_RORB_pvalue_1e-2_peak_241881	76	.	4.63295	7.61347	3.96903	270
chr12	131265885	131265978	L2-4_RORB_pvalue_1e-2_peak_241884	41	.	2.77977	4.10729	1.31041	45
chr12	131270711	131270798	L2-4_RORB_pvalue_1e-2_peak_241886	41	.	2.77977	4.10729	1.31041	42
chr12	131303249	131303758	L2-4_RORB_pvalue_1e-2_peak_241895	52	.	3.60523	5.26053	2.19184	250
chr12	131316705	131316879	L2-4_RORB_pvalue_1e-2_peak_241902	41	.	2.77977	4.10729	1.31041	130
chr12	131323797	131324320	L2-4_RORB_pvalue_1e-2_peak_241906	49	.	3.53544	4.95138	1.96366	60
chr12	131331283	131331628	L2-4_RORB_pvalue_1e-2_peak_241910	41	.	2.77977	4.10729	1.31041	301
chr12	131356213	131356750	L2-4_RORB_pvalue_1e-2_peak_241919	67	.	4.47708	6.78418	3.33176	327
chr12	131385498	131385583	L2-4_RORB_pvalue_1e-2_peak_241930	41	.	2.77977	4.10729	1.31041	41
chr12	131416995	131417365	L2-4_RORB_pvalue_1e-2_peak_241933	41	.	2.77977	4.10729	1.31041	69
chr12	131452328	131452545	L2-4_RORB_pvalue_1e-2_peak_241945	41	.	2.77977	4.10729	1.31041	59
chr12	131570093	131570226	L2-4_RORB_pvalue_1e-2_peak_241970	41	.	2.77977	4.10729	1.31041	74
chr12	131589401	131589622	L2-4_RORB_pvalue_1e-2_peak_241979	56	.	3.67782	5.64059	2.47703	66
chr12	131590364	131590556	L2-4_RORB_pvalue_1e-2_peak_241981	55	.	3.65330	5.50407	2.37759	134
chr12	131591100	131591232	L2-4_RORB_pvalue_1e-2_peak_241982	38	.	2.73998	3.87719	1.31041	65
chr12	131615432	131615821	L2-4_RORB_pvalue_1e-2_peak_241998	38	.	2.73998	3.87719	1.31041	347
chr12	131694258	131694760	L2-4_RORB_pvalue_1e-2_peak_242020	41	.	2.77977	4.10729	1.31041	207
chr12	131766760	131767030	L2-4_RORB_pvalue_1e-2_peak_242053	41	.	2.77977	4.10729	1.31041	71
chr12	131798560	131798638	L2-4_RORB_pvalue_1e-2_peak_242058	41	.	2.77977	4.10729	1.31041	38
chr12	131855783	131855863	L2-4_RORB_pvalue_1e-2_peak_242075	41	.	2.77977	4.10729	1.31041	39
chr12	131864371	131864470	L2-4_RORB_pvalue_1e-2_peak_242078	41	.	2.77977	4.10729	1.31041	48
chr12	131956654	131957786	L2-4_RORB_pvalue_1e-2_peak_242097	56	.	3.67782	5.64059	2.47703	776
chr12	131975070	131975166	L2-4_RORB_pvalue_1e-2_peak_242102	41	.	2.77977	4.10729	1.31041	47
chr12	131996916	131997001	L2-4_RORB_pvalue_1e-2_peak_242111	41	.	2.77977	4.10729	1.31041	41
chr12	132024554	132024697	L2-4_RORB_pvalue_1e-2_peak_242119	41	.	2.77977	4.10729	1.31041	70
chr12	132038718	132039124	L2-4_RORB_pvalue_1e-2_peak_242122	58	.	3.70636	5.81222	2.57317	61
chr12	132083596	132083962	L2-4_RORB_pvalue_1e-2_peak_242135	49	.	3.53544	4.95138	1.96366	197
chr12	132084837	132085075	L2-4_RORB_pvalue_1e-2_peak_242137	49	.	3.53544	4.95138	1.96366	59
chr12	132100070	132100660	L2-4_RORB_pvalue_1e-2_peak_242148	51	.	3.58166	5.15094	2.11269	56
chr12	132125101	132125397	L2-4_RORB_pvalue_1e-2_peak_242164	41	.	3.30115	4.15062	1.34349	243
chr12	132226618	132226811	L2-4_RORB_pvalue_1e-2_peak_242186	41	.	2.77977	4.10729	1.31041	138
chr12	132234035	132234223	L2-4_RORB_pvalue_1e-2_peak_242188	57	.	3.70268	5.78921	2.57317	67
chr12	132242400	132243171	L2-4_RORB_pvalue_1e-2_peak_242193	52	.	3.60523	5.26053	2.19184	364
chr12	132273949	132274078	L2-4_RORB_pvalue_1e-2_peak_242209	39	.	2.75837	3.97911	1.31041	63
chr12	132278415	132278965	L2-4_RORB_pvalue_1e-2_peak_242211	56	.	3.67782	5.64059	2.47703	52
chr12	132313264	132313488	L2-4_RORB_pvalue_1e-2_peak_242226	44	.	3.40368	4.46677	1.59284	178
chr12	132352757	132352990	L2-4_RORB_pvalue_1e-2_peak_242243	41	.	2.77977	4.10729	1.31041	176
chr12	132378817	132379176	L2-4_RORB_pvalue_1e-2_peak_242251	42	.	3.34141	4.26972	1.43768	164
chr12	132381068	132381306	L2-4_RORB_pvalue_1e-2_peak_242252	42	.	3.34141	4.26972	1.43768	44
chr12	132387971	132388056	L2-4_RORB_pvalue_1e-2_peak_242256	41	.	2.77977	4.10729	1.31041	41
chr12	132413594	132413689	L2-4_RORB_pvalue_1e-2_peak_242271	41	.	2.77977	4.10729	1.31041	46
chr12	132434176	132434632	L2-4_RORB_pvalue_1e-2_peak_242275	41	.	2.77977	4.10729	1.31041	386
chr12	132456183	132456306	L2-4_RORB_pvalue_1e-2_peak_242282	41	.	2.77977	4.10729	1.31041	60
chr12	132485752	132486408	L2-4_RORB_pvalue_1e-2_peak_242293	41	.	2.77977	4.10729	1.31041	334
chr12	132494212	132494304	L2-4_RORB_pvalue_1e-2_peak_242295	41	.	2.77977	4.10729	1.31041	45
chr12	132538195	132538591	L2-4_RORB_pvalue_1e-2_peak_242308	41	.	2.77977	4.10729	1.31041	58
chr12	132563086	132563204	L2-4_RORB_pvalue_1e-2_peak_242321	41	.	2.77977	4.10729	1.31041	58
chr12	132570104	132570243	L2-4_RORB_pvalue_1e-2_peak_242325	41	.	2.77977	4.10729	1.31041	68
chr12	132628846	132629140	L2-4_RORB_pvalue_1e-2_peak_242346	41	.	2.77977	4.10729	1.31041	44
chr12	132647090	132647407	L2-4_RORB_pvalue_1e-2_peak_242350	40	.	2.77701	4.09011	1.31041	71
chr12	132647718	132647826	L2-4_RORB_pvalue_1e-2_peak_242351	40	.	2.77701	4.09011	1.31041	53
chr12	132658929	132659640	L2-4_RORB_pvalue_1e-2_peak_242355	39	.	2.75837	3.97911	1.31041	267
chr12	132667337	132667758	L2-4_RORB_pvalue_1e-2_peak_242360	40	.	2.77701	4.09011	1.31041	320
chr12	132674095	132674505	L2-4_RORB_pvalue_1e-2_peak_242365	38	.	2.73998	3.87719	1.31041	261
chr12	132824925	132825393	L2-4_RORB_pvalue_1e-2_peak_242391	41	.	2.77977	4.10729	1.31041	222
chr12	132843469	132843578	L2-4_RORB_pvalue_1e-2_peak_242398	41	.	2.77977	4.10729	1.31041	53
chr12	132861333	132861415	L2-4_RORB_pvalue_1e-2_peak_242408	41	.	2.77977	4.10729	1.31041	40
chr12	132904032	132904579	L2-4_RORB_pvalue_1e-2_peak_242430	51	.	3.58166	5.15094	2.11269	182
chr12	132932952	132933717	L2-4_RORB_pvalue_1e-2_peak_242440	69	.	4.50653	6.92169	3.43541	558
chr12	133018312	133018619	L2-4_RORB_pvalue_1e-2_peak_242465	41	.	2.77977	4.10729	1.31041	49
chr12	133066313	133066731	L2-4_RORB_pvalue_1e-2_peak_242474	57	.	4.20239	5.75623	2.56884	260
chr12	133085970	133086055	L2-4_RORB_pvalue_1e-2_peak_242478	41	.	2.77977	4.10729	1.31041	41
chr12	133094454	133094806	L2-4_RORB_pvalue_1e-2_peak_242485	38	.	2.73998	3.87719	1.31041	45
chr12	133136591	133136944	L2-4_RORB_pvalue_1e-2_peak_242508	41	.	2.77977	4.10729	1.31041	293
chr12	133170678	133170808	L2-4_RORB_pvalue_1e-2_peak_242523	58	.	3.70636	5.81222	2.57317	60
chr12	133184611	133184852	L2-4_RORB_pvalue_1e-2_peak_242529	41	.	2.77977	4.10729	1.31041	179
chr12	133199284	133199712	L2-4_RORB_pvalue_1e-2_peak_242539	38	.	2.73998	3.87719	1.31041	69
chr12	133263579	133264318	L2-4_RORB_pvalue_1e-2_peak_242554	52	.	3.60523	5.26053	2.19184	415
chr12	133264573	133264667	L2-4_RORB_pvalue_1e-2_peak_242555	52	.	3.60523	5.26053	2.19184	49
chr12	133273361	133273446	L2-4_RORB_pvalue_1e-2_peak_242557	41	.	2.77977	4.10729	1.31041	41
chr12	133279441	133279768	L2-4_RORB_pvalue_1e-2_peak_242564	39	.	2.75837	3.97911	1.31041	177
chr12	133285085	133285221	L2-4_RORB_pvalue_1e-2_peak_242568	38	.	2.73998	3.87719	1.31041	67
chr12	133286971	133287465	L2-4_RORB_pvalue_1e-2_peak_242570	39	.	2.75837	3.97911	1.31041	456
chr12	133306262	133306375	L2-4_RORB_pvalue_1e-2_peak_242582	41	.	2.77977	4.10729	1.31041	55
chr12	133317661	133317769	L2-4_RORB_pvalue_1e-2_peak_242589	41	.	2.77977	4.10729	1.31041	53
chr12	133338541	133339179	L2-4_RORB_pvalue_1e-2_peak_242598	40	.	2.77701	4.09011	1.31041	59
chr12	133343667	133343810	L2-4_RORB_pvalue_1e-2_peak_242600	41	.	2.77977	4.10729	1.31041	70
chr12	133361791	133361888	L2-4_RORB_pvalue_1e-2_peak_242611	41	.	2.77977	4.10729	1.31041	47
chr12	133405325	133405999	L2-4_RORB_pvalue_1e-2_peak_242636	41	.	2.77977	4.10729	1.31041	328
chr12	133426507	133426604	L2-4_RORB_pvalue_1e-2_peak_242647	41	.	2.77977	4.10729	1.31041	47
chr12	133456173	133456296	L2-4_RORB_pvalue_1e-2_peak_242658	41	.	2.77977	4.10729	1.31041	60
chr12	133464168	133464586	L2-4_RORB_pvalue_1e-2_peak_242662	62	.	4.33539	6.20685	2.88067	97
chr12	133484876	133485503	L2-4_RORB_pvalue_1e-2_peak_242666	63	.	4.72404	6.36848	3.00974	265
chr12	133532284	133533098	L2-4_RORB_pvalue_1e-2_peak_242678	65	.	4.41930	6.53368	3.13592	707
chr12	133562483	133563588	L2-4_RORB_pvalue_1e-2_peak_242684	73	.	4.59728	7.39833	3.80986	258
chr12	133600289	133600393	L2-4_RORB_pvalue_1e-2_peak_242693	41	.	2.77977	4.10729	1.31041	51
chr12	133614035	133614410	L2-4_RORB_pvalue_1e-2_peak_242696	41	.	2.77977	4.10729	1.31041	163
chr12	133656693	133657655	L2-4_RORB_pvalue_1e-2_peak_242703	64	.	4.39097	6.41891	3.04822	57
chr12	133706406	133706761	L2-4_RORB_pvalue_1e-2_peak_242708	58	.	3.70636	5.81222	2.57317	296
chr12	133706988	133707079	L2-4_RORB_pvalue_1e-2_peak_242709	41	.	2.77977	4.10729	1.31041	44
chr13	19055318	19055439	L2-4_RORB_pvalue_1e-2_peak_242735	56	.	3.67782	5.64059	2.47703	66
chr13	19058521	19058819	L2-4_RORB_pvalue_1e-2_peak_242737	58	.	3.70636	5.81222	2.57317	252
chr13	19174139	19174259	L2-4_RORB_pvalue_1e-2_peak_242748	41	.	2.77977	4.10729	1.31041	59
chr13	19288977	19289793	L2-4_RORB_pvalue_1e-2_peak_242771	67	.	4.47708	6.78418	3.33176	339
chr13	19295824	19296299	L2-4_RORB_pvalue_1e-2_peak_242774	55	.	3.65330	5.50407	2.37759	123
chr13	19315093	19316043	L2-4_RORB_pvalue_1e-2_peak_242783	113	.	7.44546	11.34084	6.95438	657
chr13	19320710	19320898	L2-4_RORB_pvalue_1e-2_peak_242784	121	.	7.82830	12.17390	7.62167	120
chr13	19323648	19324012	L2-4_RORB_pvalue_1e-2_peak_242785	72	.	5.34616	7.22996	3.67679	144
chr13	19336618	19336888	L2-4_RORB_pvalue_1e-2_peak_242789	60	.	4.28119	6.01457	2.72971	85
chr13	19341741	19341882	L2-4_RORB_pvalue_1e-2_peak_242791	41	.	2.77977	4.10729	1.31041	69
chr13	19380616	19380723	L2-4_RORB_pvalue_1e-2_peak_242797	58	.	3.70636	5.81222	2.57317	50
chr13	19419113	19419189	L2-4_RORB_pvalue_1e-2_peak_242815	41	.	2.77977	4.10729	1.31041	37
chr13	19448425	19448657	L2-4_RORB_pvalue_1e-2_peak_242828	41	.	2.77977	4.10729	1.31041	165
chr13	19458701	19459274	L2-4_RORB_pvalue_1e-2_peak_242834	41	.	2.77977	4.10729	1.31041	519
chr13	19467594	19468102	L2-4_RORB_pvalue_1e-2_peak_242837	58	.	3.70636	5.81222	2.57317	65
chr13	19477139	19477281	L2-4_RORB_pvalue_1e-2_peak_242844	49	.	3.53544	4.95138	1.96366	87
chr13	19504565	19504690	L2-4_RORB_pvalue_1e-2_peak_242859	83	.	5.70823	8.30550	4.51897	70
chr13	19525591	19525831	L2-4_RORB_pvalue_1e-2_peak_242871	39	.	2.75837	3.97911	1.31041	189
chr13	19526163	19526251	L2-4_RORB_pvalue_1e-2_peak_242872	38	.	2.73998	3.87719	1.31041	43
chr13	19527441	19527760	L2-4_RORB_pvalue_1e-2_peak_242874	38	.	2.73998	3.87719	1.31041	55
chr13	19546407	19546543	L2-4_RORB_pvalue_1e-2_peak_242892	39	.	2.75837	3.97911	1.31041	67
chr13	19552602	19552896	L2-4_RORB_pvalue_1e-2_peak_242895	41	.	2.77977	4.10729	1.31041	60
chr13	19570813	19571368	L2-4_RORB_pvalue_1e-2_peak_242905	38	.	2.73998	3.87719	1.31041	146
chr13	19584963	19585335	L2-4_RORB_pvalue_1e-2_peak_242913	41	.	2.77977	4.10729	1.31041	316
chr13	19619184	19619264	L2-4_RORB_pvalue_1e-2_peak_242934	40	.	2.77701	4.09011	1.31041	39
chr13	19627864	19628001	L2-4_RORB_pvalue_1e-2_peak_242942	39	.	2.75837	3.97911	1.31041	67
chr13	19689766	19689918	L2-4_RORB_pvalue_1e-2_peak_242978	41	.	2.77977	4.10729	1.31041	108
chr13	19746390	19746493	L2-4_RORB_pvalue_1e-2_peak_243016	41	.	2.77977	4.10729	1.31041	50
chr13	19750488	19750604	L2-4_RORB_pvalue_1e-2_peak_243017	41	.	2.77977	4.10729	1.31041	57
chr13	19754435	19754549	L2-4_RORB_pvalue_1e-2_peak_243020	40	.	2.77701	4.09011	1.31041	56
chr13	19798376	19798510	L2-4_RORB_pvalue_1e-2_peak_243033	41	.	2.77977	4.10729	1.31041	66
chr13	19842084	19842162	L2-4_RORB_pvalue_1e-2_peak_243052	41	.	2.77977	4.10729	1.31041	38
chr13	19887565	19888518	L2-4_RORB_pvalue_1e-2_peak_243068	51	.	3.58166	5.15094	2.11269	285
chr13	19893155	19893578	L2-4_RORB_pvalue_1e-2_peak_243069	41	.	2.77977	4.10729	1.31041	373
chr13	19904543	19904842	L2-4_RORB_pvalue_1e-2_peak_243075	41	.	2.77977	4.10729	1.31041	57
chr13	19924475	19924604	L2-4_RORB_pvalue_1e-2_peak_243086	41	.	2.77977	4.10729	1.31041	63
chr13	19930771	19930941	L2-4_RORB_pvalue_1e-2_peak_243090	38	.	2.73998	3.87719	1.31041	123
chr13	19956648	19956768	L2-4_RORB_pvalue_1e-2_peak_243109	41	.	2.77977	4.10729	1.31041	59
chr13	20012792	20013476	L2-4_RORB_pvalue_1e-2_peak_243131	66	.	4.44800	6.65517	3.22917	265
chr13	20068022	20068536	L2-4_RORB_pvalue_1e-2_peak_243150	118	.	7.47260	11.84525	7.35653	291
chr13	20084019	20084127	L2-4_RORB_pvalue_1e-2_peak_243155	41	.	2.77977	4.10729	1.31041	53
chr13	20120325	20120621	L2-4_RORB_pvalue_1e-2_peak_243166	41	.	2.77977	4.10729	1.31041	137
chr13	20130064	20130139	L2-4_RORB_pvalue_1e-2_peak_243173	39	.	2.75837	3.97911	1.31041	36
chr13	20133140	20133225	L2-4_RORB_pvalue_1e-2_peak_243177	40	.	2.77701	4.09011	1.31041	41
chr13	20161753	20162173	L2-4_RORB_pvalue_1e-2_peak_243193	49	.	3.53544	4.95138	1.96366	279
chr13	20176020	20176919	L2-4_RORB_pvalue_1e-2_peak_243198	42	.	3.63703	4.22146	1.40011	456
chr13	20179736	20180880	L2-4_RORB_pvalue_1e-2_peak_243199	64	.	4.89267	6.42707	3.05365	871
chr13	20207080	20208719	L2-4_RORB_pvalue_1e-2_peak_243208a	80	.	5.70809	8.09415	4.35167	422
chr13	20207080	20208719	L2-4_RORB_pvalue_1e-2_peak_243208b	156	.	9.13294	15.60901	10.42177	671
chr13	20207080	20208719	L2-4_RORB_pvalue_1e-2_peak_243208c	38	.	3.41064	3.85581	1.31041	1044
chr13	20207080	20208719	L2-4_RORB_pvalue_1e-2_peak_243208d	68	.	5.09482	6.89767	3.42406	1374
chr13	20207080	20208719	L2-4_RORB_pvalue_1e-2_peak_243208e	58	.	4.52873	5.82402	2.58161	1587
chr13	20278211	20278771	L2-4_RORB_pvalue_1e-2_peak_243246	50	.	3.55840	5.04815	2.03602	267
chr13	20312475	20312911	L2-4_RORB_pvalue_1e-2_peak_243278	48	.	3.51278	4.85998	1.89252	322
chr13	20323470	20323573	L2-4_RORB_pvalue_1e-2_peak_243287	41	.	2.77977	4.10729	1.31041	50
chr13	20342281	20342354	L2-4_RORB_pvalue_1e-2_peak_243292	43	.	3.38266	4.39837	1.53826	64
chr13	20356271	20357319	L2-4_RORB_pvalue_1e-2_peak_243300a	96	.	6.59341	9.64155	5.57904	649
chr13	20356271	20357319	L2-4_RORB_pvalue_1e-2_peak_243300b	68	.	5.10093	6.84728	3.38129	842
chr13	20370886	20371232	L2-4_RORB_pvalue_1e-2_peak_243308	50	.	3.55840	5.04815	2.03602	297
chr13	20405437	20405511	L2-4_RORB_pvalue_1e-2_peak_243333	41	.	2.77977	4.10729	1.31041	36
chr13	20420024	20420257	L2-4_RORB_pvalue_1e-2_peak_243341	45	.	3.42495	4.53818	1.64670	163
chr13	20437159	20438756	L2-4_RORB_pvalue_1e-2_peak_243351a	88	.	5.87113	8.87367	4.97025	573
chr13	20437159	20438756	L2-4_RORB_pvalue_1e-2_peak_243351b	122	.	7.33891	12.26080	7.69525	692
chr13	20437159	20438756	L2-4_RORB_pvalue_1e-2_peak_243351c	159	.	8.83826	15.95124	10.70425	870
chr13	20492383	20492499	L2-4_RORB_pvalue_1e-2_peak_243373	39	.	2.75837	3.97911	1.31041	57
chr13	20500641	20500757	L2-4_RORB_pvalue_1e-2_peak_243381	41	.	2.77977	4.10729	1.31041	57
chr13	20531601	20532339	L2-4_RORB_pvalue_1e-2_peak_243394a	45	.	3.70250	4.53278	1.64670	469
chr13	20531601	20532339	L2-4_RORB_pvalue_1e-2_peak_243394b	54	.	4.16532	5.42844	2.32420	682
chr13	20532602	20533021	L2-4_RORB_pvalue_1e-2_peak_243395a	93	.	5.99631	9.38718	5.38363	100
chr13	20532602	20533021	L2-4_RORB_pvalue_1e-2_peak_243395b	127	.	7.38007	12.71801	8.06825	222
chr13	20564194	20564448	L2-4_RORB_pvalue_1e-2_peak_243415	41	.	2.77977	4.10729	1.31041	60
chr13	20570142	20570278	L2-4_RORB_pvalue_1e-2_peak_243419	39	.	2.75837	3.97911	1.31041	67
chr13	20577913	20577993	L2-4_RORB_pvalue_1e-2_peak_243424	61	.	4.30812	6.10846	2.80304	38
chr13	20632236	20632446	L2-4_RORB_pvalue_1e-2_peak_243467	51	.	3.58166	5.15094	2.11269	164
chr13	20638449	20638658	L2-4_RORB_pvalue_1e-2_peak_243472	38	.	2.73998	3.87719	1.31041	148
chr13	20652976	20653708	L2-4_RORB_pvalue_1e-2_peak_243485	64	.	4.39097	6.41891	3.04822	509
chr13	20667653	20667726	L2-4_RORB_pvalue_1e-2_peak_243494	45	.	3.42495	4.53818	1.64670	43
chr13	20692635	20693638	L2-4_RORB_pvalue_1e-2_peak_243504	48	.	3.84823	4.80658	1.85529	776
chr13	20702416	20702501	L2-4_RORB_pvalue_1e-2_peak_243510	41	.	2.77977	4.10729	1.31041	41
chr13	20727105	20727190	L2-4_RORB_pvalue_1e-2_peak_243521	41	.	2.77977	4.10729	1.31041	41
chr13	20756574	20756657	L2-4_RORB_pvalue_1e-2_peak_243543	41	.	2.77977	4.10729	1.31041	40
chr13	20771588	20771975	L2-4_RORB_pvalue_1e-2_peak_243553	41	.	2.77977	4.10729	1.31041	51
chr13	20805002	20805398	L2-4_RORB_pvalue_1e-2_peak_243565	41	.	2.77977	4.10729	1.31041	127
chr13	20815721	20815856	L2-4_RORB_pvalue_1e-2_peak_243572	41	.	2.77977	4.10729	1.31041	66
chr13	20822771	20822871	L2-4_RORB_pvalue_1e-2_peak_243577	41	.	2.77977	4.10729	1.31041	49
chr13	20855725	20856228	L2-4_RORB_pvalue_1e-2_peak_243583	41	.	2.77977	4.10729	1.31041	47
chr13	20875486	20875796	L2-4_RORB_pvalue_1e-2_peak_243595	41	.	2.77977	4.10729	1.31041	253
chr13	20887360	20887735	L2-4_RORB_pvalue_1e-2_peak_243601	41	.	2.77977	4.10729	1.31041	314
chr13	20907413	20907806	L2-4_RORB_pvalue_1e-2_peak_243608	46	.	3.46831	4.69117	1.76656	153
chr13	21015144	21015251	L2-4_RORB_pvalue_1e-2_peak_243671	41	.	2.77977	4.10729	1.31041	52
chr13	21046471	21046589	L2-4_RORB_pvalue_1e-2_peak_243680	41	.	2.77977	4.10729	1.31041	58
chr13	21050327	21050664	L2-4_RORB_pvalue_1e-2_peak_243684	41	.	2.77977	4.10729	1.31041	291
chr13	21062058	21062532	L2-4_RORB_pvalue_1e-2_peak_243685	103	.	6.88811	10.30028	6.11191	156
chr13	21069416	21070124	L2-4_RORB_pvalue_1e-2_peak_243686	97	.	6.62886	9.71767	5.64574	48
chr13	21089050	21089351	L2-4_RORB_pvalue_1e-2_peak_243700	41	.	2.77977	4.10729	1.31041	230
chr13	21092191	21092475	L2-4_RORB_pvalue_1e-2_peak_243701	40	.	2.77701	4.09011	1.31041	230
chr13	21099429	21100178	L2-4_RORB_pvalue_1e-2_peak_243703	149	.	9.13302	14.98313	9.90371	620
chr13	21113412	21113510	L2-4_RORB_pvalue_1e-2_peak_243707	41	.	2.77977	4.10729	1.31041	48
chr13	21116293	21116437	L2-4_RORB_pvalue_1e-2_peak_243708	41	.	2.77977	4.10729	1.31041	71
chr13	21127669	21127804	L2-4_RORB_pvalue_1e-2_peak_243714	41	.	2.77977	4.10729	1.31041	53
chr13	21140588	21141615	L2-4_RORB_pvalue_1e-2_peak_243719a	81	.	5.81583	8.12776	4.37575	370
chr13	21140588	21141615	L2-4_RORB_pvalue_1e-2_peak_243719b	81	.	5.81583	8.12776	4.37575	789
chr13	21168541	21168727	L2-4_RORB_pvalue_1e-2_peak_243728	41	.	2.77977	4.10729	1.31041	47
chr13	21177473	21177580	L2-4_RORB_pvalue_1e-2_peak_243736	58	.	3.70636	5.81222	2.57317	56
chr13	21207660	21207774	L2-4_RORB_pvalue_1e-2_peak_243757	41	.	2.77977	4.10729	1.31041	56
chr13	21226936	21227371	L2-4_RORB_pvalue_1e-2_peak_243772	56	.	3.67782	5.64059	2.47703	362
chr13	21252330	21252524	L2-4_RORB_pvalue_1e-2_peak_243797	38	.	2.73998	3.87719	1.31041	70
chr13	21258580	21258995	L2-4_RORB_pvalue_1e-2_peak_243802	40	.	2.77701	4.09011	1.31041	52
chr13	21278130	21278712	L2-4_RORB_pvalue_1e-2_peak_243809	90	.	5.95622	9.00989	5.08265	465
chr13	21283213	21283550	L2-4_RORB_pvalue_1e-2_peak_243810	48	.	4.01238	4.88040	1.91130	129
chr13	21290360	21290508	L2-4_RORB_pvalue_1e-2_peak_243812	46	.	3.78444	4.66110	1.74792	101
chr13	21295676	21296102	L2-4_RORB_pvalue_1e-2_peak_243813	84	.	5.95637	8.45435	4.63667	285
chr13	21314731	21314843	L2-4_RORB_pvalue_1e-2_peak_243823	41	.	2.77977	4.10729	1.31041	55
chr13	21347408	21348249	L2-4_RORB_pvalue_1e-2_peak_243833a	71	.	5.29451	7.13485	3.60731	49
chr13	21347408	21348249	L2-4_RORB_pvalue_1e-2_peak_243833b	58	.	4.61042	5.89659	2.63828	485
chr13	21347408	21348249	L2-4_RORB_pvalue_1e-2_peak_243833c	70	.	5.24384	7.04257	3.53692	777
chr13	21402854	21403209	L2-4_RORB_pvalue_1e-2_peak_243870	67	.	4.47708	6.78418	3.33176	80
chr13	21423227	21423308	L2-4_RORB_pvalue_1e-2_peak_243885	40	.	2.77701	4.09011	1.31041	39
chr13	21476509	21477355	L2-4_RORB_pvalue_1e-2_peak_243913a	94	.	6.52363	9.49394	5.46087	426
chr13	21476509	21477355	L2-4_RORB_pvalue_1e-2_peak_243913b	123	.	7.97333	12.37950	7.79028	546
chr13	21497792	21497865	L2-4_RORB_pvalue_1e-2_peak_243919	40	.	3.28138	4.09424	1.31041	44
chr13	21498947	21499285	L2-4_RORB_pvalue_1e-2_peak_243920	41	.	3.30115	4.15062	1.34349	250
chr13	21507640	21507725	L2-4_RORB_pvalue_1e-2_peak_243923	41	.	2.77977	4.10729	1.31041	41
chr13	21517666	21517995	L2-4_RORB_pvalue_1e-2_peak_243928	53	.	3.62911	5.37785	2.28461	212
chr13	21529333	21529931	L2-4_RORB_pvalue_1e-2_peak_243933	63	.	4.36300	6.31016	2.95990	403
chr13	21543536	21543765	L2-4_RORB_pvalue_1e-2_peak_243938	41	.	2.77977	4.10729	1.31041	162
chr13	21571185	21572146	L2-4_RORB_pvalue_1e-2_peak_243949a	77	.	5.51138	7.78420	4.10556	394
chr13	21571185	21572146	L2-4_RORB_pvalue_1e-2_peak_243949b	92	.	6.29872	9.25743	5.27610	797
chr13	21583237	21584003	L2-4_RORB_pvalue_1e-2_peak_243951	96	.	6.44693	9.64370	5.57904	710
chr13	21641942	21642079	L2-4_RORB_pvalue_1e-2_peak_243992	39	.	2.75837	3.97911	1.31041	67
chr13	21683178	21683765	L2-4_RORB_pvalue_1e-2_peak_244012	41	.	2.77977	4.10729	1.31041	537
chr13	21693419	21693681	L2-4_RORB_pvalue_1e-2_peak_244015	41	.	2.77977	4.10729	1.31041	223
chr13	21698931	21699328	L2-4_RORB_pvalue_1e-2_peak_244019	41	.	2.77977	4.10729	1.31041	329
chr13	21708121	21708203	L2-4_RORB_pvalue_1e-2_peak_244021	41	.	2.77977	4.10729	1.31041	40
chr13	21709047	21709133	L2-4_RORB_pvalue_1e-2_peak_244022	41	.	2.77977	4.10729	1.31041	42
chr13	21714086	21715020	L2-4_RORB_pvalue_1e-2_peak_244023a	67	.	5.04723	6.73586	3.29448	270
chr13	21714086	21715020	L2-4_RORB_pvalue_1e-2_peak_244023b	94	.	6.48929	9.42233	5.41261	440
chr13	21723889	21724234	L2-4_RORB_pvalue_1e-2_peak_244026	41	.	2.77977	4.10729	1.31041	57
chr13	21750332	21751137	L2-4_RORB_pvalue_1e-2_peak_244036a	55	.	4.34909	5.52219	2.39125	160
chr13	21750332	21751137	L2-4_RORB_pvalue_1e-2_peak_244036b	108	.	7.21033	10.83630	6.54656	381
chr13	21750332	21751137	L2-4_RORB_pvalue_1e-2_peak_244036c	109	.	7.24848	10.91615	6.60766	510
chr13	21808857	21808993	L2-4_RORB_pvalue_1e-2_peak_244054	41	.	2.77977	4.10729	1.31041	67
chr13	21822506	21822618	L2-4_RORB_pvalue_1e-2_peak_244059	41	.	2.77977	4.10729	1.31041	55
chr13	21830597	21830732	L2-4_RORB_pvalue_1e-2_peak_244062	58	.	3.70636	5.81222	2.57317	83
chr13	21845485	21845579	L2-4_RORB_pvalue_1e-2_peak_244067	41	.	2.77977	4.10729	1.31041	46
chr13	21871800	21872601	L2-4_RORB_pvalue_1e-2_peak_244077a	112	.	7.40521	11.25228	6.87981	429
chr13	21871800	21872601	L2-4_RORB_pvalue_1e-2_peak_244077b	70	.	5.18365	7.02331	3.51969	619
chr13	21893114	21893516	L2-4_RORB_pvalue_1e-2_peak_244080	51	.	4.00577	5.19473	2.14895	152
chr13	21899707	21900770	L2-4_RORB_pvalue_1e-2_peak_244081	69	.	5.12821	6.90473	3.42819	723
chr13	21942161	21942688	L2-4_RORB_pvalue_1e-2_peak_244109	39	.	2.75837	3.97911	1.31041	128
chr13	21950959	21951260	L2-4_RORB_pvalue_1e-2_peak_244114	47	.	3.49040	4.77340	1.82745	217
chr13	21967963	21968068	L2-4_RORB_pvalue_1e-2_peak_244121	41	.	2.77977	4.10729	1.31041	51
chr13	21995048	21995165	L2-4_RORB_pvalue_1e-2_peak_244137	58	.	3.70636	5.81222	2.57317	53
chr13	22010649	22010756	L2-4_RORB_pvalue_1e-2_peak_244145	38	.	2.73998	3.87719	1.31041	52
chr13	22032702	22033762	L2-4_RORB_pvalue_1e-2_peak_244156a	68	.	5.14536	6.86593	3.39823	408
chr13	22032702	22033762	L2-4_RORB_pvalue_1e-2_peak_244156b	106	.	7.07486	10.63612	6.38371	934
chr13	22053002	22053783	L2-4_RORB_pvalue_1e-2_peak_244163	64	.	4.39097	6.41891	3.04822	308
chr13	22086024	22086441	L2-4_RORB_pvalue_1e-2_peak_244180	80	.	5.26917	8.05644	4.31632	234
chr13	22103490	22103570	L2-4_RORB_pvalue_1e-2_peak_244197	41	.	2.77977	4.10729	1.31041	39
chr13	22120614	22121004	L2-4_RORB_pvalue_1e-2_peak_244201	53	.	4.07731	5.38744	2.28629	209
chr13	22130593	22130901	L2-4_RORB_pvalue_1e-2_peak_244204	39	.	2.75837	3.97911	1.31041	208
chr13	22131326	22131598	L2-4_RORB_pvalue_1e-2_peak_244205	39	.	2.75837	3.97911	1.31041	47
chr13	22131868	22132009	L2-4_RORB_pvalue_1e-2_peak_244206	39	.	2.75837	3.97911	1.31041	69
chr13	22161720	22161848	L2-4_RORB_pvalue_1e-2_peak_244228	41	.	2.77977	4.10729	1.31041	63
chr13	22177813	22178668	L2-4_RORB_pvalue_1e-2_peak_244234a	107	.	6.99545	10.71197	6.44506	274
chr13	22177813	22178668	L2-4_RORB_pvalue_1e-2_peak_244234b	173	.	9.91022	17.31686	11.84246	606
chr13	22181670	22181838	L2-4_RORB_pvalue_1e-2_peak_244235	48	.	4.01238	4.88040	1.91130	53
chr13	22199709	22199841	L2-4_RORB_pvalue_1e-2_peak_244249	38	.	2.73998	3.87719	1.31041	83
chr13	22245129	22245307	L2-4_RORB_pvalue_1e-2_peak_244275	59	.	4.23289	5.99269	2.71661	67
chr13	22247412	22248343	L2-4_RORB_pvalue_1e-2_peak_244276a	42	.	3.37787	4.21369	1.39315	237
chr13	22247412	22248343	L2-4_RORB_pvalue_1e-2_peak_244276b	76	.	4.91958	7.65234	3.99994	672
chr13	22257311	22257459	L2-4_RORB_pvalue_1e-2_peak_244279	48	.	3.84823	4.80658	1.85529	83
chr13	22271592	22271672	L2-4_RORB_pvalue_1e-2_peak_244286	41	.	2.77977	4.10729	1.31041	39
chr13	22295813	22295904	L2-4_RORB_pvalue_1e-2_peak_244297	41	.	2.77977	4.10729	1.31041	44
chr13	22309830	22310248	L2-4_RORB_pvalue_1e-2_peak_244299	91	.	5.99366	9.19080	5.22295	195
chr13	22329482	22329603	L2-4_RORB_pvalue_1e-2_peak_244308	41	.	2.77977	4.10729	1.31041	59
chr13	22370320	22370982	L2-4_RORB_pvalue_1e-2_peak_244325	59	.	4.25459	5.92478	2.65802	53
chr13	22391593	22391693	L2-4_RORB_pvalue_1e-2_peak_244334	41	.	2.77977	4.10729	1.31041	49
chr13	22394242	22394566	L2-4_RORB_pvalue_1e-2_peak_244335	41	.	2.77977	4.10729	1.31041	63
chr13	22400280	22400646	L2-4_RORB_pvalue_1e-2_peak_244339	41	.	2.77977	4.10729	1.31041	56
chr13	22461479	22461571	L2-4_RORB_pvalue_1e-2_peak_244366	41	.	2.77977	4.10729	1.31041	45
chr13	22520038	22520539	L2-4_RORB_pvalue_1e-2_peak_244398	39	.	2.75837	3.97911	1.31041	212
chr13	22541462	22541552	L2-4_RORB_pvalue_1e-2_peak_244412	41	.	2.77977	4.10729	1.31041	44
chr13	22546410	22546656	L2-4_RORB_pvalue_1e-2_peak_244415	41	.	2.77977	4.10729	1.31041	205
chr13	22572186	22572327	L2-4_RORB_pvalue_1e-2_peak_244428	41	.	2.77977	4.10729	1.31041	69
chr13	22606877	22606984	L2-4_RORB_pvalue_1e-2_peak_244452	41	.	2.77977	4.10729	1.31041	52
chr13	22635470	22636207	L2-4_RORB_pvalue_1e-2_peak_244459	79	.	5.57547	7.94761	4.22970	458
chr13	22661593	22662144	L2-4_RORB_pvalue_1e-2_peak_244471	41	.	2.77977	4.10729	1.31041	251
chr13	22677217	22677602	L2-4_RORB_pvalue_1e-2_peak_244480	47	.	3.49040	4.77340	1.82745	172
chr13	22682520	22682676	L2-4_RORB_pvalue_1e-2_peak_244483	40	.	2.77701	4.09011	1.31041	95
chr13	22694826	22695029	L2-4_RORB_pvalue_1e-2_peak_244490	43	.	3.36191	4.33276	1.48629	49
chr13	22695799	22696096	L2-4_RORB_pvalue_1e-2_peak_244491	72	.	5.04286	7.25809	3.69829	117
chr13	22702815	22702943	L2-4_RORB_pvalue_1e-2_peak_244493	41	.	2.77977	4.10729	1.31041	63
chr13	22713158	22713290	L2-4_RORB_pvalue_1e-2_peak_244498	40	.	2.77701	4.09011	1.31041	65
chr13	22738551	22738674	L2-4_RORB_pvalue_1e-2_peak_244511	41	.	2.77977	4.10729	1.31041	60
chr13	22751054	22751511	L2-4_RORB_pvalue_1e-2_peak_244518	67	.	4.86381	6.73327	3.29448	239
chr13	22771957	22772496	L2-4_RORB_pvalue_1e-2_peak_244526	47	.	3.49040	4.77340	1.82745	338
chr13	22780345	22780461	L2-4_RORB_pvalue_1e-2_peak_244532	38	.	2.73998	3.87719	1.31041	57
chr13	22791912	22792044	L2-4_RORB_pvalue_1e-2_peak_244539	38	.	2.73998	3.87719	1.31041	65
chr13	22807155	22807238	L2-4_RORB_pvalue_1e-2_peak_244554	40	.	2.77701	4.09011	1.31041	40
chr13	22818226	22818356	L2-4_RORB_pvalue_1e-2_peak_244565	38	.	2.73998	3.87719	1.31041	64
chr13	22852257	22852777	L2-4_RORB_pvalue_1e-2_peak_244586	76	.	4.63295	7.61347	3.96903	453
chr13	22862748	22863114	L2-4_RORB_pvalue_1e-2_peak_244591	52	.	3.60523	5.26053	2.19184	70
chr13	22911047	22911131	L2-4_RORB_pvalue_1e-2_peak_244614	41	.	2.77977	4.10729	1.31041	41
chr13	22931356	22931662	L2-4_RORB_pvalue_1e-2_peak_244626	104	.	6.30915	10.46811	6.24534	193
chr13	22966608	22967069	L2-4_RORB_pvalue_1e-2_peak_244641	41	.	2.77977	4.10729	1.31041	41
chr13	22979813	22980665	L2-4_RORB_pvalue_1e-2_peak_244647	56	.	3.67782	5.64059	2.47703	402
chr13	22992513	22992650	L2-4_RORB_pvalue_1e-2_peak_244653	41	.	2.77977	4.10729	1.31041	67
chr13	23004779	23004866	L2-4_RORB_pvalue_1e-2_peak_244658	41	.	2.77977	4.10729	1.31041	42
chr13	23016868	23017012	L2-4_RORB_pvalue_1e-2_peak_244668	38	.	2.73998	3.87719	1.31041	71
chr13	23025652	23025959	L2-4_RORB_pvalue_1e-2_peak_244671	38	.	2.73998	3.87719	1.31041	241
chr13	23070955	23071568	L2-4_RORB_pvalue_1e-2_peak_244694	58	.	3.70636	5.81222	2.57317	545
chr13	23089010	23089116	L2-4_RORB_pvalue_1e-2_peak_244700	41	.	2.77977	4.10729	1.31041	52
chr13	23112753	23112892	L2-4_RORB_pvalue_1e-2_peak_244709	40	.	2.77701	4.09011	1.31041	68
chr13	23167032	23167349	L2-4_RORB_pvalue_1e-2_peak_244735	41	.	2.77977	4.10729	1.31041	38
chr13	23188083	23188174	L2-4_RORB_pvalue_1e-2_peak_244744	41	.	2.77977	4.10729	1.31041	44
chr13	23225745	23226059	L2-4_RORB_pvalue_1e-2_peak_244758	41	.	2.77977	4.10729	1.31041	248
chr13	23226546	23226904	L2-4_RORB_pvalue_1e-2_peak_244759	41	.	2.77977	4.10729	1.31041	27
chr13	23252588	23252671	L2-4_RORB_pvalue_1e-2_peak_244772	40	.	2.77701	4.09011	1.31041	40
chr13	23256774	23257082	L2-4_RORB_pvalue_1e-2_peak_244776	38	.	2.73998	3.87719	1.31041	39
chr13	23259530	23259632	L2-4_RORB_pvalue_1e-2_peak_244778	39	.	2.75837	3.97911	1.31041	50
chr13	23285619	23286032	L2-4_RORB_pvalue_1e-2_peak_244791	41	.	2.77977	4.10729	1.31041	221
chr13	23309505	23310045	L2-4_RORB_pvalue_1e-2_peak_244795	41	.	2.77977	4.10729	1.31041	495
chr13	23353456	23353860	L2-4_RORB_pvalue_1e-2_peak_244817	39	.	2.75837	3.97911	1.31041	46
chr13	23393217	23393335	L2-4_RORB_pvalue_1e-2_peak_244843	40	.	2.77701	4.09011	1.31041	58
chr13	23395464	23395555	L2-4_RORB_pvalue_1e-2_peak_244845	41	.	2.77977	4.10729	1.31041	44
chr13	23411904	23411977	L2-4_RORB_pvalue_1e-2_peak_244853	41	.	3.30115	4.15062	1.34349	35
chr13	23412211	23412349	L2-4_RORB_pvalue_1e-2_peak_244854	55	.	4.12643	5.52700	2.39125	73
chr13	23435616	23435739	L2-4_RORB_pvalue_1e-2_peak_244869	40	.	2.77701	4.09011	1.31041	60
chr13	23452721	23452799	L2-4_RORB_pvalue_1e-2_peak_244880	40	.	2.77701	4.09011	1.31041	38
chr13	23457368	23457449	L2-4_RORB_pvalue_1e-2_peak_244885	40	.	2.77701	4.09011	1.31041	39
chr13	23483102	23483487	L2-4_RORB_pvalue_1e-2_peak_244901	41	.	2.77977	4.10729	1.31041	271
chr13	23489503	23490267	L2-4_RORB_pvalue_1e-2_peak_244903a	63	.	4.82800	6.31767	2.96670	44
chr13	23489503	23490267	L2-4_RORB_pvalue_1e-2_peak_244903b	97	.	6.58052	9.76971	5.68309	432
chr13	23517186	23517703	L2-4_RORB_pvalue_1e-2_peak_244916	41	.	2.77977	4.10729	1.31041	55
chr13	23537959	23538093	L2-4_RORB_pvalue_1e-2_peak_244926	58	.	3.70636	5.81222	2.57317	70
chr13	23538364	23538617	L2-4_RORB_pvalue_1e-2_peak_244927	41	.	2.77977	4.10729	1.31041	39
chr13	23594301	23594740	L2-4_RORB_pvalue_1e-2_peak_244950	44	.	3.68270	4.44048	1.57572	296
chr13	23596145	23596471	L2-4_RORB_pvalue_1e-2_peak_244951	109	.	7.24848	10.91615	6.60766	101
chr13	23643251	23643936	L2-4_RORB_pvalue_1e-2_peak_244968	50	.	3.95946	5.07586	2.05805	439
chr13	23655173	23655480	L2-4_RORB_pvalue_1e-2_peak_244971	41	.	3.54912	4.16884	1.35901	286
chr13	23655942	23656843	L2-4_RORB_pvalue_1e-2_peak_244972a	43	.	3.62424	4.31930	1.48135	287
chr13	23655942	23656843	L2-4_RORB_pvalue_1e-2_peak_244972b	67	.	5.04723	6.73586	3.29448	496
chr13	23680529	23680856	L2-4_RORB_pvalue_1e-2_peak_244983	58	.	3.70636	5.81222	2.57317	263
chr13	23693321	23693477	L2-4_RORB_pvalue_1e-2_peak_244987	45	.	3.42495	4.53818	1.64670	33
chr13	23693880	23693957	L2-4_RORB_pvalue_1e-2_peak_244988	46	.	3.44649	4.61288	1.70597	7
chr13	23720426	23721418	L2-4_RORB_pvalue_1e-2_peak_244995	54	.	4.30354	5.42925	2.32420	529
chr13	23733510	23735318	L2-4_RORB_pvalue_1e-2_peak_244998	77	.	5.62035	7.75457	4.08135	56
chr13	23761991	23762179	L2-4_RORB_pvalue_1e-2_peak_245008	46	.	3.46831	4.69117	1.76656	48
chr13	23777782	23777980	L2-4_RORB_pvalue_1e-2_peak_245011	85	.	5.77701	8.50271	4.67068	83
chr13	23795096	23795181	L2-4_RORB_pvalue_1e-2_peak_245015	41	.	2.77977	4.10729	1.31041	41
chr13	23813731	23813849	L2-4_RORB_pvalue_1e-2_peak_245023	41	.	2.77977	4.10729	1.31041	58
chr13	23827114	23827305	L2-4_RORB_pvalue_1e-2_peak_245028	58	.	3.70636	5.81222	2.57317	122
chr13	23842868	23843300	L2-4_RORB_pvalue_1e-2_peak_245033	75	.	5.13743	7.56943	3.94584	332
chr13	23843534	23843607	L2-4_RORB_pvalue_1e-2_peak_245034	45	.	3.42495	4.53818	1.64670	30
chr13	23857600	23857710	L2-4_RORB_pvalue_1e-2_peak_245037	41	.	2.77977	4.10729	1.31041	54
chr13	23862303	23862426	L2-4_RORB_pvalue_1e-2_peak_245038	41	.	2.77977	4.10729	1.31041	60
chr13	23893951	23894076	L2-4_RORB_pvalue_1e-2_peak_245052	54	.	4.10172	5.45601	2.34462	49
chr13	23901532	23901952	L2-4_RORB_pvalue_1e-2_peak_245054a	60	.	4.59207	6.05171	2.76050	45
chr13	23901532	23901952	L2-4_RORB_pvalue_1e-2_peak_245054b	88	.	6.12276	8.83110	4.93537	332
chr13	23919268	23919435	L2-4_RORB_pvalue_1e-2_peak_245065	39	.	2.75837	3.97911	1.31041	79
chr13	23920295	23920416	L2-4_RORB_pvalue_1e-2_peak_245066	39	.	2.75837	3.97911	1.31041	59
chr13	23934153	23934243	L2-4_RORB_pvalue_1e-2_peak_245074	40	.	2.77701	4.09011	1.31041	44
chr13	23939944	23940382	L2-4_RORB_pvalue_1e-2_peak_245075	73	.	5.07400	7.35758	3.77856	165
chr13	23949181	23950087	L2-4_RORB_pvalue_1e-2_peak_245076a	64	.	4.70765	6.49319	3.11204	319
chr13	23949181	23950087	L2-4_RORB_pvalue_1e-2_peak_245076b	95	.	6.11995	9.58541	5.53843	436
chr13	23949181	23950087	L2-4_RORB_pvalue_1e-2_peak_245076c	165	.	8.91391	16.53184	11.18610	751
chr13	23955368	23955476	L2-4_RORB_pvalue_1e-2_peak_245078	38	.	3.40785	3.89979	1.31041	53
chr13	23965508	23966263	L2-4_RORB_pvalue_1e-2_peak_245082	58	.	4.49169	5.82547	2.58161	642
chr13	24007455	24007951	L2-4_RORB_pvalue_1e-2_peak_245112	56	.	4.39560	5.61900	2.46889	446
chr13	24040034	24041161	L2-4_RORB_pvalue_1e-2_peak_245123a	53	.	4.25894	5.33988	2.25956	696
chr13	24040034	24041161	L2-4_RORB_pvalue_1e-2_peak_245123b	106	.	7.09824	10.60580	6.35687	1038
chr13	24082313	24082420	L2-4_RORB_pvalue_1e-2_peak_245140	41	.	2.77977	4.10729	1.31041	52
chr13	24087379	24087947	L2-4_RORB_pvalue_1e-2_peak_245142	57	.	3.70268	5.78921	2.57317	508
chr13	24093893	24093968	L2-4_RORB_pvalue_1e-2_peak_245145	41	.	2.77977	4.10729	1.31041	36
chr13	24130952	24131037	L2-4_RORB_pvalue_1e-2_peak_245161	41	.	2.77977	4.10729	1.31041	41
chr13	24144410	24144776	L2-4_RORB_pvalue_1e-2_peak_245168	98	.	6.52369	9.85529	5.75421	58
chr13	24152816	24154048	L2-4_RORB_pvalue_1e-2_peak_245169a	112	.	7.30638	11.24373	6.87505	650
chr13	24152816	24154048	L2-4_RORB_pvalue_1e-2_peak_245169b	52	.	4.24320	5.25918	2.19184	922
chr13	24185350	24185511	L2-4_RORB_pvalue_1e-2_peak_245178	41	.	2.77977	4.10729	1.31041	120
chr13	24202960	24203402	L2-4_RORB_pvalue_1e-2_peak_245189	82	.	5.86081	8.24779	4.47150	174
chr13	24211598	24212330	L2-4_RORB_pvalue_1e-2_peak_245190	59	.	4.56656	5.99310	2.71661	208
chr13	24230754	24231429	L2-4_RORB_pvalue_1e-2_peak_245198	118	.	7.65345	11.81495	7.33403	151
chr13	24247500	24247852	L2-4_RORB_pvalue_1e-2_peak_245208	50	.	3.55840	5.04815	2.03602	51
chr13	24253350	24253750	L2-4_RORB_pvalue_1e-2_peak_245213	40	.	2.77701	4.09011	1.31041	359
chr13	24288812	24289575	L2-4_RORB_pvalue_1e-2_peak_245233	65	.	4.77897	6.50788	3.12155	242
chr13	24297672	24298031	L2-4_RORB_pvalue_1e-2_peak_245234	72	.	5.37237	7.27863	3.71312	61
chr13	24298351	24298734	L2-4_RORB_pvalue_1e-2_peak_245235	64	.	4.91461	6.46443	3.08571	329
chr13	24302967	24303595	L2-4_RORB_pvalue_1e-2_peak_245236	81	.	5.82963	8.18180	4.42412	466
chr13	24313897	24314483	L2-4_RORB_pvalue_1e-2_peak_245239	40	.	2.77701	4.09011	1.31041	233
chr13	24320265	24320579	L2-4_RORB_pvalue_1e-2_peak_245245	38	.	2.73998	3.87719	1.31041	246
chr13	24340625	24340846	L2-4_RORB_pvalue_1e-2_peak_245256	97	.	6.48508	9.74780	5.66763	114
chr13	24361301	24362026	L2-4_RORB_pvalue_1e-2_peak_245259	72	.	5.04286	7.25809	3.69829	349
chr13	24369931	24370057	L2-4_RORB_pvalue_1e-2_peak_245262	40	.	2.77701	4.09011	1.31041	62
chr13	24412515	24412624	L2-4_RORB_pvalue_1e-2_peak_245286	38	.	2.73998	3.87719	1.31041	53
chr13	24430158	24430825	L2-4_RORB_pvalue_1e-2_peak_245294	50	.	3.95946	5.07586	2.05805	266
chr13	24450474	24450727	L2-4_RORB_pvalue_1e-2_peak_245301	46	.	3.46831	4.69117	1.76656	36
chr13	24462867	24463052	L2-4_RORB_pvalue_1e-2_peak_245305	43	.	3.73622	4.38721	1.53665	128
chr13	24463286	24463793	L2-4_RORB_pvalue_1e-2_peak_245306a	65	.	4.95909	6.54059	3.14153	41
chr13	24463286	24463793	L2-4_RORB_pvalue_1e-2_peak_245306b	128	.	8.05852	12.80237	8.13511	270
chr13	24464098	24464580	L2-4_RORB_pvalue_1e-2_peak_245307	54	.	4.35893	5.45487	2.34462	71
chr13	24473812	24474016	L2-4_RORB_pvalue_1e-2_peak_245310	41	.	2.77977	4.10729	1.31041	50
chr13	24503230	24503559	L2-4_RORB_pvalue_1e-2_peak_245326	41	.	2.77977	4.10729	1.31041	279
chr13	24504623	24504707	L2-4_RORB_pvalue_1e-2_peak_245327	41	.	2.77977	4.10729	1.31041	41
chr13	24517732	24517871	L2-4_RORB_pvalue_1e-2_peak_245331	41	.	2.77977	4.10729	1.31041	68
chr13	24527827	24528183	L2-4_RORB_pvalue_1e-2_peak_245340	38	.	2.73998	3.87719	1.31041	40
chr13	24536156	24536267	L2-4_RORB_pvalue_1e-2_peak_245347	39	.	2.75837	3.97911	1.31041	54
chr13	24553863	24554004	L2-4_RORB_pvalue_1e-2_peak_245354	56	.	4.17676	5.67691	2.50232	70
chr13	24554258	24554490	L2-4_RORB_pvalue_1e-2_peak_245355	43	.	3.36191	4.33276	1.48629	34
chr13	24555411	24555663	L2-4_RORB_pvalue_1e-2_peak_245356	42	.	3.34141	4.26972	1.43768	42
chr13	24579080	24579415	L2-4_RORB_pvalue_1e-2_peak_245368	51	.	3.58166	5.15094	2.11269	263
chr13	24639314	24639709	L2-4_RORB_pvalue_1e-2_peak_245411	59	.	4.25459	5.92478	2.65802	172
chr13	24657988	24658586	L2-4_RORB_pvalue_1e-2_peak_245413	52	.	4.02933	5.25693	2.19184	209
chr13	24675478	24675998	L2-4_RORB_pvalue_1e-2_peak_245420	40	.	2.77701	4.09011	1.31041	463
chr13	24690440	24690543	L2-4_RORB_pvalue_1e-2_peak_245432	38	.	2.73998	3.87719	1.31041	50
chr13	24734740	24734932	L2-4_RORB_pvalue_1e-2_peak_245456	62	.	4.33539	6.20685	2.88067	101
chr13	24749526	24749653	L2-4_RORB_pvalue_1e-2_peak_245469	41	.	2.77977	4.10729	1.31041	62
chr13	24789313	24789418	L2-4_RORB_pvalue_1e-2_peak_245484	41	.	2.77977	4.10729	1.31041	51
chr13	24794370	24794585	L2-4_RORB_pvalue_1e-2_peak_245489	97	.	6.14736	9.76055	5.67584	72
chr13	24799348	24799452	L2-4_RORB_pvalue_1e-2_peak_245493	38	.	2.73998	3.87719	1.31041	51
chr13	24802886	24803270	L2-4_RORB_pvalue_1e-2_peak_245494	57	.	3.70268	5.78921	2.57317	275
chr13	24827652	24827921	L2-4_RORB_pvalue_1e-2_peak_245511	40	.	2.77701	4.09011	1.31041	205
chr13	24838024	24838373	L2-4_RORB_pvalue_1e-2_peak_245518	53	.	3.62911	5.37785	2.28461	66
chr13	24844715	24845025	L2-4_RORB_pvalue_1e-2_peak_245521	41	.	3.30115	4.15062	1.34349	40
chr13	24845533	24845606	L2-4_RORB_pvalue_1e-2_peak_245522	40	.	3.28138	4.09424	1.31041	51
chr13	24927706	24928202	L2-4_RORB_pvalue_1e-2_peak_245562	76	.	5.16974	7.68256	4.02199	433
chr13	24944510	24944584	L2-4_RORB_pvalue_1e-2_peak_245569	41	.	2.77977	4.10729	1.31041	36
chr13	25042235	25042315	L2-4_RORB_pvalue_1e-2_peak_245609	41	.	2.77977	4.10729	1.31041	39
chr13	25086327	25087270	L2-4_RORB_pvalue_1e-2_peak_245628	48	.	3.51278	4.85998	1.89252	384
chr13	25095856	25096220	L2-4_RORB_pvalue_1e-2_peak_245633	38	.	2.73998	3.87719	1.31041	72
chr13	25098401	25098537	L2-4_RORB_pvalue_1e-2_peak_245635	41	.	2.77977	4.10729	1.31041	67
chr13	25112964	25113377	L2-4_RORB_pvalue_1e-2_peak_245641	51	.	3.58166	5.15094	2.11269	252
chr13	25154588	25154860	L2-4_RORB_pvalue_1e-2_peak_245655	41	.	2.77977	4.10729	1.31041	65
chr13	25155125	25155244	L2-4_RORB_pvalue_1e-2_peak_245656	58	.	3.70636	5.81222	2.57317	62
chr13	25185097	25185484	L2-4_RORB_pvalue_1e-2_peak_245666	41	.	2.77977	4.10729	1.31041	53
chr13	25191376	25191851	L2-4_RORB_pvalue_1e-2_peak_245669	38	.	2.73998	3.87719	1.31041	167
chr13	25211667	25212082	L2-4_RORB_pvalue_1e-2_peak_245683	41	.	2.77977	4.10729	1.31041	292
chr13	25223459	25223561	L2-4_RORB_pvalue_1e-2_peak_245690	41	.	2.77977	4.10729	1.31041	50
chr13	25245273	25245797	L2-4_RORB_pvalue_1e-2_peak_245697	56	.	3.67782	5.64059	2.47703	474
chr13	25258719	25259287	L2-4_RORB_pvalue_1e-2_peak_245703	117	.	7.61093	11.71563	7.25010	306
chr13	25283148	25283753	L2-4_RORB_pvalue_1e-2_peak_245711	67	.	4.47708	6.78418	3.33176	103
chr13	25302246	25302464	L2-4_RORB_pvalue_1e-2_peak_245718	58	.	4.51637	5.88004	2.62360	157
chr13	25305018	25305189	L2-4_RORB_pvalue_1e-2_peak_245719	47	.	3.80546	4.70840	1.77927	104
chr13	25368621	25368735	L2-4_RORB_pvalue_1e-2_peak_245740	41	.	2.77977	4.10729	1.31041	56
chr13	25414474	25414905	L2-4_RORB_pvalue_1e-2_peak_245755	41	.	2.77977	4.10729	1.31041	67
chr13	25419693	25420147	L2-4_RORB_pvalue_1e-2_peak_245758	70	.	4.53638	7.06887	3.55102	163
chr13	25428899	25428979	L2-4_RORB_pvalue_1e-2_peak_245763	41	.	2.77977	4.10729	1.31041	39
chr13	25439430	25439600	L2-4_RORB_pvalue_1e-2_peak_245770	40	.	2.77701	4.09011	1.31041	38
chr13	25442972	25443088	L2-4_RORB_pvalue_1e-2_peak_245772	41	.	2.77977	4.10729	1.31041	57
chr13	25455571	25455679	L2-4_RORB_pvalue_1e-2_peak_245778	41	.	2.77977	4.10729	1.31041	53
chr13	25470370	25470621	L2-4_RORB_pvalue_1e-2_peak_245787	40	.	2.77701	4.09011	1.31041	183
chr13	25496606	25497405	L2-4_RORB_pvalue_1e-2_peak_245800a	73	.	5.39884	7.32807	3.75862	64
chr13	25496606	25497405	L2-4_RORB_pvalue_1e-2_peak_245800b	112	.	7.42340	11.28112	6.90545	513
chr13	25542321	25542857	L2-4_RORB_pvalue_1e-2_peak_245815	91	.	5.99366	9.19080	5.22295	163
chr13	25556582	25556699	L2-4_RORB_pvalue_1e-2_peak_245818	41	.	2.77977	4.10729	1.31041	57
chr13	25567091	25567188	L2-4_RORB_pvalue_1e-2_peak_245826	41	.	2.77977	4.10729	1.31041	47
chr13	25569543	25569720	L2-4_RORB_pvalue_1e-2_peak_245827	41	.	2.77977	4.10729	1.31041	39
chr13	25592024	25592597	L2-4_RORB_pvalue_1e-2_peak_245841	47	.	3.49040	4.77340	1.82745	57
chr13	25611027	25611655	L2-4_RORB_pvalue_1e-2_peak_245849	55	.	3.65330	5.50407	2.37759	535
chr13	25659501	25659669	L2-4_RORB_pvalue_1e-2_peak_245864	58	.	3.70636	5.81222	2.57317	68
chr13	25688250	25689043	L2-4_RORB_pvalue_1e-2_peak_245874	70	.	4.53638	7.06887	3.55102	277
chr13	25707402	25707946	L2-4_RORB_pvalue_1e-2_peak_245880	50	.	3.95946	5.07586	2.05805	380
chr13	25710028	25710114	L2-4_RORB_pvalue_1e-2_peak_245881	50	.	3.93670	5.01899	2.01869	42
chr13	25711687	25712000	L2-4_RORB_pvalue_1e-2_peak_245883	49	.	3.89196	4.90993	1.93528	287
chr13	25723746	25724123	L2-4_RORB_pvalue_1e-2_peak_245888	52	.	3.60523	5.26053	2.19184	315
chr13	25744860	25745468	L2-4_RORB_pvalue_1e-2_peak_245898	55	.	4.33182	5.50857	2.38179	562
chr13	25745714	25745936	L2-4_RORB_pvalue_1e-2_peak_245899	45	.	3.79034	4.52778	1.64608	42
chr13	25746275	25746413	L2-4_RORB_pvalue_1e-2_peak_245900	54	.	4.31476	5.48154	2.36758	78
chr13	25772902	25773030	L2-4_RORB_pvalue_1e-2_peak_245912	41	.	2.77977	4.10729	1.31041	63
chr13	25781357	25781856	L2-4_RORB_pvalue_1e-2_peak_245916	70	.	4.53638	7.06887	3.55102	338
chr13	25795310	25795513	L2-4_RORB_pvalue_1e-2_peak_245919	41	.	2.77977	4.10729	1.31041	68
chr13	25823263	25823664	L2-4_RORB_pvalue_1e-2_peak_245939	69	.	4.50653	6.92169	3.43541	217
chr13	25861234	25861837	L2-4_RORB_pvalue_1e-2_peak_245959a	60	.	4.59207	6.05171	2.76050	105
chr13	25861234	25861837	L2-4_RORB_pvalue_1e-2_peak_245959b	74	.	5.35742	7.41268	3.82021	316
chr13	25861234	25861837	L2-4_RORB_pvalue_1e-2_peak_245959c	149	.	9.18414	14.96428	9.89045	431
chr13	25875113	25876194	L2-4_RORB_pvalue_1e-2_peak_245961a	64	.	4.75135	6.43718	3.05954	587
chr13	25875113	25876194	L2-4_RORB_pvalue_1e-2_peak_245961b	92	.	6.29872	9.25743	5.27610	744
chr13	25908308	25908400	L2-4_RORB_pvalue_1e-2_peak_245973	41	.	2.77977	4.10729	1.31041	45
chr13	25926408	25926684	L2-4_RORB_pvalue_1e-2_peak_245988	38	.	2.73998	3.87719	1.31041	41
chr13	25929300	25929425	L2-4_RORB_pvalue_1e-2_peak_245990	39	.	2.75837	3.97911	1.31041	61
chr13	25945800	25947183	L2-4_RORB_pvalue_1e-2_peak_245993	52	.	4.21526	5.25383	2.19184	956
chr13	25949440	25949547	L2-4_RORB_pvalue_1e-2_peak_245994	63	.	4.82800	6.31767	2.96670	56
chr13	25952695	25953063	L2-4_RORB_pvalue_1e-2_peak_245995	109	.	7.24848	10.91615	6.60766	260
chr13	25960525	25960665	L2-4_RORB_pvalue_1e-2_peak_246002	41	.	2.77977	4.10729	1.31041	69
chr13	25979712	25979800	L2-4_RORB_pvalue_1e-2_peak_246008	41	.	2.77977	4.10729	1.31041	43
chr13	26005533	26005659	L2-4_RORB_pvalue_1e-2_peak_246018	41	.	2.77977	4.10729	1.31041	62
chr13	26020275	26020395	L2-4_RORB_pvalue_1e-2_peak_246027	40	.	2.77701	4.09011	1.31041	59
chr13	26040938	26041261	L2-4_RORB_pvalue_1e-2_peak_246040	43	.	3.66300	4.39923	1.53826	45
chr13	26042740	26043454	L2-4_RORB_pvalue_1e-2_peak_246041	52	.	4.23699	5.29645	2.22487	465
chr13	26048154	26048330	L2-4_RORB_pvalue_1e-2_peak_246042	68	.	4.92207	6.89603	3.42286	116
chr13	26063144	26063890	L2-4_RORB_pvalue_1e-2_peak_246047	59	.	4.65518	5.97795	2.70477	551
chr13	26064591	26064689	L2-4_RORB_pvalue_1e-2_peak_246048	56	.	4.46030	5.63000	2.47703	49
chr13	26068666	26069224	L2-4_RORB_pvalue_1e-2_peak_246049	40	.	3.51272	4.09787	1.31041	29
chr13	26070129	26070462	L2-4_RORB_pvalue_1e-2_peak_246051	49	.	3.89196	4.90993	1.93528	52
chr13	26089786	26090171	L2-4_RORB_pvalue_1e-2_peak_246058	40	.	2.77701	4.09011	1.31041	64
chr13	26124853	26125208	L2-4_RORB_pvalue_1e-2_peak_246071	41	.	2.77977	4.10729	1.31041	65
chr13	26136490	26136809	L2-4_RORB_pvalue_1e-2_peak_246076	41	.	2.77977	4.10729	1.31041	278
chr13	26148540	26148964	L2-4_RORB_pvalue_1e-2_peak_246089	53	.	3.62911	5.37785	2.28461	245
chr13	26163377	26163719	L2-4_RORB_pvalue_1e-2_peak_246096	41	.	2.77977	4.10729	1.31041	54
chr13	26240024	26240253	L2-4_RORB_pvalue_1e-2_peak_246123	41	.	2.77977	4.10729	1.31041	174
chr13	26262617	26263112	L2-4_RORB_pvalue_1e-2_peak_246136	39	.	3.24254	3.98716	1.31041	317
chr13	26265953	26266360	L2-4_RORB_pvalue_1e-2_peak_246137	67	.	4.86381	6.73327	3.29448	45
chr13	26330582	26330693	L2-4_RORB_pvalue_1e-2_peak_246161	57	.	3.70268	5.78921	2.57317	47
chr13	26351569	26352094	L2-4_RORB_pvalue_1e-2_peak_246175	47	.	3.49040	4.77340	1.82745	454
chr13	26378383	26378523	L2-4_RORB_pvalue_1e-2_peak_246188	41	.	2.77977	4.10729	1.31041	69
chr13	26394348	26394690	L2-4_RORB_pvalue_1e-2_peak_246195	40	.	2.77701	4.09011	1.31041	47
chr13	26395813	26396216	L2-4_RORB_pvalue_1e-2_peak_246196	56	.	3.67782	5.64059	2.47703	337
chr13	26411294	26411409	L2-4_RORB_pvalue_1e-2_peak_246208	41	.	2.77977	4.10729	1.31041	56
chr13	26435171	26435552	L2-4_RORB_pvalue_1e-2_peak_246220	41	.	2.77977	4.10729	1.31041	312
chr13	26450136	26450416	L2-4_RORB_pvalue_1e-2_peak_246226	46	.	3.44649	4.61288	1.70597	246
chr13	26460752	26461006	L2-4_RORB_pvalue_1e-2_peak_246231	59	.	4.25459	5.92478	2.65802	170
chr13	26486903	26487408	L2-4_RORB_pvalue_1e-2_peak_246244	41	.	2.77977	4.10729	1.31041	56
chr13	26503152	26503325	L2-4_RORB_pvalue_1e-2_peak_246252	58	.	4.22833	5.83877	2.58760	135
chr13	26542994	26543129	L2-4_RORB_pvalue_1e-2_peak_246269	41	.	2.77977	4.10729	1.31041	66
chr13	26586302	26586673	L2-4_RORB_pvalue_1e-2_peak_246292	38	.	2.73998	3.87719	1.31041	300
chr13	26591413	26592491	L2-4_RORB_pvalue_1e-2_peak_246295	51	.	3.58166	5.15094	2.11269	316
chr13	26602931	26603275	L2-4_RORB_pvalue_1e-2_peak_246300	39	.	2.75837	3.97911	1.31041	53
chr13	26625931	26626644	L2-4_RORB_pvalue_1e-2_peak_246317	51	.	3.58166	5.15094	2.11269	266
chr13	26636939	26637887	L2-4_RORB_pvalue_1e-2_peak_246323	70	.	4.53638	7.06887	3.55102	248
chr13	26682796	26682891	L2-4_RORB_pvalue_1e-2_peak_246334	41	.	2.77977	4.10729	1.31041	46
chr13	26705202	26705308	L2-4_RORB_pvalue_1e-2_peak_246342	41	.	2.77977	4.10729	1.31041	52
chr13	26746618	26746869	L2-4_RORB_pvalue_1e-2_peak_246351	41	.	2.77977	4.10729	1.31041	199
chr13	26758815	26759117	L2-4_RORB_pvalue_1e-2_peak_246355	39	.	3.24254	3.98716	1.31041	231
chr13	26760307	26760933	L2-4_RORB_pvalue_1e-2_peak_246356	65	.	4.80692	6.58071	3.17224	385
chr13	26785150	26785341	L2-4_RORB_pvalue_1e-2_peak_246367	41	.	2.77977	4.10729	1.31041	43
chr13	26795728	26796984	L2-4_RORB_pvalue_1e-2_peak_246371	115	.	7.57263	11.56821	7.13194	322
chr13	26828003	26829213	L2-4_RORB_pvalue_1e-2_peak_246377a	60	.	4.59207	6.05171	2.76050	42
chr13	26828003	26829213	L2-4_RORB_pvalue_1e-2_peak_246377b	74	.	5.35742	7.41268	3.82021	336
chr13	26882906	26883301	L2-4_RORB_pvalue_1e-2_peak_246385	39	.	2.75837	3.97911	1.31041	61
chr13	26884159	26884255	L2-4_RORB_pvalue_1e-2_peak_246386	39	.	2.75837	3.97911	1.31041	47
chr13	26884786	26885023	L2-4_RORB_pvalue_1e-2_peak_246387	39	.	2.75837	3.97911	1.31041	56
chr13	26897237	26897541	L2-4_RORB_pvalue_1e-2_peak_246393	57	.	3.70268	5.78921	2.57317	70
chr13	26952238	26952813	L2-4_RORB_pvalue_1e-2_peak_246411	40	.	2.77701	4.09011	1.31041	229
chr13	26998060	26998180	L2-4_RORB_pvalue_1e-2_peak_246440	78	.	5.20246	7.80107	4.11413	70
chr13	27004007	27004569	L2-4_RORB_pvalue_1e-2_peak_246441	57	.	3.70268	5.78921	2.57317	304
chr13	27014409	27014731	L2-4_RORB_pvalue_1e-2_peak_246444	54	.	4.10172	5.45601	2.34462	23
chr13	27016608	27016950	L2-4_RORB_pvalue_1e-2_peak_246445	54	.	4.10172	5.45601	2.34462	49
chr13	27028312	27028398	L2-4_RORB_pvalue_1e-2_peak_246448	41	.	2.77977	4.10729	1.31041	42
chr13	27033256	27033394	L2-4_RORB_pvalue_1e-2_peak_246450	41	.	2.77977	4.10729	1.31041	68
chr13	27041142	27041414	L2-4_RORB_pvalue_1e-2_peak_246453	41	.	2.77977	4.10729	1.31041	37
chr13	27070604	27071061	L2-4_RORB_pvalue_1e-2_peak_246465	88	.	5.44366	8.83864	4.93651	397
chr13	27077121	27077237	L2-4_RORB_pvalue_1e-2_peak_246467	42	.	3.34141	4.26972	1.43768	52
chr13	27077868	27078230	L2-4_RORB_pvalue_1e-2_peak_246468	72	.	5.04286	7.25809	3.69829	295
chr13	27099792	27099913	L2-4_RORB_pvalue_1e-2_peak_246475	41	.	2.77977	4.10729	1.31041	59
chr13	27117130	27117225	L2-4_RORB_pvalue_1e-2_peak_246483	39	.	2.75837	3.97911	1.31041	46
chr13	27131408	27132561	L2-4_RORB_pvalue_1e-2_peak_246490	56	.	4.41924	5.66894	2.50128	280
chr13	27139228	27139359	L2-4_RORB_pvalue_1e-2_peak_246492	41	.	2.77977	4.10729	1.31041	64
chr13	27175778	27176097	L2-4_RORB_pvalue_1e-2_peak_246500	41	.	2.77977	4.10729	1.31041	255
chr13	27188999	27189226	L2-4_RORB_pvalue_1e-2_peak_246508	72	.	4.56663	7.22716	3.67572	66
chr13	27203021	27203181	L2-4_RORB_pvalue_1e-2_peak_246513	41	.	2.77977	4.10729	1.31041	46
chr13	27203671	27203750	L2-4_RORB_pvalue_1e-2_peak_246514	41	.	2.77977	4.10729	1.31041	38
chr13	27218877	27219003	L2-4_RORB_pvalue_1e-2_peak_246517	41	.	2.77977	4.10729	1.31041	62
chr13	27253422	27253905	L2-4_RORB_pvalue_1e-2_peak_246533	40	.	3.26184	4.03980	1.31041	282
chr13	27254178	27255006	L2-4_RORB_pvalue_1e-2_peak_246534	53	.	4.07731	5.38744	2.28629	55
chr13	27272756	27273310	L2-4_RORB_pvalue_1e-2_peak_246540	72	.	4.56663	7.22716	3.67572	259
chr13	27319064	27319205	L2-4_RORB_pvalue_1e-2_peak_246554	41	.	2.77977	4.10729	1.31041	69
chr13	27325298	27325470	L2-4_RORB_pvalue_1e-2_peak_246557	50	.	3.55840	5.04815	2.03602	44
chr13	27333284	27333577	L2-4_RORB_pvalue_1e-2_peak_246560	52	.	4.19375	5.21198	2.16354	222
chr13	27335008	27335280	L2-4_RORB_pvalue_1e-2_peak_246562	40	.	3.51272	4.09787	1.31041	42
chr13	27353654	27353840	L2-4_RORB_pvalue_1e-2_peak_246572	58	.	3.70636	5.81222	2.57317	54
chr13	27360025	27360438	L2-4_RORB_pvalue_1e-2_peak_246573	51	.	4.00577	5.19473	2.14895	67
chr13	27361316	27361593	L2-4_RORB_pvalue_1e-2_peak_246575	50	.	3.95946	5.07586	2.05805	120
chr13	27385200	27385653	L2-4_RORB_pvalue_1e-2_peak_246581	38	.	3.20461	3.88688	1.31041	246
chr13	27386012	27386117	L2-4_RORB_pvalue_1e-2_peak_246582	51	.	3.98248	5.13441	2.10782	49
chr13	27392889	27393592	L2-4_RORB_pvalue_1e-2_peak_246584	38	.	3.18598	3.83903	1.30299	283
chr13	27395158	27395239	L2-4_RORB_pvalue_1e-2_peak_246585	58	.	4.51637	5.88004	2.62360	41
chr13	27398716	27399036	L2-4_RORB_pvalue_1e-2_peak_246586	63	.	4.36300	6.31016	2.95990	182
chr13	27408673	27409258	L2-4_RORB_pvalue_1e-2_peak_246591	63	.	4.36300	6.31016	2.95990	309
chr13	27426255	27427094	L2-4_RORB_pvalue_1e-2_peak_246598	48	.	3.51278	4.85998	1.89252	795
chr13	27427333	27427691	L2-4_RORB_pvalue_1e-2_peak_246599	64	.	4.39097	6.41891	3.04822	150
chr13	27438618	27438827	L2-4_RORB_pvalue_1e-2_peak_246603	39	.	2.75837	3.97911	1.31041	152
chr13	27447193	27447526	L2-4_RORB_pvalue_1e-2_peak_246610	41	.	2.77977	4.10729	1.31041	41
chr13	27455437	27455531	L2-4_RORB_pvalue_1e-2_peak_246615	41	.	2.77977	4.10729	1.31041	46
chr13	27485111	27485207	L2-4_RORB_pvalue_1e-2_peak_246626	43	.	3.36191	4.33276	1.48629	46
chr13	27504441	27504724	L2-4_RORB_pvalue_1e-2_peak_246635	72	.	5.04286	7.25809	3.69829	218
chr13	27521230	27521374	L2-4_RORB_pvalue_1e-2_peak_246647	41	.	2.77977	4.10729	1.31041	71
chr13	27540285	27540519	L2-4_RORB_pvalue_1e-2_peak_246652	43	.	3.38266	4.39837	1.53826	196
chr13	27559254	27559714	L2-4_RORB_pvalue_1e-2_peak_246661	41	.	2.77977	4.10729	1.31041	151
chr13	27576455	27577007	L2-4_RORB_pvalue_1e-2_peak_246668	45	.	3.84098	4.56661	1.67383	182
chr13	27580423	27580861	L2-4_RORB_pvalue_1e-2_peak_246670	67	.	5.09749	6.78128	3.33176	368
chr13	27581196	27581274	L2-4_RORB_pvalue_1e-2_peak_246671	45	.	3.82312	4.53568	1.64670	39
chr13	27598854	27599246	L2-4_RORB_pvalue_1e-2_peak_246680	55	.	3.65330	5.50407	2.37759	251
chr13	27608751	27609222	L2-4_RORB_pvalue_1e-2_peak_246683	65	.	4.77897	6.50788	3.12155	128
chr13	27617293	27617501	L2-4_RORB_pvalue_1e-2_peak_246686	38	.	2.73998	3.87719	1.31041	120
chr13	27627200	27627547	L2-4_RORB_pvalue_1e-2_peak_246692	46	.	3.44649	4.61288	1.70597	310
chr13	27646465	27646557	L2-4_RORB_pvalue_1e-2_peak_246700	41	.	2.77977	4.10729	1.31041	45
chr13	27669199	27669372	L2-4_RORB_pvalue_1e-2_peak_246714	41	.	2.77977	4.10729	1.31041	111
chr13	27674291	27674432	L2-4_RORB_pvalue_1e-2_peak_246718	41	.	2.77977	4.10729	1.31041	69
chr13	27687891	27688028	L2-4_RORB_pvalue_1e-2_peak_246726	38	.	2.73998	3.87719	1.31041	67
chr13	27699456	27700189	L2-4_RORB_pvalue_1e-2_peak_246733	42	.	3.32116	4.20906	1.38858	305
chr13	27711828	27712535	L2-4_RORB_pvalue_1e-2_peak_246738	49	.	3.53544	4.95138	1.96366	263
chr13	27722710	27722795	L2-4_RORB_pvalue_1e-2_peak_246741	41	.	2.77977	4.10729	1.31041	41
chr13	27745579	27745652	L2-4_RORB_pvalue_1e-2_peak_246755	46	.	3.89560	4.66210	1.74801	35
chr13	27745951	27746255	L2-4_RORB_pvalue_1e-2_peak_246756	69	.	5.16963	6.90914	3.43148	168
chr13	27772162	27772445	L2-4_RORB_pvalue_1e-2_peak_246767	58	.	3.70636	5.81222	2.57317	220
chr13	27825375	27825993	L2-4_RORB_pvalue_1e-2_peak_246779	55	.	4.12643	5.52700	2.39125	87
chr13	27837478	27837551	L2-4_RORB_pvalue_1e-2_peak_246786	46	.	3.46831	4.69117	1.76656	33
chr13	27844840	27845374	L2-4_RORB_pvalue_1e-2_peak_246788	111	.	7.21038	11.10345	6.76072	98
chr13	27867191	27867713	L2-4_RORB_pvalue_1e-2_peak_246795	46	.	3.87722	4.62981	1.71973	220
chr13	27870740	27871069	L2-4_RORB_pvalue_1e-2_peak_246796	84	.	5.98524	8.43663	4.62237	59
chr13	27908669	27909268	L2-4_RORB_pvalue_1e-2_peak_246811	39	.	2.75837	3.97911	1.31041	541
chr13	27927272	27927943	L2-4_RORB_pvalue_1e-2_peak_246822	40	.	2.77701	4.09011	1.31041	424
chr13	27933506	27933585	L2-4_RORB_pvalue_1e-2_peak_246828	38	.	2.73998	3.87719	1.31041	38
chr13	27937053	27937162	L2-4_RORB_pvalue_1e-2_peak_246833	41	.	2.77977	4.10729	1.31041	53
chr13	27948964	27949259	L2-4_RORB_pvalue_1e-2_peak_246839	56	.	3.67782	5.64059	2.47703	57
chr13	27954023	27954458	L2-4_RORB_pvalue_1e-2_peak_246842	40	.	2.77701	4.09011	1.31041	237
chr13	27979120	27979234	L2-4_RORB_pvalue_1e-2_peak_246856	41	.	2.77977	4.10729	1.31041	56
chr13	27989102	27989916	L2-4_RORB_pvalue_1e-2_peak_246861	52	.	3.60523	5.26053	2.19184	346
chr13	27998425	27998840	L2-4_RORB_pvalue_1e-2_peak_246864	54	.	4.30354	5.42925	2.32420	269
chr13	27999955	28000584	L2-4_RORB_pvalue_1e-2_peak_246866	53	.	4.28113	5.38413	2.28629	556
chr13	28000866	28001216	L2-4_RORB_pvalue_1e-2_peak_246867	41	.	3.54912	4.16884	1.35901	70
chr13	28009964	28010235	L2-4_RORB_pvalue_1e-2_peak_246869	62	.	4.33539	6.20685	2.88067	66
chr13	28024087	28024985	L2-4_RORB_pvalue_1e-2_peak_246874	80	.	5.76826	8.05376	4.31632	656
chr13	28033761	28033989	L2-4_RORB_pvalue_1e-2_peak_246877	73	.	5.07400	7.35758	3.77856	48
chr13	28041393	28041466	L2-4_RORB_pvalue_1e-2_peak_246879	39	.	3.24254	3.98716	1.31041	35
chr13	28042944	28043029	L2-4_RORB_pvalue_1e-2_peak_246880	43	.	3.36191	4.33276	1.48629	46
chr13	28048847	28049434	L2-4_RORB_pvalue_1e-2_peak_246881	90	.	5.95643	9.06419	5.12269	389
chr13	28064597	28064702	L2-4_RORB_pvalue_1e-2_peak_246887	56	.	4.15144	5.60057	2.45329	54
chr13	28083740	28083870	L2-4_RORB_pvalue_1e-2_peak_246893	41	.	2.77977	4.10729	1.31041	64
chr13	28099772	28100608	L2-4_RORB_pvalue_1e-2_peak_246901	80	.	5.26917	8.05644	4.31632	94
chr13	28107342	28107926	L2-4_RORB_pvalue_1e-2_peak_246904	76	.	4.63295	7.61347	3.96903	68
chr13	28145904	28146295	L2-4_RORB_pvalue_1e-2_peak_246917	41	.	2.77977	4.10729	1.31041	55
chr13	28151912	28152050	L2-4_RORB_pvalue_1e-2_peak_246921	41	.	2.77977	4.10729	1.31041	68
chr13	28166201	28166308	L2-4_RORB_pvalue_1e-2_peak_246930	41	.	2.77977	4.10729	1.31041	52
chr13	28174064	28174378	L2-4_RORB_pvalue_1e-2_peak_246938	56	.	3.67782	5.64059	2.47703	258
chr13	28184677	28184817	L2-4_RORB_pvalue_1e-2_peak_246943	41	.	2.77977	4.10729	1.31041	69
chr13	28194132	28194908	L2-4_RORB_pvalue_1e-2_peak_246946a	66	.	5.00438	6.61872	3.20881	208
chr13	28194132	28194908	L2-4_RORB_pvalue_1e-2_peak_246946b	104	.	6.94444	10.40266	6.19408	682
chr13	28195976	28196068	L2-4_RORB_pvalue_1e-2_peak_246948	78	.	5.68182	7.88969	4.18755	41
chr13	28206257	28206340	L2-4_RORB_pvalue_1e-2_peak_246951	46	.	3.46831	4.69117	1.76656	60
chr13	28209879	28210304	L2-4_RORB_pvalue_1e-2_peak_246952	62	.	4.33539	6.20685	2.88067	382
chr13	28226968	28227221	L2-4_RORB_pvalue_1e-2_peak_246959	40	.	2.77701	4.09011	1.31041	45
chr13	28241987	28242365	L2-4_RORB_pvalue_1e-2_peak_246969	41	.	2.77977	4.10729	1.31041	259
chr13	28308491	28308593	L2-4_RORB_pvalue_1e-2_peak_246986	41	.	2.77977	4.10729	1.31041	50
chr13	28323694	28323988	L2-4_RORB_pvalue_1e-2_peak_246997	41	.	2.77977	4.10729	1.31041	60
chr13	28383820	28383905	L2-4_RORB_pvalue_1e-2_peak_247018	41	.	2.77977	4.10729	1.31041	41
chr13	28384884	28385015	L2-4_RORB_pvalue_1e-2_peak_247020	41	.	2.77977	4.10729	1.31041	64
chr13	28400580	28400939	L2-4_RORB_pvalue_1e-2_peak_247025	56	.	3.67782	5.64059	2.47703	45
chr13	28442678	28442784	L2-4_RORB_pvalue_1e-2_peak_247038	41	.	2.77977	4.10729	1.31041	52
chr13	28500862	28501062	L2-4_RORB_pvalue_1e-2_peak_247056	38	.	2.73998	3.87719	1.31041	147
chr13	28537342	28537679	L2-4_RORB_pvalue_1e-2_peak_247076	41	.	2.77977	4.10729	1.31041	65
chr13	28575327	28575552	L2-4_RORB_pvalue_1e-2_peak_247096	57	.	3.70268	5.78921	2.57317	166
chr13	28670045	28670199	L2-4_RORB_pvalue_1e-2_peak_247126	41	.	2.77977	4.10729	1.31041	40
chr13	28675054	28675193	L2-4_RORB_pvalue_1e-2_peak_247129	41	.	2.77977	4.10729	1.31041	68
chr13	28704574	28704802	L2-4_RORB_pvalue_1e-2_peak_247137	41	.	2.77977	4.10729	1.31041	172
chr13	28712283	28712357	L2-4_RORB_pvalue_1e-2_peak_247139	45	.	3.72273	4.52573	1.64427	43
chr13	28712624	28713065	L2-4_RORB_pvalue_1e-2_peak_247140	57	.	4.46728	5.77213	2.57317	210
chr13	28713332	28713637	L2-4_RORB_pvalue_1e-2_peak_247141	84	.	5.95637	8.45435	4.63667	62
chr13	28762577	28762738	L2-4_RORB_pvalue_1e-2_peak_247168	40	.	2.77701	4.09011	1.31041	103
chr13	28765760	28765835	L2-4_RORB_pvalue_1e-2_peak_247169	38	.	2.73998	3.87719	1.31041	36
chr13	28775240	28775575	L2-4_RORB_pvalue_1e-2_peak_247181	41	.	2.77977	4.10729	1.31041	41
chr13	28836940	28837082	L2-4_RORB_pvalue_1e-2_peak_247209	41	.	2.77977	4.10729	1.31041	70
chr13	28898477	28898573	L2-4_RORB_pvalue_1e-2_peak_247231	41	.	2.77977	4.10729	1.31041	47
chr13	28985663	28985743	L2-4_RORB_pvalue_1e-2_peak_247260	41	.	2.77977	4.10729	1.31041	39
chr13	28993677	28993798	L2-4_RORB_pvalue_1e-2_peak_247265	41	.	2.77977	4.10729	1.31041	59
chr13	29105052	29105587	L2-4_RORB_pvalue_1e-2_peak_247306	41	.	2.77977	4.10729	1.31041	294
chr13	29144293	29144415	L2-4_RORB_pvalue_1e-2_peak_247321	41	.	2.77977	4.10729	1.31041	60
chr13	29157472	29158544	L2-4_RORB_pvalue_1e-2_peak_247329	49	.	3.53544	4.95138	1.96366	447
chr13	29184867	29185310	L2-4_RORB_pvalue_1e-2_peak_247346	100	.	6.22720	10.09315	5.94184	64
chr13	29233184	29233767	L2-4_RORB_pvalue_1e-2_peak_247373	97	.	6.14736	9.76055	5.67584	72
chr13	29281921	29282677	L2-4_RORB_pvalue_1e-2_peak_247390	63	.	4.69704	6.30170	2.95966	634
chr13	29292831	29293793	L2-4_RORB_pvalue_1e-2_peak_247391a	72	.	5.34616	7.22996	3.67679	287
chr13	29292831	29293793	L2-4_RORB_pvalue_1e-2_peak_247391b	111	.	7.35098	11.14430	6.79443	481
chr13	29306951	29307079	L2-4_RORB_pvalue_1e-2_peak_247393	41	.	2.77977	4.10729	1.31041	63
chr13	29313767	29314091	L2-4_RORB_pvalue_1e-2_peak_247397	40	.	2.77701	4.09011	1.31041	69
chr13	29317207	29317340	L2-4_RORB_pvalue_1e-2_peak_247400	41	.	2.77977	4.10729	1.31041	65
chr13	29370766	29371073	L2-4_RORB_pvalue_1e-2_peak_247417	56	.	3.67782	5.64059	2.47703	245
chr13	29393971	29394223	L2-4_RORB_pvalue_1e-2_peak_247424a	88	.	6.19579	8.83487	4.93651	52
chr13	29393971	29394223	L2-4_RORB_pvalue_1e-2_peak_247424b	75	.	5.50737	7.53408	3.92139	157
chr13	29394955	29395050	L2-4_RORB_pvalue_1e-2_peak_247425	39	.	3.45949	3.99620	1.31041	55
chr13	29417607	29417722	L2-4_RORB_pvalue_1e-2_peak_247433	41	.	2.77977	4.10729	1.31041	56
chr13	29430394	29430475	L2-4_RORB_pvalue_1e-2_peak_247441	41	.	2.77977	4.10729	1.31041	39
chr13	29433078	29433167	L2-4_RORB_pvalue_1e-2_peak_247443	39	.	2.75837	3.97911	1.31041	43
chr13	29433468	29433667	L2-4_RORB_pvalue_1e-2_peak_247444	39	.	2.75837	3.97911	1.31041	46
chr13	29441404	29442130	L2-4_RORB_pvalue_1e-2_peak_247449	40	.	2.77701	4.09011	1.31041	667
chr13	29459971	29460046	L2-4_RORB_pvalue_1e-2_peak_247456	41	.	2.77977	4.10729	1.31041	36
chr13	29467692	29467930	L2-4_RORB_pvalue_1e-2_peak_247459	41	.	2.77977	4.10729	1.31041	39
chr13	29518066	29518196	L2-4_RORB_pvalue_1e-2_peak_247480	41	.	2.77977	4.10729	1.31041	64
chr13	29594785	29595252	L2-4_RORB_pvalue_1e-2_peak_247516	41	.	2.77977	4.10729	1.31041	420
chr13	29617514	29617655	L2-4_RORB_pvalue_1e-2_peak_247526	41	.	2.77977	4.10729	1.31041	69
chr13	29684498	29684826	L2-4_RORB_pvalue_1e-2_peak_247566	39	.	2.75837	3.97911	1.31041	69
chr13	29705644	29705752	L2-4_RORB_pvalue_1e-2_peak_247579	41	.	2.77977	4.10729	1.31041	53
chr13	29724281	29724359	L2-4_RORB_pvalue_1e-2_peak_247589	41	.	2.77977	4.10729	1.31041	38
chr13	29735867	29736258	L2-4_RORB_pvalue_1e-2_peak_247593	69	.	4.50653	6.92169	3.43541	258
chr13	29748835	29748980	L2-4_RORB_pvalue_1e-2_peak_247602	41	.	2.77977	4.10729	1.31041	70
chr13	29755283	29755422	L2-4_RORB_pvalue_1e-2_peak_247605	41	.	2.77977	4.10729	1.31041	68
chr13	29841061	29841144	L2-4_RORB_pvalue_1e-2_peak_247642	41	.	2.77977	4.10729	1.31041	40
chr13	29856263	29856356	L2-4_RORB_pvalue_1e-2_peak_247650	38	.	2.73998	3.87719	1.31041	45
chr13	29928819	29928929	L2-4_RORB_pvalue_1e-2_peak_247685	41	.	2.77977	4.10729	1.31041	54
chr13	29930208	29930323	L2-4_RORB_pvalue_1e-2_peak_247686	38	.	2.73998	3.87719	1.31041	56
chr13	29937102	29937459	L2-4_RORB_pvalue_1e-2_peak_247687	60	.	4.28119	6.01457	2.72971	65
chr13	29943277	29943619	L2-4_RORB_pvalue_1e-2_peak_247689	90	.	5.47995	9.02903	5.09353	206
chr13	29953884	29954294	L2-4_RORB_pvalue_1e-2_peak_247694	41	.	2.77977	4.10729	1.31041	342
chr13	29976498	29976696	L2-4_RORB_pvalue_1e-2_peak_247703	69	.	4.95172	6.98166	3.48338	73
chr13	30002513	30003918	L2-4_RORB_pvalue_1e-2_peak_247712	74	.	5.35742	7.41268	3.82021	72
chr13	30010283	30010406	L2-4_RORB_pvalue_1e-2_peak_247714	40	.	2.77701	4.09011	1.31041	60
chr13	30044144	30044455	L2-4_RORB_pvalue_1e-2_peak_247736	38	.	2.73998	3.87719	1.31041	68
chr13	30070505	30070684	L2-4_RORB_pvalue_1e-2_peak_247755	88	.	5.88334	8.82639	4.93537	47
chr13	30081592	30081979	L2-4_RORB_pvalue_1e-2_peak_247758	47	.	3.80546	4.70840	1.77927	312
chr13	30082233	30082592	L2-4_RORB_pvalue_1e-2_peak_247759	42	.	3.60516	4.28055	1.44571	226
chr13	30087188	30087425	L2-4_RORB_pvalue_1e-2_peak_247761	51	.	3.98248	5.13441	2.10782	99
chr13	30131016	30131146	L2-4_RORB_pvalue_1e-2_peak_247776	94	.	5.55954	9.49358	5.46087	66
chr13	30136289	30137485	L2-4_RORB_pvalue_1e-2_peak_247777	50	.	3.55840	5.04815	2.03602	850
chr13	30155820	30156151	L2-4_RORB_pvalue_1e-2_peak_247787	66	.	4.44800	6.65517	3.22917	260
chr13	30169746	30170306	L2-4_RORB_pvalue_1e-2_peak_247797	58	.	4.49169	5.82547	2.58161	208
chr13	30195016	30195143	L2-4_RORB_pvalue_1e-2_peak_247802	41	.	2.77977	4.10729	1.31041	62
chr13	30258630	30259004	L2-4_RORB_pvalue_1e-2_peak_247813	73	.	4.59728	7.39833	3.80986	61
chr13	30375148	30375262	L2-4_RORB_pvalue_1e-2_peak_247858	40	.	2.77701	4.09011	1.31041	56
chr13	30376988	30377241	L2-4_RORB_pvalue_1e-2_peak_247860	41	.	2.77977	4.10729	1.31041	180
chr13	30391915	30392449	L2-4_RORB_pvalue_1e-2_peak_247869	41	.	2.77977	4.10729	1.31041	317
chr13	30405083	30405359	L2-4_RORB_pvalue_1e-2_peak_247871	41	.	2.77977	4.10729	1.31041	58
chr13	30421568	30422007	L2-4_RORB_pvalue_1e-2_peak_247878	42	.	3.63703	4.22146	1.40011	413
chr13	30423335	30423704	L2-4_RORB_pvalue_1e-2_peak_247879	52	.	4.26206	5.29078	2.22118	29
chr13	30423925	30425001	L2-4_RORB_pvalue_1e-2_peak_247880a	63	.	4.87092	6.39016	3.02844	372
chr13	30423925	30425001	L2-4_RORB_pvalue_1e-2_peak_247880b	63	.	4.87092	6.39016	3.02844	597
chr13	30477433	30477555	L2-4_RORB_pvalue_1e-2_peak_247896	41	.	2.77977	4.10729	1.31041	60
chr13	30501716	30501856	L2-4_RORB_pvalue_1e-2_peak_247904	41	.	2.77977	4.10729	1.31041	69
chr13	30509932	30510275	L2-4_RORB_pvalue_1e-2_peak_247907	64	.	4.39097	6.41891	3.04822	94
chr13	30555184	30555512	L2-4_RORB_pvalue_1e-2_peak_247928	41	.	2.77977	4.10729	1.31041	42
chr13	30568293	30568542	L2-4_RORB_pvalue_1e-2_peak_247933	53	.	3.62911	5.37785	2.28461	67
chr13	30581002	30581095	L2-4_RORB_pvalue_1e-2_peak_247941	41	.	2.77977	4.10729	1.31041	45
chr13	30617127	30617203	L2-4_RORB_pvalue_1e-2_peak_247954	40	.	2.77701	4.09011	1.31041	37
chr13	30620669	30620785	L2-4_RORB_pvalue_1e-2_peak_247957	38	.	2.73998	3.87719	1.31041	57
chr13	30650607	30650738	L2-4_RORB_pvalue_1e-2_peak_247975	38	.	2.73998	3.87719	1.31041	64
chr13	30654651	30655119	L2-4_RORB_pvalue_1e-2_peak_247977	39	.	2.75837	3.97911	1.31041	64
chr13	30662501	30662912	L2-4_RORB_pvalue_1e-2_peak_247982	58	.	3.70636	5.81222	2.57317	105
chr13	30687284	30687408	L2-4_RORB_pvalue_1e-2_peak_247988	63	.	4.69704	6.30170	2.95966	51
chr13	30688836	30689379	L2-4_RORB_pvalue_1e-2_peak_247989	91	.	6.26272	9.16759	5.20699	483
chr13	30706860	30707039	L2-4_RORB_pvalue_1e-2_peak_247998	66	.	4.44800	6.65517	3.22917	72
chr13	30716751	30717365	L2-4_RORB_pvalue_1e-2_peak_248004	63	.	4.36300	6.31016	2.95990	322
chr13	30727430	30728352	L2-4_RORB_pvalue_1e-2_peak_248008	107	.	7.17257	10.75800	6.48206	519
chr13	30774763	30774840	L2-4_RORB_pvalue_1e-2_peak_248038	41	.	2.77977	4.10729	1.31041	37
chr13	30782720	30782841	L2-4_RORB_pvalue_1e-2_peak_248042	58	.	3.70636	5.81222	2.57317	69
chr13	30826645	30826753	L2-4_RORB_pvalue_1e-2_peak_248067	41	.	2.77977	4.10729	1.31041	53
chr13	30831780	30832004	L2-4_RORB_pvalue_1e-2_peak_248070	41	.	2.77977	4.10729	1.31041	54
chr13	30847014	30847306	L2-4_RORB_pvalue_1e-2_peak_248075	58	.	3.70636	5.81222	2.57317	60
chr13	30855186	30855459	L2-4_RORB_pvalue_1e-2_peak_248081	41	.	2.77977	4.10729	1.31041	227
chr13	30870902	30871008	L2-4_RORB_pvalue_1e-2_peak_248085	41	.	2.77977	4.10729	1.31041	52
chr13	30875138	30875490	L2-4_RORB_pvalue_1e-2_peak_248086	41	.	2.77977	4.10729	1.31041	307
chr13	30881000	30881963	L2-4_RORB_pvalue_1e-2_peak_248087a	116	.	7.61088	11.64299	7.19303	61
chr13	30881000	30881963	L2-4_RORB_pvalue_1e-2_peak_248087b	74	.	5.47983	7.48129	3.87369	311
chr13	30881000	30881963	L2-4_RORB_pvalue_1e-2_peak_248087c	62	.	4.81895	6.28387	2.94672	690
chr13	30887344	30887929	L2-4_RORB_pvalue_1e-2_peak_248088	51	.	3.98248	5.13441	2.10782	417
chr13	30916201	30916663	L2-4_RORB_pvalue_1e-2_peak_248104	47	.	3.49040	4.77340	1.82745	417
chr13	30926426	30926717	L2-4_RORB_pvalue_1e-2_peak_248110	48	.	3.51278	4.85998	1.89252	61
chr13	30934299	30934479	L2-4_RORB_pvalue_1e-2_peak_248111	44	.	3.70261	4.48264	1.60506	138
chr13	30936891	30937559	L2-4_RORB_pvalue_1e-2_peak_248112	45	.	3.72273	4.52573	1.64427	318
chr13	30946871	30946962	L2-4_RORB_pvalue_1e-2_peak_248115	46	.	3.46831	4.69117	1.76656	36
chr13	30950603	30950785	L2-4_RORB_pvalue_1e-2_peak_248118	47	.	3.49040	4.77340	1.82745	116
chr13	30969394	30970014	L2-4_RORB_pvalue_1e-2_peak_248123	57	.	3.70268	5.78921	2.57317	63
chr13	30982268	30982916	L2-4_RORB_pvalue_1e-2_peak_248134	43	.	3.64352	4.35885	1.50930	337
chr13	30983979	30984356	L2-4_RORB_pvalue_1e-2_peak_248136	69	.	5.12821	6.90473	3.42819	330
chr13	30995570	30996123	L2-4_RORB_pvalue_1e-2_peak_248139	74	.	5.45256	7.42938	3.83374	283
chr13	30996443	30996637	L2-4_RORB_pvalue_1e-2_peak_248140	61	.	4.77099	6.19286	2.87466	137
chr13	31038744	31039126	L2-4_RORB_pvalue_1e-2_peak_248159	52	.	4.24320	5.25918	2.19184	292
chr13	31039837	31040368	L2-4_RORB_pvalue_1e-2_peak_248160	138	.	8.52411	13.89117	9.01052	262
chr13	31074513	31074837	L2-4_RORB_pvalue_1e-2_peak_248176	40	.	2.77701	4.09011	1.31041	261
chr13	31084891	31085203	L2-4_RORB_pvalue_1e-2_peak_248183	41	.	2.77977	4.10729	1.31041	265
chr13	31101850	31101930	L2-4_RORB_pvalue_1e-2_peak_248196	40	.	2.77701	4.09011	1.31041	39
chr13	31105533	31105647	L2-4_RORB_pvalue_1e-2_peak_248199	41	.	2.77977	4.10729	1.31041	56
chr13	31117198	31117285	L2-4_RORB_pvalue_1e-2_peak_248203	41	.	2.77977	4.10729	1.31041	42
chr13	31133323	31133746	L2-4_RORB_pvalue_1e-2_peak_248209	52	.	3.60523	5.26053	2.19184	364
chr13	31144250	31144629	L2-4_RORB_pvalue_1e-2_peak_248215	113	.	6.47968	11.39992	6.99955	77
chr13	31191111	31192133	L2-4_RORB_pvalue_1e-2_peak_248231	62	.	4.81895	6.28387	2.94672	671
chr13	31215144	31215235	L2-4_RORB_pvalue_1e-2_peak_248241	41	.	2.77977	4.10729	1.31041	44
chr13	31234556	31234795	L2-4_RORB_pvalue_1e-2_peak_248252	40	.	2.77701	4.09011	1.31041	47
chr13	31247744	31248627	L2-4_RORB_pvalue_1e-2_peak_248258a	68	.	5.10093	6.84728	3.38129	409
chr13	31247744	31248627	L2-4_RORB_pvalue_1e-2_peak_248258b	68	.	5.10093	6.84728	3.38129	756
chr13	31253673	31254224	L2-4_RORB_pvalue_1e-2_peak_248259	56	.	4.15144	5.60057	2.45329	498
chr13	31274656	31274837	L2-4_RORB_pvalue_1e-2_peak_248266	41	.	2.77977	4.10729	1.31041	37
chr13	31304677	31305459	L2-4_RORB_pvalue_1e-2_peak_248291	51	.	3.58166	5.15094	2.11269	51
chr13	31310847	31310968	L2-4_RORB_pvalue_1e-2_peak_248295	41	.	2.77977	4.10729	1.31041	59
chr13	31339887	31340020	L2-4_RORB_pvalue_1e-2_peak_248305	41	.	2.77977	4.10729	1.31041	65
chr13	31349633	31349755	L2-4_RORB_pvalue_1e-2_peak_248310	41	.	2.77977	4.10729	1.31041	60
chr13	31370209	31370336	L2-4_RORB_pvalue_1e-2_peak_248318	52	.	3.60523	5.26053	2.19184	72
chr13	31377188	31377412	L2-4_RORB_pvalue_1e-2_peak_248322	105	.	7.00553	10.58141	6.33962	131
chr13	31385440	31385543	L2-4_RORB_pvalue_1e-2_peak_248326	41	.	2.77977	4.10729	1.31041	50
chr13	31397424	31397551	L2-4_RORB_pvalue_1e-2_peak_248331	39	.	2.75837	3.97911	1.31041	52
chr13	31421661	31422472	L2-4_RORB_pvalue_1e-2_peak_248347	70	.	4.53638	7.06887	3.55102	564
chr13	31439297	31440085	L2-4_RORB_pvalue_1e-2_peak_248354	122	.	7.93136	12.29140	7.71912	361
chr13	31444712	31444903	L2-4_RORB_pvalue_1e-2_peak_248355	45	.	3.82312	4.53568	1.64670	171
chr13	31447296	31447539	L2-4_RORB_pvalue_1e-2_peak_248356	84	.	6.01443	8.49085	4.66935	194
chr13	31466568	31467596	L2-4_RORB_pvalue_1e-2_peak_248362	49	.	3.53544	4.95138	1.96366	794
chr13	31472902	31473287	L2-4_RORB_pvalue_1e-2_peak_248363	42	.	3.32116	4.20906	1.38858	164
chr13	31474697	31474992	L2-4_RORB_pvalue_1e-2_peak_248364	68	.	4.92207	6.89603	3.42286	226
chr13	31482579	31482652	L2-4_RORB_pvalue_1e-2_peak_248368	51	.	4.17246	5.17088	2.13018	55
chr13	31494723	31495026	L2-4_RORB_pvalue_1e-2_peak_248372	68	.	4.89277	6.81329	3.35213	133
chr13	31506845	31506949	L2-4_RORB_pvalue_1e-2_peak_248373	43	.	3.36191	4.33276	1.48629	55
chr13	31518088	31518434	L2-4_RORB_pvalue_1e-2_peak_248380	76	.	4.63295	7.61347	3.96903	69
chr13	31545470	31546059	L2-4_RORB_pvalue_1e-2_peak_248387	46	.	3.46831	4.69117	1.76656	519
chr13	31555114	31555236	L2-4_RORB_pvalue_1e-2_peak_248390	38	.	2.73998	3.87719	1.31041	60
chr13	31572154	31573113	L2-4_RORB_pvalue_1e-2_peak_248399a	56	.	4.41924	5.66894	2.50128	203
chr13	31572154	31573113	L2-4_RORB_pvalue_1e-2_peak_248399b	56	.	4.39560	5.61900	2.46889	676
chr13	31572154	31573113	L2-4_RORB_pvalue_1e-2_peak_248399c	56	.	4.39560	5.61900	2.46889	901
chr13	31581421	31582104	L2-4_RORB_pvalue_1e-2_peak_248401	53	.	4.07731	5.38744	2.28629	103
chr13	31609510	31610127	L2-4_RORB_pvalue_1e-2_peak_248418	54	.	4.32620	5.47526	2.36157	353
chr13	31618643	31618861	L2-4_RORB_pvalue_1e-2_peak_248421	60	.	4.70083	6.06186	2.76909	92
chr13	31625821	31626489	L2-4_RORB_pvalue_1e-2_peak_248423	52	.	4.22450	5.22796	2.17867	67
chr13	31641268	31641341	L2-4_RORB_pvalue_1e-2_peak_248425	43	.	3.38266	4.39837	1.53826	32
chr13	31647835	31648680	L2-4_RORB_pvalue_1e-2_peak_248428	77	.	5.47988	7.70589	4.03814	380
chr13	31653638	31654000	L2-4_RORB_pvalue_1e-2_peak_248429	47	.	3.49040	4.77340	1.82745	298
chr13	31655068	31655193	L2-4_RORB_pvalue_1e-2_peak_248430	43	.	3.38266	4.39837	1.53826	47
chr13	31659396	31659469	L2-4_RORB_pvalue_1e-2_peak_248431	45	.	3.42495	4.53818	1.64670	34
chr13	31666378	31666709	L2-4_RORB_pvalue_1e-2_peak_248438	39	.	2.75837	3.97911	1.31041	274
chr13	31702870	31702950	L2-4_RORB_pvalue_1e-2_peak_248457	46	.	3.44649	4.61288	1.70597	10
chr13	31725592	31725735	L2-4_RORB_pvalue_1e-2_peak_248468	41	.	2.77977	4.10729	1.31041	70
chr13	31735201	31735562	L2-4_RORB_pvalue_1e-2_peak_248472	55	.	4.34909	5.52219	2.39125	82
chr13	31735919	31736654	L2-4_RORB_pvalue_1e-2_peak_248473	55	.	4.37222	5.57009	2.43030	420
chr13	31757162	31757250	L2-4_RORB_pvalue_1e-2_peak_248484	39	.	2.75837	3.97911	1.31041	43
chr13	31758040	31758361	L2-4_RORB_pvalue_1e-2_peak_248485	40	.	2.77701	4.09011	1.31041	67
chr13	31774045	31774320	L2-4_RORB_pvalue_1e-2_peak_248489	90	.	6.22713	9.08015	5.13303	144
chr13	31775036	31775123	L2-4_RORB_pvalue_1e-2_peak_248491	49	.	3.91420	4.96371	1.97115	44
chr13	31781896	31782019	L2-4_RORB_pvalue_1e-2_peak_248493	67	.	5.07393	6.79101	3.33622	51
chr13	31782414	31782699	L2-4_RORB_pvalue_1e-2_peak_248494	55	.	4.34909	5.52219	2.39125	55
chr13	31783203	31783729	L2-4_RORB_pvalue_1e-2_peak_248495	40	.	3.49479	4.06336	1.31041	262
chr13	31788249	31788772	L2-4_RORB_pvalue_1e-2_peak_248496	39	.	3.22347	3.93622	1.31041	184
chr13	31799258	31799605	L2-4_RORB_pvalue_1e-2_peak_248501	47	.	3.49040	4.77340	1.82745	32
chr13	31823915	31824046	L2-4_RORB_pvalue_1e-2_peak_248520	41	.	2.77977	4.10729	1.31041	64
chr13	31831666	31831899	L2-4_RORB_pvalue_1e-2_peak_248524	70	.	4.53638	7.06887	3.55102	166
chr13	31861062	31861400	L2-4_RORB_pvalue_1e-2_peak_248538	111	.	6.93662	11.18031	6.82255	190
chr13	31866784	31866889	L2-4_RORB_pvalue_1e-2_peak_248539	41	.	2.77977	4.10729	1.31041	51
chr13	31908305	31908531	L2-4_RORB_pvalue_1e-2_peak_248554	41	.	2.77977	4.10729	1.31041	50
chr13	31990068	31990180	L2-4_RORB_pvalue_1e-2_peak_248581	46	.	3.46831	4.69117	1.76656	71
chr13	31992230	31992518	L2-4_RORB_pvalue_1e-2_peak_248582	78	.	5.20246	7.80107	4.11413	242
chr13	31998436	31998565	L2-4_RORB_pvalue_1e-2_peak_248584	58	.	3.70636	5.81222	2.57317	63
chr13	32037450	32037569	L2-4_RORB_pvalue_1e-2_peak_248602	41	.	2.77977	4.10729	1.31041	58
chr13	32050411	32050698	L2-4_RORB_pvalue_1e-2_peak_248606	76	.	4.63295	7.61347	3.96903	228
chr13	32056562	32056650	L2-4_RORB_pvalue_1e-2_peak_248608	41	.	2.77977	4.10729	1.31041	43
chr13	32089725	32090197	L2-4_RORB_pvalue_1e-2_peak_248616	41	.	2.77977	4.10729	1.31041	120
chr13	32099464	32099594	L2-4_RORB_pvalue_1e-2_peak_248623	41	.	2.77977	4.10729	1.31041	64
chr13	32112170	32112503	L2-4_RORB_pvalue_1e-2_peak_248632	76	.	4.63295	7.61347	3.96903	286
chr13	32119613	32119727	L2-4_RORB_pvalue_1e-2_peak_248636	41	.	2.77977	4.10729	1.31041	56
chr13	32168187	32168806	L2-4_RORB_pvalue_1e-2_peak_248646	63	.	4.69704	6.30170	2.95966	124
chr13	32173053	32173523	L2-4_RORB_pvalue_1e-2_peak_248648	40	.	3.28138	4.09424	1.31041	289
chr13	32182996	32183113	L2-4_RORB_pvalue_1e-2_peak_248649	41	.	2.77977	4.10729	1.31041	57
chr13	32188541	32189016	L2-4_RORB_pvalue_1e-2_peak_248655	39	.	2.75837	3.97911	1.31041	224
chr13	32194790	32194872	L2-4_RORB_pvalue_1e-2_peak_248658	41	.	2.77977	4.10729	1.31041	40
chr13	32316412	32316513	L2-4_RORB_pvalue_1e-2_peak_248706	94	.	5.55954	9.49358	5.46087	56
chr13	32329734	32329825	L2-4_RORB_pvalue_1e-2_peak_248716	41	.	2.77977	4.10729	1.31041	44
chr13	32371418	32371590	L2-4_RORB_pvalue_1e-2_peak_248728	41	.	2.77977	4.10729	1.31041	39
chr13	32397795	32397926	L2-4_RORB_pvalue_1e-2_peak_248736	39	.	2.75837	3.97911	1.31041	64
chr13	32398433	32399156	L2-4_RORB_pvalue_1e-2_peak_248737	40	.	2.77701	4.09011	1.31041	540
chr13	32413054	32413277	L2-4_RORB_pvalue_1e-2_peak_248744	41	.	2.77977	4.10729	1.31041	185
chr13	32413580	32413683	L2-4_RORB_pvalue_1e-2_peak_248745	40	.	2.77701	4.09011	1.31041	50
chr13	32420271	32421000	L2-4_RORB_pvalue_1e-2_peak_248747a	67	.	5.07389	6.73982	3.29739	500
chr13	32420271	32421000	L2-4_RORB_pvalue_1e-2_peak_248747b	91	.	6.34236	9.17744	5.21475	594
chr13	32431298	32431634	L2-4_RORB_pvalue_1e-2_peak_248750	58	.	3.70636	5.81222	2.57317	200
chr13	32458755	32458851	L2-4_RORB_pvalue_1e-2_peak_248759	41	.	2.77977	4.10729	1.31041	47
chr13	32476081	32476566	L2-4_RORB_pvalue_1e-2_peak_248771	39	.	2.75837	3.97911	1.31041	234
chr13	32514216	32514596	L2-4_RORB_pvalue_1e-2_peak_248781	47	.	3.49040	4.77340	1.82745	263
chr13	32519142	32519215	L2-4_RORB_pvalue_1e-2_peak_248782	43	.	3.38266	4.39837	1.53826	37
chr13	32544062	32545145	L2-4_RORB_pvalue_1e-2_peak_248793	51	.	3.58166	5.15094	2.11269	516
chr13	32587975	32588561	L2-4_RORB_pvalue_1e-2_peak_248815	50	.	3.55840	5.04815	2.03602	244
chr13	32605134	32606043	L2-4_RORB_pvalue_1e-2_peak_248822	74	.	5.47983	7.48129	3.87369	314
chr13	32613773	32613872	L2-4_RORB_pvalue_1e-2_peak_248824	56	.	3.67782	5.64059	2.47703	51
chr13	32621401	32621952	L2-4_RORB_pvalue_1e-2_peak_248830	48	.	3.51278	4.85998	1.89252	155
chr13	32634533	32635313	L2-4_RORB_pvalue_1e-2_peak_248835	41	.	2.77977	4.10729	1.31041	712
chr13	32641886	32642024	L2-4_RORB_pvalue_1e-2_peak_248837	41	.	2.77977	4.10729	1.31041	68
chr13	32654886	32654968	L2-4_RORB_pvalue_1e-2_peak_248846	41	.	2.77977	4.10729	1.31041	40
chr13	32666685	32666829	L2-4_RORB_pvalue_1e-2_peak_248853	41	.	2.77977	4.10729	1.31041	97
chr13	32708282	32708516	L2-4_RORB_pvalue_1e-2_peak_248879	41	.	2.77977	4.10729	1.31041	41
chr13	32724425	32724527	L2-4_RORB_pvalue_1e-2_peak_248886	41	.	2.77977	4.10729	1.31041	50
chr13	32738961	32739076	L2-4_RORB_pvalue_1e-2_peak_248896	40	.	2.77701	4.09011	1.31041	56
chr13	32748294	32748499	L2-4_RORB_pvalue_1e-2_peak_248905	38	.	2.73998	3.87719	1.31041	56
chr13	32786082	32786303	L2-4_RORB_pvalue_1e-2_peak_248929	41	.	2.77977	4.10729	1.31041	43
chr13	32803474	32803856	L2-4_RORB_pvalue_1e-2_peak_248938	80	.	5.26917	8.05644	4.31632	257
chr13	32813993	32814093	L2-4_RORB_pvalue_1e-2_peak_248948	41	.	2.77977	4.10729	1.31041	49
chr13	32820512	32820945	L2-4_RORB_pvalue_1e-2_peak_248951	41	.	2.77977	4.10729	1.31041	53
chr13	32833237	32833737	L2-4_RORB_pvalue_1e-2_peak_248957	43	.	3.36191	4.33276	1.48629	248
chr13	32835805	32835914	L2-4_RORB_pvalue_1e-2_peak_248958	55	.	4.12643	5.52700	2.39125	45
chr13	32852757	32852972	L2-4_RORB_pvalue_1e-2_peak_248968	75	.	4.62834	7.58464	3.95385	61
chr13	32889068	32889875	L2-4_RORB_pvalue_1e-2_peak_248982	73	.	5.07400	7.35758	3.77856	393
chr13	32984109	32984212	L2-4_RORB_pvalue_1e-2_peak_249011	41	.	2.77977	4.10729	1.31041	50
chr13	32987690	32987816	L2-4_RORB_pvalue_1e-2_peak_249014	41	.	2.77977	4.10729	1.31041	62
chr13	33001379	33002443	L2-4_RORB_pvalue_1e-2_peak_249017	55	.	4.37222	5.57009	2.43030	227
chr13	33045482	33046079	L2-4_RORB_pvalue_1e-2_peak_249030	103	.	6.92681	10.39163	6.18491	449
chr13	33101476	33101557	L2-4_RORB_pvalue_1e-2_peak_249060	41	.	2.77977	4.10729	1.31041	39
chr13	33112724	33113145	L2-4_RORB_pvalue_1e-2_peak_249062	93	.	6.03136	9.32317	5.32949	359
chr13	33160379	33160658	L2-4_RORB_pvalue_1e-2_peak_249077a	92	.	6.38842	9.21565	5.24486	71
chr13	33160379	33160658	L2-4_RORB_pvalue_1e-2_peak_249077b	93	.	6.45532	9.35211	5.34951	160
chr13	33161026	33161537	L2-4_RORB_pvalue_1e-2_peak_249078	79	.	5.73806	7.99162	4.26892	243
chr13	33213773	33213993	L2-4_RORB_pvalue_1e-2_peak_249105	76	.	4.63295	7.61347	3.96903	102
chr13	33272185	33272321	L2-4_RORB_pvalue_1e-2_peak_249129	41	.	2.77977	4.10729	1.31041	67
chr13	33300712	33300803	L2-4_RORB_pvalue_1e-2_peak_249145	58	.	3.70636	5.81222	2.57317	44
chr13	33397620	33397713	L2-4_RORB_pvalue_1e-2_peak_249181	41	.	2.77977	4.10729	1.31041	45
chr13	33423647	33424146	L2-4_RORB_pvalue_1e-2_peak_249192	50	.	3.93670	5.01899	2.01869	304
chr13	33455218	33455727	L2-4_RORB_pvalue_1e-2_peak_249199	48	.	3.51278	4.85998	1.89252	148
chr13	33480025	33480100	L2-4_RORB_pvalue_1e-2_peak_249210	43	.	3.38266	4.39837	1.53826	63
chr13	33493038	33493165	L2-4_RORB_pvalue_1e-2_peak_249213	41	.	2.77977	4.10729	1.31041	62
chr13	33522007	33522381	L2-4_RORB_pvalue_1e-2_peak_249227	72	.	5.04286	7.25809	3.69829	317
chr13	33525572	33525645	L2-4_RORB_pvalue_1e-2_peak_249228	46	.	3.46831	4.69117	1.76656	62
chr13	33543778	33543895	L2-4_RORB_pvalue_1e-2_peak_249234	41	.	2.77977	4.10729	1.31041	57
chr13	33603720	33603848	L2-4_RORB_pvalue_1e-2_peak_249248	41	.	2.77977	4.10729	1.31041	63
chr13	33662379	33662892	L2-4_RORB_pvalue_1e-2_peak_249264	41	.	2.77977	4.10729	1.31041	320
chr13	33681297	33681548	L2-4_RORB_pvalue_1e-2_peak_249272	76	.	4.63295	7.61347	3.96903	72
chr13	33701329	33701573	L2-4_RORB_pvalue_1e-2_peak_249288	52	.	3.60523	5.26053	2.19184	68
chr13	33712659	33712930	L2-4_RORB_pvalue_1e-2_peak_249295	67	.	4.47708	6.78418	3.33176	202
chr13	33725842	33726148	L2-4_RORB_pvalue_1e-2_peak_249302	41	.	3.30115	4.15062	1.34349	65
chr13	33732387	33733566	L2-4_RORB_pvalue_1e-2_peak_249304a	71	.	5.24031	7.14717	3.61620	601
chr13	33732387	33733566	L2-4_RORB_pvalue_1e-2_peak_249304b	71	.	5.24031	7.14717	3.61620	943
chr13	33749703	33749776	L2-4_RORB_pvalue_1e-2_peak_249310	41	.	3.30115	4.15062	1.34349	47
chr13	33778443	33779097	L2-4_RORB_pvalue_1e-2_peak_249320	52	.	4.02933	5.25693	2.19184	621
chr13	33780193	33780304	L2-4_RORB_pvalue_1e-2_peak_249321	51	.	3.98248	5.13441	2.10782	41
chr13	33804040	33804234	L2-4_RORB_pvalue_1e-2_peak_249331	40	.	2.77701	4.09011	1.31041	146
chr13	33811288	33811420	L2-4_RORB_pvalue_1e-2_peak_249334	41	.	2.77977	4.10729	1.31041	65
chr13	33826357	33826692	L2-4_RORB_pvalue_1e-2_peak_249339	41	.	2.77977	4.10729	1.31041	55
chr13	33834786	33835240	L2-4_RORB_pvalue_1e-2_peak_249341	40	.	3.28138	4.09424	1.31041	425
chr13	33836145	33836232	L2-4_RORB_pvalue_1e-2_peak_249342	41	.	3.30115	4.15062	1.34349	39
chr13	33850286	33850390	L2-4_RORB_pvalue_1e-2_peak_249344	58	.	4.22833	5.83877	2.58760	51
chr13	33851818	33852376	L2-4_RORB_pvalue_1e-2_peak_249345	42	.	3.34141	4.26972	1.43768	448
chr13	33859146	33859283	L2-4_RORB_pvalue_1e-2_peak_249347	63	.	4.36300	6.31016	2.95990	60
chr13	33860036	33860109	L2-4_RORB_pvalue_1e-2_peak_249348	45	.	3.42495	4.53818	1.64670	31
chr13	33864351	33864693	L2-4_RORB_pvalue_1e-2_peak_249350	39	.	2.75837	3.97911	1.31041	68
chr13	33871169	33871646	L2-4_RORB_pvalue_1e-2_peak_249352	41	.	2.77977	4.10729	1.31041	228
chr13	33886483	33886644	L2-4_RORB_pvalue_1e-2_peak_249362	75	.	4.62834	7.58464	3.95385	105
chr13	33914896	33915039	L2-4_RORB_pvalue_1e-2_peak_249375	41	.	2.77977	4.10729	1.31041	70
chr13	33958110	33958416	L2-4_RORB_pvalue_1e-2_peak_249389	41	.	2.77977	4.10729	1.31041	46
chr13	33964872	33964955	L2-4_RORB_pvalue_1e-2_peak_249393	41	.	2.77977	4.10729	1.31041	40
chr13	33965603	33965744	L2-4_RORB_pvalue_1e-2_peak_249394	41	.	2.77977	4.10729	1.31041	69
chr13	33978572	33978647	L2-4_RORB_pvalue_1e-2_peak_249397	41	.	2.77977	4.10729	1.31041	36
chr13	34020046	34020230	L2-4_RORB_pvalue_1e-2_peak_249410	41	.	2.77977	4.10729	1.31041	49
chr13	34027478	34027608	L2-4_RORB_pvalue_1e-2_peak_249413	40	.	2.77701	4.09011	1.31041	64
chr13	34083694	34084417	L2-4_RORB_pvalue_1e-2_peak_249436	40	.	2.77701	4.09011	1.31041	347
chr13	34093729	34094515	L2-4_RORB_pvalue_1e-2_peak_249439	41	.	2.77977	4.10729	1.31041	735
chr13	34116496	34117256	L2-4_RORB_pvalue_1e-2_peak_249443	66	.	4.99465	6.62877	3.21621	307
chr13	34165070	34165498	L2-4_RORB_pvalue_1e-2_peak_249453	73	.	4.59728	7.39833	3.80986	145
chr13	34189314	34189969	L2-4_RORB_pvalue_1e-2_peak_249461	76	.	5.44874	7.62969	3.98012	231
chr13	34220646	34220719	L2-4_RORB_pvalue_1e-2_peak_249474	42	.	3.32116	4.20906	1.38858	31
chr13	34225557	34225642	L2-4_RORB_pvalue_1e-2_peak_249478	40	.	2.77701	4.09011	1.31041	41
chr13	34250741	34250822	L2-4_RORB_pvalue_1e-2_peak_249485	41	.	2.77977	4.10729	1.31041	39
chr13	34264080	34264182	L2-4_RORB_pvalue_1e-2_peak_249491	39	.	2.75837	3.97911	1.31041	50
chr13	34264921	34265409	L2-4_RORB_pvalue_1e-2_peak_249493	55	.	3.65330	5.50407	2.37759	133
chr13	34291509	34292613	L2-4_RORB_pvalue_1e-2_peak_249503	79	.	5.23560	7.92549	4.21651	582
chr13	34298111	34298313	L2-4_RORB_pvalue_1e-2_peak_249504	47	.	3.49040	4.77340	1.82745	124
chr13	34317565	34317693	L2-4_RORB_pvalue_1e-2_peak_249512	41	.	2.77977	4.10729	1.31041	63
chr13	34351008	34351104	L2-4_RORB_pvalue_1e-2_peak_249524	41	.	2.77977	4.10729	1.31041	47
chr13	34374295	34374729	L2-4_RORB_pvalue_1e-2_peak_249533	86	.	5.40784	8.66157	4.79845	53
chr13	34392151	34392765	L2-4_RORB_pvalue_1e-2_peak_249540	57	.	3.70268	5.78921	2.57317	198
chr13	34398871	34399156	L2-4_RORB_pvalue_1e-2_peak_249542	40	.	2.77701	4.09011	1.31041	237
chr13	34404989	34405087	L2-4_RORB_pvalue_1e-2_peak_249546	38	.	2.73998	3.87719	1.31041	48
chr13	34413172	34413331	L2-4_RORB_pvalue_1e-2_peak_249549	39	.	2.75837	3.97911	1.31041	64
chr13	34444339	34444424	L2-4_RORB_pvalue_1e-2_peak_249564	41	.	2.77977	4.10729	1.31041	41
chr13	34505369	34505816	L2-4_RORB_pvalue_1e-2_peak_249584	41	.	2.77977	4.10729	1.31041	62
chr13	34566550	34567435	L2-4_RORB_pvalue_1e-2_peak_249609	49	.	3.53544	4.95138	1.96366	334
chr13	34597143	34597304	L2-4_RORB_pvalue_1e-2_peak_249628	41	.	2.77977	4.10729	1.31041	48
chr13	34611852	34612447	L2-4_RORB_pvalue_1e-2_peak_249634	40	.	3.28138	4.09424	1.31041	208
chr13	34618103	34618575	L2-4_RORB_pvalue_1e-2_peak_249636	64	.	4.39097	6.41891	3.04822	360
chr13	34638187	34639297	L2-4_RORB_pvalue_1e-2_peak_249643	41	.	2.77977	4.10729	1.31041	477
chr13	34651135	34651553	L2-4_RORB_pvalue_1e-2_peak_249646	41	.	2.77977	4.10729	1.31041	376
chr13	34652274	34652607	L2-4_RORB_pvalue_1e-2_peak_249647	41	.	2.77977	4.10729	1.31041	43
chr13	34661196	34661275	L2-4_RORB_pvalue_1e-2_peak_249651	41	.	2.77977	4.10729	1.31041	38
chr13	34690683	34690966	L2-4_RORB_pvalue_1e-2_peak_249659	41	.	2.77977	4.10729	1.31041	221
chr13	34724726	34725046	L2-4_RORB_pvalue_1e-2_peak_249674	45	.	3.42495	4.53818	1.64670	35
chr13	34731219	34731411	L2-4_RORB_pvalue_1e-2_peak_249676	50	.	4.08942	5.01349	2.01741	50
chr13	34732634	34732787	L2-4_RORB_pvalue_1e-2_peak_249677	50	.	4.10987	5.05183	2.03815	90
chr13	34750851	34751196	L2-4_RORB_pvalue_1e-2_peak_249686	41	.	2.77977	4.10729	1.31041	39
chr13	34775823	34776113	L2-4_RORB_pvalue_1e-2_peak_249696	58	.	3.70636	5.81222	2.57317	240
chr13	34791774	34792048	L2-4_RORB_pvalue_1e-2_peak_249705	58	.	4.22833	5.83877	2.58760	56
chr13	34823565	34823706	L2-4_RORB_pvalue_1e-2_peak_249715	41	.	2.77977	4.10729	1.31041	69
chr13	34883763	34883840	L2-4_RORB_pvalue_1e-2_peak_249735	41	.	2.77977	4.10729	1.31041	37
chr13	34901539	34901631	L2-4_RORB_pvalue_1e-2_peak_249744	40	.	2.77701	4.09011	1.31041	45
chr13	34912380	34912486	L2-4_RORB_pvalue_1e-2_peak_249750	76	.	4.63295	7.61347	3.96903	51
chr13	34943624	34943721	L2-4_RORB_pvalue_1e-2_peak_249763	41	.	2.77977	4.10729	1.31041	47
chr13	34944221	34944352	L2-4_RORB_pvalue_1e-2_peak_249764	41	.	2.77977	4.10729	1.31041	64
chr13	34983832	34984260	L2-4_RORB_pvalue_1e-2_peak_249777	52	.	4.23699	5.29645	2.22487	236
chr13	34992393	34992966	L2-4_RORB_pvalue_1e-2_peak_249780	45	.	3.42495	4.53818	1.64670	26
chr13	35019433	35019516	L2-4_RORB_pvalue_1e-2_peak_249792	41	.	2.77977	4.10729	1.31041	40
chr13	35051439	35051613	L2-4_RORB_pvalue_1e-2_peak_249809	41	.	2.77977	4.10729	1.31041	56
chr13	35118104	35118225	L2-4_RORB_pvalue_1e-2_peak_249830	39	.	2.75837	3.97911	1.31041	59
chr13	35120755	35121098	L2-4_RORB_pvalue_1e-2_peak_249832	57	.	3.70268	5.78921	2.57317	199
chr13	35127442	35128242	L2-4_RORB_pvalue_1e-2_peak_249834	67	.	4.47708	6.78418	3.33176	265
chr13	35135046	35136007	L2-4_RORB_pvalue_1e-2_peak_249837	78	.	5.54324	7.86473	4.16790	489
chr13	35144966	35145304	L2-4_RORB_pvalue_1e-2_peak_249841	51	.	3.58166	5.15094	2.11269	108
chr13	35162075	35162724	L2-4_RORB_pvalue_1e-2_peak_249852	57	.	4.20239	5.75623	2.56884	226
chr13	35185669	35185957	L2-4_RORB_pvalue_1e-2_peak_249864	76	.	5.16974	7.68256	4.02199	62
chr13	35191507	35192097	L2-4_RORB_pvalue_1e-2_peak_249865	53	.	3.62911	5.37785	2.28461	48
chr13	35211303	35212180	L2-4_RORB_pvalue_1e-2_peak_249870	58	.	3.70636	5.81222	2.57317	344
chr13	35232201	35232286	L2-4_RORB_pvalue_1e-2_peak_249879	41	.	2.77977	4.10729	1.31041	41
chr13	35241696	35241909	L2-4_RORB_pvalue_1e-2_peak_249884	45	.	3.42495	4.53818	1.64670	47
chr13	35246682	35247147	L2-4_RORB_pvalue_1e-2_peak_249885	54	.	4.10172	5.45601	2.34462	224
chr13	35247522	35247642	L2-4_RORB_pvalue_1e-2_peak_249886	43	.	3.38266	4.39837	1.53826	70
chr13	35290554	35290837	L2-4_RORB_pvalue_1e-2_peak_249903	41	.	2.77977	4.10729	1.31041	53
chr13	35299991	35300126	L2-4_RORB_pvalue_1e-2_peak_249909	41	.	2.77977	4.10729	1.31041	66
chr13	35312063	35312913	L2-4_RORB_pvalue_1e-2_peak_249916	63	.	4.36300	6.31016	2.95990	790
chr13	35322972	35323121	L2-4_RORB_pvalue_1e-2_peak_249919	52	.	4.21526	5.25383	2.19184	59
chr13	35324089	35324993	L2-4_RORB_pvalue_1e-2_peak_249920	64	.	4.91780	6.47559	3.09475	598
chr13	35351865	35352126	L2-4_RORB_pvalue_1e-2_peak_249929	41	.	2.77977	4.10729	1.31041	188
chr13	35405493	35405889	L2-4_RORB_pvalue_1e-2_peak_249955	58	.	3.70636	5.81222	2.57317	332
chr13	35492017	35492278	L2-4_RORB_pvalue_1e-2_peak_249987	41	.	2.77977	4.10729	1.31041	42
chr13	35515892	35516756	L2-4_RORB_pvalue_1e-2_peak_249990a	64	.	4.89271	6.42638	3.05365	300
chr13	35515892	35516756	L2-4_RORB_pvalue_1e-2_peak_249990b	76	.	5.56328	7.64239	3.99050	631
chr13	35531477	35531560	L2-4_RORB_pvalue_1e-2_peak_249996	41	.	2.77977	4.10729	1.31041	40
chr13	35549276	35549380	L2-4_RORB_pvalue_1e-2_peak_250010	39	.	2.75837	3.97911	1.31041	51
chr13	35569540	35569640	L2-4_RORB_pvalue_1e-2_peak_250017	41	.	2.77977	4.10729	1.31041	49
chr13	35579020	35579610	L2-4_RORB_pvalue_1e-2_peak_250023	48	.	3.51278	4.85998	1.89252	88
chr13	35590477	35591355	L2-4_RORB_pvalue_1e-2_peak_250032	50	.	3.55840	5.04815	2.03602	257
chr13	35615118	35615241	L2-4_RORB_pvalue_1e-2_peak_250048	41	.	2.77977	4.10729	1.31041	60
chr13	35629606	35629684	L2-4_RORB_pvalue_1e-2_peak_250055	41	.	2.77977	4.10729	1.31041	38
chr13	35630855	35631142	L2-4_RORB_pvalue_1e-2_peak_250056	41	.	2.77977	4.10729	1.31041	222
chr13	35668418	35668591	L2-4_RORB_pvalue_1e-2_peak_250075	41	.	2.77977	4.10729	1.31041	60
chr13	35686475	35686554	L2-4_RORB_pvalue_1e-2_peak_250084	41	.	2.77977	4.10729	1.31041	38
chr13	35707781	35707858	L2-4_RORB_pvalue_1e-2_peak_250095	41	.	2.77977	4.10729	1.31041	37
chr13	35730853	35731658	L2-4_RORB_pvalue_1e-2_peak_250105	51	.	3.58166	5.15094	2.11269	59
chr13	35738257	35738740	L2-4_RORB_pvalue_1e-2_peak_250110	51	.	3.58166	5.15094	2.11269	426
chr13	35785377	35785494	L2-4_RORB_pvalue_1e-2_peak_250147	38	.	2.73998	3.87719	1.31041	57
chr13	35809203	35809342	L2-4_RORB_pvalue_1e-2_peak_250164	41	.	2.77977	4.10729	1.31041	68
chr13	35820768	35821035	L2-4_RORB_pvalue_1e-2_peak_250171	38	.	2.73998	3.87719	1.31041	59
chr13	35834675	35834810	L2-4_RORB_pvalue_1e-2_peak_250185	41	.	2.77977	4.10729	1.31041	66
chr13	35844216	35844313	L2-4_RORB_pvalue_1e-2_peak_250188	41	.	2.77977	4.10729	1.31041	47
chr13	35846986	35847260	L2-4_RORB_pvalue_1e-2_peak_250189	41	.	2.77977	4.10729	1.31041	37
chr13	35851754	35851851	L2-4_RORB_pvalue_1e-2_peak_250192	39	.	2.75837	3.97911	1.31041	47
chr13	35859097	35859252	L2-4_RORB_pvalue_1e-2_peak_250197	53	.	3.62911	5.37785	2.28461	58
chr13	35878250	35878908	L2-4_RORB_pvalue_1e-2_peak_250217	51	.	3.58166	5.15094	2.11269	237
chr13	35883964	35884261	L2-4_RORB_pvalue_1e-2_peak_250220	58	.	3.70636	5.81222	2.57317	94
chr13	35889115	35889483	L2-4_RORB_pvalue_1e-2_peak_250222	41	.	2.77977	4.10729	1.31041	63
chr13	35933108	35933216	L2-4_RORB_pvalue_1e-2_peak_250251	41	.	2.77977	4.10729	1.31041	53
chr13	35953470	35953856	L2-4_RORB_pvalue_1e-2_peak_250260	41	.	2.77977	4.10729	1.31041	57
chr13	35982004	35982078	L2-4_RORB_pvalue_1e-2_peak_250271	41	.	2.77977	4.10729	1.31041	36
chr13	35983200	35983338	L2-4_RORB_pvalue_1e-2_peak_250272	41	.	2.77977	4.10729	1.31041	68
chr13	35993055	35993175	L2-4_RORB_pvalue_1e-2_peak_250277	41	.	2.77977	4.10729	1.31041	59
chr13	36002099	36002410	L2-4_RORB_pvalue_1e-2_peak_250280	41	.	2.77977	4.10729	1.31041	273
chr13	36023333	36023604	L2-4_RORB_pvalue_1e-2_peak_250291	41	.	2.77977	4.10729	1.31041	60
chr13	36063323	36063702	L2-4_RORB_pvalue_1e-2_peak_250318	38	.	2.73998	3.87719	1.31041	59
chr13	36073417	36073998	L2-4_RORB_pvalue_1e-2_peak_250324	41	.	3.30115	4.15062	1.34349	556
chr13	36074396	36074479	L2-4_RORB_pvalue_1e-2_peak_250325	41	.	3.30115	4.15062	1.34349	10
chr13	36086658	36086963	L2-4_RORB_pvalue_1e-2_peak_250332	52	.	3.60523	5.26053	2.19184	240
chr13	36094200	36094473	L2-4_RORB_pvalue_1e-2_peak_250338	40	.	2.77701	4.09011	1.31041	69
chr13	36126258	36126367	L2-4_RORB_pvalue_1e-2_peak_250362	41	.	2.77977	4.10729	1.31041	53
chr13	36159357	36159505	L2-4_RORB_pvalue_1e-2_peak_250385	41	.	2.77977	4.10729	1.31041	94
chr13	36165205	36165306	L2-4_RORB_pvalue_1e-2_peak_250386	41	.	2.77977	4.10729	1.31041	49
chr13	36234533	36235140	L2-4_RORB_pvalue_1e-2_peak_250446	56	.	3.67782	5.64059	2.47703	541
chr13	36251930	36252059	L2-4_RORB_pvalue_1e-2_peak_250455	39	.	2.75837	3.97911	1.31041	63
chr13	36267511	36267907	L2-4_RORB_pvalue_1e-2_peak_250461	41	.	2.77977	4.10729	1.31041	71
chr13	36295014	36295568	L2-4_RORB_pvalue_1e-2_peak_250474	58	.	3.70636	5.81222	2.57317	42
chr13	36318958	36319125	L2-4_RORB_pvalue_1e-2_peak_250486	41	.	2.77977	4.10729	1.31041	122
chr13	36334792	36335111	L2-4_RORB_pvalue_1e-2_peak_250496	40	.	2.77701	4.09011	1.31041	72
chr13	36367950	36368416	L2-4_RORB_pvalue_1e-2_peak_250505	73	.	5.32765	7.34391	3.77107	194
chr13	36382830	36383363	L2-4_RORB_pvalue_1e-2_peak_250512	52	.	3.60523	5.26053	2.19184	72
chr13	36392652	36393027	L2-4_RORB_pvalue_1e-2_peak_250518	61	.	4.30812	6.10846	2.80304	284
chr13	36398697	36399067	L2-4_RORB_pvalue_1e-2_peak_250520	72	.	5.04286	7.25809	3.69829	67
chr13	36405231	36405304	L2-4_RORB_pvalue_1e-2_peak_250521	46	.	3.46831	4.69117	1.76656	50
chr13	36414258	36414353	L2-4_RORB_pvalue_1e-2_peak_250522	42	.	3.58629	4.24258	1.41899	55
chr13	36417577	36417772	L2-4_RORB_pvalue_1e-2_peak_250523	52	.	4.23699	5.29645	2.22487	72
chr13	36429610	36429886	L2-4_RORB_pvalue_1e-2_peak_250526	43	.	3.73622	4.38721	1.53665	214
chr13	36437720	36438121	L2-4_RORB_pvalue_1e-2_peak_250528	49	.	3.53544	4.95138	1.96366	56
chr13	36444965	36445425	L2-4_RORB_pvalue_1e-2_peak_250531	65	.	4.80692	6.58071	3.17224	259
chr13	36455134	36455891	L2-4_RORB_pvalue_1e-2_peak_250535	44	.	3.75328	4.41611	1.55418	431
chr13	36460582	36460870	L2-4_RORB_pvalue_1e-2_peak_250536	43	.	3.66300	4.39923	1.53826	254
chr13	36491963	36492095	L2-4_RORB_pvalue_1e-2_peak_250553	75	.	4.62834	7.58464	3.95385	62
chr13	36492739	36492858	L2-4_RORB_pvalue_1e-2_peak_250554	40	.	2.77701	4.09011	1.31041	58
chr13	36517937	36518186	L2-4_RORB_pvalue_1e-2_peak_250574	41	.	3.30115	4.15062	1.34349	183
chr13	36527738	36528062	L2-4_RORB_pvalue_1e-2_peak_250576	68	.	5.10093	6.84728	3.38129	63
chr13	36536148	36536272	L2-4_RORB_pvalue_1e-2_peak_250578	56	.	4.41924	5.66894	2.50128	72
chr13	36553624	36554129	L2-4_RORB_pvalue_1e-2_peak_250586	60	.	4.59207	6.05171	2.76050	66
chr13	36558626	36559276	L2-4_RORB_pvalue_1e-2_peak_250587	48	.	3.84823	4.80658	1.85529	594
chr13	36566893	36567428	L2-4_RORB_pvalue_1e-2_peak_250590	61	.	4.74737	6.14848	2.83685	483
chr13	36580694	36580774	L2-4_RORB_pvalue_1e-2_peak_250597	59	.	4.25459	5.92478	2.65802	39
chr13	36581392	36581668	L2-4_RORB_pvalue_1e-2_peak_250598	46	.	3.46831	4.69117	1.76656	48
chr13	36591600	36591675	L2-4_RORB_pvalue_1e-2_peak_250604	41	.	2.77977	4.10729	1.31041	36
chr13	36604980	36605336	L2-4_RORB_pvalue_1e-2_peak_250610	62	.	4.67035	6.23671	2.90488	220
chr13	36613526	36613607	L2-4_RORB_pvalue_1e-2_peak_250612	59	.	4.54133	5.93590	2.66592	40
chr13	36648938	36649186	L2-4_RORB_pvalue_1e-2_peak_250626	89	.	6.19195	8.99500	5.06879	55
chr13	36656944	36657214	L2-4_RORB_pvalue_1e-2_peak_250627	52	.	4.02933	5.25693	2.19184	166
chr13	36662188	36662961	L2-4_RORB_pvalue_1e-2_peak_250628	40	.	3.49479	4.06336	1.31041	544
chr13	36681807	36682866	L2-4_RORB_pvalue_1e-2_peak_250631	65	.	4.94315	6.52570	3.13592	89
chr13	36689192	36689265	L2-4_RORB_pvalue_1e-2_peak_250633	41	.	3.30115	4.15062	1.34349	49
chr13	36704779	36706373	L2-4_RORB_pvalue_1e-2_peak_250635a	66	.	4.82369	6.67523	3.24702	151
chr13	36704779	36706373	L2-4_RORB_pvalue_1e-2_peak_250635b	56	.	4.29594	5.63079	2.47703	773
chr13	36704779	36706373	L2-4_RORB_pvalue_1e-2_peak_250635c	97	.	6.24880	9.79221	5.70432	1527
chr13	36717604	36717878	L2-4_RORB_pvalue_1e-2_peak_250638	40	.	2.77701	4.09011	1.31041	222
chr13	36727638	36727742	L2-4_RORB_pvalue_1e-2_peak_250646	49	.	3.53544	4.95138	1.96366	50
chr13	36728537	36729033	L2-4_RORB_pvalue_1e-2_peak_250647	79	.	5.23560	7.92549	4.21651	391
chr13	36746581	36746704	L2-4_RORB_pvalue_1e-2_peak_250656	41	.	2.77977	4.10729	1.31041	60
chr13	36772326	36772652	L2-4_RORB_pvalue_1e-2_peak_250670	38	.	2.73998	3.87719	1.31041	61
chr13	36848035	36848655	L2-4_RORB_pvalue_1e-2_peak_250703	51	.	3.98248	5.13441	2.10782	153
chr13	36849474	36849577	L2-4_RORB_pvalue_1e-2_peak_250704	65	.	4.77897	6.50788	3.12155	51
chr13	36871833	36872538	L2-4_RORB_pvalue_1e-2_peak_250717	72	.	5.04286	7.25809	3.69829	33
chr13	36880445	36880530	L2-4_RORB_pvalue_1e-2_peak_250721	40	.	2.77701	4.09011	1.31041	41
chr13	36887563	36887851	L2-4_RORB_pvalue_1e-2_peak_250728	38	.	2.73998	3.87719	1.31041	243
chr13	36889918	36890019	L2-4_RORB_pvalue_1e-2_peak_250730	41	.	2.77977	4.10729	1.31041	49
chr13	36919882	36921114	L2-4_RORB_pvalue_1e-2_peak_250740a	59	.	4.60485	5.94779	2.67639	297
chr13	36919882	36921114	L2-4_RORB_pvalue_1e-2_peak_250740b	59	.	4.62428	5.97956	2.70594	623
chr13	36919882	36921114	L2-4_RORB_pvalue_1e-2_peak_250740c	93	.	6.35838	9.39452	5.38854	724
chr13	36919882	36921114	L2-4_RORB_pvalue_1e-2_peak_250740d	82	.	5.78035	8.21393	4.44319	1152
chr13	36927850	36927926	L2-4_RORB_pvalue_1e-2_peak_250741	50	.	3.95946	5.07586	2.05805	61
chr13	36931307	36931826	L2-4_RORB_pvalue_1e-2_peak_250742	48	.	3.84823	4.80658	1.85529	391
chr13	36969600	36969708	L2-4_RORB_pvalue_1e-2_peak_250761	41	.	2.77977	4.10729	1.31041	53
chr13	36994659	36995133	L2-4_RORB_pvalue_1e-2_peak_250763	72	.	5.04286	7.25809	3.69829	53
chr13	36995746	36996051	L2-4_RORB_pvalue_1e-2_peak_250764	42	.	3.34141	4.26972	1.43768	71
chr13	37005518	37005740	L2-4_RORB_pvalue_1e-2_peak_250766	39	.	3.46821	3.94730	1.31041	156
chr13	37005979	37006801	L2-4_RORB_pvalue_1e-2_peak_250767a	60	.	4.64387	6.01169	2.72971	353
chr13	37005979	37006801	L2-4_RORB_pvalue_1e-2_peak_250767b	70	.	5.20231	7.07421	3.55422	664
chr13	37007102	37007274	L2-4_RORB_pvalue_1e-2_peak_250768	39	.	3.45363	3.92405	1.31041	65
chr13	37027637	37027955	L2-4_RORB_pvalue_1e-2_peak_250777	125	.	7.70614	12.59988	7.97032	238
chr13	37035357	37036081	L2-4_RORB_pvalue_1e-2_peak_250778	80	.	5.60808	8.03297	4.30261	433
chr13	37042509	37042634	L2-4_RORB_pvalue_1e-2_peak_250779	41	.	2.77977	4.10729	1.31041	61
chr13	37052768	37053000	L2-4_RORB_pvalue_1e-2_peak_250783	39	.	3.24254	3.98716	1.31041	38
chr13	37068953	37069522	L2-4_RORB_pvalue_1e-2_peak_250786	48	.	3.51278	4.85998	1.89252	306
chr13	37087052	37087796	L2-4_RORB_pvalue_1e-2_peak_250790	41	.	3.53082	4.13302	1.33360	496
chr13	37104273	37104838	L2-4_RORB_pvalue_1e-2_peak_250797	70	.	4.53638	7.06887	3.55102	135
chr13	37111025	37111283	L2-4_RORB_pvalue_1e-2_peak_250801	41	.	2.77977	4.10729	1.31041	40
chr13	37113363	37113493	L2-4_RORB_pvalue_1e-2_peak_250802	40	.	2.77701	4.09011	1.31041	64
chr13	37116716	37116802	L2-4_RORB_pvalue_1e-2_peak_250804	41	.	2.77977	4.10729	1.31041	42
chr13	37141049	37141377	L2-4_RORB_pvalue_1e-2_peak_250819	41	.	2.77977	4.10729	1.31041	50
chr13	37145528	37145606	L2-4_RORB_pvalue_1e-2_peak_250821	41	.	2.77977	4.10729	1.31041	38
chr13	37169441	37169840	L2-4_RORB_pvalue_1e-2_peak_250837	41	.	2.77977	4.10729	1.31041	340
chr13	37175966	37176102	L2-4_RORB_pvalue_1e-2_peak_250841	41	.	2.77977	4.10729	1.31041	67
chr13	37179112	37179191	L2-4_RORB_pvalue_1e-2_peak_250842	38	.	2.73998	3.87719	1.31041	38
chr13	37185750	37186198	L2-4_RORB_pvalue_1e-2_peak_250850	52	.	3.60523	5.26053	2.19184	387
chr13	37198791	37199079	L2-4_RORB_pvalue_1e-2_peak_250858	41	.	2.77977	4.10729	1.31041	44
chr13	37216381	37216930	L2-4_RORB_pvalue_1e-2_peak_250864	71	.	5.24031	7.14717	3.61620	336
chr13	37218855	37219313	L2-4_RORB_pvalue_1e-2_peak_250865	44	.	3.70261	4.48264	1.60506	200
chr13	37224689	37225192	L2-4_RORB_pvalue_1e-2_peak_250867	66	.	4.44800	6.65517	3.22917	347
chr13	37234645	37235176	L2-4_RORB_pvalue_1e-2_peak_250870	73	.	5.07400	7.35758	3.77856	81
chr13	37240585	37240993	L2-4_RORB_pvalue_1e-2_peak_250871	46	.	3.44649	4.61288	1.70597	190
chr13	37247503	37249600	L2-4_RORB_pvalue_1e-2_peak_250873a	102	.	6.30886	10.22870	6.05588	626
chr13	37247503	37249600	L2-4_RORB_pvalue_1e-2_peak_250873b	43	.	3.60507	4.38445	1.53454	1233
chr13	37247503	37249600	L2-4_RORB_pvalue_1e-2_peak_250873c	43	.	3.60507	4.38445	1.53454	1464
chr13	37259939	37260486	L2-4_RORB_pvalue_1e-2_peak_250876a	52	.	4.19375	5.21198	2.16354	75
chr13	37259939	37260486	L2-4_RORB_pvalue_1e-2_peak_250876b	104	.	7.02543	10.45915	6.24110	263
chr13	37259939	37260486	L2-4_RORB_pvalue_1e-2_peak_250876c	109	.	7.24848	10.91615	6.60766	376
chr13	37283325	37283427	L2-4_RORB_pvalue_1e-2_peak_250885	41	.	2.77977	4.10729	1.31041	50
chr13	37291322	37291667	L2-4_RORB_pvalue_1e-2_peak_250891	83	.	5.33760	8.34085	4.54119	137
chr13	37300838	37300918	L2-4_RORB_pvalue_1e-2_peak_250896	41	.	2.77977	4.10729	1.31041	39
chr13	37310399	37310805	L2-4_RORB_pvalue_1e-2_peak_250903	70	.	4.53638	7.06887	3.55102	60
chr13	37328313	37328402	L2-4_RORB_pvalue_1e-2_peak_250907	43	.	3.38266	4.39837	1.53826	40
chr13	37328687	37328989	L2-4_RORB_pvalue_1e-2_peak_250908	43	.	3.38266	4.39837	1.53826	59
chr13	37352386	37352737	L2-4_RORB_pvalue_1e-2_peak_250927	41	.	2.77977	4.10729	1.31041	45
chr13	37368828	37369121	L2-4_RORB_pvalue_1e-2_peak_250936	70	.	4.53638	7.06887	3.55102	223
chr13	37383635	37384658	L2-4_RORB_pvalue_1e-2_peak_250939	40	.	2.77701	4.09011	1.31041	561
chr13	37392905	37393550	L2-4_RORB_pvalue_1e-2_peak_250942	114	.	7.53476	11.49467	7.07386	465
chr13	37415698	37415771	L2-4_RORB_pvalue_1e-2_peak_250951	41	.	3.30115	4.15062	1.34349	70
chr13	37422572	37423103	L2-4_RORB_pvalue_1e-2_peak_250952	49	.	3.53544	4.95138	1.96366	375
chr13	37431507	37431656	L2-4_RORB_pvalue_1e-2_peak_250957	56	.	4.17676	5.67691	2.50232	69
chr13	37432238	37432693	L2-4_RORB_pvalue_1e-2_peak_250958	86	.	5.81202	8.60663	4.75290	308
chr13	37443167	37443339	L2-4_RORB_pvalue_1e-2_peak_250964	38	.	2.73998	3.87719	1.31041	134
chr13	37449284	37449393	L2-4_RORB_pvalue_1e-2_peak_250968	38	.	2.73998	3.87719	1.31041	53
chr13	37494176	37494470	L2-4_RORB_pvalue_1e-2_peak_251001	61	.	4.61787	6.11180	2.80304	173
chr13	37519281	37519425	L2-4_RORB_pvalue_1e-2_peak_251017	39	.	2.75837	3.97911	1.31041	71
chr13	37541345	37541911	L2-4_RORB_pvalue_1e-2_peak_251032	41	.	2.77977	4.10729	1.31041	501
chr13	37560958	37561055	L2-4_RORB_pvalue_1e-2_peak_251050	38	.	2.73998	3.87719	1.31041	47
chr13	37573301	37573709	L2-4_RORB_pvalue_1e-2_peak_251055	62	.	4.67023	6.21640	2.88941	225
chr13	37574139	37574770	L2-4_RORB_pvalue_1e-2_peak_251056	60	.	4.58342	6.07961	2.78574	50
chr13	37574995	37575286	L2-4_RORB_pvalue_1e-2_peak_251057	50	.	4.04408	5.05757	2.04373	244
chr13	37616030	37616127	L2-4_RORB_pvalue_1e-2_peak_251073	39	.	2.75837	3.97911	1.31041	47
chr13	37632930	37634214	L2-4_RORB_pvalue_1e-2_peak_251082	169	.	10.07320	16.97449	11.55075	980
chr13	37643090	37643428	L2-4_RORB_pvalue_1e-2_peak_251086	38	.	2.73998	3.87719	1.31041	69
chr13	37649024	37649109	L2-4_RORB_pvalue_1e-2_peak_251090	40	.	2.77701	4.09011	1.31041	41
chr13	37649377	37649735	L2-4_RORB_pvalue_1e-2_peak_251091	40	.	2.77701	4.09011	1.31041	53
chr13	37683171	37683585	L2-4_RORB_pvalue_1e-2_peak_251113	66	.	4.44800	6.65517	3.22917	272
chr13	37701839	37702205	L2-4_RORB_pvalue_1e-2_peak_251128	74	.	5.45256	7.42938	3.83374	57
chr13	37703863	37704300	L2-4_RORB_pvalue_1e-2_peak_251129	49	.	4.06918	4.97578	1.98172	381
chr13	37706528	37706630	L2-4_RORB_pvalue_1e-2_peak_251130	50	.	4.08942	5.01349	2.01741	44
chr13	37715266	37715926	L2-4_RORB_pvalue_1e-2_peak_251132	41	.	2.77977	4.10729	1.31041	45
chr13	37731827	37731940	L2-4_RORB_pvalue_1e-2_peak_251139	41	.	2.77977	4.10729	1.31041	55
chr13	37742858	37743485	L2-4_RORB_pvalue_1e-2_peak_251146	88	.	5.88334	8.82639	4.93537	442
chr13	37766356	37767639	L2-4_RORB_pvalue_1e-2_peak_251152	50	.	3.55840	5.04815	2.03602	948
chr13	37799674	37800274	L2-4_RORB_pvalue_1e-2_peak_251172	51	.	3.58166	5.15094	2.11269	277
chr13	37804875	37805019	L2-4_RORB_pvalue_1e-2_peak_251174	41	.	2.77977	4.10729	1.31041	71
chr13	37816740	37816857	L2-4_RORB_pvalue_1e-2_peak_251178	41	.	2.77977	4.10729	1.31041	57
chr13	37841582	37841708	L2-4_RORB_pvalue_1e-2_peak_251185	40	.	2.77701	4.09011	1.31041	62
chr13	37845586	37845728	L2-4_RORB_pvalue_1e-2_peak_251189	41	.	2.77977	4.10729	1.31041	70
chr13	37868529	37868614	L2-4_RORB_pvalue_1e-2_peak_251199	41	.	2.77977	4.10729	1.31041	41
chr13	37881073	37881196	L2-4_RORB_pvalue_1e-2_peak_251209	38	.	2.73998	3.87719	1.31041	60
chr13	37885583	37885988	L2-4_RORB_pvalue_1e-2_peak_251212	41	.	2.77977	4.10729	1.31041	69
chr13	37896294	37896554	L2-4_RORB_pvalue_1e-2_peak_251218	41	.	2.77977	4.10729	1.31041	213
chr13	37932178	37932256	L2-4_RORB_pvalue_1e-2_peak_251239	41	.	2.77977	4.10729	1.31041	38
chr13	37939879	37939967	L2-4_RORB_pvalue_1e-2_peak_251244	41	.	2.77977	4.10729	1.31041	43
chr13	37956058	37956433	L2-4_RORB_pvalue_1e-2_peak_251249	41	.	2.77977	4.10729	1.31041	46
chr13	37959186	37959267	L2-4_RORB_pvalue_1e-2_peak_251250	41	.	2.77977	4.10729	1.31041	39
chr13	37979191	37979306	L2-4_RORB_pvalue_1e-2_peak_251263	41	.	2.77977	4.10729	1.31041	56
chr13	38010368	38010545	L2-4_RORB_pvalue_1e-2_peak_251276	41	.	2.77977	4.10729	1.31041	134
chr13	38026799	38026937	L2-4_RORB_pvalue_1e-2_peak_251288	40	.	2.77701	4.09011	1.31041	68
chr13	38061233	38061615	L2-4_RORB_pvalue_1e-2_peak_251304	40	.	2.77701	4.09011	1.31041	316
chr13	38084722	38084807	L2-4_RORB_pvalue_1e-2_peak_251320	41	.	2.77977	4.10729	1.31041	41
chr13	38108702	38108792	L2-4_RORB_pvalue_1e-2_peak_251328	41	.	2.77977	4.10729	1.31041	44
chr13	38123648	38123758	L2-4_RORB_pvalue_1e-2_peak_251334	41	.	2.77977	4.10729	1.31041	54
chr13	38143664	38143804	L2-4_RORB_pvalue_1e-2_peak_251348	40	.	2.77701	4.09011	1.31041	69
chr13	38149326	38149591	L2-4_RORB_pvalue_1e-2_peak_251352	40	.	2.77701	4.09011	1.31041	219
chr13	38153092	38153172	L2-4_RORB_pvalue_1e-2_peak_251354	39	.	2.75837	3.97911	1.31041	39
chr13	38156191	38156672	L2-4_RORB_pvalue_1e-2_peak_251357	41	.	2.77977	4.10729	1.31041	419
chr13	38166186	38166288	L2-4_RORB_pvalue_1e-2_peak_251359	41	.	2.77977	4.10729	1.31041	50
chr13	38176985	38177224	L2-4_RORB_pvalue_1e-2_peak_251364	58	.	3.70636	5.81222	2.57317	186
chr13	38187170	38187663	L2-4_RORB_pvalue_1e-2_peak_251371	47	.	3.49040	4.77340	1.82745	206
chr13	38214815	38214951	L2-4_RORB_pvalue_1e-2_peak_251384	56	.	4.15144	5.60057	2.45329	66
chr13	38221515	38221653	L2-4_RORB_pvalue_1e-2_peak_251386	38	.	2.73998	3.87719	1.31041	68
chr13	38227856	38227939	L2-4_RORB_pvalue_1e-2_peak_251389	41	.	2.77977	4.10729	1.31041	40
chr13	38229203	38229313	L2-4_RORB_pvalue_1e-2_peak_251391	41	.	2.77977	4.10729	1.31041	54
chr13	38236718	38237109	L2-4_RORB_pvalue_1e-2_peak_251397	41	.	2.77977	4.10729	1.31041	332
chr13	38283254	38283441	L2-4_RORB_pvalue_1e-2_peak_251418	41	.	2.77977	4.10729	1.31041	68
chr13	38291942	38292024	L2-4_RORB_pvalue_1e-2_peak_251422	41	.	2.77977	4.10729	1.31041	40
chr13	38312495	38312568	L2-4_RORB_pvalue_1e-2_peak_251433	46	.	3.44649	4.61288	1.70597	34
chr13	38338246	38338368	L2-4_RORB_pvalue_1e-2_peak_251451	57	.	3.70268	5.78921	2.57317	72
chr13	38339113	38339354	L2-4_RORB_pvalue_1e-2_peak_251453	38	.	2.73998	3.87719	1.31041	72
chr13	38345452	38345544	L2-4_RORB_pvalue_1e-2_peak_251460	41	.	2.77977	4.10729	1.31041	45
chr13	38370589	38370687	L2-4_RORB_pvalue_1e-2_peak_251480	41	.	2.77977	4.10729	1.31041	48
chr13	38376990	38377290	L2-4_RORB_pvalue_1e-2_peak_251485	52	.	3.60523	5.26053	2.19184	67
chr13	38388388	38388503	L2-4_RORB_pvalue_1e-2_peak_251493	41	.	2.77977	4.10729	1.31041	56
chr13	38434464	38434931	L2-4_RORB_pvalue_1e-2_peak_251506	41	.	2.77977	4.10729	1.31041	46
chr13	38442867	38443563	L2-4_RORB_pvalue_1e-2_peak_251510	94	.	6.48929	9.42233	5.41261	128
chr13	38444299	38444734	L2-4_RORB_pvalue_1e-2_peak_251512	41	.	3.54912	4.16884	1.35901	286
chr13	38451090	38451163	L2-4_RORB_pvalue_1e-2_peak_251514	43	.	3.38266	4.39837	1.53826	46
chr13	38451471	38451948	L2-4_RORB_pvalue_1e-2_peak_251515	44	.	3.40368	4.46677	1.59284	303
chr13	38458378	38458455	L2-4_RORB_pvalue_1e-2_peak_251517	41	.	2.77977	4.10729	1.31041	37
chr13	38462304	38462641	L2-4_RORB_pvalue_1e-2_peak_251519	40	.	2.77701	4.09011	1.31041	58
chr13	38464825	38464943	L2-4_RORB_pvalue_1e-2_peak_251522	41	.	2.77977	4.10729	1.31041	58
chr13	38479849	38480452	L2-4_RORB_pvalue_1e-2_peak_251529	40	.	2.77701	4.09011	1.31041	48
chr13	38500699	38500809	L2-4_RORB_pvalue_1e-2_peak_251535	41	.	2.77977	4.10729	1.31041	54
chr13	38510560	38510925	L2-4_RORB_pvalue_1e-2_peak_251544	39	.	2.75837	3.97911	1.31041	293
chr13	38517246	38517321	L2-4_RORB_pvalue_1e-2_peak_251548	39	.	2.75837	3.97911	1.31041	36
chr13	38518267	38518620	L2-4_RORB_pvalue_1e-2_peak_251549	39	.	2.75837	3.97911	1.31041	308
chr13	38560727	38561234	L2-4_RORB_pvalue_1e-2_peak_251576	39	.	2.75837	3.97911	1.31041	469
chr13	38569319	38569725	L2-4_RORB_pvalue_1e-2_peak_251579	78	.	5.20246	7.80107	4.11413	74
chr13	38586349	38586460	L2-4_RORB_pvalue_1e-2_peak_251590	41	.	2.77977	4.10729	1.31041	54
chr13	38601139	38601288	L2-4_RORB_pvalue_1e-2_peak_251598	41	.	2.77977	4.10729	1.31041	80
chr13	38610451	38610615	L2-4_RORB_pvalue_1e-2_peak_251603	41	.	2.77977	4.10729	1.31041	39
chr13	38613236	38613333	L2-4_RORB_pvalue_1e-2_peak_251604	58	.	3.70636	5.81222	2.57317	47
chr13	38670943	38671366	L2-4_RORB_pvalue_1e-2_peak_251630	41	.	2.77977	4.10729	1.31041	146
chr13	38695196	38695276	L2-4_RORB_pvalue_1e-2_peak_251644	40	.	2.77701	4.09011	1.31041	39
chr13	38709744	38710598	L2-4_RORB_pvalue_1e-2_peak_251658	53	.	3.62911	5.37785	2.28461	675
chr13	38721026	38721383	L2-4_RORB_pvalue_1e-2_peak_251660	41	.	2.77977	4.10729	1.31041	44
chr13	38734328	38734747	L2-4_RORB_pvalue_1e-2_peak_251668	58	.	3.70636	5.81222	2.57317	72
chr13	38740152	38740234	L2-4_RORB_pvalue_1e-2_peak_251670	41	.	2.77977	4.10729	1.31041	40
chr13	38752941	38753070	L2-4_RORB_pvalue_1e-2_peak_251675	41	.	2.77977	4.10729	1.31041	63
chr13	38776738	38776826	L2-4_RORB_pvalue_1e-2_peak_251691	41	.	2.77977	4.10729	1.31041	43
chr13	38821421	38822048	L2-4_RORB_pvalue_1e-2_peak_251714	62	.	4.33539	6.20685	2.88067	395
chr13	38822611	38822841	L2-4_RORB_pvalue_1e-2_peak_251715	47	.	3.49040	4.77340	1.82745	176
chr13	38845115	38845292	L2-4_RORB_pvalue_1e-2_peak_251728	41	.	2.77977	4.10729	1.31041	97
chr13	38859321	38859601	L2-4_RORB_pvalue_1e-2_peak_251734	41	.	2.77977	4.10729	1.31041	236
chr13	38861935	38862037	L2-4_RORB_pvalue_1e-2_peak_251737	41	.	2.77977	4.10729	1.31041	50
chr13	38877702	38878368	L2-4_RORB_pvalue_1e-2_peak_251742	47	.	3.93288	4.72811	1.79752	609
chr13	38882809	38883368	L2-4_RORB_pvalue_1e-2_peak_251743	76	.	5.56328	7.64239	3.99050	254
chr13	38902289	38902745	L2-4_RORB_pvalue_1e-2_peak_251751	41	.	2.77977	4.10729	1.31041	383
chr13	38923648	38924484	L2-4_RORB_pvalue_1e-2_peak_251758a	106	.	7.10824	10.69650	6.43121	79
chr13	38923648	38924484	L2-4_RORB_pvalue_1e-2_peak_251758b	134	.	8.40065	13.41579	8.62266	391
chr13	38923648	38924484	L2-4_RORB_pvalue_1e-2_peak_251758c	81	.	5.81583	8.12776	4.37575	620
chr13	38973370	38973463	L2-4_RORB_pvalue_1e-2_peak_251781	41	.	2.77977	4.10729	1.31041	45
chr13	39013265	39013678	L2-4_RORB_pvalue_1e-2_peak_251803	41	.	2.77977	4.10729	1.31041	71
chr13	39061849	39062325	L2-4_RORB_pvalue_1e-2_peak_251820	41	.	2.77977	4.10729	1.31041	434
chr13	39087464	39087630	L2-4_RORB_pvalue_1e-2_peak_251832	38	.	2.73998	3.87719	1.31041	49
chr13	39092259	39092392	L2-4_RORB_pvalue_1e-2_peak_251834	40	.	2.77701	4.09011	1.31041	65
chr13	39102690	39102802	L2-4_RORB_pvalue_1e-2_peak_251840	41	.	2.77977	4.10729	1.31041	55
chr13	39104818	39104964	L2-4_RORB_pvalue_1e-2_peak_251842	58	.	3.70636	5.81222	2.57317	67
chr13	39110773	39111996	L2-4_RORB_pvalue_1e-2_peak_251843	74	.	5.35742	7.41268	3.82021	391
chr13	39121096	39121232	L2-4_RORB_pvalue_1e-2_peak_251846	41	.	2.77977	4.10729	1.31041	67
chr13	39126433	39126550	L2-4_RORB_pvalue_1e-2_peak_251849	41	.	2.77977	4.10729	1.31041	57
chr13	39156253	39156635	L2-4_RORB_pvalue_1e-2_peak_251865	79	.	5.23560	7.92549	4.21651	245
chr13	39200454	39200999	L2-4_RORB_pvalue_1e-2_peak_251895	68	.	4.89277	6.81329	3.35213	329
chr13	39213319	39213660	L2-4_RORB_pvalue_1e-2_peak_251901	40	.	2.77701	4.09011	1.31041	58
chr13	39235201	39235655	L2-4_RORB_pvalue_1e-2_peak_251915	39	.	2.75837	3.97911	1.31041	128
chr13	39249644	39249721	L2-4_RORB_pvalue_1e-2_peak_251925	38	.	2.73998	3.87719	1.31041	37
chr13	39299930	39300005	L2-4_RORB_pvalue_1e-2_peak_251960	41	.	2.77977	4.10729	1.31041	36
chr13	39330237	39330371	L2-4_RORB_pvalue_1e-2_peak_251978	41	.	2.77977	4.10729	1.31041	66
chr13	39378012	39378114	L2-4_RORB_pvalue_1e-2_peak_252007	48	.	3.51278	4.85998	1.89252	55
chr13	39404623	39404729	L2-4_RORB_pvalue_1e-2_peak_252021	40	.	2.77701	4.09011	1.31041	52
chr13	39411199	39411275	L2-4_RORB_pvalue_1e-2_peak_252026	41	.	2.77977	4.10729	1.31041	37
chr13	39422740	39422816	L2-4_RORB_pvalue_1e-2_peak_252031	41	.	2.77977	4.10729	1.31041	37
chr13	39440702	39441183	L2-4_RORB_pvalue_1e-2_peak_252044	63	.	4.36300	6.31016	2.95990	251
chr13	39458142	39458368	L2-4_RORB_pvalue_1e-2_peak_252061	53	.	3.62911	5.37785	2.28461	155
chr13	39489601	39489926	L2-4_RORB_pvalue_1e-2_peak_252079	56	.	3.67782	5.64059	2.47703	193
chr13	39505472	39505584	L2-4_RORB_pvalue_1e-2_peak_252087	41	.	2.77977	4.10729	1.31041	55
chr13	39508293	39508390	L2-4_RORB_pvalue_1e-2_peak_252090	41	.	2.77977	4.10729	1.31041	47
chr13	39522928	39523219	L2-4_RORB_pvalue_1e-2_peak_252100	41	.	2.77977	4.10729	1.31041	48
chr13	39541373	39541944	L2-4_RORB_pvalue_1e-2_peak_252110	129	.	8.10636	12.96718	8.26645	415
chr13	39554076	39555087	L2-4_RORB_pvalue_1e-2_peak_252112a	56	.	4.39560	5.61900	2.46889	62
chr13	39554076	39555087	L2-4_RORB_pvalue_1e-2_peak_252112b	69	.	5.12821	6.90473	3.42819	525
chr13	39560485	39560568	L2-4_RORB_pvalue_1e-2_peak_252114	40	.	2.77701	4.09011	1.31041	40
chr13	39573064	39573413	L2-4_RORB_pvalue_1e-2_peak_252125	39	.	2.75837	3.97911	1.31041	306
chr13	39583766	39583840	L2-4_RORB_pvalue_1e-2_peak_252131	40	.	2.77701	4.09011	1.31041	36
chr13	39591079	39591187	L2-4_RORB_pvalue_1e-2_peak_252134	59	.	4.25459	5.92478	2.65802	52
chr13	39597143	39597392	L2-4_RORB_pvalue_1e-2_peak_252136	39	.	2.75837	3.97911	1.31041	183
chr13	39603854	39603940	L2-4_RORB_pvalue_1e-2_peak_252139	41	.	2.77977	4.10729	1.31041	42
chr13	39611847	39612603	L2-4_RORB_pvalue_1e-2_peak_252142a	97	.	6.58052	9.76971	5.68309	274
chr13	39611847	39612603	L2-4_RORB_pvalue_1e-2_peak_252142b	97	.	6.58052	9.76971	5.68309	691
chr13	39621915	39622092	L2-4_RORB_pvalue_1e-2_peak_252146	52	.	3.60523	5.26053	2.19184	47
chr13	39662437	39662555	L2-4_RORB_pvalue_1e-2_peak_252174	41	.	2.77977	4.10729	1.31041	58
chr13	39675268	39675732	L2-4_RORB_pvalue_1e-2_peak_252180	60	.	4.68357	6.07701	2.78349	196
chr13	39677130	39677210	L2-4_RORB_pvalue_1e-2_peak_252181	39	.	3.43918	3.90106	1.31041	36
chr13	39677472	39677734	L2-4_RORB_pvalue_1e-2_peak_252182	70	.	5.15878	7.00248	3.50224	143
chr13	39702860	39703782	L2-4_RORB_pvalue_1e-2_peak_252192	50	.	3.95946	5.07586	2.05805	776
chr13	39719226	39719346	L2-4_RORB_pvalue_1e-2_peak_252196	78	.	5.20246	7.80107	4.11413	71
chr13	39725807	39725948	L2-4_RORB_pvalue_1e-2_peak_252198	90	.	5.47995	9.02903	5.09353	77
chr13	39733925	39734309	L2-4_RORB_pvalue_1e-2_peak_252203	61	.	4.30812	6.10846	2.80304	71
chr13	39752714	39753286	L2-4_RORB_pvalue_1e-2_peak_252213	38	.	2.73998	3.87719	1.31041	72
chr13	39753689	39754069	L2-4_RORB_pvalue_1e-2_peak_252214	55	.	3.65330	5.50407	2.37759	52
chr13	39800179	39800866	L2-4_RORB_pvalue_1e-2_peak_252237	67	.	4.86381	6.73327	3.29448	617
chr13	39837121	39837461	L2-4_RORB_pvalue_1e-2_peak_252258	55	.	3.65330	5.50407	2.37759	156
chr13	39876971	39877184	L2-4_RORB_pvalue_1e-2_peak_252278	54	.	4.30354	5.42925	2.32420	165
chr13	39878922	39879384	L2-4_RORB_pvalue_1e-2_peak_252279	53	.	4.30028	5.35518	2.27394	254
chr13	39883106	39883614	L2-4_RORB_pvalue_1e-2_peak_252280	45	.	3.85902	4.59799	1.70122	428
chr13	39884707	39884804	L2-4_RORB_pvalue_1e-2_peak_252281	43	.	3.64352	4.35885	1.50930	48
chr13	39901811	39901940	L2-4_RORB_pvalue_1e-2_peak_252291	38	.	2.73998	3.87719	1.31041	63
chr13	39916228	39916350	L2-4_RORB_pvalue_1e-2_peak_252297	41	.	2.77977	4.10729	1.31041	60
chr13	39923511	39923941	L2-4_RORB_pvalue_1e-2_peak_252302	40	.	2.77701	4.09011	1.31041	38
chr13	39929532	39929621	L2-4_RORB_pvalue_1e-2_peak_252307	41	.	2.77977	4.10729	1.31041	43
chr13	39950381	39950509	L2-4_RORB_pvalue_1e-2_peak_252314	45	.	3.42495	4.53818	1.64670	52
chr13	39964977	39965226	L2-4_RORB_pvalue_1e-2_peak_252324	51	.	3.58166	5.15094	2.11269	201
chr13	39975351	39975823	L2-4_RORB_pvalue_1e-2_peak_252328	42	.	3.56761	4.20535	1.38858	138
chr13	39976543	39976936	L2-4_RORB_pvalue_1e-2_peak_252329	42	.	3.58629	4.24258	1.41899	326
chr13	39984076	39984572	L2-4_RORB_pvalue_1e-2_peak_252330	63	.	4.72404	6.36848	3.00974	404
chr13	40001313	40001688	L2-4_RORB_pvalue_1e-2_peak_252337	41	.	2.77977	4.10729	1.31041	303
chr13	40008027	40008151	L2-4_RORB_pvalue_1e-2_peak_252340	41	.	2.77977	4.10729	1.31041	61
chr13	40011039	40011166	L2-4_RORB_pvalue_1e-2_peak_252342	41	.	2.77977	4.10729	1.31041	62
chr13	40022073	40022379	L2-4_RORB_pvalue_1e-2_peak_252346	48	.	4.01238	4.88040	1.91130	241
chr13	40026478	40027230	L2-4_RORB_pvalue_1e-2_peak_252347a	55	.	4.41919	5.55854	2.42141	265
chr13	40026478	40027230	L2-4_RORB_pvalue_1e-2_peak_252347b	91	.	6.34236	9.17744	5.21475	387
chr13	40044063	40044177	L2-4_RORB_pvalue_1e-2_peak_252363	39	.	2.75837	3.97911	1.31041	56
chr13	40050842	40051886	L2-4_RORB_pvalue_1e-2_peak_252367	39	.	2.75837	3.97911	1.31041	55
chr13	40058817	40059092	L2-4_RORB_pvalue_1e-2_peak_252370	45	.	3.42495	4.53818	1.64670	44
chr13	40070727	40070829	L2-4_RORB_pvalue_1e-2_peak_252374	51	.	4.00577	5.19473	2.14895	44
chr13	40073789	40074149	L2-4_RORB_pvalue_1e-2_peak_252376	65	.	4.77897	6.50788	3.12155	89
chr13	40084058	40084499	L2-4_RORB_pvalue_1e-2_peak_252380	50	.	3.55840	5.04815	2.03602	44
chr13	40102060	40102805	L2-4_RORB_pvalue_1e-2_peak_252391	72	.	5.34616	7.22996	3.67679	213
chr13	40113057	40113490	L2-4_RORB_pvalue_1e-2_peak_252393	66	.	4.83520	6.65579	3.22917	28
chr13	40133674	40134669	L2-4_RORB_pvalue_1e-2_peak_252399	62	.	4.81895	6.28387	2.94672	62
chr13	40139682	40140025	L2-4_RORB_pvalue_1e-2_peak_252400	43	.	3.38266	4.39837	1.53826	281
chr13	40146682	40146968	L2-4_RORB_pvalue_1e-2_peak_252401	50	.	3.93670	5.01899	2.01869	192
chr13	40155093	40155881	L2-4_RORB_pvalue_1e-2_peak_252404	46	.	3.89560	4.66210	1.74801	321
chr13	40162061	40162489	L2-4_RORB_pvalue_1e-2_peak_252407	64	.	4.89271	6.42638	3.05365	132
chr13	40176858	40177542	L2-4_RORB_pvalue_1e-2_peak_252411a	172	.	9.32927	17.21562	11.75696	67
chr13	40176858	40177542	L2-4_RORB_pvalue_1e-2_peak_252411b	79	.	5.45987	7.93403	4.22218	606
chr13	40177852	40178120	L2-4_RORB_pvalue_1e-2_peak_252412	40	.	3.48710	4.06002	1.31041	222
chr13	40186336	40186697	L2-4_RORB_pvalue_1e-2_peak_252414	62	.	4.33539	6.20685	2.88067	68
chr13	40199890	40199989	L2-4_RORB_pvalue_1e-2_peak_252417	41	.	2.77977	4.10729	1.31041	48
chr13	40223064	40223154	L2-4_RORB_pvalue_1e-2_peak_252430	41	.	2.77977	4.10729	1.31041	44
chr13	40229385	40230431	L2-4_RORB_pvalue_1e-2_peak_252431a	61	.	4.61787	6.11180	2.80304	380
chr13	40229385	40230431	L2-4_RORB_pvalue_1e-2_peak_252431b	103	.	6.92681	10.39163	6.18491	511
chr13	40242689	40243411	L2-4_RORB_pvalue_1e-2_peak_252435	64	.	4.75135	6.43718	3.05954	556
chr13	40250316	40250695	L2-4_RORB_pvalue_1e-2_peak_252437	40	.	2.77701	4.09011	1.31041	40
chr13	40294227	40294732	L2-4_RORB_pvalue_1e-2_peak_252462	39	.	2.75837	3.97911	1.31041	153
chr13	40300881	40301018	L2-4_RORB_pvalue_1e-2_peak_252466	40	.	2.77701	4.09011	1.31041	67
chr13	40325427	40325887	L2-4_RORB_pvalue_1e-2_peak_252479	67	.	4.47708	6.78418	3.33176	397
chr13	40340046	40340628	L2-4_RORB_pvalue_1e-2_peak_252489	43	.	3.38266	4.39837	1.53826	144
chr13	40350836	40350958	L2-4_RORB_pvalue_1e-2_peak_252493	39	.	2.75837	3.97911	1.31041	60
chr13	40352076	40352227	L2-4_RORB_pvalue_1e-2_peak_252494	39	.	2.75837	3.97911	1.31041	83
chr13	40362365	40362732	L2-4_RORB_pvalue_1e-2_peak_252501	44	.	3.40368	4.46677	1.59284	351
chr13	40444448	40444971	L2-4_RORB_pvalue_1e-2_peak_252548	46	.	3.46831	4.69117	1.76656	362
chr13	40466653	40466764	L2-4_RORB_pvalue_1e-2_peak_252559	38	.	2.73998	3.87719	1.31041	54
chr13	40472778	40472942	L2-4_RORB_pvalue_1e-2_peak_252562	40	.	2.77701	4.09011	1.31041	43
chr13	40500206	40500289	L2-4_RORB_pvalue_1e-2_peak_252578	41	.	2.77977	4.10729	1.31041	40
chr13	40517102	40517360	L2-4_RORB_pvalue_1e-2_peak_252586	41	.	2.77977	4.10729	1.31041	47
chr13	40528687	40528823	L2-4_RORB_pvalue_1e-2_peak_252594	40	.	2.77701	4.09011	1.31041	67
chr13	40550582	40550784	L2-4_RORB_pvalue_1e-2_peak_252608	39	.	2.75837	3.97911	1.31041	164
chr13	40555925	40556253	L2-4_RORB_pvalue_1e-2_peak_252613	41	.	2.77977	4.10729	1.31041	52
chr13	40608921	40609531	L2-4_RORB_pvalue_1e-2_peak_252646	38	.	2.73998	3.87719	1.31041	539
chr13	40637138	40637592	L2-4_RORB_pvalue_1e-2_peak_252660	63	.	4.36300	6.31016	2.95990	387
chr13	40643150	40643648	L2-4_RORB_pvalue_1e-2_peak_252662	78	.	5.20246	7.80107	4.11413	416
chr13	40661032	40661172	L2-4_RORB_pvalue_1e-2_peak_252673	41	.	2.77977	4.10729	1.31041	69
chr13	40677005	40677312	L2-4_RORB_pvalue_1e-2_peak_252679	177	.	10.41500	17.76189	12.20914	237
chr13	40694687	40694791	L2-4_RORB_pvalue_1e-2_peak_252690	41	.	2.77977	4.10729	1.31041	51
chr13	40700089	40700206	L2-4_RORB_pvalue_1e-2_peak_252692	41	.	2.77977	4.10729	1.31041	57
chr13	40714224	40714563	L2-4_RORB_pvalue_1e-2_peak_252703	57	.	4.20239	5.75623	2.56884	65
chr13	40732336	40732413	L2-4_RORB_pvalue_1e-2_peak_252712	39	.	2.75837	3.97911	1.31041	37
chr13	40743580	40743685	L2-4_RORB_pvalue_1e-2_peak_252722	41	.	2.77977	4.10729	1.31041	51
chr13	40749946	40750277	L2-4_RORB_pvalue_1e-2_peak_252727	38	.	2.73998	3.87719	1.31041	9
chr13	40764157	40764320	L2-4_RORB_pvalue_1e-2_peak_252739	57	.	3.70268	5.78921	2.57317	97
chr13	40783154	40783521	L2-4_RORB_pvalue_1e-2_peak_252754	40	.	2.77701	4.09011	1.31041	312
chr13	40785830	40786073	L2-4_RORB_pvalue_1e-2_peak_252757	41	.	2.77977	4.10729	1.31041	182
chr13	40807637	40808384	L2-4_RORB_pvalue_1e-2_peak_252767	50	.	3.95946	5.07586	2.05805	294
chr13	40814653	40814925	L2-4_RORB_pvalue_1e-2_peak_252770	38	.	2.73998	3.87719	1.31041	38
chr13	40821768	40822288	L2-4_RORB_pvalue_1e-2_peak_252771	65	.	4.80692	6.58071	3.17224	372
chr13	40823445	40823865	L2-4_RORB_pvalue_1e-2_peak_252772	51	.	3.98248	5.13441	2.10782	237
chr13	40837836	40838261	L2-4_RORB_pvalue_1e-2_peak_252782	40	.	2.77701	4.09011	1.31041	296
chr13	40846156	40846672	L2-4_RORB_pvalue_1e-2_peak_252783a	72	.	5.34616	7.22996	3.67679	87
chr13	40846156	40846672	L2-4_RORB_pvalue_1e-2_peak_252783b	97	.	6.68271	9.79705	5.70432	462
chr13	40847383	40847647	L2-4_RORB_pvalue_1e-2_peak_252784	60	.	4.67789	6.01958	2.73322	74
chr13	40865245	40865359	L2-4_RORB_pvalue_1e-2_peak_252789	41	.	2.77977	4.10729	1.31041	56
chr13	40886774	40886985	L2-4_RORB_pvalue_1e-2_peak_252803	67	.	4.47708	6.78418	3.33176	72
chr13	40909290	40909410	L2-4_RORB_pvalue_1e-2_peak_252817	41	.	2.77977	4.10729	1.31041	59
chr13	40926982	40927236	L2-4_RORB_pvalue_1e-2_peak_252826	40	.	3.28138	4.09424	1.31041	200
chr13	40927467	40927540	L2-4_RORB_pvalue_1e-2_peak_252827	40	.	3.28138	4.09424	1.31041	32
chr13	40963577	40964003	L2-4_RORB_pvalue_1e-2_peak_252851	51	.	3.58166	5.15094	2.11269	58
chr13	40975696	40976175	L2-4_RORB_pvalue_1e-2_peak_252858	40	.	2.77701	4.09011	1.31041	421
chr13	40976506	40976758	L2-4_RORB_pvalue_1e-2_peak_252859	39	.	2.75837	3.97911	1.31041	192
chr13	40981602	40981718	L2-4_RORB_pvalue_1e-2_peak_252862	41	.	2.77977	4.10729	1.31041	57
chr13	40995520	40996103	L2-4_RORB_pvalue_1e-2_peak_252874	48	.	3.51278	4.85998	1.89252	228
chr13	41006239	41006721	L2-4_RORB_pvalue_1e-2_peak_252879	44	.	3.40368	4.46677	1.59284	471
chr13	41031968	41032651	L2-4_RORB_pvalue_1e-2_peak_252887	82	.	5.67445	8.21174	4.44198	63
chr13	41043980	41044389	L2-4_RORB_pvalue_1e-2_peak_252889	51	.	4.17246	5.17088	2.13018	144
chr13	41044756	41045047	L2-4_RORB_pvalue_1e-2_peak_252890	60	.	4.67789	6.01958	2.73322	218
chr13	41050709	41051007	L2-4_RORB_pvalue_1e-2_peak_252891	61	.	4.77099	6.19286	2.87466	243
chr13	41057477	41058113	L2-4_RORB_pvalue_1e-2_peak_252892	79	.	5.73468	7.98297	4.26273	274
chr13	41070309	41070892	L2-4_RORB_pvalue_1e-2_peak_252897	81	.	5.64107	8.12096	4.37066	390
chr13	41078157	41078844	L2-4_RORB_pvalue_1e-2_peak_252898	85	.	6.02183	8.59982	4.75290	622
chr13	41081163	41081526	L2-4_RORB_pvalue_1e-2_peak_252899	45	.	3.74308	4.56981	1.67430	45
chr13	41091907	41092956	L2-4_RORB_pvalue_1e-2_peak_252902a	65	.	4.96877	6.57675	3.17224	505
chr13	41091907	41092956	L2-4_RORB_pvalue_1e-2_peak_252902b	66	.	4.99465	6.62877	3.21621	709
chr13	41135865	41135966	L2-4_RORB_pvalue_1e-2_peak_252924	41	.	2.77977	4.10729	1.31041	49
chr13	41137941	41138050	L2-4_RORB_pvalue_1e-2_peak_252925	40	.	2.77701	4.09011	1.31041	53
chr13	41150227	41150822	L2-4_RORB_pvalue_1e-2_peak_252931	41	.	2.77977	4.10729	1.31041	497
chr13	41160085	41160505	L2-4_RORB_pvalue_1e-2_peak_252933	69	.	5.21887	6.99745	3.49767	368
chr13	41162147	41162524	L2-4_RORB_pvalue_1e-2_peak_252935	70	.	5.26905	7.08836	3.56371	82
chr13	41205287	41205381	L2-4_RORB_pvalue_1e-2_peak_252967	39	.	2.75837	3.97911	1.31041	46
chr13	41219004	41219178	L2-4_RORB_pvalue_1e-2_peak_252976	72	.	5.04286	7.25809	3.69829	106
chr13	41240595	41241023	L2-4_RORB_pvalue_1e-2_peak_252990	65	.	4.93675	6.50227	3.12037	210
chr13	41241518	41241607	L2-4_RORB_pvalue_1e-2_peak_252991	54	.	4.33920	5.42121	2.31838	44
chr13	41256009	41256108	L2-4_RORB_pvalue_1e-2_peak_252998	41	.	2.77977	4.10729	1.31041	48
chr13	41257058	41257143	L2-4_RORB_pvalue_1e-2_peak_252999	41	.	2.77977	4.10729	1.31041	41
chr13	41269965	41270044	L2-4_RORB_pvalue_1e-2_peak_253008	41	.	2.77977	4.10729	1.31041	38
chr13	41291068	41291189	L2-4_RORB_pvalue_1e-2_peak_253019	41	.	2.77977	4.10729	1.31041	59
chr13	41293684	41293811	L2-4_RORB_pvalue_1e-2_peak_253020	41	.	2.77977	4.10729	1.31041	62
chr13	41305851	41305940	L2-4_RORB_pvalue_1e-2_peak_253028	38	.	2.73998	3.87719	1.31041	43
chr13	41306893	41307119	L2-4_RORB_pvalue_1e-2_peak_253029	38	.	2.73998	3.87719	1.31041	154
chr13	41323686	41323786	L2-4_RORB_pvalue_1e-2_peak_253039	41	.	2.77977	4.10729	1.31041	49
chr13	41344767	41345553	L2-4_RORB_pvalue_1e-2_peak_253050a	59	.	4.65518	5.97795	2.70477	402
chr13	41344767	41345553	L2-4_RORB_pvalue_1e-2_peak_253050b	138	.	8.64534	13.86893	8.99281	694
chr13	41351164	41351899	L2-4_RORB_pvalue_1e-2_peak_253051	48	.	3.51278	4.85998	1.89252	431
chr13	41363252	41364346	L2-4_RORB_pvalue_1e-2_peak_253054a	78	.	5.64932	7.81219	4.12188	411
chr13	41363252	41364346	L2-4_RORB_pvalue_1e-2_peak_253054b	53	.	4.28113	5.38413	2.28629	643
chr13	41394160	41394788	L2-4_RORB_pvalue_1e-2_peak_253069	40	.	2.77701	4.09011	1.31041	66
chr13	41395130	41395493	L2-4_RORB_pvalue_1e-2_peak_253070	39	.	2.75837	3.97911	1.31041	294
chr13	41432902	41433237	L2-4_RORB_pvalue_1e-2_peak_253085	41	.	3.30115	4.15062	1.34349	61
chr13	41448803	41448932	L2-4_RORB_pvalue_1e-2_peak_253088	41	.	2.77977	4.10729	1.31041	63
chr13	41450516	41450601	L2-4_RORB_pvalue_1e-2_peak_253090	39	.	2.75837	3.97911	1.31041	41
chr13	41453232	41453309	L2-4_RORB_pvalue_1e-2_peak_253091	40	.	2.77701	4.09011	1.31041	37
chr13	41486952	41487357	L2-4_RORB_pvalue_1e-2_peak_253110	40	.	2.77701	4.09011	1.31041	239
chr13	41495444	41496197	L2-4_RORB_pvalue_1e-2_peak_253114a	145	.	8.92061	14.59509	9.58379	160
chr13	41495444	41496197	L2-4_RORB_pvalue_1e-2_peak_253114b	189	.	10.83216	18.94232	13.19473	464
chr13	41502456	41502727	L2-4_RORB_pvalue_1e-2_peak_253117	38	.	2.73998	3.87719	1.31041	216
chr13	41518943	41519290	L2-4_RORB_pvalue_1e-2_peak_253128	39	.	2.75837	3.97911	1.31041	71
chr13	41523782	41524053	L2-4_RORB_pvalue_1e-2_peak_253130	41	.	2.77977	4.10729	1.31041	208
chr13	41541264	41541485	L2-4_RORB_pvalue_1e-2_peak_253136	41	.	2.77977	4.10729	1.31041	40
chr13	41553176	41553327	L2-4_RORB_pvalue_1e-2_peak_253142	39	.	2.75837	3.97911	1.31041	39
chr13	41566807	41567116	L2-4_RORB_pvalue_1e-2_peak_253156	76	.	4.63295	7.61347	3.96903	245
chr13	41592406	41592729	L2-4_RORB_pvalue_1e-2_peak_253166	38	.	2.73998	3.87719	1.31041	37
chr13	41600522	41600651	L2-4_RORB_pvalue_1e-2_peak_253172	56	.	3.67782	5.64059	2.47703	57
chr13	41634120	41636084	L2-4_RORB_pvalue_1e-2_peak_253192a	57	.	4.38768	5.77341	2.57317	202
chr13	41634120	41636084	L2-4_RORB_pvalue_1e-2_peak_253192b	48	.	3.90016	4.83535	1.88236	572
chr13	41634120	41636084	L2-4_RORB_pvalue_1e-2_peak_253192c	88	.	5.85023	8.84026	4.93785	880
chr13	41634120	41636084	L2-4_RORB_pvalue_1e-2_peak_253192d	48	.	3.90016	4.83535	1.88236	1638
chr13	41641011	41641347	L2-4_RORB_pvalue_1e-2_peak_253193	39	.	2.75837	3.97911	1.31041	55
chr13	41683285	41683373	L2-4_RORB_pvalue_1e-2_peak_253223	41	.	2.77977	4.10729	1.31041	43
chr13	41685736	41685878	L2-4_RORB_pvalue_1e-2_peak_253224	41	.	2.77977	4.10729	1.31041	70
chr13	41706379	41707121	L2-4_RORB_pvalue_1e-2_peak_253233a	113	.	7.33900	11.30038	6.92259	335
chr13	41706379	41707121	L2-4_RORB_pvalue_1e-2_peak_253233b	113	.	7.33900	11.30038	6.92259	551
chr13	41712841	41713086	L2-4_RORB_pvalue_1e-2_peak_253234	40	.	2.77701	4.09011	1.31041	42
chr13	41744392	41744484	L2-4_RORB_pvalue_1e-2_peak_253251	41	.	2.77977	4.10729	1.31041	45
chr13	41768095	41768935	L2-4_RORB_pvalue_1e-2_peak_253265a	118	.	7.72797	11.87522	7.38060	443
chr13	41768095	41768935	L2-4_RORB_pvalue_1e-2_peak_253265b	132	.	8.38750	13.24269	8.49072	720
chr13	41796200	41796708	L2-4_RORB_pvalue_1e-2_peak_253279	70	.	4.53638	7.06887	3.55102	410
chr13	41815298	41815428	L2-4_RORB_pvalue_1e-2_peak_253292	38	.	2.73998	3.87719	1.31041	64
chr13	41822126	41822204	L2-4_RORB_pvalue_1e-2_peak_253299	41	.	2.77977	4.10729	1.31041	38
chr13	41837454	41838168	L2-4_RORB_pvalue_1e-2_peak_253303a	80	.	5.76826	8.05376	4.31632	92
chr13	41837454	41838168	L2-4_RORB_pvalue_1e-2_peak_253303b	108	.	7.21033	10.83630	6.54656	308
chr13	41837454	41838168	L2-4_RORB_pvalue_1e-2_peak_253303c	122	.	7.93136	12.29140	7.71912	376
chr13	41837454	41838168	L2-4_RORB_pvalue_1e-2_peak_253303d	66	.	5.02080	6.68179	3.25109	582
chr13	41885063	41886129	L2-4_RORB_pvalue_1e-2_peak_253322a	55	.	4.43965	5.59403	2.45293	198
chr13	41885063	41886129	L2-4_RORB_pvalue_1e-2_peak_253322b	91	.	6.31313	9.12568	5.17320	463
chr13	41885063	41886129	L2-4_RORB_pvalue_1e-2_peak_253322c	78	.	5.68182	7.88969	4.18755	634
chr13	41907612	41908033	L2-4_RORB_pvalue_1e-2_peak_253332	40	.	2.77701	4.09011	1.31041	49
chr13	41924210	41924283	L2-4_RORB_pvalue_1e-2_peak_253344	43	.	3.36191	4.33276	1.48629	34
chr13	41935596	41935960	L2-4_RORB_pvalue_1e-2_peak_253350	38	.	2.73998	3.87719	1.31041	61
chr13	41955911	41955984	L2-4_RORB_pvalue_1e-2_peak_253361	43	.	3.38266	4.39837	1.53826	51
chr13	41980515	41980638	L2-4_RORB_pvalue_1e-2_peak_253371	41	.	2.77977	4.10729	1.31041	60
chr13	41980959	41981048	L2-4_RORB_pvalue_1e-2_peak_253372	41	.	2.77977	4.10729	1.31041	43
chr13	41985879	41985963	L2-4_RORB_pvalue_1e-2_peak_253375	41	.	2.77977	4.10729	1.31041	41
chr13	41992771	41993068	L2-4_RORB_pvalue_1e-2_peak_253380	40	.	2.77701	4.09011	1.31041	258
chr13	42024481	42024563	L2-4_RORB_pvalue_1e-2_peak_253395	41	.	2.77977	4.10729	1.31041	40
chr13	42031306	42031772	L2-4_RORB_pvalue_1e-2_peak_253398	61	.	4.61787	6.11180	2.80304	78
chr13	42032480	42032644	L2-4_RORB_pvalue_1e-2_peak_253399	59	.	4.56656	5.99310	2.71661	118
chr13	42043198	42043280	L2-4_RORB_pvalue_1e-2_peak_253407	38	.	2.73998	3.87719	1.31041	40
chr13	42045104	42045238	L2-4_RORB_pvalue_1e-2_peak_253409	41	.	2.77977	4.10729	1.31041	79
chr13	42092470	42092544	L2-4_RORB_pvalue_1e-2_peak_253427	41	.	2.77977	4.10729	1.31041	36
chr13	42121619	42122196	L2-4_RORB_pvalue_1e-2_peak_253437	76	.	5.44874	7.62969	3.98012	333
chr13	42135823	42136743	L2-4_RORB_pvalue_1e-2_peak_253442	55	.	3.65330	5.50407	2.37759	285
chr13	42162507	42162620	L2-4_RORB_pvalue_1e-2_peak_253455	41	.	2.77977	4.10729	1.31041	55
chr13	42163284	42163461	L2-4_RORB_pvalue_1e-2_peak_253457	41	.	2.77977	4.10729	1.31041	126
chr13	42167194	42167355	L2-4_RORB_pvalue_1e-2_peak_253458	41	.	2.77977	4.10729	1.31041	110
chr13	42198318	42198571	L2-4_RORB_pvalue_1e-2_peak_253473	72	.	4.56663	7.22716	3.67572	102
chr13	42214100	42214710	L2-4_RORB_pvalue_1e-2_peak_253485	56	.	3.67782	5.64059	2.47703	334
chr13	42223788	42224171	L2-4_RORB_pvalue_1e-2_peak_253488	40	.	2.77701	4.09011	1.31041	278
chr13	42242411	42242664	L2-4_RORB_pvalue_1e-2_peak_253501	91	.	5.99366	9.19080	5.22295	187
chr13	42267244	42267319	L2-4_RORB_pvalue_1e-2_peak_253509	41	.	2.77977	4.10729	1.31041	36
chr13	42298971	42299880	L2-4_RORB_pvalue_1e-2_peak_253520	46	.	3.46831	4.69117	1.76656	849
chr13	42304963	42305226	L2-4_RORB_pvalue_1e-2_peak_253522	38	.	2.73998	3.87719	1.31041	184
chr13	42320705	42320845	L2-4_RORB_pvalue_1e-2_peak_253530	41	.	2.77977	4.10729	1.31041	69
chr13	42325794	42326135	L2-4_RORB_pvalue_1e-2_peak_253531	58	.	3.70636	5.81222	2.57317	270
chr13	42343614	42343699	L2-4_RORB_pvalue_1e-2_peak_253541	41	.	2.77977	4.10729	1.31041	41
chr13	42345425	42345563	L2-4_RORB_pvalue_1e-2_peak_253542	41	.	2.77977	4.10729	1.31041	68
chr13	42376436	42376511	L2-4_RORB_pvalue_1e-2_peak_253558	41	.	2.77977	4.10729	1.31041	36
chr13	42390623	42390986	L2-4_RORB_pvalue_1e-2_peak_253567	69	.	4.50653	6.92169	3.43541	63
chr13	42407104	42407246	L2-4_RORB_pvalue_1e-2_peak_253579	40	.	2.77701	4.09011	1.31041	70
chr13	42407488	42408337	L2-4_RORB_pvalue_1e-2_peak_253580	57	.	3.70268	5.78921	2.57317	41
chr13	42422983	42423056	L2-4_RORB_pvalue_1e-2_peak_253590	43	.	3.38266	4.39837	1.53826	40
chr13	42433137	42433210	L2-4_RORB_pvalue_1e-2_peak_253594	46	.	3.46831	4.69117	1.76656	44
chr13	42473955	42474681	L2-4_RORB_pvalue_1e-2_peak_253612	54	.	4.10172	5.45601	2.34462	207
chr13	42489366	42489479	L2-4_RORB_pvalue_1e-2_peak_253618	56	.	4.15144	5.60057	2.45329	57
chr13	42490880	42491066	L2-4_RORB_pvalue_1e-2_peak_253620	56	.	4.15144	5.60057	2.45329	65
chr13	42515340	42515652	L2-4_RORB_pvalue_1e-2_peak_253635	38	.	2.73998	3.87719	1.31041	62
chr13	42534642	42535441	L2-4_RORB_pvalue_1e-2_peak_253644a	67	.	5.07393	6.79101	3.33622	249
chr13	42534642	42535441	L2-4_RORB_pvalue_1e-2_peak_253644b	80	.	5.76826	8.05376	4.31632	667
chr13	42541561	42541672	L2-4_RORB_pvalue_1e-2_peak_253646	41	.	2.77977	4.10729	1.31041	54
chr13	42613986	42614826	L2-4_RORB_pvalue_1e-2_peak_253678a	69	.	5.13728	6.96717	3.47497	434
chr13	42613986	42614826	L2-4_RORB_pvalue_1e-2_peak_253678b	48	.	3.99566	4.85349	1.89252	702
chr13	42615054	42615931	L2-4_RORB_pvalue_1e-2_peak_253679	48	.	3.96264	4.80051	1.85276	331
chr13	42621815	42622365	L2-4_RORB_pvalue_1e-2_peak_253680	46	.	3.89560	4.66210	1.74801	89
chr13	42623022	42623510	L2-4_RORB_pvalue_1e-2_peak_253681	95	.	6.55480	9.56030	5.51706	357
chr13	42649896	42650244	L2-4_RORB_pvalue_1e-2_peak_253692	41	.	2.77977	4.10729	1.31041	42
chr13	42668118	42668847	L2-4_RORB_pvalue_1e-2_peak_253698	47	.	3.49040	4.77340	1.82745	681
chr13	42701032	42701226	L2-4_RORB_pvalue_1e-2_peak_253719	39	.	2.75837	3.97911	1.31041	157
chr13	42727456	42728229	L2-4_RORB_pvalue_1e-2_peak_253734	52	.	3.60523	5.26053	2.19184	706
chr13	42754722	42754804	L2-4_RORB_pvalue_1e-2_peak_253756	40	.	2.77701	4.09011	1.31041	40
chr13	42762287	42762408	L2-4_RORB_pvalue_1e-2_peak_253760	41	.	2.77977	4.10729	1.31041	59
chr13	42785970	42786993	L2-4_RORB_pvalue_1e-2_peak_253771	48	.	3.51278	4.85998	1.89252	375
chr13	42790471	42790583	L2-4_RORB_pvalue_1e-2_peak_253773	60	.	4.28119	6.01457	2.72971	53
chr13	42820748	42820919	L2-4_RORB_pvalue_1e-2_peak_253790	40	.	2.77701	4.09011	1.31041	110
chr13	42831381	42832098	L2-4_RORB_pvalue_1e-2_peak_253796	56	.	3.67782	5.64059	2.47703	302
chr13	42845194	42846821	L2-4_RORB_pvalue_1e-2_peak_253800a	197	.	10.84537	19.74799	13.88210	426
chr13	42845194	42846821	L2-4_RORB_pvalue_1e-2_peak_253800b	80	.	5.70809	8.09415	4.35167	827
chr13	42845194	42846821	L2-4_RORB_pvalue_1e-2_peak_253800c	58	.	4.56647	5.88525	2.62824	1379
chr13	42856496	42856730	L2-4_RORB_pvalue_1e-2_peak_253807	38	.	2.73998	3.87719	1.31041	49
chr13	42866214	42866347	L2-4_RORB_pvalue_1e-2_peak_253814	41	.	2.77977	4.10729	1.31041	65
chr13	42877448	42877774	L2-4_RORB_pvalue_1e-2_peak_253821	41	.	2.77977	4.10729	1.31041	254
chr13	42884206	42884601	L2-4_RORB_pvalue_1e-2_peak_253823	41	.	2.77977	4.10729	1.31041	252
chr13	42908229	42908565	L2-4_RORB_pvalue_1e-2_peak_253838	70	.	4.53638	7.06887	3.55102	192
chr13	42928387	42928919	L2-4_RORB_pvalue_1e-2_peak_253841	51	.	4.00577	5.19473	2.14895	419
chr13	42952028	42952169	L2-4_RORB_pvalue_1e-2_peak_253852	41	.	2.77977	4.10729	1.31041	90
chr13	42971179	42971278	L2-4_RORB_pvalue_1e-2_peak_253859	41	.	2.77977	4.10729	1.31041	48
chr13	42971567	42971731	L2-4_RORB_pvalue_1e-2_peak_253860	41	.	2.77977	4.10729	1.31041	45
chr13	42980496	42980584	L2-4_RORB_pvalue_1e-2_peak_253865	39	.	2.75837	3.97911	1.31041	43
chr13	42985439	42985518	L2-4_RORB_pvalue_1e-2_peak_253870	41	.	2.77977	4.10729	1.31041	38
chr13	43114523	43114635	L2-4_RORB_pvalue_1e-2_peak_253904	40	.	2.77701	4.09011	1.31041	55
chr13	43166695	43166784	L2-4_RORB_pvalue_1e-2_peak_253927	40	.	2.77701	4.09011	1.31041	43
chr13	43169259	43169359	L2-4_RORB_pvalue_1e-2_peak_253929	40	.	2.77701	4.09011	1.31041	49
chr13	43170920	43171172	L2-4_RORB_pvalue_1e-2_peak_253931	40	.	2.77701	4.09011	1.31041	68
chr13	43193392	43193477	L2-4_RORB_pvalue_1e-2_peak_253939	41	.	2.77977	4.10729	1.31041	41
chr13	43234480	43234587	L2-4_RORB_pvalue_1e-2_peak_253955	41	.	2.77977	4.10729	1.31041	52
chr13	43253672	43253779	L2-4_RORB_pvalue_1e-2_peak_253963	49	.	3.53544	4.95138	1.96366	57
chr13	43255106	43255990	L2-4_RORB_pvalue_1e-2_peak_253965	51	.	3.58166	5.15094	2.11269	687
chr13	43261755	43262139	L2-4_RORB_pvalue_1e-2_peak_253966	41	.	2.77977	4.10729	1.31041	329
chr13	43276654	43277163	L2-4_RORB_pvalue_1e-2_peak_253972	78	.	5.20246	7.80107	4.11413	95
chr13	43317073	43317201	L2-4_RORB_pvalue_1e-2_peak_253988	41	.	2.77977	4.10729	1.31041	63
chr13	43327673	43327933	L2-4_RORB_pvalue_1e-2_peak_253997	41	.	2.77977	4.10729	1.31041	31
chr13	43399809	43400222	L2-4_RORB_pvalue_1e-2_peak_254024	41	.	2.77977	4.10729	1.31041	76
chr13	43407188	43407328	L2-4_RORB_pvalue_1e-2_peak_254026	41	.	2.77977	4.10729	1.31041	69
chr13	43429492	43429755	L2-4_RORB_pvalue_1e-2_peak_254034	41	.	2.77977	4.10729	1.31041	62
chr13	43451052	43451321	L2-4_RORB_pvalue_1e-2_peak_254044	48	.	3.84823	4.80658	1.85529	19
chr13	43454157	43454542	L2-4_RORB_pvalue_1e-2_peak_254046	85	.	5.98892	8.52626	4.68945	63
chr13	43545093	43545171	L2-4_RORB_pvalue_1e-2_peak_254071	39	.	3.22347	3.93622	1.31041	35
chr13	43545674	43546029	L2-4_RORB_pvalue_1e-2_peak_254072	52	.	4.02933	5.25693	2.19184	39
chr13	43564788	43565338	L2-4_RORB_pvalue_1e-2_peak_254081	73	.	5.07400	7.35758	3.77856	190
chr13	43597179	43598030	L2-4_RORB_pvalue_1e-2_peak_254094a	89	.	6.15716	8.91201	5.00118	96
chr13	43597179	43598030	L2-4_RORB_pvalue_1e-2_peak_254094b	61	.	4.61787	6.11180	2.80304	546
chr13	43622732	43622865	L2-4_RORB_pvalue_1e-2_peak_254108	38	.	2.73998	3.87719	1.31041	65
chr13	43623168	43623460	L2-4_RORB_pvalue_1e-2_peak_254109	39	.	2.75837	3.97911	1.31041	41
chr13	43636114	43636251	L2-4_RORB_pvalue_1e-2_peak_254114	41	.	2.77977	4.10729	1.31041	67
chr13	43651747	43652422	L2-4_RORB_pvalue_1e-2_peak_254123	49	.	3.53544	4.95138	1.96366	396
chr13	43660449	43661234	L2-4_RORB_pvalue_1e-2_peak_254129	39	.	2.75837	3.97911	1.31041	293
chr13	43671075	43671622	L2-4_RORB_pvalue_1e-2_peak_254134	43	.	3.36191	4.33276	1.48629	88
chr13	43684286	43684717	L2-4_RORB_pvalue_1e-2_peak_254140	40	.	2.77701	4.09011	1.31041	306
chr13	43698663	43699072	L2-4_RORB_pvalue_1e-2_peak_254146	54	.	4.33920	5.42121	2.31838	240
chr13	43701796	43701900	L2-4_RORB_pvalue_1e-2_peak_254147	40	.	3.51267	4.01863	1.31041	49
chr13	43706417	43706709	L2-4_RORB_pvalue_1e-2_peak_254148	52	.	4.21526	5.25383	2.19184	238
chr13	43715011	43715135	L2-4_RORB_pvalue_1e-2_peak_254150	46	.	3.46831	4.69117	1.76656	81
chr13	43720465	43720570	L2-4_RORB_pvalue_1e-2_peak_254152	41	.	2.77977	4.10729	1.31041	51
chr13	43731237	43731337	L2-4_RORB_pvalue_1e-2_peak_254154	40	.	3.26184	4.03980	1.31041	41
chr13	43731875	43732381	L2-4_RORB_pvalue_1e-2_peak_254155	53	.	4.07731	5.38744	2.28629	402
chr13	43733374	43733497	L2-4_RORB_pvalue_1e-2_peak_254156	53	.	4.07731	5.38744	2.28629	66
chr13	43770131	43771613	L2-4_RORB_pvalue_1e-2_peak_254171	49	.	4.04913	4.93869	1.96215	481
chr13	43793983	43794112	L2-4_RORB_pvalue_1e-2_peak_254186	41	.	2.77977	4.10729	1.31041	63
chr13	43801971	43802492	L2-4_RORB_pvalue_1e-2_peak_254189	74	.	5.38752	7.48318	3.87369	51
chr13	43817813	43818138	L2-4_RORB_pvalue_1e-2_peak_254192	46	.	3.46831	4.69117	1.76656	200
chr13	43831584	43831661	L2-4_RORB_pvalue_1e-2_peak_254202	41	.	2.77977	4.10729	1.31041	37
chr13	43835091	43835210	L2-4_RORB_pvalue_1e-2_peak_254204	39	.	2.75837	3.97911	1.31041	58
chr13	43837972	43838057	L2-4_RORB_pvalue_1e-2_peak_254205	39	.	2.75837	3.97911	1.31041	41
chr13	43840776	43840865	L2-4_RORB_pvalue_1e-2_peak_254210	40	.	2.77701	4.09011	1.31041	43
chr13	43859793	43860455	L2-4_RORB_pvalue_1e-2_peak_254220	52	.	3.60523	5.26053	2.19184	347
chr13	43872618	43872768	L2-4_RORB_pvalue_1e-2_peak_254226	57	.	4.44313	5.71997	2.54100	47
chr13	43873109	43873275	L2-4_RORB_pvalue_1e-2_peak_254227	41	.	3.53082	4.13302	1.33360	41
chr13	43873610	43873880	L2-4_RORB_pvalue_1e-2_peak_254228	52	.	4.21526	5.25383	2.19184	47
chr13	43877464	43877793	L2-4_RORB_pvalue_1e-2_peak_254229	42	.	3.66950	4.27531	1.44275	36
chr13	43879759	43880391	L2-4_RORB_pvalue_1e-2_peak_254230	63	.	4.84329	6.33054	2.97752	72
chr13	43889676	43890560	L2-4_RORB_pvalue_1e-2_peak_254235	51	.	3.58166	5.15094	2.11269	262
chr13	43905973	43906196	L2-4_RORB_pvalue_1e-2_peak_254245	72	.	4.56663	7.22716	3.67572	67
chr13	43927885	43928610	L2-4_RORB_pvalue_1e-2_peak_254254	44	.	3.40368	4.46677	1.59284	52
chr13	43939406	43939544	L2-4_RORB_pvalue_1e-2_peak_254257	56	.	4.17676	5.67691	2.50232	49
chr13	43948793	43949255	L2-4_RORB_pvalue_1e-2_peak_254258	61	.	4.61787	6.11180	2.80304	243
chr13	43950905	43950990	L2-4_RORB_pvalue_1e-2_peak_254259	47	.	3.82673	4.75687	1.82231	37
chr13	43957424	43957986	L2-4_RORB_pvalue_1e-2_peak_254261	74	.	5.10551	7.46124	3.85794	117
chr13	43975837	43975946	L2-4_RORB_pvalue_1e-2_peak_254273	41	.	2.77977	4.10729	1.31041	53
chr13	43991217	43991321	L2-4_RORB_pvalue_1e-2_peak_254286	39	.	2.75837	3.97911	1.31041	51
chr13	43995597	43996027	L2-4_RORB_pvalue_1e-2_peak_254288	53	.	3.62911	5.37785	2.28461	53
chr13	44016185	44016686	L2-4_RORB_pvalue_1e-2_peak_254299	72	.	5.29821	7.27678	3.71290	92
chr13	44017694	44018036	L2-4_RORB_pvalue_1e-2_peak_254300	73	.	5.32765	7.34391	3.77107	51
chr13	44022784	44023067	L2-4_RORB_pvalue_1e-2_peak_254301	46	.	3.46831	4.69117	1.76656	181
chr13	44030733	44030860	L2-4_RORB_pvalue_1e-2_peak_254306	41	.	2.77977	4.10729	1.31041	62
chr13	44046475	44046876	L2-4_RORB_pvalue_1e-2_peak_254315	48	.	3.51278	4.85998	1.89252	228
chr13	44049295	44049543	L2-4_RORB_pvalue_1e-2_peak_254317	47	.	3.49040	4.77340	1.82745	186
chr13	44056202	44056380	L2-4_RORB_pvalue_1e-2_peak_254318	42	.	3.32116	4.20906	1.38858	58
chr13	44067738	44068177	L2-4_RORB_pvalue_1e-2_peak_254321	40	.	2.77701	4.09011	1.31041	39
chr13	44085914	44086362	L2-4_RORB_pvalue_1e-2_peak_254330	40	.	3.26184	4.03980	1.31041	238
chr13	44094967	44095081	L2-4_RORB_pvalue_1e-2_peak_254334	39	.	2.75837	3.97911	1.31041	56
chr13	44099325	44099456	L2-4_RORB_pvalue_1e-2_peak_254337	41	.	2.77977	4.10729	1.31041	64
chr13	44110821	44111288	L2-4_RORB_pvalue_1e-2_peak_254340	68	.	4.89277	6.81329	3.35213	51
chr13	44111604	44111677	L2-4_RORB_pvalue_1e-2_peak_254341	40	.	3.28138	4.09424	1.31041	41
chr13	44120404	44120832	L2-4_RORB_pvalue_1e-2_peak_254344	40	.	2.77701	4.09011	1.31041	229
chr13	44146906	44147101	L2-4_RORB_pvalue_1e-2_peak_254357	48	.	3.51278	4.85998	1.89252	56
chr13	44148535	44149270	L2-4_RORB_pvalue_1e-2_peak_254358	48	.	3.51278	4.85998	1.89252	43
chr13	44169876	44170886	L2-4_RORB_pvalue_1e-2_peak_254373	38	.	2.73998	3.87719	1.31041	56
chr13	44175793	44176078	L2-4_RORB_pvalue_1e-2_peak_254379	52	.	3.60523	5.26053	2.19184	217
chr13	44221128	44221240	L2-4_RORB_pvalue_1e-2_peak_254402	41	.	2.77977	4.10729	1.31041	55
chr13	44222050	44222353	L2-4_RORB_pvalue_1e-2_peak_254403	41	.	2.77977	4.10729	1.31041	247
chr13	44247597	44247985	L2-4_RORB_pvalue_1e-2_peak_254417	38	.	2.73998	3.87719	1.31041	230
chr13	44272936	44273526	L2-4_RORB_pvalue_1e-2_peak_254428	87	.	5.84746	8.71442	4.84020	143
chr13	44282103	44282219	L2-4_RORB_pvalue_1e-2_peak_254433	41	.	2.77977	4.10729	1.31041	57
chr13	44304103	44304360	L2-4_RORB_pvalue_1e-2_peak_254442	62	.	4.33539	6.20685	2.88067	26
chr13	44334561	44334665	L2-4_RORB_pvalue_1e-2_peak_254461	69	.	4.95172	6.98166	3.48338	53
chr13	44335590	44335935	L2-4_RORB_pvalue_1e-2_peak_254462	68	.	4.89277	6.81329	3.35213	174
chr13	44350860	44351262	L2-4_RORB_pvalue_1e-2_peak_254468	57	.	4.20239	5.75623	2.56884	141
chr13	44359901	44359997	L2-4_RORB_pvalue_1e-2_peak_254469	54	.	4.31476	5.48154	2.36758	54
chr13	44360557	44361486	L2-4_RORB_pvalue_1e-2_peak_254470	75	.	5.39345	7.58075	3.95385	519
chr13	44382739	44383156	L2-4_RORB_pvalue_1e-2_peak_254476	58	.	3.70636	5.81222	2.57317	346
chr13	44453072	44453835	L2-4_RORB_pvalue_1e-2_peak_254502	53	.	4.28113	5.38413	2.28629	648
chr13	44454184	44454334	L2-4_RORB_pvalue_1e-2_peak_254503	43	.	3.66300	4.39923	1.53826	119
chr13	44479726	44479935	L2-4_RORB_pvalue_1e-2_peak_254517	40	.	2.77701	4.09011	1.31041	62
chr13	44489493	44489811	L2-4_RORB_pvalue_1e-2_peak_254520	70	.	4.98173	7.07040	3.55102	258
chr13	44495297	44495400	L2-4_RORB_pvalue_1e-2_peak_254522	59	.	4.25459	5.92478	2.65802	46
chr13	44495686	44495772	L2-4_RORB_pvalue_1e-2_peak_254523	61	.	4.30812	6.10846	2.80304	44
chr13	44537629	44538121	L2-4_RORB_pvalue_1e-2_peak_254542	56	.	3.67782	5.64059	2.47703	435
chr13	44561018	44561103	L2-4_RORB_pvalue_1e-2_peak_254549	46	.	3.46831	4.69117	1.76656	14
chr13	44637555	44638232	L2-4_RORB_pvalue_1e-2_peak_254575	73	.	4.59728	7.39833	3.80986	357
chr13	44648615	44648742	L2-4_RORB_pvalue_1e-2_peak_254578	40	.	2.77701	4.09011	1.31041	50
chr13	44649147	44649418	L2-4_RORB_pvalue_1e-2_peak_254579	38	.	2.73998	3.87719	1.31041	209
chr13	44653918	44654031	L2-4_RORB_pvalue_1e-2_peak_254583	41	.	2.77977	4.10729	1.31041	55
chr13	44677600	44678107	L2-4_RORB_pvalue_1e-2_peak_254591	79	.	5.23560	7.92549	4.21651	452
chr13	44690797	44690938	L2-4_RORB_pvalue_1e-2_peak_254598	41	.	2.77977	4.10729	1.31041	69
chr13	44694134	44694270	L2-4_RORB_pvalue_1e-2_peak_254599	41	.	2.77977	4.10729	1.31041	67
chr13	44706728	44707198	L2-4_RORB_pvalue_1e-2_peak_254606	65	.	4.96877	6.57675	3.17224	218
chr13	44715959	44716561	L2-4_RORB_pvalue_1e-2_peak_254609	82	.	5.86081	8.24779	4.47150	274
chr13	44721835	44721986	L2-4_RORB_pvalue_1e-2_peak_254610	61	.	4.64396	6.17345	2.85753	49
chr13	44729541	44730462	L2-4_RORB_pvalue_1e-2_peak_254611	46	.	3.91415	4.69486	1.76923	500
chr13	44734767	44735314	L2-4_RORB_pvalue_1e-2_peak_254613	42	.	3.60516	4.28055	1.44571	384
chr13	44748128	44749517	L2-4_RORB_pvalue_1e-2_peak_254616	38	.	2.73998	3.87719	1.31041	1046
chr13	44765374	44766317	L2-4_RORB_pvalue_1e-2_peak_254623	63	.	4.72404	6.36848	3.00974	467
chr13	44772234	44772734	L2-4_RORB_pvalue_1e-2_peak_254624	58	.	4.22833	5.83877	2.58760	56
chr13	44785222	44785995	L2-4_RORB_pvalue_1e-2_peak_254630	48	.	3.51278	4.85998	1.89252	565
chr13	44794089	44794162	L2-4_RORB_pvalue_1e-2_peak_254634	40	.	3.28138	4.09424	1.31041	35
chr13	44794390	44794851	L2-4_RORB_pvalue_1e-2_peak_254635	39	.	3.24254	3.98716	1.31041	40
chr13	44809078	44809414	L2-4_RORB_pvalue_1e-2_peak_254641	46	.	3.78444	4.66110	1.74792	286
chr13	44823564	44823687	L2-4_RORB_pvalue_1e-2_peak_254644	38	.	3.20461	3.88688	1.31041	61
chr13	44830451	44831008	L2-4_RORB_pvalue_1e-2_peak_254646	89	.	6.25869	8.95735	5.03697	323
chr13	44834045	44834189	L2-4_RORB_pvalue_1e-2_peak_254647	45	.	3.80542	4.50517	1.62647	34
chr13	44837892	44838775	L2-4_RORB_pvalue_1e-2_peak_254648	69	.	5.15578	6.96338	3.47180	457
chr13	44846113	44846455	L2-4_RORB_pvalue_1e-2_peak_254649	44	.	3.40368	4.46677	1.59284	17
chr13	44895359	44895785	L2-4_RORB_pvalue_1e-2_peak_254675	79	.	5.23560	7.92549	4.21651	366
chr13	44906215	44907229	L2-4_RORB_pvalue_1e-2_peak_254678	85	.	5.98892	8.52626	4.68945	491
chr13	44926584	44927822	L2-4_RORB_pvalue_1e-2_peak_254684	69	.	4.50653	6.92169	3.43541	538
chr13	44937995	44938372	L2-4_RORB_pvalue_1e-2_peak_254688	40	.	2.77701	4.09011	1.31041	251
chr13	44947663	44948358	L2-4_RORB_pvalue_1e-2_peak_254692	64	.	4.89271	6.42638	3.05365	231
chr13	44957227	44957670	L2-4_RORB_pvalue_1e-2_peak_254693	39	.	3.24254	3.98716	1.31041	111
chr13	44958119	44958510	L2-4_RORB_pvalue_1e-2_peak_254694	39	.	3.24254	3.98716	1.31041	65
chr13	44967426	44967792	L2-4_RORB_pvalue_1e-2_peak_254695	78	.	5.54324	7.86473	4.16790	76
chr13	44977974	44978446	L2-4_RORB_pvalue_1e-2_peak_254697	46	.	3.78444	4.66110	1.74792	121
chr13	44978970	44979523	L2-4_RORB_pvalue_1e-2_peak_254698	46	.	3.78444	4.66110	1.74792	254
chr13	44990334	44990741	L2-4_RORB_pvalue_1e-2_peak_254700	41	.	2.77977	4.10729	1.31041	348
chr13	45000860	45000933	L2-4_RORB_pvalue_1e-2_peak_254705	40	.	3.28138	4.09424	1.31041	51
chr13	45009367	45009526	L2-4_RORB_pvalue_1e-2_peak_254707	48	.	3.97908	4.82686	1.87509	109
chr13	45010953	45011251	L2-4_RORB_pvalue_1e-2_peak_254708	117	.	7.42052	11.70686	7.24912	89
chr13	45017447	45017709	L2-4_RORB_pvalue_1e-2_peak_254710	40	.	3.28138	4.09424	1.31041	209
chr13	45025071	45025662	L2-4_RORB_pvalue_1e-2_peak_254711	57	.	4.46728	5.77213	2.57317	422
chr13	45038814	45039131	L2-4_RORB_pvalue_1e-2_peak_254714	41	.	2.77977	4.10729	1.31041	6
chr13	45051069	45051156	L2-4_RORB_pvalue_1e-2_peak_254725	39	.	2.75837	3.97911	1.31041	42
chr13	45055062	45055188	L2-4_RORB_pvalue_1e-2_peak_254728	39	.	2.75837	3.97911	1.31041	62
chr13	45057707	45057864	L2-4_RORB_pvalue_1e-2_peak_254730	41	.	2.77977	4.10729	1.31041	58
chr13	45063623	45063834	L2-4_RORB_pvalue_1e-2_peak_254732	41	.	2.77977	4.10729	1.31041	156
chr13	45097139	45097970	L2-4_RORB_pvalue_1e-2_peak_254753	64	.	4.39097	6.41891	3.04822	284
chr13	45122418	45122538	L2-4_RORB_pvalue_1e-2_peak_254769	55	.	3.65330	5.50407	2.37759	55
chr13	45150992	45151158	L2-4_RORB_pvalue_1e-2_peak_254783	74	.	5.30983	7.44621	3.84992	47
chr13	45151451	45152039	L2-4_RORB_pvalue_1e-2_peak_254784a	74	.	5.30983	7.44621	3.84992	91
chr13	45151451	45152039	L2-4_RORB_pvalue_1e-2_peak_254784b	54	.	4.26439	5.40194	2.30001	526
chr13	45209034	45209176	L2-4_RORB_pvalue_1e-2_peak_254806	41	.	2.77977	4.10729	1.31041	70
chr13	45260622	45260948	L2-4_RORB_pvalue_1e-2_peak_254828	46	.	3.44649	4.61288	1.70597	72
chr13	45309862	45309955	L2-4_RORB_pvalue_1e-2_peak_254844	41	.	2.77977	4.10729	1.31041	45
chr13	45326534	45326669	L2-4_RORB_pvalue_1e-2_peak_254850	41	.	2.77977	4.10729	1.31041	66
chr13	45345101	45345238	L2-4_RORB_pvalue_1e-2_peak_254860	41	.	2.77977	4.10729	1.31041	67
chr13	45371143	45371232	L2-4_RORB_pvalue_1e-2_peak_254870	41	.	2.77977	4.10729	1.31041	43
chr13	45471106	45471182	L2-4_RORB_pvalue_1e-2_peak_254898	41	.	2.77977	4.10729	1.31041	37
chr13	45479264	45479384	L2-4_RORB_pvalue_1e-2_peak_254900	40	.	2.77701	4.09011	1.31041	59
chr13	45480978	45481214	L2-4_RORB_pvalue_1e-2_peak_254902	39	.	2.75837	3.97911	1.31041	39
chr13	45491647	45492785	L2-4_RORB_pvalue_1e-2_peak_254906a	73	.	5.38406	7.37745	3.79644	421
chr13	45491647	45492785	L2-4_RORB_pvalue_1e-2_peak_254906b	85	.	5.98229	8.55312	4.71263	537
chr13	45491647	45492785	L2-4_RORB_pvalue_1e-2_peak_254906c	85	.	5.98229	8.55312	4.71263	928
chr13	45491647	45492785	L2-4_RORB_pvalue_1e-2_peak_254906d	62	.	4.78583	6.24690	2.91291	1047
chr13	45515346	45515434	L2-4_RORB_pvalue_1e-2_peak_254913	41	.	2.77977	4.10729	1.31041	43
chr13	45521935	45522147	L2-4_RORB_pvalue_1e-2_peak_254920	41	.	2.77977	4.10729	1.31041	49
chr13	45544175	45544364	L2-4_RORB_pvalue_1e-2_peak_254928	39	.	3.24254	3.98716	1.31041	135
chr13	45545940	45546226	L2-4_RORB_pvalue_1e-2_peak_254929	39	.	3.24254	3.98716	1.31041	64
chr13	45563603	45563818	L2-4_RORB_pvalue_1e-2_peak_254933	59	.	4.25459	5.92478	2.65802	66
chr13	45620895	45620968	L2-4_RORB_pvalue_1e-2_peak_254957	40	.	3.28138	4.09424	1.31041	34
chr13	45621277	45621773	L2-4_RORB_pvalue_1e-2_peak_254958	40	.	3.28138	4.09424	1.31041	44
chr13	45622242	45622600	L2-4_RORB_pvalue_1e-2_peak_254959	40	.	3.28138	4.09424	1.31041	36
chr13	45629903	45630846	L2-4_RORB_pvalue_1e-2_peak_254961	56	.	4.15144	5.60057	2.45329	30
chr13	45665747	45666079	L2-4_RORB_pvalue_1e-2_peak_254974	47	.	3.49040	4.77340	1.82745	61
chr13	45666413	45667554	L2-4_RORB_pvalue_1e-2_peak_254975	63	.	4.36300	6.31016	2.95990	597
chr13	45678525	45678662	L2-4_RORB_pvalue_1e-2_peak_254980	41	.	2.77977	4.10729	1.31041	79
chr13	45693756	45694104	L2-4_RORB_pvalue_1e-2_peak_254988	63	.	4.69704	6.30170	2.95966	300
chr13	45694367	45695115	L2-4_RORB_pvalue_1e-2_peak_254989	63	.	4.69704	6.30170	2.95966	40
chr13	45717097	45717903	L2-4_RORB_pvalue_1e-2_peak_255002	69	.	4.50653	6.92169	3.43541	663
chr13	45737004	45737750	L2-4_RORB_pvalue_1e-2_peak_255011	41	.	2.77977	4.10729	1.31041	53
chr13	45768466	45768564	L2-4_RORB_pvalue_1e-2_peak_255028	50	.	3.55840	5.04815	2.03602	48
chr13	45768799	45768941	L2-4_RORB_pvalue_1e-2_peak_255029	100	.	6.22720	10.09315	5.94184	83
chr13	45797396	45797479	L2-4_RORB_pvalue_1e-2_peak_255042	41	.	2.77977	4.10729	1.31041	40
chr13	45819048	45819476	L2-4_RORB_pvalue_1e-2_peak_255057	41	.	2.77977	4.10729	1.31041	72
chr13	45854329	45854471	L2-4_RORB_pvalue_1e-2_peak_255069	46	.	3.46831	4.69117	1.76656	71
chr13	45855090	45855430	L2-4_RORB_pvalue_1e-2_peak_255070	46	.	3.46831	4.69117	1.76656	305
chr13	45877995	45878341	L2-4_RORB_pvalue_1e-2_peak_255082	62	.	4.67035	6.23671	2.90488	279
chr13	45885011	45885983	L2-4_RORB_pvalue_1e-2_peak_255083	64	.	4.89271	6.42638	3.05365	117
chr13	45905314	45905605	L2-4_RORB_pvalue_1e-2_peak_255092	56	.	4.17676	5.67691	2.50232	108
chr13	45914647	45915707	L2-4_RORB_pvalue_1e-2_peak_255094a	71	.	5.32021	7.18204	3.64269	165
chr13	45914647	45915707	L2-4_RORB_pvalue_1e-2_peak_255094b	111	.	7.35098	11.14430	6.79443	730
chr13	45961571	45961667	L2-4_RORB_pvalue_1e-2_peak_255122	41	.	2.77977	4.10729	1.31041	47
chr13	45968310	45968401	L2-4_RORB_pvalue_1e-2_peak_255130	38	.	2.73998	3.87719	1.31041	44
chr13	45991889	45992773	L2-4_RORB_pvalue_1e-2_peak_255141	85	.	6.02183	8.59982	4.75290	720
chr13	46038895	46039570	L2-4_RORB_pvalue_1e-2_peak_255161	99	.	6.56276	9.96641	5.83953	113
chr13	46063177	46063255	L2-4_RORB_pvalue_1e-2_peak_255175	41	.	2.77977	4.10729	1.31041	38
chr13	46068998	46069141	L2-4_RORB_pvalue_1e-2_peak_255178	41	.	2.77977	4.10729	1.31041	70
chr13	46078141	46078228	L2-4_RORB_pvalue_1e-2_peak_255182	39	.	2.75837	3.97911	1.31041	42
chr13	46085505	46086048	L2-4_RORB_pvalue_1e-2_peak_255187	65	.	4.41930	6.53368	3.13592	403
chr13	46123957	46124099	L2-4_RORB_pvalue_1e-2_peak_255204	41	.	2.77977	4.10729	1.31041	70
chr13	46149668	46149948	L2-4_RORB_pvalue_1e-2_peak_255210	41	.	2.77977	4.10729	1.31041	222
chr13	46169117	46169415	L2-4_RORB_pvalue_1e-2_peak_255218	41	.	2.77977	4.10729	1.31041	47
chr13	46176277	46177308	L2-4_RORB_pvalue_1e-2_peak_255219	65	.	4.80692	6.58071	3.17224	189
chr13	46182450	46182671	L2-4_RORB_pvalue_1e-2_peak_255220	58	.	3.70636	5.81222	2.57317	151
chr13	46189651	46190248	L2-4_RORB_pvalue_1e-2_peak_255225	65	.	4.41930	6.53368	3.13592	310
chr13	46197614	46198038	L2-4_RORB_pvalue_1e-2_peak_255227	41	.	2.77977	4.10729	1.31041	215
chr13	46236442	46236572	L2-4_RORB_pvalue_1e-2_peak_255240	58	.	3.70636	5.81222	2.57317	60
chr13	46244391	46244878	L2-4_RORB_pvalue_1e-2_peak_255243	41	.	2.77977	4.10729	1.31041	432
chr13	46280659	46281097	L2-4_RORB_pvalue_1e-2_peak_255254	41	.	2.77977	4.10729	1.31041	380
chr13	46320912	46321579	L2-4_RORB_pvalue_1e-2_peak_255267	74	.	5.10551	7.46124	3.85794	348
chr13	46353144	46353354	L2-4_RORB_pvalue_1e-2_peak_255278	38	.	2.73998	3.87719	1.31041	144
chr13	46375380	46375508	L2-4_RORB_pvalue_1e-2_peak_255296	41	.	2.77977	4.10729	1.31041	50
chr13	46394645	46394918	L2-4_RORB_pvalue_1e-2_peak_255309	58	.	4.22833	5.83877	2.58760	51
chr13	46402681	46402888	L2-4_RORB_pvalue_1e-2_peak_255314	38	.	2.73998	3.87719	1.31041	163
chr13	46412375	46412714	L2-4_RORB_pvalue_1e-2_peak_255320	40	.	2.77701	4.09011	1.31041	219
chr13	46425531	46426102	L2-4_RORB_pvalue_1e-2_peak_255323	54	.	4.10172	5.45601	2.34462	509
chr13	46435518	46435894	L2-4_RORB_pvalue_1e-2_peak_255325	51	.	4.00577	5.19473	2.14895	329
chr13	46438034	46438318	L2-4_RORB_pvalue_1e-2_peak_255326	66	.	4.83520	6.65579	3.22917	221
chr13	46438720	46438884	L2-4_RORB_pvalue_1e-2_peak_255327	39	.	3.22347	3.93622	1.31041	109
chr13	46470499	46470833	L2-4_RORB_pvalue_1e-2_peak_255344	41	.	2.77977	4.10729	1.31041	289
chr13	46489045	46489179	L2-4_RORB_pvalue_1e-2_peak_255355	41	.	2.77977	4.10729	1.31041	66
chr13	46507669	46508085	L2-4_RORB_pvalue_1e-2_peak_255359	69	.	4.95172	6.98166	3.48338	119
chr13	46523533	46523913	L2-4_RORB_pvalue_1e-2_peak_255365	39	.	2.75837	3.97911	1.31041	322
chr13	46554180	46554323	L2-4_RORB_pvalue_1e-2_peak_255385	41	.	2.77977	4.10729	1.31041	70
chr13	46596844	46596918	L2-4_RORB_pvalue_1e-2_peak_255405	41	.	2.77977	4.10729	1.31041	36
chr13	46626306	46626379	L2-4_RORB_pvalue_1e-2_peak_255415	39	.	3.22347	3.93622	1.31041	59
chr13	46626696	46627335	L2-4_RORB_pvalue_1e-2_peak_255416	196	.	11.28213	19.69229	13.83335	254
chr13	46632250	46632601	L2-4_RORB_pvalue_1e-2_peak_255417	41	.	2.77977	4.10729	1.31041	309
chr13	46668228	46668631	L2-4_RORB_pvalue_1e-2_peak_255435	58	.	3.70636	5.81222	2.57317	59
chr13	46668999	46669106	L2-4_RORB_pvalue_1e-2_peak_255436	41	.	2.77977	4.10729	1.31041	52
chr13	46674856	46674973	L2-4_RORB_pvalue_1e-2_peak_255439	38	.	2.73998	3.87719	1.31041	57
chr13	46676965	46677355	L2-4_RORB_pvalue_1e-2_peak_255441	38	.	2.73998	3.87719	1.31041	70
chr13	46690411	46690524	L2-4_RORB_pvalue_1e-2_peak_255446	41	.	2.77977	4.10729	1.31041	55
chr13	46700829	46701047	L2-4_RORB_pvalue_1e-2_peak_255453	40	.	2.77701	4.09011	1.31041	52
chr13	46741224	46741568	L2-4_RORB_pvalue_1e-2_peak_255476	55	.	3.65330	5.50407	2.37759	71
chr13	46744968	46745262	L2-4_RORB_pvalue_1e-2_peak_255479	40	.	2.77701	4.09011	1.31041	58
chr13	46750974	46751077	L2-4_RORB_pvalue_1e-2_peak_255480	41	.	2.77977	4.10729	1.31041	50
chr13	46785217	46786414	L2-4_RORB_pvalue_1e-2_peak_255492	72	.	4.56663	7.22716	3.67572	857
chr13	46837286	46837371	L2-4_RORB_pvalue_1e-2_peak_255503	41	.	2.77977	4.10729	1.31041	41
chr13	46863147	46863403	L2-4_RORB_pvalue_1e-2_peak_255511	41	.	2.77977	4.10729	1.31041	209
chr13	46869743	46871377	L2-4_RORB_pvalue_1e-2_peak_255515	60	.	4.59207	6.05171	2.76050	1514
chr13	46877970	46878315	L2-4_RORB_pvalue_1e-2_peak_255517	41	.	2.77977	4.10729	1.31041	143
chr13	46895013	46895995	L2-4_RORB_pvalue_1e-2_peak_255524	49	.	3.53544	4.95138	1.96366	520
chr13	46906893	46906973	L2-4_RORB_pvalue_1e-2_peak_255526	41	.	2.77977	4.10729	1.31041	39
chr13	46915140	46915620	L2-4_RORB_pvalue_1e-2_peak_255528	41	.	2.77977	4.10729	1.31041	318
chr13	46960503	46961692	L2-4_RORB_pvalue_1e-2_peak_255555	62	.	4.67035	6.23671	2.90488	502
chr13	47063594	47063672	L2-4_RORB_pvalue_1e-2_peak_255576	41	.	2.77977	4.10729	1.31041	38
chr13	47067327	47067434	L2-4_RORB_pvalue_1e-2_peak_255578	41	.	2.77977	4.10729	1.31041	52
chr13	47103328	47103540	L2-4_RORB_pvalue_1e-2_peak_255592	41	.	2.77977	4.10729	1.31041	50
chr13	47127218	47128538	L2-4_RORB_pvalue_1e-2_peak_255602	66	.	5.02080	6.68179	3.25109	1041
chr13	47134261	47134403	L2-4_RORB_pvalue_1e-2_peak_255603	41	.	2.77977	4.10729	1.31041	70
chr13	47158052	47158395	L2-4_RORB_pvalue_1e-2_peak_255624	66	.	4.44800	6.65517	3.22917	282
chr13	47179384	47179516	L2-4_RORB_pvalue_1e-2_peak_255639	41	.	2.77977	4.10729	1.31041	65
chr13	47197038	47197163	L2-4_RORB_pvalue_1e-2_peak_255643	88	.	5.88334	8.82639	4.93537	68
chr13	47217909	47217994	L2-4_RORB_pvalue_1e-2_peak_255656	41	.	2.77977	4.10729	1.31041	41
chr13	47223903	47224257	L2-4_RORB_pvalue_1e-2_peak_255657	41	.	2.77977	4.10729	1.31041	286
chr13	47229955	47230078	L2-4_RORB_pvalue_1e-2_peak_255660	76	.	4.63295	7.61347	3.96903	72
chr13	47242534	47242828	L2-4_RORB_pvalue_1e-2_peak_255665	41	.	2.77977	4.10729	1.31041	66
chr13	47274210	47274331	L2-4_RORB_pvalue_1e-2_peak_255680	38	.	2.73998	3.87719	1.31041	59
chr13	47286757	47286863	L2-4_RORB_pvalue_1e-2_peak_255692	52	.	3.60523	5.26053	2.19184	52
chr13	47292851	47292938	L2-4_RORB_pvalue_1e-2_peak_255696	38	.	2.73998	3.87719	1.31041	42
chr13	47295309	47295604	L2-4_RORB_pvalue_1e-2_peak_255698	56	.	3.67782	5.64059	2.47703	184
chr13	47325903	47326537	L2-4_RORB_pvalue_1e-2_peak_255715	59	.	4.25459	5.92478	2.65802	315
chr13	47331501	47331924	L2-4_RORB_pvalue_1e-2_peak_255717	39	.	2.75837	3.97911	1.31041	381
chr13	47338170	47338483	L2-4_RORB_pvalue_1e-2_peak_255721	41	.	2.77977	4.10729	1.31041	264
chr13	47350511	47350586	L2-4_RORB_pvalue_1e-2_peak_255726	50	.	3.95946	5.07586	2.05805	33
chr13	47370417	47371728	L2-4_RORB_pvalue_1e-2_peak_255733a	65	.	4.94315	6.52570	3.13592	496
chr13	47370417	47371728	L2-4_RORB_pvalue_1e-2_peak_255733b	65	.	4.94315	6.52570	3.13592	894
chr13	47370417	47371728	L2-4_RORB_pvalue_1e-2_peak_255733c	65	.	4.94315	6.52570	3.13592	997
chr13	47406650	47406891	L2-4_RORB_pvalue_1e-2_peak_255739	53	.	4.05318	5.32112	2.24363	213
chr13	47419127	47419200	L2-4_RORB_pvalue_1e-2_peak_255740	42	.	3.34141	4.26972	1.43768	44
chr13	47421033	47421294	L2-4_RORB_pvalue_1e-2_peak_255741	41	.	3.30115	4.15062	1.34349	47
chr13	47425759	47425981	L2-4_RORB_pvalue_1e-2_peak_255743	39	.	3.24254	3.98716	1.31041	35
chr13	47426471	47426589	L2-4_RORB_pvalue_1e-2_peak_255744	69	.	4.95172	6.98166	3.48338	57
chr13	47448314	47448409	L2-4_RORB_pvalue_1e-2_peak_255757	42	.	3.32116	4.20906	1.38858	46
chr13	47468312	47468875	L2-4_RORB_pvalue_1e-2_peak_255764	97	.	6.22695	9.75712	5.67584	83
chr13	47470946	47471575	L2-4_RORB_pvalue_1e-2_peak_255765	97	.	6.24880	9.79221	5.70432	160
chr13	47476697	47477093	L2-4_RORB_pvalue_1e-2_peak_255767	42	.	3.58629	4.24258	1.41899	59
chr13	47492076	47492265	L2-4_RORB_pvalue_1e-2_peak_255774	41	.	2.77977	4.10729	1.31041	141
chr13	47495232	47495334	L2-4_RORB_pvalue_1e-2_peak_255777	39	.	2.75837	3.97911	1.31041	50
chr13	47527236	47527712	L2-4_RORB_pvalue_1e-2_peak_255787	40	.	3.26184	4.03980	1.31041	205
chr13	47535944	47536234	L2-4_RORB_pvalue_1e-2_peak_255788	83	.	5.92417	8.38401	4.57827	143
chr13	47560384	47560565	L2-4_RORB_pvalue_1e-2_peak_255799	40	.	2.77701	4.09011	1.31041	141
chr13	47582548	47583126	L2-4_RORB_pvalue_1e-2_peak_255813	57	.	3.70268	5.78921	2.57317	532
chr13	47607407	47607522	L2-4_RORB_pvalue_1e-2_peak_255821	86	.	5.81202	8.60663	4.75290	55
chr13	47614704	47615081	L2-4_RORB_pvalue_1e-2_peak_255825	53	.	3.62911	5.37785	2.28461	255
chr13	47620137	47620498	L2-4_RORB_pvalue_1e-2_peak_255829	41	.	2.77977	4.10729	1.31041	44
chr13	47654782	47655954	L2-4_RORB_pvalue_1e-2_peak_255840	69	.	5.12821	6.90473	3.42819	826
chr13	47660955	47661301	L2-4_RORB_pvalue_1e-2_peak_255841	45	.	3.42495	4.53818	1.64670	65
chr13	47667460	47667935	L2-4_RORB_pvalue_1e-2_peak_255844	67	.	4.47708	6.78418	3.33176	410
chr13	47671309	47671411	L2-4_RORB_pvalue_1e-2_peak_255846	53	.	3.62911	5.37785	2.28461	45
chr13	47688242	47688337	L2-4_RORB_pvalue_1e-2_peak_255854	39	.	3.24254	3.98716	1.31041	45
chr13	47700658	47700753	L2-4_RORB_pvalue_1e-2_peak_255858	41	.	2.77977	4.10729	1.31041	46
chr13	47706467	47706558	L2-4_RORB_pvalue_1e-2_peak_255860	41	.	2.77977	4.10729	1.31041	44
chr13	47721364	47722013	L2-4_RORB_pvalue_1e-2_peak_255868	58	.	4.51637	5.88004	2.62360	233
chr13	47732222	47732693	L2-4_RORB_pvalue_1e-2_peak_255871	57	.	3.70268	5.78921	2.57317	368
chr13	47758319	47758886	L2-4_RORB_pvalue_1e-2_peak_255886	73	.	4.59728	7.39833	3.80986	307
chr13	47782495	47782568	L2-4_RORB_pvalue_1e-2_peak_255896	40	.	3.28138	4.09424	1.31041	54
chr13	47784749	47784847	L2-4_RORB_pvalue_1e-2_peak_255898	42	.	3.34141	4.26972	1.43768	62
chr13	47807881	47808259	L2-4_RORB_pvalue_1e-2_peak_255904	53	.	3.62911	5.37785	2.28461	170
chr13	47811470	47811739	L2-4_RORB_pvalue_1e-2_peak_255907	64	.	4.39097	6.41891	3.04822	71
chr13	47823409	47823546	L2-4_RORB_pvalue_1e-2_peak_255914	38	.	2.73998	3.87719	1.31041	67
chr13	47832289	47833080	L2-4_RORB_pvalue_1e-2_peak_255918	77	.	5.47988	7.70589	4.03814	146
chr13	47846584	47847849	L2-4_RORB_pvalue_1e-2_peak_255922	38	.	2.73998	3.87719	1.31041	961
chr13	47865731	47865816	L2-4_RORB_pvalue_1e-2_peak_255930	41	.	2.77977	4.10729	1.31041	41
chr13	47908104	47908814	L2-4_RORB_pvalue_1e-2_peak_255945	63	.	4.72404	6.36848	3.00974	103
chr13	47911930	47912373	L2-4_RORB_pvalue_1e-2_peak_255946	65	.	4.77897	6.50788	3.12155	238
chr13	47923434	47923720	L2-4_RORB_pvalue_1e-2_peak_255949	58	.	3.70636	5.81222	2.57317	53
chr13	47984047	47984126	L2-4_RORB_pvalue_1e-2_peak_255973	41	.	2.77977	4.10729	1.31041	38
chr13	48000050	48000636	L2-4_RORB_pvalue_1e-2_peak_255980	49	.	3.53544	4.95138	1.96366	212
chr13	48028353	48028826	L2-4_RORB_pvalue_1e-2_peak_255990	80	.	5.26917	8.05644	4.31632	391
chr13	48045504	48046573	L2-4_RORB_pvalue_1e-2_peak_255998	50	.	3.55840	5.04815	2.03602	62
chr13	48071995	48072715	L2-4_RORB_pvalue_1e-2_peak_256015	58	.	4.49169	5.82547	2.58161	427
chr13	48090145	48090349	L2-4_RORB_pvalue_1e-2_peak_256023	41	.	2.77977	4.10729	1.31041	49
chr13	48121630	48121703	L2-4_RORB_pvalue_1e-2_peak_256031	38	.	3.20461	3.88688	1.31041	61
chr13	48167001	48167129	L2-4_RORB_pvalue_1e-2_peak_256046	41	.	2.77977	4.10729	1.31041	63
chr13	48177051	48177433	L2-4_RORB_pvalue_1e-2_peak_256049	76	.	4.63295	7.61347	3.96903	51
chr13	48196081	48196428	L2-4_RORB_pvalue_1e-2_peak_256057	56	.	3.67782	5.64059	2.47703	132
chr13	48218562	48219608	L2-4_RORB_pvalue_1e-2_peak_256063	56	.	3.67782	5.64059	2.47703	55
chr13	48231197	48231285	L2-4_RORB_pvalue_1e-2_peak_256068	57	.	3.70268	5.78921	2.57317	43
chr13	48237766	48237895	L2-4_RORB_pvalue_1e-2_peak_256074	41	.	2.77977	4.10729	1.31041	63
chr13	48245828	48245944	L2-4_RORB_pvalue_1e-2_peak_256077	41	.	2.77977	4.10729	1.31041	57
chr13	48255598	48255731	L2-4_RORB_pvalue_1e-2_peak_256080	41	.	2.77977	4.10729	1.31041	45
chr13	48329822	48329946	L2-4_RORB_pvalue_1e-2_peak_256111	41	.	2.77977	4.10729	1.31041	61
chr13	48335315	48336102	L2-4_RORB_pvalue_1e-2_peak_256114	38	.	2.73998	3.87719	1.31041	660
chr13	48348268	48348579	L2-4_RORB_pvalue_1e-2_peak_256120	58	.	3.70636	5.81222	2.57317	238
chr13	48350018	48350139	L2-4_RORB_pvalue_1e-2_peak_256121	40	.	2.77701	4.09011	1.31041	59
chr13	48370088	48370795	L2-4_RORB_pvalue_1e-2_peak_256127	52	.	3.60523	5.26053	2.19184	59
chr13	48373211	48373488	L2-4_RORB_pvalue_1e-2_peak_256131	48	.	3.51278	4.85998	1.89252	70
chr13	48381360	48381573	L2-4_RORB_pvalue_1e-2_peak_256135	41	.	2.77977	4.10729	1.31041	66
chr13	48387624	48388438	L2-4_RORB_pvalue_1e-2_peak_256139	41	.	2.77977	4.10729	1.31041	581
chr13	48398472	48398563	L2-4_RORB_pvalue_1e-2_peak_256146	41	.	2.77977	4.10729	1.31041	44
chr13	48415048	48415879	L2-4_RORB_pvalue_1e-2_peak_256152	45	.	3.74308	4.56981	1.67430	134
chr13	48420178	48420770	L2-4_RORB_pvalue_1e-2_peak_256153	42	.	3.32116	4.20906	1.38858	410
chr13	48451265	48451632	L2-4_RORB_pvalue_1e-2_peak_256171	46	.	3.44649	4.61288	1.70597	336
chr13	48471677	48471789	L2-4_RORB_pvalue_1e-2_peak_256179	50	.	3.93670	5.01899	2.01869	48
chr13	48477273	48477387	L2-4_RORB_pvalue_1e-2_peak_256181	50	.	3.55840	5.04815	2.03602	60
chr13	48501704	48502183	L2-4_RORB_pvalue_1e-2_peak_256191	39	.	2.75837	3.97911	1.31041	230
chr13	48543324	48543430	L2-4_RORB_pvalue_1e-2_peak_256217	41	.	2.77977	4.10729	1.31041	52
chr13	48558494	48558573	L2-4_RORB_pvalue_1e-2_peak_256225	38	.	2.73998	3.87719	1.31041	38
chr13	48561746	48561889	L2-4_RORB_pvalue_1e-2_peak_256228	41	.	2.77977	4.10729	1.31041	70
chr13	48575130	48575837	L2-4_RORB_pvalue_1e-2_peak_256233	80	.	5.60808	8.03297	4.30261	328
chr13	48576085	48576331	L2-4_RORB_pvalue_1e-2_peak_256234	51	.	4.00577	5.19473	2.14895	204
chr13	48611777	48612399	L2-4_RORB_pvalue_1e-2_peak_256245	93	.	6.46204	9.39162	5.38654	425
chr13	48668625	48668764	L2-4_RORB_pvalue_1e-2_peak_256268	52	.	4.02933	5.25693	2.19184	59
chr13	48669087	48669520	L2-4_RORB_pvalue_1e-2_peak_256269	52	.	4.02933	5.25693	2.19184	186
chr13	48698029	48698247	L2-4_RORB_pvalue_1e-2_peak_256278	38	.	2.73998	3.87719	1.31041	150
chr13	48705821	48706037	L2-4_RORB_pvalue_1e-2_peak_256285	38	.	2.73998	3.87719	1.31041	64
chr13	48718167	48718722	L2-4_RORB_pvalue_1e-2_peak_256293	57	.	3.70268	5.78921	2.57317	337
chr13	48736113	48736210	L2-4_RORB_pvalue_1e-2_peak_256305	39	.	2.75837	3.97911	1.31041	47
chr13	48758039	48759109	L2-4_RORB_pvalue_1e-2_peak_256314	64	.	4.39097	6.41891	3.04822	362
chr13	48806913	48807802	L2-4_RORB_pvalue_1e-2_peak_256335	74	.	5.40768	7.41733	3.82343	353
chr13	48850206	48850385	L2-4_RORB_pvalue_1e-2_peak_256356	39	.	2.75837	3.97911	1.31041	58
chr13	48853141	48853270	L2-4_RORB_pvalue_1e-2_peak_256357	41	.	2.77977	4.10729	1.31041	63
chr13	48858236	48858560	L2-4_RORB_pvalue_1e-2_peak_256361	53	.	3.62911	5.37785	2.28461	225
chr13	48877218	48878511	L2-4_RORB_pvalue_1e-2_peak_256369	64	.	4.89271	6.42638	3.05365	753
chr13	48884144	48884217	L2-4_RORB_pvalue_1e-2_peak_256371	41	.	3.30115	4.15062	1.34349	47
chr13	48886742	48886815	L2-4_RORB_pvalue_1e-2_peak_256373	40	.	3.28138	4.09424	1.31041	45
chr13	48908346	48908999	L2-4_RORB_pvalue_1e-2_peak_256379	58	.	3.70636	5.81222	2.57317	158
chr13	48932103	48932233	L2-4_RORB_pvalue_1e-2_peak_256390	41	.	2.77977	4.10729	1.31041	64
chr13	48937518	48937610	L2-4_RORB_pvalue_1e-2_peak_256393	41	.	2.77977	4.10729	1.31041	45
chr13	48990434	48990551	L2-4_RORB_pvalue_1e-2_peak_256409	41	.	2.77977	4.10729	1.31041	57
chr13	49010775	49011000	L2-4_RORB_pvalue_1e-2_peak_256416	41	.	2.77977	4.10729	1.31041	39
chr13	49020767	49021016	L2-4_RORB_pvalue_1e-2_peak_256420	61	.	4.30812	6.10846	2.80304	58
chr13	49052245	49052767	L2-4_RORB_pvalue_1e-2_peak_256429	41	.	2.77977	4.10729	1.31041	61
chr13	49066660	49066961	L2-4_RORB_pvalue_1e-2_peak_256431	67	.	4.86381	6.73327	3.29448	44
chr13	49074765	49075340	L2-4_RORB_pvalue_1e-2_peak_256432a	105	.	7.00553	10.58141	6.33962	72
chr13	49074765	49075340	L2-4_RORB_pvalue_1e-2_peak_256432b	87	.	6.08874	8.75215	4.87215	285
chr13	49079958	49080363	L2-4_RORB_pvalue_1e-2_peak_256433	46	.	3.46831	4.69117	1.76656	337
chr13	49106129	49107552	L2-4_RORB_pvalue_1e-2_peak_256442a	64	.	4.89271	6.42638	3.05365	575
chr13	49106129	49107552	L2-4_RORB_pvalue_1e-2_peak_256442b	76	.	5.59167	7.69798	4.03457	966
chr13	49106129	49107552	L2-4_RORB_pvalue_1e-2_peak_256442c	52	.	4.19375	5.21198	2.16354	1122
chr13	49154476	49154630	L2-4_RORB_pvalue_1e-2_peak_256460	41	.	2.77977	4.10729	1.31041	88
chr13	49160627	49161154	L2-4_RORB_pvalue_1e-2_peak_256464	53	.	3.62911	5.37785	2.28461	54
chr13	49205474	49205609	L2-4_RORB_pvalue_1e-2_peak_256474	41	.	2.77977	4.10729	1.31041	66
chr13	49219032	49219152	L2-4_RORB_pvalue_1e-2_peak_256482	40	.	2.77701	4.09011	1.31041	59
chr13	49227182	49227324	L2-4_RORB_pvalue_1e-2_peak_256488	41	.	2.77977	4.10729	1.31041	70
chr13	49227562	49227882	L2-4_RORB_pvalue_1e-2_peak_256489	41	.	2.77977	4.10729	1.31041	202
chr13	49235155	49235232	L2-4_RORB_pvalue_1e-2_peak_256490	41	.	2.77977	4.10729	1.31041	37
chr13	49236026	49236540	L2-4_RORB_pvalue_1e-2_peak_256491	58	.	3.70636	5.81222	2.57317	69
chr13	49261460	49261534	L2-4_RORB_pvalue_1e-2_peak_256499	41	.	2.77977	4.10729	1.31041	36
chr13	49307420	49308024	L2-4_RORB_pvalue_1e-2_peak_256512	63	.	4.36300	6.31016	2.95990	70
chr13	49314808	49314934	L2-4_RORB_pvalue_1e-2_peak_256514	41	.	2.77977	4.10729	1.31041	62
chr13	49335550	49335666	L2-4_RORB_pvalue_1e-2_peak_256525	41	.	2.77977	4.10729	1.31041	57
chr13	49364335	49364543	L2-4_RORB_pvalue_1e-2_peak_256531	61	.	4.64396	6.17345	2.85753	154
chr13	49364849	49365533	L2-4_RORB_pvalue_1e-2_peak_256532	45	.	3.72273	4.52573	1.64427	464
chr13	49370261	49370566	L2-4_RORB_pvalue_1e-2_peak_256534	56	.	4.17676	5.67691	2.50232	85
chr13	49377051	49377186	L2-4_RORB_pvalue_1e-2_peak_256540	41	.	2.77977	4.10729	1.31041	66
chr13	49384627	49384744	L2-4_RORB_pvalue_1e-2_peak_256544	41	.	2.77977	4.10729	1.31041	57
chr13	49402998	49403524	L2-4_RORB_pvalue_1e-2_peak_256556	41	.	2.77977	4.10729	1.31041	474
chr13	49432431	49432924	L2-4_RORB_pvalue_1e-2_peak_256570	62	.	4.33539	6.20685	2.88067	446
chr13	49458430	49458948	L2-4_RORB_pvalue_1e-2_peak_256589	83	.	5.33760	8.34085	4.54119	64
chr13	49466174	49466481	L2-4_RORB_pvalue_1e-2_peak_256593	73	.	5.07400	7.35758	3.77856	250
chr13	49506415	49506656	L2-4_RORB_pvalue_1e-2_peak_256615	41	.	2.77977	4.10729	1.31041	40
chr13	49542424	49542556	L2-4_RORB_pvalue_1e-2_peak_256626	41	.	2.77977	4.10729	1.31041	65
chr13	49549729	49550711	L2-4_RORB_pvalue_1e-2_peak_256627	70	.	5.24384	7.04257	3.53692	304
chr13	49575521	49575742	L2-4_RORB_pvalue_1e-2_peak_256634	41	.	2.77977	4.10729	1.31041	166
chr13	49622175	49622260	L2-4_RORB_pvalue_1e-2_peak_256657	39	.	2.75837	3.97911	1.31041	41
chr13	49656812	49657822	L2-4_RORB_pvalue_1e-2_peak_256676	66	.	4.44800	6.65517	3.22917	684
chr13	49684054	49684954	L2-4_RORB_pvalue_1e-2_peak_256693	50	.	3.55840	5.04815	2.03602	521
chr13	49714897	49715012	L2-4_RORB_pvalue_1e-2_peak_256712	41	.	2.77977	4.10729	1.31041	56
chr13	49740184	49740316	L2-4_RORB_pvalue_1e-2_peak_256726	41	.	2.77977	4.10729	1.31041	65
chr13	49751501	49751640	L2-4_RORB_pvalue_1e-2_peak_256730	41	.	2.77977	4.10729	1.31041	68
chr13	49762667	49762742	L2-4_RORB_pvalue_1e-2_peak_256741	41	.	2.77977	4.10729	1.31041	36
chr13	49799929	49800004	L2-4_RORB_pvalue_1e-2_peak_256777	39	.	2.75837	3.97911	1.31041	36
chr13	49821500	49821573	L2-4_RORB_pvalue_1e-2_peak_256783	38	.	3.20461	3.88688	1.31041	30
chr13	49821808	49822456	L2-4_RORB_pvalue_1e-2_peak_256784	65	.	4.80692	6.58071	3.17224	523
chr13	49830325	49830447	L2-4_RORB_pvalue_1e-2_peak_256787	41	.	2.77977	4.10729	1.31041	60
chr13	49855353	49856082	L2-4_RORB_pvalue_1e-2_peak_256803	84	.	5.37249	8.49611	4.66935	61
chr13	49875293	49875670	L2-4_RORB_pvalue_1e-2_peak_256807	56	.	4.15144	5.60057	2.45329	324
chr13	49876634	49876707	L2-4_RORB_pvalue_1e-2_peak_256808	42	.	3.34141	4.26972	1.43768	42
chr13	49882281	49882627	L2-4_RORB_pvalue_1e-2_peak_256810	40	.	2.77701	4.09011	1.31041	47
chr13	49887955	49888463	L2-4_RORB_pvalue_1e-2_peak_256811	53	.	4.05318	5.32112	2.24363	257
chr13	49917902	49918025	L2-4_RORB_pvalue_1e-2_peak_256822	38	.	2.73998	3.87719	1.31041	60
chr13	49921624	49921931	L2-4_RORB_pvalue_1e-2_peak_256825	47	.	3.49040	4.77340	1.82745	62
chr13	49925754	49926357	L2-4_RORB_pvalue_1e-2_peak_256827	47	.	3.49040	4.77340	1.82745	477
chr13	49943908	49944349	L2-4_RORB_pvalue_1e-2_peak_256838	38	.	3.20461	3.88688	1.31041	189
chr13	49944635	49944777	L2-4_RORB_pvalue_1e-2_peak_256839	51	.	3.98248	5.13441	2.10782	59
chr13	49973180	49973265	L2-4_RORB_pvalue_1e-2_peak_256854	43	.	3.64352	4.35885	1.50930	41
chr13	49973976	49974489	L2-4_RORB_pvalue_1e-2_peak_256855	43	.	3.64352	4.35885	1.50930	452
chr13	49975447	49975761	L2-4_RORB_pvalue_1e-2_peak_256856	61	.	4.64396	6.17345	2.85753	248
chr13	49982938	49983023	L2-4_RORB_pvalue_1e-2_peak_256857	41	.	2.77977	4.10729	1.31041	41
chr13	49995239	49995382	L2-4_RORB_pvalue_1e-2_peak_256860	41	.	2.77977	4.10729	1.31041	70
chr13	50011153	50011618	L2-4_RORB_pvalue_1e-2_peak_256867	75	.	4.62834	7.58464	3.95385	72
chr13	50017631	50018677	L2-4_RORB_pvalue_1e-2_peak_256869a	81	.	5.62286	8.19411	4.42998	332
chr13	50017631	50018677	L2-4_RORB_pvalue_1e-2_peak_256869b	61	.	4.60052	6.10650	2.80304	505
chr13	50017631	50018677	L2-4_RORB_pvalue_1e-2_peak_256869c	152	.	8.68987	15.27265	10.14019	634
chr13	50017631	50018677	L2-4_RORB_pvalue_1e-2_peak_256869d	41	.	3.57818	4.19914	1.38829	988
chr13	50035912	50036057	L2-4_RORB_pvalue_1e-2_peak_256874	49	.	3.89196	4.90993	1.93528	49
chr13	50036459	50036638	L2-4_RORB_pvalue_1e-2_peak_256875	49	.	3.89196	4.90993	1.93528	55
chr13	50069742	50070358	L2-4_RORB_pvalue_1e-2_peak_256892a	54	.	4.30354	5.42925	2.32420	55
chr13	50069742	50070358	L2-4_RORB_pvalue_1e-2_peak_256892b	66	.	5.02080	6.68179	3.25109	305
chr13	50099938	50100475	L2-4_RORB_pvalue_1e-2_peak_256909	38	.	2.73998	3.87719	1.31041	44
chr13	50131153	50131361	L2-4_RORB_pvalue_1e-2_peak_256931	41	.	2.77977	4.10729	1.31041	37
chr13	50137753	50138328	L2-4_RORB_pvalue_1e-2_peak_256935	72	.	4.56663	7.22716	3.67572	330
chr13	50151280	50151516	L2-4_RORB_pvalue_1e-2_peak_256942	39	.	2.75837	3.97911	1.31041	173
chr13	50159102	50160655	L2-4_RORB_pvalue_1e-2_peak_256947	51	.	4.17246	5.17088	2.13018	682
chr13	50181336	50181502	L2-4_RORB_pvalue_1e-2_peak_256954	76	.	5.44874	7.62969	3.98012	69
chr13	50183020	50183369	L2-4_RORB_pvalue_1e-2_peak_256956	48	.	3.86997	4.85757	1.89252	299
chr13	50194166	50194698	L2-4_RORB_pvalue_1e-2_peak_256963	51	.	3.58166	5.15094	2.11269	63
chr13	50235142	50235353	L2-4_RORB_pvalue_1e-2_peak_256981	41	.	2.77977	4.10729	1.31041	41
chr13	50244016	50244357	L2-4_RORB_pvalue_1e-2_peak_256987	66	.	4.44800	6.65517	3.22917	87
chr13	50253617	50253721	L2-4_RORB_pvalue_1e-2_peak_256995	47	.	3.49040	4.77340	1.82745	46
chr13	50264836	50265827	L2-4_RORB_pvalue_1e-2_peak_257001	77	.	5.47988	7.70589	4.03814	450
chr13	50281853	50282292	L2-4_RORB_pvalue_1e-2_peak_257011	41	.	2.77977	4.10729	1.31041	399
chr13	50297566	50297857	L2-4_RORB_pvalue_1e-2_peak_257019	38	.	2.73998	3.87719	1.31041	61
chr13	50307741	50307844	L2-4_RORB_pvalue_1e-2_peak_257029	41	.	2.77977	4.10729	1.31041	50
chr13	50311745	50311823	L2-4_RORB_pvalue_1e-2_peak_257030	41	.	2.77977	4.10729	1.31041	38
chr13	50352306	50352415	L2-4_RORB_pvalue_1e-2_peak_257053	58	.	3.70636	5.81222	2.57317	61
chr13	50359239	50359475	L2-4_RORB_pvalue_1e-2_peak_257057	41	.	2.77977	4.10729	1.31041	58
chr13	50365666	50367361	L2-4_RORB_pvalue_1e-2_peak_257058a	61	.	4.72394	6.14380	2.83386	1153
chr13	50365666	50367361	L2-4_RORB_pvalue_1e-2_peak_257058b	72	.	5.31444	7.26053	3.69973	1463
chr13	50418375	50418635	L2-4_RORB_pvalue_1e-2_peak_257072	41	.	2.77977	4.10729	1.31041	199
chr13	50483781	50483906	L2-4_RORB_pvalue_1e-2_peak_257100	58	.	3.70636	5.81222	2.57317	47
chr13	50489806	50490239	L2-4_RORB_pvalue_1e-2_peak_257102	41	.	2.77977	4.10729	1.31041	360
chr13	50509740	50510877	L2-4_RORB_pvalue_1e-2_peak_257107a	71	.	5.26901	7.18476	3.64465	305
chr13	50509740	50510877	L2-4_RORB_pvalue_1e-2_peak_257107b	159	.	9.32727	15.93990	10.69450	788
chr13	50557526	50557963	L2-4_RORB_pvalue_1e-2_peak_257131	57	.	3.70268	5.78921	2.57317	315
chr13	50570044	50570276	L2-4_RORB_pvalue_1e-2_peak_257138	42	.	3.65319	4.24821	1.42401	70
chr13	50570864	50571760	L2-4_RORB_pvalue_1e-2_peak_257139a	63	.	4.87092	6.39016	3.02844	58
chr13	50570864	50571760	L2-4_RORB_pvalue_1e-2_peak_257139b	53	.	4.28108	5.32278	2.24466	371
chr13	50570864	50571760	L2-4_RORB_pvalue_1e-2_peak_257139c	53	.	4.28108	5.32278	2.24466	572
chr13	50590589	50590845	L2-4_RORB_pvalue_1e-2_peak_257145	39	.	3.24254	3.98716	1.31041	196
chr13	50655838	50656692	L2-4_RORB_pvalue_1e-2_peak_257174	62	.	4.79485	6.23798	2.90488	328
chr13	50677970	50678086	L2-4_RORB_pvalue_1e-2_peak_257186	41	.	2.77977	4.10729	1.31041	57
chr13	50697938	50699703	L2-4_RORB_pvalue_1e-2_peak_257204a	50	.	4.04408	5.05757	2.04373	541
chr13	50697938	50699703	L2-4_RORB_pvalue_1e-2_peak_257204b	50	.	4.04408	5.05757	2.04373	918
chr13	50700115	50700256	L2-4_RORB_pvalue_1e-2_peak_257205	40	.	3.47446	4.04080	1.31041	72
chr13	50709002	50709113	L2-4_RORB_pvalue_1e-2_peak_257209	38	.	2.73998	3.87719	1.31041	54
chr13	50720872	50721198	L2-4_RORB_pvalue_1e-2_peak_257216	41	.	2.77977	4.10729	1.31041	287
chr13	50774506	50774614	L2-4_RORB_pvalue_1e-2_peak_257234	39	.	2.75837	3.97911	1.31041	53
chr13	50775456	50775674	L2-4_RORB_pvalue_1e-2_peak_257236	40	.	2.77701	4.09011	1.31041	62
chr13	50806640	50806830	L2-4_RORB_pvalue_1e-2_peak_257246	41	.	2.77977	4.10729	1.31041	132
chr13	50830341	50830480	L2-4_RORB_pvalue_1e-2_peak_257267	41	.	2.77977	4.10729	1.31041	68
chr13	50852446	50852550	L2-4_RORB_pvalue_1e-2_peak_257279	41	.	2.77977	4.10729	1.31041	51
chr13	50939592	50939990	L2-4_RORB_pvalue_1e-2_peak_257331	41	.	2.77977	4.10729	1.31041	326
chr13	50974511	50974740	L2-4_RORB_pvalue_1e-2_peak_257345	48	.	3.84823	4.80658	1.85529	167
chr13	50975458	50975750	L2-4_RORB_pvalue_1e-2_peak_257346	119	.	7.69645	11.91673	7.41245	93
chr13	51000621	51000699	L2-4_RORB_pvalue_1e-2_peak_257358	41	.	2.77977	4.10729	1.31041	38
chr13	51010952	51011263	L2-4_RORB_pvalue_1e-2_peak_257364	58	.	3.70636	5.81222	2.57317	267
chr13	51064360	51064435	L2-4_RORB_pvalue_1e-2_peak_257389	40	.	2.77701	4.09011	1.31041	36
chr13	51099809	51100054	L2-4_RORB_pvalue_1e-2_peak_257400	43	.	3.38266	4.39837	1.53826	16
chr13	51103357	51103650	L2-4_RORB_pvalue_1e-2_peak_257401	45	.	3.42495	4.53818	1.64670	68
chr13	51117776	51118200	L2-4_RORB_pvalue_1e-2_peak_257404	55	.	3.65330	5.50407	2.37759	310
chr13	51119321	51119666	L2-4_RORB_pvalue_1e-2_peak_257405	39	.	2.75837	3.97911	1.31041	269
chr13	51133666	51133794	L2-4_RORB_pvalue_1e-2_peak_257409	58	.	3.70636	5.81222	2.57317	72
chr13	51163334	51163754	L2-4_RORB_pvalue_1e-2_peak_257419	75	.	5.13743	7.56943	3.94584	261
chr13	51184662	51184837	L2-4_RORB_pvalue_1e-2_peak_257431	38	.	2.73998	3.87719	1.31041	56
chr13	51185324	51185423	L2-4_RORB_pvalue_1e-2_peak_257432	38	.	2.73998	3.87719	1.31041	48
chr13	51185682	51185762	L2-4_RORB_pvalue_1e-2_peak_257433	38	.	2.73998	3.87719	1.31041	39
chr13	51231513	51231979	L2-4_RORB_pvalue_1e-2_peak_257455	41	.	2.77977	4.10729	1.31041	114
chr13	51242732	51243284	L2-4_RORB_pvalue_1e-2_peak_257458	59	.	4.25459	5.92478	2.65802	312
chr13	51286401	51286877	L2-4_RORB_pvalue_1e-2_peak_257481	48	.	3.51278	4.85998	1.89252	353
chr13	51298729	51298814	L2-4_RORB_pvalue_1e-2_peak_257488	41	.	2.77977	4.10729	1.31041	41
chr13	51305453	51305793	L2-4_RORB_pvalue_1e-2_peak_257489	70	.	4.53638	7.06887	3.55102	292
chr13	51363331	51363598	L2-4_RORB_pvalue_1e-2_peak_257520	41	.	2.77977	4.10729	1.31041	212
chr13	51375334	51375840	L2-4_RORB_pvalue_1e-2_peak_257528	64	.	4.39097	6.41891	3.04822	394
chr13	51380626	51380926	L2-4_RORB_pvalue_1e-2_peak_257529	38	.	2.73998	3.87719	1.31041	245
chr13	51391560	51391946	L2-4_RORB_pvalue_1e-2_peak_257539	52	.	3.60523	5.26053	2.19184	335
chr13	51416455	51416801	L2-4_RORB_pvalue_1e-2_peak_257553	47	.	3.97088	4.79614	1.84871	38
chr13	51417085	51417874	L2-4_RORB_pvalue_1e-2_peak_257554	59	.	4.65518	5.97795	2.70477	206
chr13	51447674	51448698	L2-4_RORB_pvalue_1e-2_peak_257558a	76	.	5.59167	7.69798	4.03457	367
chr13	51447674	51448698	L2-4_RORB_pvalue_1e-2_peak_257558b	52	.	4.19375	5.21198	2.16354	873
chr13	51467744	51467986	L2-4_RORB_pvalue_1e-2_peak_257562	61	.	4.61787	6.11180	2.80304	141
chr13	51470733	51471182	L2-4_RORB_pvalue_1e-2_peak_257563	63	.	4.72404	6.36848	3.00974	238
chr13	51483651	51484974	L2-4_RORB_pvalue_1e-2_peak_257567a	142	.	8.71785	14.23208	9.28747	263
chr13	51483651	51484974	L2-4_RORB_pvalue_1e-2_peak_257567b	89	.	6.22704	8.97441	5.05176	580
chr13	51483651	51484974	L2-4_RORB_pvalue_1e-2_peak_257567c	66	.	5.00438	6.61872	3.20881	1132
chr13	51543855	51544171	L2-4_RORB_pvalue_1e-2_peak_257596	57	.	4.44313	5.71997	2.54100	268
chr13	51544643	51544748	L2-4_RORB_pvalue_1e-2_peak_257597	44	.	3.70261	4.48264	1.60506	65
chr13	51545683	51546287	L2-4_RORB_pvalue_1e-2_peak_257598	56	.	4.41924	5.66894	2.50128	310
chr13	51558117	51558229	L2-4_RORB_pvalue_1e-2_peak_257605	40	.	2.77701	4.09011	1.31041	55
chr13	51564646	51565883	L2-4_RORB_pvalue_1e-2_peak_257606	45	.	3.72273	4.52573	1.64427	682
chr13	51574878	51575171	L2-4_RORB_pvalue_1e-2_peak_257611	44	.	3.40368	4.46677	1.59284	256
chr13	51580382	51580921	L2-4_RORB_pvalue_1e-2_peak_257612	56	.	4.17676	5.67691	2.50232	485
chr13	51589811	51590158	L2-4_RORB_pvalue_1e-2_peak_257613	41	.	2.77977	4.10729	1.31041	70
chr13	51615035	51615606	L2-4_RORB_pvalue_1e-2_peak_257624	84	.	5.95637	8.45435	4.63667	444
chr13	51621788	51622174	L2-4_RORB_pvalue_1e-2_peak_257626	49	.	3.53544	4.95138	1.96366	58
chr13	51628563	51628666	L2-4_RORB_pvalue_1e-2_peak_257633	39	.	2.75837	3.97911	1.31041	50
chr13	51641080	51641564	L2-4_RORB_pvalue_1e-2_peak_257639	63	.	4.72404	6.36848	3.00974	59
chr13	51644216	51644441	L2-4_RORB_pvalue_1e-2_peak_257640	63	.	4.72404	6.36848	3.00974	162
chr13	51664774	51665055	L2-4_RORB_pvalue_1e-2_peak_257648	41	.	2.77977	4.10729	1.31041	228
chr13	51670157	51670452	L2-4_RORB_pvalue_1e-2_peak_257652	41	.	2.77977	4.10729	1.31041	197
chr13	51698344	51698466	L2-4_RORB_pvalue_1e-2_peak_257664	41	.	2.77977	4.10729	1.31041	60
chr13	51700099	51700207	L2-4_RORB_pvalue_1e-2_peak_257665	76	.	4.63295	7.61347	3.96903	57
chr13	51723064	51723484	L2-4_RORB_pvalue_1e-2_peak_257673	55	.	4.12643	5.52700	2.39125	240
chr13	51727330	51727403	L2-4_RORB_pvalue_1e-2_peak_257674	43	.	3.36191	4.33276	1.48629	41
chr13	51733125	51733451	L2-4_RORB_pvalue_1e-2_peak_257676	39	.	2.75837	3.97911	1.31041	187
chr13	51773879	51773957	L2-4_RORB_pvalue_1e-2_peak_257694	41	.	2.77977	4.10729	1.31041	38
chr13	51787416	51788068	L2-4_RORB_pvalue_1e-2_peak_257697	56	.	4.17676	5.67691	2.50232	85
chr13	51796149	51796717	L2-4_RORB_pvalue_1e-2_peak_257698	102	.	6.84984	10.21116	6.03848	358
chr13	51796956	51797159	L2-4_RORB_pvalue_1e-2_peak_257699	46	.	3.78444	4.66110	1.74792	146
chr13	51803457	51803794	L2-4_RORB_pvalue_1e-2_peak_257701	99	.	6.56276	9.96641	5.83953	51
chr13	51814777	51815115	L2-4_RORB_pvalue_1e-2_peak_257705	57	.	4.20239	5.75623	2.56884	194
chr13	51815373	51815451	L2-4_RORB_pvalue_1e-2_peak_257706	58	.	4.22833	5.83877	2.58760	39
chr13	51820971	51821523	L2-4_RORB_pvalue_1e-2_peak_257707	70	.	4.98173	7.07040	3.55102	126
chr13	51844943	51846163	L2-4_RORB_pvalue_1e-2_peak_257722	46	.	3.91415	4.69486	1.76923	471
chr13	51860484	51860860	L2-4_RORB_pvalue_1e-2_peak_257727	51	.	3.58166	5.15094	2.11269	41
chr13	51867217	51867494	L2-4_RORB_pvalue_1e-2_peak_257731	40	.	2.77701	4.09011	1.31041	235
chr13	51873127	51873249	L2-4_RORB_pvalue_1e-2_peak_257736	57	.	3.70268	5.78921	2.57317	61
chr13	51889628	51890290	L2-4_RORB_pvalue_1e-2_peak_257747	38	.	2.73998	3.87719	1.31041	463
chr13	51899690	51900360	L2-4_RORB_pvalue_1e-2_peak_257752	101	.	6.88421	10.18100	6.01719	430
chr13	51904771	51905360	L2-4_RORB_pvalue_1e-2_peak_257753	135	.	8.51789	13.50590	8.69756	337
chr13	51931723	51932518	L2-4_RORB_pvalue_1e-2_peak_257768	64	.	4.91780	6.47559	3.09475	369
chr13	51971312	51971802	L2-4_RORB_pvalue_1e-2_peak_257796	81	.	5.30316	8.19462	4.42998	430
chr13	51997060	51997412	L2-4_RORB_pvalue_1e-2_peak_257820	38	.	2.73998	3.87719	1.31041	307
chr13	52019258	52019487	L2-4_RORB_pvalue_1e-2_peak_257839	52	.	3.60523	5.26053	2.19184	53
chr13	52025850	52026126	L2-4_RORB_pvalue_1e-2_peak_257842	38	.	3.36474	3.87464	1.31041	36
chr13	52026794	52027825	L2-4_RORB_pvalue_1e-2_peak_257843a	144	.	8.17151	14.42255	9.44371	442
chr13	52026794	52027825	L2-4_RORB_pvalue_1e-2_peak_257843b	56	.	4.32609	5.67761	2.50287	960
chr13	52039986	52040620	L2-4_RORB_pvalue_1e-2_peak_257851	38	.	2.73998	3.87719	1.31041	562
chr13	52052463	52052944	L2-4_RORB_pvalue_1e-2_peak_257861	39	.	2.75837	3.97911	1.31041	48
chr13	52093054	52093410	L2-4_RORB_pvalue_1e-2_peak_257874	67	.	5.09749	6.78128	3.33176	224
chr13	52093968	52094444	L2-4_RORB_pvalue_1e-2_peak_257875	45	.	3.84098	4.56661	1.67383	158
chr13	52094704	52095005	L2-4_RORB_pvalue_1e-2_peak_257876	91	.	6.34236	9.17744	5.21475	95
chr13	52106487	52106580	L2-4_RORB_pvalue_1e-2_peak_257878	41	.	2.77977	4.10729	1.31041	45
chr13	52132008	52132258	L2-4_RORB_pvalue_1e-2_peak_257893	41	.	2.77977	4.10729	1.31041	66
chr13	52157963	52159295	L2-4_RORB_pvalue_1e-2_peak_257899a	66	.	5.05051	6.69891	3.26666	428
chr13	52157963	52159295	L2-4_RORB_pvalue_1e-2_peak_257899b	78	.	5.68182	7.88969	4.18755	626
chr13	52171182	52171303	L2-4_RORB_pvalue_1e-2_peak_257902	41	.	2.77977	4.10729	1.31041	59
chr13	52188435	52188912	L2-4_RORB_pvalue_1e-2_peak_257913	43	.	3.38266	4.39837	1.53826	28
chr13	52190989	52191071	L2-4_RORB_pvalue_1e-2_peak_257914	51	.	4.00577	5.19473	2.14895	42
chr13	52207215	52207393	L2-4_RORB_pvalue_1e-2_peak_257925	40	.	2.77701	4.09011	1.31041	48
chr13	52219400	52219950	L2-4_RORB_pvalue_1e-2_peak_257928	42	.	3.32116	4.20906	1.38858	26
chr13	52220196	52220333	L2-4_RORB_pvalue_1e-2_peak_257929	41	.	3.30115	4.15062	1.34349	68
chr13	52240091	52240685	L2-4_RORB_pvalue_1e-2_peak_257938	41	.	2.77977	4.10729	1.31041	252
chr13	52262149	52262563	L2-4_RORB_pvalue_1e-2_peak_257949	39	.	2.75837	3.97911	1.31041	257
chr13	52289272	52289352	L2-4_RORB_pvalue_1e-2_peak_257961	41	.	2.77977	4.10729	1.31041	39
chr13	52295633	52295765	L2-4_RORB_pvalue_1e-2_peak_257965	39	.	2.75837	3.97911	1.31041	51
chr13	52306109	52306218	L2-4_RORB_pvalue_1e-2_peak_257971	47	.	3.49040	4.77340	1.82745	61
chr13	52318563	52318968	L2-4_RORB_pvalue_1e-2_peak_257976	57	.	4.20239	5.75623	2.56884	255
chr13	52334392	52335261	L2-4_RORB_pvalue_1e-2_peak_257980	68	.	5.10093	6.84728	3.38129	646
chr13	52347119	52347266	L2-4_RORB_pvalue_1e-2_peak_257985	60	.	4.28119	6.01457	2.72971	63
chr13	52356226	52356299	L2-4_RORB_pvalue_1e-2_peak_257988	42	.	3.32116	4.20906	1.38858	32
chr13	52367788	52367938	L2-4_RORB_pvalue_1e-2_peak_257991	43	.	3.36191	4.33276	1.48629	45
chr13	52371848	52372129	L2-4_RORB_pvalue_1e-2_peak_257992	65	.	4.80692	6.58071	3.17224	248
chr13	52377533	52379213	L2-4_RORB_pvalue_1e-2_peak_257993a	67	.	4.99168	6.73000	3.29448	417
chr13	52377533	52379213	L2-4_RORB_pvalue_1e-2_peak_257993b	77	.	5.52395	7.79221	4.11293	818
chr13	52390221	52390340	L2-4_RORB_pvalue_1e-2_peak_258000	40	.	2.77701	4.09011	1.31041	58
chr13	52395880	52396096	L2-4_RORB_pvalue_1e-2_peak_258003	48	.	3.51278	4.85998	1.89252	67
chr13	52400783	52401212	L2-4_RORB_pvalue_1e-2_peak_258004	46	.	3.44649	4.61288	1.70597	64
chr13	52406856	52406961	L2-4_RORB_pvalue_1e-2_peak_258007	41	.	2.77977	4.10729	1.31041	51
chr13	52419224	52419978	L2-4_RORB_pvalue_1e-2_peak_258014	67	.	4.47708	6.78418	3.33176	167
chr13	52448917	52449625	L2-4_RORB_pvalue_1e-2_peak_258023	111	.	7.36540	11.16560	6.81225	219
chr13	52459919	52460018	L2-4_RORB_pvalue_1e-2_peak_258027	41	.	2.77977	4.10729	1.31041	48
chr13	52484228	52485117	L2-4_RORB_pvalue_1e-2_peak_258045	46	.	3.76364	4.61492	1.70597	104
chr13	52486444	52486642	L2-4_RORB_pvalue_1e-2_peak_258046	58	.	4.49169	5.82547	2.58161	148
chr13	52509861	52510265	L2-4_RORB_pvalue_1e-2_peak_258059	56	.	3.67782	5.64059	2.47703	259
chr13	52525277	52525350	L2-4_RORB_pvalue_1e-2_peak_258067	42	.	3.34141	4.26972	1.43768	68
chr13	52529753	52530585	L2-4_RORB_pvalue_1e-2_peak_258068	54	.	4.30354	5.42925	2.32420	473
chr13	52531391	52532046	L2-4_RORB_pvalue_1e-2_peak_258069	112	.	7.40521	11.25228	6.87981	474
chr13	52538186	52538403	L2-4_RORB_pvalue_1e-2_peak_258071	58	.	3.70636	5.81222	2.57317	157
chr13	52569985	52570654	L2-4_RORB_pvalue_1e-2_peak_258082	56	.	4.17676	5.67691	2.50232	70
chr13	52585432	52586683	L2-4_RORB_pvalue_1e-2_peak_258089a	71	.	5.32021	7.18204	3.64269	732
chr13	52585432	52586683	L2-4_RORB_pvalue_1e-2_peak_258089b	138	.	8.64534	13.86893	8.99281	944
chr13	52595800	52595915	L2-4_RORB_pvalue_1e-2_peak_258093	41	.	2.77977	4.10729	1.31041	56
chr13	52635639	52635960	L2-4_RORB_pvalue_1e-2_peak_258108	41	.	2.77977	4.10729	1.31041	192
chr13	52659406	52659889	L2-4_RORB_pvalue_1e-2_peak_258116	57	.	4.20239	5.75623	2.56884	378
chr13	52660697	52660770	L2-4_RORB_pvalue_1e-2_peak_258117	42	.	3.32116	4.20906	1.38858	50
chr13	52670391	52670526	L2-4_RORB_pvalue_1e-2_peak_258123	41	.	2.77977	4.10729	1.31041	66
chr13	52686083	52686470	L2-4_RORB_pvalue_1e-2_peak_258128	40	.	2.77701	4.09011	1.31041	48
chr13	52701857	52702238	L2-4_RORB_pvalue_1e-2_peak_258135	64	.	4.75135	6.43718	3.05954	256
chr13	52702585	52702972	L2-4_RORB_pvalue_1e-2_peak_258136	65	.	4.77897	6.50788	3.12155	257
chr13	52733232	52733928	L2-4_RORB_pvalue_1e-2_peak_258147	49	.	3.53544	4.95138	1.96366	561
chr13	52739150	52739496	L2-4_RORB_pvalue_1e-2_peak_258149	41	.	2.77977	4.10729	1.31041	286
chr13	52756244	52756358	L2-4_RORB_pvalue_1e-2_peak_258160	41	.	2.77977	4.10729	1.31041	56
chr13	52759394	52759888	L2-4_RORB_pvalue_1e-2_peak_258162	41	.	2.77977	4.10729	1.31041	66
chr13	52767913	52768823	L2-4_RORB_pvalue_1e-2_peak_258164a	60	.	4.66364	6.04417	2.75676	74
chr13	52767913	52768823	L2-4_RORB_pvalue_1e-2_peak_258164b	60	.	4.66364	6.04417	2.75676	343
chr13	52767913	52768823	L2-4_RORB_pvalue_1e-2_peak_258164c	94	.	6.41250	9.48525	5.45875	671
chr13	52767913	52768823	L2-4_RORB_pvalue_1e-2_peak_258164d	82	.	5.80484	8.25471	4.47741	840
chr13	52769581	52769998	L2-4_RORB_pvalue_1e-2_peak_258165	40	.	3.51267	4.01863	1.31041	57
chr13	52883081	52883165	L2-4_RORB_pvalue_1e-2_peak_258179	41	.	3.30115	4.15062	1.34349	39
chr13	52887258	52887715	L2-4_RORB_pvalue_1e-2_peak_258180	114	.	7.33915	11.45596	7.04015	255
chr13	52923207	52923333	L2-4_RORB_pvalue_1e-2_peak_258188	57	.	3.70268	5.78921	2.57317	64
chr13	52933036	52933110	L2-4_RORB_pvalue_1e-2_peak_258193	41	.	2.77977	4.10729	1.31041	36
chr13	52959732	52959819	L2-4_RORB_pvalue_1e-2_peak_258202	41	.	2.77977	4.10729	1.31041	42
chr13	52993697	52994135	L2-4_RORB_pvalue_1e-2_peak_258225	41	.	2.77977	4.10729	1.31041	318
chr13	53006344	53006539	L2-4_RORB_pvalue_1e-2_peak_258231	39	.	2.75837	3.97911	1.31041	37
chr13	53007064	53007152	L2-4_RORB_pvalue_1e-2_peak_258232	39	.	2.75837	3.97911	1.31041	43
chr13	53013079	53013171	L2-4_RORB_pvalue_1e-2_peak_258236	41	.	2.77977	4.10729	1.31041	45
chr13	53024351	53025124	L2-4_RORB_pvalue_1e-2_peak_258240b	64	.	4.69153	6.46794	3.08914	249
chr13	53024351	53025124	L2-4_RORB_pvalue_1e-2_peak_258240c	82	.	5.49803	8.27876	4.49894	452
chr13	53024351	53025124	L2-4_RORB_pvalue_1e-2_peak_258240d	80	.	5.37225	8.07864	4.33708	555
chr13	53028687	53028780	L2-4_RORB_pvalue_1e-2_peak_258241	43	.	3.56983	4.33092	1.48629	44
chr13	53029111	53030238	L2-4_RORB_pvalue_1e-2_peak_258242a	52	.	4.06908	5.27978	2.21080	38
chr13	53029111	53030238	L2-4_RORB_pvalue_1e-2_peak_258242b	99	.	6.36039	9.97160	5.84254	457
chr13	53049283	53049486	L2-4_RORB_pvalue_1e-2_peak_258249	41	.	2.77977	4.10729	1.31041	164
chr13	53077642	53078028	L2-4_RORB_pvalue_1e-2_peak_258260	58	.	3.70636	5.81222	2.57317	254
chr13	53144245	53144665	L2-4_RORB_pvalue_1e-2_peak_258268	41	.	2.77977	4.10729	1.31041	292
chr13	53173818	53174547	L2-4_RORB_pvalue_1e-2_peak_258276	56	.	4.15144	5.60057	2.45329	254
chr13	53191083	53191763	L2-4_RORB_pvalue_1e-2_peak_258282	92	.	6.38842	9.21565	5.24486	481
chr13	53206932	53207010	L2-4_RORB_pvalue_1e-2_peak_258289	41	.	2.77977	4.10729	1.31041	38
chr13	53212083	53212206	L2-4_RORB_pvalue_1e-2_peak_258293	41	.	2.77977	4.10729	1.31041	60
chr13	53217727	53218570	L2-4_RORB_pvalue_1e-2_peak_258299	52	.	3.60523	5.26053	2.19184	149
chr13	53226188	53227517	L2-4_RORB_pvalue_1e-2_peak_258300a	74	.	5.30983	7.44621	3.84992	50
chr13	53226188	53227517	L2-4_RORB_pvalue_1e-2_peak_258300b	53	.	4.24786	5.37590	2.28461	321
chr13	53226188	53227517	L2-4_RORB_pvalue_1e-2_peak_258300c	74	.	5.30983	7.44621	3.84992	469
chr13	53226188	53227517	L2-4_RORB_pvalue_1e-2_peak_258300d	132	.	7.96474	13.28391	8.52257	689
chr13	53248252	53248343	L2-4_RORB_pvalue_1e-2_peak_258310	52	.	3.60523	5.26053	2.19184	44
chr13	53251943	53252359	L2-4_RORB_pvalue_1e-2_peak_258312	40	.	2.77701	4.09011	1.31041	366
chr13	53274690	53275020	L2-4_RORB_pvalue_1e-2_peak_258321	41	.	2.77977	4.10729	1.31041	44
chr13	53287892	53287967	L2-4_RORB_pvalue_1e-2_peak_258329	39	.	2.75837	3.97911	1.31041	36
chr13	53318304	53318705	L2-4_RORB_pvalue_1e-2_peak_258343	48	.	3.51278	4.85998	1.89252	47
chr13	53319044	53319776	L2-4_RORB_pvalue_1e-2_peak_258344	51	.	3.58166	5.15094	2.11269	254
chr13	53327794	53327876	L2-4_RORB_pvalue_1e-2_peak_258345	41	.	2.77977	4.10729	1.31041	40
chr13	53328153	53328272	L2-4_RORB_pvalue_1e-2_peak_258346	41	.	2.77977	4.10729	1.31041	58
chr13	53357143	53357595	L2-4_RORB_pvalue_1e-2_peak_258363	49	.	3.91420	4.96371	1.97115	54
chr13	53371522	53371665	L2-4_RORB_pvalue_1e-2_peak_258370	40	.	2.77701	4.09011	1.31041	70
chr13	53372023	53372112	L2-4_RORB_pvalue_1e-2_peak_258371	40	.	2.77701	4.09011	1.31041	43
chr13	53403689	53403795	L2-4_RORB_pvalue_1e-2_peak_258391	41	.	2.77977	4.10729	1.31041	52
chr13	53422567	53423355	L2-4_RORB_pvalue_1e-2_peak_258401	68	.	5.05306	6.82959	3.36655	263
chr13	53425194	53425816	L2-4_RORB_pvalue_1e-2_peak_258404a	72	.	5.31444	7.26053	3.69973	350
chr13	53425194	53425816	L2-4_RORB_pvalue_1e-2_peak_258404b	72	.	5.31444	7.26053	3.69973	573
chr13	53468503	53468711	L2-4_RORB_pvalue_1e-2_peak_258427	46	.	3.44649	4.61288	1.70597	170
chr13	53477624	53477697	L2-4_RORB_pvalue_1e-2_peak_258431	46	.	3.44649	4.61288	1.70597	38
chr13	53480885	53480958	L2-4_RORB_pvalue_1e-2_peak_258432	44	.	3.40368	4.46677	1.59284	51
chr13	53485740	53485823	L2-4_RORB_pvalue_1e-2_peak_258435	41	.	2.77977	4.10729	1.31041	40
chr13	53492473	53492548	L2-4_RORB_pvalue_1e-2_peak_258438	58	.	3.70636	5.81222	2.57317	36
chr13	53506675	53506998	L2-4_RORB_pvalue_1e-2_peak_258443	49	.	3.89196	4.90993	1.93528	145
chr13	53523688	53524422	L2-4_RORB_pvalue_1e-2_peak_258450	53	.	4.25894	5.33988	2.25956	518
chr13	53533285	53533563	L2-4_RORB_pvalue_1e-2_peak_258454	56	.	3.67782	5.64059	2.47703	232
chr13	53542257	53542562	L2-4_RORB_pvalue_1e-2_peak_258462	79	.	5.23560	7.92549	4.21651	190
chr13	53566598	53566724	L2-4_RORB_pvalue_1e-2_peak_258474	39	.	2.75837	3.97911	1.31041	62
chr13	53626678	53627359	L2-4_RORB_pvalue_1e-2_peak_258507	52	.	3.60523	5.26053	2.19184	444
chr13	53635381	53635466	L2-4_RORB_pvalue_1e-2_peak_258511	41	.	2.77977	4.10729	1.31041	41
chr13	53642936	53643261	L2-4_RORB_pvalue_1e-2_peak_258516	51	.	3.58166	5.15094	2.11269	153
chr13	53643525	53643609	L2-4_RORB_pvalue_1e-2_peak_258517	50	.	3.55840	5.04815	2.03602	41
chr13	53691855	53691973	L2-4_RORB_pvalue_1e-2_peak_258542	41	.	2.77977	4.10729	1.31041	58
chr13	53705473	53705914	L2-4_RORB_pvalue_1e-2_peak_258552	38	.	2.73998	3.87719	1.31041	384
chr13	53713766	53713859	L2-4_RORB_pvalue_1e-2_peak_258556	41	.	2.77977	4.10729	1.31041	45
chr13	53720959	53721086	L2-4_RORB_pvalue_1e-2_peak_258562	41	.	2.77977	4.10729	1.31041	62
chr13	53743497	53743590	L2-4_RORB_pvalue_1e-2_peak_258574	41	.	3.30115	4.15062	1.34349	51
chr13	53763249	53763676	L2-4_RORB_pvalue_1e-2_peak_258589	113	.	6.98080	11.34701	6.95530	279
chr13	53772330	53772470	L2-4_RORB_pvalue_1e-2_peak_258591	53	.	4.05318	5.32112	2.24363	48
chr13	53776162	53776412	L2-4_RORB_pvalue_1e-2_peak_258593	39	.	3.24254	3.98716	1.31041	22
chr13	53782157	53782242	L2-4_RORB_pvalue_1e-2_peak_258596	41	.	2.77977	4.10729	1.31041	41
chr13	53790345	53790538	L2-4_RORB_pvalue_1e-2_peak_258598	51	.	4.00577	5.19473	2.14895	63
chr13	53790988	53791457	L2-4_RORB_pvalue_1e-2_peak_258599	38	.	3.18598	3.83903	1.30299	399
chr13	53794415	53794488	L2-4_RORB_pvalue_1e-2_peak_258600	38	.	3.20461	3.88688	1.31041	33
chr13	53804177	53804300	L2-4_RORB_pvalue_1e-2_peak_258603	41	.	2.77977	4.10729	1.31041	60
chr13	53806754	53806914	L2-4_RORB_pvalue_1e-2_peak_258605	39	.	2.75837	3.97911	1.31041	70
chr13	53818786	53819542	L2-4_RORB_pvalue_1e-2_peak_258610	54	.	4.10172	5.45601	2.34462	60
chr13	53824573	53824752	L2-4_RORB_pvalue_1e-2_peak_258612	59	.	4.56656	5.99310	2.71661	127
chr13	53833875	53834459	L2-4_RORB_pvalue_1e-2_peak_258617	65	.	4.77897	6.50788	3.12155	63
chr13	53839329	53839944	L2-4_RORB_pvalue_1e-2_peak_258619	65	.	4.77897	6.50788	3.12155	73
chr13	53847665	53847907	L2-4_RORB_pvalue_1e-2_peak_258623	53	.	3.62911	5.37785	2.28461	194
chr13	53860185	53860325	L2-4_RORB_pvalue_1e-2_peak_258631	41	.	2.77977	4.10729	1.31041	69
chr13	53894795	53894868	L2-4_RORB_pvalue_1e-2_peak_258651	46	.	3.46831	4.69117	1.76656	59
chr13	53904887	53905464	L2-4_RORB_pvalue_1e-2_peak_258655	57	.	4.54486	5.77904	2.57317	132
chr13	53913779	53914298	L2-4_RORB_pvalue_1e-2_peak_258658	38	.	2.73998	3.87719	1.31041	275
chr13	53933357	53933771	L2-4_RORB_pvalue_1e-2_peak_258667	59	.	4.63269	5.93696	2.66592	69
chr13	53943233	53943378	L2-4_RORB_pvalue_1e-2_peak_258670	47	.	3.82673	4.75687	1.82231	39
chr13	53972760	53973032	L2-4_RORB_pvalue_1e-2_peak_258685	50	.	3.93670	5.01899	2.01869	243
chr13	53973884	53974362	L2-4_RORB_pvalue_1e-2_peak_258686	50	.	3.93670	5.01899	2.01869	239
chr13	53986694	53986818	L2-4_RORB_pvalue_1e-2_peak_258691	42	.	3.58629	4.24258	1.41899	51
chr13	53987072	53987465	L2-4_RORB_pvalue_1e-2_peak_258692	65	.	4.96877	6.57675	3.17224	340
chr13	54002027	54002101	L2-4_RORB_pvalue_1e-2_peak_258698	61	.	4.30812	6.10846	2.80304	57
chr13	54006294	54006437	L2-4_RORB_pvalue_1e-2_peak_258699	41	.	3.30115	4.15062	1.34349	71
chr13	54010531	54010755	L2-4_RORB_pvalue_1e-2_peak_258701	49	.	3.53544	4.95138	1.96366	154
chr13	54027150	54027223	L2-4_RORB_pvalue_1e-2_peak_258712	46	.	3.44649	4.61288	1.70597	33
chr13	54040714	54041397	L2-4_RORB_pvalue_1e-2_peak_258717	61	.	4.61787	6.11180	2.80304	123
chr13	54083598	54083680	L2-4_RORB_pvalue_1e-2_peak_258741	56	.	4.15144	5.60057	2.45329	41
chr13	54084158	54084454	L2-4_RORB_pvalue_1e-2_peak_258742	39	.	3.24254	3.98716	1.31041	59
chr13	54092748	54093213	L2-4_RORB_pvalue_1e-2_peak_258743a	70	.	5.18365	7.02331	3.51969	140
chr13	54092748	54093213	L2-4_RORB_pvalue_1e-2_peak_258743b	57	.	4.46728	5.77213	2.57317	422
chr13	54099512	54100031	L2-4_RORB_pvalue_1e-2_peak_258745	63	.	4.86787	6.37804	3.01738	464
chr13	54111573	54111646	L2-4_RORB_pvalue_1e-2_peak_258747	42	.	3.34141	4.26972	1.43768	57
chr13	54111913	54112457	L2-4_RORB_pvalue_1e-2_peak_258748	42	.	3.32116	4.20906	1.38858	41
chr13	54136269	54136438	L2-4_RORB_pvalue_1e-2_peak_258762	41	.	2.77977	4.10729	1.31041	42
chr13	54143702	54144341	L2-4_RORB_pvalue_1e-2_peak_258763	105	.	6.76533	10.58580	6.34048	58
chr13	54157372	54157634	L2-4_RORB_pvalue_1e-2_peak_258769	58	.	3.70636	5.81222	2.57317	40
chr13	54186641	54186751	L2-4_RORB_pvalue_1e-2_peak_258786	41	.	2.77977	4.10729	1.31041	54
chr13	54196497	54197220	L2-4_RORB_pvalue_1e-2_peak_258789	63	.	4.69704	6.30170	2.95966	412
chr13	54209960	54210778	L2-4_RORB_pvalue_1e-2_peak_258793	81	.	5.82963	8.18180	4.42412	236
chr13	54220862	54221004	L2-4_RORB_pvalue_1e-2_peak_258798	40	.	2.77701	4.09011	1.31041	70
chr13	54225266	54226016	L2-4_RORB_pvalue_1e-2_peak_258800	41	.	2.77977	4.10729	1.31041	277
chr13	54241452	54241773	L2-4_RORB_pvalue_1e-2_peak_258807	41	.	2.77977	4.10729	1.31041	264
chr13	54257324	54257398	L2-4_RORB_pvalue_1e-2_peak_258818	41	.	2.77977	4.10729	1.31041	36
chr13	54273187	54274037	L2-4_RORB_pvalue_1e-2_peak_258828	72	.	5.26910	7.21123	3.66788	381
chr13	54323108	54323219	L2-4_RORB_pvalue_1e-2_peak_258844	41	.	2.77977	4.10729	1.31041	54
chr13	54333269	54333405	L2-4_RORB_pvalue_1e-2_peak_258850	41	.	2.77977	4.10729	1.31041	67
chr13	54356245	54356384	L2-4_RORB_pvalue_1e-2_peak_258854	52	.	4.02933	5.25693	2.19184	76
chr13	54356708	54357346	L2-4_RORB_pvalue_1e-2_peak_258855	66	.	4.83520	6.65579	3.22917	168
chr13	54362526	54362616	L2-4_RORB_pvalue_1e-2_peak_258856	41	.	2.77977	4.10729	1.31041	44
chr13	54389006	54389141	L2-4_RORB_pvalue_1e-2_peak_258866	41	.	2.77977	4.10729	1.31041	66
chr13	54395472	54396829	L2-4_RORB_pvalue_1e-2_peak_258869	65	.	4.41930	6.53368	3.13592	1064
chr13	54428317	54428682	L2-4_RORB_pvalue_1e-2_peak_258882	41	.	2.77977	4.10729	1.31041	304
chr13	54446774	54447204	L2-4_RORB_pvalue_1e-2_peak_258889	58	.	3.70636	5.81222	2.57317	384
chr13	54452222	54453559	L2-4_RORB_pvalue_1e-2_peak_258891	38	.	2.73998	3.87719	1.31041	919
chr13	54461543	54461781	L2-4_RORB_pvalue_1e-2_peak_258893	38	.	2.73998	3.87719	1.31041	41
chr13	54485595	54485736	L2-4_RORB_pvalue_1e-2_peak_258909	41	.	2.77977	4.10729	1.31041	69
chr13	54495551	54495667	L2-4_RORB_pvalue_1e-2_peak_258916	41	.	2.77977	4.10729	1.31041	57
chr13	54504248	54504680	L2-4_RORB_pvalue_1e-2_peak_258921	64	.	4.39097	6.41891	3.04822	357
chr13	54512618	54512731	L2-4_RORB_pvalue_1e-2_peak_258926	40	.	2.77701	4.09011	1.31041	55
chr13	54552666	54552830	L2-4_RORB_pvalue_1e-2_peak_258946	41	.	2.77977	4.10729	1.31041	48
chr13	54554293	54554381	L2-4_RORB_pvalue_1e-2_peak_258948	41	.	2.77977	4.10729	1.31041	43
chr13	54571337	54571422	L2-4_RORB_pvalue_1e-2_peak_258957	41	.	2.77977	4.10729	1.31041	41
chr13	54590726	54590880	L2-4_RORB_pvalue_1e-2_peak_258965	58	.	4.22833	5.83877	2.58760	111
chr13	54652792	54652950	L2-4_RORB_pvalue_1e-2_peak_258991	41	.	2.77977	4.10729	1.31041	41
chr13	54660411	54661245	L2-4_RORB_pvalue_1e-2_peak_258994	40	.	2.77701	4.09011	1.31041	61
chr13	54726117	54726282	L2-4_RORB_pvalue_1e-2_peak_259029	41	.	2.77977	4.10729	1.31041	54
chr13	54733361	54734270	L2-4_RORB_pvalue_1e-2_peak_259032	56	.	4.17676	5.67691	2.50232	479
chr13	54742559	54743005	L2-4_RORB_pvalue_1e-2_peak_259034	62	.	4.33539	6.20685	2.88067	62
chr13	54744378	54744451	L2-4_RORB_pvalue_1e-2_peak_259035	46	.	3.44649	4.61288	1.70597	34
chr13	54749393	54749508	L2-4_RORB_pvalue_1e-2_peak_259036	41	.	2.77977	4.10729	1.31041	56
chr13	54774123	54774208	L2-4_RORB_pvalue_1e-2_peak_259052	41	.	2.77977	4.10729	1.31041	41
chr13	54789610	54789812	L2-4_RORB_pvalue_1e-2_peak_259057	41	.	2.77977	4.10729	1.31041	149
chr13	54806707	54806821	L2-4_RORB_pvalue_1e-2_peak_259061	41	.	2.77977	4.10729	1.31041	56
chr13	54818418	54818987	L2-4_RORB_pvalue_1e-2_peak_259067	39	.	2.75837	3.97911	1.31041	412
chr13	54881104	54881380	L2-4_RORB_pvalue_1e-2_peak_259096	41	.	2.77977	4.10729	1.31041	203
chr13	54894756	54894870	L2-4_RORB_pvalue_1e-2_peak_259101	41	.	2.77977	4.10729	1.31041	56
chr13	54921544	54921920	L2-4_RORB_pvalue_1e-2_peak_259111	85	.	5.77701	8.50271	4.67068	294
chr13	54928682	54928987	L2-4_RORB_pvalue_1e-2_peak_259113	38	.	2.73998	3.87719	1.31041	54
chr13	54931204	54931430	L2-4_RORB_pvalue_1e-2_peak_259116	40	.	2.77701	4.09011	1.31041	43
chr13	54952279	54952421	L2-4_RORB_pvalue_1e-2_peak_259123	41	.	2.77977	4.10729	1.31041	54
chr13	54986238	54986515	L2-4_RORB_pvalue_1e-2_peak_259144	41	.	2.77977	4.10729	1.31041	42
chr13	55001328	55001463	L2-4_RORB_pvalue_1e-2_peak_259155	38	.	2.73998	3.87719	1.31041	66
chr13	55002139	55002749	L2-4_RORB_pvalue_1e-2_peak_259156	40	.	2.77701	4.09011	1.31041	322
chr13	55011573	55011705	L2-4_RORB_pvalue_1e-2_peak_259163	41	.	2.77977	4.10729	1.31041	65
chr13	55032993	55033254	L2-4_RORB_pvalue_1e-2_peak_259175	40	.	2.77701	4.09011	1.31041	37
chr13	55046175	55046932	L2-4_RORB_pvalue_1e-2_peak_259182	74	.	5.10551	7.46124	3.85794	486
chr13	55057306	55057481	L2-4_RORB_pvalue_1e-2_peak_259186	41	.	2.77977	4.10729	1.31041	137
chr13	55070623	55070932	L2-4_RORB_pvalue_1e-2_peak_259193	40	.	3.26184	4.03980	1.31041	252
chr13	55071596	55072107	L2-4_RORB_pvalue_1e-2_peak_259194	67	.	4.86381	6.73327	3.29448	453
chr13	55107149	55107290	L2-4_RORB_pvalue_1e-2_peak_259215	41	.	2.77977	4.10729	1.31041	69
chr13	55110492	55110634	L2-4_RORB_pvalue_1e-2_peak_259217	41	.	2.77977	4.10729	1.31041	70
chr13	55123285	55123410	L2-4_RORB_pvalue_1e-2_peak_259222	41	.	2.77977	4.10729	1.31041	61
chr13	55141485	55142409	L2-4_RORB_pvalue_1e-2_peak_259228	58	.	4.22833	5.83877	2.58760	251
chr13	55152681	55152818	L2-4_RORB_pvalue_1e-2_peak_259231	41	.	2.77977	4.10729	1.31041	67
chr13	55179621	55180448	L2-4_RORB_pvalue_1e-2_peak_259243	40	.	2.77701	4.09011	1.31041	775
chr13	55187792	55188485	L2-4_RORB_pvalue_1e-2_peak_259247	41	.	2.77977	4.10729	1.31041	415
chr13	55207746	55208025	L2-4_RORB_pvalue_1e-2_peak_259255	40	.	2.77701	4.09011	1.31041	220
chr13	55216088	55216221	L2-4_RORB_pvalue_1e-2_peak_259261	41	.	2.77977	4.10729	1.31041	65
chr13	55222198	55222748	L2-4_RORB_pvalue_1e-2_peak_259265	41	.	2.77977	4.10729	1.31041	274
chr13	55251370	55251473	L2-4_RORB_pvalue_1e-2_peak_259280	41	.	2.77977	4.10729	1.31041	50
chr13	55261402	55261481	L2-4_RORB_pvalue_1e-2_peak_259286	41	.	2.77977	4.10729	1.31041	38
chr13	55292153	55292288	L2-4_RORB_pvalue_1e-2_peak_259305	41	.	2.77977	4.10729	1.31041	66
chr13	55323147	55323237	L2-4_RORB_pvalue_1e-2_peak_259321	41	.	2.77977	4.10729	1.31041	44
chr13	55326187	55326414	L2-4_RORB_pvalue_1e-2_peak_259322	38	.	2.73998	3.87719	1.31041	175
chr13	55356662	55356774	L2-4_RORB_pvalue_1e-2_peak_259336	41	.	2.77977	4.10729	1.31041	55
chr13	55406915	55407400	L2-4_RORB_pvalue_1e-2_peak_259355	41	.	2.77977	4.10729	1.31041	46
chr13	55421443	55421573	L2-4_RORB_pvalue_1e-2_peak_259363	41	.	2.77977	4.10729	1.31041	50
chr13	55426643	55426774	L2-4_RORB_pvalue_1e-2_peak_259366	41	.	2.77977	4.10729	1.31041	64
chr13	55443107	55443487	L2-4_RORB_pvalue_1e-2_peak_259374	41	.	2.77977	4.10729	1.31041	68
chr13	55479287	55479675	L2-4_RORB_pvalue_1e-2_peak_259393	72	.	5.04286	7.25809	3.69829	301
chr13	55527516	55528760	L2-4_RORB_pvalue_1e-2_peak_259414	69	.	4.50653	6.92169	3.43541	420
chr13	55590793	55590927	L2-4_RORB_pvalue_1e-2_peak_259437	41	.	2.77977	4.10729	1.31041	66
chr13	55598882	55598997	L2-4_RORB_pvalue_1e-2_peak_259439	41	.	2.77977	4.10729	1.31041	56
chr13	55639378	55639489	L2-4_RORB_pvalue_1e-2_peak_259457	40	.	2.77701	4.09011	1.31041	54
chr13	55677969	55678587	L2-4_RORB_pvalue_1e-2_peak_259476	64	.	4.39097	6.41891	3.04822	550
chr13	55688779	55689019	L2-4_RORB_pvalue_1e-2_peak_259485	39	.	2.75837	3.97911	1.31041	168
chr13	55701082	55701767	L2-4_RORB_pvalue_1e-2_peak_259495	63	.	4.36300	6.31016	2.95990	465
chr13	55739021	55739161	L2-4_RORB_pvalue_1e-2_peak_259515	40	.	2.77701	4.09011	1.31041	69
chr13	55803775	55803873	L2-4_RORB_pvalue_1e-2_peak_259543	41	.	2.77977	4.10729	1.31041	48
chr13	55814353	55814653	L2-4_RORB_pvalue_1e-2_peak_259550	41	.	2.77977	4.10729	1.31041	42
chr13	55829248	55829681	L2-4_RORB_pvalue_1e-2_peak_259555	41	.	2.77977	4.10729	1.31041	392
chr13	55835444	55835764	L2-4_RORB_pvalue_1e-2_peak_259561	38	.	2.73998	3.87719	1.31041	43
chr13	55845256	55845549	L2-4_RORB_pvalue_1e-2_peak_259566	41	.	2.77977	4.10729	1.31041	48
chr13	55932878	55933004	L2-4_RORB_pvalue_1e-2_peak_259601	41	.	2.77977	4.10729	1.31041	62
chr13	55972775	55972850	L2-4_RORB_pvalue_1e-2_peak_259623	41	.	2.77977	4.10729	1.31041	36
chr13	55982520	55982681	L2-4_RORB_pvalue_1e-2_peak_259629	41	.	2.77977	4.10729	1.31041	43
chr13	56015486	56015599	L2-4_RORB_pvalue_1e-2_peak_259647	41	.	2.77977	4.10729	1.31041	55
chr13	56030274	56030733	L2-4_RORB_pvalue_1e-2_peak_259657	56	.	3.67782	5.64059	2.47703	278
chr13	56090920	56091009	L2-4_RORB_pvalue_1e-2_peak_259692	41	.	2.77977	4.10729	1.31041	43
chr13	56145320	56145681	L2-4_RORB_pvalue_1e-2_peak_259726	41	.	2.77977	4.10729	1.31041	323
chr13	56183346	56183467	L2-4_RORB_pvalue_1e-2_peak_259739	41	.	2.77977	4.10729	1.31041	59
chr13	56206707	56206825	L2-4_RORB_pvalue_1e-2_peak_259754	40	.	2.77701	4.09011	1.31041	58
chr13	56220085	56220161	L2-4_RORB_pvalue_1e-2_peak_259760	41	.	2.77977	4.10729	1.31041	37
chr13	56238663	56238958	L2-4_RORB_pvalue_1e-2_peak_259768	41	.	2.77977	4.10729	1.31041	231
chr13	56253044	56253124	L2-4_RORB_pvalue_1e-2_peak_259774	41	.	2.77977	4.10729	1.31041	39
chr13	56253674	56253787	L2-4_RORB_pvalue_1e-2_peak_259775	58	.	3.70636	5.81222	2.57317	49
chr13	56318131	56318206	L2-4_RORB_pvalue_1e-2_peak_259807	40	.	2.77701	4.09011	1.31041	36
chr13	56417590	56417681	L2-4_RORB_pvalue_1e-2_peak_259851	41	.	2.77977	4.10729	1.31041	44
chr13	56439575	56439694	L2-4_RORB_pvalue_1e-2_peak_259865	41	.	2.77977	4.10729	1.31041	58
chr13	56454447	56454751	L2-4_RORB_pvalue_1e-2_peak_259874	41	.	2.77977	4.10729	1.31041	246
chr13	56467640	56468235	L2-4_RORB_pvalue_1e-2_peak_259877	82	.	5.67445	8.21174	4.44198	235
chr13	56485556	56485655	L2-4_RORB_pvalue_1e-2_peak_259883	41	.	2.77977	4.10729	1.31041	48
chr13	56487109	56487234	L2-4_RORB_pvalue_1e-2_peak_259885	41	.	2.77977	4.10729	1.31041	61
chr13	56489686	56489829	L2-4_RORB_pvalue_1e-2_peak_259886	41	.	2.77977	4.10729	1.31041	70
chr13	56495195	56495272	L2-4_RORB_pvalue_1e-2_peak_259887	41	.	2.77977	4.10729	1.31041	37
chr13	56540174	56540292	L2-4_RORB_pvalue_1e-2_peak_259912	41	.	2.77977	4.10729	1.31041	58
chr13	56554847	56554970	L2-4_RORB_pvalue_1e-2_peak_259919	41	.	2.77977	4.10729	1.31041	60
chr13	56578539	56578622	L2-4_RORB_pvalue_1e-2_peak_259934	41	.	2.77977	4.10729	1.31041	40
chr13	56580505	56580601	L2-4_RORB_pvalue_1e-2_peak_259936	39	.	2.75837	3.97911	1.31041	47
chr13	56633477	56633607	L2-4_RORB_pvalue_1e-2_peak_259972	41	.	2.77977	4.10729	1.31041	64
chr13	56641269	56641373	L2-4_RORB_pvalue_1e-2_peak_259975	41	.	2.77977	4.10729	1.31041	51
chr13	56645161	56645543	L2-4_RORB_pvalue_1e-2_peak_259979	38	.	2.73998	3.87719	1.31041	6
chr13	56676695	56677364	L2-4_RORB_pvalue_1e-2_peak_259996	47	.	3.49040	4.77340	1.82745	305
chr13	56691937	56692024	L2-4_RORB_pvalue_1e-2_peak_260001	41	.	2.77977	4.10729	1.31041	42
chr13	56707662	56708336	L2-4_RORB_pvalue_1e-2_peak_260004	67	.	4.86381	6.73327	3.29448	499
chr13	56747334	56747613	L2-4_RORB_pvalue_1e-2_peak_260022	41	.	2.77977	4.10729	1.31041	4
chr13	56785595	56785701	L2-4_RORB_pvalue_1e-2_peak_260047	38	.	2.73998	3.87719	1.31041	52
chr13	56792342	56793088	L2-4_RORB_pvalue_1e-2_peak_260051	66	.	4.44800	6.65517	3.22917	304
chr13	56803637	56803741	L2-4_RORB_pvalue_1e-2_peak_260060	41	.	2.77977	4.10729	1.31041	51
chr13	56823329	56824013	L2-4_RORB_pvalue_1e-2_peak_260074	83	.	5.70823	8.30550	4.51897	449
chr13	56902763	56902858	L2-4_RORB_pvalue_1e-2_peak_260107	41	.	2.77977	4.10729	1.31041	46
chr13	56923939	56924055	L2-4_RORB_pvalue_1e-2_peak_260124	47	.	3.49040	4.77340	1.82745	50
chr13	56939425	56939542	L2-4_RORB_pvalue_1e-2_peak_260136	41	.	2.77977	4.10729	1.31041	57
chr13	56944690	56945114	L2-4_RORB_pvalue_1e-2_peak_260138	38	.	2.73998	3.87719	1.31041	384
chr13	57033612	57033798	L2-4_RORB_pvalue_1e-2_peak_260192	38	.	2.73998	3.87719	1.31041	136
chr13	57036903	57037125	L2-4_RORB_pvalue_1e-2_peak_260195	40	.	2.77701	4.09011	1.31041	179
chr13	57103129	57103212	L2-4_RORB_pvalue_1e-2_peak_260229	39	.	2.75837	3.97911	1.31041	40
chr13	57113167	57113385	L2-4_RORB_pvalue_1e-2_peak_260239	41	.	2.77977	4.10729	1.31041	54
chr13	57125076	57125215	L2-4_RORB_pvalue_1e-2_peak_260242	41	.	2.77977	4.10729	1.31041	68
chr13	57136297	57136376	L2-4_RORB_pvalue_1e-2_peak_260247	39	.	2.75837	3.97911	1.31041	38
chr13	57206259	57206588	L2-4_RORB_pvalue_1e-2_peak_260280	40	.	2.77701	4.09011	1.31041	60
chr13	57228044	57228129	L2-4_RORB_pvalue_1e-2_peak_260291	41	.	2.77977	4.10729	1.31041	41
chr13	57231554	57231637	L2-4_RORB_pvalue_1e-2_peak_260292	41	.	2.77977	4.10729	1.31041	40
chr13	57262233	57262366	L2-4_RORB_pvalue_1e-2_peak_260309	40	.	2.77701	4.09011	1.31041	65
chr13	57281305	57281575	L2-4_RORB_pvalue_1e-2_peak_260320	41	.	2.77977	4.10729	1.31041	220
chr13	57307932	57308056	L2-4_RORB_pvalue_1e-2_peak_260329	41	.	2.77977	4.10729	1.31041	61
chr13	57353225	57353362	L2-4_RORB_pvalue_1e-2_peak_260350	41	.	2.77977	4.10729	1.31041	67
chr13	57372230	57372703	L2-4_RORB_pvalue_1e-2_peak_260359	40	.	2.77701	4.09011	1.31041	404
chr13	57392463	57393076	L2-4_RORB_pvalue_1e-2_peak_260372	38	.	2.73998	3.87719	1.31041	239
chr13	57424805	57425376	L2-4_RORB_pvalue_1e-2_peak_260388	54	.	4.10172	5.45601	2.34462	251
chr13	57451528	57451714	L2-4_RORB_pvalue_1e-2_peak_260399	40	.	2.77701	4.09011	1.31041	57
chr13	57451949	57452500	L2-4_RORB_pvalue_1e-2_peak_260400	40	.	2.77701	4.09011	1.31041	69
chr13	57484241	57484663	L2-4_RORB_pvalue_1e-2_peak_260415	40	.	2.77701	4.09011	1.31041	67
chr13	57484917	57485036	L2-4_RORB_pvalue_1e-2_peak_260416	40	.	2.77701	4.09011	1.31041	58
chr13	57490350	57490501	L2-4_RORB_pvalue_1e-2_peak_260420	41	.	2.77977	4.10729	1.31041	71
chr13	57497316	57497438	L2-4_RORB_pvalue_1e-2_peak_260425	41	.	2.77977	4.10729	1.31041	60
chr13	57497851	57497982	L2-4_RORB_pvalue_1e-2_peak_260426	41	.	2.77977	4.10729	1.31041	64
chr13	57530159	57530587	L2-4_RORB_pvalue_1e-2_peak_260441	40	.	2.77701	4.09011	1.31041	50
chr13	57555630	57555756	L2-4_RORB_pvalue_1e-2_peak_260457	41	.	2.77977	4.10729	1.31041	62
chr13	57664227	57664919	L2-4_RORB_pvalue_1e-2_peak_260513	90	.	6.22713	9.08015	5.13303	560
chr13	57693912	57694415	L2-4_RORB_pvalue_1e-2_peak_260528	55	.	4.12643	5.52700	2.39125	143
chr13	57697909	57698197	L2-4_RORB_pvalue_1e-2_peak_260529	42	.	3.32116	4.20906	1.38858	222
chr13	57763364	57763457	L2-4_RORB_pvalue_1e-2_peak_260547	41	.	2.77977	4.10729	1.31041	45
chr13	57780789	57781151	L2-4_RORB_pvalue_1e-2_peak_260551	41	.	2.77977	4.10729	1.31041	38
chr13	57782059	57782200	L2-4_RORB_pvalue_1e-2_peak_260552	40	.	2.77701	4.09011	1.31041	69
chr13	57842423	57842507	L2-4_RORB_pvalue_1e-2_peak_260581	41	.	2.77977	4.10729	1.31041	41
chr13	57907950	57908063	L2-4_RORB_pvalue_1e-2_peak_260612	41	.	2.77977	4.10729	1.31041	55
chr13	57935757	57935837	L2-4_RORB_pvalue_1e-2_peak_260627	41	.	2.77977	4.10729	1.31041	39
chr13	57960161	57960685	L2-4_RORB_pvalue_1e-2_peak_260644	64	.	4.39097	6.41891	3.04822	354
chr13	57993069	57993178	L2-4_RORB_pvalue_1e-2_peak_260661	41	.	2.77977	4.10729	1.31041	53
chr13	58007515	58007626	L2-4_RORB_pvalue_1e-2_peak_260667	41	.	2.77977	4.10729	1.31041	54
chr13	58062971	58063066	L2-4_RORB_pvalue_1e-2_peak_260692	41	.	2.77977	4.10729	1.31041	46
chr13	58075466	58075581	L2-4_RORB_pvalue_1e-2_peak_260700	41	.	2.77977	4.10729	1.31041	56
chr13	58095022	58095613	L2-4_RORB_pvalue_1e-2_peak_260706	84	.	5.37249	8.49611	4.66935	277
chr13	58130228	58130306	L2-4_RORB_pvalue_1e-2_peak_260720	41	.	2.77977	4.10729	1.31041	38
chr13	58140453	58140775	L2-4_RORB_pvalue_1e-2_peak_260728	38	.	2.73998	3.87719	1.31041	38
chr13	58159471	58160169	L2-4_RORB_pvalue_1e-2_peak_260741	49	.	3.53544	4.95138	1.96366	188
chr13	58168865	58168965	L2-4_RORB_pvalue_1e-2_peak_260745	76	.	4.63295	7.61347	3.96903	51
chr13	58183130	58183411	L2-4_RORB_pvalue_1e-2_peak_260749	41	.	2.77977	4.10729	1.31041	128
chr13	58203455	58204365	L2-4_RORB_pvalue_1e-2_peak_260757	124	.	6.73728	12.47570	7.86754	696
chr13	58204957	58206052	L2-4_RORB_pvalue_1e-2_peak_260758a	41	.	3.32324	4.12899	1.33143	263
chr13	58204957	58206052	L2-4_RORB_pvalue_1e-2_peak_260758b	48	.	3.67269	4.87282	1.90418	504
chr13	58204957	58206052	L2-4_RORB_pvalue_1e-2_peak_260758c	48	.	3.67269	4.87282	1.90418	892
chr13	58239807	58240206	L2-4_RORB_pvalue_1e-2_peak_260782	52	.	3.60523	5.26053	2.19184	65
chr13	58251953	58252203	L2-4_RORB_pvalue_1e-2_peak_260792	38	.	2.73998	3.87719	1.31041	46
chr13	58262812	58262907	L2-4_RORB_pvalue_1e-2_peak_260802	41	.	2.77977	4.10729	1.31041	46
chr13	58298485	58298623	L2-4_RORB_pvalue_1e-2_peak_260831	40	.	2.77701	4.09011	1.31041	87
chr13	58300929	58301058	L2-4_RORB_pvalue_1e-2_peak_260832	41	.	2.77977	4.10729	1.31041	63
chr13	58307973	58308352	L2-4_RORB_pvalue_1e-2_peak_260835	39	.	2.75837	3.97911	1.31041	324
chr13	58308573	58308684	L2-4_RORB_pvalue_1e-2_peak_260836	39	.	2.75837	3.97911	1.31041	54
chr13	58313682	58314248	L2-4_RORB_pvalue_1e-2_peak_260842	70	.	4.53638	7.06887	3.55102	260
chr13	58314766	58315141	L2-4_RORB_pvalue_1e-2_peak_260843	38	.	2.73998	3.87719	1.31041	316
chr13	58335161	58335465	L2-4_RORB_pvalue_1e-2_peak_260854	55	.	4.37222	5.57009	2.43030	63
chr13	58335804	58336659	L2-4_RORB_pvalue_1e-2_peak_260855	70	.	5.21182	7.08455	3.56163	652
chr13	58345868	58346434	L2-4_RORB_pvalue_1e-2_peak_260857	41	.	2.77977	4.10729	1.31041	497
chr13	58352826	58353300	L2-4_RORB_pvalue_1e-2_peak_260860	76	.	5.16974	7.68256	4.02199	406
chr13	58395230	58395335	L2-4_RORB_pvalue_1e-2_peak_260877	41	.	2.77977	4.10729	1.31041	51
chr13	58408175	58408255	L2-4_RORB_pvalue_1e-2_peak_260883	41	.	2.77977	4.10729	1.31041	39
chr13	58473143	58473280	L2-4_RORB_pvalue_1e-2_peak_260912	41	.	2.77977	4.10729	1.31041	67
chr13	58503604	58503724	L2-4_RORB_pvalue_1e-2_peak_260930	39	.	2.75837	3.97911	1.31041	59
chr13	58512460	58512899	L2-4_RORB_pvalue_1e-2_peak_260937	40	.	2.77701	4.09011	1.31041	248
chr13	58578694	58579306	L2-4_RORB_pvalue_1e-2_peak_260965	62	.	4.33539	6.20685	2.88067	159
chr13	58585673	58586081	L2-4_RORB_pvalue_1e-2_peak_260968	39	.	2.75837	3.97911	1.31041	279
chr13	58591870	58592007	L2-4_RORB_pvalue_1e-2_peak_260972	41	.	2.77977	4.10729	1.31041	67
chr13	58597346	58597498	L2-4_RORB_pvalue_1e-2_peak_260974	41	.	2.77977	4.10729	1.31041	88
chr13	58605521	58605614	L2-4_RORB_pvalue_1e-2_peak_260982	40	.	2.77701	4.09011	1.31041	45
chr13	58619272	58619384	L2-4_RORB_pvalue_1e-2_peak_260989	41	.	2.77977	4.10729	1.31041	55
chr13	58627109	58627346	L2-4_RORB_pvalue_1e-2_peak_260995	41	.	2.77977	4.10729	1.31041	197
chr13	58650470	58650717	L2-4_RORB_pvalue_1e-2_peak_261010	58	.	3.70636	5.81222	2.57317	54
chr13	58665059	58665500	L2-4_RORB_pvalue_1e-2_peak_261022	63	.	4.36300	6.31016	2.95990	216
chr13	58695161	58695246	L2-4_RORB_pvalue_1e-2_peak_261039	41	.	2.77977	4.10729	1.31041	41
chr13	58695962	58696093	L2-4_RORB_pvalue_1e-2_peak_261040	41	.	2.77977	4.10729	1.31041	64
chr13	58725724	58726105	L2-4_RORB_pvalue_1e-2_peak_261053	41	.	2.77977	4.10729	1.31041	46
chr13	58735038	58735171	L2-4_RORB_pvalue_1e-2_peak_261061	41	.	2.77977	4.10729	1.31041	65
chr13	58745909	58746198	L2-4_RORB_pvalue_1e-2_peak_261068	42	.	3.34141	4.26972	1.43768	70
chr13	58746760	58746851	L2-4_RORB_pvalue_1e-2_peak_261069	44	.	3.40368	4.46677	1.59284	58
chr13	58781683	58781999	L2-4_RORB_pvalue_1e-2_peak_261085	56	.	3.67782	5.64059	2.47703	66
chr13	58832900	58833008	L2-4_RORB_pvalue_1e-2_peak_261115	41	.	2.77977	4.10729	1.31041	53
chr13	58851092	58851268	L2-4_RORB_pvalue_1e-2_peak_261124	41	.	2.77977	4.10729	1.31041	37
chr13	58874634	58874967	L2-4_RORB_pvalue_1e-2_peak_261139	38	.	2.73998	3.87719	1.31041	51
chr13	58882830	58882971	L2-4_RORB_pvalue_1e-2_peak_261143	41	.	2.77977	4.10729	1.31041	69
chr13	58886684	58886762	L2-4_RORB_pvalue_1e-2_peak_261146	41	.	2.77977	4.10729	1.31041	38
chr13	58888586	58888690	L2-4_RORB_pvalue_1e-2_peak_261148	41	.	2.77977	4.10729	1.31041	51
chr13	58917485	58917780	L2-4_RORB_pvalue_1e-2_peak_261166	41	.	2.77977	4.10729	1.31041	37
chr13	58934173	58934407	L2-4_RORB_pvalue_1e-2_peak_261171	55	.	3.65330	5.50407	2.37759	49
chr13	58940335	58940683	L2-4_RORB_pvalue_1e-2_peak_261172	84	.	5.74241	8.40242	4.59164	232
chr13	58953943	58954362	L2-4_RORB_pvalue_1e-2_peak_261179	40	.	2.77701	4.09011	1.31041	212
chr13	58995053	58995176	L2-4_RORB_pvalue_1e-2_peak_261196	41	.	2.77977	4.10729	1.31041	60
chr13	59014756	59015588	L2-4_RORB_pvalue_1e-2_peak_261202	69	.	4.50653	6.92169	3.43541	259
chr13	59030820	59031199	L2-4_RORB_pvalue_1e-2_peak_261208	111	.	6.93662	11.18031	6.82255	193
chr13	59039539	59040010	L2-4_RORB_pvalue_1e-2_peak_261210	41	.	3.54912	4.16884	1.35901	213
chr13	59043512	59044189	L2-4_RORB_pvalue_1e-2_peak_261211a	53	.	4.25894	5.33988	2.25956	226
chr13	59043512	59044189	L2-4_RORB_pvalue_1e-2_peak_261211b	65	.	4.96877	6.57675	3.17224	359
chr13	59102704	59103219	L2-4_RORB_pvalue_1e-2_peak_261235	70	.	4.98173	7.07040	3.55102	145
chr13	59117985	59118895	L2-4_RORB_pvalue_1e-2_peak_261237a	65	.	4.94315	6.52570	3.13592	265
chr13	59117985	59118895	L2-4_RORB_pvalue_1e-2_peak_261237b	65	.	4.94315	6.52570	3.13592	649
chr13	59122900	59123028	L2-4_RORB_pvalue_1e-2_peak_261238	40	.	3.47705	4.02948	1.31041	36
chr13	59138585	59138833	L2-4_RORB_pvalue_1e-2_peak_261246	41	.	2.77977	4.10729	1.31041	211
chr13	59172141	59172508	L2-4_RORB_pvalue_1e-2_peak_261260	41	.	2.77977	4.10729	1.31041	52
chr13	59191185	59191324	L2-4_RORB_pvalue_1e-2_peak_261273	41	.	2.77977	4.10729	1.31041	68
chr13	59241675	59241753	L2-4_RORB_pvalue_1e-2_peak_261306	41	.	2.77977	4.10729	1.31041	38
chr13	59299414	59299499	L2-4_RORB_pvalue_1e-2_peak_261329	41	.	2.77977	4.10729	1.31041	41
chr13	59324110	59324184	L2-4_RORB_pvalue_1e-2_peak_261348	41	.	2.77977	4.10729	1.31041	36
chr13	59357276	59358292	L2-4_RORB_pvalue_1e-2_peak_261360	73	.	4.59728	7.39833	3.80986	398
chr13	59363522	59363903	L2-4_RORB_pvalue_1e-2_peak_261363	41	.	2.77977	4.10729	1.31041	58
chr13	59373948	59374054	L2-4_RORB_pvalue_1e-2_peak_261368	41	.	2.77977	4.10729	1.31041	52
chr13	59380640	59380731	L2-4_RORB_pvalue_1e-2_peak_261372	41	.	2.77977	4.10729	1.31041	44
chr13	59402755	59402838	L2-4_RORB_pvalue_1e-2_peak_261386	41	.	2.77977	4.10729	1.31041	40
chr13	59426000	59426564	L2-4_RORB_pvalue_1e-2_peak_261401	47	.	3.49040	4.77340	1.82745	270
chr13	59436943	59437825	L2-4_RORB_pvalue_1e-2_peak_261410	56	.	3.67782	5.64059	2.47703	817
chr13	59458683	59459360	L2-4_RORB_pvalue_1e-2_peak_261417	81	.	5.30316	8.19462	4.42998	326
chr13	59473135	59473264	L2-4_RORB_pvalue_1e-2_peak_261421	41	.	2.77977	4.10729	1.31041	63
chr13	59480671	59481193	L2-4_RORB_pvalue_1e-2_peak_261424	87	.	5.84746	8.71442	4.84020	179
chr13	59486379	59486506	L2-4_RORB_pvalue_1e-2_peak_261425	41	.	2.77977	4.10729	1.31041	62
chr13	59493899	59494024	L2-4_RORB_pvalue_1e-2_peak_261428	41	.	2.77977	4.10729	1.31041	61
chr13	59506753	59506869	L2-4_RORB_pvalue_1e-2_peak_261432	41	.	2.77977	4.10729	1.31041	57
chr13	59513253	59513841	L2-4_RORB_pvalue_1e-2_peak_261437	48	.	3.51278	4.85998	1.89252	69
chr13	59533282	59533421	L2-4_RORB_pvalue_1e-2_peak_261446	39	.	2.75837	3.97911	1.31041	68
chr13	59554568	59554742	L2-4_RORB_pvalue_1e-2_peak_261459	58	.	3.70636	5.81222	2.57317	53
chr13	59562022	59562186	L2-4_RORB_pvalue_1e-2_peak_261462	62	.	4.33539	6.20685	2.88067	64
chr13	59563716	59563964	L2-4_RORB_pvalue_1e-2_peak_261463	61	.	4.30812	6.10846	2.80304	190
chr13	59570220	59570433	L2-4_RORB_pvalue_1e-2_peak_261466	40	.	2.77701	4.09011	1.31041	143
chr13	59613101	59613315	L2-4_RORB_pvalue_1e-2_peak_261488	41	.	2.77977	4.10729	1.31041	160
chr13	59647777	59647874	L2-4_RORB_pvalue_1e-2_peak_261508	41	.	2.77977	4.10729	1.31041	47
chr13	59671050	59671353	L2-4_RORB_pvalue_1e-2_peak_261522	41	.	2.77977	4.10729	1.31041	43
chr13	59716409	59716520	L2-4_RORB_pvalue_1e-2_peak_261536	41	.	2.77977	4.10729	1.31041	54
chr13	59723850	59724230	L2-4_RORB_pvalue_1e-2_peak_261539	58	.	3.70636	5.81222	2.57317	71
chr13	59759372	59759447	L2-4_RORB_pvalue_1e-2_peak_261553	40	.	2.77701	4.09011	1.31041	36
chr13	59763381	59763927	L2-4_RORB_pvalue_1e-2_peak_261555	40	.	2.77701	4.09011	1.31041	264
chr13	59804206	59804818	L2-4_RORB_pvalue_1e-2_peak_261577	70	.	4.53638	7.06887	3.55102	269
chr13	59832344	59832661	L2-4_RORB_pvalue_1e-2_peak_261589	53	.	4.05318	5.32112	2.24363	266
chr13	59835499	59835606	L2-4_RORB_pvalue_1e-2_peak_261590	47	.	3.82673	4.75687	1.82231	52
chr13	59839324	59839600	L2-4_RORB_pvalue_1e-2_peak_261591	83	.	5.70823	8.30550	4.51897	118
chr13	59846758	59847613	L2-4_RORB_pvalue_1e-2_peak_261592	64	.	4.39097	6.41891	3.04822	523
chr13	59874484	59875184	L2-4_RORB_pvalue_1e-2_peak_261603a	74	.	5.38752	7.48318	3.87369	76
chr13	59874484	59875184	L2-4_RORB_pvalue_1e-2_peak_261603b	103	.	6.88811	10.30028	6.11191	532
chr13	59892276	59892780	L2-4_RORB_pvalue_1e-2_peak_261611	56	.	3.67782	5.64059	2.47703	400
chr13	59916064	59916364	L2-4_RORB_pvalue_1e-2_peak_261619	61	.	4.64396	6.17345	2.85753	231
chr13	59920935	59921293	L2-4_RORB_pvalue_1e-2_peak_261622	49	.	3.89196	4.90993	1.93528	153
chr13	59930415	59931265	L2-4_RORB_pvalue_1e-2_peak_261626	51	.	3.58166	5.15094	2.11269	546
chr13	59937592	59937915	L2-4_RORB_pvalue_1e-2_peak_261630	56	.	3.67782	5.64059	2.47703	64
chr13	59938931	59939239	L2-4_RORB_pvalue_1e-2_peak_261632	38	.	2.73998	3.87719	1.31041	64
chr13	59965974	59966092	L2-4_RORB_pvalue_1e-2_peak_261648	41	.	2.77977	4.10729	1.31041	58
chr13	59983228	59983310	L2-4_RORB_pvalue_1e-2_peak_261652	41	.	2.77977	4.10729	1.31041	40
chr13	60024381	60024796	L2-4_RORB_pvalue_1e-2_peak_261671	52	.	3.60523	5.26053	2.19184	68
chr13	60045291	60045412	L2-4_RORB_pvalue_1e-2_peak_261681	41	.	2.77977	4.10729	1.31041	59
chr13	60046425	60046524	L2-4_RORB_pvalue_1e-2_peak_261682	41	.	2.77977	4.10729	1.31041	48
chr13	60052736	60052879	L2-4_RORB_pvalue_1e-2_peak_261688	41	.	2.77977	4.10729	1.31041	70
chr13	60053625	60053711	L2-4_RORB_pvalue_1e-2_peak_261689	41	.	2.77977	4.10729	1.31041	42
chr13	60070882	60071393	L2-4_RORB_pvalue_1e-2_peak_261694	52	.	4.23699	5.29645	2.22487	149
chr13	60071837	60072683	L2-4_RORB_pvalue_1e-2_peak_261695a	52	.	4.23699	5.29645	2.22487	162
chr13	60071837	60072683	L2-4_RORB_pvalue_1e-2_peak_261695b	78	.	5.64932	7.81219	4.12188	359
chr13	60088692	60089076	L2-4_RORB_pvalue_1e-2_peak_261701	58	.	3.70636	5.81222	2.57317	66
chr13	60093858	60094307	L2-4_RORB_pvalue_1e-2_peak_261702	69	.	4.95172	6.98166	3.48338	244
chr13	60103823	60103960	L2-4_RORB_pvalue_1e-2_peak_261706	39	.	2.75837	3.97911	1.31041	67
chr13	60151177	60151312	L2-4_RORB_pvalue_1e-2_peak_261723	41	.	2.77977	4.10729	1.31041	66
chr13	60211293	60211420	L2-4_RORB_pvalue_1e-2_peak_261749	41	.	2.77977	4.10729	1.31041	62
chr13	60212266	60212535	L2-4_RORB_pvalue_1e-2_peak_261750	41	.	2.77977	4.10729	1.31041	203
chr13	60218589	60218717	L2-4_RORB_pvalue_1e-2_peak_261755	41	.	2.77977	4.10729	1.31041	63
chr13	60225707	60225837	L2-4_RORB_pvalue_1e-2_peak_261761	41	.	2.77977	4.10729	1.31041	64
chr13	60226229	60226348	L2-4_RORB_pvalue_1e-2_peak_261762	41	.	2.77977	4.10729	1.31041	58
chr13	60246024	60246332	L2-4_RORB_pvalue_1e-2_peak_261770	41	.	2.77977	4.10729	1.31041	54
chr13	60252526	60252829	L2-4_RORB_pvalue_1e-2_peak_261772	40	.	2.77701	4.09011	1.31041	46
chr13	60253139	60253398	L2-4_RORB_pvalue_1e-2_peak_261773	40	.	2.77701	4.09011	1.31041	54
chr13	60253729	60253810	L2-4_RORB_pvalue_1e-2_peak_261774	39	.	2.75837	3.97911	1.31041	39
chr13	60255608	60255690	L2-4_RORB_pvalue_1e-2_peak_261775	39	.	2.75837	3.97911	1.31041	40
chr13	60278492	60278634	L2-4_RORB_pvalue_1e-2_peak_261784	41	.	2.77977	4.10729	1.31041	70
chr13	60299301	60299416	L2-4_RORB_pvalue_1e-2_peak_261797	41	.	2.77977	4.10729	1.31041	56
chr13	60324880	60325478	L2-4_RORB_pvalue_1e-2_peak_261809	153	.	9.37342	15.31138	10.17264	277
chr13	60354162	60354281	L2-4_RORB_pvalue_1e-2_peak_261827	39	.	2.75837	3.97911	1.31041	58
chr13	60359536	60359631	L2-4_RORB_pvalue_1e-2_peak_261831	40	.	2.77701	4.09011	1.31041	46
chr13	60365881	60365993	L2-4_RORB_pvalue_1e-2_peak_261837	41	.	2.77977	4.10729	1.31041	55
chr13	60384032	60384151	L2-4_RORB_pvalue_1e-2_peak_261850	40	.	2.77701	4.09011	1.31041	58
chr13	60417451	60417568	L2-4_RORB_pvalue_1e-2_peak_261866	38	.	2.73998	3.87719	1.31041	57
chr13	60492795	60493119	L2-4_RORB_pvalue_1e-2_peak_261903	41	.	2.77977	4.10729	1.31041	39
chr13	60502150	60502275	L2-4_RORB_pvalue_1e-2_peak_261907	41	.	2.77977	4.10729	1.31041	61
chr13	60516557	60516660	L2-4_RORB_pvalue_1e-2_peak_261913	41	.	2.77977	4.10729	1.31041	50
chr13	60526871	60526955	L2-4_RORB_pvalue_1e-2_peak_261918	41	.	2.77977	4.10729	1.31041	41
chr13	60548466	60548583	L2-4_RORB_pvalue_1e-2_peak_261936	40	.	2.77701	4.09011	1.31041	57
chr13	60556090	60556207	L2-4_RORB_pvalue_1e-2_peak_261942	41	.	2.77977	4.10729	1.31041	57
chr13	60624320	60624718	L2-4_RORB_pvalue_1e-2_peak_261972	57	.	3.70268	5.78921	2.57317	335
chr13	60627628	60627920	L2-4_RORB_pvalue_1e-2_peak_261975	38	.	2.73998	3.87719	1.31041	45
chr13	60632259	60632337	L2-4_RORB_pvalue_1e-2_peak_261977	41	.	2.77977	4.10729	1.31041	38
chr13	60640562	60640786	L2-4_RORB_pvalue_1e-2_peak_261984	40	.	2.77701	4.09011	1.31041	176
chr13	60655379	60655517	L2-4_RORB_pvalue_1e-2_peak_261991	41	.	2.77977	4.10729	1.31041	68
chr13	60657927	60658028	L2-4_RORB_pvalue_1e-2_peak_261993	41	.	2.77977	4.10729	1.31041	49
chr13	60667020	60667146	L2-4_RORB_pvalue_1e-2_peak_261998	41	.	2.77977	4.10729	1.31041	62
chr13	60685687	60685817	L2-4_RORB_pvalue_1e-2_peak_262010	41	.	2.77977	4.10729	1.31041	64
chr13	60705398	60705710	L2-4_RORB_pvalue_1e-2_peak_262023	41	.	2.77977	4.10729	1.31041	43
chr13	60712474	60712719	L2-4_RORB_pvalue_1e-2_peak_262027	41	.	2.77977	4.10729	1.31041	65
chr13	60737784	60738691	L2-4_RORB_pvalue_1e-2_peak_262038a	132	.	8.28342	13.20316	8.45910	331
chr13	60737784	60738691	L2-4_RORB_pvalue_1e-2_peak_262038b	174	.	10.19498	17.46646	11.96240	456
chr13	60804723	60805144	L2-4_RORB_pvalue_1e-2_peak_262071	138	.	8.40477	13.85168	8.97929	226
chr13	60828315	60828586	L2-4_RORB_pvalue_1e-2_peak_262079	41	.	2.77977	4.10729	1.31041	226
chr13	60847177	60847300	L2-4_RORB_pvalue_1e-2_peak_262089	40	.	2.77701	4.09011	1.31041	60
chr13	60849111	60849239	L2-4_RORB_pvalue_1e-2_peak_262090	41	.	2.77977	4.10729	1.31041	63
chr13	60887233	60887738	L2-4_RORB_pvalue_1e-2_peak_262106	129	.	8.21974	12.91251	8.22446	229
chr13	60887996	60888365	L2-4_RORB_pvalue_1e-2_peak_262107	49	.	4.04913	4.93869	1.96215	67
chr13	60903663	60903974	L2-4_RORB_pvalue_1e-2_peak_262114	58	.	3.70636	5.81222	2.57317	258
chr13	60904828	60904959	L2-4_RORB_pvalue_1e-2_peak_262115	41	.	2.77977	4.10729	1.31041	64
chr13	60909894	60910021	L2-4_RORB_pvalue_1e-2_peak_262116	40	.	2.77701	4.09011	1.31041	62
chr13	60912405	60912539	L2-4_RORB_pvalue_1e-2_peak_262119	56	.	3.67782	5.64059	2.47703	69
chr13	60912969	60913495	L2-4_RORB_pvalue_1e-2_peak_262120	39	.	2.75837	3.97911	1.31041	470
chr13	60929225	60929368	L2-4_RORB_pvalue_1e-2_peak_262125	41	.	2.77977	4.10729	1.31041	70
chr13	60953617	60953723	L2-4_RORB_pvalue_1e-2_peak_262140	40	.	2.77701	4.09011	1.31041	52
chr13	60970032	60972252	L2-4_RORB_pvalue_1e-2_peak_262156a	86	.	5.74795	8.67691	4.81041	264
chr13	60970032	60972252	L2-4_RORB_pvalue_1e-2_peak_262156b	56	.	4.29594	5.63079	2.47703	448
chr13	60970032	60972252	L2-4_RORB_pvalue_1e-2_peak_262156c	76	.	5.25060	7.60192	3.96903	642
chr13	60970032	60972252	L2-4_RORB_pvalue_1e-2_peak_262156d	119	.	7.13504	11.92986	7.42334	1092
chr13	60970032	60972252	L2-4_RORB_pvalue_1e-2_peak_262156e	65	.	4.75669	6.57006	3.17063	1334
chr13	60970032	60972252	L2-4_RORB_pvalue_1e-2_peak_262156f	47	.	3.83197	4.73067	1.79997	2021
chr13	61012197	61012282	L2-4_RORB_pvalue_1e-2_peak_262184	40	.	2.77701	4.09011	1.31041	41
chr13	61014607	61014693	L2-4_RORB_pvalue_1e-2_peak_262185	39	.	2.75837	3.97911	1.31041	42
chr13	61023217	61023573	L2-4_RORB_pvalue_1e-2_peak_262191	67	.	4.47708	6.78418	3.33176	52
chr13	61025808	61026109	L2-4_RORB_pvalue_1e-2_peak_262192	50	.	3.55840	5.04815	2.03602	83
chr13	61033804	61034156	L2-4_RORB_pvalue_1e-2_peak_262197	40	.	2.77701	4.09011	1.31041	62
chr13	61042328	61042748	L2-4_RORB_pvalue_1e-2_peak_262202	41	.	2.77977	4.10729	1.31041	381
chr13	61059199	61059300	L2-4_RORB_pvalue_1e-2_peak_262217	39	.	2.75837	3.97911	1.31041	49
chr13	61062332	61062432	L2-4_RORB_pvalue_1e-2_peak_262219	39	.	2.75837	3.97911	1.31041	49
chr13	61104177	61104254	L2-4_RORB_pvalue_1e-2_peak_262240	41	.	2.77977	4.10729	1.31041	37
chr13	61113602	61113980	L2-4_RORB_pvalue_1e-2_peak_262249	39	.	2.75837	3.97911	1.31041	309
chr13	61117179	61117272	L2-4_RORB_pvalue_1e-2_peak_262252	39	.	2.75837	3.97911	1.31041	45
chr13	61127794	61127879	L2-4_RORB_pvalue_1e-2_peak_262259	39	.	2.75837	3.97911	1.31041	41
chr13	61137630	61137976	L2-4_RORB_pvalue_1e-2_peak_262266	50	.	3.55840	5.04815	2.03602	60
chr13	61159166	61159523	L2-4_RORB_pvalue_1e-2_peak_262287	47	.	3.49040	4.77340	1.82745	226
chr13	61166266	61166395	L2-4_RORB_pvalue_1e-2_peak_262292	38	.	2.73998	3.87719	1.31041	63
chr13	61178962	61179420	L2-4_RORB_pvalue_1e-2_peak_262301	41	.	2.77977	4.10729	1.31041	48
chr13	61187475	61187613	L2-4_RORB_pvalue_1e-2_peak_262307	40	.	2.77701	4.09011	1.31041	68
chr13	61201157	61202074	L2-4_RORB_pvalue_1e-2_peak_262316	49	.	3.53544	4.95138	1.96366	343
chr13	61221479	61222079	L2-4_RORB_pvalue_1e-2_peak_262327	60	.	4.67789	6.01958	2.73322	434
chr13	61226590	61226723	L2-4_RORB_pvalue_1e-2_peak_262329	48	.	3.99016	4.83094	1.87808	49
chr13	61228730	61229096	L2-4_RORB_pvalue_1e-2_peak_262330	79	.	5.70817	7.93068	4.21917	79
chr13	61234078	61234183	L2-4_RORB_pvalue_1e-2_peak_262331	41	.	3.30115	4.15062	1.34349	64
chr13	61235795	61235939	L2-4_RORB_pvalue_1e-2_peak_262332	44	.	3.40368	4.46677	1.59284	72
chr13	61253122	61253228	L2-4_RORB_pvalue_1e-2_peak_262342	41	.	2.77977	4.10729	1.31041	52
chr13	61266693	61266809	L2-4_RORB_pvalue_1e-2_peak_262352	58	.	3.70636	5.81222	2.57317	66
chr13	61276713	61277058	L2-4_RORB_pvalue_1e-2_peak_262359	38	.	2.73998	3.87719	1.31041	294
chr13	61277669	61278083	L2-4_RORB_pvalue_1e-2_peak_262361	39	.	2.75837	3.97911	1.31041	57
chr13	61281968	61282073	L2-4_RORB_pvalue_1e-2_peak_262363	41	.	2.77977	4.10729	1.31041	51
chr13	61322611	61322687	L2-4_RORB_pvalue_1e-2_peak_262383	42	.	3.65319	4.24821	1.42401	32
chr13	61324768	61325309	L2-4_RORB_pvalue_1e-2_peak_262384	49	.	4.04624	4.93512	1.95996	228
chr13	61330478	61330845	L2-4_RORB_pvalue_1e-2_peak_262385	54	.	4.29784	5.45476	2.34462	146
chr13	61339954	61340548	L2-4_RORB_pvalue_1e-2_peak_262388	74	.	5.35742	7.41268	3.82021	399
chr13	61347313	61347397	L2-4_RORB_pvalue_1e-2_peak_262390	41	.	2.77977	4.10729	1.31041	41
chr13	61357458	61357602	L2-4_RORB_pvalue_1e-2_peak_262399	41	.	2.77977	4.10729	1.31041	71
chr13	61369085	61369788	L2-4_RORB_pvalue_1e-2_peak_262405	41	.	3.53082	4.13302	1.33360	406
chr13	61385434	61386134	L2-4_RORB_pvalue_1e-2_peak_262413	81	.	5.30316	8.19462	4.42998	66
chr13	61433202	61434129	L2-4_RORB_pvalue_1e-2_peak_262433a	78	.	5.67859	7.87088	4.17059	432
chr13	61433202	61434129	L2-4_RORB_pvalue_1e-2_peak_262433b	78	.	5.64932	7.81219	4.12188	582
chr13	61433202	61434129	L2-4_RORB_pvalue_1e-2_peak_262433c	65	.	4.94315	6.52570	3.13592	876
chr13	61441206	61441464	L2-4_RORB_pvalue_1e-2_peak_262434	89	.	6.25869	8.95735	5.03697	206
chr13	61441994	61442299	L2-4_RORB_pvalue_1e-2_peak_262435	40	.	3.51272	4.09787	1.31041	285
chr13	61482374	61482483	L2-4_RORB_pvalue_1e-2_peak_262460	41	.	2.77977	4.10729	1.31041	53
chr13	61488302	61488929	L2-4_RORB_pvalue_1e-2_peak_262462	87	.	6.08865	8.73470	4.85737	535
chr13	61492939	61493052	L2-4_RORB_pvalue_1e-2_peak_262463	51	.	4.10467	5.15172	2.11322	65
chr13	61493413	61494073	L2-4_RORB_pvalue_1e-2_peak_262464	47	.	3.91411	4.72310	1.79350	426
chr13	61496050	61497035	L2-4_RORB_pvalue_1e-2_peak_262465	48	.	3.96264	4.80051	1.85276	408
chr13	61538953	61539215	L2-4_RORB_pvalue_1e-2_peak_262487	62	.	4.33539	6.20685	2.88067	41
chr13	61540099	61540213	L2-4_RORB_pvalue_1e-2_peak_262488	62	.	4.33539	6.20685	2.88067	57
chr13	61548780	61548966	L2-4_RORB_pvalue_1e-2_peak_262493	41	.	2.77977	4.10729	1.31041	72
chr13	61557147	61557220	L2-4_RORB_pvalue_1e-2_peak_262496	46	.	3.46831	4.69117	1.76656	35
chr13	61558079	61558311	L2-4_RORB_pvalue_1e-2_peak_262497	46	.	3.44649	4.61288	1.70597	41
chr13	61567071	61567436	L2-4_RORB_pvalue_1e-2_peak_262501	40	.	2.77701	4.09011	1.31041	306
chr13	61580631	61581056	L2-4_RORB_pvalue_1e-2_peak_262512	38	.	2.73998	3.87719	1.31041	80
chr13	61588125	61588265	L2-4_RORB_pvalue_1e-2_peak_262518	39	.	2.75837	3.97911	1.31041	69
chr13	61596085	61596372	L2-4_RORB_pvalue_1e-2_peak_262520	43	.	3.38266	4.39837	1.53826	74
chr13	61598033	61598106	L2-4_RORB_pvalue_1e-2_peak_262521	39	.	3.24254	3.98716	1.31041	32
chr13	61619538	61620119	L2-4_RORB_pvalue_1e-2_peak_262532	68	.	4.92207	6.89603	3.42286	508
chr13	61657379	61657935	L2-4_RORB_pvalue_1e-2_peak_262557	38	.	2.73998	3.87719	1.31041	490
chr13	61668904	61668977	L2-4_RORB_pvalue_1e-2_peak_262564	46	.	3.44649	4.61288	1.70597	55
chr13	61688893	61689088	L2-4_RORB_pvalue_1e-2_peak_262584	40	.	2.77701	4.09011	1.31041	50
chr13	61697961	61698276	L2-4_RORB_pvalue_1e-2_peak_262586	54	.	4.10172	5.45601	2.34462	53
chr13	61710191	61710729	L2-4_RORB_pvalue_1e-2_peak_262589	72	.	5.04286	7.25809	3.69829	258
chr13	61716569	61717145	L2-4_RORB_pvalue_1e-2_peak_262590a	55	.	4.41919	5.55854	2.42141	179
chr13	61716569	61717145	L2-4_RORB_pvalue_1e-2_peak_262590b	79	.	5.70812	7.93602	4.22295	519
chr13	61728333	61728439	L2-4_RORB_pvalue_1e-2_peak_262595	41	.	2.77977	4.10729	1.31041	52
chr13	61736169	61737540	L2-4_RORB_pvalue_1e-2_peak_262598	135	.	8.51393	13.59808	8.76586	756
chr13	61754694	61755031	L2-4_RORB_pvalue_1e-2_peak_262605	42	.	3.60516	4.28055	1.44571	72
chr13	61758914	61759082	L2-4_RORB_pvalue_1e-2_peak_262607	61	.	4.61787	6.11180	2.80304	46
chr13	61767101	61767421	L2-4_RORB_pvalue_1e-2_peak_262609	40	.	2.77701	4.09011	1.31041	251
chr13	61792029	61792150	L2-4_RORB_pvalue_1e-2_peak_262623	41	.	2.77977	4.10729	1.31041	59
chr13	61827508	61828098	L2-4_RORB_pvalue_1e-2_peak_262640	50	.	3.55840	5.04815	2.03602	210
chr13	61835991	61836289	L2-4_RORB_pvalue_1e-2_peak_262646	41	.	2.77977	4.10729	1.31041	49
chr13	61847306	61847422	L2-4_RORB_pvalue_1e-2_peak_262651	40	.	2.77701	4.09011	1.31041	57
chr13	61851082	61851548	L2-4_RORB_pvalue_1e-2_peak_262654	38	.	2.73998	3.87719	1.31041	56
chr13	61852876	61852961	L2-4_RORB_pvalue_1e-2_peak_262656	39	.	2.75837	3.97911	1.31041	41
chr13	61873832	61873976	L2-4_RORB_pvalue_1e-2_peak_262665	41	.	2.77977	4.10729	1.31041	71
chr13	61879417	61879836	L2-4_RORB_pvalue_1e-2_peak_262666	41	.	2.77977	4.10729	1.31041	366
chr13	61923100	61923784	L2-4_RORB_pvalue_1e-2_peak_262685	40	.	3.28138	4.09424	1.31041	237
chr13	61934990	61935388	L2-4_RORB_pvalue_1e-2_peak_262689	39	.	2.75837	3.97911	1.31041	71
chr13	61950564	61951388	L2-4_RORB_pvalue_1e-2_peak_262693	58	.	4.49169	5.82547	2.58161	164
chr13	61956217	61956487	L2-4_RORB_pvalue_1e-2_peak_262694	39	.	2.75837	3.97911	1.31041	204
chr13	61962249	61962619	L2-4_RORB_pvalue_1e-2_peak_262697	41	.	2.77977	4.10729	1.31041	281
chr13	61969973	61970295	L2-4_RORB_pvalue_1e-2_peak_262700	70	.	4.98173	7.07040	3.55102	265
chr13	61976881	61976954	L2-4_RORB_pvalue_1e-2_peak_262701	43	.	3.38266	4.39837	1.53826	34
chr13	61987953	61988509	L2-4_RORB_pvalue_1e-2_peak_262704	40	.	3.24453	4.00669	1.31041	500
chr13	61988879	61990039	L2-4_RORB_pvalue_1e-2_peak_262705a	47	.	3.60503	4.76575	1.82745	289
chr13	61988879	61990039	L2-4_RORB_pvalue_1e-2_peak_262705b	101	.	5.79857	10.11211	5.95971	460
chr13	61997988	61998338	L2-4_RORB_pvalue_1e-2_peak_262706	81	.	5.64107	8.12096	4.37066	294
chr13	62021092	62021409	L2-4_RORB_pvalue_1e-2_peak_262717	41	.	2.77977	4.10729	1.31041	265
chr13	62043567	62043931	L2-4_RORB_pvalue_1e-2_peak_262732	52	.	4.02933	5.25693	2.19184	317
chr13	62044289	62044362	L2-4_RORB_pvalue_1e-2_peak_262733	38	.	3.18598	3.83903	1.30299	41
chr13	62063319	62063460	L2-4_RORB_pvalue_1e-2_peak_262743	41	.	2.77977	4.10729	1.31041	69
chr13	62138558	62138653	L2-4_RORB_pvalue_1e-2_peak_262792	40	.	2.77701	4.09011	1.31041	46
chr13	62181867	62182480	L2-4_RORB_pvalue_1e-2_peak_262826	58	.	3.70636	5.81222	2.57317	427
chr13	62195273	62195374	L2-4_RORB_pvalue_1e-2_peak_262836	38	.	2.73998	3.87719	1.31041	49
chr13	62222660	62223072	L2-4_RORB_pvalue_1e-2_peak_262852a	52	.	4.21526	5.25383	2.19184	54
chr13	62222660	62223072	L2-4_RORB_pvalue_1e-2_peak_262852b	64	.	4.89271	6.42638	3.05365	253
chr13	62228720	62229697	L2-4_RORB_pvalue_1e-2_peak_262855	48	.	3.99016	4.83094	1.87808	80
chr13	62238813	62238955	L2-4_RORB_pvalue_1e-2_peak_262858	40	.	2.77701	4.09011	1.31041	70
chr13	62253576	62253719	L2-4_RORB_pvalue_1e-2_peak_262866	41	.	2.77977	4.10729	1.31041	70
chr13	62259883	62260036	L2-4_RORB_pvalue_1e-2_peak_262871	69	.	4.50653	6.92169	3.43541	103
chr13	62269948	62270904	L2-4_RORB_pvalue_1e-2_peak_262877	59	.	4.54133	5.93590	2.66592	436
chr13	62282779	62283025	L2-4_RORB_pvalue_1e-2_peak_262883	52	.	3.60523	5.26053	2.19184	43
chr13	62302649	62302946	L2-4_RORB_pvalue_1e-2_peak_262896	41	.	2.77977	4.10729	1.31041	145
chr13	62309811	62310083	L2-4_RORB_pvalue_1e-2_peak_262899	41	.	2.77977	4.10729	1.31041	66
chr13	62314950	62315290	L2-4_RORB_pvalue_1e-2_peak_262905	65	.	4.41930	6.53368	3.13592	81
chr13	62349276	62349652	L2-4_RORB_pvalue_1e-2_peak_262924	40	.	2.77701	4.09011	1.31041	54
chr13	62356298	62356920	L2-4_RORB_pvalue_1e-2_peak_262930	66	.	4.44800	6.65517	3.22917	462
chr13	62436116	62436745	L2-4_RORB_pvalue_1e-2_peak_262980	43	.	3.66300	4.39923	1.53826	253
chr13	62437276	62437893	L2-4_RORB_pvalue_1e-2_peak_262981	56	.	4.41924	5.66894	2.50128	158
chr13	62457367	62457703	L2-4_RORB_pvalue_1e-2_peak_262998	41	.	2.77977	4.10729	1.31041	64
chr13	62499783	62499869	L2-4_RORB_pvalue_1e-2_peak_263014	41	.	2.77977	4.10729	1.31041	42
chr13	62506579	62506902	L2-4_RORB_pvalue_1e-2_peak_263020	56	.	3.67782	5.64059	2.47703	224
chr13	62528404	62528848	L2-4_RORB_pvalue_1e-2_peak_263034	49	.	3.53544	4.95138	1.96366	46
chr13	62540440	62540825	L2-4_RORB_pvalue_1e-2_peak_263046	51	.	3.58166	5.15094	2.11269	313
chr13	62570427	62570665	L2-4_RORB_pvalue_1e-2_peak_263067	40	.	2.77701	4.09011	1.31041	66
chr13	62575788	62575909	L2-4_RORB_pvalue_1e-2_peak_263072	41	.	2.77977	4.10729	1.31041	59
chr13	62581063	62581621	L2-4_RORB_pvalue_1e-2_peak_263074	41	.	2.77977	4.10729	1.31041	519
chr13	62588594	62588889	L2-4_RORB_pvalue_1e-2_peak_263078	67	.	4.47708	6.78418	3.33176	41
chr13	62607216	62607442	L2-4_RORB_pvalue_1e-2_peak_263087	44	.	3.40368	4.46677	1.59284	93
chr13	62629795	62629879	L2-4_RORB_pvalue_1e-2_peak_263100	41	.	2.77977	4.10729	1.31041	41
chr13	62816066	62816152	L2-4_RORB_pvalue_1e-2_peak_263194	40	.	2.77701	4.09011	1.31041	42
chr13	62816796	62816958	L2-4_RORB_pvalue_1e-2_peak_263196	39	.	2.75837	3.97911	1.31041	111
chr13	62864328	62864437	L2-4_RORB_pvalue_1e-2_peak_263219	58	.	3.70636	5.81222	2.57317	53
chr13	62879732	62880263	L2-4_RORB_pvalue_1e-2_peak_263227	61	.	4.30812	6.10846	2.80304	271
chr13	62885257	62885493	L2-4_RORB_pvalue_1e-2_peak_263228	39	.	2.75837	3.97911	1.31041	64
chr13	62894443	62894573	L2-4_RORB_pvalue_1e-2_peak_263233	58	.	3.70636	5.81222	2.57317	51
chr13	62895606	62895717	L2-4_RORB_pvalue_1e-2_peak_263235	41	.	2.77977	4.10729	1.31041	54
chr13	62909507	62909627	L2-4_RORB_pvalue_1e-2_peak_263243	61	.	4.30812	6.10846	2.80304	55
chr13	62951540	62951673	L2-4_RORB_pvalue_1e-2_peak_263268	41	.	2.77977	4.10729	1.31041	65
chr13	62961852	62962143	L2-4_RORB_pvalue_1e-2_peak_263277	41	.	2.77977	4.10729	1.31041	223
chr13	63016137	63016517	L2-4_RORB_pvalue_1e-2_peak_263304	78	.	5.20246	7.80107	4.11413	111
chr13	63092298	63092438	L2-4_RORB_pvalue_1e-2_peak_263351	39	.	2.75837	3.97911	1.31041	69
chr13	63101114	63101339	L2-4_RORB_pvalue_1e-2_peak_263358	41	.	2.77977	4.10729	1.31041	72
chr13	63124107	63124206	L2-4_RORB_pvalue_1e-2_peak_263367	41	.	2.77977	4.10729	1.31041	48
chr13	63133162	63133469	L2-4_RORB_pvalue_1e-2_peak_263371	41	.	2.77977	4.10729	1.31041	257
chr13	63141073	63141161	L2-4_RORB_pvalue_1e-2_peak_263376	40	.	2.77701	4.09011	1.31041	43
chr13	63159813	63160494	L2-4_RORB_pvalue_1e-2_peak_263386	41	.	2.77977	4.10729	1.31041	460
chr13	63170318	63170783	L2-4_RORB_pvalue_1e-2_peak_263388	72	.	4.56663	7.22716	3.67572	72
chr13	63202672	63202838	L2-4_RORB_pvalue_1e-2_peak_263407	38	.	2.73998	3.87719	1.31041	45
chr13	63204335	63204491	L2-4_RORB_pvalue_1e-2_peak_263408	40	.	2.77701	4.09011	1.31041	101
chr13	63214039	63214350	L2-4_RORB_pvalue_1e-2_peak_263412	40	.	2.77701	4.09011	1.31041	116
chr13	63262211	63262285	L2-4_RORB_pvalue_1e-2_peak_263447	41	.	2.77977	4.10729	1.31041	36
chr13	63272027	63272297	L2-4_RORB_pvalue_1e-2_peak_263453	41	.	2.77977	4.10729	1.31041	51
chr13	63274723	63274846	L2-4_RORB_pvalue_1e-2_peak_263454	41	.	2.77977	4.10729	1.31041	60
chr13	63315635	63315747	L2-4_RORB_pvalue_1e-2_peak_263478	40	.	2.77701	4.09011	1.31041	55
chr13	63339455	63339567	L2-4_RORB_pvalue_1e-2_peak_263495	41	.	2.77977	4.10729	1.31041	55
chr13	63344624	63344764	L2-4_RORB_pvalue_1e-2_peak_263497	41	.	2.77977	4.10729	1.31041	69
chr13	63368169	63368245	L2-4_RORB_pvalue_1e-2_peak_263513	41	.	2.77977	4.10729	1.31041	37
chr13	63417517	63417594	L2-4_RORB_pvalue_1e-2_peak_263548	38	.	2.73998	3.87719	1.31041	37
chr13	63496401	63496545	L2-4_RORB_pvalue_1e-2_peak_263594	41	.	2.77977	4.10729	1.31041	71
chr13	63496850	63496928	L2-4_RORB_pvalue_1e-2_peak_263595	41	.	2.77977	4.10729	1.31041	38
chr13	63513583	63513717	L2-4_RORB_pvalue_1e-2_peak_263605	41	.	2.77977	4.10729	1.31041	66
chr13	63564495	63564577	L2-4_RORB_pvalue_1e-2_peak_263631	41	.	2.77977	4.10729	1.31041	40
chr13	63568111	63568196	L2-4_RORB_pvalue_1e-2_peak_263634	41	.	2.77977	4.10729	1.31041	41
chr13	63574883	63574963	L2-4_RORB_pvalue_1e-2_peak_263636	41	.	2.77977	4.10729	1.31041	39
chr13	63588626	63588752	L2-4_RORB_pvalue_1e-2_peak_263645	41	.	2.77977	4.10729	1.31041	62
chr13	63610284	63610825	L2-4_RORB_pvalue_1e-2_peak_263665	55	.	3.65330	5.50407	2.37759	119
chr13	63619868	63619959	L2-4_RORB_pvalue_1e-2_peak_263676	48	.	3.51278	4.85998	1.89252	43
chr13	63659145	63659471	L2-4_RORB_pvalue_1e-2_peak_263691	41	.	2.77977	4.10729	1.31041	140
chr13	63701443	63701596	L2-4_RORB_pvalue_1e-2_peak_263724	40	.	2.77701	4.09011	1.31041	40
chr13	63701904	63702153	L2-4_RORB_pvalue_1e-2_peak_263725	40	.	2.77701	4.09011	1.31041	39
chr13	63735015	63735113	L2-4_RORB_pvalue_1e-2_peak_263744	41	.	2.77977	4.10729	1.31041	48
chr13	63749963	63750637	L2-4_RORB_pvalue_1e-2_peak_263752	65	.	4.41930	6.53368	3.13592	114
chr13	63782260	63782343	L2-4_RORB_pvalue_1e-2_peak_263771	41	.	2.77977	4.10729	1.31041	40
chr13	63788305	63788442	L2-4_RORB_pvalue_1e-2_peak_263773	41	.	2.77977	4.10729	1.31041	67
chr13	63800286	63800676	L2-4_RORB_pvalue_1e-2_peak_263776	41	.	2.77977	4.10729	1.31041	54
chr13	63862047	63862167	L2-4_RORB_pvalue_1e-2_peak_263805	41	.	2.77977	4.10729	1.31041	59
chr13	63882258	63882388	L2-4_RORB_pvalue_1e-2_peak_263821	41	.	2.77977	4.10729	1.31041	64
chr13	63913742	63913846	L2-4_RORB_pvalue_1e-2_peak_263832	41	.	2.77977	4.10729	1.31041	51
chr13	63951993	63952069	L2-4_RORB_pvalue_1e-2_peak_263851	41	.	2.77977	4.10729	1.31041	37
chr13	63979844	63979946	L2-4_RORB_pvalue_1e-2_peak_263868	41	.	2.77977	4.10729	1.31041	50
chr13	64010765	64010868	L2-4_RORB_pvalue_1e-2_peak_263888	41	.	2.77977	4.10729	1.31041	50
chr13	64033293	64033423	L2-4_RORB_pvalue_1e-2_peak_263906	41	.	2.77977	4.10729	1.31041	64
chr13	64048531	64048669	L2-4_RORB_pvalue_1e-2_peak_263918	40	.	2.77701	4.09011	1.31041	68
chr13	64142063	64142157	L2-4_RORB_pvalue_1e-2_peak_263965	41	.	2.77977	4.10729	1.31041	46
chr13	64158058	64158136	L2-4_RORB_pvalue_1e-2_peak_263974	41	.	2.77977	4.10729	1.31041	38
chr13	64160240	64160507	L2-4_RORB_pvalue_1e-2_peak_263975	40	.	2.77701	4.09011	1.31041	195
chr13	64241575	64241715	L2-4_RORB_pvalue_1e-2_peak_264021	41	.	2.77977	4.10729	1.31041	69
chr13	64267210	64267501	L2-4_RORB_pvalue_1e-2_peak_264032	41	.	2.77977	4.10729	1.31041	229
chr13	64274612	64274941	L2-4_RORB_pvalue_1e-2_peak_264037	40	.	2.77701	4.09011	1.31041	69
chr13	64281356	64281467	L2-4_RORB_pvalue_1e-2_peak_264043	38	.	2.73998	3.87719	1.31041	54
chr13	64290853	64290933	L2-4_RORB_pvalue_1e-2_peak_264050	41	.	2.77977	4.10729	1.31041	39
chr13	64302286	64302398	L2-4_RORB_pvalue_1e-2_peak_264051	41	.	2.77977	4.10729	1.31041	55
chr13	64422654	64422741	L2-4_RORB_pvalue_1e-2_peak_264099	41	.	2.77977	4.10729	1.31041	42
chr13	64431047	64431373	L2-4_RORB_pvalue_1e-2_peak_264103	41	.	2.77977	4.10729	1.31041	57
chr13	64450780	64451303	L2-4_RORB_pvalue_1e-2_peak_264115	41	.	2.77977	4.10729	1.31041	482
chr13	64487027	64487150	L2-4_RORB_pvalue_1e-2_peak_264133	39	.	2.75837	3.97911	1.31041	60
chr13	64507894	64508007	L2-4_RORB_pvalue_1e-2_peak_264143	40	.	2.77701	4.09011	1.31041	55
chr13	64513391	64513535	L2-4_RORB_pvalue_1e-2_peak_264147	41	.	2.77977	4.10729	1.31041	71
chr13	64587457	64587624	L2-4_RORB_pvalue_1e-2_peak_264187	39	.	2.75837	3.97911	1.31041	51
chr13	64590949	64591084	L2-4_RORB_pvalue_1e-2_peak_264189	41	.	2.77977	4.10729	1.31041	66
chr13	64599392	64599508	L2-4_RORB_pvalue_1e-2_peak_264192	41	.	2.77977	4.10729	1.31041	57
chr13	64604775	64604885	L2-4_RORB_pvalue_1e-2_peak_264196	41	.	2.77977	4.10729	1.31041	54
chr13	64606566	64606901	L2-4_RORB_pvalue_1e-2_peak_264197	41	.	2.77977	4.10729	1.31041	41
chr13	64651766	64651850	L2-4_RORB_pvalue_1e-2_peak_264220	41	.	2.77977	4.10729	1.31041	41
chr13	64657876	64658263	L2-4_RORB_pvalue_1e-2_peak_264223	41	.	2.77977	4.10729	1.31041	58
chr13	64677042	64677304	L2-4_RORB_pvalue_1e-2_peak_264237	41	.	2.77977	4.10729	1.31041	65
chr13	64708680	64708767	L2-4_RORB_pvalue_1e-2_peak_264252	40	.	2.77701	4.09011	1.31041	42
chr13	64712308	64712424	L2-4_RORB_pvalue_1e-2_peak_264254	39	.	2.75837	3.97911	1.31041	57
chr13	64717696	64717781	L2-4_RORB_pvalue_1e-2_peak_264259	40	.	2.77701	4.09011	1.31041	41
chr13	64720055	64720180	L2-4_RORB_pvalue_1e-2_peak_264260	41	.	2.77977	4.10729	1.31041	61
chr13	64741129	64741214	L2-4_RORB_pvalue_1e-2_peak_264276	41	.	2.77977	4.10729	1.31041	41
chr13	64777284	64777531	L2-4_RORB_pvalue_1e-2_peak_264297	66	.	4.44800	6.65517	3.22917	72
chr13	64785387	64785524	L2-4_RORB_pvalue_1e-2_peak_264303	41	.	2.77977	4.10729	1.31041	67
chr13	64879301	64879660	L2-4_RORB_pvalue_1e-2_peak_264351	41	.	2.77977	4.10729	1.31041	294
chr13	64941432	64941561	L2-4_RORB_pvalue_1e-2_peak_264372	41	.	2.77977	4.10729	1.31041	63
chr13	64953873	64954019	L2-4_RORB_pvalue_1e-2_peak_264380	41	.	2.77977	4.10729	1.31041	92
chr13	64954427	64954549	L2-4_RORB_pvalue_1e-2_peak_264381	40	.	2.77701	4.09011	1.31041	60
chr13	64996629	64996799	L2-4_RORB_pvalue_1e-2_peak_264400	58	.	3.70636	5.81222	2.57317	112
chr13	65028781	65029493	L2-4_RORB_pvalue_1e-2_peak_264411	46	.	3.46831	4.69117	1.76656	482
chr13	65066016	65066854	L2-4_RORB_pvalue_1e-2_peak_264430	55	.	3.65330	5.50407	2.37759	714
chr13	65079561	65080060	L2-4_RORB_pvalue_1e-2_peak_264436	56	.	3.67782	5.64059	2.47703	289
chr13	65080316	65080545	L2-4_RORB_pvalue_1e-2_peak_264437	38	.	2.73998	3.87719	1.31041	159
chr13	65117367	65117815	L2-4_RORB_pvalue_1e-2_peak_264457	58	.	3.70636	5.81222	2.57317	157
chr13	65125637	65126042	L2-4_RORB_pvalue_1e-2_peak_264458	41	.	2.77977	4.10729	1.31041	332
chr13	65127028	65127107	L2-4_RORB_pvalue_1e-2_peak_264459	41	.	2.77977	4.10729	1.31041	38
chr13	65176220	65176499	L2-4_RORB_pvalue_1e-2_peak_264480	41	.	2.77977	4.10729	1.31041	239
chr13	65196476	65196575	L2-4_RORB_pvalue_1e-2_peak_264484	41	.	2.77977	4.10729	1.31041	48
chr13	65197192	65197500	L2-4_RORB_pvalue_1e-2_peak_264485	41	.	2.77977	4.10729	1.31041	37
chr13	65253967	65254061	L2-4_RORB_pvalue_1e-2_peak_264511	41	.	2.77977	4.10729	1.31041	46
chr13	65272952	65273305	L2-4_RORB_pvalue_1e-2_peak_264521	41	.	2.77977	4.10729	1.31041	71
chr13	65281230	65281312	L2-4_RORB_pvalue_1e-2_peak_264526	41	.	2.77977	4.10729	1.31041	40
chr13	65289830	65289917	L2-4_RORB_pvalue_1e-2_peak_264530	41	.	2.77977	4.10729	1.31041	42
chr13	65331655	65331839	L2-4_RORB_pvalue_1e-2_peak_264553	40	.	2.77701	4.09011	1.31041	146
chr13	65338566	65338765	L2-4_RORB_pvalue_1e-2_peak_264558	41	.	2.77977	4.10729	1.31041	63
chr13	65361371	65361500	L2-4_RORB_pvalue_1e-2_peak_264568	55	.	3.65330	5.50407	2.37759	59
chr13	65402534	65402670	L2-4_RORB_pvalue_1e-2_peak_264589	41	.	2.77977	4.10729	1.31041	67
chr13	65419377	65419509	L2-4_RORB_pvalue_1e-2_peak_264597	39	.	2.75837	3.97911	1.31041	65
chr13	65473840	65474238	L2-4_RORB_pvalue_1e-2_peak_264621	41	.	2.77977	4.10729	1.31041	327
chr13	65484343	65484584	L2-4_RORB_pvalue_1e-2_peak_264626	75	.	5.41796	7.55548	3.93789	171
chr13	65504658	65505229	L2-4_RORB_pvalue_1e-2_peak_264632	63	.	4.72404	6.36848	3.00974	171
chr13	65543215	65543613	L2-4_RORB_pvalue_1e-2_peak_264644	58	.	3.70636	5.81222	2.57317	65
chr13	65596169	65596277	L2-4_RORB_pvalue_1e-2_peak_264663	41	.	2.77977	4.10729	1.31041	53
chr13	65664167	65664657	L2-4_RORB_pvalue_1e-2_peak_264694	51	.	3.58166	5.15094	2.11269	351
chr13	65672806	65673138	L2-4_RORB_pvalue_1e-2_peak_264700	39	.	2.75837	3.97911	1.31041	281
chr13	65687370	65687455	L2-4_RORB_pvalue_1e-2_peak_264710	41	.	2.77977	4.10729	1.31041	41
chr13	65703908	65704031	L2-4_RORB_pvalue_1e-2_peak_264718	41	.	2.77977	4.10729	1.31041	60
chr13	65724209	65724485	L2-4_RORB_pvalue_1e-2_peak_264732	41	.	2.77977	4.10729	1.31041	37
chr13	65761917	65762049	L2-4_RORB_pvalue_1e-2_peak_264752	41	.	2.77977	4.10729	1.31041	65
chr13	65763042	65763122	L2-4_RORB_pvalue_1e-2_peak_264754	40	.	2.77701	4.09011	1.31041	39
chr13	65764706	65764841	L2-4_RORB_pvalue_1e-2_peak_264756	40	.	2.77701	4.09011	1.31041	66
chr13	65773370	65773448	L2-4_RORB_pvalue_1e-2_peak_264762	41	.	2.77977	4.10729	1.31041	38
chr13	65802042	65802334	L2-4_RORB_pvalue_1e-2_peak_264777	40	.	2.77701	4.09011	1.31041	37
chr13	65804716	65804815	L2-4_RORB_pvalue_1e-2_peak_264779	41	.	2.77977	4.10729	1.31041	48
chr13	65866413	65867464	L2-4_RORB_pvalue_1e-2_peak_264801a	148	.	9.13306	14.81709	9.76712	250
chr13	65866413	65867464	L2-4_RORB_pvalue_1e-2_peak_264801b	64	.	4.91780	6.47559	3.09475	456
chr13	65866413	65867464	L2-4_RORB_pvalue_1e-2_peak_264801c	105	.	7.06165	10.53180	6.29738	538
chr13	65882311	65882425	L2-4_RORB_pvalue_1e-2_peak_264808	58	.	3.70636	5.81222	2.57317	65
chr13	65899872	65900635	L2-4_RORB_pvalue_1e-2_peak_264811	66	.	4.44800	6.65517	3.22917	496
chr13	65906635	65906736	L2-4_RORB_pvalue_1e-2_peak_264815	57	.	3.70268	5.78921	2.57317	55
chr13	65913371	65913799	L2-4_RORB_pvalue_1e-2_peak_264820	51	.	3.58166	5.15094	2.11269	253
chr13	65929599	65930131	L2-4_RORB_pvalue_1e-2_peak_264829	40	.	2.77701	4.09011	1.31041	307
chr13	65939278	65940393	L2-4_RORB_pvalue_1e-2_peak_264832a	59	.	4.54133	5.93590	2.66592	858
chr13	65939278	65940393	L2-4_RORB_pvalue_1e-2_peak_264832b	72	.	5.29821	7.27678	3.71290	1009
chr13	65973151	65973690	L2-4_RORB_pvalue_1e-2_peak_264839	41	.	2.77977	4.10729	1.31041	263
chr13	65987281	65987400	L2-4_RORB_pvalue_1e-2_peak_264847	41	.	2.77977	4.10729	1.31041	58
chr13	66062517	66062988	L2-4_RORB_pvalue_1e-2_peak_264881	41	.	2.77977	4.10729	1.31041	44
chr13	66071580	66071672	L2-4_RORB_pvalue_1e-2_peak_264885	41	.	2.77977	4.10729	1.31041	45
chr13	66112616	66112745	L2-4_RORB_pvalue_1e-2_peak_264899	41	.	2.77977	4.10729	1.31041	63
chr13	66121155	66121267	L2-4_RORB_pvalue_1e-2_peak_264902	41	.	2.77977	4.10729	1.31041	55
chr13	66179347	66179968	L2-4_RORB_pvalue_1e-2_peak_264922	55	.	4.12643	5.52700	2.39125	577
chr13	66189642	66190273	L2-4_RORB_pvalue_1e-2_peak_264926	57	.	3.70268	5.78921	2.57317	577
chr13	66201789	66202078	L2-4_RORB_pvalue_1e-2_peak_264932	41	.	2.77977	4.10729	1.31041	64
chr13	66234686	66234973	L2-4_RORB_pvalue_1e-2_peak_264948	39	.	2.75837	3.97911	1.31041	204
chr13	66235487	66235612	L2-4_RORB_pvalue_1e-2_peak_264949	39	.	2.75837	3.97911	1.31041	61
chr13	66252211	66252703	L2-4_RORB_pvalue_1e-2_peak_264953	56	.	4.17676	5.67691	2.50232	38
chr13	66252972	66253106	L2-4_RORB_pvalue_1e-2_peak_264954	42	.	3.34141	4.26972	1.43768	61
chr13	66253524	66253602	L2-4_RORB_pvalue_1e-2_peak_264955	42	.	3.34141	4.26972	1.43768	36
chr13	66318962	66319287	L2-4_RORB_pvalue_1e-2_peak_264971	66	.	4.44800	6.65517	3.22917	162
chr13	66320519	66320719	L2-4_RORB_pvalue_1e-2_peak_264973	50	.	3.55840	5.04815	2.03602	50
chr13	66328915	66329755	L2-4_RORB_pvalue_1e-2_peak_264978	56	.	3.67782	5.64059	2.47703	679
chr13	66345585	66345719	L2-4_RORB_pvalue_1e-2_peak_264983	41	.	2.77977	4.10729	1.31041	66
chr13	66359403	66359721	L2-4_RORB_pvalue_1e-2_peak_264997	41	.	2.77977	4.10729	1.31041	51
chr13	66376227	66376424	L2-4_RORB_pvalue_1e-2_peak_265000	57	.	3.70268	5.78921	2.57317	58
chr13	66379672	66379823	L2-4_RORB_pvalue_1e-2_peak_265003	39	.	2.75837	3.97911	1.31041	109
chr13	66403752	66403830	L2-4_RORB_pvalue_1e-2_peak_265015	41	.	2.77977	4.10729	1.31041	38
chr13	66423227	66423368	L2-4_RORB_pvalue_1e-2_peak_265025	41	.	2.77977	4.10729	1.31041	69
chr13	66437363	66437441	L2-4_RORB_pvalue_1e-2_peak_265030	41	.	2.77977	4.10729	1.31041	38
chr13	66440144	66440222	L2-4_RORB_pvalue_1e-2_peak_265032	41	.	2.77977	4.10729	1.31041	38
chr13	66449173	66449630	L2-4_RORB_pvalue_1e-2_peak_265035	68	.	4.92207	6.89603	3.42286	135
chr13	66452043	66452198	L2-4_RORB_pvalue_1e-2_peak_265036	43	.	3.36191	4.33276	1.48629	35
chr13	66497610	66497776	L2-4_RORB_pvalue_1e-2_peak_265044	41	.	2.77977	4.10729	1.31041	123
chr13	66539669	66540164	L2-4_RORB_pvalue_1e-2_peak_265059	50	.	3.55840	5.04815	2.03602	230
chr13	66545121	66546119	L2-4_RORB_pvalue_1e-2_peak_265060	47	.	3.82673	4.75687	1.82231	949
chr13	66590068	66590238	L2-4_RORB_pvalue_1e-2_peak_265077	88	.	5.88334	8.82639	4.93537	72
chr13	66616614	66617026	L2-4_RORB_pvalue_1e-2_peak_265089	51	.	3.58166	5.15094	2.11269	333
chr13	66630052	66630125	L2-4_RORB_pvalue_1e-2_peak_265095	45	.	3.42495	4.53818	1.64670	49
chr13	66630378	66630602	L2-4_RORB_pvalue_1e-2_peak_265096	45	.	3.42495	4.53818	1.64670	166
chr13	66631034	66631159	L2-4_RORB_pvalue_1e-2_peak_265097	60	.	4.28119	6.01457	2.72971	72
chr13	66653732	66654145	L2-4_RORB_pvalue_1e-2_peak_265107	41	.	2.77977	4.10729	1.31041	57
chr13	66659547	66660095	L2-4_RORB_pvalue_1e-2_peak_265108	60	.	4.28119	6.01457	2.72971	153
chr13	66677065	66677251	L2-4_RORB_pvalue_1e-2_peak_265115	52	.	3.60523	5.26053	2.19184	58
chr13	66682445	66683158	L2-4_RORB_pvalue_1e-2_peak_265117	66	.	4.44800	6.65517	3.22917	329
chr13	66702238	66702375	L2-4_RORB_pvalue_1e-2_peak_265125	41	.	2.77977	4.10729	1.31041	67
chr13	66711110	66711217	L2-4_RORB_pvalue_1e-2_peak_265128	41	.	2.77977	4.10729	1.31041	52
chr13	66723768	66723846	L2-4_RORB_pvalue_1e-2_peak_265131	41	.	2.77977	4.10729	1.31041	38
chr13	66743281	66743374	L2-4_RORB_pvalue_1e-2_peak_265138	41	.	2.77977	4.10729	1.31041	45
chr13	66768577	66768697	L2-4_RORB_pvalue_1e-2_peak_265150	41	.	2.77977	4.10729	1.31041	59
chr13	66777124	66777296	L2-4_RORB_pvalue_1e-2_peak_265154	41	.	2.77977	4.10729	1.31041	132
chr13	66854845	66854932	L2-4_RORB_pvalue_1e-2_peak_265184	41	.	2.77977	4.10729	1.31041	42
chr13	66865406	66865633	L2-4_RORB_pvalue_1e-2_peak_265192	38	.	2.73998	3.87719	1.31041	184
chr13	66872898	66873000	L2-4_RORB_pvalue_1e-2_peak_265198	39	.	2.75837	3.97911	1.31041	50
chr13	66878544	66879062	L2-4_RORB_pvalue_1e-2_peak_265202	39	.	2.75837	3.97911	1.31041	460
chr13	66887017	66887209	L2-4_RORB_pvalue_1e-2_peak_265210	41	.	2.77977	4.10729	1.31041	64
chr13	66904233	66904306	L2-4_RORB_pvalue_1e-2_peak_265221	46	.	3.44649	4.61288	1.70597	35
chr13	66919011	66919549	L2-4_RORB_pvalue_1e-2_peak_265225	53	.	4.05318	5.32112	2.24363	265
chr13	66933851	66934323	L2-4_RORB_pvalue_1e-2_peak_265230	38	.	3.18598	3.83903	1.30299	453
chr13	66939389	66939462	L2-4_RORB_pvalue_1e-2_peak_265232	40	.	3.28138	4.09424	1.31041	36
chr13	66945992	66946175	L2-4_RORB_pvalue_1e-2_peak_265233	49	.	3.53544	4.95138	1.96366	126
chr13	66952292	66952365	L2-4_RORB_pvalue_1e-2_peak_265236	46	.	3.44649	4.61288	1.70597	37
chr13	66966769	66966852	L2-4_RORB_pvalue_1e-2_peak_265242	41	.	2.77977	4.10729	1.31041	40
chr13	66979554	66980194	L2-4_RORB_pvalue_1e-2_peak_265250	56	.	4.39560	5.61900	2.46889	70
chr13	66984035	66984182	L2-4_RORB_pvalue_1e-2_peak_265252	75	.	5.53518	7.58777	3.95537	38
chr13	66993011	66993143	L2-4_RORB_pvalue_1e-2_peak_265255	51	.	3.58166	5.15094	2.11269	65
chr13	67004429	67004750	L2-4_RORB_pvalue_1e-2_peak_265261	40	.	2.77701	4.09011	1.31041	138
chr13	67011768	67011970	L2-4_RORB_pvalue_1e-2_peak_265263	92	.	6.29872	9.25743	5.27610	68
chr13	67015364	67015452	L2-4_RORB_pvalue_1e-2_peak_265264	49	.	3.91420	4.96371	1.97115	47
chr13	67022564	67022803	L2-4_RORB_pvalue_1e-2_peak_265268	39	.	2.75837	3.97911	1.31041	174
chr13	67037156	67037258	L2-4_RORB_pvalue_1e-2_peak_265280	41	.	2.77977	4.10729	1.31041	50
chr13	67049045	67049515	L2-4_RORB_pvalue_1e-2_peak_265286	52	.	3.60523	5.26053	2.19184	44
chr13	67056529	67056850	L2-4_RORB_pvalue_1e-2_peak_265290	62	.	4.33539	6.20685	2.88067	54
chr13	67063964	67064287	L2-4_RORB_pvalue_1e-2_peak_265291	43	.	3.38266	4.39837	1.53826	53
chr13	67082428	67082545	L2-4_RORB_pvalue_1e-2_peak_265304	41	.	2.77977	4.10729	1.31041	57
chr13	67100124	67100200	L2-4_RORB_pvalue_1e-2_peak_265319	38	.	2.73998	3.87719	1.31041	37
chr13	67102449	67102633	L2-4_RORB_pvalue_1e-2_peak_265322	38	.	2.73998	3.87719	1.31041	66
chr13	67132685	67132936	L2-4_RORB_pvalue_1e-2_peak_265350	48	.	3.51278	4.85998	1.89252	179
chr13	67168330	67168463	L2-4_RORB_pvalue_1e-2_peak_265383	40	.	2.77701	4.09011	1.31041	65
chr13	67171928	67172202	L2-4_RORB_pvalue_1e-2_peak_265386	41	.	2.77977	4.10729	1.31041	51
chr13	67175806	67175924	L2-4_RORB_pvalue_1e-2_peak_265387	41	.	2.77977	4.10729	1.31041	58
chr13	67182718	67182817	L2-4_RORB_pvalue_1e-2_peak_265393	41	.	2.77977	4.10729	1.31041	48
chr13	67211100	67211186	L2-4_RORB_pvalue_1e-2_peak_265403	41	.	2.77977	4.10729	1.31041	42
chr13	67213882	67213982	L2-4_RORB_pvalue_1e-2_peak_265404	41	.	2.77977	4.10729	1.31041	49
chr13	67231549	67231741	L2-4_RORB_pvalue_1e-2_peak_265412	50	.	3.93670	5.01899	2.01869	47
chr13	67233793	67234495	L2-4_RORB_pvalue_1e-2_peak_265414	45	.	3.74308	4.56981	1.67430	181
chr13	67238069	67238158	L2-4_RORB_pvalue_1e-2_peak_265415	52	.	4.19375	5.21198	2.16354	39
chr13	67240075	67240577	L2-4_RORB_pvalue_1e-2_peak_265416	72	.	5.29821	7.27678	3.71290	249
chr13	67255407	67256042	L2-4_RORB_pvalue_1e-2_peak_265425	41	.	2.77977	4.10729	1.31041	289
chr13	67263925	67264056	L2-4_RORB_pvalue_1e-2_peak_265429	53	.	3.62911	5.37785	2.28461	72
chr13	67280339	67280563	L2-4_RORB_pvalue_1e-2_peak_265442	41	.	2.77977	4.10729	1.31041	37
chr13	67285477	67285685	L2-4_RORB_pvalue_1e-2_peak_265444	41	.	2.77977	4.10729	1.31041	40
chr13	67297732	67298124	L2-4_RORB_pvalue_1e-2_peak_265448	71	.	5.01211	7.16245	3.62473	320
chr13	67369136	67369213	L2-4_RORB_pvalue_1e-2_peak_265487	41	.	2.77977	4.10729	1.31041	37
chr13	67389495	67389880	L2-4_RORB_pvalue_1e-2_peak_265501	58	.	3.70636	5.81222	2.57317	323
chr13	67401227	67401300	L2-4_RORB_pvalue_1e-2_peak_265506	43	.	3.38266	4.39837	1.53826	34
chr13	67401581	67401776	L2-4_RORB_pvalue_1e-2_peak_265507	58	.	4.22833	5.83877	2.58760	62
chr13	67405281	67405354	L2-4_RORB_pvalue_1e-2_peak_265508	41	.	3.30115	4.15062	1.34349	36
chr13	67412026	67412105	L2-4_RORB_pvalue_1e-2_peak_265510	51	.	4.00577	5.19473	2.14895	38
chr13	67417007	67417227	L2-4_RORB_pvalue_1e-2_peak_265512	89	.	6.15716	8.91201	5.00118	148
chr13	67434489	67434912	L2-4_RORB_pvalue_1e-2_peak_265521	52	.	3.60523	5.26053	2.19184	69
chr13	67462975	67463048	L2-4_RORB_pvalue_1e-2_peak_265533	46	.	3.46831	4.69117	1.76656	49
chr13	67469675	67469790	L2-4_RORB_pvalue_1e-2_peak_265537	41	.	2.77977	4.10729	1.31041	56
chr13	67473606	67474238	L2-4_RORB_pvalue_1e-2_peak_265539	39	.	2.75837	3.97911	1.31041	397
chr13	67525199	67525272	L2-4_RORB_pvalue_1e-2_peak_265567	38	.	3.18598	3.83903	1.30299	43
chr13	67532742	67533139	L2-4_RORB_pvalue_1e-2_peak_265570	43	.	3.38266	4.39837	1.53826	23
chr13	67551443	67551629	L2-4_RORB_pvalue_1e-2_peak_265574	61	.	4.30812	6.10846	2.80304	67
chr13	67568125	67568877	L2-4_RORB_pvalue_1e-2_peak_265582	58	.	4.51637	5.88004	2.62360	398
chr13	67569680	67569793	L2-4_RORB_pvalue_1e-2_peak_265583	46	.	3.78444	4.66110	1.74792	52
chr13	67578596	67578701	L2-4_RORB_pvalue_1e-2_peak_265586	38	.	2.73998	3.87719	1.31041	51
chr13	67597337	67597588	L2-4_RORB_pvalue_1e-2_peak_265599	39	.	2.75837	3.97911	1.31041	146
chr13	67610826	67611337	L2-4_RORB_pvalue_1e-2_peak_265605	73	.	4.59728	7.39833	3.80986	129
chr13	67626826	67627537	L2-4_RORB_pvalue_1e-2_peak_265612a	63	.	4.86787	6.37804	3.01738	42
chr13	67626826	67627537	L2-4_RORB_pvalue_1e-2_peak_265612b	76	.	5.56328	7.64239	3.99050	221
chr13	67626826	67627537	L2-4_RORB_pvalue_1e-2_peak_265612c	65	.	4.96877	6.57675	3.17224	657
chr13	67635901	67636178	L2-4_RORB_pvalue_1e-2_peak_265613	56	.	4.17676	5.67691	2.50232	242
chr13	67650610	67650887	L2-4_RORB_pvalue_1e-2_peak_265619	46	.	3.44649	4.61288	1.70597	35
chr13	67662026	67662099	L2-4_RORB_pvalue_1e-2_peak_265622	38	.	3.18598	3.83903	1.30299	30
chr13	67686277	67686403	L2-4_RORB_pvalue_1e-2_peak_265632	41	.	2.77977	4.10729	1.31041	62
chr13	67695542	67695615	L2-4_RORB_pvalue_1e-2_peak_265636	39	.	3.24254	3.98716	1.31041	45
chr13	67707463	67707654	L2-4_RORB_pvalue_1e-2_peak_265642	50	.	3.95946	5.07586	2.05805	122
chr13	67711495	67711777	L2-4_RORB_pvalue_1e-2_peak_265643	46	.	3.78444	4.66110	1.74792	235
chr13	67717927	67718000	L2-4_RORB_pvalue_1e-2_peak_265644	39	.	3.24254	3.98716	1.31041	36
chr13	67725717	67725790	L2-4_RORB_pvalue_1e-2_peak_265645	41	.	3.30115	4.15062	1.34349	53
chr13	67732715	67733113	L2-4_RORB_pvalue_1e-2_peak_265646	58	.	4.51637	5.88004	2.62360	65
chr13	67734942	67735822	L2-4_RORB_pvalue_1e-2_peak_265647	46	.	3.78444	4.66110	1.74792	632
chr13	67754417	67754677	L2-4_RORB_pvalue_1e-2_peak_265656	72	.	5.04286	7.25809	3.69829	211
chr13	67771126	67771221	L2-4_RORB_pvalue_1e-2_peak_265662	41	.	2.77977	4.10729	1.31041	46
chr13	67781276	67781412	L2-4_RORB_pvalue_1e-2_peak_265671	41	.	2.77977	4.10729	1.31041	67
chr13	67791867	67792446	L2-4_RORB_pvalue_1e-2_peak_265675	46	.	3.78444	4.66110	1.74792	513
chr13	67798363	67798659	L2-4_RORB_pvalue_1e-2_peak_265676	45	.	3.82312	4.53568	1.64670	235
chr13	67804128	67805415	L2-4_RORB_pvalue_1e-2_peak_265678	68	.	4.96352	6.89540	3.42286	360
chr13	67851020	67851427	L2-4_RORB_pvalue_1e-2_peak_265690	41	.	2.77977	4.10729	1.31041	40
chr13	67868117	67868411	L2-4_RORB_pvalue_1e-2_peak_265699	39	.	2.75837	3.97911	1.31041	59
chr13	67873672	67874543	L2-4_RORB_pvalue_1e-2_peak_265700	56	.	4.15144	5.60057	2.45329	514
chr13	67904379	67904500	L2-4_RORB_pvalue_1e-2_peak_265714	41	.	2.77977	4.10729	1.31041	59
chr13	67975851	67977184	L2-4_RORB_pvalue_1e-2_peak_265758	48	.	3.51278	4.85998	1.89252	1099
chr13	67982991	67983319	L2-4_RORB_pvalue_1e-2_peak_265760	47	.	3.49040	4.77340	1.82745	123
chr13	67984598	67985417	L2-4_RORB_pvalue_1e-2_peak_265762	48	.	3.51278	4.85998	1.89252	68
chr13	67995425	67995971	L2-4_RORB_pvalue_1e-2_peak_265769	66	.	4.44800	6.65517	3.22917	442
chr13	68024000	68024358	L2-4_RORB_pvalue_1e-2_peak_265780	41	.	2.77977	4.10729	1.31041	288
chr13	68042476	68042734	L2-4_RORB_pvalue_1e-2_peak_265787	41	.	2.77977	4.10729	1.31041	69
chr13	68073312	68073501	L2-4_RORB_pvalue_1e-2_peak_265798	41	.	2.77977	4.10729	1.31041	55
chr13	68079030	68079172	L2-4_RORB_pvalue_1e-2_peak_265803	41	.	2.77977	4.10729	1.31041	70
chr13	68094719	68094810	L2-4_RORB_pvalue_1e-2_peak_265811	41	.	2.77977	4.10729	1.31041	44
chr13	68154243	68154381	L2-4_RORB_pvalue_1e-2_peak_265843	41	.	2.77977	4.10729	1.31041	68
chr13	68174014	68174477	L2-4_RORB_pvalue_1e-2_peak_265854	41	.	2.77977	4.10729	1.31041	224
chr13	68191816	68191918	L2-4_RORB_pvalue_1e-2_peak_265859	41	.	2.77977	4.10729	1.31041	50
chr13	68209411	68209501	L2-4_RORB_pvalue_1e-2_peak_265867	41	.	2.77977	4.10729	1.31041	44
chr13	68216991	68217370	L2-4_RORB_pvalue_1e-2_peak_265869	42	.	3.34141	4.26972	1.43768	68
chr13	68217658	68217731	L2-4_RORB_pvalue_1e-2_peak_265870	42	.	3.32116	4.20906	1.38858	57
chr13	68225930	68226380	L2-4_RORB_pvalue_1e-2_peak_265873	81	.	5.30316	8.19462	4.42998	115
chr13	68245095	68245227	L2-4_RORB_pvalue_1e-2_peak_265887	41	.	2.77977	4.10729	1.31041	65
chr13	68294937	68295065	L2-4_RORB_pvalue_1e-2_peak_265904	41	.	2.77977	4.10729	1.31041	63
chr13	68310870	68311251	L2-4_RORB_pvalue_1e-2_peak_265915	41	.	2.77977	4.10729	1.31041	252
chr13	68327134	68327241	L2-4_RORB_pvalue_1e-2_peak_265922	41	.	2.77977	4.10729	1.31041	52
chr13	68345454	68345576	L2-4_RORB_pvalue_1e-2_peak_265937	40	.	2.77701	4.09011	1.31041	60
chr13	68347032	68347319	L2-4_RORB_pvalue_1e-2_peak_265938	41	.	2.77977	4.10729	1.31041	219
chr13	68372428	68372607	L2-4_RORB_pvalue_1e-2_peak_265950	41	.	2.77977	4.10729	1.31041	133
chr13	68396753	68396937	L2-4_RORB_pvalue_1e-2_peak_265967	41	.	2.77977	4.10729	1.31041	131
chr13	68407752	68407875	L2-4_RORB_pvalue_1e-2_peak_265973	41	.	2.77977	4.10729	1.31041	60
chr13	68451769	68451949	L2-4_RORB_pvalue_1e-2_peak_265989	41	.	2.77977	4.10729	1.31041	44
chr13	68489475	68489578	L2-4_RORB_pvalue_1e-2_peak_265998	41	.	2.77977	4.10729	1.31041	50
chr13	68514156	68514728	L2-4_RORB_pvalue_1e-2_peak_266010	47	.	3.80546	4.70840	1.77927	410
chr13	68518823	68519129	L2-4_RORB_pvalue_1e-2_peak_266011	93	.	6.46204	9.39162	5.38654	47
chr13	68522276	68522480	L2-4_RORB_pvalue_1e-2_peak_266013	51	.	4.17246	5.17088	2.13018	160
chr13	68566766	68566869	L2-4_RORB_pvalue_1e-2_peak_266035	41	.	2.77977	4.10729	1.31041	50
chr13	68581389	68581548	L2-4_RORB_pvalue_1e-2_peak_266045	49	.	3.53544	4.95138	1.96366	99
chr13	68581807	68581997	L2-4_RORB_pvalue_1e-2_peak_266046	49	.	3.53544	4.95138	1.96366	127
chr13	68592441	68592551	L2-4_RORB_pvalue_1e-2_peak_266053	40	.	3.26184	4.03980	1.31041	41
chr13	68594878	68595251	L2-4_RORB_pvalue_1e-2_peak_266054	50	.	3.95946	5.07586	2.05805	201
chr13	68597483	68597559	L2-4_RORB_pvalue_1e-2_peak_266055	55	.	4.12643	5.52700	2.39125	33
chr13	68597818	68598023	L2-4_RORB_pvalue_1e-2_peak_266056	42	.	3.32116	4.20906	1.38858	158
chr13	68606725	68606850	L2-4_RORB_pvalue_1e-2_peak_266061	41	.	2.77977	4.10729	1.31041	61
chr13	68617666	68617779	L2-4_RORB_pvalue_1e-2_peak_266068	41	.	2.77977	4.10729	1.31041	55
chr13	68643025	68643497	L2-4_RORB_pvalue_1e-2_peak_266080	40	.	2.77701	4.09011	1.31041	43
chr13	68650277	68650608	L2-4_RORB_pvalue_1e-2_peak_266082	105	.	7.00553	10.58141	6.33962	54
chr13	68692853	68693461	L2-4_RORB_pvalue_1e-2_peak_266100	44	.	3.40368	4.46677	1.59284	220
chr13	68702817	68702961	L2-4_RORB_pvalue_1e-2_peak_266103	41	.	2.77977	4.10729	1.31041	71
chr13	68733954	68734369	L2-4_RORB_pvalue_1e-2_peak_266112	53	.	3.62911	5.37785	2.28461	175
chr13	68743642	68743726	L2-4_RORB_pvalue_1e-2_peak_266119	41	.	2.77977	4.10729	1.31041	41
chr13	68762343	68762471	L2-4_RORB_pvalue_1e-2_peak_266129	41	.	2.77977	4.10729	1.31041	63
chr13	68786526	68786661	L2-4_RORB_pvalue_1e-2_peak_266141	41	.	2.77977	4.10729	1.31041	66
chr13	68808647	68808732	L2-4_RORB_pvalue_1e-2_peak_266152	41	.	2.77977	4.10729	1.31041	41
chr13	68818951	68819361	L2-4_RORB_pvalue_1e-2_peak_266154	41	.	2.77977	4.10729	1.31041	68
chr13	68878236	68878332	L2-4_RORB_pvalue_1e-2_peak_266198	39	.	2.75837	3.97911	1.31041	47
chr13	68878666	68878996	L2-4_RORB_pvalue_1e-2_peak_266199	38	.	2.73998	3.87719	1.31041	47
chr13	68924813	68925322	L2-4_RORB_pvalue_1e-2_peak_266229	39	.	2.75837	3.97911	1.31041	180
chr13	68938020	68938101	L2-4_RORB_pvalue_1e-2_peak_266233	41	.	2.77977	4.10729	1.31041	39
chr13	68950087	68950183	L2-4_RORB_pvalue_1e-2_peak_266240	41	.	2.77977	4.10729	1.31041	47
chr13	68959748	68960096	L2-4_RORB_pvalue_1e-2_peak_266248	40	.	2.77701	4.09011	1.31041	50
chr13	68968972	68969082	L2-4_RORB_pvalue_1e-2_peak_266254	41	.	2.77977	4.10729	1.31041	54
chr13	68975891	68976164	L2-4_RORB_pvalue_1e-2_peak_266259	41	.	2.77977	4.10729	1.31041	57
chr13	69125609	69125727	L2-4_RORB_pvalue_1e-2_peak_266343	41	.	2.77977	4.10729	1.31041	58
chr13	69132577	69132706	L2-4_RORB_pvalue_1e-2_peak_266348	41	.	2.77977	4.10729	1.31041	63
chr13	69173930	69174590	L2-4_RORB_pvalue_1e-2_peak_266372	39	.	2.75837	3.97911	1.31041	623
chr13	69221470	69221647	L2-4_RORB_pvalue_1e-2_peak_266401	40	.	2.77701	4.09011	1.31041	60
chr13	69231373	69231465	L2-4_RORB_pvalue_1e-2_peak_266409	41	.	2.77977	4.10729	1.31041	45
chr13	69241334	69241466	L2-4_RORB_pvalue_1e-2_peak_266416	41	.	2.77977	4.10729	1.31041	65
chr13	69289150	69289464	L2-4_RORB_pvalue_1e-2_peak_266453	41	.	2.77977	4.10729	1.31041	41
chr13	69299220	69299364	L2-4_RORB_pvalue_1e-2_peak_266459	41	.	2.77977	4.10729	1.31041	71
chr13	69301790	69301906	L2-4_RORB_pvalue_1e-2_peak_266460	41	.	2.77977	4.10729	1.31041	57
chr13	69302275	69302414	L2-4_RORB_pvalue_1e-2_peak_266461	41	.	2.77977	4.10729	1.31041	68
chr13	69320898	69321040	L2-4_RORB_pvalue_1e-2_peak_266469	41	.	2.77977	4.10729	1.31041	70
chr13	69329298	69329395	L2-4_RORB_pvalue_1e-2_peak_266474	41	.	2.77977	4.10729	1.31041	47
chr13	69339972	69340215	L2-4_RORB_pvalue_1e-2_peak_266481	39	.	2.75837	3.97911	1.31041	48
chr13	69357904	69358170	L2-4_RORB_pvalue_1e-2_peak_266495	38	.	2.73998	3.87719	1.31041	40
chr13	69370691	69370819	L2-4_RORB_pvalue_1e-2_peak_266504	41	.	2.77977	4.10729	1.31041	63
chr13	69394816	69394934	L2-4_RORB_pvalue_1e-2_peak_266513	41	.	2.77977	4.10729	1.31041	58
chr13	69445349	69445455	L2-4_RORB_pvalue_1e-2_peak_266540	41	.	2.77977	4.10729	1.31041	52
chr13	69467980	69468059	L2-4_RORB_pvalue_1e-2_peak_266553	40	.	2.77701	4.09011	1.31041	38
chr13	69488662	69488914	L2-4_RORB_pvalue_1e-2_peak_266567	41	.	2.77977	4.10729	1.31041	186
chr13	69498495	69498595	L2-4_RORB_pvalue_1e-2_peak_266573	39	.	2.75837	3.97911	1.31041	49
chr13	69505930	69506008	L2-4_RORB_pvalue_1e-2_peak_266579	39	.	2.75837	3.97911	1.31041	38
chr13	69548203	69548285	L2-4_RORB_pvalue_1e-2_peak_266600	38	.	2.73998	3.87719	1.31041	40
chr13	69609173	69609296	L2-4_RORB_pvalue_1e-2_peak_266627	41	.	2.77977	4.10729	1.31041	60
chr13	69617606	69617781	L2-4_RORB_pvalue_1e-2_peak_266632	39	.	2.75837	3.97911	1.31041	120
chr13	69662185	69662273	L2-4_RORB_pvalue_1e-2_peak_266650	41	.	2.77977	4.10729	1.31041	43
chr13	69664976	69665078	L2-4_RORB_pvalue_1e-2_peak_266653	40	.	2.77701	4.09011	1.31041	50
chr13	69677497	69677624	L2-4_RORB_pvalue_1e-2_peak_266660	41	.	2.77977	4.10729	1.31041	62
chr13	69720410	69720488	L2-4_RORB_pvalue_1e-2_peak_266680	41	.	2.77977	4.10729	1.31041	38
chr13	69759209	69759887	L2-4_RORB_pvalue_1e-2_peak_266700	41	.	2.77977	4.10729	1.31041	617
chr13	69764960	69765035	L2-4_RORB_pvalue_1e-2_peak_266703	41	.	2.77977	4.10729	1.31041	36
chr13	69778537	69778622	L2-4_RORB_pvalue_1e-2_peak_266708	41	.	2.77977	4.10729	1.31041	41
chr13	69783104	69783234	L2-4_RORB_pvalue_1e-2_peak_266712	41	.	2.77977	4.10729	1.31041	64
chr13	69832433	69832545	L2-4_RORB_pvalue_1e-2_peak_266737	41	.	2.77977	4.10729	1.31041	55
chr13	69835224	69835338	L2-4_RORB_pvalue_1e-2_peak_266738	40	.	2.77701	4.09011	1.31041	56
chr13	69865766	69865851	L2-4_RORB_pvalue_1e-2_peak_266750	41	.	2.77977	4.10729	1.31041	41
chr13	69897909	69898528	L2-4_RORB_pvalue_1e-2_peak_266767	57	.	3.70268	5.78921	2.57317	565
chr13	69989092	69989177	L2-4_RORB_pvalue_1e-2_peak_266808	41	.	2.77977	4.10729	1.31041	41
chr13	69998425	69998529	L2-4_RORB_pvalue_1e-2_peak_266815	39	.	2.75837	3.97911	1.31041	51
chr13	70009437	70009856	L2-4_RORB_pvalue_1e-2_peak_266823	38	.	2.73998	3.87719	1.31041	65
chr13	70012894	70013024	L2-4_RORB_pvalue_1e-2_peak_266826	53	.	3.62911	5.37785	2.28461	60
chr13	70024721	70024955	L2-4_RORB_pvalue_1e-2_peak_266832	58	.	3.70636	5.81222	2.57317	60
chr13	70070948	70071347	L2-4_RORB_pvalue_1e-2_peak_266850	72	.	5.04286	7.25809	3.69829	337
chr13	70098596	70099121	L2-4_RORB_pvalue_1e-2_peak_266867	58	.	3.70636	5.81222	2.57317	40
chr13	70113386	70113631	L2-4_RORB_pvalue_1e-2_peak_266875	40	.	2.77701	4.09011	1.31041	41
chr13	70153615	70153709	L2-4_RORB_pvalue_1e-2_peak_266898	41	.	2.77977	4.10729	1.31041	46
chr13	70159647	70159780	L2-4_RORB_pvalue_1e-2_peak_266905	40	.	2.77701	4.09011	1.31041	65
chr13	70171941	70172049	L2-4_RORB_pvalue_1e-2_peak_266909	41	.	2.77977	4.10729	1.31041	53
chr13	70176749	70176838	L2-4_RORB_pvalue_1e-2_peak_266914	38	.	2.73998	3.87719	1.31041	43
chr13	70193292	70193957	L2-4_RORB_pvalue_1e-2_peak_266921	93	.	6.33513	9.34982	5.34951	596
chr13	70266638	70266774	L2-4_RORB_pvalue_1e-2_peak_266952	41	.	2.77977	4.10729	1.31041	67
chr13	70310629	70310997	L2-4_RORB_pvalue_1e-2_peak_266984	41	.	2.77977	4.10729	1.31041	44
chr13	70314752	70314881	L2-4_RORB_pvalue_1e-2_peak_266987	41	.	2.77977	4.10729	1.31041	63
chr13	70334952	70335517	L2-4_RORB_pvalue_1e-2_peak_266996	38	.	2.73998	3.87719	1.31041	49
chr13	70381474	70381749	L2-4_RORB_pvalue_1e-2_peak_267025	55	.	3.65330	5.50407	2.37759	206
chr13	70384920	70385083	L2-4_RORB_pvalue_1e-2_peak_267027	39	.	2.75837	3.97911	1.31041	111
chr13	70462739	70463001	L2-4_RORB_pvalue_1e-2_peak_267085	41	.	2.77977	4.10729	1.31041	37
chr13	70487200	70487315	L2-4_RORB_pvalue_1e-2_peak_267097	41	.	2.77977	4.10729	1.31041	56
chr13	70523351	70523770	L2-4_RORB_pvalue_1e-2_peak_267116	41	.	2.77977	4.10729	1.31041	348
chr13	70533359	70533682	L2-4_RORB_pvalue_1e-2_peak_267124	41	.	2.77977	4.10729	1.31041	68
chr13	70569437	70569516	L2-4_RORB_pvalue_1e-2_peak_267143	41	.	2.77977	4.10729	1.31041	38
chr13	70608229	70608695	L2-4_RORB_pvalue_1e-2_peak_267160	91	.	5.99366	9.19080	5.22295	398
chr13	70618010	70618242	L2-4_RORB_pvalue_1e-2_peak_267162	41	.	2.77977	4.10729	1.31041	41
chr13	70623635	70623741	L2-4_RORB_pvalue_1e-2_peak_267164	41	.	2.77977	4.10729	1.31041	52
chr13	70632176	70632419	L2-4_RORB_pvalue_1e-2_peak_267170	38	.	2.73998	3.87719	1.31041	40
chr13	70635683	70635973	L2-4_RORB_pvalue_1e-2_peak_267175	40	.	2.77701	4.09011	1.31041	229
chr13	70659502	70659587	L2-4_RORB_pvalue_1e-2_peak_267187	41	.	2.77977	4.10729	1.31041	41
chr13	70663199	70663301	L2-4_RORB_pvalue_1e-2_peak_267189	41	.	2.77977	4.10729	1.31041	50
chr13	70682563	70682758	L2-4_RORB_pvalue_1e-2_peak_267199	62	.	4.67035	6.23671	2.90488	124
chr13	70690908	70691414	L2-4_RORB_pvalue_1e-2_peak_267202	53	.	3.62911	5.37785	2.28461	293
chr13	70700151	70700623	L2-4_RORB_pvalue_1e-2_peak_267205	41	.	2.77977	4.10729	1.31041	40
chr13	70716141	70716900	L2-4_RORB_pvalue_1e-2_peak_267215	41	.	2.77977	4.10729	1.31041	373
chr13	70730801	70731169	L2-4_RORB_pvalue_1e-2_peak_267221	40	.	2.77701	4.09011	1.31041	322
chr13	70736275	70736710	L2-4_RORB_pvalue_1e-2_peak_267225	40	.	2.77701	4.09011	1.31041	162
chr13	70763945	70764231	L2-4_RORB_pvalue_1e-2_peak_267241	41	.	2.77977	4.10729	1.31041	225
chr13	70798052	70798381	L2-4_RORB_pvalue_1e-2_peak_267258	74	.	5.10551	7.46124	3.85794	256
chr13	70807318	70807752	L2-4_RORB_pvalue_1e-2_peak_267263	39	.	2.75837	3.97911	1.31041	43
chr13	70816721	70817188	L2-4_RORB_pvalue_1e-2_peak_267268	68	.	4.89277	6.81329	3.35213	398
chr13	70823403	70823711	L2-4_RORB_pvalue_1e-2_peak_267270	65	.	4.41930	6.53368	3.13592	54
chr13	70829822	70830494	L2-4_RORB_pvalue_1e-2_peak_267271	96	.	6.59341	9.64155	5.57904	299
chr13	70841496	70841732	L2-4_RORB_pvalue_1e-2_peak_267275	41	.	2.77977	4.10729	1.31041	186
chr13	70849996	70850308	L2-4_RORB_pvalue_1e-2_peak_267280	41	.	2.77977	4.10729	1.31041	214
chr13	70884695	70885180	L2-4_RORB_pvalue_1e-2_peak_267302	51	.	3.58166	5.15094	2.11269	335
chr13	70948039	70948228	L2-4_RORB_pvalue_1e-2_peak_267340	38	.	2.73998	3.87719	1.31041	133
chr13	70960216	70960591	L2-4_RORB_pvalue_1e-2_peak_267347	40	.	2.77701	4.09011	1.31041	52
chr13	70969486	70969626	L2-4_RORB_pvalue_1e-2_peak_267355	41	.	2.77977	4.10729	1.31041	69
chr13	71043714	71043811	L2-4_RORB_pvalue_1e-2_peak_267387	41	.	2.77977	4.10729	1.31041	47
chr13	71044088	71044379	L2-4_RORB_pvalue_1e-2_peak_267388	41	.	2.77977	4.10729	1.31041	53
chr13	71052818	71053054	L2-4_RORB_pvalue_1e-2_peak_267390	41	.	2.77977	4.10729	1.31041	191
chr13	71091788	71091891	L2-4_RORB_pvalue_1e-2_peak_267418	39	.	2.75837	3.97911	1.31041	50
chr13	71115804	71116011	L2-4_RORB_pvalue_1e-2_peak_267437	41	.	2.77977	4.10729	1.31041	52
chr13	71128378	71128467	L2-4_RORB_pvalue_1e-2_peak_267446	41	.	2.77977	4.10729	1.31041	43
chr13	71142294	71142659	L2-4_RORB_pvalue_1e-2_peak_267453	39	.	2.75837	3.97911	1.31041	69
chr13	71142880	71143019	L2-4_RORB_pvalue_1e-2_peak_267454	73	.	4.59728	7.39833	3.80986	78
chr13	71160330	71160896	L2-4_RORB_pvalue_1e-2_peak_267463	39	.	2.75837	3.97911	1.31041	46
chr13	71176214	71176757	L2-4_RORB_pvalue_1e-2_peak_267472	38	.	2.73998	3.87719	1.31041	42
chr13	71187245	71187757	L2-4_RORB_pvalue_1e-2_peak_267480	70	.	4.53638	7.06887	3.55102	399
chr13	71196972	71197706	L2-4_RORB_pvalue_1e-2_peak_267484	50	.	3.55840	5.04815	2.03602	466
chr13	71216365	71216488	L2-4_RORB_pvalue_1e-2_peak_267498	41	.	2.77977	4.10729	1.31041	60
chr13	71231262	71231636	L2-4_RORB_pvalue_1e-2_peak_267504	41	.	2.77977	4.10729	1.31041	49
chr13	71233929	71234013	L2-4_RORB_pvalue_1e-2_peak_267506	41	.	2.77977	4.10729	1.31041	41
chr13	71258484	71258573	L2-4_RORB_pvalue_1e-2_peak_267519	58	.	3.70636	5.81222	2.57317	45
chr13	71285199	71285335	L2-4_RORB_pvalue_1e-2_peak_267537	38	.	2.73998	3.87719	1.31041	67
chr13	71298000	71298080	L2-4_RORB_pvalue_1e-2_peak_267547	41	.	2.77977	4.10729	1.31041	39
chr13	71311070	71311186	L2-4_RORB_pvalue_1e-2_peak_267558	38	.	2.73998	3.87719	1.31041	57
chr13	71321316	71322032	L2-4_RORB_pvalue_1e-2_peak_267566	53	.	3.62911	5.37785	2.28461	153
chr13	71346843	71347109	L2-4_RORB_pvalue_1e-2_peak_267577	41	.	2.77977	4.10729	1.31041	204
chr13	71354651	71354793	L2-4_RORB_pvalue_1e-2_peak_267580	39	.	2.75837	3.97911	1.31041	70
chr13	71358044	71358602	L2-4_RORB_pvalue_1e-2_peak_267582	57	.	3.70268	5.78921	2.57317	235
chr13	71382219	71382480	L2-4_RORB_pvalue_1e-2_peak_267600	53	.	3.62911	5.37785	2.28461	46
chr13	71388363	71388439	L2-4_RORB_pvalue_1e-2_peak_267604	39	.	2.75837	3.97911	1.31041	37
chr13	71478339	71478446	L2-4_RORB_pvalue_1e-2_peak_267659	41	.	2.77977	4.10729	1.31041	52
chr13	71538246	71538586	L2-4_RORB_pvalue_1e-2_peak_267704	38	.	2.73998	3.87719	1.31041	52
chr13	71551245	71551330	L2-4_RORB_pvalue_1e-2_peak_267710	41	.	2.77977	4.10729	1.31041	41
chr13	71577742	71577845	L2-4_RORB_pvalue_1e-2_peak_267720	41	.	2.77977	4.10729	1.31041	50
chr13	71586553	71586764	L2-4_RORB_pvalue_1e-2_peak_267726	40	.	2.77701	4.09011	1.31041	66
chr13	71597527	71597803	L2-4_RORB_pvalue_1e-2_peak_267730	38	.	3.18598	3.83903	1.30299	57
chr13	71598032	71598105	L2-4_RORB_pvalue_1e-2_peak_267731	38	.	3.20461	3.88688	1.31041	47
chr13	71618929	71619649	L2-4_RORB_pvalue_1e-2_peak_267741	49	.	3.53544	4.95138	1.96366	500
chr13	71656615	71657156	L2-4_RORB_pvalue_1e-2_peak_267759	75	.	5.13743	7.56943	3.94584	333
chr13	71682966	71683044	L2-4_RORB_pvalue_1e-2_peak_267770	41	.	2.77977	4.10729	1.31041	38
chr13	71694057	71694256	L2-4_RORB_pvalue_1e-2_peak_267779	41	.	2.77977	4.10729	1.31041	161
chr13	71718044	71718119	L2-4_RORB_pvalue_1e-2_peak_267791	41	.	2.77977	4.10729	1.31041	36
chr13	71739300	71739647	L2-4_RORB_pvalue_1e-2_peak_267807	40	.	2.77701	4.09011	1.31041	51
chr13	71762581	71762712	L2-4_RORB_pvalue_1e-2_peak_267818	39	.	2.75837	3.97911	1.31041	64
chr13	71774575	71774929	L2-4_RORB_pvalue_1e-2_peak_267823	38	.	2.73998	3.87719	1.31041	46
chr13	71779604	71779699	L2-4_RORB_pvalue_1e-2_peak_267825	41	.	2.77977	4.10729	1.31041	46
chr13	71790304	71790389	L2-4_RORB_pvalue_1e-2_peak_267831	41	.	2.77977	4.10729	1.31041	41
chr13	71814335	71814744	L2-4_RORB_pvalue_1e-2_peak_267845	38	.	2.73998	3.87719	1.31041	156
chr13	71841582	71841761	L2-4_RORB_pvalue_1e-2_peak_267870	41	.	2.77977	4.10729	1.31041	50
chr13	71843272	71843379	L2-4_RORB_pvalue_1e-2_peak_267872	41	.	2.77977	4.10729	1.31041	52
chr13	71851804	71852250	L2-4_RORB_pvalue_1e-2_peak_267874	41	.	2.77977	4.10729	1.31041	57
chr13	71879853	71880236	L2-4_RORB_pvalue_1e-2_peak_267885	80	.	5.26917	8.05644	4.31632	207
chr13	71897061	71897302	L2-4_RORB_pvalue_1e-2_peak_267896	39	.	2.75837	3.97911	1.31041	198
chr13	71980650	71980884	L2-4_RORB_pvalue_1e-2_peak_267940	41	.	2.77977	4.10729	1.31041	44
chr13	71984568	71984657	L2-4_RORB_pvalue_1e-2_peak_267943	41	.	2.77977	4.10729	1.31041	43
chr13	72007257	72007342	L2-4_RORB_pvalue_1e-2_peak_267957	39	.	2.75837	3.97911	1.31041	41
chr13	72016734	72016856	L2-4_RORB_pvalue_1e-2_peak_267963	41	.	2.77977	4.10729	1.31041	60
chr13	72044295	72044406	L2-4_RORB_pvalue_1e-2_peak_267979	41	.	2.77977	4.10729	1.31041	54
chr13	72055875	72056013	L2-4_RORB_pvalue_1e-2_peak_267984	58	.	3.70636	5.81222	2.57317	50
chr13	72071925	72072039	L2-4_RORB_pvalue_1e-2_peak_267998	40	.	2.77701	4.09011	1.31041	56
chr13	72098864	72099197	L2-4_RORB_pvalue_1e-2_peak_268017	41	.	2.77977	4.10729	1.31041	37
chr13	72114194	72114594	L2-4_RORB_pvalue_1e-2_peak_268028	40	.	2.77701	4.09011	1.31041	331
chr13	72122422	72122526	L2-4_RORB_pvalue_1e-2_peak_268032	41	.	2.77977	4.10729	1.31041	51
chr13	72126504	72126628	L2-4_RORB_pvalue_1e-2_peak_268036	40	.	2.77701	4.09011	1.31041	61
chr13	72169304	72169952	L2-4_RORB_pvalue_1e-2_peak_268062	61	.	4.64396	6.17345	2.85753	190
chr13	72182875	72182960	L2-4_RORB_pvalue_1e-2_peak_268070	38	.	2.73998	3.87719	1.31041	41
chr13	72187145	72187474	L2-4_RORB_pvalue_1e-2_peak_268073	75	.	4.62834	7.58464	3.95385	72
chr13	72193913	72194009	L2-4_RORB_pvalue_1e-2_peak_268076	41	.	2.77977	4.10729	1.31041	47
chr13	72210234	72210372	L2-4_RORB_pvalue_1e-2_peak_268085	72	.	5.04286	7.25809	3.69829	66
chr13	72223720	72223888	L2-4_RORB_pvalue_1e-2_peak_268090	51	.	3.58166	5.15094	2.11269	96
chr13	72232972	72233919	L2-4_RORB_pvalue_1e-2_peak_268096	89	.	6.15716	8.91201	5.00118	726
chr13	72260310	72260451	L2-4_RORB_pvalue_1e-2_peak_268114	41	.	2.77977	4.10729	1.31041	69
chr13	72282593	72282670	L2-4_RORB_pvalue_1e-2_peak_268126	41	.	2.77977	4.10729	1.31041	37
chr13	72314751	72314872	L2-4_RORB_pvalue_1e-2_peak_268148	56	.	3.67782	5.64059	2.47703	59
chr13	72333969	72334099	L2-4_RORB_pvalue_1e-2_peak_268165	39	.	2.75837	3.97911	1.31041	64
chr13	72353864	72353993	L2-4_RORB_pvalue_1e-2_peak_268179	41	.	2.77977	4.10729	1.31041	63
chr13	72364264	72364613	L2-4_RORB_pvalue_1e-2_peak_268187	38	.	2.73998	3.87719	1.31041	102
chr13	72369310	72369500	L2-4_RORB_pvalue_1e-2_peak_268190	38	.	2.73998	3.87719	1.31041	147
chr13	72430350	72430458	L2-4_RORB_pvalue_1e-2_peak_268233	40	.	2.77701	4.09011	1.31041	53
chr13	72438677	72439526	L2-4_RORB_pvalue_1e-2_peak_268237	48	.	3.97908	4.82686	1.87509	567
chr13	72439789	72440245	L2-4_RORB_pvalue_1e-2_peak_268238	58	.	4.54752	5.85447	2.60252	192
chr13	72440734	72441077	L2-4_RORB_pvalue_1e-2_peak_268239	39	.	3.43918	3.90106	1.31041	213
chr13	72441502	72441664	L2-4_RORB_pvalue_1e-2_peak_268240	38	.	3.42485	3.87831	1.31041	81
chr13	72449346	72449543	L2-4_RORB_pvalue_1e-2_peak_268241	39	.	3.24254	3.98716	1.31041	67
chr13	72456179	72456293	L2-4_RORB_pvalue_1e-2_peak_268244	38	.	2.73998	3.87719	1.31041	56
chr13	72460100	72460185	L2-4_RORB_pvalue_1e-2_peak_268247	40	.	2.77701	4.09011	1.31041	41
chr13	72463591	72463712	L2-4_RORB_pvalue_1e-2_peak_268251	39	.	2.75837	3.97911	1.31041	59
chr13	72474250	72474340	L2-4_RORB_pvalue_1e-2_peak_268257	41	.	2.77977	4.10729	1.31041	44
chr13	72508258	72508619	L2-4_RORB_pvalue_1e-2_peak_268279	40	.	2.77701	4.09011	1.31041	316
chr13	72509001	72509153	L2-4_RORB_pvalue_1e-2_peak_268280	56	.	3.67782	5.64059	2.47703	55
chr13	72522333	72522430	L2-4_RORB_pvalue_1e-2_peak_268288	41	.	2.77977	4.10729	1.31041	47
chr13	72532620	72532718	L2-4_RORB_pvalue_1e-2_peak_268293	41	.	2.77977	4.10729	1.31041	48
chr13	72587247	72587367	L2-4_RORB_pvalue_1e-2_peak_268328	38	.	2.73998	3.87719	1.31041	59
chr13	72617226	72618495	L2-4_RORB_pvalue_1e-2_peak_268344	83	.	5.89232	8.31518	4.52495	434
chr13	72622955	72623028	L2-4_RORB_pvalue_1e-2_peak_268345	43	.	3.36191	4.33276	1.48629	34
chr13	72635929	72636577	L2-4_RORB_pvalue_1e-2_peak_268352	41	.	2.77977	4.10729	1.31041	294
chr13	72675229	72675558	L2-4_RORB_pvalue_1e-2_peak_268371	40	.	2.77701	4.09011	1.31041	268
chr13	72696278	72696406	L2-4_RORB_pvalue_1e-2_peak_268381	41	.	2.77977	4.10729	1.31041	63
chr13	72709212	72709497	L2-4_RORB_pvalue_1e-2_peak_268387	41	.	2.77977	4.10729	1.31041	40
chr13	72719196	72719504	L2-4_RORB_pvalue_1e-2_peak_268392	40	.	2.77701	4.09011	1.31041	69
chr13	72761041	72761636	L2-4_RORB_pvalue_1e-2_peak_268414	51	.	3.98248	5.13441	2.10782	154
chr13	72772944	72773018	L2-4_RORB_pvalue_1e-2_peak_268420	40	.	2.77701	4.09011	1.31041	36
chr13	72810567	72810700	L2-4_RORB_pvalue_1e-2_peak_268436	41	.	2.77977	4.10729	1.31041	65
chr13	72860441	72860656	L2-4_RORB_pvalue_1e-2_peak_268460	41	.	2.77977	4.10729	1.31041	43
chr13	72886821	72886923	L2-4_RORB_pvalue_1e-2_peak_268470	41	.	2.77977	4.10729	1.31041	50
chr13	72891642	72891728	L2-4_RORB_pvalue_1e-2_peak_268474	40	.	2.77701	4.09011	1.31041	42
chr13	72894565	72894644	L2-4_RORB_pvalue_1e-2_peak_268476	41	.	2.77977	4.10729	1.31041	38
chr13	72896827	72896970	L2-4_RORB_pvalue_1e-2_peak_268477	41	.	2.77977	4.10729	1.31041	70
chr13	72918027	72918119	L2-4_RORB_pvalue_1e-2_peak_268488	41	.	2.77977	4.10729	1.31041	45
chr13	72918927	72919016	L2-4_RORB_pvalue_1e-2_peak_268489	41	.	2.77977	4.10729	1.31041	43
chr13	72930939	72931034	L2-4_RORB_pvalue_1e-2_peak_268496	38	.	2.73998	3.87719	1.31041	46
chr13	72953909	72954208	L2-4_RORB_pvalue_1e-2_peak_268518	41	.	2.77977	4.10729	1.31041	38
chr13	72959473	72959583	L2-4_RORB_pvalue_1e-2_peak_268519	41	.	2.77977	4.10729	1.31041	54
chr13	72970921	72971768	L2-4_RORB_pvalue_1e-2_peak_268524	92	.	6.42169	9.28323	5.29603	252
chr13	72984982	72985098	L2-4_RORB_pvalue_1e-2_peak_268528	48	.	3.51278	4.85998	1.89252	61
chr13	73047329	73047975	L2-4_RORB_pvalue_1e-2_peak_268563	79	.	5.70817	7.93068	4.21917	345
chr13	73064178	73064283	L2-4_RORB_pvalue_1e-2_peak_268571	49	.	3.53544	4.95138	1.96366	52
chr13	73078112	73078972	L2-4_RORB_pvalue_1e-2_peak_268576	49	.	3.91420	4.96371	1.97115	250
chr13	73086587	73086687	L2-4_RORB_pvalue_1e-2_peak_268578	41	.	2.77977	4.10729	1.31041	49
chr13	73110405	73110531	L2-4_RORB_pvalue_1e-2_peak_268589	38	.	2.73998	3.87719	1.31041	62
chr13	73124401	73124897	L2-4_RORB_pvalue_1e-2_peak_268598	41	.	2.77977	4.10729	1.31041	37
chr13	73136259	73136342	L2-4_RORB_pvalue_1e-2_peak_268602	41	.	2.77977	4.10729	1.31041	40
chr13	73153817	73154833	L2-4_RORB_pvalue_1e-2_peak_268612	47	.	3.49040	4.77340	1.82745	193
chr13	73163108	73163199	L2-4_RORB_pvalue_1e-2_peak_268615	41	.	2.77977	4.10729	1.31041	44
chr13	73170887	73171016	L2-4_RORB_pvalue_1e-2_peak_268620	41	.	2.77977	4.10729	1.31041	63
chr13	73190759	73191275	L2-4_RORB_pvalue_1e-2_peak_268627	40	.	2.77701	4.09011	1.31041	186
chr13	73217689	73217814	L2-4_RORB_pvalue_1e-2_peak_268642	40	.	2.77701	4.09011	1.31041	61
chr13	73218612	73219203	L2-4_RORB_pvalue_1e-2_peak_268644	40	.	2.77701	4.09011	1.31041	536
chr13	73221190	73221314	L2-4_RORB_pvalue_1e-2_peak_268645	38	.	2.73998	3.87719	1.31041	61
chr13	73253133	73253266	L2-4_RORB_pvalue_1e-2_peak_268666	41	.	2.77977	4.10729	1.31041	65
chr13	73265341	73265426	L2-4_RORB_pvalue_1e-2_peak_268674	39	.	2.75837	3.97911	1.31041	41
chr13	73285157	73285255	L2-4_RORB_pvalue_1e-2_peak_268688	38	.	2.73998	3.87719	1.31041	48
chr13	73292690	73292781	L2-4_RORB_pvalue_1e-2_peak_268692	41	.	2.77977	4.10729	1.31041	44
chr13	73301052	73301154	L2-4_RORB_pvalue_1e-2_peak_268696	41	.	3.58938	4.14312	1.34305	50
chr13	73301380	73302159	L2-4_RORB_pvalue_1e-2_peak_268697a	51	.	4.18760	5.16664	2.12753	365
chr13	73301380	73302159	L2-4_RORB_pvalue_1e-2_peak_268697b	136	.	8.37521	13.63270	8.79870	529
chr13	73301380	73302159	L2-4_RORB_pvalue_1e-2_peak_268697c	98	.	6.60939	9.81903	5.72433	705
chr13	73355673	73356559	L2-4_RORB_pvalue_1e-2_peak_268720a	69	.	5.21887	6.99745	3.49767	41
chr13	73355673	73356559	L2-4_RORB_pvalue_1e-2_peak_268720b	58	.	4.56651	5.81765	2.57736	222
chr13	73355673	73356559	L2-4_RORB_pvalue_1e-2_peak_268720c	94	.	6.49266	9.44705	5.43025	441
chr13	73355673	73356559	L2-4_RORB_pvalue_1e-2_peak_268720d	134	.	8.40065	13.41579	8.62266	616
chr13	73372084	73372214	L2-4_RORB_pvalue_1e-2_peak_268728	51	.	3.58166	5.15094	2.11269	64
chr13	73378510	73378583	L2-4_RORB_pvalue_1e-2_peak_268730	42	.	3.32116	4.20906	1.38858	32
chr13	73382621	73382694	L2-4_RORB_pvalue_1e-2_peak_268731	46	.	3.46831	4.69117	1.76656	48
chr13	73414151	73414246	L2-4_RORB_pvalue_1e-2_peak_268746	44	.	3.40368	4.46677	1.59284	49
chr13	73418710	73418870	L2-4_RORB_pvalue_1e-2_peak_268749	39	.	2.75837	3.97911	1.31041	117
chr13	73438694	73439094	L2-4_RORB_pvalue_1e-2_peak_268759	56	.	4.17676	5.67691	2.50232	46
chr13	73451609	73451743	L2-4_RORB_pvalue_1e-2_peak_268765	41	.	2.77977	4.10729	1.31041	66
chr13	73469159	73469258	L2-4_RORB_pvalue_1e-2_peak_268776	41	.	2.77977	4.10729	1.31041	48
chr13	73481935	73482183	L2-4_RORB_pvalue_1e-2_peak_268786	39	.	2.75837	3.97911	1.31041	67
chr13	73502698	73502988	L2-4_RORB_pvalue_1e-2_peak_268801	38	.	2.73998	3.87719	1.31041	54
chr13	73510479	73510561	L2-4_RORB_pvalue_1e-2_peak_268808	41	.	2.77977	4.10729	1.31041	40
chr13	73520023	73520478	L2-4_RORB_pvalue_1e-2_peak_268814	41	.	2.77977	4.10729	1.31041	412
chr13	73528183	73529116	L2-4_RORB_pvalue_1e-2_peak_268816a	53	.	4.28113	5.38413	2.28629	63
chr13	73528183	73529116	L2-4_RORB_pvalue_1e-2_peak_268816b	66	.	4.99465	6.62877	3.21621	216
chr13	73528183	73529116	L2-4_RORB_pvalue_1e-2_peak_268816c	135	.	8.56225	13.59689	8.76586	697
chr13	73574168	73574467	L2-4_RORB_pvalue_1e-2_peak_268840	41	.	2.77977	4.10729	1.31041	46
chr13	73582921	73583389	L2-4_RORB_pvalue_1e-2_peak_268843a	63	.	4.86787	6.37804	3.01738	237
chr13	73582921	73583389	L2-4_RORB_pvalue_1e-2_peak_268843b	89	.	6.25869	8.95735	5.03697	291
chr13	73585467	73586106	L2-4_RORB_pvalue_1e-2_peak_268844	50	.	4.13052	5.09083	2.07080	626
chr13	73598081	73598956	L2-4_RORB_pvalue_1e-2_peak_268851	40	.	2.77701	4.09011	1.31041	291
chr13	73606250	73606342	L2-4_RORB_pvalue_1e-2_peak_268856	40	.	2.77701	4.09011	1.31041	45
chr13	73620352	73620444	L2-4_RORB_pvalue_1e-2_peak_268868	41	.	2.77977	4.10729	1.31041	45
chr13	73622732	73622951	L2-4_RORB_pvalue_1e-2_peak_268870	40	.	2.77701	4.09011	1.31041	42
chr13	73625839	73625918	L2-4_RORB_pvalue_1e-2_peak_268871	40	.	2.77701	4.09011	1.31041	38
chr13	73632921	73633209	L2-4_RORB_pvalue_1e-2_peak_268872	90	.	6.12574	9.00885	5.08203	190
chr13	73633453	73633972	L2-4_RORB_pvalue_1e-2_peak_268873	56	.	4.41916	5.64770	2.48378	153
chr13	73635010	73635096	L2-4_RORB_pvalue_1e-2_peak_268875	66	.	4.93178	6.63332	3.22029	41
chr13	73653056	73653182	L2-4_RORB_pvalue_1e-2_peak_268881	41	.	2.77977	4.10729	1.31041	62
chr13	73666739	73667217	L2-4_RORB_pvalue_1e-2_peak_268886	38	.	2.73998	3.87719	1.31041	323
chr13	73678678	73678775	L2-4_RORB_pvalue_1e-2_peak_268895	41	.	2.77977	4.10729	1.31041	47
chr13	73701290	73701877	L2-4_RORB_pvalue_1e-2_peak_268913	41	.	2.77977	4.10729	1.31041	530
chr13	73726094	73726213	L2-4_RORB_pvalue_1e-2_peak_268931	41	.	2.77977	4.10729	1.31041	58
chr13	73739542	73739874	L2-4_RORB_pvalue_1e-2_peak_268941	40	.	2.77701	4.09011	1.31041	268
chr13	73746779	73747686	L2-4_RORB_pvalue_1e-2_peak_268944	48	.	3.51278	4.85998	1.89252	69
chr13	73764805	73764878	L2-4_RORB_pvalue_1e-2_peak_268951	46	.	3.44649	4.61288	1.70597	50
chr13	73770495	73770790	L2-4_RORB_pvalue_1e-2_peak_268952	53	.	3.62911	5.37785	2.28461	194
chr13	73792129	73792539	L2-4_RORB_pvalue_1e-2_peak_268966	40	.	2.77701	4.09011	1.31041	57
chr13	73883956	73884031	L2-4_RORB_pvalue_1e-2_peak_269011	41	.	2.77977	4.10729	1.31041	36
chr13	73892180	73892358	L2-4_RORB_pvalue_1e-2_peak_269014	55	.	3.65330	5.50407	2.37759	59
chr13	73908179	73908934	L2-4_RORB_pvalue_1e-2_peak_269021	100	.	6.60229	10.08138	5.93436	295
chr13	73930398	73930529	L2-4_RORB_pvalue_1e-2_peak_269028	41	.	2.77977	4.10729	1.31041	64
chr13	73947713	73947966	L2-4_RORB_pvalue_1e-2_peak_269037	41	.	2.77977	4.10729	1.31041	54
chr13	73948604	73948733	L2-4_RORB_pvalue_1e-2_peak_269038	40	.	2.77701	4.09011	1.31041	63
chr13	73972157	73972255	L2-4_RORB_pvalue_1e-2_peak_269056	41	.	2.77977	4.10729	1.31041	48
chr13	73993168	73993532	L2-4_RORB_pvalue_1e-2_peak_269068	40	.	2.77701	4.09011	1.31041	317
chr13	74055355	74056373	L2-4_RORB_pvalue_1e-2_peak_269099	40	.	2.77701	4.09011	1.31041	250
chr13	74096237	74096609	L2-4_RORB_pvalue_1e-2_peak_269115	38	.	2.73998	3.87719	1.31041	59
chr13	74102015	74102152	L2-4_RORB_pvalue_1e-2_peak_269119	41	.	2.77977	4.10729	1.31041	67
chr13	74116461	74117000	L2-4_RORB_pvalue_1e-2_peak_269125	56	.	4.17676	5.67691	2.50232	199
chr13	74125020	74125681	L2-4_RORB_pvalue_1e-2_peak_269126	59	.	4.54133	5.93590	2.66592	529
chr13	74130180	74130404	L2-4_RORB_pvalue_1e-2_peak_269127	51	.	3.98248	5.13441	2.10782	53
chr13	74139007	74139342	L2-4_RORB_pvalue_1e-2_peak_269132	41	.	2.77977	4.10729	1.31041	53
chr13	74145790	74145904	L2-4_RORB_pvalue_1e-2_peak_269139	40	.	2.77701	4.09011	1.31041	56
chr13	74156278	74156394	L2-4_RORB_pvalue_1e-2_peak_269145	41	.	2.77977	4.10729	1.31041	57
chr13	74164531	74164646	L2-4_RORB_pvalue_1e-2_peak_269150	41	.	2.77977	4.10729	1.31041	56
chr13	74196205	74196789	L2-4_RORB_pvalue_1e-2_peak_269173	41	.	2.77977	4.10729	1.31041	298
chr13	74205641	74205999	L2-4_RORB_pvalue_1e-2_peak_269175	41	.	2.77977	4.10729	1.31041	262
chr13	74208982	74209073	L2-4_RORB_pvalue_1e-2_peak_269177	41	.	2.77977	4.10729	1.31041	44
chr13	74231816	74232271	L2-4_RORB_pvalue_1e-2_peak_269181	173	.	10.14778	17.38092	11.89687	171
chr13	74232514	74232737	L2-4_RORB_pvalue_1e-2_peak_269182	80	.	5.76148	8.03057	4.30261	68
chr13	74264444	74264564	L2-4_RORB_pvalue_1e-2_peak_269200	41	.	2.77977	4.10729	1.31041	59
chr13	74269996	74270081	L2-4_RORB_pvalue_1e-2_peak_269204	41	.	2.77977	4.10729	1.31041	41
chr13	74281740	74281921	L2-4_RORB_pvalue_1e-2_peak_269212	40	.	2.77701	4.09011	1.31041	64
chr13	74282716	74282813	L2-4_RORB_pvalue_1e-2_peak_269214	57	.	3.70268	5.78921	2.57317	47
chr13	74296432	74296597	L2-4_RORB_pvalue_1e-2_peak_269219	111	.	6.93662	11.18031	6.82255	56
chr13	74303949	74304267	L2-4_RORB_pvalue_1e-2_peak_269221	40	.	2.77701	4.09011	1.31041	56
chr13	74314384	74315497	L2-4_RORB_pvalue_1e-2_peak_269227	78	.	5.64932	7.81219	4.12188	649
chr13	74320555	74320651	L2-4_RORB_pvalue_1e-2_peak_269228	38	.	2.73998	3.87719	1.31041	47
chr13	74328052	74329178	L2-4_RORB_pvalue_1e-2_peak_269229	40	.	2.77701	4.09011	1.31041	824
chr13	74339954	74340389	L2-4_RORB_pvalue_1e-2_peak_269232	69	.	5.15578	6.96338	3.47180	286
chr13	74341424	74341868	L2-4_RORB_pvalue_1e-2_peak_269233	58	.	4.51637	5.88004	2.62360	194
chr13	74356967	74357264	L2-4_RORB_pvalue_1e-2_peak_269244	50	.	3.55840	5.04815	2.03602	229
chr13	74375231	74375334	L2-4_RORB_pvalue_1e-2_peak_269254	38	.	2.73998	3.87719	1.31041	50
chr13	74377691	74377794	L2-4_RORB_pvalue_1e-2_peak_269256	55	.	3.65330	5.50407	2.37759	56
chr13	74378626	74378767	L2-4_RORB_pvalue_1e-2_peak_269257	38	.	2.73998	3.87719	1.31041	69
chr13	74379657	74379747	L2-4_RORB_pvalue_1e-2_peak_269258	40	.	2.77701	4.09011	1.31041	44
chr13	74391095	74391377	L2-4_RORB_pvalue_1e-2_peak_269266	39	.	2.75837	3.97911	1.31041	234
chr13	74393016	74393160	L2-4_RORB_pvalue_1e-2_peak_269268	38	.	2.73998	3.87719	1.31041	53
chr13	74412495	74412752	L2-4_RORB_pvalue_1e-2_peak_269279	60	.	4.28119	6.01457	2.72971	207
chr13	74419239	74419367	L2-4_RORB_pvalue_1e-2_peak_269282	41	.	2.77977	4.10729	1.31041	63
chr13	74424863	74424948	L2-4_RORB_pvalue_1e-2_peak_269287	41	.	2.77977	4.10729	1.31041	41
chr13	74431070	74431453	L2-4_RORB_pvalue_1e-2_peak_269291	39	.	2.75837	3.97911	1.31041	258
chr13	74435514	74435599	L2-4_RORB_pvalue_1e-2_peak_269296	39	.	2.75837	3.97911	1.31041	41
chr13	74452984	74453691	L2-4_RORB_pvalue_1e-2_peak_269302	56	.	4.17676	5.67691	2.50232	398
chr13	74461811	74461896	L2-4_RORB_pvalue_1e-2_peak_269306	40	.	2.77701	4.09011	1.31041	41
chr13	74470129	74470589	L2-4_RORB_pvalue_1e-2_peak_269310	40	.	2.77701	4.09011	1.31041	40
chr13	74492295	74492680	L2-4_RORB_pvalue_1e-2_peak_269323	68	.	5.10093	6.84728	3.38129	57
chr13	74493128	74493448	L2-4_RORB_pvalue_1e-2_peak_269324	44	.	3.68270	4.44048	1.57572	48
chr13	74511510	74511941	L2-4_RORB_pvalue_1e-2_peak_269331	67	.	4.47708	6.78418	3.33176	259
chr13	74532052	74532289	L2-4_RORB_pvalue_1e-2_peak_269344	41	.	2.77977	4.10729	1.31041	182
chr13	74544287	74544994	L2-4_RORB_pvalue_1e-2_peak_269351	62	.	4.67035	6.23671	2.90488	54
chr13	74558468	74559060	L2-4_RORB_pvalue_1e-2_peak_269356	74	.	5.38752	7.48318	3.87369	60
chr13	74610199	74610471	L2-4_RORB_pvalue_1e-2_peak_269383	79	.	5.57547	7.94761	4.22970	78
chr13	74621580	74622577	L2-4_RORB_pvalue_1e-2_peak_269387	48	.	3.51278	4.85998	1.89252	512
chr13	74630461	74630717	L2-4_RORB_pvalue_1e-2_peak_269388	45	.	3.42495	4.53818	1.64670	129
chr13	74641140	74641252	L2-4_RORB_pvalue_1e-2_peak_269395	52	.	3.60523	5.26053	2.19184	50
chr13	74648940	74649068	L2-4_RORB_pvalue_1e-2_peak_269399	41	.	2.77977	4.10729	1.31041	63
chr13	74658901	74659445	L2-4_RORB_pvalue_1e-2_peak_269404	40	.	2.77701	4.09011	1.31041	429
chr13	74683965	74684263	L2-4_RORB_pvalue_1e-2_peak_269414	53	.	3.62911	5.37785	2.28461	256
chr13	74696897	74696970	L2-4_RORB_pvalue_1e-2_peak_269424	42	.	3.34141	4.26972	1.43768	41
chr13	74708491	74708819	L2-4_RORB_pvalue_1e-2_peak_269426	38	.	3.35297	3.85690	1.31041	154
chr13	74709561	74710114	L2-4_RORB_pvalue_1e-2_peak_269428	39	.	3.40053	3.92871	1.31041	34
chr13	74710379	74710835	L2-4_RORB_pvalue_1e-2_peak_269429	39	.	3.43710	3.98408	1.31041	32
chr13	74723940	74724085	L2-4_RORB_pvalue_1e-2_peak_269437	41	.	2.77977	4.10729	1.31041	47
chr13	74747548	74747838	L2-4_RORB_pvalue_1e-2_peak_269446	41	.	2.77977	4.10729	1.31041	243
chr13	74797452	74797582	L2-4_RORB_pvalue_1e-2_peak_269470	76	.	4.63295	7.61347	3.96903	64
chr13	74803234	74803316	L2-4_RORB_pvalue_1e-2_peak_269473	41	.	2.77977	4.10729	1.31041	40
chr13	74803583	74803694	L2-4_RORB_pvalue_1e-2_peak_269474	41	.	2.77977	4.10729	1.31041	54
chr13	74848974	74849284	L2-4_RORB_pvalue_1e-2_peak_269497	41	.	2.77977	4.10729	1.31041	52
chr13	74854875	74854976	L2-4_RORB_pvalue_1e-2_peak_269500	41	.	2.77977	4.10729	1.31041	49
chr13	74862601	74862674	L2-4_RORB_pvalue_1e-2_peak_269503	44	.	3.77050	4.44540	1.57998	46
chr13	74864633	74864936	L2-4_RORB_pvalue_1e-2_peak_269505	54	.	4.33920	5.42121	2.31838	253
chr13	74875414	74876232	L2-4_RORB_pvalue_1e-2_peak_269506	81	.	5.64107	8.12096	4.37066	562
chr13	74881315	74881430	L2-4_RORB_pvalue_1e-2_peak_269507	38	.	2.73998	3.87719	1.31041	56
chr13	74890643	74890761	L2-4_RORB_pvalue_1e-2_peak_269512	41	.	2.77977	4.10729	1.31041	58
chr13	74899984	74900120	L2-4_RORB_pvalue_1e-2_peak_269517	40	.	2.77701	4.09011	1.31041	67
chr13	74903878	74904373	L2-4_RORB_pvalue_1e-2_peak_269520	40	.	2.77701	4.09011	1.31041	431
chr13	74912229	74912545	L2-4_RORB_pvalue_1e-2_peak_269524	41	.	2.77977	4.10729	1.31041	53
chr13	74926522	74926983	L2-4_RORB_pvalue_1e-2_peak_269530	41	.	2.77977	4.10729	1.31041	118
chr13	74934437	74934576	L2-4_RORB_pvalue_1e-2_peak_269536	41	.	2.77977	4.10729	1.31041	68
chr13	74937887	74937995	L2-4_RORB_pvalue_1e-2_peak_269538	41	.	2.77977	4.10729	1.31041	53
chr13	74938703	74938788	L2-4_RORB_pvalue_1e-2_peak_269539	41	.	2.77977	4.10729	1.31041	41
chr13	74980416	74980888	L2-4_RORB_pvalue_1e-2_peak_269557	74	.	5.10551	7.46124	3.85794	400
chr13	74991354	74991623	L2-4_RORB_pvalue_1e-2_peak_269563	38	.	2.73998	3.87719	1.31041	200
chr13	74993784	74994143	L2-4_RORB_pvalue_1e-2_peak_269564	56	.	3.67782	5.64059	2.47703	43
chr13	75010521	75010889	L2-4_RORB_pvalue_1e-2_peak_269568	41	.	2.77977	4.10729	1.31041	317
chr13	75074335	75074472	L2-4_RORB_pvalue_1e-2_peak_269600	41	.	2.77977	4.10729	1.31041	67
chr13	75080969	75081125	L2-4_RORB_pvalue_1e-2_peak_269604	58	.	3.70636	5.81222	2.57317	98
chr13	75093430	75093872	L2-4_RORB_pvalue_1e-2_peak_269608	62	.	4.33539	6.20685	2.88067	72
chr13	75129012	75129149	L2-4_RORB_pvalue_1e-2_peak_269616	41	.	2.77977	4.10729	1.31041	67
chr13	75130481	75130610	L2-4_RORB_pvalue_1e-2_peak_269617	39	.	2.75837	3.97911	1.31041	63
chr13	75135412	75135549	L2-4_RORB_pvalue_1e-2_peak_269620	58	.	3.70636	5.81222	2.57317	66
chr13	75149669	75150304	L2-4_RORB_pvalue_1e-2_peak_269624a	77	.	5.62993	7.79885	4.11413	99
chr13	75149669	75150304	L2-4_RORB_pvalue_1e-2_peak_269624b	44	.	3.78788	4.47508	1.60033	455
chr13	75179016	75179102	L2-4_RORB_pvalue_1e-2_peak_269631	41	.	2.77977	4.10729	1.31041	42
chr13	75185883	75186444	L2-4_RORB_pvalue_1e-2_peak_269635	41	.	2.77977	4.10729	1.31041	508
chr13	75211220	75211757	L2-4_RORB_pvalue_1e-2_peak_269651	41	.	2.77977	4.10729	1.31041	58
chr13	75226295	75226574	L2-4_RORB_pvalue_1e-2_peak_269659	49	.	3.89196	4.90993	1.93528	246
chr13	75226916	75227018	L2-4_RORB_pvalue_1e-2_peak_269660	49	.	3.89196	4.90993	1.93528	59
chr13	75229208	75229551	L2-4_RORB_pvalue_1e-2_peak_269661	49	.	3.89196	4.90993	1.93528	307
chr13	75299694	75299845	L2-4_RORB_pvalue_1e-2_peak_269702	58	.	4.51637	5.88004	2.62360	63
chr13	75300091	75300961	L2-4_RORB_pvalue_1e-2_peak_269703	129	.	8.23477	12.94781	8.25152	448
chr13	75306350	75307725	L2-4_RORB_pvalue_1e-2_peak_269704	50	.	3.55840	5.04815	2.03602	1026
chr13	75347558	75348107	L2-4_RORB_pvalue_1e-2_peak_269735	46	.	3.46831	4.69117	1.76656	53
chr13	75398833	75398972	L2-4_RORB_pvalue_1e-2_peak_269766	41	.	2.77977	4.10729	1.31041	68
chr13	75436884	75436978	L2-4_RORB_pvalue_1e-2_peak_269786	41	.	2.77977	4.10729	1.31041	46
chr13	75439835	75439986	L2-4_RORB_pvalue_1e-2_peak_269787	40	.	2.77701	4.09011	1.31041	40
chr13	75473230	75473334	L2-4_RORB_pvalue_1e-2_peak_269811	41	.	2.77977	4.10729	1.31041	51
chr13	75480562	75480918	L2-4_RORB_pvalue_1e-2_peak_269814	58	.	3.70636	5.81222	2.57317	296
chr13	75482103	75482284	L2-4_RORB_pvalue_1e-2_peak_269816	41	.	2.77977	4.10729	1.31041	58
chr13	75489459	75489578	L2-4_RORB_pvalue_1e-2_peak_269819	41	.	2.77977	4.10729	1.31041	58
chr13	75563697	75563841	L2-4_RORB_pvalue_1e-2_peak_269858	40	.	2.77701	4.09011	1.31041	71
chr13	75585003	75586221	L2-4_RORB_pvalue_1e-2_peak_269874	68	.	5.10093	6.84728	3.38129	185
chr13	75597658	75597731	L2-4_RORB_pvalue_1e-2_peak_269877	38	.	3.18598	3.83903	1.30299	35
chr13	75598557	75598713	L2-4_RORB_pvalue_1e-2_peak_269878	38	.	3.18598	3.83903	1.30299	97
chr13	75600099	75600430	L2-4_RORB_pvalue_1e-2_peak_269879	51	.	3.98248	5.13441	2.10782	206
chr13	75675084	75675434	L2-4_RORB_pvalue_1e-2_peak_269914	41	.	2.77977	4.10729	1.31041	49
chr13	75691497	75691669	L2-4_RORB_pvalue_1e-2_peak_269919	58	.	3.70636	5.81222	2.57317	48
chr13	75719415	75719815	L2-4_RORB_pvalue_1e-2_peak_269929	69	.	4.95172	6.98166	3.48338	367
chr13	75724045	75724118	L2-4_RORB_pvalue_1e-2_peak_269931	40	.	3.26184	4.03980	1.31041	35
chr13	75743991	75744661	L2-4_RORB_pvalue_1e-2_peak_269940	41	.	2.77977	4.10729	1.31041	175
chr13	75770036	75770222	L2-4_RORB_pvalue_1e-2_peak_269955	44	.	3.40368	4.46677	1.59284	141
chr13	75793127	75793402	L2-4_RORB_pvalue_1e-2_peak_269966	42	.	3.32116	4.20906	1.38858	229
chr13	75793665	75794173	L2-4_RORB_pvalue_1e-2_peak_269967	53	.	4.07731	5.38744	2.28629	447
chr13	75812981	75813054	L2-4_RORB_pvalue_1e-2_peak_269976	46	.	3.44649	4.61288	1.70597	35
chr13	75813888	75814711	L2-4_RORB_pvalue_1e-2_peak_269977	62	.	4.33539	6.20685	2.88067	29
chr13	75832262	75832636	L2-4_RORB_pvalue_1e-2_peak_269983	83	.	5.33760	8.34085	4.54119	253
chr13	75832952	75833235	L2-4_RORB_pvalue_1e-2_peak_269984	50	.	3.55840	5.04815	2.03602	41
chr13	75872510	75872600	L2-4_RORB_pvalue_1e-2_peak_270007	40	.	3.28138	4.09424	1.31041	47
chr13	75874238	75874798	L2-4_RORB_pvalue_1e-2_peak_270008	38	.	3.18598	3.83903	1.30299	399
chr13	75931606	75932225	L2-4_RORB_pvalue_1e-2_peak_270040	53	.	3.62911	5.37785	2.28461	386
chr13	75940028	75940146	L2-4_RORB_pvalue_1e-2_peak_270047	39	.	2.75837	3.97911	1.31041	58
chr13	75946761	75946896	L2-4_RORB_pvalue_1e-2_peak_270049	43	.	3.38266	4.39837	1.53826	76
chr13	75957351	75957567	L2-4_RORB_pvalue_1e-2_peak_270054	41	.	2.77977	4.10729	1.31041	28
chr13	75977159	75977463	L2-4_RORB_pvalue_1e-2_peak_270073	38	.	2.73998	3.87719	1.31041	45
chr13	75994015	75994150	L2-4_RORB_pvalue_1e-2_peak_270085	41	.	2.77977	4.10729	1.31041	66
chr13	76019872	76020170	L2-4_RORB_pvalue_1e-2_peak_270104	41	.	2.77977	4.10729	1.31041	63
chr13	76030600	76031213	L2-4_RORB_pvalue_1e-2_peak_270109	41	.	2.77977	4.10729	1.31041	550
chr13	76038791	76039250	L2-4_RORB_pvalue_1e-2_peak_270111	38	.	2.73998	3.87719	1.31041	62
chr13	76054909	76055179	L2-4_RORB_pvalue_1e-2_peak_270121	38	.	3.42485	3.87831	1.31041	39
chr13	76055651	76056862	L2-4_RORB_pvalue_1e-2_peak_270122a	71	.	5.22436	7.11066	3.58475	266
chr13	76055651	76056862	L2-4_RORB_pvalue_1e-2_peak_270122b	107	.	6.99545	10.71197	6.44506	498
chr13	76055651	76056862	L2-4_RORB_pvalue_1e-2_peak_270122c	60	.	4.66364	6.04417	2.75676	748
chr13	76055651	76056862	L2-4_RORB_pvalue_1e-2_peak_270122d	94	.	6.41250	9.48525	5.45875	968
chr13	76071881	76072117	L2-4_RORB_pvalue_1e-2_peak_270129	41	.	2.77977	4.10729	1.31041	177
chr13	76081970	76082055	L2-4_RORB_pvalue_1e-2_peak_270135	41	.	2.77977	4.10729	1.31041	41
chr13	76098393	76098673	L2-4_RORB_pvalue_1e-2_peak_270148	38	.	2.73998	3.87719	1.31041	240
chr13	76111584	76112556	L2-4_RORB_pvalue_1e-2_peak_270156a	115	.	7.47245	11.53401	7.10213	488
chr13	76111584	76112556	L2-4_RORB_pvalue_1e-2_peak_270156b	155	.	9.29829	15.55185	10.37273	745
chr13	76123186	76124397	L2-4_RORB_pvalue_1e-2_peak_270157a	130	.	8.05848	13.09178	8.37159	405
chr13	76123186	76124397	L2-4_RORB_pvalue_1e-2_peak_270157b	70	.	5.18045	7.03815	3.53413	562
chr13	76132245	76133250	L2-4_RORB_pvalue_1e-2_peak_270158	123	.	7.87340	12.35105	7.76655	650
chr13	76140673	76141212	L2-4_RORB_pvalue_1e-2_peak_270161	49	.	3.53544	4.95138	1.96366	428
chr13	76161712	76161849	L2-4_RORB_pvalue_1e-2_peak_270174	39	.	2.75837	3.97911	1.31041	67
chr13	76166136	76166276	L2-4_RORB_pvalue_1e-2_peak_270178	39	.	2.75837	3.97911	1.31041	69
chr13	76171394	76172512	L2-4_RORB_pvalue_1e-2_peak_270179	78	.	5.20246	7.80107	4.11413	1024
chr13	76177206	76177288	L2-4_RORB_pvalue_1e-2_peak_270181	39	.	2.75837	3.97911	1.31041	40
chr13	76209578	76210128	L2-4_RORB_pvalue_1e-2_peak_270200	54	.	4.37883	5.48897	2.37420	428
chr13	76226730	76227266	L2-4_RORB_pvalue_1e-2_peak_270204a	64	.	4.89271	6.42638	3.05365	53
chr13	76226730	76227266	L2-4_RORB_pvalue_1e-2_peak_270204b	64	.	4.91780	6.47559	3.09475	334
chr13	76230338	76230966	L2-4_RORB_pvalue_1e-2_peak_270205	54	.	4.30354	5.42925	2.32420	424
chr13	76248747	76248827	L2-4_RORB_pvalue_1e-2_peak_270217	50	.	3.55840	5.04815	2.03602	40
chr13	76261446	76261635	L2-4_RORB_pvalue_1e-2_peak_270224	104	.	6.30915	10.46811	6.24534	71
chr13	76267817	76268418	L2-4_RORB_pvalue_1e-2_peak_270227	47	.	3.49040	4.77340	1.82745	70
chr13	76270131	76270296	L2-4_RORB_pvalue_1e-2_peak_270229	61	.	4.30812	6.10846	2.80304	24
chr13	76287355	76287645	L2-4_RORB_pvalue_1e-2_peak_270238	41	.	2.77977	4.10729	1.31041	68
chr13	76297886	76298018	L2-4_RORB_pvalue_1e-2_peak_270242	41	.	2.77977	4.10729	1.31041	65
chr13	76318380	76318486	L2-4_RORB_pvalue_1e-2_peak_270251	38	.	2.73998	3.87719	1.31041	52
chr13	76334308	76335013	L2-4_RORB_pvalue_1e-2_peak_270262a	56	.	4.43705	5.67635	2.50232	203
chr13	76334308	76335013	L2-4_RORB_pvalue_1e-2_peak_270262b	55	.	4.36634	5.56342	2.42590	646
chr13	76351317	76351730	L2-4_RORB_pvalue_1e-2_peak_270266	40	.	2.77701	4.09011	1.31041	191
chr13	76361546	76361793	L2-4_RORB_pvalue_1e-2_peak_270270	49	.	3.89196	4.90993	1.93528	58
chr13	76362560	76363673	L2-4_RORB_pvalue_1e-2_peak_270271	48	.	3.84823	4.80658	1.85529	237
chr13	76377554	76378439	L2-4_RORB_pvalue_1e-2_peak_270273	70	.	5.07382	7.06987	3.55102	746
chr13	76386285	76386378	L2-4_RORB_pvalue_1e-2_peak_270274	39	.	3.24254	3.98716	1.31041	65
chr13	76398223	76398296	L2-4_RORB_pvalue_1e-2_peak_270279	40	.	3.28138	4.09424	1.31041	44
chr13	76428834	76429006	L2-4_RORB_pvalue_1e-2_peak_270299	47	.	3.97088	4.79614	1.84871	102
chr13	76429426	76429959	L2-4_RORB_pvalue_1e-2_peak_270300	83	.	5.92768	8.33063	4.53817	219
chr13	76436768	76437302	L2-4_RORB_pvalue_1e-2_peak_270301	92	.	6.29872	9.25743	5.27610	187
chr13	76449720	76450072	L2-4_RORB_pvalue_1e-2_peak_270302	50	.	3.93670	5.01899	2.01869	52
chr13	76450727	76450858	L2-4_RORB_pvalue_1e-2_peak_270303	51	.	3.98248	5.13441	2.10782	78
chr13	76502934	76503630	L2-4_RORB_pvalue_1e-2_peak_270329	39	.	2.75837	3.97911	1.31041	496
chr13	76510948	76511238	L2-4_RORB_pvalue_1e-2_peak_270334	41	.	2.77977	4.10729	1.31041	217
chr13	76511886	76512015	L2-4_RORB_pvalue_1e-2_peak_270335	41	.	2.77977	4.10729	1.31041	63
chr13	76520636	76521371	L2-4_RORB_pvalue_1e-2_peak_270337	69	.	4.95172	6.98166	3.48338	482
chr13	76564370	76564467	L2-4_RORB_pvalue_1e-2_peak_270353	40	.	2.77701	4.09011	1.31041	47
chr13	76568746	76568843	L2-4_RORB_pvalue_1e-2_peak_270357	38	.	2.73998	3.87719	1.31041	47
chr13	76598340	76598574	L2-4_RORB_pvalue_1e-2_peak_270373	41	.	2.77977	4.10729	1.31041	196
chr13	76644542	76644658	L2-4_RORB_pvalue_1e-2_peak_270397	41	.	2.77977	4.10729	1.31041	57
chr13	76656090	76656214	L2-4_RORB_pvalue_1e-2_peak_270403	41	.	2.77977	4.10729	1.31041	61
chr13	76711930	76712050	L2-4_RORB_pvalue_1e-2_peak_270433	41	.	2.77977	4.10729	1.31041	59
chr13	76734812	76735560	L2-4_RORB_pvalue_1e-2_peak_270447	65	.	4.98163	6.57940	3.17224	705
chr13	76738523	76739082	L2-4_RORB_pvalue_1e-2_peak_270448	44	.	3.78788	4.47508	1.60033	39
chr13	76755669	76755780	L2-4_RORB_pvalue_1e-2_peak_270452	41	.	2.77977	4.10729	1.31041	54
chr13	76764146	76764226	L2-4_RORB_pvalue_1e-2_peak_270457	41	.	2.77977	4.10729	1.31041	39
chr13	76770397	76770514	L2-4_RORB_pvalue_1e-2_peak_270463	41	.	2.77977	4.10729	1.31041	57
chr13	76805417	76805715	L2-4_RORB_pvalue_1e-2_peak_270478	41	.	2.77977	4.10729	1.31041	43
chr13	76811033	76811426	L2-4_RORB_pvalue_1e-2_peak_270481	40	.	2.77701	4.09011	1.31041	49
chr13	76816777	76817211	L2-4_RORB_pvalue_1e-2_peak_270485	53	.	3.62911	5.37785	2.28461	64
chr13	76823038	76823111	L2-4_RORB_pvalue_1e-2_peak_270488	40	.	3.26184	4.03980	1.31041	52
chr13	76824389	76825133	L2-4_RORB_pvalue_1e-2_peak_270489	65	.	4.80692	6.58071	3.17224	77
chr13	76847855	76848067	L2-4_RORB_pvalue_1e-2_peak_270497	58	.	3.70636	5.81222	2.57317	121
chr13	76903792	76904576	L2-4_RORB_pvalue_1e-2_peak_270527	39	.	2.75837	3.97911	1.31041	727
chr13	76915414	76915498	L2-4_RORB_pvalue_1e-2_peak_270532	41	.	2.77977	4.10729	1.31041	41
chr13	76947536	76947626	L2-4_RORB_pvalue_1e-2_peak_270542	41	.	2.77977	4.10729	1.31041	44
chr13	77000043	77000423	L2-4_RORB_pvalue_1e-2_peak_270570	58	.	3.70636	5.81222	2.57317	175
chr13	77012606	77013134	L2-4_RORB_pvalue_1e-2_peak_270574	87	.	5.84746	8.71442	4.84020	477
chr13	77013815	77013921	L2-4_RORB_pvalue_1e-2_peak_270575	42	.	3.32116	4.20906	1.38858	37
chr13	77029837	77029981	L2-4_RORB_pvalue_1e-2_peak_270581	41	.	2.77977	4.10729	1.31041	71
chr13	77035392	77035612	L2-4_RORB_pvalue_1e-2_peak_270583	39	.	2.75837	3.97911	1.31041	154
chr13	77035879	77036139	L2-4_RORB_pvalue_1e-2_peak_270584	41	.	2.77977	4.10729	1.31041	45
chr13	77047515	77048071	L2-4_RORB_pvalue_1e-2_peak_270592	65	.	4.41930	6.53368	3.13592	341
chr13	77075034	77075348	L2-4_RORB_pvalue_1e-2_peak_270606	46	.	3.46831	4.69117	1.76656	27
chr13	77103401	77103953	L2-4_RORB_pvalue_1e-2_peak_270618	41	.	2.77977	4.10729	1.31041	42
chr13	77111207	77111289	L2-4_RORB_pvalue_1e-2_peak_270623	58	.	3.70636	5.81222	2.57317	39
chr13	77127073	77127812	L2-4_RORB_pvalue_1e-2_peak_270628	40	.	2.77701	4.09011	1.31041	432
chr13	77144600	77144743	L2-4_RORB_pvalue_1e-2_peak_270638	40	.	2.77701	4.09011	1.31041	70
chr13	77171671	77172280	L2-4_RORB_pvalue_1e-2_peak_270651	40	.	2.77701	4.09011	1.31041	61
chr13	77183648	77184021	L2-4_RORB_pvalue_1e-2_peak_270655	41	.	2.77977	4.10729	1.31041	65
chr13	77215681	77215824	L2-4_RORB_pvalue_1e-2_peak_270673	38	.	2.73998	3.87719	1.31041	70
chr13	77237690	77238594	L2-4_RORB_pvalue_1e-2_peak_270684	89	.	6.15716	8.91201	5.00118	580
chr13	77255783	77255886	L2-4_RORB_pvalue_1e-2_peak_270690	41	.	2.77977	4.10729	1.31041	50
chr13	77259157	77259289	L2-4_RORB_pvalue_1e-2_peak_270695	41	.	2.77977	4.10729	1.31041	65
chr13	77285502	77286213	L2-4_RORB_pvalue_1e-2_peak_270706	79	.	5.23560	7.92549	4.21651	289
chr13	77299303	77299435	L2-4_RORB_pvalue_1e-2_peak_270713	38	.	2.73998	3.87719	1.31041	65
chr13	77310542	77310717	L2-4_RORB_pvalue_1e-2_peak_270725	41	.	2.77977	4.10729	1.31041	41
chr13	77327912	77328273	L2-4_RORB_pvalue_1e-2_peak_270737	41	.	2.77977	4.10729	1.31041	68
chr13	77334286	77334611	L2-4_RORB_pvalue_1e-2_peak_270739	40	.	2.77701	4.09011	1.31041	51
chr13	77340816	77341556	L2-4_RORB_pvalue_1e-2_peak_270742	48	.	3.51278	4.85998	1.89252	494
chr13	77346980	77347110	L2-4_RORB_pvalue_1e-2_peak_270746	41	.	2.77977	4.10729	1.31041	64
chr13	77369811	77370683	L2-4_RORB_pvalue_1e-2_peak_270755	55	.	4.37222	5.57009	2.43030	592
chr13	77378121	77378203	L2-4_RORB_pvalue_1e-2_peak_270758	41	.	2.77977	4.10729	1.31041	40
chr13	77386214	77387100	L2-4_RORB_pvalue_1e-2_peak_270760	58	.	4.49169	5.82547	2.58161	733
chr13	77399065	77399856	L2-4_RORB_pvalue_1e-2_peak_270763	56	.	4.41924	5.66894	2.50128	461
chr13	77404685	77405336	L2-4_RORB_pvalue_1e-2_peak_270764	60	.	4.67789	6.01958	2.73322	411
chr13	77411170	77411590	L2-4_RORB_pvalue_1e-2_peak_270766	96	.	6.10820	9.60739	5.55518	107
chr13	77422526	77422614	L2-4_RORB_pvalue_1e-2_peak_270770	41	.	2.77977	4.10729	1.31041	43
chr13	77435348	77435433	L2-4_RORB_pvalue_1e-2_peak_270778	41	.	2.77977	4.10729	1.31041	41
chr13	77439327	77439569	L2-4_RORB_pvalue_1e-2_peak_270781	40	.	2.77701	4.09011	1.31041	205
chr13	77447234	77447361	L2-4_RORB_pvalue_1e-2_peak_270785	41	.	2.77977	4.10729	1.31041	62
chr13	77459396	77460067	L2-4_RORB_pvalue_1e-2_peak_270790	53	.	4.31965	5.38798	2.28629	82
chr13	77460359	77461072	L2-4_RORB_pvalue_1e-2_peak_270791	53	.	4.31965	5.38798	2.28629	230
chr13	77477832	77478004	L2-4_RORB_pvalue_1e-2_peak_270802	117	.	7.07089	11.70745	7.24912	53
chr13	77505279	77505393	L2-4_RORB_pvalue_1e-2_peak_270812	41	.	2.77977	4.10729	1.31041	56
chr13	77511580	77511942	L2-4_RORB_pvalue_1e-2_peak_270818	39	.	2.75837	3.97911	1.31041	59
chr13	77514788	77515108	L2-4_RORB_pvalue_1e-2_peak_270820	41	.	2.77977	4.10729	1.31041	275
chr13	77554352	77554684	L2-4_RORB_pvalue_1e-2_peak_270832	76	.	4.63295	7.61347	3.96903	65
chr13	77565911	77566778	L2-4_RORB_pvalue_1e-2_peak_270833a	126	.	7.95058	12.61306	7.97917	281
chr13	77565911	77566778	L2-4_RORB_pvalue_1e-2_peak_270833b	52	.	4.26206	5.29078	2.22118	659
chr13	77580578	77580957	L2-4_RORB_pvalue_1e-2_peak_270838	38	.	3.18598	3.83903	1.30299	63
chr13	77600447	77601670	L2-4_RORB_pvalue_1e-2_peak_270843a	39	.	3.43918	3.90106	1.31041	86
chr13	77600447	77601670	L2-4_RORB_pvalue_1e-2_peak_270843b	86	.	5.93280	8.69362	4.82562	971
chr13	77606069	77606394	L2-4_RORB_pvalue_1e-2_peak_270844	59	.	4.65518	5.97795	2.70477	146
chr13	77610513	77610713	L2-4_RORB_pvalue_1e-2_peak_270845	49	.	3.91420	4.96371	1.97115	27
chr13	77616774	77617017	L2-4_RORB_pvalue_1e-2_peak_270846	96	.	6.44693	9.64370	5.57904	87
chr13	77625850	77625923	L2-4_RORB_pvalue_1e-2_peak_270847	43	.	3.38266	4.39837	1.53826	34
chr13	77638543	77638928	L2-4_RORB_pvalue_1e-2_peak_270857	39	.	2.75837	3.97911	1.31041	70
chr13	77644623	77644905	L2-4_RORB_pvalue_1e-2_peak_270863	41	.	2.77977	4.10729	1.31041	64
chr13	77648932	77649010	L2-4_RORB_pvalue_1e-2_peak_270864	41	.	2.77977	4.10729	1.31041	38
chr13	77654034	77654252	L2-4_RORB_pvalue_1e-2_peak_270865	41	.	2.77977	4.10729	1.31041	177
chr13	77664890	77664963	L2-4_RORB_pvalue_1e-2_peak_270872	42	.	3.34141	4.26972	1.43768	60
chr13	77697334	77697657	L2-4_RORB_pvalue_1e-2_peak_270898	38	.	2.73998	3.87719	1.31041	272
chr13	77705417	77705510	L2-4_RORB_pvalue_1e-2_peak_270904	38	.	2.73998	3.87719	1.31041	45
chr13	77707158	77707276	L2-4_RORB_pvalue_1e-2_peak_270906	38	.	2.73998	3.87719	1.31041	58
chr13	77715691	77715796	L2-4_RORB_pvalue_1e-2_peak_270915	38	.	2.73998	3.87719	1.31041	51
chr13	77720985	77721103	L2-4_RORB_pvalue_1e-2_peak_270919	52	.	3.60523	5.26053	2.19184	65
chr13	77738571	77738944	L2-4_RORB_pvalue_1e-2_peak_270933	41	.	2.77977	4.10729	1.31041	66
chr13	77780559	77780653	L2-4_RORB_pvalue_1e-2_peak_270964	39	.	2.75837	3.97911	1.31041	46
chr13	77782256	77782458	L2-4_RORB_pvalue_1e-2_peak_270966	38	.	2.73998	3.87719	1.31041	51
chr13	77829021	77829767	L2-4_RORB_pvalue_1e-2_peak_271001	50	.	3.55840	5.04815	2.03602	456
chr13	77830837	77831018	L2-4_RORB_pvalue_1e-2_peak_271003	64	.	4.39097	6.41891	3.04822	125
chr13	77837984	77838277	L2-4_RORB_pvalue_1e-2_peak_271007	39	.	2.75837	3.97911	1.31041	57
chr13	77875175	77875411	L2-4_RORB_pvalue_1e-2_peak_271030	41	.	3.30115	4.15062	1.34349	50
chr13	77890675	77890901	L2-4_RORB_pvalue_1e-2_peak_271032	56	.	4.17676	5.67691	2.50232	166
chr13	77900731	77901432	L2-4_RORB_pvalue_1e-2_peak_271033a	47	.	3.71364	4.73210	1.80137	287
chr13	77900731	77901432	L2-4_RORB_pvalue_1e-2_peak_271033b	83	.	5.36414	8.37264	4.57260	522
chr13	77903141	77904151	L2-4_RORB_pvalue_1e-2_peak_271034a	66	.	4.66537	6.67802	3.24979	40
chr13	77903141	77904151	L2-4_RORB_pvalue_1e-2_peak_271034b	40	.	3.39299	4.06278	1.31041	312
chr13	77903141	77904151	L2-4_RORB_pvalue_1e-2_peak_271034c	67	.	4.73872	6.79380	3.33894	957
chr13	77911443	77911806	L2-4_RORB_pvalue_1e-2_peak_271035	41	.	2.77977	4.10729	1.31041	56
chr13	77931739	77931880	L2-4_RORB_pvalue_1e-2_peak_271043	41	.	2.77977	4.10729	1.31041	69
chr13	77935742	77935827	L2-4_RORB_pvalue_1e-2_peak_271046	41	.	2.77977	4.10729	1.31041	41
chr13	77936827	77937054	L2-4_RORB_pvalue_1e-2_peak_271047	41	.	2.77977	4.10729	1.31041	184
chr13	77947220	77947862	L2-4_RORB_pvalue_1e-2_peak_271049	59	.	4.54133	5.93590	2.66592	254
chr13	77948924	77949227	L2-4_RORB_pvalue_1e-2_peak_271050	46	.	3.78444	4.66110	1.74792	272
chr13	77963143	77963801	L2-4_RORB_pvalue_1e-2_peak_271051a	54	.	4.33920	5.42121	2.31838	321
chr13	77963143	77963801	L2-4_RORB_pvalue_1e-2_peak_271051b	54	.	4.33920	5.42121	2.31838	581
chr13	77964549	77964913	L2-4_RORB_pvalue_1e-2_peak_271052	52	.	4.22450	5.22796	2.17867	240
chr13	77973183	77973469	L2-4_RORB_pvalue_1e-2_peak_271054	76	.	5.16974	7.68256	4.02199	60
chr13	77984086	77984320	L2-4_RORB_pvalue_1e-2_peak_271056	41	.	2.77977	4.10729	1.31041	49
chr13	77992775	77993145	L2-4_RORB_pvalue_1e-2_peak_271060	76	.	5.56328	7.64239	3.99050	86
chr13	78032882	78033684	L2-4_RORB_pvalue_1e-2_peak_271082	67	.	4.86381	6.73327	3.29448	752
chr13	78034100	78034203	L2-4_RORB_pvalue_1e-2_peak_271083	52	.	4.02933	5.25693	2.19184	50
chr13	78039899	78040276	L2-4_RORB_pvalue_1e-2_peak_271084	118	.	7.47260	11.84525	7.35653	65
chr13	78051618	78052206	L2-4_RORB_pvalue_1e-2_peak_271086	40	.	3.51272	4.09787	1.31041	267
chr13	78052481	78053369	L2-4_RORB_pvalue_1e-2_peak_271087	52	.	4.21526	5.25383	2.19184	636
chr13	78063742	78064215	L2-4_RORB_pvalue_1e-2_peak_271091	38	.	2.73998	3.87719	1.31041	263
chr13	78081135	78081506	L2-4_RORB_pvalue_1e-2_peak_271102	41	.	2.77977	4.10729	1.31041	65
chr13	78119697	78120046	L2-4_RORB_pvalue_1e-2_peak_271121	48	.	3.51278	4.85998	1.89252	250
chr13	78139832	78140134	L2-4_RORB_pvalue_1e-2_peak_271131	41	.	2.77977	4.10729	1.31041	253
chr13	78148404	78148491	L2-4_RORB_pvalue_1e-2_peak_271136	57	.	3.70268	5.78921	2.57317	43
chr13	78153913	78154438	L2-4_RORB_pvalue_1e-2_peak_271137	55	.	4.34909	5.52219	2.39125	38
chr13	78157570	78157990	L2-4_RORB_pvalue_1e-2_peak_271139	43	.	3.66300	4.39923	1.53826	223
chr13	78190562	78191139	L2-4_RORB_pvalue_1e-2_peak_271156	49	.	3.53544	4.95138	1.96366	466
chr13	78195931	78196717	L2-4_RORB_pvalue_1e-2_peak_271157	48	.	3.51278	4.85998	1.89252	53
chr13	78202429	78202856	L2-4_RORB_pvalue_1e-2_peak_271160	39	.	2.75837	3.97911	1.31041	48
chr13	78249069	78249874	L2-4_RORB_pvalue_1e-2_peak_271176	75	.	5.13743	7.56943	3.94584	179
chr13	78270047	78270683	L2-4_RORB_pvalue_1e-2_peak_271183b	56	.	4.31096	5.65412	2.49004	572
chr13	78271108	78271962	L2-4_RORB_pvalue_1e-2_peak_271184	120	.	7.18494	12.01080	7.49125	608
chr13	78279798	78279933	L2-4_RORB_pvalue_1e-2_peak_271186	41	.	2.77977	4.10729	1.31041	66
chr13	78301820	78301952	L2-4_RORB_pvalue_1e-2_peak_271192	54	.	4.10172	5.45601	2.34462	64
chr13	78312396	78312646	L2-4_RORB_pvalue_1e-2_peak_271195	42	.	3.58629	4.24258	1.41899	185
chr13	78314427	78315427	L2-4_RORB_pvalue_1e-2_peak_271196	78	.	5.64932	7.81219	4.12188	58
chr13	78316989	78317263	L2-4_RORB_pvalue_1e-2_peak_271197	39	.	3.42489	3.93137	1.31041	214
chr13	78326142	78326521	L2-4_RORB_pvalue_1e-2_peak_271200	63	.	4.69704	6.30170	2.95966	78
chr13	78350649	78351307	L2-4_RORB_pvalue_1e-2_peak_271221	83	.	5.33760	8.34085	4.54119	190
chr13	78373486	78374067	L2-4_RORB_pvalue_1e-2_peak_271228	41	.	2.77977	4.10729	1.31041	39
chr13	78374385	78374698	L2-4_RORB_pvalue_1e-2_peak_271229	39	.	2.75837	3.97911	1.31041	251
chr13	78378733	78378835	L2-4_RORB_pvalue_1e-2_peak_271232	38	.	2.73998	3.87719	1.31041	50
chr13	78390062	78390945	L2-4_RORB_pvalue_1e-2_peak_271237	41	.	2.77977	4.10729	1.31041	319
chr13	78427712	78428359	L2-4_RORB_pvalue_1e-2_peak_271261	39	.	2.75837	3.97911	1.31041	289
chr13	78448190	78448904	L2-4_RORB_pvalue_1e-2_peak_271271	81	.	5.30316	8.19462	4.42998	620
chr13	78492637	78492746	L2-4_RORB_pvalue_1e-2_peak_271297	41	.	2.77977	4.10729	1.31041	53
chr13	78493249	78493758	L2-4_RORB_pvalue_1e-2_peak_271298	41	.	2.77977	4.10729	1.31041	462
chr13	78498496	78498868	L2-4_RORB_pvalue_1e-2_peak_271300	41	.	2.77977	4.10729	1.31041	67
chr13	78503253	78503329	L2-4_RORB_pvalue_1e-2_peak_271302	41	.	2.77977	4.10729	1.31041	37
chr13	78521876	78522069	L2-4_RORB_pvalue_1e-2_peak_271309	39	.	2.75837	3.97911	1.31041	41
chr13	78526349	78526449	L2-4_RORB_pvalue_1e-2_peak_271313	38	.	2.73998	3.87719	1.31041	49
chr13	78541766	78542243	L2-4_RORB_pvalue_1e-2_peak_271322	38	.	2.73998	3.87719	1.31041	53
chr13	78547121	78547258	L2-4_RORB_pvalue_1e-2_peak_271325	41	.	2.77977	4.10729	1.31041	67
chr13	78559558	78559637	L2-4_RORB_pvalue_1e-2_peak_271330	46	.	3.44649	4.61288	1.70597	33
chr13	78588413	78588546	L2-4_RORB_pvalue_1e-2_peak_271344	58	.	3.70636	5.81222	2.57317	75
chr13	78674128	78674261	L2-4_RORB_pvalue_1e-2_peak_271378	40	.	2.77701	4.09011	1.31041	65
chr13	78676677	78676998	L2-4_RORB_pvalue_1e-2_peak_271381	49	.	3.53544	4.95138	1.96366	279
chr13	78681046	78681119	L2-4_RORB_pvalue_1e-2_peak_271384	46	.	3.46831	4.69117	1.76656	30
chr13	78706750	78706867	L2-4_RORB_pvalue_1e-2_peak_271406	38	.	2.73998	3.87719	1.31041	57
chr13	78730227	78730578	L2-4_RORB_pvalue_1e-2_peak_271419	40	.	2.77701	4.09011	1.31041	40
chr13	78735745	78735861	L2-4_RORB_pvalue_1e-2_peak_271424	41	.	2.77977	4.10729	1.31041	57
chr13	78764809	78765607	L2-4_RORB_pvalue_1e-2_peak_271443	48	.	3.51278	4.85998	1.89252	244
chr13	78767894	78768246	L2-4_RORB_pvalue_1e-2_peak_271445	48	.	3.51278	4.85998	1.89252	290
chr13	78776873	78776968	L2-4_RORB_pvalue_1e-2_peak_271449	41	.	2.77977	4.10729	1.31041	46
chr13	78803295	78803558	L2-4_RORB_pvalue_1e-2_peak_271466	38	.	2.73998	3.87719	1.31041	39
chr13	78807454	78807539	L2-4_RORB_pvalue_1e-2_peak_271470	39	.	2.75837	3.97911	1.31041	41
chr13	78833999	78834412	L2-4_RORB_pvalue_1e-2_peak_271484	41	.	2.77977	4.10729	1.31041	37
chr13	78850280	78850404	L2-4_RORB_pvalue_1e-2_peak_271497	39	.	2.75837	3.97911	1.31041	61
chr13	78900704	78901072	L2-4_RORB_pvalue_1e-2_peak_271524	99	.	6.56276	9.96641	5.83953	283
chr13	78914159	78914241	L2-4_RORB_pvalue_1e-2_peak_271531	41	.	2.77977	4.10729	1.31041	40
chr13	78942603	78943078	L2-4_RORB_pvalue_1e-2_peak_271546	40	.	2.77701	4.09011	1.31041	344
chr13	78962883	78963277	L2-4_RORB_pvalue_1e-2_peak_271558	41	.	2.77977	4.10729	1.31041	69
chr13	78982288	78982680	L2-4_RORB_pvalue_1e-2_peak_271575	40	.	2.77701	4.09011	1.31041	66
chr13	79016635	79017022	L2-4_RORB_pvalue_1e-2_peak_271603	38	.	2.73998	3.87719	1.31041	60
chr13	79038946	79039032	L2-4_RORB_pvalue_1e-2_peak_271618	40	.	2.77701	4.09011	1.31041	42
chr13	79051303	79051864	L2-4_RORB_pvalue_1e-2_peak_271624	41	.	2.77977	4.10729	1.31041	60
chr13	79100368	79100490	L2-4_RORB_pvalue_1e-2_peak_271642	41	.	2.77977	4.10729	1.31041	60
chr13	79106978	79107115	L2-4_RORB_pvalue_1e-2_peak_271643	41	.	2.77977	4.10729	1.31041	67
chr13	79144153	79144238	L2-4_RORB_pvalue_1e-2_peak_271662	39	.	2.75837	3.97911	1.31041	41
chr13	79178488	79178569	L2-4_RORB_pvalue_1e-2_peak_271678	40	.	3.51272	4.09787	1.31041	38
chr13	79190466	79191328	L2-4_RORB_pvalue_1e-2_peak_271684	50	.	3.93670	5.01899	2.01869	561
chr13	79232566	79233620	L2-4_RORB_pvalue_1e-2_peak_271718a	62	.	4.79485	6.23798	2.90488	242
chr13	79232566	79233620	L2-4_RORB_pvalue_1e-2_peak_271718b	74	.	5.47983	7.48129	3.87369	766
chr13	79233852	79234117	L2-4_RORB_pvalue_1e-2_peak_271719	50	.	4.13052	5.09083	2.07080	46
chr13	79286833	79286962	L2-4_RORB_pvalue_1e-2_peak_271743	38	.	2.73998	3.87719	1.31041	63
chr13	79335458	79335579	L2-4_RORB_pvalue_1e-2_peak_271769	41	.	2.77977	4.10729	1.31041	59
chr13	79336401	79336528	L2-4_RORB_pvalue_1e-2_peak_271770	41	.	2.77977	4.10729	1.31041	62
chr13	79355002	79355095	L2-4_RORB_pvalue_1e-2_peak_271782	41	.	2.77977	4.10729	1.31041	45
chr13	79363953	79364040	L2-4_RORB_pvalue_1e-2_peak_271785	41	.	2.77977	4.10729	1.31041	42
chr13	79514564	79514657	L2-4_RORB_pvalue_1e-2_peak_271877	41	.	2.77977	4.10729	1.31041	45
chr13	79521138	79521239	L2-4_RORB_pvalue_1e-2_peak_271885	39	.	2.75837	3.97911	1.31041	49
chr13	79525108	79525228	L2-4_RORB_pvalue_1e-2_peak_271886	41	.	2.77977	4.10729	1.31041	59
chr13	79552409	79553057	L2-4_RORB_pvalue_1e-2_peak_271901	49	.	3.53544	4.95138	1.96366	326
chr13	79601026	79601127	L2-4_RORB_pvalue_1e-2_peak_271931	41	.	2.77977	4.10729	1.31041	49
chr13	79624060	79624170	L2-4_RORB_pvalue_1e-2_peak_271943	41	.	2.77977	4.10729	1.31041	54
chr13	79663644	79664110	L2-4_RORB_pvalue_1e-2_peak_271966	41	.	2.77977	4.10729	1.31041	64
chr13	79710139	79710510	L2-4_RORB_pvalue_1e-2_peak_271988	41	.	2.77977	4.10729	1.31041	307
chr13	79712722	79712809	L2-4_RORB_pvalue_1e-2_peak_271992	41	.	2.77977	4.10729	1.31041	42
chr13	79744642	79744758	L2-4_RORB_pvalue_1e-2_peak_272008	41	.	2.77977	4.10729	1.31041	57
chr13	79745219	79745538	L2-4_RORB_pvalue_1e-2_peak_272009	40	.	2.77701	4.09011	1.31041	265
chr13	79764790	79764878	L2-4_RORB_pvalue_1e-2_peak_272018	40	.	2.77701	4.09011	1.31041	43
chr13	79778915	79779015	L2-4_RORB_pvalue_1e-2_peak_272027	39	.	2.75837	3.97911	1.31041	49
chr13	79799763	79799973	L2-4_RORB_pvalue_1e-2_peak_272039	48	.	3.51278	4.85998	1.89252	68
chr13	79814872	79815003	L2-4_RORB_pvalue_1e-2_peak_272049	41	.	2.77977	4.10729	1.31041	64
chr13	79826964	79827978	L2-4_RORB_pvalue_1e-2_peak_272058	69	.	4.50653	6.92169	3.43541	632
chr13	79834136	79834250	L2-4_RORB_pvalue_1e-2_peak_272060	41	.	2.77977	4.10729	1.31041	56
chr13	79863114	79863199	L2-4_RORB_pvalue_1e-2_peak_272073	41	.	2.77977	4.10729	1.31041	41
chr13	79870093	79870610	L2-4_RORB_pvalue_1e-2_peak_272074	62	.	4.67035	6.23671	2.90488	152
chr13	79881766	79882285	L2-4_RORB_pvalue_1e-2_peak_272076	86	.	6.07369	8.60186	4.75290	382
chr13	79890977	79891275	L2-4_RORB_pvalue_1e-2_peak_272077	60	.	4.28119	6.01457	2.72971	40
chr13	79903278	79903407	L2-4_RORB_pvalue_1e-2_peak_272085	41	.	2.77977	4.10729	1.31041	63
chr13	79919058	79919202	L2-4_RORB_pvalue_1e-2_peak_272098	39	.	2.75837	3.97911	1.31041	71
chr13	79926237	79926559	L2-4_RORB_pvalue_1e-2_peak_272102	58	.	4.22833	5.83877	2.58760	36
chr13	79940203	79940618	L2-4_RORB_pvalue_1e-2_peak_272106	58	.	4.22833	5.83877	2.58760	53
chr13	79950796	79951220	L2-4_RORB_pvalue_1e-2_peak_272108	44	.	3.40368	4.46677	1.59284	317
chr13	79977461	79978221	L2-4_RORB_pvalue_1e-2_peak_272115	39	.	3.48290	3.97081	1.31041	514
chr13	79979869	79980797	L2-4_RORB_pvalue_1e-2_peak_272116	85	.	5.95628	8.50903	4.67573	641
chr13	80007231	80007751	L2-4_RORB_pvalue_1e-2_peak_272128	69	.	5.16963	6.90914	3.43148	83
chr13	80019805	80020720	L2-4_RORB_pvalue_1e-2_peak_272130	63	.	4.87092	6.39016	3.02844	809
chr13	80026531	80026986	L2-4_RORB_pvalue_1e-2_peak_272133	43	.	3.66300	4.39923	1.53826	52
chr13	80046320	80046512	L2-4_RORB_pvalue_1e-2_peak_272142	39	.	2.75837	3.97911	1.31041	139
chr13	80052220	80052485	L2-4_RORB_pvalue_1e-2_peak_272143	44	.	3.71688	4.41318	1.55193	28
chr13	80055129	80056005	L2-4_RORB_pvalue_1e-2_peak_272144a	65	.	4.75669	6.57006	3.17063	242
chr13	80055129	80056005	L2-4_RORB_pvalue_1e-2_peak_272144b	56	.	4.28103	5.60765	2.46019	389
chr13	80055129	80056005	L2-4_RORB_pvalue_1e-2_peak_272144c	107	.	6.65937	10.79395	6.51181	582
chr13	80059328	80059606	L2-4_RORB_pvalue_1e-2_peak_272145	51	.	4.08935	5.12788	2.10689	26
chr13	80066005	80066280	L2-4_RORB_pvalue_1e-2_peak_272146	39	.	3.45949	3.99620	1.31041	234
chr13	80076921	80077595	L2-4_RORB_pvalue_1e-2_peak_272152	41	.	3.53082	4.13302	1.33360	47
chr13	80084999	80085630	L2-4_RORB_pvalue_1e-2_peak_272153	42	.	3.56761	4.20535	1.38858	51
chr13	80090588	80090661	L2-4_RORB_pvalue_1e-2_peak_272155	42	.	3.32116	4.20906	1.38858	31
chr13	80100196	80100366	L2-4_RORB_pvalue_1e-2_peak_272157	41	.	3.30115	4.15062	1.34349	36
chr13	80113859	80113971	L2-4_RORB_pvalue_1e-2_peak_272159	54	.	4.10172	5.45601	2.34462	55
chr13	80123643	80124085	L2-4_RORB_pvalue_1e-2_peak_272160	42	.	3.32116	4.20906	1.38858	417
chr13	80146906	80147294	L2-4_RORB_pvalue_1e-2_peak_272171	66	.	4.44800	6.65517	3.22917	227
chr13	80167902	80168063	L2-4_RORB_pvalue_1e-2_peak_272180	91	.	5.99366	9.19080	5.22295	82
chr13	80193768	80194099	L2-4_RORB_pvalue_1e-2_peak_272191	39	.	2.75837	3.97911	1.31041	111
chr13	80210321	80210582	L2-4_RORB_pvalue_1e-2_peak_272198	49	.	3.53544	4.95138	1.96366	194
chr13	80211019	80211615	L2-4_RORB_pvalue_1e-2_peak_272199	65	.	4.41930	6.53368	3.13592	224
chr13	80216643	80217101	L2-4_RORB_pvalue_1e-2_peak_272200	125	.	7.96495	12.58663	7.96080	286
chr13	80236766	80237011	L2-4_RORB_pvalue_1e-2_peak_272204	41	.	3.30115	4.15062	1.34349	214
chr13	80238160	80238250	L2-4_RORB_pvalue_1e-2_peak_272206	40	.	3.26184	4.03980	1.31041	53
chr13	80291538	80292096	L2-4_RORB_pvalue_1e-2_peak_272237	66	.	4.44800	6.65517	3.22917	180
chr13	80297030	80298607	L2-4_RORB_pvalue_1e-2_peak_272238	84	.	5.98524	8.43663	4.62237	787
chr13	80311628	80311764	L2-4_RORB_pvalue_1e-2_peak_272245	41	.	2.77977	4.10729	1.31041	67
chr13	80316973	80317050	L2-4_RORB_pvalue_1e-2_peak_272246	41	.	2.77977	4.10729	1.31041	37
chr13	80339607	80340060	L2-4_RORB_pvalue_1e-2_peak_272266	49	.	3.53544	4.95138	1.96366	385
chr13	80349904	80350228	L2-4_RORB_pvalue_1e-2_peak_272271	84	.	5.74241	8.40242	4.59164	255
chr13	80373747	80373900	L2-4_RORB_pvalue_1e-2_peak_272278	39	.	2.75837	3.97911	1.31041	62
chr13	80384383	80384496	L2-4_RORB_pvalue_1e-2_peak_272286	41	.	2.77977	4.10729	1.31041	55
chr13	80405699	80406266	L2-4_RORB_pvalue_1e-2_peak_272293	63	.	4.36300	6.31016	2.95990	229
chr13	80422260	80423561	L2-4_RORB_pvalue_1e-2_peak_272297	59	.	4.63269	5.93696	2.66592	1127
chr13	80425962	80426201	L2-4_RORB_pvalue_1e-2_peak_272298	71	.	5.29451	7.13485	3.60731	62
chr13	80441706	80441795	L2-4_RORB_pvalue_1e-2_peak_272307	52	.	3.60523	5.26053	2.19184	45
chr13	80449062	80449240	L2-4_RORB_pvalue_1e-2_peak_272310	46	.	3.46831	4.69117	1.76656	21
chr13	80472175	80472250	L2-4_RORB_pvalue_1e-2_peak_272319	39	.	2.75837	3.97911	1.31041	36
chr13	80472583	80472727	L2-4_RORB_pvalue_1e-2_peak_272320	38	.	2.73998	3.87719	1.31041	71
chr13	80482594	80482921	L2-4_RORB_pvalue_1e-2_peak_272324	60	.	4.70083	6.06186	2.76909	41
chr13	80484949	80485401	L2-4_RORB_pvalue_1e-2_peak_272325a	49	.	4.06918	4.97578	1.98172	217
chr13	80484949	80485401	L2-4_RORB_pvalue_1e-2_peak_272325b	73	.	5.39884	7.32807	3.75862	399
chr13	80541518	80541828	L2-4_RORB_pvalue_1e-2_peak_272350	41	.	2.77977	4.10729	1.31041	66
chr13	80555735	80555833	L2-4_RORB_pvalue_1e-2_peak_272356	41	.	2.77977	4.10729	1.31041	48
chr13	80569109	80569783	L2-4_RORB_pvalue_1e-2_peak_272362	62	.	4.79485	6.23798	2.90488	573
chr13	80571353	80571716	L2-4_RORB_pvalue_1e-2_peak_272363	57	.	4.50219	5.70347	2.52763	229
chr13	80584423	80585339	L2-4_RORB_pvalue_1e-2_peak_272366	60	.	4.67789	6.01958	2.73322	845
chr13	80585713	80586237	L2-4_RORB_pvalue_1e-2_peak_272367	61	.	4.74737	6.14848	2.83685	443
chr13	80597586	80597711	L2-4_RORB_pvalue_1e-2_peak_272371	46	.	3.46831	4.69117	1.76656	60
chr13	80611804	80611914	L2-4_RORB_pvalue_1e-2_peak_272379	73	.	5.32765	7.34391	3.77107	53
chr13	80614217	80615023	L2-4_RORB_pvalue_1e-2_peak_272380	61	.	4.61787	6.11180	2.80304	104
chr13	80621644	80621907	L2-4_RORB_pvalue_1e-2_peak_272381	58	.	4.61042	5.89659	2.63828	117
chr13	80622744	80623105	L2-4_RORB_pvalue_1e-2_peak_272382	57	.	4.52342	5.74098	2.56044	245
chr13	80642569	80642662	L2-4_RORB_pvalue_1e-2_peak_272389	39	.	2.75837	3.97911	1.31041	45
chr13	80680288	80680970	L2-4_RORB_pvalue_1e-2_peak_272418	89	.	6.19195	8.99500	5.06879	288
chr13	80706901	80707291	L2-4_RORB_pvalue_1e-2_peak_272425a	88	.	6.14326	8.82881	4.93537	112
chr13	80706901	80707291	L2-4_RORB_pvalue_1e-2_peak_272425b	86	.	6.03500	8.64284	4.78755	277
chr13	80708019	80708288	L2-4_RORB_pvalue_1e-2_peak_272426	38	.	3.42485	3.87831	1.31041	196
chr13	80712157	80712474	L2-4_RORB_pvalue_1e-2_peak_272427	51	.	4.20597	5.19712	2.15063	164
chr13	80715078	80715686	L2-4_RORB_pvalue_1e-2_peak_272428	97	.	6.65026	9.73652	5.66056	464
chr13	80731364	80732030	L2-4_RORB_pvalue_1e-2_peak_272433a	103	.	6.98959	10.38778	6.18491	264
chr13	80731364	80732030	L2-4_RORB_pvalue_1e-2_peak_272433b	117	.	7.64951	11.71906	7.25010	532
chr13	80742234	80742919	L2-4_RORB_pvalue_1e-2_peak_272435	52	.	4.21526	5.25383	2.19184	315
chr13	80754522	80755459	L2-4_RORB_pvalue_1e-2_peak_272438a	45	.	3.85902	4.59799	1.70122	199
chr13	80754522	80755459	L2-4_RORB_pvalue_1e-2_peak_272438b	122	.	7.86576	12.24287	7.67979	500
chr13	80754522	80755459	L2-4_RORB_pvalue_1e-2_peak_272438c	82	.	5.89932	8.27880	4.49894	622
chr13	80760458	80760584	L2-4_RORB_pvalue_1e-2_peak_272439	39	.	2.75837	3.97911	1.31041	62
chr13	80785790	80786134	L2-4_RORB_pvalue_1e-2_peak_272457	94	.	5.55401	9.45891	5.43708	78
chr13	80817027	80817130	L2-4_RORB_pvalue_1e-2_peak_272474	41	.	3.30115	4.15062	1.34349	50
chr13	80818275	80818738	L2-4_RORB_pvalue_1e-2_peak_272475	48	.	3.86997	4.85757	1.89252	63
chr13	80823334	80824039	L2-4_RORB_pvalue_1e-2_peak_272478	60	.	4.59207	6.05171	2.76050	179
chr13	80855282	80855372	L2-4_RORB_pvalue_1e-2_peak_272499	41	.	2.77977	4.10729	1.31041	44
chr13	80865873	80866052	L2-4_RORB_pvalue_1e-2_peak_272502	41	.	2.77977	4.10729	1.31041	42
chr13	80880323	80880396	L2-4_RORB_pvalue_1e-2_peak_272515	46	.	3.44649	4.61288	1.70597	46
chr13	80882438	80882677	L2-4_RORB_pvalue_1e-2_peak_272516	46	.	3.44649	4.61288	1.70597	200
chr13	80915223	80915708	L2-4_RORB_pvalue_1e-2_peak_272532	70	.	4.53151	7.01401	3.51335	289
chr13	80916130	80916471	L2-4_RORB_pvalue_1e-2_peak_272533	41	.	3.33222	4.14292	1.34305	278
chr13	80916907	80917329	L2-4_RORB_pvalue_1e-2_peak_272534a	51	.	3.86982	5.18334	2.14239	42
chr13	80916907	80917329	L2-4_RORB_pvalue_1e-2_peak_272534c	52	.	3.93654	5.28805	2.21904	384
chr13	80941342	80941502	L2-4_RORB_pvalue_1e-2_peak_272550	38	.	2.73998	3.87719	1.31041	43
chr13	80948449	80948933	L2-4_RORB_pvalue_1e-2_peak_272553	38	.	2.73998	3.87719	1.31041	52
chr13	80953187	80953281	L2-4_RORB_pvalue_1e-2_peak_272558	38	.	2.73998	3.87719	1.31041	46
chr13	80954347	80954449	L2-4_RORB_pvalue_1e-2_peak_272559	41	.	2.77977	4.10729	1.31041	50
chr13	80976934	80977757	L2-4_RORB_pvalue_1e-2_peak_272571	48	.	3.51278	4.85998	1.89252	547
chr13	80995294	80995397	L2-4_RORB_pvalue_1e-2_peak_272577	41	.	2.77977	4.10729	1.31041	50
chr13	81010156	81010382	L2-4_RORB_pvalue_1e-2_peak_272585	46	.	3.44649	4.61288	1.70597	39
chr13	81010642	81010770	L2-4_RORB_pvalue_1e-2_peak_272586	94	.	6.06954	9.46183	5.43708	58
chr13	81022574	81022710	L2-4_RORB_pvalue_1e-2_peak_272594	39	.	2.75837	3.97911	1.31041	67
chr13	81032887	81033071	L2-4_RORB_pvalue_1e-2_peak_272600	50	.	3.55840	5.04815	2.03602	96
chr13	81043841	81044709	L2-4_RORB_pvalue_1e-2_peak_272604	44	.	3.70261	4.48264	1.60506	163
chr13	81053220	81053815	L2-4_RORB_pvalue_1e-2_peak_272608	39	.	2.75837	3.97911	1.31041	54
chr13	81086298	81086431	L2-4_RORB_pvalue_1e-2_peak_272622	41	.	2.77977	4.10729	1.31041	65
chr13	81111748	81111851	L2-4_RORB_pvalue_1e-2_peak_272641	39	.	2.75837	3.97911	1.31041	50
chr13	81112110	81112193	L2-4_RORB_pvalue_1e-2_peak_272642	38	.	2.73998	3.87719	1.31041	40
chr13	81126045	81126127	L2-4_RORB_pvalue_1e-2_peak_272647	58	.	3.70636	5.81222	2.57317	40
chr13	81126435	81126558	L2-4_RORB_pvalue_1e-2_peak_272648	41	.	2.77977	4.10729	1.31041	60
chr13	81136338	81136932	L2-4_RORB_pvalue_1e-2_peak_272651a	82	.	5.67445	8.21174	4.44198	285
chr13	81136338	81136932	L2-4_RORB_pvalue_1e-2_peak_272651b	68	.	4.89277	6.81329	3.35213	474
chr13	81146495	81147455	L2-4_RORB_pvalue_1e-2_peak_272652a	47	.	3.95179	4.76187	1.82621	300
chr13	81146495	81147455	L2-4_RORB_pvalue_1e-2_peak_272652b	150	.	9.17672	15.06404	9.97033	845
chr13	81159832	81160467	L2-4_RORB_pvalue_1e-2_peak_272655	49	.	3.91420	4.96371	1.97115	146
chr13	81160697	81161250	L2-4_RORB_pvalue_1e-2_peak_272656	49	.	3.91420	4.96371	1.97115	472
chr13	81167620	81168362	L2-4_RORB_pvalue_1e-2_peak_272658	67	.	4.47708	6.78418	3.33176	295
chr13	81173408	81173491	L2-4_RORB_pvalue_1e-2_peak_272660	41	.	2.77977	4.10729	1.31041	40
chr13	81188920	81189375	L2-4_RORB_pvalue_1e-2_peak_272666	55	.	4.43965	5.59403	2.45293	424
chr13	81192701	81193405	L2-4_RORB_pvalue_1e-2_peak_272667	80	.	5.76148	8.03057	4.30261	474
chr13	81216730	81217177	L2-4_RORB_pvalue_1e-2_peak_272680	41	.	2.77977	4.10729	1.31041	150
chr13	81230497	81231006	L2-4_RORB_pvalue_1e-2_peak_272684	78	.	5.54324	7.86473	4.16790	323
chr13	81269844	81270166	L2-4_RORB_pvalue_1e-2_peak_272701	41	.	2.77977	4.10729	1.31041	252
chr13	81273091	81273171	L2-4_RORB_pvalue_1e-2_peak_272703	41	.	2.77977	4.10729	1.31041	39
chr13	81294068	81294176	L2-4_RORB_pvalue_1e-2_peak_272715	41	.	2.77977	4.10729	1.31041	53
chr13	81301733	81302026	L2-4_RORB_pvalue_1e-2_peak_272720	41	.	2.77977	4.10729	1.31041	227
chr13	81316063	81316521	L2-4_RORB_pvalue_1e-2_peak_272725	68	.	4.89277	6.81329	3.35213	299
chr13	81322746	81322819	L2-4_RORB_pvalue_1e-2_peak_272728	41	.	3.30115	4.15062	1.34349	34
chr13	81328130	81328511	L2-4_RORB_pvalue_1e-2_peak_272729	70	.	5.26905	7.08836	3.56371	51
chr13	81329975	81330718	L2-4_RORB_pvalue_1e-2_peak_272730	59	.	4.65518	5.97795	2.70477	282
chr13	81336869	81336962	L2-4_RORB_pvalue_1e-2_peak_272731	41	.	2.77977	4.10729	1.31041	45
chr13	81356889	81357001	L2-4_RORB_pvalue_1e-2_peak_272744	57	.	3.70268	5.78921	2.57317	63
chr13	81388694	81389367	L2-4_RORB_pvalue_1e-2_peak_272762	57	.	4.20239	5.75623	2.56884	40
chr13	81409551	81409635	L2-4_RORB_pvalue_1e-2_peak_272768	41	.	2.77977	4.10729	1.31041	41
chr13	81461960	81462970	L2-4_RORB_pvalue_1e-2_peak_272790	56	.	4.43705	5.67635	2.50232	685
chr13	81466141	81466492	L2-4_RORB_pvalue_1e-2_peak_272791	55	.	4.38380	5.59124	2.45100	59
chr13	81469299	81469647	L2-4_RORB_pvalue_1e-2_peak_272792	46	.	3.91415	4.69486	1.76923	71
chr13	81482273	81482346	L2-4_RORB_pvalue_1e-2_peak_272798	38	.	3.20461	3.88688	1.31041	32
chr13	81486560	81487215	L2-4_RORB_pvalue_1e-2_peak_272799	68	.	4.89277	6.81329	3.35213	278
chr13	81495820	81496117	L2-4_RORB_pvalue_1e-2_peak_272800	69	.	5.12821	6.90473	3.42819	157
chr13	81498034	81499129	L2-4_RORB_pvalue_1e-2_peak_272801	42	.	3.56761	4.20535	1.38858	958
chr13	81518164	81518270	L2-4_RORB_pvalue_1e-2_peak_272807	41	.	2.77977	4.10729	1.31041	52
chr13	81528669	81528845	L2-4_RORB_pvalue_1e-2_peak_272808	46	.	3.78444	4.66110	1.74792	33
chr13	81529450	81530177	L2-4_RORB_pvalue_1e-2_peak_272809	72	.	5.29821	7.27678	3.71290	125
chr13	81539045	81539750	L2-4_RORB_pvalue_1e-2_peak_272813	67	.	4.47708	6.78418	3.33176	115
chr13	81554741	81554875	L2-4_RORB_pvalue_1e-2_peak_272823	56	.	3.67782	5.64059	2.47703	62
chr13	81582576	81582859	L2-4_RORB_pvalue_1e-2_peak_272836	41	.	2.77977	4.10729	1.31041	58
chr13	81591457	81591925	L2-4_RORB_pvalue_1e-2_peak_272841	78	.	5.20246	7.80107	4.11413	56
```
