## Supplementary material for "Single nucleus multi-omics links human cortical cell regulatory genome diversity to disease risk variants": Table S10: MGE_PVALB_qvalue_0.05_peaks.narrowPeak (part 1 of 4)

```
chr1	569914	570032	MGE_PVALB_pvalue_1e-2_peak_2	643	.	29.08312	64.35851	54.86808	59
chr1	713644	714294	MGE_PVALB_pvalue_1e-2_peak_4	59	.	3.72787	5.95225	2.60137	432
chr1	975751	976424	MGE_PVALB_pvalue_1e-2_peak_100	52	.	3.60523	5.26053	2.07315	602
chr1	1051446	1051912	MGE_PVALB_pvalue_1e-2_peak_130	105	.	6.76533	10.58580	6.30492	109
chr1	1167228	1167541	MGE_PVALB_pvalue_1e-2_peak_165	78	.	4.66602	7.83116	4.07311	196
chr1	1243554	1243900	MGE_PVALB_pvalue_1e-2_peak_192	43	.	3.38266	4.39837	1.41002	32
chr1	1284669	1285287	MGE_PVALB_pvalue_1e-2_peak_210	56	.	3.67782	5.64059	2.36546	358
chr1	1310243	1310932	MGE_PVALB_pvalue_1e-2_peak_218	59	.	3.72787	5.95225	2.60137	484
chr1	1334447	1335080	MGE_PVALB_pvalue_1e-2_peak_224	73	.	4.59728	7.39833	3.73067	358
chr1	1535446	1535902	MGE_PVALB_pvalue_1e-2_peak_276	59	.	3.73281	5.98593	2.60713	218
chr1	1840507	1840750	MGE_PVALB_pvalue_1e-2_peak_355	73	.	4.59728	7.39833	3.73067	180
chr1	1964031	1964401	MGE_PVALB_pvalue_1e-2_peak_410	56	.	3.67782	5.64059	2.36546	307
chr1	2064708	2065111	MGE_PVALB_pvalue_1e-2_peak_445	52	.	3.60523	5.26053	2.07315	102
chr1	2121016	2121308	MGE_PVALB_pvalue_1e-2_peak_474	73	.	5.07400	7.35758	3.69769	205
chr1	2126168	2126259	MGE_PVALB_pvalue_1e-2_peak_475	50	.	3.55840	5.04815	1.91567	40
chr1	2145392	2145933	MGE_PVALB_pvalue_1e-2_peak_489	50	.	3.55840	5.04815	1.91567	391
chr1	2158896	2159459	MGE_PVALB_pvalue_1e-2_peak_494	69	.	4.50653	6.92169	3.34891	507
chr1	2322521	2323385	MGE_PVALB_pvalue_1e-2_peak_589	51	.	3.58166	5.15094	1.99178	338
chr1	2375306	2375652	MGE_PVALB_pvalue_1e-2_peak_610	43	.	3.38266	4.39837	1.41002	222
chr1	2377881	2378093	MGE_PVALB_pvalue_1e-2_peak_611	55	.	4.12643	5.52700	2.27764	179
chr1	2394962	2395149	MGE_PVALB_pvalue_1e-2_peak_620	75	.	4.62834	7.58464	3.87906	71
chr1	2412129	2412336	MGE_PVALB_pvalue_1e-2_peak_632	59	.	3.73281	5.98593	2.60713	50
chr1	2477489	2477866	MGE_PVALB_pvalue_1e-2_peak_662	59	.	3.73281	5.98593	2.60713	320
chr1	2517903	2518328	MGE_PVALB_pvalue_1e-2_peak_671	58	.	4.22833	5.83877	2.51595	74
chr1	2538091	2538217	MGE_PVALB_pvalue_1e-2_peak_677	59	.	3.73281	5.98593	2.60713	69
chr1	3541262	3542118	MGE_PVALB_pvalue_1e-2_peak_919	83	.	5.33760	8.34085	4.48176	188
chr1	3688896	3689453	MGE_PVALB_pvalue_1e-2_peak_955	57	.	3.70268	5.78921	2.47722	47
chr1	3773528	3774089	MGE_PVALB_pvalue_1e-2_peak_984	56	.	3.67782	5.64059	2.36546	71
chr1	3816852	3817669	MGE_PVALB_pvalue_1e-2_peak_999	49	.	3.53544	4.95138	1.84148	267
chr1	4716507	4716678	MGE_PVALB_pvalue_1e-2_peak_1139	56	.	4.17676	5.67691	2.39244	76
chr1	4757898	4758145	MGE_PVALB_pvalue_1e-2_peak_1156	43	.	3.36191	4.33276	1.35752	181
chr1	4761041	4761301	MGE_PVALB_pvalue_1e-2_peak_1157	70	.	4.98173	7.07040	3.46725	63
chr1	4771726	4772166	MGE_PVALB_pvalue_1e-2_peak_1161	59	.	3.73281	5.98593	2.60713	34
chr1	4787140	4787536	MGE_PVALB_pvalue_1e-2_peak_1171	51	.	3.58166	5.15094	1.99178	117
chr1	4790481	4790567	MGE_PVALB_pvalue_1e-2_peak_1172	62	.	4.33539	6.20685	2.77904	43
chr1	6027520	6027845	MGE_PVALB_pvalue_1e-2_peak_1443	59	.	3.73281	5.98593	2.60713	48
chr1	6052314	6052829	MGE_PVALB_pvalue_1e-2_peak_1451	73	.	5.07400	7.35758	3.69769	451
chr1	6074276	6074774	MGE_PVALB_pvalue_1e-2_peak_1463	66	.	4.44800	6.65517	3.13766	336
chr1	6093742	6094412	MGE_PVALB_pvalue_1e-2_peak_1471	70	.	4.53638	7.06887	3.46725	485
chr1	6240215	6240516	MGE_PVALB_pvalue_1e-2_peak_1554	70	.	4.53638	7.06887	3.46725	231
chr1	6453013	6453516	MGE_PVALB_pvalue_1e-2_peak_1629	73	.	5.07400	7.35758	3.69769	451
chr1	6639355	6640156	MGE_PVALB_pvalue_1e-2_peak_1676	51	.	3.58166	5.15094	1.99178	645
chr1	6673190	6673897	MGE_PVALB_pvalue_1e-2_peak_1694	45	.	3.42495	4.53818	1.52009	511
chr1	6684828	6685396	MGE_PVALB_pvalue_1e-2_peak_1697	52	.	3.60523	5.26053	2.07315	376
chr1	6844388	6844461	MGE_PVALB_pvalue_1e-2_peak_1739	44	.	3.40368	4.46677	1.46508	38
chr1	6845187	6845654	MGE_PVALB_pvalue_1e-2_peak_1740	59	.	4.25459	5.92478	2.58791	15
chr1	7102546	7102629	MGE_PVALB_pvalue_1e-2_peak_1819	78	.	4.66602	7.83116	4.07311	39
chr1	7740201	7740857	MGE_PVALB_pvalue_1e-2_peak_2053	49	.	3.53544	4.95138	1.84148	218
chr1	7764645	7765082	MGE_PVALB_pvalue_1e-2_peak_2066	63	.	4.36300	6.31016	2.86102	64
chr1	7843800	7844433	MGE_PVALB_pvalue_1e-2_peak_2102	64	.	4.39097	6.41891	2.95198	224
chr1	8014281	8014738	MGE_PVALB_pvalue_1e-2_peak_2149	59	.	3.73281	5.98593	2.60713	104
chr1	8021253	8022345	MGE_PVALB_pvalue_1e-2_peak_2151	75	.	4.62834	7.58464	3.87906	329
chr1	8086078	8086701	MGE_PVALB_pvalue_1e-2_peak_2169	53	.	3.62911	5.37785	2.16811	319
chr1	8377859	8378177	MGE_PVALB_pvalue_1e-2_peak_2228	59	.	3.73281	5.98593	2.60713	255
chr1	8433761	8433844	MGE_PVALB_pvalue_1e-2_peak_2249	61	.	4.30812	6.10846	2.70062	43
chr1	8483102	8483899	MGE_PVALB_pvalue_1e-2_peak_2273	52	.	3.60523	5.26053	2.07315	645
chr1	8585422	8586376	MGE_PVALB_pvalue_1e-2_peak_2315	66	.	4.44800	6.65517	3.13766	715
chr1	8651037	8651229	MGE_PVALB_pvalue_1e-2_peak_2335	59	.	3.73281	5.98593	2.60713	52
chr1	8720359	8721108	MGE_PVALB_pvalue_1e-2_peak_2352	78	.	4.66602	7.83116	4.07311	337
chr1	8763190	8764107	MGE_PVALB_pvalue_1e-2_peak_2367	70	.	4.53638	7.06887	3.46725	292
chr1	8876652	8877890	MGE_PVALB_pvalue_1e-2_peak_2389	65	.	4.41930	6.53368	3.04182	1155
chr1	8938377	8938996	MGE_PVALB_pvalue_1e-2_peak_2402	43	.	3.38266	4.39837	1.41002	39
chr1	9256885	9257006	MGE_PVALB_pvalue_1e-2_peak_2461	49	.	3.53544	4.95138	1.84148	54
chr1	9488789	9489236	MGE_PVALB_pvalue_1e-2_peak_2521	59	.	3.73281	5.98593	2.60713	239
chr1	9599301	9600208	MGE_PVALB_pvalue_1e-2_peak_2546	83	.	5.33760	8.34085	4.48176	100
chr1	9648606	9648889	MGE_PVALB_pvalue_1e-2_peak_2556	67	.	4.47708	6.78418	3.24266	64
chr1	9883823	9884536	MGE_PVALB_pvalue_1e-2_peak_2649	46	.	3.46831	4.69117	1.64110	56
chr1	9970240	9970999	MGE_PVALB_pvalue_1e-2_peak_2677	78	.	5.20246	7.80107	4.05257	423
chr1	10092793	10093543	MGE_PVALB_pvalue_1e-2_peak_2702	66	.	4.44800	6.65517	3.13766	148
chr1	10269984	10270752	MGE_PVALB_pvalue_1e-2_peak_2741	65	.	4.41930	6.53368	3.04182	585
chr1	10458580	10459491	MGE_PVALB_pvalue_1e-2_peak_2797	71	.	5.01211	7.16245	3.54247	436
chr1	10534958	10535116	MGE_PVALB_pvalue_1e-2_peak_2820	56	.	3.67782	5.64059	2.36546	70
chr1	11072335	11073233	MGE_PVALB_pvalue_1e-2_peak_2955	59	.	3.72787	5.95225	2.60137	60
chr1	11119862	11120426	MGE_PVALB_pvalue_1e-2_peak_2967	63	.	4.36300	6.31016	2.86102	389
chr1	11322493	11322949	MGE_PVALB_pvalue_1e-2_peak_3016	65	.	4.41930	6.53368	3.04182	160
chr1	11332967	11333328	MGE_PVALB_pvalue_1e-2_peak_3021	102	.	6.26791	10.27468	6.05200	293
chr1	11538878	11539307	MGE_PVALB_pvalue_1e-2_peak_3078	57	.	3.70268	5.78921	2.47722	366
chr1	11724079	11724506	MGE_PVALB_pvalue_1e-2_peak_3131	55	.	3.65330	5.50407	2.26349	139
chr1	12039815	12041174	MGE_PVALB_pvalue_1e-2_peak_3235	48	.	3.51278	4.85998	1.76934	426
chr1	12078923	12079610	MGE_PVALB_pvalue_1e-2_peak_3250	70	.	4.53638	7.06887	3.46725	609
chr1	12400628	12401107	MGE_PVALB_pvalue_1e-2_peak_3340	48	.	3.51278	4.85998	1.76934	435
chr1	12404919	12405021	MGE_PVALB_pvalue_1e-2_peak_3343	52	.	3.60523	5.26053	2.07315	50
chr1	14075492	14075977	MGE_PVALB_pvalue_1e-2_peak_3529	72	.	4.56663	7.22716	3.59423	60
chr1	14089180	14089528	MGE_PVALB_pvalue_1e-2_peak_3535	59	.	3.73281	5.98593	2.60713	283
chr1	14219326	14219785	MGE_PVALB_pvalue_1e-2_peak_3579	45	.	3.42495	4.53818	1.52009	349
chr1	14249031	14249222	MGE_PVALB_pvalue_1e-2_peak_3585	59	.	3.73281	5.98593	2.60713	138
chr1	14298497	14299059	MGE_PVALB_pvalue_1e-2_peak_3600	59	.	3.73281	5.98593	2.60713	516
chr1	14556421	14556587	MGE_PVALB_pvalue_1e-2_peak_3677	59	.	3.73281	5.98593	2.60713	48
chr1	14618872	14619766	MGE_PVALB_pvalue_1e-2_peak_3701	55	.	3.65330	5.50407	2.26349	514
chr1	14733328	14733549	MGE_PVALB_pvalue_1e-2_peak_3739	78	.	4.66602	7.83116	4.07311	153
chr1	14875621	14876110	MGE_PVALB_pvalue_1e-2_peak_3784	59	.	3.73281	5.98593	2.60713	192
chr1	14888747	14888884	MGE_PVALB_pvalue_1e-2_peak_3791	59	.	3.73281	5.98593	2.60713	67
chr1	14904618	14904892	MGE_PVALB_pvalue_1e-2_peak_3799	57	.	3.70268	5.78921	2.47722	227
chr1	14966218	14966600	MGE_PVALB_pvalue_1e-2_peak_3832	59	.	3.73281	5.98593	2.60713	70
chr1	15058078	15058382	MGE_PVALB_pvalue_1e-2_peak_3863	53	.	3.62911	5.37785	2.16811	137
chr1	15264149	15264423	MGE_PVALB_pvalue_1e-2_peak_3954	46	.	3.46831	4.69117	1.64110	28
chr1	15478253	15479193	MGE_PVALB_pvalue_1e-2_peak_4027	52	.	3.60523	5.26053	2.07315	775
chr1	15736293	15736453	MGE_PVALB_pvalue_1e-2_peak_4090	55	.	3.65330	5.50407	2.26349	109
chr1	15943501	15943938	MGE_PVALB_pvalue_1e-2_peak_4142	59	.	3.73281	5.98593	2.60713	146
chr1	16301733	16302212	MGE_PVALB_pvalue_1e-2_peak_4264	59	.	3.73281	5.98593	2.60713	418
chr1	16382560	16382972	MGE_PVALB_pvalue_1e-2_peak_4283	59	.	3.73281	5.98593	2.60713	166
chr1	16393549	16394382	MGE_PVALB_pvalue_1e-2_peak_4290	48	.	3.51278	4.85998	1.76934	761
chr1	16693468	16694004	MGE_PVALB_pvalue_1e-2_peak_4376	51	.	3.58166	5.15094	1.99178	99
chr1	16825435	16826022	MGE_PVALB_pvalue_1e-2_peak_4411	53	.	3.62911	5.37785	2.16811	71
chr1	16840399	16840976	MGE_PVALB_pvalue_1e-2_peak_4416	123	.	7.21045	12.33245	7.72843	206
chr1	16939067	16940020	MGE_PVALB_pvalue_1e-2_peak_4439	44	.	3.40368	4.46677	1.46508	884
chr1	17231252	17231803	MGE_PVALB_pvalue_1e-2_peak_4494	86	.	5.81202	8.60663	4.69850	236
chr1	17240426	17240809	MGE_PVALB_pvalue_1e-2_peak_4495	46	.	3.46831	4.69117	1.64110	120
chr1	17338050	17338827	MGE_PVALB_pvalue_1e-2_peak_4539	55	.	3.65330	5.50407	2.26349	519
chr1	17380361	17381131	MGE_PVALB_pvalue_1e-2_peak_4549	79	.	5.23560	7.92549	4.14870	273
chr1	17445961	17446189	MGE_PVALB_pvalue_1e-2_peak_4561	55	.	3.65330	5.50407	2.26349	68
chr1	17765514	17766546	MGE_PVALB_pvalue_1e-2_peak_4629	50	.	3.55840	5.04815	1.91567	864
chr1	18568579	18568769	MGE_PVALB_pvalue_1e-2_peak_4867	59	.	3.73281	5.98593	2.60713	140
chr1	19228674	19229567	MGE_PVALB_pvalue_1e-2_peak_4994	56	.	3.67782	5.64059	2.36546	482
chr1	19283076	19283518	MGE_PVALB_pvalue_1e-2_peak_5022	86	.	5.81202	8.60663	4.69850	271
chr1	19638460	19639163	MGE_PVALB_pvalue_1e-2_peak_5096	70	.	4.53638	7.06887	3.46725	314
chr1	19812015	19812629	MGE_PVALB_pvalue_1e-2_peak_5157	70	.	4.53638	7.06887	3.46725	240
chr1	19922719	19923826	MGE_PVALB_pvalue_1e-2_peak_5174	53	.	3.62911	5.37785	2.16811	818
chr1	19970641	19970904	MGE_PVALB_pvalue_1e-2_peak_5191	70	.	4.53638	7.06887	3.46725	69
chr1	19986298	19986568	MGE_PVALB_pvalue_1e-2_peak_5200	100	.	6.22720	10.09315	5.90216	200
chr1	20030926	20031563	MGE_PVALB_pvalue_1e-2_peak_5217	59	.	3.73281	5.98593	2.60713	69
chr1	20512383	20513090	MGE_PVALB_pvalue_1e-2_peak_5308	53	.	3.62911	5.37785	2.16811	213
chr1	20560450	20560710	MGE_PVALB_pvalue_1e-2_peak_5324	59	.	3.72787	5.95225	2.60137	118
chr1	20688544	20688664	MGE_PVALB_pvalue_1e-2_peak_5370	59	.	3.73281	5.98593	2.60713	66
chr1	20693654	20693906	MGE_PVALB_pvalue_1e-2_peak_5373	57	.	3.70268	5.78921	2.47722	190
chr1	20878482	20879021	MGE_PVALB_pvalue_1e-2_peak_5441	54	.	4.10172	5.45601	2.22930	214
chr1	20960002	20960703	MGE_PVALB_pvalue_1e-2_peak_5456	55	.	3.65330	5.50407	2.26349	48
chr1	20987712	20988290	MGE_PVALB_pvalue_1e-2_peak_5471	78	.	5.20246	7.80107	4.05257	361
chr1	21022912	21023243	MGE_PVALB_pvalue_1e-2_peak_5480	65	.	4.41930	6.53368	3.04182	266
chr1	21037233	21038250	MGE_PVALB_pvalue_1e-2_peak_5487	52	.	3.60523	5.26053	2.07315	771
chr1	21044326	21044478	MGE_PVALB_pvalue_1e-2_peak_5492	56	.	3.67782	5.64059	2.36546	51
chr1	21113166	21113658	MGE_PVALB_pvalue_1e-2_peak_5528	57	.	3.70268	5.78921	2.47722	197
chr1	21502740	21502813	MGE_PVALB_pvalue_1e-2_peak_5639	45	.	3.42495	4.53818	1.52009	37
chr1	21503186	21503530	MGE_PVALB_pvalue_1e-2_peak_5640	62	.	4.33539	6.20685	2.77904	268
chr1	21694798	21695258	MGE_PVALB_pvalue_1e-2_peak_5704	59	.	3.73281	5.98593	2.60713	408
chr1	21916999	21917389	MGE_PVALB_pvalue_1e-2_peak_5746	44	.	3.40368	4.46677	1.46508	226
chr1	21978325	21978484	MGE_PVALB_pvalue_1e-2_peak_5776	57	.	3.70268	5.78921	2.47722	55
chr1	21985840	21985944	MGE_PVALB_pvalue_1e-2_peak_5779	45	.	3.42495	4.53818	1.52009	50
chr1	21995562	21996373	MGE_PVALB_pvalue_1e-2_peak_5781	84	.	5.37249	8.49611	4.61200	302
chr1	23030940	23031272	MGE_PVALB_pvalue_1e-2_peak_6076	59	.	3.73281	5.98593	2.60713	238
chr1	23405024	23405328	MGE_PVALB_pvalue_1e-2_peak_6183	55	.	3.65330	5.50407	2.26349	63
chr1	23410645	23411607	MGE_PVALB_pvalue_1e-2_peak_6188	69	.	4.50653	6.92169	3.34891	858
chr1	23495204	23495610	MGE_PVALB_pvalue_1e-2_peak_6231	46	.	3.46831	4.69117	1.64110	190
chr1	23670293	23671641	MGE_PVALB_pvalue_1e-2_peak_6266	66	.	4.44800	6.65517	3.13766	610
chr1	23683803	23684074	MGE_PVALB_pvalue_1e-2_peak_6267	59	.	3.73281	5.98593	2.60713	60
chr1	23694636	23695105	MGE_PVALB_pvalue_1e-2_peak_6271	48	.	3.51278	4.85998	1.76934	188
chr1	23695418	23695758	MGE_PVALB_pvalue_1e-2_peak_6272	63	.	4.36300	6.31016	2.86102	117
chr1	23857487	23858101	MGE_PVALB_pvalue_1e-2_peak_6316	73	.	4.59728	7.39833	3.73067	512
chr1	24017666	24018906	MGE_PVALB_pvalue_1e-2_peak_6353	66	.	4.44800	6.65517	3.13766	553
chr1	24104469	24105203	MGE_PVALB_pvalue_1e-2_peak_6386	50	.	3.55840	5.04815	1.91567	71
chr1	24126426	24126551	MGE_PVALB_pvalue_1e-2_peak_6396	46	.	3.44649	4.61288	1.57998	45
chr1	24127302	24127787	MGE_PVALB_pvalue_1e-2_peak_6397	46	.	3.46831	4.69117	1.64110	47
chr1	24194421	24195710	MGE_PVALB_pvalue_1e-2_peak_6422	48	.	3.51278	4.85998	1.76934	500
chr1	24285664	24287004	MGE_PVALB_pvalue_1e-2_peak_6448	67	.	4.47708	6.78418	3.24266	951
chr1	24741901	24742411	MGE_PVALB_pvalue_1e-2_peak_6518	53	.	3.62911	5.37785	2.16811	398
chr1	24969070	24970456	MGE_PVALB_pvalue_1e-2_peak_6562	63	.	4.36300	6.31016	2.86102	533
chr1	25174336	25174739	MGE_PVALB_pvalue_1e-2_peak_6598	78	.	4.66602	7.83116	4.07311	340
chr1	25566078	25566804	MGE_PVALB_pvalue_1e-2_peak_6689	70	.	4.53638	7.06887	3.46725	244
chr1	25573620	25574136	MGE_PVALB_pvalue_1e-2_peak_6691	78	.	5.20246	7.80107	4.05257	60
chr1	25756465	25756848	MGE_PVALB_pvalue_1e-2_peak_6713	46	.	3.46831	4.69117	1.64110	261
chr1	25757195	25757421	MGE_PVALB_pvalue_1e-2_peak_6714	46	.	3.44649	4.61288	1.57998	202
chr1	25945688	25945806	MGE_PVALB_pvalue_1e-2_peak_6774	51	.	4.00577	5.19473	2.02893	62
chr1	26032821	26033720	MGE_PVALB_pvalue_1e-2_peak_6812	52	.	3.60523	5.26053	2.07315	795
chr1	26039918	26040280	MGE_PVALB_pvalue_1e-2_peak_6817	57	.	3.70268	5.78921	2.47722	66
chr1	26054362	26054710	MGE_PVALB_pvalue_1e-2_peak_6824	57	.	3.70268	5.78921	2.47722	291
chr1	26118594	26118891	MGE_PVALB_pvalue_1e-2_peak_6858	43	.	3.38266	4.39837	1.41002	133
chr1	26146242	26146712	MGE_PVALB_pvalue_1e-2_peak_6877	49	.	3.53544	4.95138	1.84148	218
chr1	26201244	26202341	MGE_PVALB_pvalue_1e-2_peak_6889	56	.	3.67782	5.64059	2.36546	539
chr1	26231704	26232405	MGE_PVALB_pvalue_1e-2_peak_6905	48	.	3.51278	4.85998	1.76934	385
chr1	26248808	26249586	MGE_PVALB_pvalue_1e-2_peak_6912	78	.	5.20246	7.80107	4.05257	350
chr1	26324398	26324850	MGE_PVALB_pvalue_1e-2_peak_6935	53	.	3.62911	5.37785	2.16811	224
chr1	26361153	26362500	MGE_PVALB_pvalue_1e-2_peak_6953	64	.	4.39097	6.41891	2.95198	948
chr1	26437485	26438315	MGE_PVALB_pvalue_1e-2_peak_6962	60	.	4.28119	6.01457	2.62484	773
chr1	26488199	26488582	MGE_PVALB_pvalue_1e-2_peak_6974	59	.	3.73281	5.98593	2.60713	319
chr1	26496081	26496894	MGE_PVALB_pvalue_1e-2_peak_6977	55	.	3.65330	5.50407	2.26349	108
chr1	26551723	26552450	MGE_PVALB_pvalue_1e-2_peak_6987	73	.	4.59728	7.39833	3.73067	219
chr1	26560388	26561413	MGE_PVALB_pvalue_1e-2_peak_6991	51	.	3.58166	5.15094	1.99178	65
chr1	26606267	26606676	MGE_PVALB_pvalue_1e-2_peak_7004	63	.	4.36300	6.31016	2.86102	277
chr1	26633120	26633319	MGE_PVALB_pvalue_1e-2_peak_7013	59	.	3.73281	5.98593	2.60713	105
chr1	26758493	26758867	MGE_PVALB_pvalue_1e-2_peak_7030	77	.	4.65983	7.78896	4.04751	218
chr1	26798866	26799592	MGE_PVALB_pvalue_1e-2_peak_7040	56	.	4.17676	5.67691	2.39244	405
chr1	26855964	26856740	MGE_PVALB_pvalue_1e-2_peak_7054	57	.	3.70268	5.78921	2.47722	302
chr1	27019442	27019561	MGE_PVALB_pvalue_1e-2_peak_7081	50	.	3.95946	5.07586	1.93729	52
chr1	27022018	27022215	MGE_PVALB_pvalue_1e-2_peak_7082	48	.	3.84823	4.80658	1.73168	160
chr1	27075042	27075343	MGE_PVALB_pvalue_1e-2_peak_7104	77	.	4.65983	7.78896	4.04751	63
chr1	27191274	27191811	MGE_PVALB_pvalue_1e-2_peak_7141	75	.	5.13743	7.56943	3.86891	69
chr1	27216576	27217001	MGE_PVALB_pvalue_1e-2_peak_7146	59	.	3.72787	5.95225	2.60137	353
chr1	27226712	27227106	MGE_PVALB_pvalue_1e-2_peak_7150	59	.	3.73281	5.98593	2.60713	62
chr1	27320149	27320312	MGE_PVALB_pvalue_1e-2_peak_7170	47	.	3.49040	4.77340	1.70377	79
chr1	27339117	27339608	MGE_PVALB_pvalue_1e-2_peak_7179	57	.	3.70268	5.78921	2.47722	377
chr1	27397319	27397865	MGE_PVALB_pvalue_1e-2_peak_7205	55	.	3.65330	5.50407	2.26349	124
chr1	27427206	27427333	MGE_PVALB_pvalue_1e-2_peak_7218	57	.	3.70268	5.78921	2.47722	58
chr1	27445728	27445816	MGE_PVALB_pvalue_1e-2_peak_7225	59	.	3.73281	5.98593	2.60713	45
chr1	27475680	27475867	MGE_PVALB_pvalue_1e-2_peak_7242	51	.	3.58166	5.15094	1.99178	64
chr1	27481406	27482405	MGE_PVALB_pvalue_1e-2_peak_7244	79	.	5.23560	7.92549	4.14870	356
chr1	27560901	27561552	MGE_PVALB_pvalue_1e-2_peak_7261	56	.	3.67782	5.64059	2.36546	203
chr1	27648499	27648796	MGE_PVALB_pvalue_1e-2_peak_7281	145	.	8.61623	14.56568	9.52439	128
chr1	27692093	27693229	MGE_PVALB_pvalue_1e-2_peak_7301	51	.	3.58166	5.15094	1.99178	61
chr1	27718500	27719529	MGE_PVALB_pvalue_1e-2_peak_7311	51	.	3.58166	5.15094	1.99178	326
chr1	27855573	27855795	MGE_PVALB_pvalue_1e-2_peak_7350	48	.	3.51278	4.85998	1.76934	118
chr1	27998525	27998878	MGE_PVALB_pvalue_1e-2_peak_7409	51	.	3.58166	5.15094	1.99178	303
chr1	28052112	28052666	MGE_PVALB_pvalue_1e-2_peak_7423	70	.	4.98173	7.07040	3.46725	47
chr1	28093683	28093893	MGE_PVALB_pvalue_1e-2_peak_7431	59	.	3.72787	5.95225	2.60137	64
chr1	28099476	28099863	MGE_PVALB_pvalue_1e-2_peak_7432	61	.	4.30812	6.10846	2.70062	153
chr1	28156971	28157947	MGE_PVALB_pvalue_1e-2_peak_7445	70	.	4.53638	7.06887	3.46725	336
chr1	28240575	28242150	MGE_PVALB_pvalue_1e-2_peak_7468	63	.	4.36300	6.31016	2.86102	573
chr1	28307781	28307979	MGE_PVALB_pvalue_1e-2_peak_7489	59	.	3.73281	5.98593	2.60713	111
chr1	28431498	28431933	MGE_PVALB_pvalue_1e-2_peak_7517	78	.	4.66602	7.83116	4.07311	369
chr1	28562081	28562792	MGE_PVALB_pvalue_1e-2_peak_7538	66	.	4.44800	6.65517	3.13766	442
chr1	28573724	28573964	MGE_PVALB_pvalue_1e-2_peak_7541	125	.	7.70614	12.59988	7.94387	68
chr1	28585815	28586671	MGE_PVALB_pvalue_1e-2_peak_7543	69	.	4.95172	6.98166	3.39767	162
chr1	28764578	28764730	MGE_PVALB_pvalue_1e-2_peak_7588	56	.	3.67782	5.64059	2.36546	59
chr1	28878994	28879799	MGE_PVALB_pvalue_1e-2_peak_7624	53	.	3.62911	5.37785	2.16811	528
chr1	28929296	28929587	MGE_PVALB_pvalue_1e-2_peak_7644	59	.	3.73281	5.98593	2.60713	39
chr1	28974598	28975950	MGE_PVALB_pvalue_1e-2_peak_7654	47	.	3.49040	4.77340	1.70377	591
chr1	29062971	29063600	MGE_PVALB_pvalue_1e-2_peak_7677	83	.	5.33760	8.34085	4.48176	408
chr1	29142055	29142194	MGE_PVALB_pvalue_1e-2_peak_7700	50	.	3.93670	5.01899	1.89765	69
chr1	29182021	29182412	MGE_PVALB_pvalue_1e-2_peak_7726	46	.	3.44649	4.61288	1.57998	284
chr1	29211377	29211863	MGE_PVALB_pvalue_1e-2_peak_7743	67	.	4.47708	6.78418	3.24266	317
chr1	29217961	29218086	MGE_PVALB_pvalue_1e-2_peak_7749	59	.	3.73281	5.98593	2.60713	52
chr1	29507974	29508761	MGE_PVALB_pvalue_1e-2_peak_7822	46	.	3.46831	4.69117	1.64110	512
chr1	29529405	29530196	MGE_PVALB_pvalue_1e-2_peak_7828	57	.	3.70268	5.78921	2.47722	84
chr1	29562884	29563109	MGE_PVALB_pvalue_1e-2_peak_7845	53	.	3.62911	5.37785	2.16811	163
chr1	29572327	29572556	MGE_PVALB_pvalue_1e-2_peak_7852	57	.	3.70268	5.78921	2.47722	67
chr1	30556237	30557296	MGE_PVALB_pvalue_1e-2_peak_8065	49	.	3.53544	4.95138	1.84148	508
chr1	30994538	30994649	MGE_PVALB_pvalue_1e-2_peak_8183	59	.	3.73281	5.98593	2.60713	48
chr1	31159044	31159754	MGE_PVALB_pvalue_1e-2_peak_8217	65	.	4.41930	6.53368	3.04182	493
chr1	31190907	31191926	MGE_PVALB_pvalue_1e-2_peak_8231	81	.	5.79878	8.11714	4.30498	583
chr1	31274555	31275204	MGE_PVALB_pvalue_1e-2_peak_8267	59	.	3.73281	5.98593	2.60713	294
chr1	31297103	31297622	MGE_PVALB_pvalue_1e-2_peak_8275	79	.	5.57547	7.94761	4.16159	379
chr1	31361254	31361667	MGE_PVALB_pvalue_1e-2_peak_8296	72	.	4.56663	7.22716	3.59423	249
chr1	31380989	31382145	MGE_PVALB_pvalue_1e-2_peak_8312	47	.	3.49040	4.77340	1.70377	592
chr1	31401905	31402987	MGE_PVALB_pvalue_1e-2_peak_8321	70	.	4.53638	7.06887	3.46725	576
chr1	31538102	31538624	MGE_PVALB_pvalue_1e-2_peak_8361	57	.	3.70268	5.78921	2.47722	283
chr1	31700828	31701116	MGE_PVALB_pvalue_1e-2_peak_8401	59	.	3.73281	5.98593	2.60713	142
chr1	31769281	31769921	MGE_PVALB_pvalue_1e-2_peak_8422	57	.	4.20239	5.75623	2.45904	395
chr1	31845727	31846058	MGE_PVALB_pvalue_1e-2_peak_8446	49	.	3.91420	4.96371	1.85000	49
chr1	31849762	31849959	MGE_PVALB_pvalue_1e-2_peak_8448	52	.	4.02933	5.25693	2.07315	70
chr1	32110216	32110886	MGE_PVALB_pvalue_1e-2_peak_8510	75	.	5.13743	7.56943	3.86891	397
chr1	32253074	32254452	MGE_PVALB_pvalue_1e-2_peak_8560	48	.	3.51278	4.85998	1.76934	1265
chr1	32254950	32255238	MGE_PVALB_pvalue_1e-2_peak_8561	48	.	3.51278	4.85998	1.76934	70
chr1	32403130	32404214	MGE_PVALB_pvalue_1e-2_peak_8598	56	.	4.15144	5.60057	2.34068	344
chr1	32478860	32479596	MGE_PVALB_pvalue_1e-2_peak_8612	59	.	3.73281	5.98593	2.60713	371
chr1	32520852	32521661	MGE_PVALB_pvalue_1e-2_peak_8622	59	.	3.72787	5.95225	2.60137	444
chr1	32538201	32538928	MGE_PVALB_pvalue_1e-2_peak_8630	68	.	4.92207	6.89603	3.33477	420
chr1	32645069	32646235	MGE_PVALB_pvalue_1e-2_peak_8656	66	.	4.44800	6.65517	3.13766	558
chr1	32666351	32666561	MGE_PVALB_pvalue_1e-2_peak_8666	44	.	3.40368	4.46677	1.46508	32
chr1	32671193	32671587	MGE_PVALB_pvalue_1e-2_peak_8667	46	.	3.46831	4.69117	1.64110	49
chr1	32801848	32802050	MGE_PVALB_pvalue_1e-2_peak_8708	45	.	3.42495	4.53818	1.52009	70
chr1	32860070	32860327	MGE_PVALB_pvalue_1e-2_peak_8732	124	.	7.65827	12.43638	7.81224	97
chr1	32930328	32930504	MGE_PVALB_pvalue_1e-2_peak_8753	59	.	3.73281	5.98593	2.60713	100
chr1	32965840	32966590	MGE_PVALB_pvalue_1e-2_peak_8763	59	.	3.72787	5.95225	2.60137	320
chr1	33115727	33117115	MGE_PVALB_pvalue_1e-2_peak_8789	80	.	5.26917	8.05644	4.25098	542
chr1	33282929	33283271	MGE_PVALB_pvalue_1e-2_peak_8850	89	.	5.91966	8.94285	4.97171	217
chr1	33430156	33430739	MGE_PVALB_pvalue_1e-2_peak_8899	71	.	5.01211	7.16245	3.54247	375
chr1	33438458	33439107	MGE_PVALB_pvalue_1e-2_peak_8900	59	.	3.73281	5.98593	2.60713	224
chr1	33472608	33473056	MGE_PVALB_pvalue_1e-2_peak_8912	77	.	4.65983	7.78896	4.04751	384
chr1	33502459	33502762	MGE_PVALB_pvalue_1e-2_peak_8917	73	.	4.59728	7.39833	3.73067	129
chr1	33546584	33546870	MGE_PVALB_pvalue_1e-2_peak_8927	69	.	4.95172	6.98166	3.39767	65
chr1	33562106	33562591	MGE_PVALB_pvalue_1e-2_peak_8931	59	.	3.73281	5.98593	2.60713	67
chr1	33592844	33593233	MGE_PVALB_pvalue_1e-2_peak_8939	79	.	5.23560	7.92549	4.14870	77
chr1	33646257	33646641	MGE_PVALB_pvalue_1e-2_peak_8960	85	.	5.77701	8.50271	4.61498	290
chr1	33694881	33694987	MGE_PVALB_pvalue_1e-2_peak_8968	78	.	4.66602	7.83116	4.07311	53
chr1	33721228	33722787	MGE_PVALB_pvalue_1e-2_peak_8976	52	.	3.60523	5.26053	2.07315	363
chr1	33815493	33815721	MGE_PVALB_pvalue_1e-2_peak_9020	55	.	4.12643	5.52700	2.27764	71
chr1	33832132	33832205	MGE_PVALB_pvalue_1e-2_peak_9026	43	.	3.38266	4.39837	1.41002	61
chr1	33833304	33833701	MGE_PVALB_pvalue_1e-2_peak_9027	44	.	3.40368	4.46677	1.46508	359
chr1	33896502	33896990	MGE_PVALB_pvalue_1e-2_peak_9050	62	.	4.33539	6.20685	2.77904	435
chr1	33902318	33902623	MGE_PVALB_pvalue_1e-2_peak_9051	59	.	3.73281	5.98593	2.60713	72
chr1	33921435	33921734	MGE_PVALB_pvalue_1e-2_peak_9055	78	.	4.66602	7.83116	4.07311	242
chr1	33937981	33938337	MGE_PVALB_pvalue_1e-2_peak_9063	98	.	6.52369	9.85529	5.71270	125
chr1	33982993	33983617	MGE_PVALB_pvalue_1e-2_peak_9069	56	.	3.67782	5.64059	2.36546	125
chr1	34127251	34127984	MGE_PVALB_pvalue_1e-2_peak_9119	51	.	3.58166	5.15094	1.99178	206
chr1	34630443	34631319	MGE_PVALB_pvalue_1e-2_peak_9297	47	.	3.82673	4.75687	1.69789	396
chr1	34731847	34732228	MGE_PVALB_pvalue_1e-2_peak_9319	65	.	4.80692	6.58071	3.07874	144
chr1	34737947	34738020	MGE_PVALB_pvalue_1e-2_peak_9321	45	.	3.42495	4.53818	1.52009	33
chr1	34878025	34878832	MGE_PVALB_pvalue_1e-2_peak_9359	66	.	4.44800	6.65517	3.13766	736
chr1	35208447	35208946	MGE_PVALB_pvalue_1e-2_peak_9430	78	.	4.66602	7.83116	4.07311	69
chr1	35324872	35325579	MGE_PVALB_pvalue_1e-2_peak_9471	51	.	3.58166	5.15094	1.99178	372
chr1	35336107	35336407	MGE_PVALB_pvalue_1e-2_peak_9473	45	.	3.42495	4.53818	1.52009	55
chr1	35377191	35377514	MGE_PVALB_pvalue_1e-2_peak_9489	69	.	4.50653	6.92169	3.34891	67
chr1	35395288	35395386	MGE_PVALB_pvalue_1e-2_peak_9497	43	.	3.36191	4.33276	1.35752	38
chr1	35396035	35396108	MGE_PVALB_pvalue_1e-2_peak_9498	43	.	3.36191	4.33276	1.35752	53
chr1	35497364	35497488	MGE_PVALB_pvalue_1e-2_peak_9528	59	.	3.73281	5.98593	2.60713	67
chr1	35658543	35658984	MGE_PVALB_pvalue_1e-2_peak_9556	57	.	4.20239	5.75623	2.45904	211
chr1	36022806	36023496	MGE_PVALB_pvalue_1e-2_peak_9648	49	.	3.89196	4.90993	1.81234	328
chr1	36024710	36024816	MGE_PVALB_pvalue_1e-2_peak_9649	48	.	3.86997	4.85757	1.76934	53
chr1	36183252	36183782	MGE_PVALB_pvalue_1e-2_peak_9693	65	.	4.80692	6.58071	3.07874	39
chr1	36192614	36192738	MGE_PVALB_pvalue_1e-2_peak_9697	59	.	3.72787	5.95225	2.60137	65
chr1	36234891	36235703	MGE_PVALB_pvalue_1e-2_peak_9708	78	.	5.20246	7.80107	4.05257	707
chr1	36273312	36274054	MGE_PVALB_pvalue_1e-2_peak_9713	55	.	3.65330	5.50407	2.26349	140
chr1	36317123	36317476	MGE_PVALB_pvalue_1e-2_peak_9728	57	.	3.70268	5.78921	2.47722	156
chr1	36348261	36348983	MGE_PVALB_pvalue_1e-2_peak_9741	66	.	4.44800	6.65517	3.13766	461
chr1	36396548	36396971	MGE_PVALB_pvalue_1e-2_peak_9759	93	.	6.03136	9.32317	5.28321	232
chr1	36554319	36554652	MGE_PVALB_pvalue_1e-2_peak_9796	57	.	3.70268	5.78921	2.47722	52
chr1	36614907	36615434	MGE_PVALB_pvalue_1e-2_peak_9818	44	.	3.40368	4.46677	1.46508	257
chr1	36621511	36621995	MGE_PVALB_pvalue_1e-2_peak_9819	42	.	3.34141	4.26972	1.30851	242
chr1	36640815	36641208	MGE_PVALB_pvalue_1e-2_peak_9830	53	.	3.62911	5.37785	2.16811	325
chr1	36653495	36654146	MGE_PVALB_pvalue_1e-2_peak_9839	57	.	3.70268	5.78921	2.47722	254
chr1	36689574	36690096	MGE_PVALB_pvalue_1e-2_peak_9854	61	.	4.30812	6.10846	2.70062	343
chr1	36772034	36772799	MGE_PVALB_pvalue_1e-2_peak_9884	66	.	4.44800	6.65517	3.13766	620
chr1	36851633	36852352	MGE_PVALB_pvalue_1e-2_peak_9917	79	.	5.57547	7.94761	4.16159	133
chr1	36915796	36916497	MGE_PVALB_pvalue_1e-2_peak_9942	64	.	4.39097	6.41891	2.95198	332
chr1	36929583	36930417	MGE_PVALB_pvalue_1e-2_peak_9949	65	.	4.41930	6.53368	3.04182	392
chr1	37034314	37034408	MGE_PVALB_pvalue_1e-2_peak_9977	59	.	3.73281	5.98593	2.60713	50
chr1	37296500	37296794	MGE_PVALB_pvalue_1e-2_peak_10100	46	.	3.44649	4.61288	1.57998	48
chr1	37337045	37337501	MGE_PVALB_pvalue_1e-2_peak_10124	55	.	3.65330	5.50407	2.26349	390
chr1	37340535	37340794	MGE_PVALB_pvalue_1e-2_peak_10126	52	.	3.60523	5.26053	2.07315	49
chr1	37498775	37499186	MGE_PVALB_pvalue_1e-2_peak_10211	43	.	3.64352	4.35885	1.38081	52
chr1	37499878	37500308	MGE_PVALB_pvalue_1e-2_peak_10212	58	.	4.49169	5.82547	2.50846	176
chr1	37502382	37502520	MGE_PVALB_pvalue_1e-2_peak_10214	48	.	3.86997	4.85757	1.76934	55
chr1	37522754	37524252	MGE_PVALB_pvalue_1e-2_peak_10223	51	.	3.58166	5.15094	1.99178	612
chr1	37730929	37731982	MGE_PVALB_pvalue_1e-2_peak_10271	67	.	4.47708	6.78418	3.24266	714
chr1	37748306	37749208	MGE_PVALB_pvalue_1e-2_peak_10282	49	.	3.53544	4.95138	1.84148	69
chr1	37979758	37980876	MGE_PVALB_pvalue_1e-2_peak_10363	55	.	3.65330	5.50407	2.26349	732
chr1	38061336	38061768	MGE_PVALB_pvalue_1e-2_peak_10388	59	.	3.72787	5.95225	2.60137	370
chr1	38157254	38158295	MGE_PVALB_pvalue_1e-2_peak_10417	48	.	3.51278	4.85998	1.76934	775
chr1	38218768	38219871	MGE_PVALB_pvalue_1e-2_peak_10436	53	.	3.62911	5.37785	2.16811	118
chr1	38259449	38259895	MGE_PVALB_pvalue_1e-2_peak_10452	59	.	3.73281	5.98593	2.60713	354
chr1	38273814	38274031	MGE_PVALB_pvalue_1e-2_peak_10456	58	.	4.22833	5.83877	2.51595	42
chr1	38274451	38275010	MGE_PVALB_pvalue_1e-2_peak_10457	43	.	3.36191	4.33276	1.35752	306
chr1	38324858	38325580	MGE_PVALB_pvalue_1e-2_peak_10475	66	.	4.44800	6.65517	3.13766	661
chr1	38397444	38397645	MGE_PVALB_pvalue_1e-2_peak_10504	59	.	3.73281	5.98593	2.60713	44
chr1	38412321	38412857	MGE_PVALB_pvalue_1e-2_peak_10509	59	.	3.72787	5.95225	2.60137	62
chr1	38455503	38456170	MGE_PVALB_pvalue_1e-2_peak_10519	55	.	3.65330	5.50407	2.26349	246
chr1	38477804	38478875	MGE_PVALB_pvalue_1e-2_peak_10532	49	.	3.53544	4.95138	1.84148	579
chr1	39016668	39017619	MGE_PVALB_pvalue_1e-2_peak_10647	57	.	3.70268	5.78921	2.47722	839
chr1	39325227	39325692	MGE_PVALB_pvalue_1e-2_peak_10720	66	.	4.44800	6.65517	3.13766	306
chr1	39456764	39457647	MGE_PVALB_pvalue_1e-2_peak_10753	52	.	3.60523	5.26053	2.07315	44
chr1	39491741	39492178	MGE_PVALB_pvalue_1e-2_peak_10762	73	.	4.59728	7.39833	3.73067	197
chr1	39547066	39547760	MGE_PVALB_pvalue_1e-2_peak_10780	56	.	4.17676	5.67691	2.39244	214
chr1	39552850	39553060	MGE_PVALB_pvalue_1e-2_peak_10782	43	.	3.36191	4.33276	1.35752	141
chr1	39555889	39556161	MGE_PVALB_pvalue_1e-2_peak_10783	64	.	4.39097	6.41891	2.95198	190
chr1	39564344	39564417	MGE_PVALB_pvalue_1e-2_peak_10788	46	.	3.46831	4.69117	1.64110	35
chr1	39657590	39658051	MGE_PVALB_pvalue_1e-2_peak_10822	53	.	3.62911	5.37785	2.16811	282
chr1	39956617	39956735	MGE_PVALB_pvalue_1e-2_peak_10927	59	.	3.73281	5.98593	2.60713	59
chr1	40041117	40041838	MGE_PVALB_pvalue_1e-2_peak_10955	50	.	3.55840	5.04815	1.91567	532
chr1	40119381	40119736	MGE_PVALB_pvalue_1e-2_peak_10972	56	.	3.67782	5.64059	2.36546	69
chr1	40136870	40138181	MGE_PVALB_pvalue_1e-2_peak_10979	55	.	3.65330	5.50407	2.26349	448
chr1	40157125	40157362	MGE_PVALB_pvalue_1e-2_peak_10987	61	.	4.30812	6.10846	2.70062	170
chr1	40420659	40420889	MGE_PVALB_pvalue_1e-2_peak_11051	59	.	3.73281	5.98593	2.60713	113
chr1	40506145	40506547	MGE_PVALB_pvalue_1e-2_peak_11068	60	.	4.28119	6.01457	2.62484	110
chr1	40562908	40563453	MGE_PVALB_pvalue_1e-2_peak_11085	59	.	3.73281	5.98593	2.60713	131
chr1	40626944	40627466	MGE_PVALB_pvalue_1e-2_peak_11093	59	.	3.73281	5.98593	2.60713	70
chr1	40723295	40724078	MGE_PVALB_pvalue_1e-2_peak_11123	73	.	4.59728	7.39833	3.73067	158
chr1	40914999	40916654	MGE_PVALB_pvalue_1e-2_peak_11184	51	.	3.58166	5.15094	1.99178	737
chr1	40996833	40997385	MGE_PVALB_pvalue_1e-2_peak_11209	55	.	3.65330	5.50407	2.26349	358
chr1	41131127	41131467	MGE_PVALB_pvalue_1e-2_peak_11253	42	.	3.34141	4.26972	1.30851	260
chr1	41156980	41158197	MGE_PVALB_pvalue_1e-2_peak_11257	56	.	4.15144	5.60057	2.34068	848
chr1	41174641	41175127	MGE_PVALB_pvalue_1e-2_peak_11264	72	.	4.56663	7.22716	3.59423	319
chr1	41445409	41446056	MGE_PVALB_pvalue_1e-2_peak_11375	76	.	5.16974	7.68256	3.96053	152
chr1	41469407	41469672	MGE_PVALB_pvalue_1e-2_peak_11383	59	.	3.73281	5.98593	2.60713	57
chr1	41785660	41786056	MGE_PVALB_pvalue_1e-2_peak_11470	72	.	4.56663	7.22716	3.59423	72
chr1	41826613	41827278	MGE_PVALB_pvalue_1e-2_peak_11483	54	.	4.10172	5.45601	2.22930	163
chr1	41864899	41865219	MGE_PVALB_pvalue_1e-2_peak_11500	67	.	4.47708	6.78418	3.24266	183
chr1	41981760	41982174	MGE_PVALB_pvalue_1e-2_peak_11549	69	.	4.50653	6.92169	3.34891	347
chr1	42039354	42040022	MGE_PVALB_pvalue_1e-2_peak_11577	70	.	4.53638	7.06887	3.46725	606
chr1	42136787	42137051	MGE_PVALB_pvalue_1e-2_peak_11614	59	.	3.73281	5.98593	2.60713	201
chr1	42207703	42208399	MGE_PVALB_pvalue_1e-2_peak_11644	70	.	4.53638	7.06887	3.46725	397
chr1	42248645	42249402	MGE_PVALB_pvalue_1e-2_peak_11660	59	.	3.73281	5.98593	2.60713	431
chr1	42340655	42340943	MGE_PVALB_pvalue_1e-2_peak_11695	52	.	3.60523	5.26053	2.07315	61
chr1	42383319	42383392	MGE_PVALB_pvalue_1e-2_peak_11713	43	.	3.36191	4.33276	1.35752	50
chr1	42383773	42383910	MGE_PVALB_pvalue_1e-2_peak_11714	43	.	3.38266	4.39837	1.41002	99
chr1	42384358	42384462	MGE_PVALB_pvalue_1e-2_peak_11715	58	.	4.22833	5.83877	2.51595	50
chr1	42501399	42501920	MGE_PVALB_pvalue_1e-2_peak_11735	73	.	5.07400	7.35758	3.69769	345
chr1	42609767	42610494	MGE_PVALB_pvalue_1e-2_peak_11750	59	.	3.73281	5.98593	2.60713	359
chr1	42799592	42801392	MGE_PVALB_pvalue_1e-2_peak_11804	52	.	3.60523	5.26053	2.07315	1149
chr1	42846080	42847004	MGE_PVALB_pvalue_1e-2_peak_11810	72	.	4.56663	7.22716	3.59423	281
chr1	42928253	42928960	MGE_PVALB_pvalue_1e-2_peak_11833	72	.	4.56663	7.22716	3.59423	579
chr1	43123772	43124132	MGE_PVALB_pvalue_1e-2_peak_11863	78	.	4.66602	7.83116	4.07311	291
chr1	43147626	43148343	MGE_PVALB_pvalue_1e-2_peak_11870	65	.	4.41930	6.53368	3.04182	477
chr1	43231739	43233296	MGE_PVALB_pvalue_1e-2_peak_11894	65	.	4.77897	6.50788	3.02552	1104
chr1	43312156	43312441	MGE_PVALB_pvalue_1e-2_peak_11919	72	.	4.56663	7.22716	3.59423	47
chr1	43389659	43390200	MGE_PVALB_pvalue_1e-2_peak_11943	66	.	4.44800	6.65517	3.13766	384
chr1	43424652	43424786	MGE_PVALB_pvalue_1e-2_peak_11954	46	.	3.44649	4.61288	1.57998	60
chr1	43919362	43919938	MGE_PVALB_pvalue_1e-2_peak_12072	52	.	3.60523	5.26053	2.07315	191
chr1	44031113	44032017	MGE_PVALB_pvalue_1e-2_peak_12096	55	.	3.65330	5.50407	2.26349	545
chr1	44115383	44116307	MGE_PVALB_pvalue_1e-2_peak_12120	83	.	5.33760	8.34085	4.48176	264
chr1	44172857	44173626	MGE_PVALB_pvalue_1e-2_peak_12144	64	.	4.39097	6.41891	2.95198	197
chr1	44401817	44402411	MGE_PVALB_pvalue_1e-2_peak_12196	72	.	4.56663	7.22716	3.59423	522
chr1	44412191	44412675	MGE_PVALB_pvalue_1e-2_peak_12199	68	.	4.92207	6.89603	3.33477	139
chr1	44418596	44419060	MGE_PVALB_pvalue_1e-2_peak_12200	79	.	5.23560	7.92549	4.14870	268
chr1	44435469	44436004	MGE_PVALB_pvalue_1e-2_peak_12206	81	.	5.64107	8.12096	4.30498	173
chr1	44495748	44496234	MGE_PVALB_pvalue_1e-2_peak_12236	55	.	3.65330	5.50407	2.26349	415
chr1	44678766	44679715	MGE_PVALB_pvalue_1e-2_peak_12267	92	.	5.51673	9.23489	5.20979	330
chr1	44820430	44821262	MGE_PVALB_pvalue_1e-2_peak_12306	81	.	5.30316	8.19462	4.36457	762
chr1	45097389	45098296	MGE_PVALB_pvalue_1e-2_peak_12361	66	.	4.44800	6.65517	3.13766	724
chr1	45139880	45140364	MGE_PVALB_pvalue_1e-2_peak_12385	65	.	4.77897	6.50788	3.02552	363
chr1	45205231	45205549	MGE_PVALB_pvalue_1e-2_peak_12399	59	.	3.73281	5.98593	2.60713	271
chr1	45241302	45241496	MGE_PVALB_pvalue_1e-2_peak_12407	57	.	3.70268	5.78921	2.47722	54
chr1	45265547	45266140	MGE_PVALB_pvalue_1e-2_peak_12418a	94	.	6.37196	9.44488	5.37999	68
chr1	45265547	45266140	MGE_PVALB_pvalue_1e-2_peak_12418b	94	.	6.37196	9.44488	5.37999	440
chr1	45279480	45279631	MGE_PVALB_pvalue_1e-2_peak_12423	147	.	8.67077	14.76483	9.68915	71
chr1	45477082	45477155	MGE_PVALB_pvalue_1e-2_peak_12482	43	.	3.38266	4.39837	1.41002	44
chr1	45671739	45672444	MGE_PVALB_pvalue_1e-2_peak_12527	85	.	5.77701	8.50271	4.61498	421
chr1	45768815	45769593	MGE_PVALB_pvalue_1e-2_peak_12541	84	.	5.37249	8.49611	4.61200	706
chr1	45805451	45806283	MGE_PVALB_pvalue_1e-2_peak_12551	60	.	4.28119	6.01457	2.62484	288
chr1	45956849	45957003	MGE_PVALB_pvalue_1e-2_peak_12571	59	.	3.73281	5.98593	2.60713	84
chr1	45965232	45966179	MGE_PVALB_pvalue_1e-2_peak_12573	72	.	4.56663	7.22716	3.59423	582
chr1	45987379	45987979	MGE_PVALB_pvalue_1e-2_peak_12582	64	.	4.39097	6.41891	2.95198	54
chr1	46049092	46049476	MGE_PVALB_pvalue_1e-2_peak_12603	70	.	4.98173	7.07040	3.46725	44
chr1	46151980	46153072	MGE_PVALB_pvalue_1e-2_peak_12629	65	.	4.77897	6.50788	3.02552	871
chr1	46502521	46503227	MGE_PVALB_pvalue_1e-2_peak_12732	51	.	3.58166	5.15094	1.99178	374
chr1	46598253	46599151	MGE_PVALB_pvalue_1e-2_peak_12767	56	.	4.15144	5.60057	2.34068	488
chr1	46638690	46639168	MGE_PVALB_pvalue_1e-2_peak_12775	80	.	5.26917	8.05644	4.25098	409
chr1	46645313	46645952	MGE_PVALB_pvalue_1e-2_peak_12778	47	.	3.49040	4.77340	1.70377	87
chr1	46668569	46669140	MGE_PVALB_pvalue_1e-2_peak_12789	52	.	4.02933	5.25693	2.07315	208
chr1	46712891	46713473	MGE_PVALB_pvalue_1e-2_peak_12807a	71	.	5.01211	7.16245	3.54247	232
chr1	46712891	46713473	MGE_PVALB_pvalue_1e-2_peak_12807b	71	.	5.01211	7.16245	3.54247	394
chr1	46741486	46741602	MGE_PVALB_pvalue_1e-2_peak_12812	56	.	3.67782	5.64059	2.36546	63
chr1	46767898	46769455	MGE_PVALB_pvalue_1e-2_peak_12820	67	.	4.86381	6.73327	3.20387	1208
chr1	46805816	46806909	MGE_PVALB_pvalue_1e-2_peak_12828	65	.	4.77897	6.50788	3.02552	596
chr1	46859973	46860340	MGE_PVALB_pvalue_1e-2_peak_12844	43	.	3.36191	4.33276	1.35752	60
chr1	47069628	47070156	MGE_PVALB_pvalue_1e-2_peak_12925	79	.	5.23560	7.92549	4.14870	441
chr1	47079638	47080099	MGE_PVALB_pvalue_1e-2_peak_12930	55	.	3.65330	5.50407	2.26349	140
chr1	47109005	47109326	MGE_PVALB_pvalue_1e-2_peak_12944	51	.	3.58166	5.15094	1.99178	198
chr1	47133931	47134354	MGE_PVALB_pvalue_1e-2_peak_12953	72	.	5.04286	7.25809	3.61768	286
chr1	47779691	47780184	MGE_PVALB_pvalue_1e-2_peak_13075	117	.	7.42758	11.71094	7.22284	277
chr1	47799279	47800410	MGE_PVALB_pvalue_1e-2_peak_13077a	101	.	6.81199	10.12414	5.92604	261
chr1	47799279	47800410	MGE_PVALB_pvalue_1e-2_peak_13077b	59	.	4.54133	5.93590	2.59583	626
chr1	47943558	47943650	MGE_PVALB_pvalue_1e-2_peak_13123	59	.	3.73281	5.98593	2.60713	47
chr1	48165216	48165835	MGE_PVALB_pvalue_1e-2_peak_13183	53	.	3.62911	5.37785	2.16811	450
chr1	48463242	48463626	MGE_PVALB_pvalue_1e-2_peak_13279	57	.	3.70268	5.78921	2.47722	325
chr1	48937241	48938094	MGE_PVALB_pvalue_1e-2_peak_13393a	74	.	5.35742	7.41268	3.74174	648
chr1	48937241	48938094	MGE_PVALB_pvalue_1e-2_peak_13393b	118	.	7.65345	11.81495	7.30411	775
chr1	48959534	48960248	MGE_PVALB_pvalue_1e-2_peak_13397	67	.	4.47708	6.78418	3.24266	598
chr1	49186832	49187048	MGE_PVALB_pvalue_1e-2_peak_13498	59	.	3.73281	5.98593	2.60713	143
chr1	49242567	49243194	MGE_PVALB_pvalue_1e-2_peak_13526	54	.	4.10172	5.45601	2.22930	43
chr1	49339306	49339808	MGE_PVALB_pvalue_1e-2_peak_13559	62	.	4.33539	6.20685	2.77904	374
chr1	49413903	49414481	MGE_PVALB_pvalue_1e-2_peak_13589	94	.	6.37196	9.44488	5.37999	218
chr1	49763444	49764554	MGE_PVALB_pvalue_1e-2_peak_13700	76	.	5.16974	7.68256	3.96053	815
chr1	49916414	49916905	MGE_PVALB_pvalue_1e-2_peak_13754	51	.	3.58166	5.15094	1.99178	45
chr1	50489434	50489814	MGE_PVALB_pvalue_1e-2_peak_13927	71	.	5.01211	7.16245	3.54247	311
chr1	50513680	50513973	MGE_PVALB_pvalue_1e-2_peak_13936	61	.	4.30812	6.10846	2.70062	52
chr1	50574544	50574660	MGE_PVALB_pvalue_1e-2_peak_13965	43	.	3.66300	4.39923	1.41002	66
chr1	50589543	50589723	MGE_PVALB_pvalue_1e-2_peak_13973	52	.	3.60523	5.26053	2.07315	53
chr1	50597449	50598102	MGE_PVALB_pvalue_1e-2_peak_13979	84	.	5.37249	8.49611	4.61200	539
chr1	50617412	50618084	MGE_PVALB_pvalue_1e-2_peak_13994	60	.	4.28119	6.01457	2.62484	370
chr1	50657959	50658081	MGE_PVALB_pvalue_1e-2_peak_14015	46	.	3.44649	4.61288	1.57998	76
chr1	50658393	50659008	MGE_PVALB_pvalue_1e-2_peak_14016	58	.	4.22833	5.83877	2.51595	552
chr1	50798470	50799596	MGE_PVALB_pvalue_1e-2_peak_14068	71	.	5.01211	7.16245	3.54247	380
chr1	51425846	51426253	MGE_PVALB_pvalue_1e-2_peak_14273	43	.	3.38266	4.39837	1.41002	25
chr1	51433849	51434412	MGE_PVALB_pvalue_1e-2_peak_14274	50	.	3.93670	5.01899	1.89765	147
chr1	51701481	51702142	MGE_PVALB_pvalue_1e-2_peak_14329	92	.	6.29872	9.25743	5.22915	543
chr1	51730258	51730682	MGE_PVALB_pvalue_1e-2_peak_14343	69	.	4.50653	6.92169	3.34891	127
chr1	51742008	51742110	MGE_PVALB_pvalue_1e-2_peak_14350	56	.	3.67782	5.64059	2.36546	45
chr1	51762280	51762804	MGE_PVALB_pvalue_1e-2_peak_14368	46	.	3.46831	4.69117	1.64110	270
chr1	51795435	51797276	MGE_PVALB_pvalue_1e-2_peak_14384	47	.	3.49040	4.77340	1.70377	678
chr1	51887843	51887994	MGE_PVALB_pvalue_1e-2_peak_14422	46	.	3.46831	4.69117	1.64110	72
chr1	52082416	52083655	MGE_PVALB_pvalue_1e-2_peak_14475	48	.	3.51278	4.85998	1.76934	945
chr1	52195251	52195493	MGE_PVALB_pvalue_1e-2_peak_14505	90	.	5.95643	9.06419	5.07269	190
chr1	52344265	52345031	MGE_PVALB_pvalue_1e-2_peak_14563	56	.	4.17676	5.67691	2.39244	335
chr1	52381677	52381968	MGE_PVALB_pvalue_1e-2_peak_14576	78	.	4.66602	7.83116	4.07311	49
chr1	52412016	52412369	MGE_PVALB_pvalue_1e-2_peak_14589	70	.	4.53638	7.06887	3.46725	191
chr1	52456354	52456546	MGE_PVALB_pvalue_1e-2_peak_14613	70	.	4.53638	7.06887	3.46725	124
chr1	52498574	52499687	MGE_PVALB_pvalue_1e-2_peak_14623	56	.	4.17676	5.67691	2.39244	495
chr1	52521693	52522099	MGE_PVALB_pvalue_1e-2_peak_14627	75	.	5.13743	7.56943	3.86891	158
chr1	52607477	52608075	MGE_PVALB_pvalue_1e-2_peak_14653	68	.	4.89277	6.81329	3.26396	416
chr1	52814480	52814619	MGE_PVALB_pvalue_1e-2_peak_14719	45	.	3.42495	4.53818	1.52009	57
chr1	52831221	52831577	MGE_PVALB_pvalue_1e-2_peak_14724	45	.	3.42495	4.53818	1.52009	311
chr1	52832023	52832242	MGE_PVALB_pvalue_1e-2_peak_14725	45	.	3.42495	4.53818	1.52009	55
chr1	52834143	52834277	MGE_PVALB_pvalue_1e-2_peak_14726	44	.	3.40368	4.46677	1.46508	64
chr1	52870152	52870483	MGE_PVALB_pvalue_1e-2_peak_14734	72	.	4.56663	7.22716	3.59423	112
chr1	53017973	53018101	MGE_PVALB_pvalue_1e-2_peak_14793	44	.	3.40368	4.46677	1.46508	68
chr1	53018997	53019347	MGE_PVALB_pvalue_1e-2_peak_14794	74	.	5.10551	7.46124	3.77970	178
chr1	53163344	53164215	MGE_PVALB_pvalue_1e-2_peak_14845	52	.	3.60523	5.26053	2.07315	257
chr1	53168615	53169598	MGE_PVALB_pvalue_1e-2_peak_14846	63	.	4.36300	6.31016	2.86102	207
chr1	53192116	53192487	MGE_PVALB_pvalue_1e-2_peak_14851	107	.	6.80735	10.72482	6.41850	104
chr1	53392568	53394249	MGE_PVALB_pvalue_1e-2_peak_14922	65	.	4.41930	6.53368	3.04182	403
chr1	53480500	53480778	MGE_PVALB_pvalue_1e-2_peak_14944	59	.	3.73281	5.98593	2.60713	125
chr1	53650601	53650809	MGE_PVALB_pvalue_1e-2_peak_14986	59	.	3.72787	5.95225	2.60137	147
chr1	53662346	53662665	MGE_PVALB_pvalue_1e-2_peak_14990	108	.	6.84990	10.86987	6.53839	66
chr1	53686050	53686165	MGE_PVALB_pvalue_1e-2_peak_14996	78	.	5.20246	7.80107	4.05257	65
chr1	53699812	53699885	MGE_PVALB_pvalue_1e-2_peak_15002	44	.	3.40368	4.46677	1.46508	34
chr1	53745062	53745426	MGE_PVALB_pvalue_1e-2_peak_15023	46	.	3.44649	4.61288	1.57998	128
chr1	53773932	53774388	MGE_PVALB_pvalue_1e-2_peak_15037	47	.	3.49040	4.77340	1.70377	64
chr1	53793687	53794687	MGE_PVALB_pvalue_1e-2_peak_15043	66	.	5.02080	6.68179	3.15958	125
chr1	53802624	53802733	MGE_PVALB_pvalue_1e-2_peak_15047	56	.	3.67782	5.64059	2.36546	60
chr1	53848921	53849379	MGE_PVALB_pvalue_1e-2_peak_15065	64	.	4.75135	6.43718	2.96368	82
chr1	54159481	54159762	MGE_PVALB_pvalue_1e-2_peak_15192	78	.	4.66602	7.83116	4.07311	68
chr1	54204198	54205013	MGE_PVALB_pvalue_1e-2_peak_15212	66	.	4.44800	6.65517	3.13766	522
chr1	54303897	54304426	MGE_PVALB_pvalue_1e-2_peak_15235	79	.	5.57547	7.94761	4.16159	58
chr1	54355314	54355680	MGE_PVALB_pvalue_1e-2_peak_15247	98	.	6.52369	9.85529	5.71270	287
chr1	54393888	54393971	MGE_PVALB_pvalue_1e-2_peak_15261	59	.	3.73281	5.98593	2.60713	39
chr1	54411175	54412133	MGE_PVALB_pvalue_1e-2_peak_15265a	66	.	4.99465	6.62877	3.12232	384
chr1	54411175	54412133	MGE_PVALB_pvalue_1e-2_peak_15265b	53	.	4.28113	5.38413	2.17062	568
chr1	54411175	54412133	MGE_PVALB_pvalue_1e-2_peak_15265c	92	.	6.42169	9.28323	5.24932	845
chr1	54518160	54519334	MGE_PVALB_pvalue_1e-2_peak_15312a	57	.	4.52342	5.74098	2.45012	357
chr1	54518160	54519334	MGE_PVALB_pvalue_1e-2_peak_15312b	69	.	5.16963	6.90914	3.34255	752
chr1	54518160	54519334	MGE_PVALB_pvalue_1e-2_peak_15312c	106	.	7.10824	10.69650	6.39602	882
chr1	54518160	54519334	MGE_PVALB_pvalue_1e-2_peak_15312d	120	.	7.75444	12.03888	7.48687	1050
chr1	54564803	54565212	MGE_PVALB_pvalue_1e-2_peak_15333	66	.	4.44800	6.65517	3.13766	132
chr1	54597312	54597427	MGE_PVALB_pvalue_1e-2_peak_15352	59	.	3.73281	5.98593	2.60713	67
chr1	54639361	54639789	MGE_PVALB_pvalue_1e-2_peak_15366	79	.	5.23560	7.92549	4.14870	290
chr1	54665561	54666383	MGE_PVALB_pvalue_1e-2_peak_15378	78	.	5.20246	7.80107	4.05257	273
chr1	54684991	54686247	MGE_PVALB_pvalue_1e-2_peak_15387	49	.	3.53544	4.95138	1.84148	858
chr1	54705185	54705603	MGE_PVALB_pvalue_1e-2_peak_15398	86	.	5.40784	8.66157	4.74539	218
chr1	54806212	54806416	MGE_PVALB_pvalue_1e-2_peak_15451	53	.	3.62911	5.37785	2.16811	46
chr1	54826971	54827317	MGE_PVALB_pvalue_1e-2_peak_15460	49	.	3.53544	4.95138	1.84148	243
chr1	54862820	54862911	MGE_PVALB_pvalue_1e-2_peak_15483	55	.	3.65330	5.50407	2.26349	44
chr1	54871963	54872302	MGE_PVALB_pvalue_1e-2_peak_15487a	99	.	6.73754	9.95609	5.79322	132
chr1	54871963	54872302	MGE_PVALB_pvalue_1e-2_peak_15487b	160	.	9.73200	16.09054	10.76240	212
chr1	54953394	54953467	MGE_PVALB_pvalue_1e-2_peak_15510	46	.	3.44649	4.61288	1.57998	53
chr1	54955112	54955264	MGE_PVALB_pvalue_1e-2_peak_15511	46	.	3.44649	4.61288	1.57998	81
chr1	55114569	55114704	MGE_PVALB_pvalue_1e-2_peak_15580	43	.	3.38266	4.39837	1.41002	44
chr1	55115566	55115769	MGE_PVALB_pvalue_1e-2_peak_15581	70	.	4.98173	7.07040	3.46725	141
chr1	55128411	55128998	MGE_PVALB_pvalue_1e-2_peak_15588	83	.	5.33760	8.34085	4.48176	72
chr1	55181220	55181667	MGE_PVALB_pvalue_1e-2_peak_15604	74	.	5.10551	7.46124	3.77970	283
chr1	55229873	55230896	MGE_PVALB_pvalue_1e-2_peak_15623	127	.	8.14573	12.75029	8.06507	388
chr1	55275896	55276678	MGE_PVALB_pvalue_1e-2_peak_15642	59	.	3.72787	5.95225	2.60137	253
chr1	55352679	55353114	MGE_PVALB_pvalue_1e-2_peak_15659	71	.	5.01211	7.16245	3.54247	286
chr1	55438822	55439304	MGE_PVALB_pvalue_1e-2_peak_15688	59	.	3.73281	5.98593	2.60713	262
chr1	55483983	55484091	MGE_PVALB_pvalue_1e-2_peak_15707	55	.	3.65330	5.50407	2.26349	56
chr1	55487718	55488160	MGE_PVALB_pvalue_1e-2_peak_15709	57	.	3.70268	5.78921	2.47722	227
chr1	55537293	55537451	MGE_PVALB_pvalue_1e-2_peak_15733	82	.	5.67445	8.21174	4.37743	88
chr1	55680187	55681550	MGE_PVALB_pvalue_1e-2_peak_15815	106	.	7.13521	10.68118	6.38360	918
chr1	56113632	56114548	MGE_PVALB_pvalue_1e-2_peak_15944	66	.	4.44800	6.65517	3.13766	478
chr1	57044886	57045160	MGE_PVALB_pvalue_1e-2_peak_16255	72	.	5.04286	7.25809	3.61768	205
chr1	57050653	57051025	MGE_PVALB_pvalue_1e-2_peak_16256	57	.	3.70268	5.78921	2.47722	146
chr1	57110270	57111667	MGE_PVALB_pvalue_1e-2_peak_16277a	112	.	7.38701	11.21218	6.81706	780
chr1	57110270	57111667	MGE_PVALB_pvalue_1e-2_peak_16277b	85	.	6.04392	8.54592	4.65019	1071
chr1	57466388	57466990	MGE_PVALB_pvalue_1e-2_peak_16427	78	.	4.66602	7.83116	4.07311	65
chr1	57490735	57491506	MGE_PVALB_pvalue_1e-2_peak_16437	65	.	4.80692	6.58071	3.07874	94
chr1	57506333	57507237	MGE_PVALB_pvalue_1e-2_peak_16445	51	.	3.58166	5.15094	1.99178	486
chr1	57561978	57562095	MGE_PVALB_pvalue_1e-2_peak_16479	59	.	4.25459	5.92478	2.58791	65
chr1	57568793	57568883	MGE_PVALB_pvalue_1e-2_peak_16481	56	.	4.17676	5.67691	2.39244	45
chr1	57582642	57582772	MGE_PVALB_pvalue_1e-2_peak_16489	59	.	3.72787	5.95225	2.60137	69
chr1	57590554	57590795	MGE_PVALB_pvalue_1e-2_peak_16492	70	.	4.98173	7.07040	3.46725	40
chr1	57641078	57641231	MGE_PVALB_pvalue_1e-2_peak_16529	67	.	4.47708	6.78418	3.24266	81
chr1	57730645	57731126	MGE_PVALB_pvalue_1e-2_peak_16569	65	.	4.41930	6.53368	3.04182	354
chr1	57778253	57778881	MGE_PVALB_pvalue_1e-2_peak_16596	70	.	4.98173	7.07040	3.46725	572
chr1	57784959	57785267	MGE_PVALB_pvalue_1e-2_peak_16597	47	.	3.49040	4.77340	1.70377	42
chr1	57801724	57801841	MGE_PVALB_pvalue_1e-2_peak_16610	50	.	3.55840	5.04815	1.91567	68
chr1	57828884	57829817	MGE_PVALB_pvalue_1e-2_peak_16626	108	.	7.12702	10.88573	6.54803	576
chr1	57887698	57888317	MGE_PVALB_pvalue_1e-2_peak_16656	48	.	3.99016	4.83094	1.75435	561
chr1	57888910	57890099	MGE_PVALB_pvalue_1e-2_peak_16657	60	.	4.67789	6.01958	2.62828	842
chr1	57896578	57896667	MGE_PVALB_pvalue_1e-2_peak_16658	59	.	3.73281	5.98593	2.60713	44
chr1	58088851	58088935	MGE_PVALB_pvalue_1e-2_peak_16747	52	.	4.02933	5.25693	2.07315	43
chr1	58335005	58335832	MGE_PVALB_pvalue_1e-2_peak_16875	67	.	4.47708	6.78418	3.24266	399
chr1	58374130	58374389	MGE_PVALB_pvalue_1e-2_peak_16892	57	.	3.70268	5.78921	2.47722	197
chr1	58449153	58449618	MGE_PVALB_pvalue_1e-2_peak_16929	50	.	3.55840	5.04815	1.91567	55
chr1	58525493	58525825	MGE_PVALB_pvalue_1e-2_peak_16966	115	.	7.38310	11.58128	7.11615	152
chr1	58625999	58626121	MGE_PVALB_pvalue_1e-2_peak_17021	48	.	3.51278	4.85998	1.76934	58
chr1	58630427	58631075	MGE_PVALB_pvalue_1e-2_peak_17022	49	.	3.53544	4.95138	1.84148	576
chr1	58713824	58714075	MGE_PVALB_pvalue_1e-2_peak_17077	53	.	4.28108	5.32278	2.12742	198
chr1	58715606	58716319	MGE_PVALB_pvalue_1e-2_peak_17078a	89	.	6.22704	8.97441	4.99867	93
chr1	58715606	58716319	MGE_PVALB_pvalue_1e-2_peak_17078b	102	.	6.84974	10.23548	6.01822	547
chr1	58763880	58764355	MGE_PVALB_pvalue_1e-2_peak_17091	65	.	4.41930	6.53368	3.04182	362
chr1	58791636	58792368	MGE_PVALB_pvalue_1e-2_peak_17105a	95	.	6.40923	9.54279	5.45787	61
chr1	58791636	58792368	MGE_PVALB_pvalue_1e-2_peak_17105b	66	.	4.83520	6.65579	3.13766	389
chr1	58848167	58848281	MGE_PVALB_pvalue_1e-2_peak_17126	59	.	3.73281	5.98593	2.60713	51
chr1	58856579	58857263	MGE_PVALB_pvalue_1e-2_peak_17131	52	.	3.60523	5.26053	2.07315	420
chr1	58896563	58897029	MGE_PVALB_pvalue_1e-2_peak_17151	49	.	3.53544	4.95138	1.84148	63
chr1	59011350	59011488	MGE_PVALB_pvalue_1e-2_peak_17207	75	.	5.50737	7.53408	3.84292	64
chr1	59011994	59012818	MGE_PVALB_pvalue_1e-2_peak_17208	52	.	4.19375	5.21198	2.04378	479
chr1	59118218	59118534	MGE_PVALB_pvalue_1e-2_peak_17247	75	.	5.13743	7.56943	3.86891	277
chr1	59165563	59165941	MGE_PVALB_pvalue_1e-2_peak_17264	102	.	6.64231	10.20049	5.98985	192
chr1	59238874	59239803	MGE_PVALB_pvalue_1e-2_peak_17302	51	.	3.58166	5.15094	1.99178	410
chr1	59248775	59250368	MGE_PVALB_pvalue_1e-2_peak_17305	115	.	6.89560	11.54172	7.08360	1031
chr1	59250763	59251135	MGE_PVALB_pvalue_1e-2_peak_17306	45	.	3.70250	4.53278	1.52009	46
chr1	59281440	59282232	MGE_PVALB_pvalue_1e-2_peak_17321	48	.	3.51278	4.85998	1.76934	600
chr1	59344615	59345113	MGE_PVALB_pvalue_1e-2_peak_17346	66	.	4.44800	6.65517	3.13766	300
chr1	59369258	59369948	MGE_PVALB_pvalue_1e-2_peak_17354	69	.	4.95172	6.98166	3.39767	201
chr1	59414588	59415012	MGE_PVALB_pvalue_1e-2_peak_17369	78	.	4.66602	7.83116	4.07311	354
chr1	59507031	59507641	MGE_PVALB_pvalue_1e-2_peak_17407	59	.	3.73281	5.98593	2.60713	60
chr1	59603640	59604189	MGE_PVALB_pvalue_1e-2_peak_17449	49	.	3.53544	4.95138	1.84148	215
chr1	59616340	59617214	MGE_PVALB_pvalue_1e-2_peak_17452	59	.	4.56656	5.99310	2.61110	610
chr1	59742248	59742366	MGE_PVALB_pvalue_1e-2_peak_17507	57	.	3.70268	5.78921	2.47722	52
chr1	59761827	59762900	MGE_PVALB_pvalue_1e-2_peak_17515a	90	.	6.28417	9.07460	5.08111	481
chr1	59761827	59762900	MGE_PVALB_pvalue_1e-2_peak_17515b	91	.	6.31313	9.12568	5.12339	743
chr1	59761827	59762900	MGE_PVALB_pvalue_1e-2_peak_17515c	67	.	5.07389	6.73982	3.20685	916
chr1	59806728	59807699	MGE_PVALB_pvalue_1e-2_peak_17536	49	.	3.53544	4.95138	1.84148	467
chr1	59912109	59912461	MGE_PVALB_pvalue_1e-2_peak_17597	52	.	3.60523	5.26053	2.07315	293
chr1	59949855	59950166	MGE_PVALB_pvalue_1e-2_peak_17608	73	.	4.59728	7.39833	3.73067	112
chr1	60164892	60165578	MGE_PVALB_pvalue_1e-2_peak_17716	50	.	3.55840	5.04815	1.91567	224
chr1	60197784	60198553	MGE_PVALB_pvalue_1e-2_peak_17733	64	.	4.75135	6.43718	2.96368	276
chr1	60209081	60209729	MGE_PVALB_pvalue_1e-2_peak_17739	64	.	4.39097	6.41891	2.95198	310
chr1	60224895	60225355	MGE_PVALB_pvalue_1e-2_peak_17748	69	.	4.50653	6.92169	3.34891	412
chr1	60254633	60255198	MGE_PVALB_pvalue_1e-2_peak_17758	59	.	3.73281	5.98593	2.60713	70
chr1	60280035	60281299	MGE_PVALB_pvalue_1e-2_peak_17765a	43	.	3.71932	4.35869	1.38081	294
chr1	60280035	60281299	MGE_PVALB_pvalue_1e-2_peak_17765b	65	.	4.93675	6.50227	3.02420	891
chr1	60322613	60323023	MGE_PVALB_pvalue_1e-2_peak_17784	48	.	3.51278	4.85998	1.76934	351
chr1	60345216	60345546	MGE_PVALB_pvalue_1e-2_peak_17800	50	.	3.55840	5.04815	1.91567	220
chr1	60350983	60351397	MGE_PVALB_pvalue_1e-2_peak_17802	51	.	4.00577	5.19473	2.02893	233
chr1	60392326	60393253	MGE_PVALB_pvalue_1e-2_peak_17821	59	.	3.72787	5.95225	2.60137	234
chr1	60412957	60413281	MGE_PVALB_pvalue_1e-2_peak_17829	78	.	5.20246	7.80107	4.05257	254
chr1	60423658	60424026	MGE_PVALB_pvalue_1e-2_peak_17835	53	.	3.62911	5.37785	2.16811	123
chr1	60442379	60442770	MGE_PVALB_pvalue_1e-2_peak_17845	53	.	4.05318	5.32112	2.12632	164
chr1	60496783	60497909	MGE_PVALB_pvalue_1e-2_peak_17866	52	.	4.02933	5.25693	2.07315	900
chr1	60520051	60520328	MGE_PVALB_pvalue_1e-2_peak_17875	66	.	4.44800	6.65517	3.13766	54
chr1	60554468	60554813	MGE_PVALB_pvalue_1e-2_peak_17889	59	.	3.73281	5.98593	2.60713	58
chr1	60639429	60639911	MGE_PVALB_pvalue_1e-2_peak_17922	59	.	4.25459	5.92478	2.58791	231
chr1	60746390	60747552	MGE_PVALB_pvalue_1e-2_peak_17966	80	.	5.26917	8.05644	4.25098	848
chr1	60968884	60969313	MGE_PVALB_pvalue_1e-2_peak_18031	59	.	3.73281	5.98593	2.60713	361
chr1	61042351	61043200	MGE_PVALB_pvalue_1e-2_peak_18060	55	.	3.65330	5.50407	2.26349	785
chr1	61515679	61516129	MGE_PVALB_pvalue_1e-2_peak_18262	108	.	7.17594	10.81983	6.49783	55
chr1	61522214	61523096	MGE_PVALB_pvalue_1e-2_peak_18264	57	.	4.46728	5.77213	2.47201	557
chr1	61542321	61543141	MGE_PVALB_pvalue_1e-2_peak_18270	61	.	4.77099	6.19286	2.77227	432
chr1	61548122	61548305	MGE_PVALB_pvalue_1e-2_peak_18272	46	.	3.89560	4.66210	1.62179	136
chr1	61549256	61549354	MGE_PVALB_pvalue_1e-2_peak_18273	61	.	4.77099	6.19286	2.77227	52
chr1	61649920	61650069	MGE_PVALB_pvalue_1e-2_peak_18331	47	.	3.49040	4.77340	1.70377	52
chr1	61803747	61804179	MGE_PVALB_pvalue_1e-2_peak_18426	70	.	4.53638	7.06887	3.46725	339
chr1	61957494	61957837	MGE_PVALB_pvalue_1e-2_peak_18523	64	.	4.39097	6.41891	2.95198	262
chr1	61968328	61968532	MGE_PVALB_pvalue_1e-2_peak_18527	47	.	3.49040	4.77340	1.70377	139
chr1	62190574	62191154	MGE_PVALB_pvalue_1e-2_peak_18641a	88	.	6.12276	8.83110	4.88175	268
chr1	62190574	62191154	MGE_PVALB_pvalue_1e-2_peak_18641b	199	.	11.48018	19.94268	13.89754	372
chr1	62207620	62208975	MGE_PVALB_pvalue_1e-2_peak_18646	71	.	5.32021	7.18204	3.56028	499
chr1	62299408	62299997	MGE_PVALB_pvalue_1e-2_peak_18697	50	.	3.55840	5.04815	1.91567	523
chr1	62317975	62318782	MGE_PVALB_pvalue_1e-2_peak_18711	68	.	4.89277	6.81329	3.26396	535
chr1	62417557	62418779	MGE_PVALB_pvalue_1e-2_peak_18769	47	.	3.49040	4.77340	1.70377	878
chr1	62422104	62422679	MGE_PVALB_pvalue_1e-2_peak_18771	47	.	3.49040	4.77340	1.70377	49
chr1	62478629	62478769	MGE_PVALB_pvalue_1e-2_peak_18806	78	.	5.20246	7.80107	4.05257	73
chr1	62503095	62503703	MGE_PVALB_pvalue_1e-2_peak_18812	59	.	4.25459	5.92478	2.58791	345
chr1	62587653	62588201	MGE_PVALB_pvalue_1e-2_peak_18860	55	.	3.65330	5.50407	2.26349	405
chr1	62596962	62597099	MGE_PVALB_pvalue_1e-2_peak_18866	88	.	5.44366	8.83864	4.88491	71
chr1	62848184	62848605	MGE_PVALB_pvalue_1e-2_peak_18991	59	.	3.73281	5.98593	2.60713	332
chr1	62901697	62903012	MGE_PVALB_pvalue_1e-2_peak_19005a	77	.	5.57897	7.71034	3.98032	299
chr1	62901697	62903012	MGE_PVALB_pvalue_1e-2_peak_19005b	43	.	3.71932	4.35869	1.38081	688
chr1	62901697	62903012	MGE_PVALB_pvalue_1e-2_peak_19005c	54	.	4.33920	5.42121	2.20257	832
chr1	63153284	63154189	MGE_PVALB_pvalue_1e-2_peak_19135	49	.	4.06918	4.97578	1.86036	445
chr1	63249261	63250147	MGE_PVALB_pvalue_1e-2_peak_19169a	91	.	6.35548	9.14931	5.14318	291
chr1	63249261	63250147	MGE_PVALB_pvalue_1e-2_peak_19169b	65	.	4.94315	6.52570	3.04061	503
chr1	63249261	63250147	MGE_PVALB_pvalue_1e-2_peak_19169c	52	.	4.23699	5.29645	2.10633	652
chr1	63789230	63789303	MGE_PVALB_pvalue_1e-2_peak_19405	45	.	3.42495	4.53818	1.52009	34
chr1	63833028	63833821	MGE_PVALB_pvalue_1e-2_peak_19425a	74	.	5.38752	7.48318	3.79542	168
chr1	63833028	63833821	MGE_PVALB_pvalue_1e-2_peak_19425b	89	.	6.15716	8.91201	4.94800	267
chr1	63833028	63833821	MGE_PVALB_pvalue_1e-2_peak_19425c	88	.	6.12276	8.83110	4.88175	405
chr1	63988674	63989629	MGE_PVALB_pvalue_1e-2_peak_19488	107	.	7.17257	10.75800	6.44587	354
chr1	64058609	64059584	MGE_PVALB_pvalue_1e-2_peak_19526a	71	.	5.29451	7.13485	3.52357	457
chr1	64058609	64059584	MGE_PVALB_pvalue_1e-2_peak_19526b	83	.	5.95632	8.38323	4.51875	547
chr1	64058609	64059584	MGE_PVALB_pvalue_1e-2_peak_19526c	83	.	5.95632	8.38323	4.51875	879
chr1	64069663	64069782	MGE_PVALB_pvalue_1e-2_peak_19533	50	.	3.55840	5.04815	1.91567	48
chr1	64085046	64085119	MGE_PVALB_pvalue_1e-2_peak_19538	42	.	3.34141	4.26972	1.30851	50
chr1	64111168	64111971	MGE_PVALB_pvalue_1e-2_peak_19553	58	.	4.22833	5.83877	2.51595	58
chr1	64157015	64157366	MGE_PVALB_pvalue_1e-2_peak_19575	81	.	5.64107	8.12096	4.30498	85
chr1	64169374	64170125	MGE_PVALB_pvalue_1e-2_peak_19578	61	.	4.64396	6.17345	2.75572	253
chr1	64239606	64240947	MGE_PVALB_pvalue_1e-2_peak_19612	51	.	4.00577	5.19473	2.02893	49
chr1	64387425	64387762	MGE_PVALB_pvalue_1e-2_peak_19711	59	.	3.73281	5.98593	2.60713	125
chr1	64552720	64553464	MGE_PVALB_pvalue_1e-2_peak_19813	55	.	3.65330	5.50407	2.26349	678
chr1	64563631	64563730	MGE_PVALB_pvalue_1e-2_peak_19818	56	.	3.67782	5.64059	2.36546	49
chr1	64602648	64603286	MGE_PVALB_pvalue_1e-2_peak_19841	48	.	3.51278	4.85998	1.76934	355
chr1	64629829	64629970	MGE_PVALB_pvalue_1e-2_peak_19858	59	.	3.73281	5.98593	2.60713	69
chr1	64708459	64708958	MGE_PVALB_pvalue_1e-2_peak_19886	56	.	3.67782	5.64059	2.36546	294
chr1	64862490	64862575	MGE_PVALB_pvalue_1e-2_peak_19939	59	.	3.73281	5.98593	2.60713	43
chr1	64935698	64936326	MGE_PVALB_pvalue_1e-2_peak_19962	63	.	4.69704	6.30170	2.85924	51
chr1	65210518	65211824	MGE_PVALB_pvalue_1e-2_peak_20082a	57	.	4.44313	5.71997	2.43096	72
chr1	65210518	65211824	MGE_PVALB_pvalue_1e-2_peak_20082b	57	.	4.44313	5.71997	2.43096	263
chr1	65249917	65250537	MGE_PVALB_pvalue_1e-2_peak_20095	48	.	3.51278	4.85998	1.76934	421
chr1	65289921	65290179	MGE_PVALB_pvalue_1e-2_peak_20114	59	.	4.25459	5.92478	2.58791	195
chr1	65296252	65296512	MGE_PVALB_pvalue_1e-2_peak_20115	44	.	3.40368	4.46677	1.46508	26
chr1	65363516	65364070	MGE_PVALB_pvalue_1e-2_peak_20159	81	.	5.30316	8.19462	4.36457	432
chr1	65399141	65399588	MGE_PVALB_pvalue_1e-2_peak_20178	48	.	3.51278	4.85998	1.76934	111
chr1	65431088	65432751	MGE_PVALB_pvalue_1e-2_peak_20192a	55	.	4.43965	5.59403	2.33934	1152
chr1	65431088	65432751	MGE_PVALB_pvalue_1e-2_peak_20192b	131	.	8.24507	13.13417	8.37015	1251
chr1	65468142	65468861	MGE_PVALB_pvalue_1e-2_peak_20207	75	.	5.41796	7.55548	3.86003	306
chr1	65532247	65533276	MGE_PVALB_pvalue_1e-2_peak_20248a	54	.	4.33920	5.42121	2.20257	407
chr1	65532247	65533276	MGE_PVALB_pvalue_1e-2_peak_20248b	54	.	4.35893	5.45487	2.22930	656
chr1	65613067	65613548	MGE_PVALB_pvalue_1e-2_peak_20277	43	.	3.38266	4.39837	1.41002	208
chr1	65719923	65721077	MGE_PVALB_pvalue_1e-2_peak_20324a	119	.	7.71803	11.97277	7.43446	183
chr1	65719923	65721077	MGE_PVALB_pvalue_1e-2_peak_20324b	57	.	4.52342	5.74098	2.45012	845
chr1	65730333	65730576	MGE_PVALB_pvalue_1e-2_peak_20326	63	.	4.86787	6.37804	2.91943	55
chr1	65731239	65731589	MGE_PVALB_pvalue_1e-2_peak_20327	65	.	4.96877	6.57675	3.07874	300
chr1	65733388	65733471	MGE_PVALB_pvalue_1e-2_peak_20328	43	.	3.64352	4.35885	1.38081	39
chr1	65769865	65770190	MGE_PVALB_pvalue_1e-2_peak_20354	49	.	3.53544	4.95138	1.84148	240
chr1	65775173	65775953	MGE_PVALB_pvalue_1e-2_peak_20355	52	.	4.02933	5.25693	2.07315	58
chr1	65823406	65823525	MGE_PVALB_pvalue_1e-2_peak_20379	55	.	3.65330	5.50407	2.26349	49
chr1	65885577	65886506	MGE_PVALB_pvalue_1e-2_peak_20416a	58	.	4.56647	5.88525	2.55696	324
chr1	65885577	65886506	MGE_PVALB_pvalue_1e-2_peak_20416b	142	.	8.52660	14.21982	9.25427	585
chr1	65896930	65897114	MGE_PVALB_pvalue_1e-2_peak_20420	70	.	4.53638	7.06887	3.46725	134
chr1	66153076	66153620	MGE_PVALB_pvalue_1e-2_peak_20503	49	.	3.53544	4.95138	1.84148	56
chr1	66157055	66157338	MGE_PVALB_pvalue_1e-2_peak_20507	49	.	3.53544	4.95138	1.84148	222
chr1	66258461	66258534	MGE_PVALB_pvalue_1e-2_peak_20533	44	.	3.40368	4.46677	1.46508	54
chr1	66258859	66259377	MGE_PVALB_pvalue_1e-2_peak_20534	59	.	4.25459	5.92478	2.58791	464
chr1	66424362	66424885	MGE_PVALB_pvalue_1e-2_peak_20618	81	.	5.30316	8.19462	4.36457	466
chr1	66701308	66701770	MGE_PVALB_pvalue_1e-2_peak_20743	50	.	3.55840	5.04815	1.91567	266
chr1	66708524	66708685	MGE_PVALB_pvalue_1e-2_peak_20745	84	.	5.74241	8.40242	4.53287	63
chr1	66718911	66719312	MGE_PVALB_pvalue_1e-2_peak_20748	62	.	4.33539	6.20685	2.77904	294
chr1	66737096	66737913	MGE_PVALB_pvalue_1e-2_peak_20757	69	.	5.15578	6.96338	3.38550	702
chr1	66743590	66744249	MGE_PVALB_pvalue_1e-2_peak_20758	61	.	4.61787	6.11180	2.70062	578
chr1	66749616	66749734	MGE_PVALB_pvalue_1e-2_peak_20759	55	.	3.65330	5.50407	2.26349	61
chr1	66797610	66798262	MGE_PVALB_pvalue_1e-2_peak_20785	58	.	4.22833	5.83877	2.51595	72
chr1	66867715	66868675	MGE_PVALB_pvalue_1e-2_peak_20829	59	.	3.73281	5.98593	2.60713	380
chr1	66911804	66912610	MGE_PVALB_pvalue_1e-2_peak_20844	64	.	4.39097	6.41891	2.95198	488
chr1	66998755	66999918	MGE_PVALB_pvalue_1e-2_peak_20875a	71	.	5.26901	7.18476	3.56224	620
chr1	66998755	66999918	MGE_PVALB_pvalue_1e-2_peak_20875b	108	.	7.05550	10.81359	6.49483	1008
chr1	67042088	67042786	MGE_PVALB_pvalue_1e-2_peak_20904	63	.	4.36300	6.31016	2.86102	596
chr1	67099056	67100011	MGE_PVALB_pvalue_1e-2_peak_20941	58	.	4.51637	5.88004	2.55243	406
chr1	67127127	67127247	MGE_PVALB_pvalue_1e-2_peak_20957	76	.	5.16974	7.68256	3.96053	69
chr1	67191549	67191956	MGE_PVALB_pvalue_1e-2_peak_20999	60	.	4.28119	6.01457	2.62484	336
chr1	67217731	67218368	MGE_PVALB_pvalue_1e-2_peak_21012	57	.	4.20239	5.75623	2.45904	456
chr1	67390347	67391301	MGE_PVALB_pvalue_1e-2_peak_21076	123	.	7.81109	12.37101	7.76050	259
chr1	67395572	67396091	MGE_PVALB_pvalue_1e-2_peak_21077	96	.	6.58631	9.61817	5.52122	367
chr1	67468215	67468698	MGE_PVALB_pvalue_1e-2_peak_21112	48	.	3.51278	4.85998	1.76934	413
chr1	67484356	67484814	MGE_PVALB_pvalue_1e-2_peak_21122	56	.	3.67782	5.64059	2.36546	396
chr1	67518930	67520310	MGE_PVALB_pvalue_1e-2_peak_21139	80	.	5.76826	8.05376	4.25098	1159
chr1	67699658	67700227	MGE_PVALB_pvalue_1e-2_peak_21202	57	.	3.70268	5.78921	2.47722	292
chr1	67757407	67757934	MGE_PVALB_pvalue_1e-2_peak_21230	56	.	3.67782	5.64059	2.36546	133
chr1	67805352	67806281	MGE_PVALB_pvalue_1e-2_peak_21249	89	.	6.19195	8.99500	5.01631	192
chr1	67813552	67813636	MGE_PVALB_pvalue_1e-2_peak_21251	61	.	4.64396	6.17345	2.75572	40
chr1	67814942	67815867	MGE_PVALB_pvalue_1e-2_peak_21252	48	.	3.86997	4.85757	1.76934	407
chr1	67872369	67872742	MGE_PVALB_pvalue_1e-2_peak_21278	45	.	3.42495	4.53818	1.52009	340
chr1	67895410	67896936	MGE_PVALB_pvalue_1e-2_peak_21285	115	.	7.50657	11.59426	7.12563	741
chr1	67929243	67929554	MGE_PVALB_pvalue_1e-2_peak_21304	65	.	4.41930	6.53368	3.04182	190
chr1	67998233	67998426	MGE_PVALB_pvalue_1e-2_peak_21338	64	.	4.39097	6.41891	2.95198	124
chr1	68100873	68101103	MGE_PVALB_pvalue_1e-2_peak_21399	59	.	3.72787	5.95225	2.60137	59
chr1	68150674	68151360	MGE_PVALB_pvalue_1e-2_peak_21418	89	.	6.10094	8.96811	4.99404	120
chr1	68152085	68152590	MGE_PVALB_pvalue_1e-2_peak_21419	66	.	4.97155	6.69746	3.17481	65
chr1	68177315	68178235	MGE_PVALB_pvalue_1e-2_peak_21430	64	.	4.39097	6.41891	2.95198	526
chr1	68225523	68226156	MGE_PVALB_pvalue_1e-2_peak_21455	91	.	5.99366	9.19080	5.17355	459
chr1	68456964	68457852	MGE_PVALB_pvalue_1e-2_peak_21566	56	.	3.67782	5.64059	2.36546	418
chr1	68477888	68478037	MGE_PVALB_pvalue_1e-2_peak_21572	59	.	3.73281	5.98593	2.60713	43
chr1	68569559	68570320	MGE_PVALB_pvalue_1e-2_peak_21614	47	.	3.49040	4.77340	1.70377	569
chr1	68577659	68578041	MGE_PVALB_pvalue_1e-2_peak_21616	65	.	4.80692	6.58071	3.07874	106
chr1	68594671	68594909	MGE_PVALB_pvalue_1e-2_peak_21621	63	.	4.72404	6.36848	2.91178	68
chr1	68610867	68611430	MGE_PVALB_pvalue_1e-2_peak_21625	55	.	4.37222	5.57009	2.31671	91
chr1	68622920	68623604	MGE_PVALB_pvalue_1e-2_peak_21628	59	.	4.54133	5.93590	2.59583	277
chr1	68638761	68640176	MGE_PVALB_pvalue_1e-2_peak_21631	76	.	5.59167	7.69798	3.97280	1143
chr1	68646715	68647660	MGE_PVALB_pvalue_1e-2_peak_21632	55	.	4.37222	5.57009	2.31671	51
chr1	68654041	68654511	MGE_PVALB_pvalue_1e-2_peak_21635	42	.	3.34141	4.26972	1.30851	404
chr1	68684372	68684520	MGE_PVALB_pvalue_1e-2_peak_21645	43	.	3.64352	4.35885	1.38081	41
chr1	68695328	68695586	MGE_PVALB_pvalue_1e-2_peak_21648	57	.	4.47327	5.73452	2.44487	218
chr1	68697924	68698889	MGE_PVALB_pvalue_1e-2_peak_21650	48	.	4.01238	4.88040	1.78796	332
chr1	68733225	68733807	MGE_PVALB_pvalue_1e-2_peak_21667	59	.	3.72787	5.95225	2.60137	378
chr1	68758675	68759880	MGE_PVALB_pvalue_1e-2_peak_21681	77	.	5.62035	7.75457	4.02007	788
chr1	68779353	68780054	MGE_PVALB_pvalue_1e-2_peak_21691	89	.	6.15716	8.91201	4.94800	242
chr1	68788191	68788891	MGE_PVALB_pvalue_1e-2_peak_21693	46	.	3.76364	4.61492	1.57998	323
chr1	68795344	68795530	MGE_PVALB_pvalue_1e-2_peak_21696	74	.	5.35742	7.41268	3.74174	48
chr1	68803612	68803869	MGE_PVALB_pvalue_1e-2_peak_21697	54	.	4.10172	5.45601	2.22930	216
chr1	68808409	68808689	MGE_PVALB_pvalue_1e-2_peak_21698	51	.	3.98248	5.13441	1.98706	222
chr1	68831514	68831635	MGE_PVALB_pvalue_1e-2_peak_21712	67	.	4.47708	6.78418	3.24266	57
chr1	68843651	68844221	MGE_PVALB_pvalue_1e-2_peak_21721	59	.	3.72787	5.95225	2.60137	497
chr1	68849802	68850771	MGE_PVALB_pvalue_1e-2_peak_21723	69	.	4.50653	6.92169	3.34891	386
chr1	68903679	68904198	MGE_PVALB_pvalue_1e-2_peak_21750	63	.	4.69704	6.30170	2.85924	219
chr1	68962641	68963654	MGE_PVALB_pvalue_1e-2_peak_21772	64	.	4.75135	6.43718	2.96368	191
chr1	69114320	69114424	MGE_PVALB_pvalue_1e-2_peak_21841	59	.	3.73281	5.98593	2.60713	55
chr1	69210639	69211149	MGE_PVALB_pvalue_1e-2_peak_21869	86	.	5.40784	8.66157	4.74539	171
chr1	69277437	69278196	MGE_PVALB_pvalue_1e-2_peak_21898	47	.	3.49040	4.77340	1.70377	243
chr1	69424786	69425208	MGE_PVALB_pvalue_1e-2_peak_21973	71	.	5.01211	7.16245	3.54247	259
chr1	69585893	69587129	MGE_PVALB_pvalue_1e-2_peak_22040	59	.	3.72787	5.95225	2.60137	837
chr1	69756461	69757663	MGE_PVALB_pvalue_1e-2_peak_22114	90	.	5.47995	9.02903	5.04251	939
chr1	70032571	70034120	MGE_PVALB_pvalue_1e-2_peak_22234a	97	.	6.20525	9.72228	5.60509	505
chr1	70032571	70034120	MGE_PVALB_pvalue_1e-2_peak_22234b	65	.	4.74023	6.54425	3.05063	1106
chr1	70032571	70034120	MGE_PVALB_pvalue_1e-2_peak_22234c	65	.	4.72389	6.51863	3.03573	1267
chr1	70032571	70034120	MGE_PVALB_pvalue_1e-2_peak_22234d	46	.	3.77911	4.64975	1.61318	1454
chr1	70049645	70049745	MGE_PVALB_pvalue_1e-2_peak_22242	46	.	3.44649	4.61288	1.57998	35
chr1	70082380	70082499	MGE_PVALB_pvalue_1e-2_peak_22259	50	.	3.55840	5.04815	1.91567	65
chr1	70097557	70097663	MGE_PVALB_pvalue_1e-2_peak_22269	61	.	4.30812	6.10846	2.70062	41
chr1	70127032	70127147	MGE_PVALB_pvalue_1e-2_peak_22279	61	.	4.30812	6.10846	2.70062	44
chr1	70137606	70138345	MGE_PVALB_pvalue_1e-2_peak_22285	51	.	3.58166	5.15094	1.99178	668
chr1	70278542	70278794	MGE_PVALB_pvalue_1e-2_peak_22379	56	.	3.67782	5.64059	2.36546	190
chr1	70290547	70290944	MGE_PVALB_pvalue_1e-2_peak_22387	71	.	5.01211	7.16245	3.54247	349
chr1	70379024	70379973	MGE_PVALB_pvalue_1e-2_peak_22446	53	.	4.05318	5.32112	2.12632	811
chr1	70598240	70599059	MGE_PVALB_pvalue_1e-2_peak_22575	61	.	4.64396	6.17345	2.75572	677
chr1	70605793	70606356	MGE_PVALB_pvalue_1e-2_peak_22578	58	.	4.49169	5.82547	2.50846	513
chr1	70670673	70671680	MGE_PVALB_pvalue_1e-2_peak_22611a	70	.	5.21182	7.08455	3.47775	41
chr1	70670673	70671680	MGE_PVALB_pvalue_1e-2_peak_22611b	84	.	5.95637	8.45435	4.57817	294
chr1	70670673	70671680	MGE_PVALB_pvalue_1e-2_peak_22611c	70	.	5.21182	7.08455	3.47775	505
chr1	70686821	70687926	MGE_PVALB_pvalue_1e-2_peak_22617a	67	.	5.04723	6.73586	3.20402	223
chr1	70686821	70687926	MGE_PVALB_pvalue_1e-2_peak_22617b	80	.	5.76826	8.05376	4.25098	332
chr1	70798526	70798694	MGE_PVALB_pvalue_1e-2_peak_22691	88	.	5.88334	8.82639	4.88167	56
chr1	70819596	70820796	MGE_PVALB_pvalue_1e-2_peak_22699a	94	.	6.49266	9.44705	5.37999	650
chr1	70819596	70820796	MGE_PVALB_pvalue_1e-2_peak_22699b	93	.	6.46204	9.39162	5.33742	957
chr1	70876437	70877507	MGE_PVALB_pvalue_1e-2_peak_22720a	103	.	6.91259	10.34621	6.10763	149
chr1	70876437	70877507	MGE_PVALB_pvalue_1e-2_peak_22720b	103	.	6.91259	10.34621	6.10763	366
chr1	70876437	70877507	MGE_PVALB_pvalue_1e-2_peak_22720c	103	.	6.91259	10.34621	6.10763	509
chr1	71151109	71151224	MGE_PVALB_pvalue_1e-2_peak_22852	56	.	3.67782	5.64059	2.36546	49
chr1	71314764	71315275	MGE_PVALB_pvalue_1e-2_peak_22924	57	.	3.70268	5.78921	2.47722	168
chr1	71546309	71547152	MGE_PVALB_pvalue_1e-2_peak_23029a	102	.	6.84984	10.21116	5.99728	462
chr1	71546309	71547152	MGE_PVALB_pvalue_1e-2_peak_23029b	73	.	5.32765	7.34391	3.68935	711
chr1	71662132	71663311	MGE_PVALB_pvalue_1e-2_peak_23072	51	.	3.58166	5.15094	1.99178	475
chr1	71773003	71773736	MGE_PVALB_pvalue_1e-2_peak_23127	69	.	4.50653	6.92169	3.34891	417
chr1	71829989	71830319	MGE_PVALB_pvalue_1e-2_peak_23148	50	.	3.55840	5.04815	1.91567	278
chr1	71872601	71873564	MGE_PVALB_pvalue_1e-2_peak_23178	66	.	4.44800	6.65517	3.13766	266
chr1	71879370	71880288	MGE_PVALB_pvalue_1e-2_peak_23180	65	.	4.41930	6.53368	3.04182	469
chr1	71916873	71917737	MGE_PVALB_pvalue_1e-2_peak_23204	51	.	3.58166	5.15094	1.99178	810
chr1	71987344	71987943	MGE_PVALB_pvalue_1e-2_peak_23247	77	.	4.65983	7.78896	4.04751	236
chr1	72011437	72011694	MGE_PVALB_pvalue_1e-2_peak_23256	54	.	4.30354	5.42925	2.20863	80
chr1	72013620	72014619	MGE_PVALB_pvalue_1e-2_peak_23257	44	.	3.70261	4.48264	1.47749	795
chr1	72031247	72031339	MGE_PVALB_pvalue_1e-2_peak_23262	53	.	4.07731	5.38744	2.17062	41
chr1	72053809	72054276	MGE_PVALB_pvalue_1e-2_peak_23272	63	.	4.72404	6.36848	2.91178	36
chr1	72115643	72116121	MGE_PVALB_pvalue_1e-2_peak_23309	43	.	3.38266	4.39837	1.41002	345
chr1	72152470	72153111	MGE_PVALB_pvalue_1e-2_peak_23330	52	.	3.60523	5.26053	2.07315	586
chr1	72162519	72162853	MGE_PVALB_pvalue_1e-2_peak_23334	59	.	4.25459	5.92478	2.58791	277
chr1	72171875	72172192	MGE_PVALB_pvalue_1e-2_peak_23338	44	.	3.40368	4.46677	1.46508	33
chr1	72294179	72294694	MGE_PVALB_pvalue_1e-2_peak_23412	54	.	4.10172	5.45601	2.22930	466
chr1	72299310	72300055	MGE_PVALB_pvalue_1e-2_peak_23413	58	.	4.51637	5.88004	2.55243	55
chr1	72307293	72307786	MGE_PVALB_pvalue_1e-2_peak_23415	62	.	4.67035	6.23671	2.80360	434
chr1	72339450	72339755	MGE_PVALB_pvalue_1e-2_peak_23424	70	.	4.98173	7.07040	3.46725	57
chr1	72373367	72373663	MGE_PVALB_pvalue_1e-2_peak_23437	59	.	3.73281	5.98593	2.60713	226
chr1	72496668	72497017	MGE_PVALB_pvalue_1e-2_peak_23524	55	.	3.65330	5.50407	2.26349	223
chr1	72566523	72566995	MGE_PVALB_pvalue_1e-2_peak_23569	70	.	4.98173	7.07040	3.46725	47
chr1	72624380	72624571	MGE_PVALB_pvalue_1e-2_peak_23605	46	.	3.44649	4.61288	1.57998	11
chr1	72634174	72634458	MGE_PVALB_pvalue_1e-2_peak_23609	57	.	3.70268	5.78921	2.47722	218
chr1	72638626	72638699	MGE_PVALB_pvalue_1e-2_peak_23611	46	.	3.46831	4.69117	1.64110	40
chr1	72643423	72644274	MGE_PVALB_pvalue_1e-2_peak_23614	97	.	6.14736	9.76055	5.63322	202
chr1	72747866	72749004	MGE_PVALB_pvalue_1e-2_peak_23686	49	.	3.84090	4.92810	1.83033	744
chr1	72965199	72965491	MGE_PVALB_pvalue_1e-2_peak_23776	59	.	3.72787	5.95225	2.60137	223
chr1	73207314	73207804	MGE_PVALB_pvalue_1e-2_peak_23888	59	.	3.73281	5.98593	2.60713	51
chr1	73312357	73313421	MGE_PVALB_pvalue_1e-2_peak_23929	51	.	3.58166	5.15094	1.99178	557
chr1	73531344	73531543	MGE_PVALB_pvalue_1e-2_peak_24033	59	.	3.73281	5.98593	2.60713	66
chr1	73803923	73804132	MGE_PVALB_pvalue_1e-2_peak_24131	56	.	3.67782	5.64059	2.36546	49
chr1	73941434	73941613	MGE_PVALB_pvalue_1e-2_peak_24195	59	.	3.73281	5.98593	2.60713	115
chr1	74657162	74657601	MGE_PVALB_pvalue_1e-2_peak_24460	59	.	3.73281	5.98593	2.60713	383
chr1	74663423	74664139	MGE_PVALB_pvalue_1e-2_peak_24461	103	.	6.92681	10.39163	6.14501	505
chr1	74678926	74679044	MGE_PVALB_pvalue_1e-2_peak_24471	55	.	3.65330	5.50407	2.26349	53
chr1	74808522	74809475	MGE_PVALB_pvalue_1e-2_peak_24551	49	.	3.53544	4.95138	1.84148	728
chr1	74886101	74886454	MGE_PVALB_pvalue_1e-2_peak_24589	57	.	4.44313	5.71997	2.43096	130
chr1	74891344	74892171	MGE_PVALB_pvalue_1e-2_peak_24591	47	.	3.80546	4.70840	1.65422	235
chr1	74928917	74929814	MGE_PVALB_pvalue_1e-2_peak_24603	73	.	5.32765	7.34391	3.68935	513
chr1	74935595	74935668	MGE_PVALB_pvalue_1e-2_peak_24605	43	.	3.36191	4.33276	1.35752	54
chr1	74945778	74945893	MGE_PVALB_pvalue_1e-2_peak_24611	56	.	3.67782	5.64059	2.36546	57
chr1	74969627	74970130	MGE_PVALB_pvalue_1e-2_peak_24623	62	.	4.67035	6.23671	2.80360	215
chr1	74970529	74971182	MGE_PVALB_pvalue_1e-2_peak_24624	49	.	3.89196	4.90993	1.81234	593
chr1	74979043	74979775	MGE_PVALB_pvalue_1e-2_peak_24626	92	.	6.29872	9.25743	5.22915	291
chr1	75011389	75011505	MGE_PVALB_pvalue_1e-2_peak_24640	49	.	3.53544	4.95138	1.84148	65
chr1	75011851	75012900	MGE_PVALB_pvalue_1e-2_peak_24641	47	.	3.49040	4.77340	1.70377	661
chr1	75084403	75085040	MGE_PVALB_pvalue_1e-2_peak_24675	51	.	3.58166	5.15094	1.99178	506
chr1	75139126	75140084	MGE_PVALB_pvalue_1e-2_peak_24711a	105	.	7.04180	10.57657	6.30146	67
chr1	75139126	75140084	MGE_PVALB_pvalue_1e-2_peak_24711b	80	.	5.78853	8.07883	4.27123	264
chr1	75154648	75155938	MGE_PVALB_pvalue_1e-2_peak_24716	48	.	3.51278	4.85998	1.76934	1066
chr1	75189909	75190024	MGE_PVALB_pvalue_1e-2_peak_24738	53	.	3.62911	5.37785	2.16811	49
chr1	75198188	75199619	MGE_PVALB_pvalue_1e-2_peak_24741a	65	.	4.94315	6.52570	3.04061	648
chr1	75198188	75199619	MGE_PVALB_pvalue_1e-2_peak_24741b	105	.	7.06165	10.53180	6.26095	782
chr1	75698997	75699285	MGE_PVALB_pvalue_1e-2_peak_24915	49	.	3.53544	4.95138	1.84148	235
chr1	75699630	75699731	MGE_PVALB_pvalue_1e-2_peak_24916	49	.	3.53544	4.95138	1.84148	46
chr1	75789550	75790052	MGE_PVALB_pvalue_1e-2_peak_24967	53	.	4.07731	5.38744	2.17062	240
chr1	75988163	75988684	MGE_PVALB_pvalue_1e-2_peak_25078	48	.	3.51278	4.85998	1.76934	208
chr1	76014973	76015612	MGE_PVALB_pvalue_1e-2_peak_25093	49	.	3.53544	4.95138	1.84148	572
chr1	76039018	76039781	MGE_PVALB_pvalue_1e-2_peak_25106	58	.	4.49169	5.82547	2.50846	378
chr1	76080279	76080734	MGE_PVALB_pvalue_1e-2_peak_25122	99	.	6.52351	9.92783	5.76997	355
chr1	76081446	76082053	MGE_PVALB_pvalue_1e-2_peak_25123	76	.	5.45792	7.68498	3.96213	43
chr1	76097611	76098438	MGE_PVALB_pvalue_1e-2_peak_25127	56	.	3.67782	5.64059	2.36546	663
chr1	76189720	76190745	MGE_PVALB_pvalue_1e-2_peak_25147a	63	.	4.86787	6.37804	2.91943	451
chr1	76189720	76190745	MGE_PVALB_pvalue_1e-2_peak_25147b	89	.	6.25869	8.95735	4.98416	684
chr1	76221257	76221679	MGE_PVALB_pvalue_1e-2_peak_25163	55	.	3.65330	5.50407	2.26349	71
chr1	76251243	76252116	MGE_PVALB_pvalue_1e-2_peak_25180	122	.	7.93136	12.29140	7.69286	621
chr1	76261860	76261987	MGE_PVALB_pvalue_1e-2_peak_25183	46	.	3.44649	4.61288	1.57998	43
chr1	76456976	76457612	MGE_PVALB_pvalue_1e-2_peak_25249	86	.	5.40784	8.66157	4.74539	556
chr1	76540106	76540953	MGE_PVALB_pvalue_1e-2_peak_25279	101	.	6.81199	10.12414	5.92604	270
chr1	76546554	76546756	MGE_PVALB_pvalue_1e-2_peak_25280	56	.	4.15144	5.60057	2.34068	137
chr1	76619950	76620600	MGE_PVALB_pvalue_1e-2_peak_25319	76	.	5.44874	7.62969	3.91674	385
chr1	76693116	76693914	MGE_PVALB_pvalue_1e-2_peak_25360	83	.	5.70823	8.30550	4.45598	517
chr1	76719580	76720186	MGE_PVALB_pvalue_1e-2_peak_25372	66	.	4.99465	6.62877	3.12232	477
chr1	76735024	76735176	MGE_PVALB_pvalue_1e-2_peak_25379	51	.	3.58166	5.15094	1.99178	80
chr1	76852702	76853642	MGE_PVALB_pvalue_1e-2_peak_25473	48	.	3.51278	4.85998	1.76934	868
chr1	76890428	76891152	MGE_PVALB_pvalue_1e-2_peak_25494	75	.	5.41796	7.55548	3.86003	539
chr1	76946380	76948057	MGE_PVALB_pvalue_1e-2_peak_25523	51	.	3.58166	5.15094	1.99178	1008
chr1	76998310	76999483	MGE_PVALB_pvalue_1e-2_peak_25553	68	.	4.92207	6.89603	3.33477	500
chr1	77051454	77051762	MGE_PVALB_pvalue_1e-2_peak_25584	84	.	5.74241	8.40242	4.53287	255
chr1	77057207	77057280	MGE_PVALB_pvalue_1e-2_peak_25585	46	.	3.44649	4.61288	1.57998	35
chr1	77057767	77058051	MGE_PVALB_pvalue_1e-2_peak_25586	61	.	4.30812	6.10846	2.70062	63
chr1	77142100	77142445	MGE_PVALB_pvalue_1e-2_peak_25623	48	.	3.51278	4.85998	1.76934	273
chr1	77228304	77228789	MGE_PVALB_pvalue_1e-2_peak_25665	61	.	4.61787	6.11180	2.70062	65
chr1	77230453	77231032	MGE_PVALB_pvalue_1e-2_peak_25666	60	.	4.59207	6.05171	2.65638	304
chr1	77247280	77247937	MGE_PVALB_pvalue_1e-2_peak_25674	57	.	3.70268	5.78921	2.47722	602
chr1	77300546	77300661	MGE_PVALB_pvalue_1e-2_peak_25696	59	.	3.73281	5.98593	2.60713	52
chr1	77333112	77334380	MGE_PVALB_pvalue_1e-2_peak_25708	61	.	4.72398	6.10482	2.70062	174
chr1	77397999	77398320	MGE_PVALB_pvalue_1e-2_peak_25741	53	.	3.62911	5.37785	2.16811	44
chr1	77404186	77404322	MGE_PVALB_pvalue_1e-2_peak_25742	45	.	3.42495	4.53818	1.52009	68
chr1	77591851	77592179	MGE_PVALB_pvalue_1e-2_peak_25860	86	.	5.40784	8.66157	4.74539	266
chr1	77667967	77668075	MGE_PVALB_pvalue_1e-2_peak_25895	59	.	3.73281	5.98593	2.60713	58
chr1	77684098	77685299	MGE_PVALB_pvalue_1e-2_peak_25900a	76	.	5.44874	7.62969	3.91674	658
chr1	77684098	77685299	MGE_PVALB_pvalue_1e-2_peak_25900b	76	.	5.44874	7.62969	3.91674	857
chr1	77747443	77748350	MGE_PVALB_pvalue_1e-2_peak_25918a	64	.	4.89267	6.42707	2.95764	55
chr1	77747443	77748350	MGE_PVALB_pvalue_1e-2_peak_25918b	166	.	9.74184	16.65803	11.20781	221
chr1	77884171	77884278	MGE_PVALB_pvalue_1e-2_peak_26015	69	.	4.50653	6.92169	3.34891	57
chr1	77904067	77904611	MGE_PVALB_pvalue_1e-2_peak_26026	68	.	4.92207	6.89603	3.33477	50
chr1	77997785	77997858	MGE_PVALB_pvalue_1e-2_peak_26077	43	.	3.38266	4.39837	1.41002	55
chr1	78148164	78148707	MGE_PVALB_pvalue_1e-2_peak_26163	79	.	5.70812	7.93602	4.15491	280
chr1	78149082	78149649	MGE_PVALB_pvalue_1e-2_peak_26164	90	.	6.25547	9.02418	5.03945	72
chr1	78224655	78225760	MGE_PVALB_pvalue_1e-2_peak_26201a	53	.	4.25894	5.33988	2.14226	722
chr1	78224655	78225760	MGE_PVALB_pvalue_1e-2_peak_26201b	135	.	8.51789	13.50590	8.67450	947
chr1	78245275	78245790	MGE_PVALB_pvalue_1e-2_peak_26208	97	.	6.48508	9.74780	5.62516	64
chr1	78353957	78354385	MGE_PVALB_pvalue_1e-2_peak_26265	71	.	5.01211	7.16245	3.54247	144
chr1	78444400	78445357	MGE_PVALB_pvalue_1e-2_peak_26309a	90	.	6.25547	9.02418	5.03945	235
chr1	78444400	78445357	MGE_PVALB_pvalue_1e-2_peak_26309b	54	.	4.37883	5.48897	2.25895	418
chr1	78444400	78445357	MGE_PVALB_pvalue_1e-2_peak_26309c	129	.	8.13212	12.93255	8.21013	552
chr1	78444400	78445357	MGE_PVALB_pvalue_1e-2_peak_26309d	55	.	4.41919	5.55854	2.30770	891
chr1	78470278	78471639	MGE_PVALB_pvalue_1e-2_peak_26320a	79	.	5.73806	7.99162	4.20090	264
chr1	78470278	78471639	MGE_PVALB_pvalue_1e-2_peak_26320b	80	.	5.76826	8.05376	4.25098	357
chr1	78519962	78520464	MGE_PVALB_pvalue_1e-2_peak_26347	55	.	3.65330	5.50407	2.26349	307
chr1	78579895	78580340	MGE_PVALB_pvalue_1e-2_peak_26362	115	.	7.38310	11.58128	7.11615	381
chr1	78610897	78611478	MGE_PVALB_pvalue_1e-2_peak_26376	59	.	3.72787	5.95225	2.60137	61
chr1	78841812	78842296	MGE_PVALB_pvalue_1e-2_peak_26453	92	.	5.51673	9.23489	5.20979	68
chr1	78956469	78958010	MGE_PVALB_pvalue_1e-2_peak_26493	80	.	5.26917	8.05644	4.25098	270
chr1	79116396	79117477	MGE_PVALB_pvalue_1e-2_peak_26552	55	.	3.65330	5.50407	2.26349	740
chr1	79153554	79154745	MGE_PVALB_pvalue_1e-2_peak_26567	53	.	4.31965	5.38798	2.17062	132
chr1	79256017	79256139	MGE_PVALB_pvalue_1e-2_peak_26619	108	.	6.39328	10.89761	6.55878	57
chr1	79306290	79306859	MGE_PVALB_pvalue_1e-2_peak_26644	47	.	3.49040	4.77340	1.70377	90
chr1	79438635	79438750	MGE_PVALB_pvalue_1e-2_peak_26699	59	.	3.72787	5.95225	2.60137	66
chr1	79570308	79571535	MGE_PVALB_pvalue_1e-2_peak_26764	55	.	3.65330	5.50407	2.26349	1074
chr1	79594447	79594766	MGE_PVALB_pvalue_1e-2_peak_26776	77	.	4.65983	7.78896	4.04751	194
chr1	79699583	79699717	MGE_PVALB_pvalue_1e-2_peak_26828	59	.	3.73281	5.98593	2.60713	62
chr1	79725457	79725734	MGE_PVALB_pvalue_1e-2_peak_26845	57	.	3.70268	5.78921	2.47722	190
chr1	79962848	79963107	MGE_PVALB_pvalue_1e-2_peak_26945	55	.	3.65330	5.50407	2.26349	187
chr1	79986594	79987462	MGE_PVALB_pvalue_1e-2_peak_26958	49	.	3.53544	4.95138	1.84148	815
chr1	79995745	79996699	MGE_PVALB_pvalue_1e-2_peak_26961	64	.	4.75135	6.43718	2.96368	247
chr1	80270068	80270876	MGE_PVALB_pvalue_1e-2_peak_27073	50	.	3.55840	5.04815	1.91567	469
chr1	80367946	80368931	MGE_PVALB_pvalue_1e-2_peak_27123	47	.	3.49040	4.77340	1.70377	196
chr1	80454568	80455433	MGE_PVALB_pvalue_1e-2_peak_27165	70	.	4.53638	7.06887	3.46725	468
chr1	80502502	80503067	MGE_PVALB_pvalue_1e-2_peak_27187	56	.	3.67782	5.64059	2.36546	525
chr1	80683204	80683396	MGE_PVALB_pvalue_1e-2_peak_27273	59	.	3.73281	5.98593	2.60713	62
chr1	81603892	81603965	MGE_PVALB_pvalue_1e-2_peak_27642	42	.	3.34141	4.26972	1.30851	39
chr1	81771553	81772197	MGE_PVALB_pvalue_1e-2_peak_27711	97	.	6.66469	9.79542	5.66096	307
chr1	81835262	81835564	MGE_PVALB_pvalue_1e-2_peak_27751	51	.	3.58166	5.15094	1.99178	179
chr1	81856638	81857090	MGE_PVALB_pvalue_1e-2_peak_27764	66	.	4.83520	6.65579	3.13766	24
chr1	81872070	81872188	MGE_PVALB_pvalue_1e-2_peak_27770	42	.	3.60516	4.28055	1.31690	57
chr1	81875109	81875205	MGE_PVALB_pvalue_1e-2_peak_27773	53	.	4.25894	5.33988	2.14226	49
chr1	81876281	81877062	MGE_PVALB_pvalue_1e-2_peak_27774	52	.	4.23699	5.29645	2.10633	59
chr1	81903406	81903697	MGE_PVALB_pvalue_1e-2_peak_27791	63	.	4.36300	6.31016	2.86102	72
chr1	81929675	81930054	MGE_PVALB_pvalue_1e-2_peak_27805	43	.	3.38266	4.39837	1.41002	333
chr1	81939807	81939880	MGE_PVALB_pvalue_1e-2_peak_27809	42	.	3.34141	4.26972	1.30851	43
chr1	81958796	81958869	MGE_PVALB_pvalue_1e-2_peak_27817	45	.	3.42495	4.53818	1.52009	64
chr1	82013703	82014173	MGE_PVALB_pvalue_1e-2_peak_27852	64	.	4.39097	6.41891	2.95198	97
chr1	82019255	82019362	MGE_PVALB_pvalue_1e-2_peak_27855	59	.	3.73281	5.98593	2.60713	48
chr1	82025636	82026183	MGE_PVALB_pvalue_1e-2_peak_27856	55	.	4.12643	5.52700	2.27764	491
chr1	82030600	82030962	MGE_PVALB_pvalue_1e-2_peak_27857	42	.	3.34141	4.26972	1.30851	328
chr1	82040122	82040474	MGE_PVALB_pvalue_1e-2_peak_27862	56	.	4.17676	5.67691	2.39244	241
chr1	82116277	82117439	MGE_PVALB_pvalue_1e-2_peak_27902	47	.	3.82673	4.75687	1.69789	324
chr1	82130059	82130572	MGE_PVALB_pvalue_1e-2_peak_27906	54	.	4.10172	5.45601	2.22930	20
chr1	82135696	82136307	MGE_PVALB_pvalue_1e-2_peak_27907	95	.	6.40923	9.54279	5.45787	500
chr1	82147188	82147913	MGE_PVALB_pvalue_1e-2_peak_27908	56	.	4.17676	5.67691	2.39244	282
chr1	82156124	82156862	MGE_PVALB_pvalue_1e-2_peak_27910	57	.	3.70268	5.78921	2.47722	567
chr1	82166454	82166816	MGE_PVALB_pvalue_1e-2_peak_27913	54	.	4.10172	5.45601	2.22930	150
chr1	82266248	82267271	MGE_PVALB_pvalue_1e-2_peak_27980a	61	.	4.61775	6.13363	2.72210	470
chr1	82266248	82267271	MGE_PVALB_pvalue_1e-2_peak_27980b	52	.	4.13565	5.20002	2.03338	859
chr1	82267569	82267799	MGE_PVALB_pvalue_1e-2_peak_27981	43	.	3.64621	4.30377	1.33901	17
chr1	82268121	82268830	MGE_PVALB_pvalue_1e-2_peak_27982	52	.	4.13565	5.20002	2.03338	660
chr1	82371738	82371811	MGE_PVALB_pvalue_1e-2_peak_28053	43	.	3.38266	4.39837	1.41002	41
chr1	82373680	82373753	MGE_PVALB_pvalue_1e-2_peak_28054	46	.	3.44649	4.61288	1.57998	41
chr1	82454829	82455253	MGE_PVALB_pvalue_1e-2_peak_28100	47	.	3.49040	4.77340	1.70377	373
chr1	82470636	82471508	MGE_PVALB_pvalue_1e-2_peak_28103	51	.	3.58166	5.15094	1.99178	620
chr1	82576372	82576956	MGE_PVALB_pvalue_1e-2_peak_28147	61	.	4.30812	6.10846	2.70062	97
chr1	82592023	82592552	MGE_PVALB_pvalue_1e-2_peak_28156	57	.	3.70268	5.78921	2.47722	447
chr1	82749679	82750295	MGE_PVALB_pvalue_1e-2_peak_28223	53	.	3.62911	5.37785	2.16811	48
chr1	82808697	82809364	MGE_PVALB_pvalue_1e-2_peak_28252	44	.	3.40368	4.46677	1.46508	48
chr1	82828054	82828170	MGE_PVALB_pvalue_1e-2_peak_28258	55	.	3.65330	5.50407	2.26349	56
chr1	82861082	82861648	MGE_PVALB_pvalue_1e-2_peak_28283	52	.	3.60523	5.26053	2.07315	497
chr1	82951128	82952211	MGE_PVALB_pvalue_1e-2_peak_28331	91	.	6.26272	9.16759	5.15755	259
chr1	82956477	82956794	MGE_PVALB_pvalue_1e-2_peak_28332	51	.	3.58166	5.15094	1.99178	254
chr1	83153225	83153470	MGE_PVALB_pvalue_1e-2_peak_28433	72	.	4.56663	7.22716	3.59423	172
chr1	83163328	83164149	MGE_PVALB_pvalue_1e-2_peak_28439	49	.	3.53544	4.95138	1.84148	540
chr1	83276269	83276521	MGE_PVALB_pvalue_1e-2_peak_28486	66	.	4.83520	6.65579	3.13766	152
chr1	83302469	83304005	MGE_PVALB_pvalue_1e-2_peak_28494	69	.	5.15578	6.96338	3.38550	930
chr1	83386118	83386419	MGE_PVALB_pvalue_1e-2_peak_28532	72	.	4.56663	7.22716	3.59423	62
chr1	83444839	83445045	MGE_PVALB_pvalue_1e-2_peak_28564	57	.	4.46728	5.77213	2.47201	69
chr1	83449472	83449857	MGE_PVALB_pvalue_1e-2_peak_28566	43	.	3.66300	4.39923	1.41002	325
chr1	83468790	83469631	MGE_PVALB_pvalue_1e-2_peak_28574	83	.	5.92417	8.38401	4.51875	647
chr1	83483232	83483637	MGE_PVALB_pvalue_1e-2_peak_28578	78	.	5.20246	7.80107	4.05257	236
chr1	83506276	83506627	MGE_PVALB_pvalue_1e-2_peak_28587	61	.	4.61787	6.11180	2.70062	55
chr1	83506966	83507341	MGE_PVALB_pvalue_1e-2_peak_28588	75	.	5.41796	7.55548	3.86003	223
chr1	83527054	83527692	MGE_PVALB_pvalue_1e-2_peak_28596	55	.	3.65330	5.50407	2.26349	575
chr1	83544697	83545967	MGE_PVALB_pvalue_1e-2_peak_28606	46	.	3.44649	4.61288	1.57998	1232
chr1	83550439	83550628	MGE_PVALB_pvalue_1e-2_peak_28608	50	.	3.55840	5.04815	1.91567	69
chr1	84160267	84160399	MGE_PVALB_pvalue_1e-2_peak_28819	42	.	3.34141	4.26972	1.30851	48
chr1	84161006	84161492	MGE_PVALB_pvalue_1e-2_peak_28820	42	.	3.34141	4.26972	1.30851	376
chr1	84227208	84227673	MGE_PVALB_pvalue_1e-2_peak_28866	52	.	3.60523	5.26053	2.07315	222
chr1	84280124	84280315	MGE_PVALB_pvalue_1e-2_peak_28898	55	.	3.65330	5.50407	2.26349	72
chr1	84362845	84362948	MGE_PVALB_pvalue_1e-2_peak_28943	66	.	4.44800	6.65517	3.13766	55
chr1	84397309	84397636	MGE_PVALB_pvalue_1e-2_peak_28962	42	.	3.34141	4.26972	1.30851	63
chr1	84405104	84405907	MGE_PVALB_pvalue_1e-2_peak_28964	48	.	3.51278	4.85998	1.76934	193
chr1	84464266	84465291	MGE_PVALB_pvalue_1e-2_peak_29004a	103	.	6.76514	10.32632	6.09013	615
chr1	84464266	84465291	MGE_PVALB_pvalue_1e-2_peak_29004b	92	.	6.27890	9.26199	5.23221	879
chr1	84543193	84544376	MGE_PVALB_pvalue_1e-2_peak_29029a	45	.	3.80542	4.50517	1.49892	451
chr1	84543193	84544376	MGE_PVALB_pvalue_1e-2_peak_29029b	91	.	6.34236	9.17744	5.16482	583
chr1	84555321	84556286	MGE_PVALB_pvalue_1e-2_peak_29035	53	.	3.62911	5.37785	2.16811	41
chr1	84588646	84588844	MGE_PVALB_pvalue_1e-2_peak_29059	65	.	4.41930	6.53368	3.04182	60
chr1	84629524	84630719	MGE_PVALB_pvalue_1e-2_peak_29078	58	.	4.49169	5.82547	2.50846	576
chr1	84636113	84636193	MGE_PVALB_pvalue_1e-2_peak_29081	51	.	3.98248	5.13441	1.98706	40
chr1	84643034	84643260	MGE_PVALB_pvalue_1e-2_peak_29083	46	.	3.44649	4.61288	1.57998	50
chr1	84700419	84700662	MGE_PVALB_pvalue_1e-2_peak_29104	49	.	3.53544	4.95138	1.84148	71
chr1	84719723	84719955	MGE_PVALB_pvalue_1e-2_peak_29113	59	.	4.25459	5.92478	2.58791	133
chr1	84763797	84765081	MGE_PVALB_pvalue_1e-2_peak_29134	50	.	4.11571	5.04824	1.91567	700
chr1	84813093	84813356	MGE_PVALB_pvalue_1e-2_peak_29162	57	.	4.20239	5.75623	2.45904	245
chr1	84822529	84822962	MGE_PVALB_pvalue_1e-2_peak_29165a	45	.	3.72273	4.52573	1.51722	77
chr1	84822529	84822962	MGE_PVALB_pvalue_1e-2_peak_29165b	57	.	4.44313	5.71997	2.43096	383
chr1	84835355	84835651	MGE_PVALB_pvalue_1e-2_peak_29168	64	.	4.75135	6.43718	2.96368	233
chr1	84893602	84893720	MGE_PVALB_pvalue_1e-2_peak_29207	47	.	3.49040	4.77340	1.70377	72
chr1	84898747	84899742	MGE_PVALB_pvalue_1e-2_peak_29208a	65	.	4.94315	6.52570	3.04061	445
chr1	84898747	84899742	MGE_PVALB_pvalue_1e-2_peak_29208b	64	.	4.89271	6.42638	2.95759	938
chr1	84944887	84945954	MGE_PVALB_pvalue_1e-2_peak_29223	100	.	6.60229	10.08138	5.89279	129
chr1	84971563	84972542	MGE_PVALB_pvalue_1e-2_peak_29238	59	.	4.56656	5.99310	2.61110	415
chr1	85039628	85040303	MGE_PVALB_pvalue_1e-2_peak_29272	58	.	4.22833	5.83877	2.51595	418
chr1	85064846	85065505	MGE_PVALB_pvalue_1e-2_peak_29281	52	.	4.21526	5.25383	2.07315	72
chr1	85086412	85086920	MGE_PVALB_pvalue_1e-2_peak_29291	67	.	5.07393	6.79101	3.24709	215
chr1	85139141	85139347	MGE_PVALB_pvalue_1e-2_peak_29326	51	.	3.58166	5.15094	1.99178	71
chr1	85155270	85156653	MGE_PVALB_pvalue_1e-2_peak_29336a	71	.	5.26901	7.18476	3.56224	789
chr1	85155270	85156653	MGE_PVALB_pvalue_1e-2_peak_29336b	83	.	5.85446	8.33761	4.48176	931
chr1	85155270	85156653	MGE_PVALB_pvalue_1e-2_peak_29336c	60	.	4.64387	6.01169	2.62484	1144
chr1	85164429	85164688	MGE_PVALB_pvalue_1e-2_peak_29337	54	.	4.10172	5.45601	2.22930	46
chr1	85167044	85167370	MGE_PVALB_pvalue_1e-2_peak_29338	54	.	4.10172	5.45601	2.22930	257
chr1	85176515	85177133	MGE_PVALB_pvalue_1e-2_peak_29340a	109	.	7.28704	10.99761	6.64083	355
chr1	85176515	85177133	MGE_PVALB_pvalue_1e-2_peak_29340b	67	.	5.07393	6.79101	3.24709	556
chr1	85205734	85206633	MGE_PVALB_pvalue_1e-2_peak_29353	65	.	4.41930	6.53368	3.04182	302
chr1	85219206	85219586	MGE_PVALB_pvalue_1e-2_peak_29360	73	.	5.32765	7.34391	3.68935	256
chr1	85224598	85225076	MGE_PVALB_pvalue_1e-2_peak_29362	49	.	3.91420	4.96371	1.85000	152
chr1	85237639	85238354	MGE_PVALB_pvalue_1e-2_peak_29365	71	.	5.01211	7.16245	3.54247	632
chr1	85317436	85317595	MGE_PVALB_pvalue_1e-2_peak_29412	56	.	3.67782	5.64059	2.36546	72
chr1	85395694	85396467	MGE_PVALB_pvalue_1e-2_peak_29445	59	.	3.73281	5.98593	2.60713	385
chr1	85401744	85402142	MGE_PVALB_pvalue_1e-2_peak_29446	90	.	5.95643	9.06419	5.07269	346
chr1	85410234	85411177	MGE_PVALB_pvalue_1e-2_peak_29447	84	.	5.37249	8.49611	4.61200	365
chr1	85527644	85528123	MGE_PVALB_pvalue_1e-2_peak_29489	84	.	5.74241	8.40242	4.53287	409
chr1	85665955	85667020	MGE_PVALB_pvalue_1e-2_peak_29572	70	.	5.21182	7.08455	3.47775	844
chr1	85724832	85725763	MGE_PVALB_pvalue_1e-2_peak_29597	111	.	7.36540	11.16560	6.77861	543
chr1	85741749	85742752	MGE_PVALB_pvalue_1e-2_peak_29601a	95	.	6.43990	9.53135	5.44980	487
chr1	85741749	85742752	MGE_PVALB_pvalue_1e-2_peak_29601b	187	.	10.53802	18.79570	12.95320	641
chr1	85755825	85756341	MGE_PVALB_pvalue_1e-2_peak_29603	59	.	4.25459	5.92478	2.58791	66
chr1	85773871	85774163	MGE_PVALB_pvalue_1e-2_peak_29615	63	.	4.36300	6.31016	2.86102	179
chr1	85783049	85783553	MGE_PVALB_pvalue_1e-2_peak_29617	57	.	4.20239	5.75623	2.45904	48
chr1	85929584	85929682	MGE_PVALB_pvalue_1e-2_peak_29701	43	.	3.70256	4.33054	1.35752	62
chr1	85930385	85931059	MGE_PVALB_pvalue_1e-2_peak_29702a	77	.	5.57897	7.71034	3.98032	48
chr1	85930385	85931059	MGE_PVALB_pvalue_1e-2_peak_29702b	89	.	6.19886	8.92526	4.95959	284
chr1	85930385	85931059	MGE_PVALB_pvalue_1e-2_peak_29702c	114	.	7.43863	11.47451	7.02881	479
chr1	85962846	85963214	MGE_PVALB_pvalue_1e-2_peak_29714	53	.	3.62911	5.37785	2.16811	69
chr1	85987120	85987431	MGE_PVALB_pvalue_1e-2_peak_29721	51	.	4.15139	5.13051	1.98706	39
chr1	85991350	85991614	MGE_PVALB_pvalue_1e-2_peak_29722	57	.	4.50219	5.70347	2.41772	62
chr1	86042597	86043731	MGE_PVALB_pvalue_1e-2_peak_29753	82	.	5.87122	8.22773	4.39034	279
chr1	86173346	86174487	MGE_PVALB_pvalue_1e-2_peak_29827a	58	.	4.51637	5.88004	2.55243	582
chr1	86173346	86174487	MGE_PVALB_pvalue_1e-2_peak_29827b	85	.	6.02183	8.59982	4.69758	816
chr1	86448938	86449468	MGE_PVALB_pvalue_1e-2_peak_29934	59	.	3.73281	5.98593	2.60713	71
chr1	86622569	86623323	MGE_PVALB_pvalue_1e-2_peak_30002	43	.	3.36191	4.33276	1.35752	196
chr1	86690441	86691262	MGE_PVALB_pvalue_1e-2_peak_30027	59	.	4.54133	5.93590	2.59583	91
chr1	86692084	86692255	MGE_PVALB_pvalue_1e-2_peak_30028	46	.	3.76364	4.61492	1.57998	123
chr1	86808590	86809329	MGE_PVALB_pvalue_1e-2_peak_30084	50	.	3.55840	5.04815	1.91567	486
chr1	86822025	86822380	MGE_PVALB_pvalue_1e-2_peak_30091	65	.	4.41930	6.53368	3.04182	69
chr1	86845940	86846466	MGE_PVALB_pvalue_1e-2_peak_30111	85	.	5.77701	8.50271	4.61498	244
chr1	86861479	86862597	MGE_PVALB_pvalue_1e-2_peak_30116a	112	.	7.42340	11.28112	6.87252	362
chr1	86861479	86862597	MGE_PVALB_pvalue_1e-2_peak_30116b	170	.	10.12282	17.06949	11.53523	622
chr1	86869908	86870337	MGE_PVALB_pvalue_1e-2_peak_30118	59	.	3.72787	5.95225	2.60137	371
chr1	86966326	86966939	MGE_PVALB_pvalue_1e-2_peak_30167	49	.	3.89196	4.90993	1.81234	79
chr1	87153443	87153586	MGE_PVALB_pvalue_1e-2_peak_30252	53	.	3.62911	5.37785	2.16811	54
chr1	87169716	87171028	MGE_PVALB_pvalue_1e-2_peak_30262a	60	.	4.56644	6.05293	2.65730	60
chr1	87169716	87171028	MGE_PVALB_pvalue_1e-2_peak_30262b	60	.	4.56644	6.05293	2.65730	295
chr1	87169716	87171028	MGE_PVALB_pvalue_1e-2_peak_30262c	126	.	7.55477	12.61215	7.95162	501
chr1	87169716	87171028	MGE_PVALB_pvalue_1e-2_peak_30262d	114	.	7.07714	11.47009	7.02626	846
chr1	87215454	87215939	MGE_PVALB_pvalue_1e-2_peak_30291	49	.	3.53544	4.95138	1.84148	67
chr1	87239484	87240528	MGE_PVALB_pvalue_1e-2_peak_30306	49	.	3.53544	4.95138	1.84148	583
chr1	87254198	87254888	MGE_PVALB_pvalue_1e-2_peak_30313	65	.	4.77897	6.50788	3.02552	252
chr1	87334331	87334883	MGE_PVALB_pvalue_1e-2_peak_30353	49	.	3.89196	4.90993	1.81234	45
chr1	87349441	87349853	MGE_PVALB_pvalue_1e-2_peak_30360	47	.	3.49040	4.77340	1.70377	363
chr1	87379799	87380491	MGE_PVALB_pvalue_1e-2_peak_30376a	98	.	6.49773	9.88562	5.73546	68
chr1	87379799	87380491	MGE_PVALB_pvalue_1e-2_peak_30376b	75	.	5.39345	7.58075	3.87906	421
chr1	87381221	87381527	MGE_PVALB_pvalue_1e-2_peak_30377	44	.	3.76061	4.48129	1.47749	246
chr1	87430922	87431248	MGE_PVALB_pvalue_1e-2_peak_30407	63	.	4.36300	6.31016	2.86102	254
chr1	87510478	87510799	MGE_PVALB_pvalue_1e-2_peak_30457	47	.	3.49040	4.77340	1.70377	53
chr1	87539545	87540224	MGE_PVALB_pvalue_1e-2_peak_30468	57	.	4.20239	5.75623	2.45904	328
chr1	87547656	87547729	MGE_PVALB_pvalue_1e-2_peak_30469	43	.	3.36191	4.33276	1.35752	35
chr1	87597577	87597894	MGE_PVALB_pvalue_1e-2_peak_30490	71	.	5.29451	7.13485	3.52357	41
chr1	87600537	87601427	MGE_PVALB_pvalue_1e-2_peak_30491	45	.	3.82312	4.53568	1.52009	710
chr1	87615075	87615742	MGE_PVALB_pvalue_1e-2_peak_30495	44	.	3.70261	4.48264	1.47749	206
chr1	87624786	87624859	MGE_PVALB_pvalue_1e-2_peak_30498	43	.	3.36191	4.33276	1.35752	40
chr1	87629743	87629920	MGE_PVALB_pvalue_1e-2_peak_30499	57	.	4.20239	5.75623	2.45904	105
chr1	87635782	87636317	MGE_PVALB_pvalue_1e-2_peak_30500	70	.	4.98173	7.07040	3.46725	306
chr1	87671921	87672675	MGE_PVALB_pvalue_1e-2_peak_30512	52	.	3.60523	5.26053	2.07315	394
chr1	87678115	87678369	MGE_PVALB_pvalue_1e-2_peak_30514	56	.	4.17676	5.67691	2.39244	211
chr1	87793881	87794729	MGE_PVALB_pvalue_1e-2_peak_30574a	99	.	6.14709	9.96774	5.80104	276
chr1	87793881	87794729	MGE_PVALB_pvalue_1e-2_peak_30574b	121	.	7.02525	12.13989	7.56871	424
chr1	87793881	87794729	MGE_PVALB_pvalue_1e-2_peak_30574c	79	.	5.26893	7.91425	4.14234	681
chr1	87800800	87801333	MGE_PVALB_pvalue_1e-2_peak_30575	54	.	4.33920	5.42121	2.20257	241
chr1	87833180	87833753	MGE_PVALB_pvalue_1e-2_peak_30588	50	.	3.55840	5.04815	1.91567	70
chr1	87866890	87866985	MGE_PVALB_pvalue_1e-2_peak_30602	59	.	3.72787	5.95225	2.60137	49
chr1	87960116	87960490	MGE_PVALB_pvalue_1e-2_peak_30657	69	.	4.50653	6.92169	3.34891	145
chr1	88290702	88290827	MGE_PVALB_pvalue_1e-2_peak_30815	59	.	3.72787	5.95225	2.60137	68
chr1	88434014	88434528	MGE_PVALB_pvalue_1e-2_peak_30879	56	.	3.67782	5.64059	2.36546	228
chr1	88620521	88620751	MGE_PVALB_pvalue_1e-2_peak_30973	59	.	3.73281	5.98593	2.60713	168
chr1	88690598	88690764	MGE_PVALB_pvalue_1e-2_peak_31018	43	.	3.36191	4.33276	1.35752	52
chr1	88768443	88769126	MGE_PVALB_pvalue_1e-2_peak_31064	60	.	4.28119	6.01457	2.62484	567
chr1	88793310	88793842	MGE_PVALB_pvalue_1e-2_peak_31076	58	.	4.22833	5.83877	2.51595	60
chr1	88835941	88836436	MGE_PVALB_pvalue_1e-2_peak_31096	53	.	3.62911	5.37785	2.16811	441
chr1	88927780	88928960	MGE_PVALB_pvalue_1e-2_peak_31142a	75	.	5.47979	7.53985	3.84775	186
chr1	88927780	88928960	MGE_PVALB_pvalue_1e-2_peak_31142b	97	.	6.58052	9.76971	5.64088	661
chr1	88927780	88928960	MGE_PVALB_pvalue_1e-2_peak_31142c	62	.	4.76502	6.21214	2.78349	1125
chr1	88968588	88969100	MGE_PVALB_pvalue_1e-2_peak_31157	81	.	5.64107	8.12096	4.30498	274
chr1	89149430	89150138	MGE_PVALB_pvalue_1e-2_peak_31235a	88	.	6.22708	8.89558	4.93603	481
chr1	89149430	89150138	MGE_PVALB_pvalue_1e-2_peak_31235b	130	.	8.30277	13.07480	8.32143	623
chr1	89197012	89197554	MGE_PVALB_pvalue_1e-2_peak_31259	56	.	4.17676	5.67691	2.39244	288
chr1	89207944	89208841	MGE_PVALB_pvalue_1e-2_peak_31262	58	.	4.51637	5.88004	2.55243	600
chr1	89311683	89312016	MGE_PVALB_pvalue_1e-2_peak_31335	57	.	3.70268	5.78921	2.47722	60
chr1	89356662	89357632	MGE_PVALB_pvalue_1e-2_peak_31359	88	.	6.22708	8.89558	4.93603	622
chr1	89401848	89402015	MGE_PVALB_pvalue_1e-2_peak_31388	63	.	4.36300	6.31016	2.86102	66
chr1	89437885	89438012	MGE_PVALB_pvalue_1e-2_peak_31409	52	.	3.60523	5.26053	2.07315	64
chr1	89458095	89459040	MGE_PVALB_pvalue_1e-2_peak_31419a	46	.	3.86676	4.64802	1.61154	166
chr1	89458095	89459040	MGE_PVALB_pvalue_1e-2_peak_31419b	113	.	7.21021	11.35617	6.93131	307
chr1	89458095	89459040	MGE_PVALB_pvalue_1e-2_peak_31419c	90	.	6.17596	9.09154	5.09189	626
chr1	89464548	89464761	MGE_PVALB_pvalue_1e-2_peak_31420	68	.	4.89277	6.81329	3.26396	24
chr1	89578004	89578931	MGE_PVALB_pvalue_1e-2_peak_31468	67	.	4.47708	6.78418	3.24266	409
chr1	89663842	89664582	MGE_PVALB_pvalue_1e-2_peak_31501	43	.	3.62424	4.31930	1.35252	229
chr1	89726178	89726667	MGE_PVALB_pvalue_1e-2_peak_31523	60	.	4.70083	6.06186	2.66475	341
chr1	89736981	89737358	MGE_PVALB_pvalue_1e-2_peak_31525	51	.	4.00577	5.19473	2.02893	240
chr1	89823670	89824201	MGE_PVALB_pvalue_1e-2_peak_31561	119	.	7.11680	11.90322	7.38137	387
chr1	89898864	89899472	MGE_PVALB_pvalue_1e-2_peak_31597	57	.	3.70268	5.78921	2.47722	234
chr1	89920260	89921020	MGE_PVALB_pvalue_1e-2_peak_31604	57	.	3.70268	5.78921	2.47722	662
chr1	89948242	89949080	MGE_PVALB_pvalue_1e-2_peak_31624	80	.	5.26917	8.05644	4.25098	773
chr1	89967900	89968174	MGE_PVALB_pvalue_1e-2_peak_31634	46	.	3.46831	4.69117	1.64110	216
chr1	89983816	89984005	MGE_PVALB_pvalue_1e-2_peak_31640	61	.	4.61787	6.11180	2.70062	61
chr1	89984346	89984876	MGE_PVALB_pvalue_1e-2_peak_31641	52	.	4.21526	5.25383	2.07315	492
chr1	89989796	89990909	MGE_PVALB_pvalue_1e-2_peak_31642	145	.	8.52878	14.59809	9.55289	563
chr1	90013326	90013598	MGE_PVALB_pvalue_1e-2_peak_31650	86	.	6.07369	8.60186	4.69758	58
chr1	90029898	90030120	MGE_PVALB_pvalue_1e-2_peak_31652	76	.	5.56328	7.64239	3.92728	168
chr1	90032407	90032765	MGE_PVALB_pvalue_1e-2_peak_31654	65	.	4.94315	6.52570	3.04061	58
chr1	90064782	90064930	MGE_PVALB_pvalue_1e-2_peak_31663	42	.	3.66950	4.27531	1.31362	30
chr1	90074753	90075178	MGE_PVALB_pvalue_1e-2_peak_31668	43	.	3.64352	4.35885	1.38081	163
chr1	90081226	90081774	MGE_PVALB_pvalue_1e-2_peak_31669	56	.	4.15144	5.60057	2.34068	252
chr1	90098047	90099644	MGE_PVALB_pvalue_1e-2_peak_31673	95	.	6.29855	9.56135	5.47383	587
chr1	90164299	90164957	MGE_PVALB_pvalue_1e-2_peak_31712	50	.	3.55840	5.04815	1.91567	560
chr1	90174306	90175032	MGE_PVALB_pvalue_1e-2_peak_31717	42	.	3.34141	4.26972	1.30851	318
chr1	90222750	90223868	MGE_PVALB_pvalue_1e-2_peak_31741	49	.	4.06918	4.97578	1.86036	858
chr1	90228284	90228851	MGE_PVALB_pvalue_1e-2_peak_31742a	73	.	5.42557	7.37831	3.71539	436
chr1	90228284	90228851	MGE_PVALB_pvalue_1e-2_peak_31742b	129	.	8.21974	12.91251	8.19646	517
chr1	90246202	90246552	MGE_PVALB_pvalue_1e-2_peak_31753	79	.	5.23560	7.92549	4.14870	215
chr1	90269999	90270532	MGE_PVALB_pvalue_1e-2_peak_31767	52	.	3.60523	5.26053	2.07315	464
chr1	90286255	90287915	MGE_PVALB_pvalue_1e-2_peak_31776a	112	.	7.30638	11.24373	6.84262	296
chr1	90286255	90287915	MGE_PVALB_pvalue_1e-2_peak_31776b	87	.	6.08865	8.73470	4.80381	566
chr1	90286255	90287915	MGE_PVALB_pvalue_1e-2_peak_31776c	63	.	4.87092	6.39016	2.93023	957
chr1	90308489	90309159	MGE_PVALB_pvalue_1e-2_peak_31781	104	.	6.96594	10.48530	6.22106	174
chr1	90321152	90321542	MGE_PVALB_pvalue_1e-2_peak_31788	52	.	3.60523	5.26053	2.07315	47
chr1	90359215	90359998	MGE_PVALB_pvalue_1e-2_peak_31813	51	.	3.58166	5.15094	1.99178	721
chr1	90371672	90372498	MGE_PVALB_pvalue_1e-2_peak_31817	53	.	3.62911	5.37785	2.16811	70
chr1	90452696	90453163	MGE_PVALB_pvalue_1e-2_peak_31857	151	.	8.78194	15.19373	10.03721	277
chr1	90460287	90461221	MGE_PVALB_pvalue_1e-2_peak_31858a	55	.	4.43965	5.59403	2.33934	149
chr1	90460287	90461221	MGE_PVALB_pvalue_1e-2_peak_31858b	131	.	8.24507	13.13417	8.37015	355
chr1	90460287	90461221	MGE_PVALB_pvalue_1e-2_peak_31858c	67	.	5.07389	6.73982	3.20685	884
chr1	90756701	90757944	MGE_PVALB_pvalue_1e-2_peak_31979	73	.	4.59728	7.39833	3.73067	495
chr1	91487035	91487878	MGE_PVALB_pvalue_1e-2_peak_32279a	61	.	4.72398	6.10482	2.70062	427
chr1	91487035	91487878	MGE_PVALB_pvalue_1e-2_peak_32279b	126	.	8.09826	12.67882	8.00653	605
chr1	91590646	91591149	MGE_PVALB_pvalue_1e-2_peak_32317	77	.	4.65983	7.78896	4.04751	286
chr1	91631866	91632195	MGE_PVALB_pvalue_1e-2_peak_32334	57	.	3.70268	5.78921	2.47722	60
chr1	91852829	91853168	MGE_PVALB_pvalue_1e-2_peak_32409a	177	.	10.48061	17.71130	12.05171	57
chr1	91852829	91853168	MGE_PVALB_pvalue_1e-2_peak_32409b	177	.	10.48061	17.71130	12.05171	185
chr1	91869360	91870458	MGE_PVALB_pvalue_1e-2_peak_32414	81	.	5.79878	8.11714	4.30498	724
chr1	91966167	91967382	MGE_PVALB_pvalue_1e-2_peak_32436	65	.	4.96877	6.57675	3.07874	539
chr1	92011809	92012613	MGE_PVALB_pvalue_1e-2_peak_32463	59	.	3.73281	5.98593	2.60713	593
chr1	92041215	92042083	MGE_PVALB_pvalue_1e-2_peak_32477	64	.	4.39097	6.41891	2.95198	698
chr1	92070048	92070643	MGE_PVALB_pvalue_1e-2_peak_32493	83	.	5.33760	8.34085	4.48176	446
chr1	92159272	92159604	MGE_PVALB_pvalue_1e-2_peak_32534	60	.	4.28119	6.01457	2.62484	72
chr1	92165094	92165797	MGE_PVALB_pvalue_1e-2_peak_32535	70	.	4.98173	7.07040	3.46725	112
chr1	92260931	92261445	MGE_PVALB_pvalue_1e-2_peak_32600	59	.	4.56656	5.99310	2.61110	318
chr1	92316932	92317786	MGE_PVALB_pvalue_1e-2_peak_32628	60	.	4.28119	6.01457	2.62484	68
chr1	92350810	92351972	MGE_PVALB_pvalue_1e-2_peak_32643a	68	.	5.10093	6.84728	3.29329	680
chr1	92350810	92351972	MGE_PVALB_pvalue_1e-2_peak_32643b	43	.	3.62424	4.31930	1.35252	922
chr1	92392619	92393098	MGE_PVALB_pvalue_1e-2_peak_32662	53	.	3.62911	5.37785	2.16811	282
chr1	92463206	92463714	MGE_PVALB_pvalue_1e-2_peak_32693	52	.	3.60523	5.26053	2.07315	175
chr1	92495081	92496635	MGE_PVALB_pvalue_1e-2_peak_32710	104	.	6.97660	10.45986	6.20223	498
chr1	92497087	92497241	MGE_PVALB_pvalue_1e-2_peak_32711	64	.	4.91461	6.46443	2.98977	55
chr1	92502849	92503313	MGE_PVALB_pvalue_1e-2_peak_32712	91	.	6.35548	9.14931	5.14318	369
chr1	92540987	92541062	MGE_PVALB_pvalue_1e-2_peak_32734	48	.	3.86997	4.85757	1.76934	46
chr1	92545467	92546434	MGE_PVALB_pvalue_1e-2_peak_32735	98	.	6.70092	9.87487	5.72537	429
chr1	92573624	92574239	MGE_PVALB_pvalue_1e-2_peak_32748	42	.	3.60516	4.28055	1.31690	256
chr1	92578557	92579036	MGE_PVALB_pvalue_1e-2_peak_32749	62	.	4.67035	6.23671	2.80360	247
chr1	92633869	92634596	MGE_PVALB_pvalue_1e-2_peak_32776	73	.	5.32765	7.34391	3.68935	569
chr1	92660287	92660360	MGE_PVALB_pvalue_1e-2_peak_32787	43	.	3.36191	4.33276	1.35752	53
chr1	92705751	92706068	MGE_PVALB_pvalue_1e-2_peak_32809	66	.	4.44800	6.65517	3.13766	65
chr1	92738404	92738981	MGE_PVALB_pvalue_1e-2_peak_32823	64	.	4.75135	6.43718	2.96368	370
chr1	92764282	92764730	MGE_PVALB_pvalue_1e-2_peak_32835a	133	.	8.41880	13.37080	8.56521	68
chr1	92764282	92764730	MGE_PVALB_pvalue_1e-2_peak_32835b	74	.	5.35742	7.41268	3.74174	310
chr1	92951310	92951954	MGE_PVALB_pvalue_1e-2_peak_32918	59	.	4.25459	5.92478	2.58791	239
chr1	93088369	93089055	MGE_PVALB_pvalue_1e-2_peak_32974	66	.	4.44800	6.65517	3.13766	611
chr1	93221488	93221782	MGE_PVALB_pvalue_1e-2_peak_33032	53	.	4.05318	5.32112	2.12632	170
chr1	93234151	93234511	MGE_PVALB_pvalue_1e-2_peak_33037	75	.	4.62834	7.58464	3.87906	203
chr1	93249780	93251159	MGE_PVALB_pvalue_1e-2_peak_33043	88	.	6.12276	8.83110	4.88175	1032
chr1	93270231	93270697	MGE_PVALB_pvalue_1e-2_peak_33050	69	.	4.50653	6.92169	3.34891	196
chr1	93297465	93297901	MGE_PVALB_pvalue_1e-2_peak_33059	94	.	6.37196	9.44488	5.37999	241
chr1	93399982	93400438	MGE_PVALB_pvalue_1e-2_peak_33116	50	.	3.55840	5.04815	1.91567	398
chr1	93415789	93415865	MGE_PVALB_pvalue_1e-2_peak_33121	43	.	3.38266	4.39837	1.41002	37
chr1	93426043	93427452	MGE_PVALB_pvalue_1e-2_peak_33122	65	.	4.93675	6.50227	3.02420	130
chr1	93438175	93439116	MGE_PVALB_pvalue_1e-2_peak_33126	49	.	3.53544	4.95138	1.84148	72
chr1	93455633	93455796	MGE_PVALB_pvalue_1e-2_peak_33130	46	.	3.44649	4.61288	1.57998	117
chr1	93459827	93460215	MGE_PVALB_pvalue_1e-2_peak_33131	60	.	4.28119	6.01457	2.62484	45
chr1	93544159	93544980	MGE_PVALB_pvalue_1e-2_peak_33162a	123	.	7.87340	12.35105	7.74308	594
chr1	93544159	93544980	MGE_PVALB_pvalue_1e-2_peak_33162b	63	.	4.72404	6.36848	2.91178	773
chr1	93603219	93603910	MGE_PVALB_pvalue_1e-2_peak_33184	56	.	3.67782	5.64059	2.36546	159
chr1	93645334	93646589	MGE_PVALB_pvalue_1e-2_peak_33204a	123	.	7.90358	12.31284	7.70945	774
chr1	93645334	93646589	MGE_PVALB_pvalue_1e-2_peak_33204b	96	.	6.58631	9.61817	5.52122	955
chr1	93810867	93812049	MGE_PVALB_pvalue_1e-2_peak_33247	61	.	4.64396	6.17345	2.75572	532
chr1	93913372	93914533	MGE_PVALB_pvalue_1e-2_peak_33274	123	.	7.97333	12.37950	7.76594	230
chr1	93922552	93922812	MGE_PVALB_pvalue_1e-2_peak_33275	48	.	3.51278	4.85998	1.76934	200
chr1	93929065	93929627	MGE_PVALB_pvalue_1e-2_peak_33280	52	.	3.60523	5.26053	2.07315	71
chr1	94020202	94020678	MGE_PVALB_pvalue_1e-2_peak_33331	43	.	3.38266	4.39837	1.41002	63
chr1	94042005	94042311	MGE_PVALB_pvalue_1e-2_peak_33340	45	.	3.42495	4.53818	1.52009	53
chr1	94055839	94056033	MGE_PVALB_pvalue_1e-2_peak_33352	50	.	3.55840	5.04815	1.91567	57
chr1	94062229	94062547	MGE_PVALB_pvalue_1e-2_peak_33354	87	.	5.84746	8.71442	4.78736	246
chr1	94095215	94095362	MGE_PVALB_pvalue_1e-2_peak_33365	89	.	5.91966	8.94285	4.97171	64
chr1	94134421	94134894	MGE_PVALB_pvalue_1e-2_peak_33385	51	.	3.58166	5.15094	1.99178	402
chr1	94141493	94141579	MGE_PVALB_pvalue_1e-2_peak_33390	46	.	3.46831	4.69117	1.64110	47
chr1	94146490	94147470	MGE_PVALB_pvalue_1e-2_peak_33391	58	.	4.22833	5.83877	2.51595	72
chr1	94206152	94206614	MGE_PVALB_pvalue_1e-2_peak_33426	51	.	3.58166	5.15094	1.99178	408
chr1	94234612	94234794	MGE_PVALB_pvalue_1e-2_peak_33440	69	.	4.50653	6.92169	3.34891	86
chr1	94279700	94279910	MGE_PVALB_pvalue_1e-2_peak_33453	47	.	3.82673	4.75687	1.69789	137
chr1	94311568	94313540	MGE_PVALB_pvalue_1e-2_peak_33468a	86	.	5.70803	8.61324	4.70486	404
chr1	94311568	94313540	MGE_PVALB_pvalue_1e-2_peak_33468b	56	.	4.28103	5.60765	2.34768	668
chr1	94344215	94344945	MGE_PVALB_pvalue_1e-2_peak_33483	83	.	5.70823	8.30550	4.45598	557
chr1	94374440	94375664	MGE_PVALB_pvalue_1e-2_peak_33501a	56	.	4.46030	5.63000	2.36546	380
chr1	94374440	94375664	MGE_PVALB_pvalue_1e-2_peak_33501b	80	.	5.78853	8.07883	4.27123	774
chr1	94436052	94436294	MGE_PVALB_pvalue_1e-2_peak_33521	58	.	4.22833	5.83877	2.51595	199
chr1	94437913	94438265	MGE_PVALB_pvalue_1e-2_peak_33522	57	.	4.20239	5.75623	2.45904	170
chr1	94445210	94446049	MGE_PVALB_pvalue_1e-2_peak_33523	75	.	5.41796	7.55548	3.86003	572
chr1	94454030	94454497	MGE_PVALB_pvalue_1e-2_peak_33525	57	.	4.44313	5.71997	2.43096	199
chr1	94460430	94460688	MGE_PVALB_pvalue_1e-2_peak_33527	87	.	6.16481	8.77517	4.83714	87
chr1	94491189	94491772	MGE_PVALB_pvalue_1e-2_peak_33544	57	.	4.20239	5.75623	2.45904	24
chr1	94499125	94499260	MGE_PVALB_pvalue_1e-2_peak_33546	56	.	3.67782	5.64059	2.36546	49
chr1	94508690	94509166	MGE_PVALB_pvalue_1e-2_peak_33549	61	.	4.64396	6.17345	2.75572	330
chr1	94526980	94527360	MGE_PVALB_pvalue_1e-2_peak_33556	63	.	4.36300	6.31016	2.86102	318
chr1	94557911	94558236	MGE_PVALB_pvalue_1e-2_peak_33573	45	.	3.72273	4.52573	1.51722	44
chr1	94560075	94560371	MGE_PVALB_pvalue_1e-2_peak_33574	59	.	4.54133	5.93590	2.59583	232
chr1	94583148	94583268	MGE_PVALB_pvalue_1e-2_peak_33591	53	.	3.62911	5.37785	2.16811	54
chr1	94702504	94703438	MGE_PVALB_pvalue_1e-2_peak_33656a	64	.	4.91461	6.46443	2.98977	309
chr1	94702504	94703438	MGE_PVALB_pvalue_1e-2_peak_33656b	43	.	3.68596	4.30275	1.33819	689
chr1	94702504	94703438	MGE_PVALB_pvalue_1e-2_peak_33656c	65	.	4.93675	6.50227	3.02420	814
chr1	94801481	94802124	MGE_PVALB_pvalue_1e-2_peak_33691	64	.	4.39097	6.41891	2.95198	113
chr1	94883499	94884258	MGE_PVALB_pvalue_1e-2_peak_33727a	121	.	7.67641	12.13987	7.56871	137
chr1	94883499	94884258	MGE_PVALB_pvalue_1e-2_peak_33727b	134	.	8.26690	13.44645	8.62789	274
chr1	94883499	94884258	MGE_PVALB_pvalue_1e-2_peak_33727c	135	.	8.30269	13.50784	8.67450	470
chr1	94946994	94947279	MGE_PVALB_pvalue_1e-2_peak_33764	61	.	4.30812	6.10846	2.70062	234
chr1	95001632	95001715	MGE_PVALB_pvalue_1e-2_peak_33799	51	.	4.00577	5.19473	2.02893	40
chr1	95006677	95008226	MGE_PVALB_pvalue_1e-2_peak_33801	52	.	4.26206	5.29078	2.10245	697
chr1	95009905	95010030	MGE_PVALB_pvalue_1e-2_peak_33802	45	.	3.84098	4.56661	1.54737	68
chr1	95193216	95193957	MGE_PVALB_pvalue_1e-2_peak_33906	52	.	3.60523	5.26053	2.07315	456
chr1	95267153	95267243	MGE_PVALB_pvalue_1e-2_peak_33946	59	.	4.25459	5.92478	2.58791	43
chr1	95267676	95268086	MGE_PVALB_pvalue_1e-2_peak_33947	43	.	3.38266	4.39837	1.41002	44
chr1	95284949	95285022	MGE_PVALB_pvalue_1e-2_peak_33953	44	.	3.40368	4.46677	1.46508	43
chr1	95285790	95286067	MGE_PVALB_pvalue_1e-2_peak_33954	74	.	5.10551	7.46124	3.77970	57
chr1	95303730	95303948	MGE_PVALB_pvalue_1e-2_peak_33961	53	.	3.62911	5.37785	2.16811	163
chr1	95319940	95320543	MGE_PVALB_pvalue_1e-2_peak_33975	49	.	3.53544	4.95138	1.84148	202
chr1	95339266	95340059	MGE_PVALB_pvalue_1e-2_peak_33986	63	.	4.72404	6.36848	2.91178	324
chr1	95352625	95352912	MGE_PVALB_pvalue_1e-2_peak_33990	51	.	3.98248	5.13441	1.98706	236
chr1	95391203	95392980	MGE_PVALB_pvalue_1e-2_peak_34005	130	.	7.84314	13.08389	8.32928	1494
chr1	95412410	95413312	MGE_PVALB_pvalue_1e-2_peak_34013	70	.	4.98173	7.07040	3.46725	257
chr1	95468197	95468270	MGE_PVALB_pvalue_1e-2_peak_34047	43	.	3.38266	4.39837	1.41002	53
chr1	95475641	95475995	MGE_PVALB_pvalue_1e-2_peak_34048	51	.	4.00577	5.19473	2.02893	31
chr1	95487221	95487756	MGE_PVALB_pvalue_1e-2_peak_34051a	69	.	5.15578	6.96338	3.38550	180
chr1	95487221	95487756	MGE_PVALB_pvalue_1e-2_peak_34051b	58	.	4.51637	5.88004	2.55243	455
chr1	95507285	95507425	MGE_PVALB_pvalue_1e-2_peak_34057	135	.	8.30289	13.53559	8.70017	70
chr1	95509137	95509223	MGE_PVALB_pvalue_1e-2_peak_34058	42	.	3.34141	4.26972	1.30851	46
chr1	95537841	95538859	MGE_PVALB_pvalue_1e-2_peak_34072a	162	.	9.78542	16.23638	10.87127	415
chr1	95537841	95538859	MGE_PVALB_pvalue_1e-2_peak_34072b	89	.	6.25869	8.95735	4.98416	804
chr1	95582367	95583647	MGE_PVALB_pvalue_1e-2_peak_34090a	96	.	6.49542	9.62510	5.52648	591
chr1	95582367	95583647	MGE_PVALB_pvalue_1e-2_peak_34090b	84	.	5.90493	8.42236	4.55144	719
chr1	95688297	95689041	MGE_PVALB_pvalue_1e-2_peak_34139	43	.	3.36191	4.33276	1.35752	333
chr1	95699142	95700035	MGE_PVALB_pvalue_1e-2_peak_34141	129	.	7.99132	12.97845	8.24485	641
chr1	95703523	95704173	MGE_PVALB_pvalue_1e-2_peak_34142	48	.	3.99566	4.85349	1.76934	591
chr1	96002729	96003293	MGE_PVALB_pvalue_1e-2_peak_34259	67	.	4.86381	6.73327	3.20387	232
chr1	96345404	96345766	MGE_PVALB_pvalue_1e-2_peak_34415	56	.	3.67782	5.64059	2.36546	40
chr1	96418734	96418850	MGE_PVALB_pvalue_1e-2_peak_34444	59	.	3.73281	5.98593	2.60713	67
chr1	96438340	96439034	MGE_PVALB_pvalue_1e-2_peak_34454	59	.	3.73281	5.98593	2.60713	303
chr1	96701488	96702497	MGE_PVALB_pvalue_1e-2_peak_34556	49	.	3.53544	4.95138	1.84148	473
chr1	96942579	96943434	MGE_PVALB_pvalue_1e-2_peak_34656	57	.	3.70268	5.78921	2.47722	264
chr1	97068410	97068941	MGE_PVALB_pvalue_1e-2_peak_34731	55	.	4.12643	5.52700	2.27764	96
chr1	97106747	97107928	MGE_PVALB_pvalue_1e-2_peak_34746	66	.	4.44800	6.65517	3.13766	294
chr1	97186929	97187906	MGE_PVALB_pvalue_1e-2_peak_34782a	157	.	9.54198	15.75656	10.48206	395
chr1	97186929	97187906	MGE_PVALB_pvalue_1e-2_peak_34782b	61	.	4.77099	6.19286	2.77227	520
chr1	97196380	97196648	MGE_PVALB_pvalue_1e-2_peak_34786	47	.	3.49040	4.77340	1.70377	214
chr1	97445012	97445342	MGE_PVALB_pvalue_1e-2_peak_34912	46	.	3.44649	4.61288	1.57998	261
chr1	97771604	97771867	MGE_PVALB_pvalue_1e-2_peak_35062	48	.	3.51278	4.85998	1.76934	219
chr1	98315322	98315801	MGE_PVALB_pvalue_1e-2_peak_35318	47	.	3.49040	4.77340	1.70377	395
chr1	98385971	98387071	MGE_PVALB_pvalue_1e-2_peak_35359	88	.	6.12276	8.83110	4.88175	733
chr1	98513961	98514325	MGE_PVALB_pvalue_1e-2_peak_35432	48	.	4.00962	4.86629	1.77450	42
chr1	98563889	98564405	MGE_PVALB_pvalue_1e-2_peak_35461	59	.	3.73281	5.98593	2.60713	270
chr1	98644667	98645509	MGE_PVALB_pvalue_1e-2_peak_35497	52	.	3.60523	5.26053	2.07315	236
chr1	99080848	99081200	MGE_PVALB_pvalue_1e-2_peak_35691	99	.	6.56276	9.96641	5.80001	93
chr1	99126729	99128054	MGE_PVALB_pvalue_1e-2_peak_35712	97	.	6.55191	9.72096	5.60404	535
chr1	99135917	99136105	MGE_PVALB_pvalue_1e-2_peak_35714	79	.	5.70817	7.93068	4.15125	130
chr1	99140986	99141233	MGE_PVALB_pvalue_1e-2_peak_35716	48	.	3.84823	4.80658	1.73168	112
chr1	99169792	99170345	MGE_PVALB_pvalue_1e-2_peak_35730	72	.	5.29821	7.27678	3.63227	413
chr1	99173334	99173480	MGE_PVALB_pvalue_1e-2_peak_35733	46	.	3.76364	4.61492	1.57998	40
chr1	99337340	99337730	MGE_PVALB_pvalue_1e-2_peak_35811	59	.	3.73281	5.98593	2.60713	42
chr1	99363723	99363958	MGE_PVALB_pvalue_1e-2_peak_35825	42	.	3.34141	4.26972	1.30851	63
chr1	99364621	99364865	MGE_PVALB_pvalue_1e-2_peak_35826	43	.	3.36191	4.33276	1.35752	23
chr1	99435542	99436185	MGE_PVALB_pvalue_1e-2_peak_35863	45	.	3.72273	4.52573	1.51722	120
chr1	99436673	99436984	MGE_PVALB_pvalue_1e-2_peak_35864	44	.	3.68270	4.44048	1.44782	10
chr1	99437389	99437737	MGE_PVALB_pvalue_1e-2_peak_35865	43	.	3.62424	4.31930	1.35252	292
chr1	99447530	99447874	MGE_PVALB_pvalue_1e-2_peak_35867	56	.	4.17676	5.67691	2.39244	31
chr1	99469377	99471536	MGE_PVALB_pvalue_1e-2_peak_35872a	50	.	3.91406	5.04079	1.91567	832
chr1	99469377	99471536	MGE_PVALB_pvalue_1e-2_peak_35872b	69	.	4.81443	6.91323	3.34650	1073
chr1	99469377	99471536	MGE_PVALB_pvalue_1e-2_peak_35872c	59	.	4.34896	5.93269	2.59578	1288
chr1	99476706	99476821	MGE_PVALB_pvalue_1e-2_peak_35873	54	.	4.10172	5.45601	2.22930	56
chr1	99599278	99599612	MGE_PVALB_pvalue_1e-2_peak_35940	66	.	4.83520	6.65579	3.13766	69
chr1	99646005	99646403	MGE_PVALB_pvalue_1e-2_peak_35961a	120	.	7.73994	12.02109	7.47617	124
chr1	99646005	99646403	MGE_PVALB_pvalue_1e-2_peak_35961b	61	.	4.64396	6.17345	2.75572	351
chr1	99692563	99693533	MGE_PVALB_pvalue_1e-2_peak_35986	45	.	3.84098	4.56661	1.54737	417
chr1	99729247	99730577	MGE_PVALB_pvalue_1e-2_peak_36007a	55	.	4.33182	5.50857	2.26757	534
chr1	99729247	99730577	MGE_PVALB_pvalue_1e-2_peak_36007b	110	.	7.03920	11.07391	6.70741	667
chr1	99729247	99730577	MGE_PVALB_pvalue_1e-2_peak_36007c	65	.	4.87329	6.53940	3.04695	779
chr1	99758430	99758907	MGE_PVALB_pvalue_1e-2_peak_36018	58	.	4.22833	5.83877	2.51595	115
chr1	99946907	99947916	MGE_PVALB_pvalue_1e-2_peak_36114	79	.	5.23560	7.92549	4.14870	271
chr1	99957382	99957505	MGE_PVALB_pvalue_1e-2_peak_36115	67	.	4.86381	6.73327	3.20387	57
chr1	100014592	100015110	MGE_PVALB_pvalue_1e-2_peak_36148	57	.	3.70268	5.78921	2.47722	260
chr1	100039611	100040045	MGE_PVALB_pvalue_1e-2_peak_36159	61	.	4.30812	6.10846	2.70062	55
chr1	100111361	100111824	MGE_PVALB_pvalue_1e-2_peak_36192	44	.	3.40368	4.46677	1.46508	353
chr1	100172775	100173342	MGE_PVALB_pvalue_1e-2_peak_36221	71	.	5.01211	7.16245	3.54247	534
chr1	100202747	100202914	MGE_PVALB_pvalue_1e-2_peak_36235	62	.	4.33539	6.20685	2.77904	71
chr1	100274004	100274814	MGE_PVALB_pvalue_1e-2_peak_36279	50	.	3.55840	5.04815	1.91567	450
chr1	100315148	100316044	MGE_PVALB_pvalue_1e-2_peak_36298	97	.	6.62886	9.71767	5.60300	471
chr1	100435281	100436008	MGE_PVALB_pvalue_1e-2_peak_36376a	145	.	8.99467	14.54118	9.50399	55
chr1	100435281	100436008	MGE_PVALB_pvalue_1e-2_peak_36376b	102	.	6.91898	10.24874	6.02843	239
chr1	100435281	100436008	MGE_PVALB_pvalue_1e-2_peak_36376c	62	.	4.81895	6.28387	2.84525	366
chr1	100503408	100504411	MGE_PVALB_pvalue_1e-2_peak_36419a	173	.	9.91022	17.31686	11.73679	217
chr1	100503408	100504411	MGE_PVALB_pvalue_1e-2_peak_36419b	71	.	5.24659	7.14751	3.53259	375
chr1	100503408	100504411	MGE_PVALB_pvalue_1e-2_peak_36419c	49	.	4.08068	4.99105	1.87505	532
chr1	100503408	100504411	MGE_PVALB_pvalue_1e-2_peak_36419d	71	.	5.22436	7.11066	3.50128	783
chr1	100567875	100568002	MGE_PVALB_pvalue_1e-2_peak_36455	47	.	3.49040	4.77340	1.70377	61
chr1	100598148	100599021	MGE_PVALB_pvalue_1e-2_peak_36474a	79	.	5.70817	7.93068	4.15125	359
chr1	100598148	100599021	MGE_PVALB_pvalue_1e-2_peak_36474b	79	.	5.70817	7.93068	4.15125	535
chr1	100643422	100644558	MGE_PVALB_pvalue_1e-2_peak_36498	51	.	4.00577	5.19473	2.02893	63
chr1	100714666	100715650	MGE_PVALB_pvalue_1e-2_peak_36526a	84	.	6.01443	8.49085	4.61021	495
chr1	100714666	100715650	MGE_PVALB_pvalue_1e-2_peak_36526b	125	.	8.01925	12.52908	7.88833	766
chr1	100731044	100732252	MGE_PVALB_pvalue_1e-2_peak_36528	188	.	10.98901	18.83062	12.97607	683
chr1	100736940	100737302	MGE_PVALB_pvalue_1e-2_peak_36529	59	.	3.72787	5.95225	2.60137	71
chr1	100816891	100817112	MGE_PVALB_pvalue_1e-2_peak_36569	74	.	5.10551	7.46124	3.77970	159
chr1	100817832	100818175	MGE_PVALB_pvalue_1e-2_peak_36570	57	.	4.20239	5.75623	2.45904	296
chr1	100886993	100887068	MGE_PVALB_pvalue_1e-2_peak_36602	59	.	3.72787	5.95225	2.60137	36
chr1	100925178	100925401	MGE_PVALB_pvalue_1e-2_peak_36616	54	.	4.10172	5.45601	2.22930	103
chr1	100929458	100929631	MGE_PVALB_pvalue_1e-2_peak_36617	55	.	4.12643	5.52700	2.27764	48
chr1	101004449	101005580	MGE_PVALB_pvalue_1e-2_peak_36648	62	.	4.79485	6.23798	2.80360	613
chr1	101314144	101315228	MGE_PVALB_pvalue_1e-2_peak_36758	96	.	6.10820	9.60739	5.51227	762
chr1	101340840	101340913	MGE_PVALB_pvalue_1e-2_peak_36773	45	.	3.42495	4.53818	1.52009	55
chr1	101352332	101352749	MGE_PVALB_pvalue_1e-2_peak_36776	43	.	3.36191	4.33276	1.35752	241
chr1	101360235	101361951	MGE_PVALB_pvalue_1e-2_peak_36778a	79	.	5.44016	7.90267	4.13091	205
chr1	101360235	101361951	MGE_PVALB_pvalue_1e-2_peak_36778b	78	.	5.42059	7.87155	4.10250	1205
chr1	101445302	101445382	MGE_PVALB_pvalue_1e-2_peak_36826	46	.	3.44649	4.61288	1.57998	42
chr1	101490738	101491925	MGE_PVALB_pvalue_1e-2_peak_36850a	65	.	4.94315	6.52570	3.04061	275
chr1	101490738	101491925	MGE_PVALB_pvalue_1e-2_peak_36850b	91	.	6.35548	9.14931	5.14318	472
chr1	101490738	101491925	MGE_PVALB_pvalue_1e-2_peak_36850c	91	.	6.35548	9.14931	5.14318	642
chr1	101490738	101491925	MGE_PVALB_pvalue_1e-2_peak_36850d	78	.	5.64932	7.81219	4.06124	789
chr1	101525738	101525954	MGE_PVALB_pvalue_1e-2_peak_36867	50	.	3.55840	5.04815	1.91567	172
chr1	101602140	101602573	MGE_PVALB_pvalue_1e-2_peak_36912	59	.	3.72787	5.95225	2.60137	61
chr1	101701945	101702088	MGE_PVALB_pvalue_1e-2_peak_36957	44	.	3.40368	4.46677	1.46508	71
chr1	101753940	101754302	MGE_PVALB_pvalue_1e-2_peak_36978	67	.	4.47708	6.78418	3.24266	241
chr1	101823141	101823723	MGE_PVALB_pvalue_1e-2_peak_37018	57	.	3.70268	5.78921	2.47722	72
chr1	102148995	102149467	MGE_PVALB_pvalue_1e-2_peak_37151	55	.	4.12643	5.52700	2.27764	255
chr1	102150638	102150912	MGE_PVALB_pvalue_1e-2_peak_37152	56	.	4.15144	5.60057	2.34068	55
chr1	102162204	102162955	MGE_PVALB_pvalue_1e-2_peak_37156	49	.	3.53544	4.95138	1.84148	59
chr1	102285612	102286017	MGE_PVALB_pvalue_1e-2_peak_37218	48	.	3.51278	4.85998	1.76934	259
chr1	102345215	102345617	MGE_PVALB_pvalue_1e-2_peak_37254	57	.	3.70268	5.78921	2.47722	347
chr1	102378284	102378551	MGE_PVALB_pvalue_1e-2_peak_37264	59	.	4.25459	5.92478	2.58791	32
chr1	102388297	102388674	MGE_PVALB_pvalue_1e-2_peak_37266	46	.	3.46831	4.69117	1.64110	355
chr1	102395979	102396272	MGE_PVALB_pvalue_1e-2_peak_37271	75	.	4.62834	7.58464	3.87906	221
chr1	102461816	102462871	MGE_PVALB_pvalue_1e-2_peak_37318	70	.	5.26905	7.08836	3.48000	827
chr1	102657472	102657641	MGE_PVALB_pvalue_1e-2_peak_37401	57	.	3.70268	5.78921	2.47722	109
chr1	103093549	103094161	MGE_PVALB_pvalue_1e-2_peak_37585	67	.	4.47708	6.78418	3.24266	245
chr1	103266049	103266381	MGE_PVALB_pvalue_1e-2_peak_37651	73	.	4.59728	7.39833	3.73067	69
chr1	103348446	103349428	MGE_PVALB_pvalue_1e-2_peak_37696	51	.	3.58166	5.15094	1.99178	139
chr1	103445888	103446785	MGE_PVALB_pvalue_1e-2_peak_37760	52	.	3.60523	5.26053	2.07315	295
chr1	103471449	103471522	MGE_PVALB_pvalue_1e-2_peak_37775	45	.	3.42495	4.53818	1.52009	34
chr1	103573845	103574406	MGE_PVALB_pvalue_1e-2_peak_37832	64	.	4.75135	6.43718	2.96368	489
chr1	103749925	103750926	MGE_PVALB_pvalue_1e-2_peak_37907	57	.	3.70268	5.78921	2.47722	51
chr1	104068294	104069187	MGE_PVALB_pvalue_1e-2_peak_37957a	124	.	8.01574	12.46937	7.83677	64
chr1	104068294	104069187	MGE_PVALB_pvalue_1e-2_peak_37957b	43	.	3.64352	4.35885	1.38081	325
chr1	104485667	104485978	MGE_PVALB_pvalue_1e-2_peak_38067	70	.	4.53638	7.06887	3.46725	240
chr1	104635291	104636002	MGE_PVALB_pvalue_1e-2_peak_38135	52	.	3.60523	5.26053	2.07315	453
chr1	104675129	104675340	MGE_PVALB_pvalue_1e-2_peak_38159	65	.	4.41930	6.53368	3.04182	83
chr1	105190941	105191032	MGE_PVALB_pvalue_1e-2_peak_38412	44	.	3.68270	4.44048	1.44782	39
chr1	105193691	105194091	MGE_PVALB_pvalue_1e-2_peak_38414	44	.	3.68270	4.44048	1.44782	40
chr1	105928952	105929514	MGE_PVALB_pvalue_1e-2_peak_38715	74	.	5.10551	7.46124	3.77970	314
chr1	107027615	107028620	MGE_PVALB_pvalue_1e-2_peak_39167	68	.	4.92207	6.89603	3.33477	502
chr1	107333599	107334118	MGE_PVALB_pvalue_1e-2_peak_39299	55	.	3.65330	5.50407	2.26349	456
chr1	107360162	107360785	MGE_PVALB_pvalue_1e-2_peak_39312	42	.	3.34141	4.26972	1.30851	389
chr1	107599269	107600389	MGE_PVALB_pvalue_1e-2_peak_39418a	138	.	8.52411	13.89117	8.98323	66
chr1	107599269	107600389	MGE_PVALB_pvalue_1e-2_peak_39418b	86	.	6.06171	8.68850	4.76752	477
chr1	107599269	107600389	MGE_PVALB_pvalue_1e-2_peak_39418c	87	.	6.11583	8.78147	4.84241	918
chr1	108023287	108023951	MGE_PVALB_pvalue_1e-2_peak_39640	57	.	4.20239	5.75623	2.45904	69
chr1	108072357	108072493	MGE_PVALB_pvalue_1e-2_peak_39666	52	.	3.60523	5.26053	2.07315	49
chr1	108087932	108088077	MGE_PVALB_pvalue_1e-2_peak_39676	46	.	3.44649	4.61288	1.57998	92
chr1	108112942	108113202	MGE_PVALB_pvalue_1e-2_peak_39691	47	.	3.49040	4.77340	1.70377	216
chr1	108136339	108136652	MGE_PVALB_pvalue_1e-2_peak_39704	52	.	3.60523	5.26053	2.07315	204
chr1	108143358	108143716	MGE_PVALB_pvalue_1e-2_peak_39708	44	.	3.40368	4.46677	1.46508	20
chr1	108165546	108166000	MGE_PVALB_pvalue_1e-2_peak_39718	64	.	4.75135	6.43718	2.96368	254
chr1	108220461	108220909	MGE_PVALB_pvalue_1e-2_peak_39747	61	.	4.30812	6.10846	2.70062	133
chr1	108288191	108288487	MGE_PVALB_pvalue_1e-2_peak_39780	43	.	3.36191	4.33276	1.35752	64
chr1	108291355	108291546	MGE_PVALB_pvalue_1e-2_peak_39781	71	.	5.01211	7.16245	3.54247	47
chr1	108293122	108293257	MGE_PVALB_pvalue_1e-2_peak_39782	61	.	4.30812	6.10846	2.70062	88
chr1	108324988	108325175	MGE_PVALB_pvalue_1e-2_peak_39797	61	.	4.30812	6.10846	2.70062	96
chr1	108331049	108331464	MGE_PVALB_pvalue_1e-2_peak_39798	60	.	4.28119	6.01457	2.62484	50
chr1	108507113	108507907	MGE_PVALB_pvalue_1e-2_peak_39898	146	.	9.04033	14.63156	9.57975	692
chr1	108536025	108536838	MGE_PVALB_pvalue_1e-2_peak_39915	50	.	3.55840	5.04815	1.91567	510
chr1	108569728	108570203	MGE_PVALB_pvalue_1e-2_peak_39932	59	.	3.73281	5.98593	2.60713	425
chr1	108661225	108661358	MGE_PVALB_pvalue_1e-2_peak_39988	53	.	3.62911	5.37785	2.16811	65
chr1	108667880	108668635	MGE_PVALB_pvalue_1e-2_peak_39990	121	.	7.70964	12.19668	7.61761	485
chr1	108742269	108743589	MGE_PVALB_pvalue_1e-2_peak_40029a	50	.	4.10987	5.05183	1.91772	648
chr1	108742269	108743589	MGE_PVALB_pvalue_1e-2_peak_40029b	62	.	4.79485	6.23798	2.80360	860
chr1	108742269	108743589	MGE_PVALB_pvalue_1e-2_peak_40029c	74	.	5.47983	7.48129	3.79542	1080
chr1	109102013	109103033	MGE_PVALB_pvalue_1e-2_peak_40079	61	.	4.72398	6.10482	2.70062	578
chr1	109143282	109143396	MGE_PVALB_pvalue_1e-2_peak_40102	50	.	3.55840	5.04815	1.91567	48
chr1	109167380	109168462	MGE_PVALB_pvalue_1e-2_peak_40117	53	.	4.05318	5.32112	2.12632	1021
chr1	109186275	109186514	MGE_PVALB_pvalue_1e-2_peak_40123	60	.	4.28119	6.01457	2.62484	199
chr1	109203664	109204226	MGE_PVALB_pvalue_1e-2_peak_40128	76	.	5.44874	7.62969	3.91674	222
chr1	109234600	109235299	MGE_PVALB_pvalue_1e-2_peak_40136a	210	.	11.79864	21.05064	14.83228	305
chr1	109234600	109235299	MGE_PVALB_pvalue_1e-2_peak_40136b	108	.	7.21028	10.88283	6.54803	446
chr1	109289206	109290123	MGE_PVALB_pvalue_1e-2_peak_40159a	99	.	6.78196	9.98440	5.81160	131
chr1	109289206	109290123	MGE_PVALB_pvalue_1e-2_peak_40159b	61	.	4.77099	6.19286	2.77227	343
chr1	109358329	109359470	MGE_PVALB_pvalue_1e-2_peak_40196	65	.	4.96877	6.57675	3.07874	549
chr1	109373176	109373655	MGE_PVALB_pvalue_1e-2_peak_40199	57	.	4.46728	5.77213	2.47201	119
chr1	109384261	109384586	MGE_PVALB_pvalue_1e-2_peak_40201	73	.	5.07400	7.35758	3.69769	253
chr1	109401330	109401499	MGE_PVALB_pvalue_1e-2_peak_40208	54	.	4.10172	5.45601	2.22930	40
chr1	109419207	109420337	MGE_PVALB_pvalue_1e-2_peak_40214	92	.	6.40164	9.28307	5.24932	374
chr1	109440768	109440986	MGE_PVALB_pvalue_1e-2_peak_40221	42	.	3.34141	4.26972	1.30851	158
chr1	109464119	109464287	MGE_PVALB_pvalue_1e-2_peak_40229	56	.	4.15144	5.60057	2.34068	47
chr1	109490065	109491278	MGE_PVALB_pvalue_1e-2_peak_40242	49	.	3.53544	4.95138	1.84148	583
chr1	109505728	109506295	MGE_PVALB_pvalue_1e-2_peak_40248	105	.	7.00553	10.58141	6.30380	192
chr1	109537695	109537948	MGE_PVALB_pvalue_1e-2_peak_40268	69	.	4.50653	6.92169	3.34891	128
chr1	109544510	109545260	MGE_PVALB_pvalue_1e-2_peak_40271	51	.	3.58166	5.15094	1.99178	252
chr1	109563594	109563768	MGE_PVALB_pvalue_1e-2_peak_40280	56	.	3.67782	5.64059	2.36546	62
chr1	109584458	109585104	MGE_PVALB_pvalue_1e-2_peak_40293	149	.	9.13302	14.98313	9.85894	320
chr1	109612502	109612722	MGE_PVALB_pvalue_1e-2_peak_40303	59	.	3.73281	5.98593	2.60713	61
chr1	109618286	109618864	MGE_PVALB_pvalue_1e-2_peak_40304	108	.	6.84990	10.86987	6.53839	382
chr1	109633121	109633720	MGE_PVALB_pvalue_1e-2_peak_40309	74	.	5.38752	7.48318	3.79542	309
chr1	109642507	109642958	MGE_PVALB_pvalue_1e-2_peak_40310a	87	.	6.08874	8.75215	4.81731	282
chr1	109642507	109642958	MGE_PVALB_pvalue_1e-2_peak_40310b	59	.	4.56656	5.99310	2.61110	407
chr1	109656121	109657001	MGE_PVALB_pvalue_1e-2_peak_40315	65	.	4.94315	6.52570	3.04061	446
chr1	109704644	109705092	MGE_PVALB_pvalue_1e-2_peak_40338a	81	.	5.79878	8.11714	4.30498	76
chr1	109704644	109705092	MGE_PVALB_pvalue_1e-2_peak_40338b	78	.	5.67859	7.87088	4.10221	304
chr1	109709781	109710226	MGE_PVALB_pvalue_1e-2_peak_40339	63	.	4.36300	6.31016	2.86102	270
chr1	109755972	109757291	MGE_PVALB_pvalue_1e-2_peak_40360	69	.	5.12821	6.90473	3.33974	527
chr1	109782221	109782342	MGE_PVALB_pvalue_1e-2_peak_40371	46	.	3.46831	4.69117	1.64110	56
chr1	109783033	109783302	MGE_PVALB_pvalue_1e-2_peak_40372	46	.	3.44649	4.61288	1.57998	42
chr1	109792096	109792641	MGE_PVALB_pvalue_1e-2_peak_40373	81	.	5.64107	8.12096	4.30498	54
chr1	109806027	109806881	MGE_PVALB_pvalue_1e-2_peak_40377	47	.	3.49040	4.77340	1.70377	379
chr1	109816464	109816688	MGE_PVALB_pvalue_1e-2_peak_40382	44	.	3.40368	4.46677	1.46508	4
chr1	109825392	109826138	MGE_PVALB_pvalue_1e-2_peak_40384	140	.	8.71080	14.08981	9.14999	530
chr1	109849751	109849905	MGE_PVALB_pvalue_1e-2_peak_40397	47	.	3.49040	4.77340	1.70377	66
chr1	109856219	109856292	MGE_PVALB_pvalue_1e-2_peak_40399	45	.	3.42495	4.53818	1.52009	35
chr1	109926258	109926713	MGE_PVALB_pvalue_1e-2_peak_40427	61	.	4.30812	6.10846	2.70062	124
chr1	109940529	109940900	MGE_PVALB_pvalue_1e-2_peak_40432	127	.	8.14573	12.75029	8.06507	93
chr1	109944768	109944890	MGE_PVALB_pvalue_1e-2_peak_40433	59	.	4.56656	5.99310	2.61110	69
chr1	109968783	109969427	MGE_PVALB_pvalue_1e-2_peak_40436	55	.	4.12643	5.52700	2.27764	341
chr1	110025781	110026996	MGE_PVALB_pvalue_1e-2_peak_40448	74	.	5.38752	7.48318	3.79542	415
chr1	110033400	110033482	MGE_PVALB_pvalue_1e-2_peak_40449	51	.	4.00577	5.19473	2.02893	35
chr1	110036373	110036865	MGE_PVALB_pvalue_1e-2_peak_40450	54	.	4.30354	5.42925	2.20863	423
chr1	110063444	110064543	MGE_PVALB_pvalue_1e-2_peak_40456	67	.	4.86381	6.73327	3.20387	773
chr1	110072951	110073238	MGE_PVALB_pvalue_1e-2_peak_40458	44	.	3.68270	4.44048	1.44782	55
chr1	110075615	110075726	MGE_PVALB_pvalue_1e-2_peak_40460	63	.	4.84329	6.33054	2.87831	57
chr1	110078688	110079077	MGE_PVALB_pvalue_1e-2_peak_40461	62	.	4.79485	6.23798	2.80360	355
chr1	110082136	110082664	MGE_PVALB_pvalue_1e-2_peak_40462	57	.	4.44313	5.71997	2.43096	391
chr1	110089101	110089231	MGE_PVALB_pvalue_1e-2_peak_40463	55	.	4.12643	5.52700	2.27764	65
chr1	110091123	110091412	MGE_PVALB_pvalue_1e-2_peak_40464	102	.	6.64231	10.20049	5.98985	125
chr1	110163619	110163869	MGE_PVALB_pvalue_1e-2_peak_40503	53	.	4.05318	5.32112	2.12632	69
chr1	110198682	110198931	MGE_PVALB_pvalue_1e-2_peak_40511	46	.	3.44649	4.61288	1.57998	98
chr1	110210639	110211268	MGE_PVALB_pvalue_1e-2_peak_40516	70	.	4.53638	7.06887	3.46725	67
chr1	110282582	110283377	MGE_PVALB_pvalue_1e-2_peak_40539	60	.	4.28119	6.01457	2.62484	438
chr1	110316466	110316565	MGE_PVALB_pvalue_1e-2_peak_40549	89	.	5.91966	8.94285	4.97171	50
chr1	110319629	110319796	MGE_PVALB_pvalue_1e-2_peak_40550	73	.	5.07400	7.35758	3.69769	133
chr1	110345694	110346162	MGE_PVALB_pvalue_1e-2_peak_40562	78	.	5.20246	7.80107	4.05257	68
chr1	110414852	110415272	MGE_PVALB_pvalue_1e-2_peak_40583	83	.	5.33760	8.34085	4.48176	186
chr1	110526869	110527693	MGE_PVALB_pvalue_1e-2_peak_40630	89	.	6.15716	8.91201	4.94800	480
chr1	110576987	110577893	MGE_PVALB_pvalue_1e-2_peak_40646	51	.	4.00577	5.19473	2.02893	201
chr1	110608419	110608682	MGE_PVALB_pvalue_1e-2_peak_40662	51	.	3.58166	5.15094	1.99178	56
chr1	110657102	110657382	MGE_PVALB_pvalue_1e-2_peak_40684	59	.	3.73281	5.98593	2.60713	220
chr1	110672621	110673056	MGE_PVALB_pvalue_1e-2_peak_40690	67	.	4.86381	6.73327	3.20387	190
chr1	110679424	110679790	MGE_PVALB_pvalue_1e-2_peak_40692	51	.	4.00577	5.19473	2.02893	295
chr1	110692907	110694141	MGE_PVALB_pvalue_1e-2_peak_40697a	76	.	5.59167	7.69798	3.97280	214
chr1	110692907	110694141	MGE_PVALB_pvalue_1e-2_peak_40697b	103	.	6.98959	10.38778	6.14500	323
chr1	110730401	110730480	MGE_PVALB_pvalue_1e-2_peak_40708	48	.	3.84823	4.80658	1.73168	41
chr1	110752718	110753103	MGE_PVALB_pvalue_1e-2_peak_40712	73	.	5.42557	7.37831	3.71539	73
chr1	110772030	110772960	MGE_PVALB_pvalue_1e-2_peak_40720	59	.	3.72787	5.95225	2.60137	65
chr1	110786320	110786459	MGE_PVALB_pvalue_1e-2_peak_40728	56	.	3.67782	5.64059	2.36546	81
chr1	110797890	110798534	MGE_PVALB_pvalue_1e-2_peak_40733	61	.	4.30812	6.10846	2.70062	187
chr1	110855337	110855539	MGE_PVALB_pvalue_1e-2_peak_40756	111	.	6.43619	11.13817	6.75828	66
chr1	110881002	110882137	MGE_PVALB_pvalue_1e-2_peak_40762a	57	.	4.52342	5.74098	2.45012	42
chr1	110881002	110882137	MGE_PVALB_pvalue_1e-2_peak_40762b	93	.	6.43170	9.33697	5.29463	568
chr1	110881002	110882137	MGE_PVALB_pvalue_1e-2_peak_40762c	106	.	7.10824	10.69650	6.39602	789
chr1	110881002	110882137	MGE_PVALB_pvalue_1e-2_peak_40762d	57	.	4.50219	5.70347	2.41772	964
chr1	110950011	110950352	MGE_PVALB_pvalue_1e-2_peak_40783	87	.	5.84746	8.71442	4.78736	161
chr1	111002713	111003666	MGE_PVALB_pvalue_1e-2_peak_40797	67	.	4.47708	6.78418	3.24266	361
chr1	111033545	111033922	MGE_PVALB_pvalue_1e-2_peak_40809	89	.	5.91966	8.94285	4.97171	184
chr1	111038797	111039159	MGE_PVALB_pvalue_1e-2_peak_40810	49	.	3.53544	4.95138	1.84148	33
chr1	111055603	111056497	MGE_PVALB_pvalue_1e-2_peak_40822	50	.	3.55840	5.04815	1.91567	699
chr1	111067213	111067350	MGE_PVALB_pvalue_1e-2_peak_40828	42	.	3.34141	4.26972	1.30851	83
chr1	111078539	111078891	MGE_PVALB_pvalue_1e-2_peak_40832	43	.	3.36191	4.33276	1.35752	32
chr1	111080783	111080947	MGE_PVALB_pvalue_1e-2_peak_40833	72	.	5.04286	7.25809	3.61768	72
chr1	111097714	111098430	MGE_PVALB_pvalue_1e-2_peak_40841	92	.	6.29872	9.25743	5.22915	422
chr1	111098883	111099283	MGE_PVALB_pvalue_1e-2_peak_40842	63	.	4.72404	6.36848	2.91178	41
chr1	111124391	111125467	MGE_PVALB_pvalue_1e-2_peak_40850	69	.	5.15578	6.96338	3.38550	612
chr1	111136501	111137402	MGE_PVALB_pvalue_1e-2_peak_40852	44	.	3.70261	4.48264	1.47749	710
chr1	111148667	111149704	MGE_PVALB_pvalue_1e-2_peak_40855	48	.	4.01238	4.88040	1.78796	862
chr1	111150004	111150739	MGE_PVALB_pvalue_1e-2_peak_40856	86	.	6.06171	8.68850	4.76752	667
chr1	111158349	111158645	MGE_PVALB_pvalue_1e-2_peak_40858	50	.	3.95946	5.07586	1.93729	242
chr1	111162124	111162525	MGE_PVALB_pvalue_1e-2_peak_40859	65	.	4.77897	6.50788	3.02552	38
chr1	111180391	111180930	MGE_PVALB_pvalue_1e-2_peak_40863	43	.	3.36191	4.33276	1.35752	512
chr1	111188854	111188927	MGE_PVALB_pvalue_1e-2_peak_40865	46	.	3.44649	4.61288	1.57998	40
chr1	111216997	111217835	MGE_PVALB_pvalue_1e-2_peak_40884a	58	.	4.56647	5.88525	2.55696	136
chr1	111216997	111217835	MGE_PVALB_pvalue_1e-2_peak_40884b	49	.	4.04624	4.93512	1.83684	688
chr1	111225464	111225930	MGE_PVALB_pvalue_1e-2_peak_40885	49	.	3.53544	4.95138	1.84148	401
chr1	111244934	111245668	MGE_PVALB_pvalue_1e-2_peak_40893	55	.	4.12643	5.52700	2.27764	474
chr1	111257013	111257860	MGE_PVALB_pvalue_1e-2_peak_40895	44	.	3.40368	4.46677	1.46508	25
chr1	111269665	111270263	MGE_PVALB_pvalue_1e-2_peak_40902	49	.	3.53544	4.95138	1.84148	542
chr1	111293143	111293599	MGE_PVALB_pvalue_1e-2_peak_40917	43	.	3.38266	4.39837	1.41002	167
chr1	111296482	111296555	MGE_PVALB_pvalue_1e-2_peak_40918	43	.	3.38266	4.39837	1.41002	35
chr1	111357696	111358090	MGE_PVALB_pvalue_1e-2_peak_40941	51	.	4.00577	5.19473	2.02893	66
chr1	111506056	111507291	MGE_PVALB_pvalue_1e-2_peak_40982a	110	.	7.32601	11.08074	6.70783	535
chr1	111506056	111507291	MGE_PVALB_pvalue_1e-2_peak_40982b	125	.	8.05861	12.56107	7.91405	678
chr1	111682122	111683458	MGE_PVALB_pvalue_1e-2_peak_41026a	55	.	4.34909	5.52219	2.27764	689
chr1	111682122	111683458	MGE_PVALB_pvalue_1e-2_peak_41026b	67	.	5.07393	6.79101	3.24709	851
chr1	111888712	111889574	MGE_PVALB_pvalue_1e-2_peak_41103a	82	.	5.67445	8.21174	4.37743	297
chr1	111888712	111889574	MGE_PVALB_pvalue_1e-2_peak_41103b	82	.	5.67445	8.21174	4.37743	594
chr1	111911767	111912531	MGE_PVALB_pvalue_1e-2_peak_41111	95	.	6.40923	9.54279	5.45787	328
chr1	111948779	111949223	MGE_PVALB_pvalue_1e-2_peak_41127	73	.	5.07400	7.35758	3.69769	292
chr1	111983890	111984461	MGE_PVALB_pvalue_1e-2_peak_41136	59	.	3.73281	5.98593	2.60713	521
chr1	111991874	111992147	MGE_PVALB_pvalue_1e-2_peak_41139	154	.	9.18887	15.43802	10.23082	58
chr1	112016832	112017203	MGE_PVALB_pvalue_1e-2_peak_41155	48	.	3.51278	4.85998	1.76934	62
chr1	112050086	112051068	MGE_PVALB_pvalue_1e-2_peak_41166	65	.	4.41930	6.53368	3.04182	912
chr1	112114409	112114951	MGE_PVALB_pvalue_1e-2_peak_41187	57	.	4.20239	5.75623	2.45904	330
chr1	112135299	112135826	MGE_PVALB_pvalue_1e-2_peak_41194	51	.	3.58166	5.15094	1.99178	157
chr1	112161944	112162665	MGE_PVALB_pvalue_1e-2_peak_41203	176	.	10.43115	17.67257	12.02137	418
chr1	112281152	112281335	MGE_PVALB_pvalue_1e-2_peak_41260	62	.	4.80683	6.28208	2.84525	146
chr1	112281814	112282248	MGE_PVALB_pvalue_1e-2_peak_41261	114	.	7.40512	11.41575	6.98442	226
chr1	112297424	112298684	MGE_PVALB_pvalue_1e-2_peak_41268a	90	.	6.32289	9.08417	5.08527	884
chr1	112297424	112298684	MGE_PVALB_pvalue_1e-2_peak_41268b	52	.	4.19375	5.21198	2.04378	1215
chr1	112312324	112312408	MGE_PVALB_pvalue_1e-2_peak_41273	46	.	3.46831	4.69117	1.64110	11
chr1	112360386	112360469	MGE_PVALB_pvalue_1e-2_peak_41303	56	.	4.17676	5.67691	2.39244	39
chr1	112382464	112383012	MGE_PVALB_pvalue_1e-2_peak_41314	59	.	3.72787	5.95225	2.60137	313
chr1	112392455	112393153	MGE_PVALB_pvalue_1e-2_peak_41319	53	.	4.25894	5.33988	2.14226	446
chr1	112399520	112400267	MGE_PVALB_pvalue_1e-2_peak_41320	55	.	4.12643	5.52700	2.27764	400
chr1	112420695	112421140	MGE_PVALB_pvalue_1e-2_peak_41328	58	.	4.49169	5.82547	2.50846	301
chr1	112423394	112424175	MGE_PVALB_pvalue_1e-2_peak_41329	56	.	4.41924	5.66894	2.39029	44
chr1	112440908	112440987	MGE_PVALB_pvalue_1e-2_peak_41337	42	.	3.34141	4.26972	1.30851	60
chr1	112447072	112448129	MGE_PVALB_pvalue_1e-2_peak_41338	87	.	6.13413	8.71645	4.78736	614
chr1	112462460	112463441	MGE_PVALB_pvalue_1e-2_peak_41342	59	.	4.56656	5.99310	2.61110	592
chr1	112469327	112469488	MGE_PVALB_pvalue_1e-2_peak_41344	59	.	4.25459	5.92478	2.58791	126
chr1	112490831	112491503	MGE_PVALB_pvalue_1e-2_peak_41354	99	.	6.18703	9.92215	5.76531	148
chr1	112532258	112532840	MGE_PVALB_pvalue_1e-2_peak_41370	63	.	4.76039	6.35926	2.90587	172
chr1	112533156	112533364	MGE_PVALB_pvalue_1e-2_peak_41371	63	.	4.76039	6.35926	2.90587	42
chr1	112534185	112534308	MGE_PVALB_pvalue_1e-2_peak_41372	53	.	4.23146	5.35009	2.15217	74
chr1	112543997	112544485	MGE_PVALB_pvalue_1e-2_peak_41375	57	.	4.20239	5.75623	2.45904	343
chr1	112572812	112573010	MGE_PVALB_pvalue_1e-2_peak_41386	56	.	4.15144	5.60057	2.34068	110
chr1	112574105	112574627	MGE_PVALB_pvalue_1e-2_peak_41387	56	.	4.15144	5.60057	2.34068	235
chr1	112687372	112687931	MGE_PVALB_pvalue_1e-2_peak_41425	66	.	4.44800	6.65517	3.13766	231
chr1	112811197	112811434	MGE_PVALB_pvalue_1e-2_peak_41459	59	.	3.73281	5.98593	2.60713	65
chr1	112867915	112868684	MGE_PVALB_pvalue_1e-2_peak_41478	60	.	4.28119	6.01457	2.62484	366
chr1	112884836	112885532	MGE_PVALB_pvalue_1e-2_peak_41487	72	.	4.56663	7.22716	3.59423	640
chr1	112901584	112901676	MGE_PVALB_pvalue_1e-2_peak_41493	59	.	3.73281	5.98593	2.60713	46
chr1	112912375	112912696	MGE_PVALB_pvalue_1e-2_peak_41497	86	.	5.40784	8.66157	4.74539	116
chr1	112933477	112933789	MGE_PVALB_pvalue_1e-2_peak_41504	48	.	3.84823	4.80658	1.73168	134
chr1	112938544	112939179	MGE_PVALB_pvalue_1e-2_peak_41505	66	.	4.99465	6.62877	3.12232	177
chr1	112981244	112981380	MGE_PVALB_pvalue_1e-2_peak_41531	73	.	4.59728	7.39833	3.73067	69
chr1	113008571	113009071	MGE_PVALB_pvalue_1e-2_peak_41543	66	.	4.83520	6.65579	3.13766	342
chr1	113044424	113045124	MGE_PVALB_pvalue_1e-2_peak_41552	59	.	4.25459	5.92478	2.58791	263
chr1	113051114	113051475	MGE_PVALB_pvalue_1e-2_peak_41553	55	.	4.12643	5.52700	2.27764	301
chr1	113066214	113066317	MGE_PVALB_pvalue_1e-2_peak_41556	58	.	4.22833	5.83877	2.51595	42
chr1	113161197	113162738	MGE_PVALB_pvalue_1e-2_peak_41601a	65	.	4.96877	6.57675	3.07874	371
chr1	113161197	113162738	MGE_PVALB_pvalue_1e-2_peak_41601b	79	.	5.73806	7.99162	4.20090	1196
chr1	113217578	113218542	MGE_PVALB_pvalue_1e-2_peak_41619	53	.	4.07731	5.38744	2.17062	49
chr1	113257724	113258286	MGE_PVALB_pvalue_1e-2_peak_41641	65	.	4.96877	6.57675	3.07874	281
chr1	113261323	113261668	MGE_PVALB_pvalue_1e-2_peak_41643	44	.	3.68270	4.44048	1.44782	274
chr1	113397181	113397628	MGE_PVALB_pvalue_1e-2_peak_41695	51	.	3.58166	5.15094	1.99178	125
chr1	113466675	113466787	MGE_PVALB_pvalue_1e-2_peak_41735	52	.	3.60523	5.26053	2.07315	48
chr1	113479809	113479928	MGE_PVALB_pvalue_1e-2_peak_41744	59	.	3.72787	5.95225	2.60137	64
chr1	113498427	113499312	MGE_PVALB_pvalue_1e-2_peak_41756	69	.	5.19413	6.95298	3.37766	580
chr1	113525658	113526069	MGE_PVALB_pvalue_1e-2_peak_41769	57	.	3.70268	5.78921	2.47722	342
chr1	113615361	113616118	MGE_PVALB_pvalue_1e-2_peak_41805a	63	.	4.86787	6.37804	2.91943	106
chr1	113615361	113616118	MGE_PVALB_pvalue_1e-2_peak_41805b	132	.	8.38750	13.24269	8.45817	424
chr1	113652730	113653367	MGE_PVALB_pvalue_1e-2_peak_41825	63	.	4.36300	6.31016	2.86102	272
chr1	113682717	113684047	MGE_PVALB_pvalue_1e-2_peak_41844	50	.	3.55840	5.04815	1.91567	289
chr1	113932563	113933332	MGE_PVALB_pvalue_1e-2_peak_41921	113	.	7.44546	11.34084	6.92343	409
chr1	114301420	114302662	MGE_PVALB_pvalue_1e-2_peak_42055a	53	.	4.25894	5.33988	2.14226	438
chr1	114301420	114302662	MGE_PVALB_pvalue_1e-2_peak_42055b	78	.	5.67859	7.87088	4.10221	795
chr1	114354398	114355499	MGE_PVALB_pvalue_1e-2_peak_42084a	101	.	6.84978	10.11438	5.91964	338
chr1	114354398	114355499	MGE_PVALB_pvalue_1e-2_peak_42084b	61	.	4.77099	6.19286	2.77227	550
chr1	114354398	114355499	MGE_PVALB_pvalue_1e-2_peak_42084c	74	.	5.45256	7.42938	3.75483	668
chr1	114447297	114448046	MGE_PVALB_pvalue_1e-2_peak_42116	62	.	4.81895	6.28387	2.84525	285
chr1	114471757	114472766	MGE_PVALB_pvalue_1e-2_peak_42127	79	.	5.73468	7.98297	4.19472	471
chr1	114551449	114552350	MGE_PVALB_pvalue_1e-2_peak_42175	59	.	3.73281	5.98593	2.60713	43
chr1	114575520	114576269	MGE_PVALB_pvalue_1e-2_peak_42185	70	.	4.53638	7.06887	3.46725	207
chr1	114624422	114624706	MGE_PVALB_pvalue_1e-2_peak_42205	78	.	4.66602	7.83116	4.07311	90
chr1	114691885	114692163	MGE_PVALB_pvalue_1e-2_peak_42241	48	.	3.51278	4.85998	1.76934	233
chr1	114888937	114889479	MGE_PVALB_pvalue_1e-2_peak_42332	85	.	5.77701	8.50271	4.61498	375
chr1	115001977	115002794	MGE_PVALB_pvalue_1e-2_peak_42390	56	.	3.67782	5.64059	2.36546	416
chr1	115052953	115054243	MGE_PVALB_pvalue_1e-2_peak_42421	164	.	9.78537	16.43357	11.02486	907
chr1	115123939	115124494	MGE_PVALB_pvalue_1e-2_peak_42449	76	.	5.16974	7.68256	3.96053	491
chr1	115212729	115212872	MGE_PVALB_pvalue_1e-2_peak_42469	59	.	3.72787	5.95225	2.60137	64
chr1	115258638	115259461	MGE_PVALB_pvalue_1e-2_peak_42490	48	.	3.51278	4.85998	1.76934	597
chr1	115299915	115300806	MGE_PVALB_pvalue_1e-2_peak_42513	79	.	5.57547	7.94761	4.16159	372
chr1	115322864	115323524	MGE_PVALB_pvalue_1e-2_peak_42522	93	.	6.33513	9.34982	5.30160	440
chr1	115614136	115614617	MGE_PVALB_pvalue_1e-2_peak_42612	52	.	3.60523	5.26053	2.07315	331
chr1	115681176	115681327	MGE_PVALB_pvalue_1e-2_peak_42644	43	.	3.38266	4.39837	1.41002	39
chr1	115681707	115681849	MGE_PVALB_pvalue_1e-2_peak_42645	43	.	3.38266	4.39837	1.41002	44
chr1	115730273	115730401	MGE_PVALB_pvalue_1e-2_peak_42668	52	.	3.60523	5.26053	2.07315	60
chr1	115844035	115844516	MGE_PVALB_pvalue_1e-2_peak_42722	72	.	5.29821	7.27678	3.63227	216
chr1	115856980	115857053	MGE_PVALB_pvalue_1e-2_peak_42725	46	.	3.44649	4.61288	1.57998	53
chr1	115859845	115859937	MGE_PVALB_pvalue_1e-2_peak_42726	60	.	4.28119	6.01457	2.62484	51
chr1	115874890	115874970	MGE_PVALB_pvalue_1e-2_peak_42739	43	.	3.38266	4.39837	1.41002	39
chr1	115880330	115881337	MGE_PVALB_pvalue_1e-2_peak_42740a	84	.	5.90493	8.42236	4.55144	170
chr1	115880330	115881337	MGE_PVALB_pvalue_1e-2_peak_42740b	72	.	5.33745	7.29906	3.65143	593
chr1	115883262	115883773	MGE_PVALB_pvalue_1e-2_peak_42741	49	.	4.08068	4.99105	1.87505	466
chr1	115890156	115890814	MGE_PVALB_pvalue_1e-2_peak_42742	52	.	4.02933	5.25693	2.07315	105
chr1	116019141	116019662	MGE_PVALB_pvalue_1e-2_peak_42796	69	.	4.50653	6.92169	3.34891	70
chr1	116184358	116184826	MGE_PVALB_pvalue_1e-2_peak_42853	59	.	3.73281	5.98593	2.60713	58
chr1	116269165	116269565	MGE_PVALB_pvalue_1e-2_peak_42893	55	.	3.65330	5.50407	2.26349	336
chr1	116381977	116382195	MGE_PVALB_pvalue_1e-2_peak_42943	52	.	4.02933	5.25693	2.07315	55
chr1	116518584	116519561	MGE_PVALB_pvalue_1e-2_peak_42996	64	.	4.89271	6.42638	2.95759	605
chr1	116681750	116682033	MGE_PVALB_pvalue_1e-2_peak_43075	90	.	5.95643	9.06419	5.07269	219
chr1	116693916	116695003	MGE_PVALB_pvalue_1e-2_peak_43078	90	.	6.22713	9.08015	5.08328	931
chr1	116710358	116711590	MGE_PVALB_pvalue_1e-2_peak_43080	89	.	6.25869	8.95735	4.98416	918
chr1	116761494	116761841	MGE_PVALB_pvalue_1e-2_peak_43101	69	.	4.95172	6.98166	3.39767	262
chr1	116797800	116798466	MGE_PVALB_pvalue_1e-2_peak_43123	82	.	5.67445	8.21174	4.37743	441
chr1	116810997	116811193	MGE_PVALB_pvalue_1e-2_peak_43129	55	.	3.65330	5.50407	2.26349	124
chr1	116852573	116853070	MGE_PVALB_pvalue_1e-2_peak_43149	56	.	4.17676	5.67691	2.39244	193
chr1	116859802	116860095	MGE_PVALB_pvalue_1e-2_peak_43151	72	.	4.56663	7.22716	3.59423	63
chr1	116890327	116890792	MGE_PVALB_pvalue_1e-2_peak_43169	47	.	3.49040	4.77340	1.70377	105
chr1	116915387	116916061	MGE_PVALB_pvalue_1e-2_peak_43180	87	.	5.95625	8.73173	4.80199	568
chr1	116952394	116953216	MGE_PVALB_pvalue_1e-2_peak_43188	64	.	4.89271	6.42638	2.95759	277
chr1	116958858	116959211	MGE_PVALB_pvalue_1e-2_peak_43189	58	.	4.61042	5.89659	2.56709	178
chr1	116960297	116960371	MGE_PVALB_pvalue_1e-2_peak_43190	46	.	3.91415	4.69486	1.64385	41
chr1	116961047	116961394	MGE_PVALB_pvalue_1e-2_peak_43191	58	.	4.61042	5.89659	2.56709	223
chr1	116968959	116969385	MGE_PVALB_pvalue_1e-2_peak_43192	52	.	4.02933	5.25693	2.07315	241
chr1	117000771	117000990	MGE_PVALB_pvalue_1e-2_peak_43208	59	.	3.73281	5.98593	2.60713	69
chr1	117008806	117008969	MGE_PVALB_pvalue_1e-2_peak_43213	60	.	4.28119	6.01457	2.62484	125
chr1	117014086	117014271	MGE_PVALB_pvalue_1e-2_peak_43214	75	.	5.50737	7.53408	3.84292	62
chr1	117017728	117018334	MGE_PVALB_pvalue_1e-2_peak_43215	74	.	5.45256	7.42938	3.75483	435
chr1	117027723	117028211	MGE_PVALB_pvalue_1e-2_peak_43216	61	.	4.64396	6.17345	2.75572	341
chr1	117117123	117117794	MGE_PVALB_pvalue_1e-2_peak_43252	90	.	6.22713	9.08015	5.08328	322
chr1	117169992	117170315	MGE_PVALB_pvalue_1e-2_peak_43276	59	.	4.25459	5.92478	2.58791	272
chr1	117189607	117189815	MGE_PVALB_pvalue_1e-2_peak_43283	46	.	3.44649	4.61288	1.57998	41
chr1	117209008	117209468	MGE_PVALB_pvalue_1e-2_peak_43289	47	.	3.97088	4.79614	1.72486	64
chr1	117210323	117210446	MGE_PVALB_pvalue_1e-2_peak_43290	61	.	4.72398	6.10482	2.70062	71
chr1	117233473	117233973	MGE_PVALB_pvalue_1e-2_peak_43299	59	.	3.73281	5.98593	2.60713	309
chr1	117366725	117367299	MGE_PVALB_pvalue_1e-2_peak_43351	59	.	3.72787	5.95225	2.60137	277
chr1	117398455	117398829	MGE_PVALB_pvalue_1e-2_peak_43364	59	.	3.72787	5.95225	2.60137	51
chr1	117420371	117421263	MGE_PVALB_pvalue_1e-2_peak_43372	61	.	4.64396	6.17345	2.75572	395
chr1	117452032	117453191	MGE_PVALB_pvalue_1e-2_peak_43385	59	.	4.63269	5.93696	2.59583	707
chr1	117485690	117485962	MGE_PVALB_pvalue_1e-2_peak_43397	70	.	4.98173	7.07040	3.46725	164
chr1	117545667	117546394	MGE_PVALB_pvalue_1e-2_peak_43425	43	.	3.36191	4.33276	1.35752	661
chr1	117575326	117575796	MGE_PVALB_pvalue_1e-2_peak_43437	64	.	4.75135	6.43718	2.96368	247
chr1	117602439	117603240	MGE_PVALB_pvalue_1e-2_peak_43446a	97	.	6.66469	9.79542	5.66096	139
chr1	117602439	117603240	MGE_PVALB_pvalue_1e-2_peak_43446b	57	.	4.44313	5.71997	2.43096	378
chr1	117610587	117610697	MGE_PVALB_pvalue_1e-2_peak_43447	58	.	4.22833	5.83877	2.51595	62
chr1	117612849	117612922	MGE_PVALB_pvalue_1e-2_peak_43448	44	.	3.40368	4.46677	1.46508	35
chr1	117635666	117636224	MGE_PVALB_pvalue_1e-2_peak_43456	47	.	3.80546	4.70840	1.65422	349
chr1	117653496	117654286	MGE_PVALB_pvalue_1e-2_peak_43465	66	.	4.44800	6.65517	3.13766	72
chr1	117663853	117664947	MGE_PVALB_pvalue_1e-2_peak_43470a	106	.	7.10824	10.69650	6.39602	602
chr1	117663853	117664947	MGE_PVALB_pvalue_1e-2_peak_43470b	69	.	5.16963	6.90914	3.34255	1003
chr1	117670863	117671536	MGE_PVALB_pvalue_1e-2_peak_43473	52	.	3.60523	5.26053	2.07315	604
chr1	117717877	117718415	MGE_PVALB_pvalue_1e-2_peak_43496	55	.	3.65330	5.50407	2.26349	223
chr1	117827061	117827524	MGE_PVALB_pvalue_1e-2_peak_43541	88	.	5.88334	8.82639	4.88167	383
chr1	117844171	117844893	MGE_PVALB_pvalue_1e-2_peak_43547a	96	.	6.59341	9.64155	5.53740	435
chr1	117844171	117844893	MGE_PVALB_pvalue_1e-2_peak_43547b	69	.	5.12821	6.90473	3.33974	584
chr1	117864123	117865055	MGE_PVALB_pvalue_1e-2_peak_43555	55	.	3.65330	5.50407	2.26349	368
chr1	117872173	117872536	MGE_PVALB_pvalue_1e-2_peak_43559	56	.	3.67782	5.64059	2.36546	112
chr1	117885485	117885689	MGE_PVALB_pvalue_1e-2_peak_43565	53	.	4.07731	5.38744	2.17062	148
chr1	117909029	117910359	MGE_PVALB_pvalue_1e-2_peak_43571a	60	.	4.66364	6.04417	2.65197	410
chr1	117909029	117910359	MGE_PVALB_pvalue_1e-2_peak_43571b	82	.	5.80484	8.25471	4.41304	502
chr1	117909029	117910359	MGE_PVALB_pvalue_1e-2_peak_43571c	49	.	4.06339	4.96293	1.85000	660
chr1	117909029	117910359	MGE_PVALB_pvalue_1e-2_peak_43571d	60	.	4.64387	6.01169	2.62484	842
chr1	117950095	117950996	MGE_PVALB_pvalue_1e-2_peak_43599	53	.	3.62911	5.37785	2.16811	647
chr1	118070491	118070669	MGE_PVALB_pvalue_1e-2_peak_43667	75	.	5.13743	7.56943	3.86891	79
chr1	118142167	118142760	MGE_PVALB_pvalue_1e-2_peak_43702	58	.	4.22833	5.83877	2.51595	455
chr1	118148259	118148608	MGE_PVALB_pvalue_1e-2_peak_43703	73	.	5.07400	7.35758	3.69769	235
chr1	118471645	118472800	MGE_PVALB_pvalue_1e-2_peak_43823a	84	.	5.95637	8.45435	4.57817	240
chr1	118471645	118472800	MGE_PVALB_pvalue_1e-2_peak_43823b	128	.	8.19001	12.84796	8.14132	663
chr1	118471645	118472800	MGE_PVALB_pvalue_1e-2_peak_43823c	57	.	4.46728	5.77213	2.47201	795
chr1	118910229	118910927	MGE_PVALB_pvalue_1e-2_peak_43976	59	.	3.73281	5.98593	2.60713	65
chr1	119527471	119527544	MGE_PVALB_pvalue_1e-2_peak_44142	43	.	3.38266	4.39837	1.41002	34
chr1	119549771	119551122	MGE_PVALB_pvalue_1e-2_peak_44155	55	.	3.65330	5.50407	2.26349	999
chr1	119682658	119683480	MGE_PVALB_pvalue_1e-2_peak_44210a	72	.	5.37237	7.27863	3.63233	316
chr1	119682658	119683480	MGE_PVALB_pvalue_1e-2_peak_44210b	99	.	6.74855	9.92096	5.76531	441
chr1	119682658	119683480	MGE_PVALB_pvalue_1e-2_peak_44210c	85	.	6.04392	8.54592	4.65019	675
chr1	119690443	119690867	MGE_PVALB_pvalue_1e-2_peak_44212	69	.	4.50653	6.92169	3.34891	293
chr1	119818283	119818395	MGE_PVALB_pvalue_1e-2_peak_44253	59	.	3.73281	5.98593	2.60713	59
chr1	119827931	119828499	MGE_PVALB_pvalue_1e-2_peak_44257	59	.	3.72787	5.95225	2.60137	329
chr1	120190125	120191313	MGE_PVALB_pvalue_1e-2_peak_44401	88	.	6.12276	8.83110	4.88175	857
chr1	120254453	120255332	MGE_PVALB_pvalue_1e-2_peak_44419	63	.	4.36300	6.31016	2.86102	665
chr1	120491012	120491563	MGE_PVALB_pvalue_1e-2_peak_44512	57	.	3.70268	5.78921	2.47722	494
chr1	120507446	120507991	MGE_PVALB_pvalue_1e-2_peak_44519	56	.	4.15144	5.60057	2.34068	349
chr1	120557457	120558364	MGE_PVALB_pvalue_1e-2_peak_44538	70	.	4.53638	7.06887	3.46725	497
chr1	120611361	120612115	MGE_PVALB_pvalue_1e-2_peak_44558	52	.	3.60523	5.26053	2.07315	497
chr1	120838147	120838824	MGE_PVALB_pvalue_1e-2_peak_44579	89	.	5.91966	8.94285	4.97171	217
chr1	120925202	120925609	MGE_PVALB_pvalue_1e-2_peak_44586	72	.	4.56663	7.22716	3.59423	338
chr1	120926041	120926146	MGE_PVALB_pvalue_1e-2_peak_44587	55	.	3.65330	5.50407	2.26349	49
chr1	121260555	121261632	MGE_PVALB_pvalue_1e-2_peak_44629	67	.	4.86381	6.73327	3.20387	880
chr1	121484113	121485471	MGE_PVALB_pvalue_1e-2_peak_44662a	48	.	3.17525	4.85421	1.76934	44
chr1	121484113	121485471	MGE_PVALB_pvalue_1e-2_peak_44662b	76	.	4.08247	7.61449	3.90656	272
chr1	121484113	121485471	MGE_PVALB_pvalue_1e-2_peak_44662c	124	.	5.44329	12.42664	7.80752	411
chr1	121484113	121485471	MGE_PVALB_pvalue_1e-2_peak_44662d	280	.	9.07215	28.04899	21.03278	579
chr1	121484113	121485471	MGE_PVALB_pvalue_1e-2_peak_44662e	248	.	8.39174	24.87091	18.17357	727
chr1	121484113	121485471	MGE_PVALB_pvalue_1e-2_peak_44662f	159	.	6.35050	15.99672	10.68524	857
chr1	121484113	121485471	MGE_PVALB_pvalue_1e-2_peak_44662g	324	.	9.97936	32.43485	25.17230	982
chr1	121484113	121485471	MGE_PVALB_pvalue_1e-2_peak_44662h	393	.	11.34018	39.30164	31.66247	1113
chr1	143913294	143913892	MGE_PVALB_pvalue_1e-2_peak_44849	121	.	7.56430	12.12922	7.56093	186
chr1	144012153	144013049	MGE_PVALB_pvalue_1e-2_peak_44858	54	.	4.35893	5.45487	2.22930	152
chr1	144520685	144521297	MGE_PVALB_pvalue_1e-2_peak_44878	75	.	4.62834	7.58464	3.87906	428
chr1	144532965	144534137	MGE_PVALB_pvalue_1e-2_peak_44879a	86	.	6.10376	8.65869	4.74539	770
chr1	144532965	144534137	MGE_PVALB_pvalue_1e-2_peak_44879b	86	.	6.07369	8.60186	4.69758	1106
chr1	144593481	144593836	MGE_PVALB_pvalue_1e-2_peak_44890	75	.	4.62834	7.58464	3.87906	294
chr1	144691993	144692439	MGE_PVALB_pvalue_1e-2_peak_44904	59	.	3.73281	5.98593	2.60713	60
chr1	144843322	144844101	MGE_PVALB_pvalue_1e-2_peak_44913	57	.	3.70268	5.78921	2.47722	190
chr1	144884913	144885879	MGE_PVALB_pvalue_1e-2_peak_44935	46	.	3.46831	4.69117	1.64110	247
chr1	144931382	144932625	MGE_PVALB_pvalue_1e-2_peak_44959a	68	.	5.09482	6.89767	3.33567	389
chr1	144931382	144932625	MGE_PVALB_pvalue_1e-2_peak_44959b	91	.	6.22700	9.17590	5.16482	555
chr1	144931382	144932625	MGE_PVALB_pvalue_1e-2_peak_44959c	57	.	4.51009	5.79388	2.48142	853
chr1	144931382	144932625	MGE_PVALB_pvalue_1e-2_peak_44959d	57	.	4.51009	5.79388	2.48142	1093
chr1	144941359	144941446	MGE_PVALB_pvalue_1e-2_peak_44960	59	.	4.25459	5.92478	2.58791	45
chr1	144943817	144943890	MGE_PVALB_pvalue_1e-2_peak_44961	46	.	3.46831	4.69117	1.64110	58
chr1	145014074	145014883	MGE_PVALB_pvalue_1e-2_peak_44982	55	.	4.12643	5.52700	2.27764	266
chr1	145028585	145029030	MGE_PVALB_pvalue_1e-2_peak_44987	49	.	4.02924	4.90761	1.81234	229
chr1	145038786	145040404	MGE_PVALB_pvalue_1e-2_peak_44988a	81	.	5.60196	8.16067	4.34078	913
chr1	145038786	145040404	MGE_PVALB_pvalue_1e-2_peak_44988b	152	.	8.68987	15.27265	10.09922	1149
chr1	145057375	145057668	MGE_PVALB_pvalue_1e-2_peak_44996	47	.	3.49040	4.77340	1.70377	224
chr1	145075068	145076163	MGE_PVALB_pvalue_1e-2_peak_44997a	162	.	9.03252	16.27075	10.89736	259
chr1	145075068	145076163	MGE_PVALB_pvalue_1e-2_peak_44997b	114	.	7.05112	11.42783	6.99222	539
chr1	145075068	145076163	MGE_PVALB_pvalue_1e-2_peak_44997c	80	.	5.54017	8.06197	4.25623	942
chr1	145092398	145092541	MGE_PVALB_pvalue_1e-2_peak_45002	53	.	4.07731	5.38744	2.17062	59
chr1	145095938	145096565	MGE_PVALB_pvalue_1e-2_peak_45003	66	.	4.83520	6.65579	3.13766	579
chr1	145139100	145139563	MGE_PVALB_pvalue_1e-2_peak_45016	59	.	3.73281	5.98593	2.60713	51
chr1	145263583	145263699	MGE_PVALB_pvalue_1e-2_peak_45037	59	.	3.73281	5.98593	2.60713	59
chr1	145382349	145382850	MGE_PVALB_pvalue_1e-2_peak_45056	103	.	6.68282	10.32403	6.08877	91
chr1	145438354	145438474	MGE_PVALB_pvalue_1e-2_peak_45070	78	.	4.66602	7.83116	4.07311	70
chr1	145455052	145455651	MGE_PVALB_pvalue_1e-2_peak_45077	66	.	4.44800	6.65517	3.13766	428
chr1	145476895	145477505	MGE_PVALB_pvalue_1e-2_peak_45083	65	.	4.96877	6.57675	3.07874	223
chr1	145507264	145507802	MGE_PVALB_pvalue_1e-2_peak_45093	48	.	3.51278	4.85998	1.76934	253
chr1	145515505	145516752	MGE_PVALB_pvalue_1e-2_peak_45096	49	.	3.53544	4.95138	1.84148	64
chr1	145542768	145543349	MGE_PVALB_pvalue_1e-2_peak_45106	55	.	3.65330	5.50407	2.26349	287
chr1	145548795	145549536	MGE_PVALB_pvalue_1e-2_peak_45107	57	.	3.70268	5.78921	2.47722	174
chr1	145575706	145576555	MGE_PVALB_pvalue_1e-2_peak_45114	55	.	3.65330	5.50407	2.26349	415
chr1	145589254	145589883	MGE_PVALB_pvalue_1e-2_peak_45118	56	.	3.67782	5.64059	2.36546	220
chr1	145610576	145611366	MGE_PVALB_pvalue_1e-2_peak_45126	75	.	4.62834	7.58464	3.87906	438
chr1	145826852	145827165	MGE_PVALB_pvalue_1e-2_peak_45165	59	.	3.73281	5.98593	2.60713	50
chr1	146374238	146374463	MGE_PVALB_pvalue_1e-2_peak_45173	59	.	3.73281	5.98593	2.60713	136
chr1	146628876	146628965	MGE_PVALB_pvalue_1e-2_peak_45193	57	.	3.70268	5.78921	2.47722	42
chr1	146643676	146644623	MGE_PVALB_pvalue_1e-2_peak_45196	63	.	4.69704	6.30170	2.85924	448
chr1	146713814	146714881	MGE_PVALB_pvalue_1e-2_peak_45208	83	.	5.70823	8.30550	4.45598	525
chr1	146966356	146967106	MGE_PVALB_pvalue_1e-2_peak_45267	59	.	3.73281	5.98593	2.60713	679
chr1	147012652	147014370	MGE_PVALB_pvalue_1e-2_peak_45280	62	.	4.67035	6.23671	2.80360	1245
chr1	147070454	147072060	MGE_PVALB_pvalue_1e-2_peak_45306	81	.	5.79878	8.11714	4.30498	1460
chr1	147142331	147142837	MGE_PVALB_pvalue_1e-2_peak_45329	73	.	5.07400	7.35758	3.69769	408
chr1	147400443	147400909	MGE_PVALB_pvalue_1e-2_peak_45379	145	.	8.16549	14.51463	9.48830	96
chr1	147717797	147719127	MGE_PVALB_pvalue_1e-2_peak_45387	51	.	3.58166	5.15094	1.99178	929
chr1	147993899	147994195	MGE_PVALB_pvalue_1e-2_peak_45428	145	.	8.16549	14.51463	9.48830	60
chr1	148000050	148000843	MGE_PVALB_pvalue_1e-2_peak_45431	78	.	5.20246	7.80107	4.05257	737
chr1	148240845	148241996	MGE_PVALB_pvalue_1e-2_peak_45440	70	.	4.53638	7.06887	3.46725	247
chr1	148247465	148248218	MGE_PVALB_pvalue_1e-2_peak_45441	97	.	5.59180	9.70455	5.59289	354
chr1	148928063	148928423	MGE_PVALB_pvalue_1e-2_peak_45460	172	.	10.02423	17.22307	11.65919	204
chr1	149223977	149224734	MGE_PVALB_pvalue_1e-2_peak_45503a	61	.	4.74737	6.14848	2.73456	268
chr1	149223977	149224734	MGE_PVALB_pvalue_1e-2_peak_45503b	113	.	7.46016	11.35116	6.92835	608
chr1	149223977	149224734	MGE_PVALB_pvalue_1e-2_peak_45503c	61	.	4.74737	6.14848	2.73456	699
chr1	149680242	149680369	MGE_PVALB_pvalue_1e-2_peak_45544	57	.	3.70268	5.78921	2.47722	62
chr1	149684179	149684354	MGE_PVALB_pvalue_1e-2_peak_45546	75	.	4.62834	7.58464	3.87906	39
chr1	149764201	149764778	MGE_PVALB_pvalue_1e-2_peak_45551	70	.	4.53638	7.06887	3.46725	428
chr1	149857915	149858572	MGE_PVALB_pvalue_1e-2_peak_45565	65	.	4.80692	6.58071	3.07874	354
chr1	149871033	149871583	MGE_PVALB_pvalue_1e-2_peak_45570	52	.	3.60523	5.26053	2.07315	70
chr1	149910747	149911290	MGE_PVALB_pvalue_1e-2_peak_45591	45	.	3.42495	4.53818	1.52009	72
chr1	149981625	149982909	MGE_PVALB_pvalue_1e-2_peak_45608	63	.	4.36300	6.31016	2.86102	1145
chr1	150039772	150039929	MGE_PVALB_pvalue_1e-2_peak_45622	77	.	4.65983	7.78896	4.04751	72
chr1	150135153	150135686	MGE_PVALB_pvalue_1e-2_peak_45655	56	.	3.67782	5.64059	2.36546	336
chr1	150185923	150186183	MGE_PVALB_pvalue_1e-2_peak_45669	59	.	3.72787	5.95225	2.60137	72
chr1	150208431	150208759	MGE_PVALB_pvalue_1e-2_peak_45680a	102	.	6.64231	10.20049	5.98985	102
chr1	150208431	150208759	MGE_PVALB_pvalue_1e-2_peak_45680b	86	.	5.81202	8.60663	4.69850	234
chr1	150240955	150241650	MGE_PVALB_pvalue_1e-2_peak_45689	69	.	4.50653	6.92169	3.34891	631
chr1	150336511	150336701	MGE_PVALB_pvalue_1e-2_peak_45720	72	.	5.04286	7.25809	3.61768	125
chr1	150377813	150378117	MGE_PVALB_pvalue_1e-2_peak_45736	59	.	3.73281	5.98593	2.60713	237
chr1	150487829	150488374	MGE_PVALB_pvalue_1e-2_peak_45773	43	.	3.38266	4.39837	1.41002	171
chr1	150601607	150602394	MGE_PVALB_pvalue_1e-2_peak_45809a	77	.	5.47988	7.70589	3.97712	134
chr1	150601607	150602394	MGE_PVALB_pvalue_1e-2_peak_45809b	91	.	6.26272	9.16759	5.15755	279
chr1	150601607	150602394	MGE_PVALB_pvalue_1e-2_peak_45809c	63	.	4.69704	6.30170	2.85924	622
chr1	150669802	150670009	MGE_PVALB_pvalue_1e-2_peak_45823	59	.	3.73281	5.98593	2.60713	72
chr1	150780745	150781083	MGE_PVALB_pvalue_1e-2_peak_45839	53	.	3.62911	5.37785	2.16811	68
chr1	150848777	150849332	MGE_PVALB_pvalue_1e-2_peak_45857	102	.	6.64231	10.20049	5.98985	506
chr1	150946195	150946488	MGE_PVALB_pvalue_1e-2_peak_45889	48	.	3.51278	4.85998	1.76934	237
chr1	150946898	150947761	MGE_PVALB_pvalue_1e-2_peak_45890	48	.	3.51278	4.85998	1.76934	62
chr1	150980469	150981318	MGE_PVALB_pvalue_1e-2_peak_45897	48	.	3.51278	4.85998	1.76934	455
chr1	151019853	151020859	MGE_PVALB_pvalue_1e-2_peak_45904	59	.	3.72787	5.95225	2.60137	346
chr1	151031730	151032249	MGE_PVALB_pvalue_1e-2_peak_45907	43	.	3.36191	4.33276	1.35752	374
chr1	151042975	151043826	MGE_PVALB_pvalue_1e-2_peak_45909	47	.	3.49040	4.77340	1.70377	98
chr1	151103755	151104060	MGE_PVALB_pvalue_1e-2_peak_45929	53	.	3.62911	5.37785	2.16811	144
chr1	151119100	151119357	MGE_PVALB_pvalue_1e-2_peak_45937	93	.	6.33513	9.34982	5.30160	69
chr1	151137209	151139006	MGE_PVALB_pvalue_1e-2_peak_45943	53	.	3.62911	5.37785	2.16811	825
chr1	151224337	151224450	MGE_PVALB_pvalue_1e-2_peak_45962	59	.	3.72787	5.95225	2.60137	56
chr1	151227113	151227282	MGE_PVALB_pvalue_1e-2_peak_45963	59	.	3.73281	5.98593	2.60713	97
chr1	151253855	151254003	MGE_PVALB_pvalue_1e-2_peak_45973	48	.	3.84823	4.80658	1.73168	90
chr1	151254314	151255079	MGE_PVALB_pvalue_1e-2_peak_45974	74	.	5.38752	7.48318	3.79542	228
chr1	151299796	151300827	MGE_PVALB_pvalue_1e-2_peak_45994	80	.	5.26917	8.05644	4.25098	423
chr1	151319811	151320445	MGE_PVALB_pvalue_1e-2_peak_46002	75	.	4.62834	7.58464	3.87906	57
chr1	151430519	151432179	MGE_PVALB_pvalue_1e-2_peak_46037	47	.	3.49040	4.77340	1.70377	55
chr1	151483614	151484259	MGE_PVALB_pvalue_1e-2_peak_46045	65	.	4.77897	6.50788	3.02552	258
chr1	151512291	151513104	MGE_PVALB_pvalue_1e-2_peak_46050	65	.	4.41930	6.53368	3.04182	398
chr1	151556176	151556728	MGE_PVALB_pvalue_1e-2_peak_46062	70	.	4.53638	7.06887	3.46725	294
chr1	151584210	151584865	MGE_PVALB_pvalue_1e-2_peak_46074	81	.	5.64107	8.12096	4.30498	276
chr1	151593632	151594204	MGE_PVALB_pvalue_1e-2_peak_46078	59	.	3.73281	5.98593	2.60713	466
chr1	151665747	151665899	MGE_PVALB_pvalue_1e-2_peak_46103	59	.	3.73281	5.98593	2.60713	71
chr1	151689340	151689636	MGE_PVALB_pvalue_1e-2_peak_46109	52	.	4.02933	5.25693	2.07315	69
chr1	151700609	151701719	MGE_PVALB_pvalue_1e-2_peak_46111	64	.	4.39097	6.41891	2.95198	146
chr1	151735425	151736331	MGE_PVALB_pvalue_1e-2_peak_46121	53	.	3.62911	5.37785	2.16811	349
chr1	151746226	151747394	MGE_PVALB_pvalue_1e-2_peak_46123	50	.	3.55840	5.04815	1.91567	41
chr1	151762628	151763356	MGE_PVALB_pvalue_1e-2_peak_46126a	74	.	5.38752	7.48318	3.79542	165
chr1	151762628	151763356	MGE_PVALB_pvalue_1e-2_peak_46126b	89	.	6.15716	8.91201	4.94800	420
chr1	151771736	151772478	MGE_PVALB_pvalue_1e-2_peak_46131	69	.	4.50653	6.92169	3.34891	62
chr1	151881700	151882168	MGE_PVALB_pvalue_1e-2_peak_46184	70	.	4.98173	7.07040	3.46725	391
chr1	152082939	152084458	MGE_PVALB_pvalue_1e-2_peak_46246	74	.	5.35742	7.41268	3.74174	1008
chr1	153483558	153483658	MGE_PVALB_pvalue_1e-2_peak_46546	59	.	3.73281	5.98593	2.60713	44
chr1	153606353	153607056	MGE_PVALB_pvalue_1e-2_peak_46584	72	.	5.04286	7.25809	3.61768	81
chr1	153631091	153631437	MGE_PVALB_pvalue_1e-2_peak_46594	57	.	3.70268	5.78921	2.47722	125
chr1	153631819	153631946	MGE_PVALB_pvalue_1e-2_peak_46595	57	.	3.70268	5.78921	2.47722	66
chr1	153643423	153644145	MGE_PVALB_pvalue_1e-2_peak_46596	69	.	4.95172	6.98166	3.39767	74
chr1	153699970	153700568	MGE_PVALB_pvalue_1e-2_peak_46608	91	.	5.99366	9.19080	5.17355	429
chr1	153747466	153748195	MGE_PVALB_pvalue_1e-2_peak_46624	49	.	3.53544	4.95138	1.84148	664
chr1	153755615	153756338	MGE_PVALB_pvalue_1e-2_peak_46627	84	.	5.37249	8.49611	4.61200	440
chr1	153762664	153763324	MGE_PVALB_pvalue_1e-2_peak_46630	51	.	3.58166	5.15094	1.99178	456
chr1	153775713	153776529	MGE_PVALB_pvalue_1e-2_peak_46638	52	.	3.60523	5.26053	2.07315	487
chr1	153895375	153895715	MGE_PVALB_pvalue_1e-2_peak_46676	59	.	4.25459	5.92478	2.58791	185
chr1	153918524	153919358	MGE_PVALB_pvalue_1e-2_peak_46685	57	.	4.20239	5.75623	2.45904	505
chr1	153931038	153931414	MGE_PVALB_pvalue_1e-2_peak_46689	63	.	4.72404	6.36848	2.91178	72
chr1	153935853	153936219	MGE_PVALB_pvalue_1e-2_peak_46690	46	.	3.78444	4.66110	1.62179	308
chr1	153939693	153940317	MGE_PVALB_pvalue_1e-2_peak_46691	49	.	3.89196	4.90993	1.81234	55
chr1	153950162	153950546	MGE_PVALB_pvalue_1e-2_peak_46693	60	.	4.28119	6.01457	2.62484	142
chr1	153963099	153963531	MGE_PVALB_pvalue_1e-2_peak_46699	55	.	3.65330	5.50407	2.26349	83
chr1	154154973	154155855	MGE_PVALB_pvalue_1e-2_peak_46729	73	.	4.59728	7.39833	3.73067	728
chr1	154193081	154193922	MGE_PVALB_pvalue_1e-2_peak_46740	55	.	3.65330	5.50407	2.26349	437
chr1	154297501	154298268	MGE_PVALB_pvalue_1e-2_peak_46761	46	.	3.78444	4.66110	1.62179	44
chr1	154300902	154301288	MGE_PVALB_pvalue_1e-2_peak_46762	57	.	4.44313	5.71997	2.43096	233
chr1	154378335	154378408	MGE_PVALB_pvalue_1e-2_peak_46797	45	.	3.42495	4.53818	1.52009	43
chr1	154540019	154540633	MGE_PVALB_pvalue_1e-2_peak_46843	72	.	4.56663	7.22716	3.59423	334
chr1	154599851	154600166	MGE_PVALB_pvalue_1e-2_peak_46866	59	.	3.73281	5.98593	2.60713	202
chr1	154842203	154842967	MGE_PVALB_pvalue_1e-2_peak_46920	53	.	3.62911	5.37785	2.16811	669
chr1	154908978	154910312	MGE_PVALB_pvalue_1e-2_peak_46945	51	.	3.58166	5.15094	1.99178	849
chr1	154927779	154928328	MGE_PVALB_pvalue_1e-2_peak_46953	53	.	3.62911	5.37785	2.16811	124
chr1	154946709	154947488	MGE_PVALB_pvalue_1e-2_peak_46962	80	.	5.60808	8.03297	4.23536	431
chr1	154955515	154955946	MGE_PVALB_pvalue_1e-2_peak_46963	59	.	3.73281	5.98593	2.60713	322
chr1	154974588	154974812	MGE_PVALB_pvalue_1e-2_peak_46973	47	.	3.80546	4.70840	1.65422	91
chr1	155023227	155024089	MGE_PVALB_pvalue_1e-2_peak_46983	49	.	3.53544	4.95138	1.84148	584
chr1	155042536	155043676	MGE_PVALB_pvalue_1e-2_peak_46996	56	.	3.67782	5.64059	2.36546	1091
chr1	155108163	155108375	MGE_PVALB_pvalue_1e-2_peak_47015	94	.	6.06954	9.46183	5.38974	156
chr1	155112856	155113073	MGE_PVALB_pvalue_1e-2_peak_47017	48	.	3.51278	4.85998	1.76934	162
chr1	155196739	155197758	MGE_PVALB_pvalue_1e-2_peak_47053	75	.	4.62834	7.58464	3.87906	608
chr1	155214434	155214920	MGE_PVALB_pvalue_1e-2_peak_47057	65	.	4.80692	6.58071	3.07874	70
chr1	155225107	155225495	MGE_PVALB_pvalue_1e-2_peak_47064	49	.	3.53544	4.95138	1.84148	172
chr1	155243029	155243359	MGE_PVALB_pvalue_1e-2_peak_47074	62	.	4.33539	6.20685	2.77904	258
chr1	155247071	155247363	MGE_PVALB_pvalue_1e-2_peak_47075	58	.	4.22833	5.83877	2.51595	193
chr1	155247663	155247736	MGE_PVALB_pvalue_1e-2_peak_47076	43	.	3.38266	4.39837	1.41002	61
chr1	155278412	155278810	MGE_PVALB_pvalue_1e-2_peak_47089	81	.	5.30316	8.19462	4.36457	77
chr1	155469614	155470242	MGE_PVALB_pvalue_1e-2_peak_47135	57	.	3.70268	5.78921	2.47722	177
chr1	155532071	155532900	MGE_PVALB_pvalue_1e-2_peak_47151	61	.	4.30812	6.10846	2.70062	337
chr1	155579630	155580042	MGE_PVALB_pvalue_1e-2_peak_47162	104	.	6.30915	10.46811	6.20759	252
chr1	155715386	155715632	MGE_PVALB_pvalue_1e-2_peak_47203	102	.	6.26791	10.27468	6.05200	164
chr1	155829166	155829543	MGE_PVALB_pvalue_1e-2_peak_47239	52	.	4.02933	5.25693	2.07315	72
chr1	155829861	155830425	MGE_PVALB_pvalue_1e-2_peak_47240	52	.	4.02933	5.25693	2.07315	47
chr1	155880414	155881637	MGE_PVALB_pvalue_1e-2_peak_47270	55	.	3.65330	5.50407	2.26349	817
chr1	155904012	155904661	MGE_PVALB_pvalue_1e-2_peak_47275	49	.	3.53544	4.95138	1.84148	247
chr1	155914353	155914706	MGE_PVALB_pvalue_1e-2_peak_47279	56	.	4.17676	5.67691	2.39244	61
chr1	155929832	155930649	MGE_PVALB_pvalue_1e-2_peak_47284	52	.	3.60523	5.26053	2.07315	707
chr1	155938350	155939581	MGE_PVALB_pvalue_1e-2_peak_47285	51	.	3.98248	5.13441	1.98706	238
chr1	155945708	155945788	MGE_PVALB_pvalue_1e-2_peak_47287	43	.	3.38266	4.39837	1.41002	40
chr1	155958843	155959457	MGE_PVALB_pvalue_1e-2_peak_47291	59	.	3.73281	5.98593	2.60713	266
chr1	155990511	155991050	MGE_PVALB_pvalue_1e-2_peak_47301	59	.	3.73281	5.98593	2.60713	55
chr1	156023414	156024037	MGE_PVALB_pvalue_1e-2_peak_47310	61	.	4.64396	6.17345	2.75572	223
chr1	156024458	156024834	MGE_PVALB_pvalue_1e-2_peak_47311	61	.	4.64396	6.17345	2.75572	16
chr1	156052422	156052929	MGE_PVALB_pvalue_1e-2_peak_47326	51	.	3.58166	5.15094	1.99178	311
chr1	156075753	156076865	MGE_PVALB_pvalue_1e-2_peak_47337	81	.	5.30316	8.19462	4.36457	582
chr1	156083724	156084679	MGE_PVALB_pvalue_1e-2_peak_47340	57	.	3.70268	5.78921	2.47722	795
chr1	156130333	156131653	MGE_PVALB_pvalue_1e-2_peak_47362	55	.	3.65330	5.50407	2.26349	522
chr1	156163362	156164004	MGE_PVALB_pvalue_1e-2_peak_47372	82	.	5.67445	8.21174	4.37743	308
chr1	156183121	156183225	MGE_PVALB_pvalue_1e-2_peak_47378	56	.	4.46030	5.63000	2.36546	58
chr1	156186272	156186673	MGE_PVALB_pvalue_1e-2_peak_47379a	131	.	8.24507	13.13417	8.37015	84
chr1	156186272	156186673	MGE_PVALB_pvalue_1e-2_peak_47379b	159	.	9.51354	15.93680	10.63505	290
chr1	156217484	156218328	MGE_PVALB_pvalue_1e-2_peak_47388	77	.	4.65983	7.78896	4.04751	445
chr1	156252079	156252923	MGE_PVALB_pvalue_1e-2_peak_47399	83	.	5.33760	8.34085	4.48176	651
chr1	156261311	156262653	MGE_PVALB_pvalue_1e-2_peak_47403	55	.	3.65330	5.50407	2.26349	134
chr1	156307904	156308767	MGE_PVALB_pvalue_1e-2_peak_47420	69	.	4.50653	6.92169	3.34891	324
chr1	156352783	156353181	MGE_PVALB_pvalue_1e-2_peak_47433	56	.	3.67782	5.64059	2.36546	207
chr1	156355384	156355792	MGE_PVALB_pvalue_1e-2_peak_47434	49	.	3.53544	4.95138	1.84148	296
chr1	156391511	156391806	MGE_PVALB_pvalue_1e-2_peak_47458	80	.	5.76826	8.05376	4.25098	81
chr1	156405078	156405588	MGE_PVALB_pvalue_1e-2_peak_47463	45	.	3.74308	4.56981	1.54826	193
chr1	156415053	156415951	MGE_PVALB_pvalue_1e-2_peak_47468	78	.	4.66602	7.83116	4.07311	753
chr1	156426363	156427401	MGE_PVALB_pvalue_1e-2_peak_47470	59	.	4.25459	5.92478	2.58791	729
chr1	156445407	156446041	MGE_PVALB_pvalue_1e-2_peak_47480	47	.	3.49040	4.77340	1.70377	581
chr1	156458963	156459152	MGE_PVALB_pvalue_1e-2_peak_47487	43	.	3.38266	4.39837	1.41002	46
chr1	156470651	156471332	MGE_PVALB_pvalue_1e-2_peak_47490	71	.	5.29451	7.13485	3.52357	49
chr1	156571311	156571650	MGE_PVALB_pvalue_1e-2_peak_47525	63	.	4.36300	6.31016	2.86102	82
chr1	156578898	156579139	MGE_PVALB_pvalue_1e-2_peak_47529	66	.	4.44800	6.65517	3.13766	176
chr1	156594014	156594405	MGE_PVALB_pvalue_1e-2_peak_47537	54	.	4.10172	5.45601	2.22930	271
chr1	156611147	156612320	MGE_PVALB_pvalue_1e-2_peak_47542	59	.	4.54133	5.93590	2.59583	271
chr1	156626632	156627728	MGE_PVALB_pvalue_1e-2_peak_47545	55	.	4.37222	5.57009	2.31671	755
chr1	156629745	156630078	MGE_PVALB_pvalue_1e-2_peak_47546	43	.	3.66300	4.39923	1.41002	184
chr1	156698205	156698814	MGE_PVALB_pvalue_1e-2_peak_47576a	77	.	5.51138	7.78420	4.04574	79
chr1	156698205	156698814	MGE_PVALB_pvalue_1e-2_peak_47576b	77	.	5.51138	7.78420	4.04574	492
chr1	156710537	156711314	MGE_PVALB_pvalue_1e-2_peak_47578	63	.	4.72404	6.36848	2.91178	199
chr1	156721323	156721799	MGE_PVALB_pvalue_1e-2_peak_47580a	64	.	4.91780	6.47559	2.99899	55
chr1	156721323	156721799	MGE_PVALB_pvalue_1e-2_peak_47580b	80	.	5.76826	8.05376	4.25098	358
chr1	156736698	156737939	MGE_PVALB_pvalue_1e-2_peak_47583	83	.	5.89232	8.31518	4.46310	627
chr1	156929361	156929693	MGE_PVALB_pvalue_1e-2_peak_47662	111	.	7.21038	11.10345	6.72747	84
chr1	156979398	156979517	MGE_PVALB_pvalue_1e-2_peak_47688	56	.	3.67782	5.64059	2.36546	52
chr1	157003757	157004141	MGE_PVALB_pvalue_1e-2_peak_47702	75	.	4.62834	7.58464	3.87906	337
chr1	157015169	157016078	MGE_PVALB_pvalue_1e-2_peak_47708	103	.	6.95410	10.31766	6.08536	523
chr1	157069286	157069733	MGE_PVALB_pvalue_1e-2_peak_47724	59	.	3.73281	5.98593	2.60713	56
chr1	157107720	157108977	MGE_PVALB_pvalue_1e-2_peak_47739a	88	.	6.19579	8.83487	4.88341	325
chr1	157107720	157108977	MGE_PVALB_pvalue_1e-2_peak_47739b	74	.	5.47983	7.48129	3.79542	601
chr1	157107720	157108977	MGE_PVALB_pvalue_1e-2_peak_47739c	74	.	5.47983	7.48129	3.79542	1001
chr1	157127173	157127652	MGE_PVALB_pvalue_1e-2_peak_47743	94	.	6.06954	9.46183	5.38974	352
chr1	157475615	157475763	MGE_PVALB_pvalue_1e-2_peak_47847	123	.	7.21045	12.33245	7.72843	63
chr1	157983732	157983959	MGE_PVALB_pvalue_1e-2_peak_48017	59	.	3.73281	5.98593	2.60713	165
chr1	157997258	157998025	MGE_PVALB_pvalue_1e-2_peak_48023	59	.	3.73281	5.98593	2.60713	698
chr1	158008561	158009448	MGE_PVALB_pvalue_1e-2_peak_48030	67	.	4.47708	6.78418	3.24266	822
chr1	158044933	158045217	MGE_PVALB_pvalue_1e-2_peak_48049a	80	.	5.60808	8.03297	4.23536	61
chr1	158044933	158045217	MGE_PVALB_pvalue_1e-2_peak_48049b	65	.	4.80692	6.58071	3.07874	177
chr1	158063983	158064870	MGE_PVALB_pvalue_1e-2_peak_48056	53	.	3.62911	5.37785	2.16811	496
chr1	158094546	158095093	MGE_PVALB_pvalue_1e-2_peak_48074	80	.	5.26917	8.05644	4.25098	407
chr1	158119428	158119807	MGE_PVALB_pvalue_1e-2_peak_48084	57	.	4.20239	5.75623	2.45904	333
chr1	158147608	158147821	MGE_PVALB_pvalue_1e-2_peak_48092	50	.	3.55840	5.04815	1.91567	146
chr1	158150814	158151173	MGE_PVALB_pvalue_1e-2_peak_48094	50	.	3.55840	5.04815	1.91567	67
chr1	158455054	158455448	MGE_PVALB_pvalue_1e-2_peak_48165	59	.	3.73281	5.98593	2.60713	201
chr1	158547423	158547863	MGE_PVALB_pvalue_1e-2_peak_48191	70	.	4.53638	7.06887	3.46725	117
chr1	158968426	158969045	MGE_PVALB_pvalue_1e-2_peak_48314	55	.	3.65330	5.50407	2.26349	253
chr1	159102299	159103973	MGE_PVALB_pvalue_1e-2_peak_48381	55	.	3.65330	5.50407	2.26349	1021
chr1	159110525	159112369	MGE_PVALB_pvalue_1e-2_peak_48382a	100	.	6.75759	10.07453	5.88942	1018
chr1	159110525	159112369	MGE_PVALB_pvalue_1e-2_peak_48382b	113	.	7.37191	11.35771	6.93131	1099
chr1	159130915	159131519	MGE_PVALB_pvalue_1e-2_peak_48386	100	.	6.22720	10.09315	5.90216	80
chr1	159141161	159143079	MGE_PVALB_pvalue_1e-2_peak_48390a	75	.	5.47979	7.53985	3.84775	112
chr1	159141161	159143079	MGE_PVALB_pvalue_1e-2_peak_48390b	75	.	5.47979	7.53985	3.84775	319
chr1	159158020	159158552	MGE_PVALB_pvalue_1e-2_peak_48401	66	.	4.44800	6.65517	3.13766	401
chr1	159167940	159168033	MGE_PVALB_pvalue_1e-2_peak_48404	72	.	5.04286	7.25809	3.61768	46
chr1	159269929	159270211	MGE_PVALB_pvalue_1e-2_peak_48443	53	.	3.62911	5.37785	2.16811	201
chr1	159310471	159310978	MGE_PVALB_pvalue_1e-2_peak_48452	57	.	3.70268	5.78921	2.47722	59
chr1	159750466	159750856	MGE_PVALB_pvalue_1e-2_peak_48572	100	.	6.60229	10.08138	5.89279	177
chr1	159751323	159751412	MGE_PVALB_pvalue_1e-2_peak_48573	54	.	4.10172	5.45601	2.22930	46
chr1	159823739	159825090	MGE_PVALB_pvalue_1e-2_peak_48613	69	.	5.12821	6.90473	3.33974	1004
chr1	159895063	159895472	MGE_PVALB_pvalue_1e-2_peak_48658	53	.	3.62911	5.37785	2.16811	347
chr1	159915220	159915686	MGE_PVALB_pvalue_1e-2_peak_48673	71	.	5.01211	7.16245	3.54247	358
chr1	160001101	160002362	MGE_PVALB_pvalue_1e-2_peak_48707	73	.	5.32765	7.34391	3.68935	676
chr1	160039788	160040469	MGE_PVALB_pvalue_1e-2_peak_48729	51	.	3.58166	5.15094	1.99178	444
chr1	160051198	160051440	MGE_PVALB_pvalue_1e-2_peak_48732	55	.	4.43965	5.59403	2.33934	121
chr1	160055552	160056540	MGE_PVALB_pvalue_1e-2_peak_48734	68	.	5.07385	6.86345	3.30898	154
chr1	160068491	160068991	MGE_PVALB_pvalue_1e-2_peak_48735a	59	.	4.48341	5.92282	2.58791	49
chr1	160068491	160068991	MGE_PVALB_pvalue_1e-2_peak_48735b	68	.	4.96352	6.89540	3.33477	369
chr1	160070932	160071215	MGE_PVALB_pvalue_1e-2_peak_48736a	58	.	4.46717	5.89742	2.56772	47
chr1	160087519	160088057	MGE_PVALB_pvalue_1e-2_peak_48741	67	.	4.86381	6.73327	3.20387	502
chr1	160098726	160099190	MGE_PVALB_pvalue_1e-2_peak_48745	62	.	4.33539	6.20685	2.77904	246
chr1	160162344	160163131	MGE_PVALB_pvalue_1e-2_peak_48781	65	.	4.77897	6.50788	3.02552	729
chr1	160175016	160175716	MGE_PVALB_pvalue_1e-2_peak_48784	60	.	4.68357	6.07701	2.67916	207
chr1	160179721	160179797	MGE_PVALB_pvalue_1e-2_peak_48787	49	.	4.06339	4.96293	1.85000	57
chr1	160187496	160187909	MGE_PVALB_pvalue_1e-2_peak_48788	46	.	3.78444	4.66110	1.62179	65
chr1	160221697	160222050	MGE_PVALB_pvalue_1e-2_peak_48807	110	.	6.89299	11.02150	6.65893	220
chr1	160231550	160232460	MGE_PVALB_pvalue_1e-2_peak_48808	101	.	6.88421	10.18100	5.97481	768
chr1	160254515	160254616	MGE_PVALB_pvalue_1e-2_peak_48815	83	.	5.70823	8.30550	4.45598	49
chr1	160254915	160255484	MGE_PVALB_pvalue_1e-2_peak_48816	83	.	5.70823	8.30550	4.45598	180
chr1	160261631	160262047	MGE_PVALB_pvalue_1e-2_peak_48818	56	.	4.15144	5.60057	2.34068	373
chr1	160312464	160313260	MGE_PVALB_pvalue_1e-2_peak_48845a	88	.	5.88334	8.82639	4.88167	415
chr1	160312464	160313260	MGE_PVALB_pvalue_1e-2_peak_48845b	88	.	5.88334	8.82639	4.88167	725
chr1	160370090	160370367	MGE_PVALB_pvalue_1e-2_peak_48876	66	.	4.44800	6.65517	3.13766	206
chr1	160398541	160398795	MGE_PVALB_pvalue_1e-2_peak_48896	97	.	5.59180	9.70455	5.59289	78
chr1	160880926	160881084	MGE_PVALB_pvalue_1e-2_peak_49053	59	.	3.73281	5.98593	2.60713	55
chr1	161008334	161008744	MGE_PVALB_pvalue_1e-2_peak_49101	52	.	3.60523	5.26053	2.07315	68
chr1	161014777	161016122	MGE_PVALB_pvalue_1e-2_peak_49102a	70	.	5.18365	7.02331	3.43335	705
chr1	161014777	161016122	MGE_PVALB_pvalue_1e-2_peak_49102b	57	.	4.44313	5.71997	2.43096	988
chr1	161067496	161068764	MGE_PVALB_pvalue_1e-2_peak_49116	86	.	6.05510	8.67509	4.75541	649
chr1	161087790	161088028	MGE_PVALB_pvalue_1e-2_peak_49124	66	.	4.83520	6.65579	3.13766	118
chr1	161102241	161103066	MGE_PVALB_pvalue_1e-2_peak_49128	71	.	5.32021	7.18204	3.56028	420
chr1	161123516	161124166	MGE_PVALB_pvalue_1e-2_peak_49134	53	.	4.05318	5.32112	2.12632	130
chr1	161128778	161128895	MGE_PVALB_pvalue_1e-2_peak_49135	43	.	3.64352	4.35885	1.38081	45
chr1	161129190	161129962	MGE_PVALB_pvalue_1e-2_peak_49136	71	.	5.24031	7.14717	3.53259	66
chr1	161135623	161136221	MGE_PVALB_pvalue_1e-2_peak_49137a	52	.	4.21526	5.25383	2.07315	76
chr1	161135623	161136221	MGE_PVALB_pvalue_1e-2_peak_49137b	75	.	5.53518	7.58777	3.88014	508
chr1	161146863	161147799	MGE_PVALB_pvalue_1e-2_peak_49138	85	.	5.98892	8.52626	4.63296	546
chr1	161155144	161155703	MGE_PVALB_pvalue_1e-2_peak_49139	52	.	4.02933	5.25693	2.07315	249
chr1	161171574	161172230	MGE_PVALB_pvalue_1e-2_peak_49140	114	.	7.53476	11.49467	7.04603	471
chr1	161195465	161196040	MGE_PVALB_pvalue_1e-2_peak_49151	95	.	6.55480	9.56030	5.47325	186
chr1	161197108	161197502	MGE_PVALB_pvalue_1e-2_peak_49152	47	.	3.93288	4.72811	1.67241	209
chr1	161228413	161228927	MGE_PVALB_pvalue_1e-2_peak_49164	65	.	4.94315	6.52570	3.04061	137
chr1	161230591	161231344	MGE_PVALB_pvalue_1e-2_peak_49165a	64	.	4.89271	6.42638	2.95759	69
chr1	161230591	161231344	MGE_PVALB_pvalue_1e-2_peak_49165b	101	.	6.84978	10.11438	5.91964	699
chr1	161236231	161236414	MGE_PVALB_pvalue_1e-2_peak_49166	79	.	5.23560	7.92549	4.14870	134
chr1	161255306	161255628	MGE_PVALB_pvalue_1e-2_peak_49179	48	.	3.51278	4.85998	1.76934	71
chr1	161275561	161276157	MGE_PVALB_pvalue_1e-2_peak_49192	70	.	4.98173	7.07040	3.46725	539
chr1	161283580	161284338	MGE_PVALB_pvalue_1e-2_peak_49193	59	.	4.56656	5.99310	2.61110	549
chr1	161352101	161352214	MGE_PVALB_pvalue_1e-2_peak_49234	46	.	3.46831	4.69117	1.64110	46
chr1	161359666	161360354	MGE_PVALB_pvalue_1e-2_peak_49236a	53	.	4.30028	5.35518	2.15661	55
chr1	161359666	161360354	MGE_PVALB_pvalue_1e-2_peak_49236b	140	.	8.60056	14.02504	9.09593	346
chr1	161368946	161369971	MGE_PVALB_pvalue_1e-2_peak_49237	75	.	5.50737	7.53408	3.84292	245
chr1	161391780	161392047	MGE_PVALB_pvalue_1e-2_peak_49241	59	.	3.73281	5.98593	2.60713	212
chr1	161493695	161494399	MGE_PVALB_pvalue_1e-2_peak_49266a	134	.	8.46610	13.48302	8.66058	55
chr1	161493695	161494399	MGE_PVALB_pvalue_1e-2_peak_49266b	89	.	6.15716	8.91201	4.94800	330
chr1	161500151	161501362	MGE_PVALB_pvalue_1e-2_peak_49267a	90	.	6.32289	9.08417	5.08527	105
chr1	161500151	161501362	MGE_PVALB_pvalue_1e-2_peak_49267b	90	.	6.29063	9.02020	5.03747	516
chr1	161500151	161501362	MGE_PVALB_pvalue_1e-2_peak_49267c	117	.	7.68854	11.79645	7.29010	850
chr1	161509795	161510281	MGE_PVALB_pvalue_1e-2_peak_49270	55	.	3.65330	5.50407	2.26349	276
chr1	161581829	161582791	MGE_PVALB_pvalue_1e-2_peak_49283a	73	.	5.32765	7.34391	3.68935	508
chr1	161581829	161582791	MGE_PVALB_pvalue_1e-2_peak_49283b	73	.	5.32765	7.34391	3.68935	764
chr1	161591328	161591712	MGE_PVALB_pvalue_1e-2_peak_49286	56	.	3.67782	5.64059	2.36546	94
chr1	161676200	161676625	MGE_PVALB_pvalue_1e-2_peak_49300	53	.	3.62911	5.37785	2.16811	212
chr1	161696230	161697005	MGE_PVALB_pvalue_1e-2_peak_49307	86	.	6.10376	8.65869	4.74539	357
chr1	161711371	161711613	MGE_PVALB_pvalue_1e-2_peak_49312	56	.	3.67782	5.64059	2.36546	68
chr1	161719335	161720218	MGE_PVALB_pvalue_1e-2_peak_49315a	158	.	9.58970	15.84936	10.56166	243
chr1	161719335	161720218	MGE_PVALB_pvalue_1e-2_peak_49315b	74	.	5.47983	7.48129	3.79542	833
chr1	161736117	161736402	MGE_PVALB_pvalue_1e-2_peak_49320	62	.	4.33539	6.20685	2.77904	67
chr1	161847109	161847959	MGE_PVALB_pvalue_1e-2_peak_49373	79	.	5.23560	7.92549	4.14870	506
chr1	162006726	162007134	MGE_PVALB_pvalue_1e-2_peak_49458	72	.	4.56663	7.22716	3.59423	320
chr1	162025706	162026170	MGE_PVALB_pvalue_1e-2_peak_49469	100	.	6.22720	10.09315	5.90216	310
chr1	162039418	162040031	MGE_PVALB_pvalue_1e-2_peak_49473	153	.	9.37342	15.31138	10.13391	103
chr1	162090666	162090800	MGE_PVALB_pvalue_1e-2_peak_49506	57	.	3.70268	5.78921	2.47722	81
chr1	162114513	162115588	MGE_PVALB_pvalue_1e-2_peak_49515	55	.	4.34909	5.52219	2.27764	242
chr1	162127018	162127507	MGE_PVALB_pvalue_1e-2_peak_49518	68	.	4.89277	6.81329	3.26396	262
chr1	162145357	162145673	MGE_PVALB_pvalue_1e-2_peak_49529	49	.	3.53544	4.95138	1.84148	268
chr1	162150560	162150837	MGE_PVALB_pvalue_1e-2_peak_49533	55	.	3.65330	5.50407	2.26349	205
chr1	162167319	162167476	MGE_PVALB_pvalue_1e-2_peak_49543	42	.	3.34141	4.26972	1.30851	70
chr1	162167962	162168134	MGE_PVALB_pvalue_1e-2_peak_49544	70	.	4.98173	7.07040	3.46725	54
chr1	162176318	162177058	MGE_PVALB_pvalue_1e-2_peak_49546	65	.	4.77897	6.50788	3.02552	447
chr1	162255081	162255359	MGE_PVALB_pvalue_1e-2_peak_49596	53	.	3.62911	5.37785	2.16811	214
chr1	162467421	162468084	MGE_PVALB_pvalue_1e-2_peak_49694	81	.	5.64107	8.12096	4.30498	228
chr1	162504692	162505624	MGE_PVALB_pvalue_1e-2_peak_49715	56	.	3.67782	5.64059	2.36546	862
chr1	162530814	162531985	MGE_PVALB_pvalue_1e-2_peak_49730a	161	.	9.64754	16.18011	10.83219	382
chr1	162530814	162531985	MGE_PVALB_pvalue_1e-2_peak_49730b	106	.	7.10824	10.69650	6.39602	533
chr1	162613828	162614393	MGE_PVALB_pvalue_1e-2_peak_49769	67	.	4.86381	6.73327	3.20387	310
chr1	162627901	162628816	MGE_PVALB_pvalue_1e-2_peak_49775	50	.	3.55840	5.04815	1.91567	420
chr1	162705360	162705939	MGE_PVALB_pvalue_1e-2_peak_49816	70	.	4.98173	7.07040	3.46725	222
chr1	162760146	162760403	MGE_PVALB_pvalue_1e-2_peak_49837	110	.	6.89299	11.02150	6.65893	191
chr1	162770213	162770458	MGE_PVALB_pvalue_1e-2_peak_49841	59	.	3.73281	5.98593	2.60713	85
chr1	162792116	162792765	MGE_PVALB_pvalue_1e-2_peak_49846	59	.	4.25459	5.92478	2.58791	300
chr1	162806478	162806662	MGE_PVALB_pvalue_1e-2_peak_49854	59	.	3.72787	5.95225	2.60137	52
chr1	162851711	162852401	MGE_PVALB_pvalue_1e-2_peak_49873	157	.	9.54198	15.75656	10.48206	438
chr1	162874739	162875735	MGE_PVALB_pvalue_1e-2_peak_49877a	55	.	4.34909	5.52219	2.27764	57
chr1	162874739	162875735	MGE_PVALB_pvalue_1e-2_peak_49877b	67	.	5.07393	6.79101	3.24709	598
chr1	162889013	162889141	MGE_PVALB_pvalue_1e-2_peak_49882	52	.	3.60523	5.26053	2.07315	60
chr1	162901045	162901439	MGE_PVALB_pvalue_1e-2_peak_49890	46	.	3.44649	4.61288	1.57998	52
chr1	162947703	162948558	MGE_PVALB_pvalue_1e-2_peak_49920	48	.	3.51278	4.85998	1.76934	798
chr1	162975779	162976368	MGE_PVALB_pvalue_1e-2_peak_49940	47	.	3.49040	4.77340	1.70377	349
chr1	162998716	162999406	MGE_PVALB_pvalue_1e-2_peak_49953	88	.	6.12276	8.83110	4.88175	571
chr1	163025294	163025800	MGE_PVALB_pvalue_1e-2_peak_49968	52	.	4.02933	5.25693	2.07315	193
chr1	163038017	163039330	MGE_PVALB_pvalue_1e-2_peak_49969a	49	.	4.06339	4.96293	1.85000	744
chr1	163038017	163039330	MGE_PVALB_pvalue_1e-2_peak_49969b	95	.	6.43990	9.53135	5.44980	1168
chr1	163060494	163061314	MGE_PVALB_pvalue_1e-2_peak_49976	51	.	3.58166	5.15094	1.99178	66
chr1	163080977	163081333	MGE_PVALB_pvalue_1e-2_peak_49985	43	.	3.66300	4.39923	1.41002	63
chr1	163082388	163083124	MGE_PVALB_pvalue_1e-2_peak_49986	70	.	5.18365	7.02331	3.43335	332
chr1	163128690	163128872	MGE_PVALB_pvalue_1e-2_peak_50008	48	.	3.86997	4.85757	1.76934	40
chr1	163132323	163132744	MGE_PVALB_pvalue_1e-2_peak_50009	56	.	4.39560	5.61900	2.35650	378
chr1	163144603	163145281	MGE_PVALB_pvalue_1e-2_peak_50012	53	.	4.28113	5.38413	2.17062	289
chr1	163162538	163162850	MGE_PVALB_pvalue_1e-2_peak_50017	49	.	4.02928	4.90220	1.80841	185
chr1	163172699	163173002	MGE_PVALB_pvalue_1e-2_peak_50019	149	.	9.13302	14.98313	9.85894	123
chr1	163191095	163191779	MGE_PVALB_pvalue_1e-2_peak_50025	55	.	4.37222	5.57009	2.31671	483
chr1	163219929	163220339	MGE_PVALB_pvalue_1e-2_peak_50045	47	.	3.49040	4.77340	1.70377	69
chr1	163222213	163223118	MGE_PVALB_pvalue_1e-2_peak_50046	48	.	3.51278	4.85998	1.76934	616
chr1	163284939	163285882	MGE_PVALB_pvalue_1e-2_peak_50074	63	.	4.36300	6.31016	2.86102	642
chr1	163291225	163292078	MGE_PVALB_pvalue_1e-2_peak_50075	123	.	7.87340	12.35105	7.74308	396
chr1	163330882	163331203	MGE_PVALB_pvalue_1e-2_peak_50094	53	.	3.62911	5.37785	2.16811	57
chr1	163405706	163406200	MGE_PVALB_pvalue_1e-2_peak_50129	61	.	4.64396	6.17345	2.75572	409
chr1	163409743	163410359	MGE_PVALB_pvalue_1e-2_peak_50130	43	.	3.66300	4.39923	1.41002	435
chr1	163508790	163508863	MGE_PVALB_pvalue_1e-2_peak_50173	46	.	3.44649	4.61288	1.57998	57
chr1	163626261	163626437	MGE_PVALB_pvalue_1e-2_peak_50227	58	.	4.49169	5.82547	2.50846	52
chr1	163630330	163631717	MGE_PVALB_pvalue_1e-2_peak_50228	76	.	5.44874	7.62969	3.91674	1031
chr1	163699646	163700370	MGE_PVALB_pvalue_1e-2_peak_50252	72	.	5.04286	7.25809	3.61768	297
chr1	164146777	164147161	MGE_PVALB_pvalue_1e-2_peak_50430	50	.	3.55840	5.04815	1.91567	325
chr1	164290055	164290961	MGE_PVALB_pvalue_1e-2_peak_50477	65	.	4.80692	6.58071	3.07874	574
chr1	164386111	164386587	MGE_PVALB_pvalue_1e-2_peak_50510	55	.	3.65330	5.50407	2.26349	332
chr1	164464920	164465931	MGE_PVALB_pvalue_1e-2_peak_50541	73	.	4.59728	7.39833	3.73067	459
chr1	164484553	164484740	MGE_PVALB_pvalue_1e-2_peak_50549	59	.	3.72787	5.95225	2.60137	134
chr1	164528043	164528613	MGE_PVALB_pvalue_1e-2_peak_50569a	138	.	8.08816	13.87296	8.97096	104
chr1	164528043	164528613	MGE_PVALB_pvalue_1e-2_peak_50569b	150	.	8.56207	15.06253	9.92718	211
chr1	164528043	164528613	MGE_PVALB_pvalue_1e-2_peak_50569c	69	.	4.98157	6.92389	3.35095	393
chr1	164529030	164529207	MGE_PVALB_pvalue_1e-2_peak_50570	58	.	4.43503	5.84723	2.52417	46
chr1	164545323	164546527	MGE_PVALB_pvalue_1e-2_peak_50572	52	.	4.21526	5.25383	2.07315	434
chr1	164607162	164607550	MGE_PVALB_pvalue_1e-2_peak_50601	89	.	6.25869	8.95735	4.98416	280
chr1	164668912	164669619	MGE_PVALB_pvalue_1e-2_peak_50626	49	.	4.02928	4.90220	1.80841	347
chr1	164676835	164677291	MGE_PVALB_pvalue_1e-2_peak_50627	58	.	4.58836	5.85683	2.53198	386
chr1	164692930	164693003	MGE_PVALB_pvalue_1e-2_peak_50629	46	.	3.46831	4.69117	1.64110	33
chr1	164700530	164701155	MGE_PVALB_pvalue_1e-2_peak_50631	65	.	4.80692	6.58071	3.07874	324
chr1	164723352	164723931	MGE_PVALB_pvalue_1e-2_peak_50640	47	.	3.82673	4.75687	1.69789	56
chr1	164736728	164737173	MGE_PVALB_pvalue_1e-2_peak_50643	48	.	3.86997	4.85757	1.76934	59
chr1	164748749	164748827	MGE_PVALB_pvalue_1e-2_peak_50645	46	.	3.76364	4.61492	1.57998	43
chr1	164749130	164749680	MGE_PVALB_pvalue_1e-2_peak_50646	49	.	3.89196	4.90993	1.81234	487
chr1	164756702	164756806	MGE_PVALB_pvalue_1e-2_peak_50649	73	.	5.39884	7.32807	3.67819	51
chr1	164757280	164757644	MGE_PVALB_pvalue_1e-2_peak_50650	49	.	4.04913	4.93869	1.83912	120
chr1	164771197	164771501	MGE_PVALB_pvalue_1e-2_peak_50652	46	.	3.46831	4.69117	1.64110	33
chr1	164810962	164811271	MGE_PVALB_pvalue_1e-2_peak_50674	89	.	5.91966	8.94285	4.97171	125
chr1	164883406	164883783	MGE_PVALB_pvalue_1e-2_peak_50717	59	.	3.73281	5.98593	2.60713	319
chr1	165098943	165099166	MGE_PVALB_pvalue_1e-2_peak_50822	77	.	4.65983	7.78896	4.04751	50
chr1	165361692	165362587	MGE_PVALB_pvalue_1e-2_peak_50937	55	.	3.65330	5.50407	2.26349	741
chr1	165367602	165367752	MGE_PVALB_pvalue_1e-2_peak_50940	59	.	3.73281	5.98593	2.60713	67
chr1	165394883	165395408	MGE_PVALB_pvalue_1e-2_peak_50956	69	.	4.50653	6.92169	3.34891	61
chr1	165562087	165562513	MGE_PVALB_pvalue_1e-2_peak_51027	66	.	4.44800	6.65517	3.13766	290
chr1	165567321	165567681	MGE_PVALB_pvalue_1e-2_peak_51028	96	.	6.44693	9.64370	5.53740	226
chr1	165599606	165601384	MGE_PVALB_pvalue_1e-2_peak_51039a	96	.	6.49542	9.62510	5.52648	495
chr1	165599606	165601384	MGE_PVALB_pvalue_1e-2_peak_51039b	96	.	6.49542	9.62510	5.52648	889
chr1	165599606	165601384	MGE_PVALB_pvalue_1e-2_peak_51039c	51	.	4.16940	5.13652	1.98851	1464
chr1	165640557	165641088	MGE_PVALB_pvalue_1e-2_peak_51058	47	.	3.49040	4.77340	1.70377	276
chr1	165666993	165668067	MGE_PVALB_pvalue_1e-2_peak_51072a	90	.	6.28417	9.07460	5.08111	243
chr1	165666993	165668067	MGE_PVALB_pvalue_1e-2_peak_51072b	103	.	6.91259	10.34621	6.10763	896
chr1	165724139	165724378	MGE_PVALB_pvalue_1e-2_peak_51104	48	.	3.51278	4.85998	1.76934	65
chr1	165737911	165738389	MGE_PVALB_pvalue_1e-2_peak_51111a	87	.	6.08874	8.75215	4.81731	241
chr1	165737911	165738389	MGE_PVALB_pvalue_1e-2_peak_51111b	149	.	9.18414	14.96428	9.84970	356
chr1	165796678	165798335	MGE_PVALB_pvalue_1e-2_peak_51129a	80	.	5.66091	8.01636	4.22421	135
chr1	165796678	165798335	MGE_PVALB_pvalue_1e-2_peak_51129b	57	.	4.51009	5.79388	2.48142	459
chr1	165796678	165798335	MGE_PVALB_pvalue_1e-2_peak_51129c	79	.	5.61451	7.94014	4.15839	639
chr1	165796678	165798335	MGE_PVALB_pvalue_1e-2_peak_51129d	46	.	3.89820	4.69782	1.64647	1605
chr1	165883105	165883905	MGE_PVALB_pvalue_1e-2_peak_51186	63	.	4.36300	6.31016	2.86102	512
chr1	165894094	165894265	MGE_PVALB_pvalue_1e-2_peak_51192	54	.	4.10172	5.45601	2.22930	106
chr1	165979575	165979895	MGE_PVALB_pvalue_1e-2_peak_51235	67	.	4.47708	6.78418	3.24266	98
chr1	165998337	165999226	MGE_PVALB_pvalue_1e-2_peak_51245	56	.	4.41924	5.66894	2.39029	529
chr1	166034985	166035617	MGE_PVALB_pvalue_1e-2_peak_51256	57	.	4.54486	5.77904	2.47722	300
chr1	166054393	166054504	MGE_PVALB_pvalue_1e-2_peak_51261	62	.	4.80683	6.28208	2.84525	60
chr1	166063377	166063621	MGE_PVALB_pvalue_1e-2_peak_51264	52	.	4.24320	5.25918	2.07315	99
chr1	166065005	166065419	MGE_PVALB_pvalue_1e-2_peak_51265	44	.	3.78788	4.47508	1.47255	144
chr1	166114783	166114858	MGE_PVALB_pvalue_1e-2_peak_51279	58	.	4.22833	5.83877	2.51595	35
chr1	166134368	166134519	MGE_PVALB_pvalue_1e-2_peak_51284	53	.	4.23146	5.35009	2.15217	32
chr1	166134824	166136426	MGE_PVALB_pvalue_1e-2_peak_51285	85	.	5.81826	8.50815	4.61940	1138
chr1	166540082	166540542	MGE_PVALB_pvalue_1e-2_peak_51490	52	.	3.60523	5.26053	2.07315	389
chr1	166737695	166738242	MGE_PVALB_pvalue_1e-2_peak_51577	53	.	3.62911	5.37785	2.16811	244
chr1	166808387	166809369	MGE_PVALB_pvalue_1e-2_peak_51609a	55	.	4.39892	5.52352	2.27764	73
chr1	166808387	166809369	MGE_PVALB_pvalue_1e-2_peak_51609b	88	.	6.14326	8.82881	4.88175	239
chr1	166808387	166809369	MGE_PVALB_pvalue_1e-2_peak_51609c	75	.	5.50425	7.58169	3.87906	615
chr1	166813134	166813587	MGE_PVALB_pvalue_1e-2_peak_51610	50	.	4.13345	5.07733	1.93825	217
chr1	166838041	166838114	MGE_PVALB_pvalue_1e-2_peak_51615	43	.	3.36191	4.33276	1.35752	35
chr1	166845058	166845820	MGE_PVALB_pvalue_1e-2_peak_51616a	70	.	5.26905	7.08836	3.48000	69
chr1	166845058	166845820	MGE_PVALB_pvalue_1e-2_peak_51616b	122	.	7.86576	12.24287	7.65523	276
chr1	166845058	166845820	MGE_PVALB_pvalue_1e-2_peak_51616c	82	.	5.87122	8.22773	4.39034	467
chr1	166845058	166845820	MGE_PVALB_pvalue_1e-2_peak_51616d	149	.	9.13302	14.98313	9.85894	559
chr1	166853462	166853696	MGE_PVALB_pvalue_1e-2_peak_51619	47	.	3.49040	4.77340	1.70377	70
chr1	166916561	166917197	MGE_PVALB_pvalue_1e-2_peak_51651	43	.	3.36191	4.33276	1.35752	279
chr1	166944646	166945186	MGE_PVALB_pvalue_1e-2_peak_51659	84	.	5.95637	8.45435	4.57817	86
chr1	167012748	167014182	MGE_PVALB_pvalue_1e-2_peak_51691	64	.	4.39097	6.41891	2.95198	643
chr1	167026049	167026955	MGE_PVALB_pvalue_1e-2_peak_51694	96	.	6.10820	9.60739	5.51227	660
chr1	167028653	167028726	MGE_PVALB_pvalue_1e-2_peak_51696	46	.	3.46831	4.69117	1.64110	48
chr1	167035675	167036508	MGE_PVALB_pvalue_1e-2_peak_51699	57	.	3.70268	5.78921	2.47722	385
chr1	167090406	167091070	MGE_PVALB_pvalue_1e-2_peak_51719	46	.	3.44649	4.61288	1.57998	610
chr1	167189073	167190264	MGE_PVALB_pvalue_1e-2_peak_51770a	77	.	5.50176	7.75612	4.02108	744
chr1	167189073	167190264	MGE_PVALB_pvalue_1e-2_peak_51770b	77	.	5.50176	7.75612	4.02108	890
chr1	167189073	167190264	MGE_PVALB_pvalue_1e-2_peak_51770c	88	.	6.02773	8.84824	4.89359	1054
chr1	167191042	167191429	MGE_PVALB_pvalue_1e-2_peak_51771	45	.	3.83583	4.59922	1.57614	42
chr1	167231319	167231583	MGE_PVALB_pvalue_1e-2_peak_51789	49	.	3.53544	4.95138	1.84148	218
chr1	167298095	167298735	MGE_PVALB_pvalue_1e-2_peak_51831	91	.	6.26272	9.16759	5.15755	63
chr1	167423969	167425297	MGE_PVALB_pvalue_1e-2_peak_51909	68	.	4.92207	6.89603	3.33477	358
chr1	167499474	167499586	MGE_PVALB_pvalue_1e-2_peak_51936	60	.	4.28119	6.01457	2.62484	60
chr1	167502811	167503362	MGE_PVALB_pvalue_1e-2_peak_51937	44	.	3.40368	4.46677	1.46508	344
chr1	167508952	167509862	MGE_PVALB_pvalue_1e-2_peak_51938	48	.	3.51278	4.85998	1.76934	829
chr1	167522507	167523435	MGE_PVALB_pvalue_1e-2_peak_51945a	66	.	5.02734	6.65855	3.13914	132
chr1	167522507	167523435	MGE_PVALB_pvalue_1e-2_peak_51945b	55	.	4.39892	5.52352	2.27764	326
chr1	167522507	167523435	MGE_PVALB_pvalue_1e-2_peak_51945c	103	.	6.91259	10.34621	6.10763	581
chr1	167564194	167564488	MGE_PVALB_pvalue_1e-2_peak_51961	59	.	3.73281	5.98593	2.60713	190
chr1	167657348	167657492	MGE_PVALB_pvalue_1e-2_peak_52011	46	.	3.44649	4.61288	1.57998	72
chr1	167683296	167684995	MGE_PVALB_pvalue_1e-2_peak_52028a	138	.	8.28592	13.81622	8.92568	456
chr1	167683296	167684995	MGE_PVALB_pvalue_1e-2_peak_52028b	46	.	3.88242	4.67280	1.63218	723
chr1	167683296	167684995	MGE_PVALB_pvalue_1e-2_peak_52028c	77	.	5.52395	7.79221	4.05008	1291
chr1	167683296	167684995	MGE_PVALB_pvalue_1e-2_peak_52028d	66	.	4.97155	6.69746	3.17481	1565
chr1	167690465	167691734	MGE_PVALB_pvalue_1e-2_peak_52029a	137	.	8.44900	13.76043	8.88132	694
chr1	167690465	167691734	MGE_PVALB_pvalue_1e-2_peak_52029b	86	.	6.03500	8.64284	4.73303	1056
chr1	167766293	167766679	MGE_PVALB_pvalue_1e-2_peak_52072	50	.	3.55840	5.04815	1.91567	173
chr1	167789175	167789707	MGE_PVALB_pvalue_1e-2_peak_52081	70	.	4.53638	7.06887	3.46725	427
chr1	167904358	167905962	MGE_PVALB_pvalue_1e-2_peak_52126a	102	.	6.54747	10.27320	6.05200	1024
chr1	167904358	167905962	MGE_PVALB_pvalue_1e-2_peak_52126b	138	.	8.05842	13.82427	8.93286	1210
chr1	167904358	167905962	MGE_PVALB_pvalue_1e-2_peak_52126c	102	.	6.52348	10.23447	6.01822	1537
chr1	168105679	168106866	MGE_PVALB_pvalue_1e-2_peak_52246	45	.	3.72273	4.52573	1.51722	476
chr1	168147755	168149429	MGE_PVALB_pvalue_1e-2_peak_52265b	138	.	8.48639	13.82541	8.93286	499
chr1	168147755	168149429	MGE_PVALB_pvalue_1e-2_peak_52265c	52	.	4.24320	5.25918	2.07315	958
chr1	168194612	168195533	MGE_PVALB_pvalue_1e-2_peak_52288	59	.	3.72787	5.95225	2.60137	674
chr1	168200340	168200864	MGE_PVALB_pvalue_1e-2_peak_52289	64	.	4.39097	6.41891	2.95198	266
chr1	168273895	168274431	MGE_PVALB_pvalue_1e-2_peak_52319	89	.	6.19195	8.99500	5.01631	482
chr1	168311677	168312356	MGE_PVALB_pvalue_1e-2_peak_52337	81	.	5.84340	8.17739	4.35437	450
chr1	168330017	168330204	MGE_PVALB_pvalue_1e-2_peak_52343	94	.	6.37196	9.44488	5.37999	74
chr1	168335218	168335714	MGE_PVALB_pvalue_1e-2_peak_52345	55	.	3.65330	5.50407	2.26349	423
chr1	168341550	168341880	MGE_PVALB_pvalue_1e-2_peak_52348	43	.	3.36191	4.33276	1.35752	262
chr1	168343295	168343420	MGE_PVALB_pvalue_1e-2_peak_52349	138	.	8.40477	13.85168	8.95525	57
chr1	168358733	168358813	MGE_PVALB_pvalue_1e-2_peak_52356	50	.	4.10987	5.05183	1.91772	35
chr1	168368202	168368767	MGE_PVALB_pvalue_1e-2_peak_52358	80	.	5.78853	8.07883	4.27123	186
chr1	168383942	168384573	MGE_PVALB_pvalue_1e-2_peak_52360	99	.	6.73754	9.95609	5.79322	262
chr1	168393116	168393657	MGE_PVALB_pvalue_1e-2_peak_52362	56	.	4.46030	5.63000	2.36546	315
chr1	168397204	168397644	MGE_PVALB_pvalue_1e-2_peak_52363	100	.	6.75759	10.07453	5.88942	206
chr1	168402323	168403023	MGE_PVALB_pvalue_1e-2_peak_52364	79	.	5.73806	7.99162	4.20090	397
chr1	168408718	168409363	MGE_PVALB_pvalue_1e-2_peak_52365	112	.	7.38701	11.21218	6.81706	486
chr1	168467364	168468364	MGE_PVALB_pvalue_1e-2_peak_52402a	83	.	5.92417	8.38401	4.51875	295
chr1	168467364	168468364	MGE_PVALB_pvalue_1e-2_peak_52402b	70	.	5.18365	7.02331	3.43335	478
chr1	168467364	168468364	MGE_PVALB_pvalue_1e-2_peak_52402c	70	.	5.18365	7.02331	3.43335	589
chr1	168474946	168475804	MGE_PVALB_pvalue_1e-2_peak_52403	51	.	4.15139	5.13051	1.98706	816
chr1	168490660	168491166	MGE_PVALB_pvalue_1e-2_peak_52409	72	.	4.56663	7.22716	3.59423	436
chr1	168554169	168554825	MGE_PVALB_pvalue_1e-2_peak_52442	75	.	5.13743	7.56943	3.86891	447
chr1	168572890	168573155	MGE_PVALB_pvalue_1e-2_peak_52446	86	.	6.05510	8.67509	4.75541	68
chr1	168582453	168582907	MGE_PVALB_pvalue_1e-2_peak_52448	49	.	4.06918	4.97578	1.86036	166
chr1	168592041	168592752	MGE_PVALB_pvalue_1e-2_peak_52449	60	.	4.28119	6.01457	2.62484	252
chr1	168604314	168604802	MGE_PVALB_pvalue_1e-2_peak_52451	73	.	5.42557	7.37831	3.71539	64
chr1	168605607	168606038	MGE_PVALB_pvalue_1e-2_peak_52452	74	.	5.45256	7.42938	3.75483	48
chr1	168632870	168633607	MGE_PVALB_pvalue_1e-2_peak_52468	48	.	3.51278	4.85998	1.76934	316
chr1	168643491	168644274	MGE_PVALB_pvalue_1e-2_peak_52471	65	.	4.41930	6.53368	3.04182	218
chr1	168649142	168649681	MGE_PVALB_pvalue_1e-2_peak_52473	59	.	4.25459	5.92478	2.58791	240
chr1	168665092	168665621	MGE_PVALB_pvalue_1e-2_peak_52481	65	.	4.80692	6.58071	3.07874	406
chr1	168706431	168707190	MGE_PVALB_pvalue_1e-2_peak_52502a	78	.	5.65575	7.84397	4.08372	268
chr1	168706431	168707190	MGE_PVALB_pvalue_1e-2_peak_52502b	159	.	9.51354	15.93680	10.63505	498
chr1	168706431	168707190	MGE_PVALB_pvalue_1e-2_peak_52502c	55	.	4.43965	5.59403	2.33934	675
chr1	168761688	168762322	MGE_PVALB_pvalue_1e-2_peak_52529	58	.	4.22833	5.83877	2.51595	493
chr1	168795205	168795420	MGE_PVALB_pvalue_1e-2_peak_52543	84	.	5.74241	8.40242	4.53287	156
chr1	168801673	168802173	MGE_PVALB_pvalue_1e-2_peak_52545	50	.	3.55840	5.04815	1.91567	273
chr1	168811771	168812003	MGE_PVALB_pvalue_1e-2_peak_52550	45	.	3.42495	4.53818	1.52009	68
chr1	168849559	168850357	MGE_PVALB_pvalue_1e-2_peak_52564	77	.	5.47988	7.70589	3.97712	77
chr1	168862272	168862908	MGE_PVALB_pvalue_1e-2_peak_52567	58	.	4.22833	5.83877	2.51595	521
chr1	168863394	168863467	MGE_PVALB_pvalue_1e-2_peak_52568	43	.	3.36191	4.33276	1.35752	48
chr1	168887269	168887608	MGE_PVALB_pvalue_1e-2_peak_52582	46	.	3.46831	4.69117	1.64110	25
chr1	168889958	168890486	MGE_PVALB_pvalue_1e-2_peak_52584	47	.	3.49040	4.77340	1.70377	329
chr1	168902500	168903879	MGE_PVALB_pvalue_1e-2_peak_52590	47	.	3.49040	4.77340	1.70377	132
chr1	168919039	168919320	MGE_PVALB_pvalue_1e-2_peak_52598	61	.	4.30812	6.10846	2.70062	215
chr1	168946418	168947583	MGE_PVALB_pvalue_1e-2_peak_52609	49	.	3.53544	4.95138	1.84148	752
chr1	169014763	169016010	MGE_PVALB_pvalue_1e-2_peak_52653	48	.	3.51278	4.85998	1.76934	67
chr1	169050446	169050842	MGE_PVALB_pvalue_1e-2_peak_52674	50	.	3.55840	5.04815	1.91567	59
chr1	169055915	169056651	MGE_PVALB_pvalue_1e-2_peak_52676	59	.	4.54133	5.93590	2.59583	572
chr1	169071755	169072036	MGE_PVALB_pvalue_1e-2_peak_52679	50	.	3.80532	5.08195	1.94256	237
chr1	169075038	169076095	MGE_PVALB_pvalue_1e-2_peak_52680a	70	.	4.35879	7.00580	3.41923	487
chr1	169075038	169076095	MGE_PVALB_pvalue_1e-2_peak_52680b	78	.	4.65954	7.82313	4.07217	590
chr1	169075038	169076095	MGE_PVALB_pvalue_1e-2_peak_52680c	77	.	4.60730	7.73158	4.00075	867
chr1	169120852	169121490	MGE_PVALB_pvalue_1e-2_peak_52695	49	.	3.53544	4.95138	1.84148	144
chr1	169130320	169130742	MGE_PVALB_pvalue_1e-2_peak_52701	48	.	3.51278	4.85998	1.76934	41
chr1	169170534	169170948	MGE_PVALB_pvalue_1e-2_peak_52727	63	.	4.36300	6.31016	2.86102	345
chr1	169210575	169210648	MGE_PVALB_pvalue_1e-2_peak_52757	46	.	3.44649	4.61288	1.57998	33
chr1	169336832	169337598	MGE_PVALB_pvalue_1e-2_peak_52820	134	.	8.46610	13.48302	8.66058	296
chr1	169396003	169397012	MGE_PVALB_pvalue_1e-2_peak_52852	149	.	9.02379	14.94339	9.83237	735
chr1	169429469	169430407	MGE_PVALB_pvalue_1e-2_peak_52860	48	.	3.51278	4.85998	1.76934	61
chr1	169454614	169455681	MGE_PVALB_pvalue_1e-2_peak_52866a	80	.	5.51987	8.02960	4.23536	444
chr1	169454614	169455681	MGE_PVALB_pvalue_1e-2_peak_52866b	162	.	9.03252	16.27075	10.89736	697
chr1	169454614	169455681	MGE_PVALB_pvalue_1e-2_peak_52866c	91	.	6.02168	9.11487	5.11443	813
chr1	169464420	169465051	MGE_PVALB_pvalue_1e-2_peak_52868	64	.	4.39097	6.41891	2.95198	52
chr1	169515646	169515950	MGE_PVALB_pvalue_1e-2_peak_52902	65	.	4.77897	6.50788	3.02552	251
chr1	169555367	169555914	MGE_PVALB_pvalue_1e-2_peak_52924	99	.	6.18703	9.92215	5.76531	439
chr1	169646209	169646777	MGE_PVALB_pvalue_1e-2_peak_52971	50	.	3.55840	5.04815	1.91567	443
chr1	169763525	169764572	MGE_PVALB_pvalue_1e-2_peak_53034a	126	.	8.10194	12.65468	7.98837	370
chr1	169763525	169764572	MGE_PVALB_pvalue_1e-2_peak_53034b	96	.	6.59341	9.64155	5.53740	630
chr1	169807091	169807411	MGE_PVALB_pvalue_1e-2_peak_53062	49	.	3.53544	4.95138	1.84148	116
chr1	169862470	169863639	MGE_PVALB_pvalue_1e-2_peak_53094a	142	.	8.33420	14.27691	9.30111	404
chr1	169862470	169863639	MGE_PVALB_pvalue_1e-2_peak_53094b	118	.	7.29243	11.82080	7.30896	730
chr1	169862470	169863639	MGE_PVALB_pvalue_1e-2_peak_53094c	62	.	4.67023	6.21640	2.78754	1021
chr1	169900023	169900096	MGE_PVALB_pvalue_1e-2_peak_53112	46	.	3.46831	4.69117	1.64110	54
chr1	169911696	169911836	MGE_PVALB_pvalue_1e-2_peak_53120	42	.	3.34141	4.26972	1.30851	81
chr1	169914270	169914710	MGE_PVALB_pvalue_1e-2_peak_53121	43	.	3.36191	4.33276	1.35752	213
chr1	170043287	170044937	MGE_PVALB_pvalue_1e-2_peak_53204	79	.	5.70817	7.93068	4.15125	594
chr1	170114487	170115417	MGE_PVALB_pvalue_1e-2_peak_53230a	61	.	4.64396	6.17345	2.75572	351
chr1	170114487	170115417	MGE_PVALB_pvalue_1e-2_peak_53230b	89	.	6.19195	8.99500	5.01631	495
chr1	170310757	170311362	MGE_PVALB_pvalue_1e-2_peak_53315	62	.	4.33539	6.20685	2.77904	274
chr1	170324533	170324956	MGE_PVALB_pvalue_1e-2_peak_53323	65	.	4.41930	6.53368	3.04182	308
chr1	170383852	170384704	MGE_PVALB_pvalue_1e-2_peak_53347	74	.	5.10551	7.46124	3.77970	531
chr1	170429376	170430421	MGE_PVALB_pvalue_1e-2_peak_53362	83	.	5.92417	8.38401	4.51875	353
chr1	170500767	170501669	MGE_PVALB_pvalue_1e-2_peak_53400a	93	.	6.46204	9.39162	5.33742	248
chr1	170500767	170501669	MGE_PVALB_pvalue_1e-2_peak_53400b	121	.	7.79120	12.10591	7.54654	504
chr1	170556375	170556669	MGE_PVALB_pvalue_1e-2_peak_53437	53	.	3.62911	5.37785	2.16811	230
chr1	170586807	170587375	MGE_PVALB_pvalue_1e-2_peak_53455	67	.	4.86381	6.73327	3.20387	128
chr1	170630381	170630648	MGE_PVALB_pvalue_1e-2_peak_53473	46	.	3.89560	4.66210	1.62179	238
chr1	170687255	170687472	MGE_PVALB_pvalue_1e-2_peak_53496	53	.	3.62911	5.37785	2.16811	71
chr1	170735079	170735212	MGE_PVALB_pvalue_1e-2_peak_53528	59	.	3.73281	5.98593	2.60713	68
chr1	170763457	170764237	MGE_PVALB_pvalue_1e-2_peak_53544	50	.	3.55840	5.04815	1.91567	720
chr1	170862369	170863397	MGE_PVALB_pvalue_1e-2_peak_53593	72	.	5.34616	7.22996	3.59507	240
chr1	170879473	170879873	MGE_PVALB_pvalue_1e-2_peak_53601	53	.	3.62911	5.37785	2.16811	356
chr1	170898737	170899231	MGE_PVALB_pvalue_1e-2_peak_53609	59	.	4.25459	5.92478	2.58791	364
chr1	171050652	171051380	MGE_PVALB_pvalue_1e-2_peak_53655	44	.	3.40368	4.46677	1.46508	56
chr1	171141787	171142580	MGE_PVALB_pvalue_1e-2_peak_53704	64	.	4.39097	6.41891	2.95198	699
chr1	171195696	171196177	MGE_PVALB_pvalue_1e-2_peak_53730	75	.	5.13743	7.56943	3.86891	425
chr1	171426280	171427046	MGE_PVALB_pvalue_1e-2_peak_53823	78	.	5.20246	7.80107	4.05257	220
chr1	171437519	171437806	MGE_PVALB_pvalue_1e-2_peak_53828	57	.	3.70268	5.78921	2.47722	244
chr1	171454200	171455561	MGE_PVALB_pvalue_1e-2_peak_53835	96	.	6.59341	9.64155	5.53740	405
chr1	171470099	171470370	MGE_PVALB_pvalue_1e-2_peak_53843	49	.	3.53544	4.95138	1.84148	36
chr1	171551024	171551129	MGE_PVALB_pvalue_1e-2_peak_53903	51	.	3.58166	5.15094	1.99178	47
chr1	171613886	171615523	MGE_PVALB_pvalue_1e-2_peak_53948	50	.	3.55840	5.04815	1.91567	349
chr1	171711061	171711956	MGE_PVALB_pvalue_1e-2_peak_54002a	45	.	3.80542	4.50517	1.49892	150
chr1	171711061	171711956	MGE_PVALB_pvalue_1e-2_peak_54002b	79	.	5.70812	7.93602	4.15491	291
chr1	171750317	171750945	MGE_PVALB_pvalue_1e-2_peak_54017	172	.	10.10101	17.29649	11.71748	246
chr1	171759066	171759815	MGE_PVALB_pvalue_1e-2_peak_54019	59	.	3.73281	5.98593	2.60713	679
chr1	171810299	171811703	MGE_PVALB_pvalue_1e-2_peak_54037a	97	.	6.58052	9.76971	5.64088	80
chr1	171810299	171811703	MGE_PVALB_pvalue_1e-2_peak_54037b	96	.	6.52354	9.67276	5.56512	331
chr1	171810299	171811703	MGE_PVALB_pvalue_1e-2_peak_54037c	121	.	7.70964	12.19668	7.61761	439
chr1	171819982	171820286	MGE_PVALB_pvalue_1e-2_peak_54039	60	.	4.28119	6.01457	2.62484	39
chr1	171837336	171837690	MGE_PVALB_pvalue_1e-2_peak_54049	47	.	3.49040	4.77340	1.70377	198
chr1	171867871	171868709	MGE_PVALB_pvalue_1e-2_peak_54060	80	.	5.26917	8.05644	4.25098	398
chr1	171870611	171870684	MGE_PVALB_pvalue_1e-2_peak_54061	43	.	3.36191	4.33276	1.35752	42
chr1	171909564	171909809	MGE_PVALB_pvalue_1e-2_peak_54083	49	.	3.53544	4.95138	1.84148	181
chr1	171922810	171923835	MGE_PVALB_pvalue_1e-2_peak_54091	76	.	5.16974	7.68256	3.96053	993
chr1	172123296	172124072	MGE_PVALB_pvalue_1e-2_peak_54208	51	.	3.58166	5.15094	1.99178	305
chr1	172207091	172207597	MGE_PVALB_pvalue_1e-2_peak_54249	55	.	3.65330	5.50407	2.26349	54
chr1	172313154	172313735	MGE_PVALB_pvalue_1e-2_peak_54320	51	.	3.58166	5.15094	1.99178	67
chr1	172327615	172328420	MGE_PVALB_pvalue_1e-2_peak_54329	50	.	3.93670	5.01899	1.89765	321
chr1	172349834	172350187	MGE_PVALB_pvalue_1e-2_peak_54338	56	.	3.67782	5.64059	2.36546	253
chr1	172378156	172378483	MGE_PVALB_pvalue_1e-2_peak_54359	53	.	3.62911	5.37785	2.16811	260
chr1	172398070	172398539	MGE_PVALB_pvalue_1e-2_peak_54376	59	.	3.73281	5.98593	2.60713	412
chr1	172412690	172413436	MGE_PVALB_pvalue_1e-2_peak_54380	90	.	6.22713	9.08015	5.08328	604
chr1	172434303	172435634	MGE_PVALB_pvalue_1e-2_peak_54387	50	.	3.55840	5.04815	1.91567	481
chr1	172501678	172502619	MGE_PVALB_pvalue_1e-2_peak_54411a	96	.	6.37179	9.68025	5.57018	85
chr1	172501678	172502619	MGE_PVALB_pvalue_1e-2_peak_54411b	85	.	5.84081	8.54458	4.65019	269
chr1	172501678	172502619	MGE_PVALB_pvalue_1e-2_peak_54411c	132	.	7.96474	13.28391	8.49097	472
chr1	172501678	172502619	MGE_PVALB_pvalue_1e-2_peak_54411d	96	.	6.34719	9.64027	5.53740	662
chr1	172711904	172712606	MGE_PVALB_pvalue_1e-2_peak_54508	48	.	3.51278	4.85998	1.76934	67
chr1	172714260	172714399	MGE_PVALB_pvalue_1e-2_peak_54509	78	.	5.20246	7.80107	4.05257	55
chr1	172795031	172795669	MGE_PVALB_pvalue_1e-2_peak_54543	75	.	5.41796	7.55548	3.86003	487
chr1	172878770	172879131	MGE_PVALB_pvalue_1e-2_peak_54583	59	.	3.73281	5.98593	2.60713	298
chr1	172985635	172985740	MGE_PVALB_pvalue_1e-2_peak_54635	60	.	4.28119	6.01457	2.62484	49
chr1	172988801	172988900	MGE_PVALB_pvalue_1e-2_peak_54636	43	.	3.38266	4.39837	1.41002	68
chr1	173091909	173092888	MGE_PVALB_pvalue_1e-2_peak_54683	46	.	3.44649	4.61288	1.57998	425
chr1	173159610	173160131	MGE_PVALB_pvalue_1e-2_peak_54707	78	.	5.20246	7.80107	4.05257	389
chr1	173254172	173255132	MGE_PVALB_pvalue_1e-2_peak_54758	63	.	4.36300	6.31016	2.86102	383
chr1	173320124	173320476	MGE_PVALB_pvalue_1e-2_peak_54808	56	.	3.67782	5.64059	2.36546	65
chr1	173337749	173337854	MGE_PVALB_pvalue_1e-2_peak_54823	50	.	3.55840	5.04815	1.91567	48
chr1	173360505	173360817	MGE_PVALB_pvalue_1e-2_peak_54835	59	.	3.73281	5.98593	2.60713	40
chr1	173398152	173399437	MGE_PVALB_pvalue_1e-2_peak_54861a	106	.	7.13521	10.68118	6.38360	658
chr1	173398152	173399437	MGE_PVALB_pvalue_1e-2_peak_54861b	107	.	7.17257	10.75800	6.44587	1198
chr1	173406061	173406177	MGE_PVALB_pvalue_1e-2_peak_54863	59	.	3.73281	5.98593	2.60713	65
chr1	173445911	173447265	MGE_PVALB_pvalue_1e-2_peak_54882a	96	.	6.34719	9.64027	5.53740	432
chr1	173445911	173447265	MGE_PVALB_pvalue_1e-2_peak_54882b	74	.	5.30983	7.44621	3.77100	627
chr1	173584859	173585105	MGE_PVALB_pvalue_1e-2_peak_54949	59	.	3.73281	5.98593	2.60713	196
chr1	173638668	173639159	MGE_PVALB_pvalue_1e-2_peak_54969	71	.	5.01211	7.16245	3.54247	360
chr1	173683725	173684738	MGE_PVALB_pvalue_1e-2_peak_54986a	64	.	4.91780	6.47559	2.99899	365
chr1	173683725	173684738	MGE_PVALB_pvalue_1e-2_peak_54986b	148	.	9.13306	14.81709	9.73503	457
chr1	173703000	173703393	MGE_PVALB_pvalue_1e-2_peak_54991	72	.	4.56663	7.22716	3.59423	102
chr1	173793355	173794320	MGE_PVALB_pvalue_1e-2_peak_55041a	67	.	5.09749	6.78128	3.24266	55
chr1	173793355	173794320	MGE_PVALB_pvalue_1e-2_peak_55041b	117	.	7.61083	11.77975	7.27629	283
chr1	173793355	173794320	MGE_PVALB_pvalue_1e-2_peak_55041c	91	.	6.34236	9.17744	5.16482	381
chr1	173793355	173794320	MGE_PVALB_pvalue_1e-2_peak_55041d	55	.	4.43965	5.59403	2.33934	508
chr1	173836592	173837861	MGE_PVALB_pvalue_1e-2_peak_55064a	106	.	6.93642	10.61251	6.32625	595
chr1	173836592	173837861	MGE_PVALB_pvalue_1e-2_peak_55064b	171	.	9.82659	17.17368	11.61886	701
chr1	173836592	173837861	MGE_PVALB_pvalue_1e-2_peak_55064c	106	.	6.93642	10.61251	6.32625	826
chr1	173913048	173913395	MGE_PVALB_pvalue_1e-2_peak_55114	75	.	4.62834	7.58464	3.87906	62
chr1	173990730	173991764	MGE_PVALB_pvalue_1e-2_peak_55154a	82	.	5.80484	8.25471	4.41304	412
chr1	173990730	173991764	MGE_PVALB_pvalue_1e-2_peak_55154b	82	.	5.80484	8.25471	4.41304	618
chr1	173990730	173991764	MGE_PVALB_pvalue_1e-2_peak_55154c	200	.	11.02920	20.06280	13.99366	843
chr1	174128374	174128777	MGE_PVALB_pvalue_1e-2_peak_55190a	154	.	9.25640	15.47772	10.26147	106
chr1	174128374	174128777	MGE_PVALB_pvalue_1e-2_peak_55190b	127	.	8.02221	12.73849	8.05806	258
chr1	174186378	174187176	MGE_PVALB_pvalue_1e-2_peak_55229	55	.	3.65330	5.50407	2.26349	742
chr1	174231671	174232133	MGE_PVALB_pvalue_1e-2_peak_55254	56	.	4.17676	5.67691	2.39244	340
chr1	174306140	174306697	MGE_PVALB_pvalue_1e-2_peak_55284	64	.	4.39097	6.41891	2.95198	502
chr1	174396408	174397361	MGE_PVALB_pvalue_1e-2_peak_55339	50	.	3.55840	5.04815	1.91567	366
chr1	174402741	174403309	MGE_PVALB_pvalue_1e-2_peak_55340	53	.	3.62911	5.37785	2.16811	506
chr1	174415139	174415586	MGE_PVALB_pvalue_1e-2_peak_55345	93	.	6.03136	9.32317	5.28321	61
chr1	174446491	174446662	MGE_PVALB_pvalue_1e-2_peak_55360	43	.	3.36191	4.33276	1.35752	43
chr1	174477760	174478210	MGE_PVALB_pvalue_1e-2_peak_55376	46	.	3.44649	4.61288	1.57998	417
chr1	174489185	174489808	MGE_PVALB_pvalue_1e-2_peak_55382	56	.	3.67782	5.64059	2.36546	45
chr1	174504487	174504630	MGE_PVALB_pvalue_1e-2_peak_55390	60	.	4.28119	6.01457	2.62484	60
chr1	174606647	174606946	MGE_PVALB_pvalue_1e-2_peak_55431	46	.	3.46831	4.69117	1.64110	185
chr1	174608811	174608884	MGE_PVALB_pvalue_1e-2_peak_55432	46	.	3.44649	4.61288	1.57998	35
chr1	174738997	174740002	MGE_PVALB_pvalue_1e-2_peak_55516	47	.	3.49040	4.77340	1.70377	375
chr1	174768722	174769092	MGE_PVALB_pvalue_1e-2_peak_55531	188	.	10.58326	18.87371	13.00825	180
chr1	174829291	174829392	MGE_PVALB_pvalue_1e-2_peak_55563	55	.	3.65330	5.50407	2.26349	52
chr1	174846421	174847159	MGE_PVALB_pvalue_1e-2_peak_55574	49	.	3.53544	4.95138	1.84148	254
chr1	174861502	174861933	MGE_PVALB_pvalue_1e-2_peak_55577	46	.	3.46831	4.69117	1.64110	4
chr1	174883382	174883791	MGE_PVALB_pvalue_1e-2_peak_55592	53	.	3.62911	5.37785	2.16811	68
chr1	174934032	174934574	MGE_PVALB_pvalue_1e-2_peak_55613	44	.	3.40368	4.46677	1.46508	351
chr1	174968509	174969333	MGE_PVALB_pvalue_1e-2_peak_55633a	87	.	6.08865	8.73470	4.80381	76
chr1	174968509	174969333	MGE_PVALB_pvalue_1e-2_peak_55633b	100	.	6.72742	10.02220	5.84690	580
chr1	174968509	174969333	MGE_PVALB_pvalue_1e-2_peak_55633c	63	.	4.87092	6.39016	2.93023	769
chr1	174992172	174993062	MGE_PVALB_pvalue_1e-2_peak_55642a	81	.	5.79878	8.11714	4.30498	388
chr1	174992172	174993062	MGE_PVALB_pvalue_1e-2_peak_55642b	123	.	7.97333	12.37950	7.76594	538
chr1	174998850	174999361	MGE_PVALB_pvalue_1e-2_peak_55643	81	.	5.64107	8.12096	4.30498	317
chr1	175003748	175003848	MGE_PVALB_pvalue_1e-2_peak_55644	50	.	3.95946	5.07586	1.93729	49
chr1	175094003	175094392	MGE_PVALB_pvalue_1e-2_peak_55686	62	.	4.33539	6.20685	2.77904	54
chr1	175121258	175121633	MGE_PVALB_pvalue_1e-2_peak_55704	67	.	4.47708	6.78418	3.24266	72
chr1	175155528	175156097	MGE_PVALB_pvalue_1e-2_peak_55722	70	.	4.53638	7.06887	3.46725	392
chr1	175165011	175165400	MGE_PVALB_pvalue_1e-2_peak_55725	59	.	4.54133	5.93590	2.59583	123
chr1	175170449	175170661	MGE_PVALB_pvalue_1e-2_peak_55727	68	.	4.92207	6.89603	3.33477	52
chr1	175188709	175189789	MGE_PVALB_pvalue_1e-2_peak_55734	65	.	4.41930	6.53368	3.04182	547
chr1	175288919	175289105	MGE_PVALB_pvalue_1e-2_peak_55771	53	.	3.62911	5.37785	2.16811	48
chr1	175301073	175302337	MGE_PVALB_pvalue_1e-2_peak_55779	51	.	3.58166	5.15094	1.99178	1096
chr1	175346199	175346856	MGE_PVALB_pvalue_1e-2_peak_55801	63	.	4.36300	6.31016	2.86102	242
chr1	175369657	175370555	MGE_PVALB_pvalue_1e-2_peak_55814	59	.	3.72787	5.95225	2.60137	502
chr1	175439581	175440950	MGE_PVALB_pvalue_1e-2_peak_55851	53	.	3.62911	5.37785	2.16811	866
chr1	175463116	175463473	MGE_PVALB_pvalue_1e-2_peak_55858	79	.	5.57547	7.94761	4.16159	142
chr1	175469377	175469915	MGE_PVALB_pvalue_1e-2_peak_55861	58	.	4.49169	5.82547	2.50846	357
chr1	175472324	175473052	MGE_PVALB_pvalue_1e-2_peak_55862	49	.	3.89196	4.90993	1.81234	507
chr1	175568408	175568587	MGE_PVALB_pvalue_1e-2_peak_55917	45	.	3.42495	4.53818	1.52009	114
chr1	175572848	175572921	MGE_PVALB_pvalue_1e-2_peak_55918	46	.	3.46831	4.69117	1.64110	33
chr1	175684998	175685165	MGE_PVALB_pvalue_1e-2_peak_55989	94	.	6.37196	9.44488	5.37999	97
chr1	175691040	175691113	MGE_PVALB_pvalue_1e-2_peak_55990	43	.	3.38266	4.39837	1.41002	47
chr1	175712046	175713122	MGE_PVALB_pvalue_1e-2_peak_56000	48	.	3.84823	4.80658	1.73168	951
chr1	175719473	175720105	MGE_PVALB_pvalue_1e-2_peak_56001	68	.	4.92207	6.89603	3.33477	448
chr1	175787236	175788618	MGE_PVALB_pvalue_1e-2_peak_56037	53	.	3.62911	5.37785	2.16811	776
chr1	175817184	175817882	MGE_PVALB_pvalue_1e-2_peak_56049	81	.	5.30316	8.19462	4.36457	344
chr1	175826604	175827293	MGE_PVALB_pvalue_1e-2_peak_56053	57	.	3.70268	5.78921	2.47722	302
chr1	175833719	175833856	MGE_PVALB_pvalue_1e-2_peak_56059	53	.	3.62911	5.37785	2.16811	71
chr1	175854524	175854802	MGE_PVALB_pvalue_1e-2_peak_56070	85	.	5.98892	8.52626	4.63296	128
chr1	175857038	175857371	MGE_PVALB_pvalue_1e-2_peak_56071	83	.	5.89232	8.31518	4.46310	257
chr1	176175531	176176838	MGE_PVALB_pvalue_1e-2_peak_56218	117	.	7.61093	11.71563	7.22391	896
chr1	176344132	176344457	MGE_PVALB_pvalue_1e-2_peak_56251	73	.	4.59728	7.39833	3.73067	222
chr1	176520147	176520787	MGE_PVALB_pvalue_1e-2_peak_56307	84	.	5.37249	8.49611	4.61200	278
chr1	176849320	176850398	MGE_PVALB_pvalue_1e-2_peak_56455	50	.	3.55840	5.04815	1.91567	1026
chr1	176872752	176873699	MGE_PVALB_pvalue_1e-2_peak_56464	70	.	5.18365	7.02331	3.43335	876
chr1	176895451	176896155	MGE_PVALB_pvalue_1e-2_peak_56476	48	.	3.51278	4.85998	1.76934	644
chr1	176924538	176925091	MGE_PVALB_pvalue_1e-2_peak_56493	42	.	3.34141	4.26972	1.30851	481
chr1	176930811	176931127	MGE_PVALB_pvalue_1e-2_peak_56494	74	.	5.10551	7.46124	3.77970	45
chr1	176983574	176983966	MGE_PVALB_pvalue_1e-2_peak_56527	83	.	5.70823	8.30550	4.45598	154
chr1	177038746	177038843	MGE_PVALB_pvalue_1e-2_peak_56552	58	.	4.22833	5.83877	2.51595	49
chr1	177051953	177052630	MGE_PVALB_pvalue_1e-2_peak_56560	48	.	3.51278	4.85998	1.76934	612
chr1	177072069	177072722	MGE_PVALB_pvalue_1e-2_peak_56575	64	.	4.75135	6.43718	2.96368	509
chr1	177088359	177088795	MGE_PVALB_pvalue_1e-2_peak_56581	52	.	4.02933	5.25693	2.07315	369
chr1	177100261	177100374	MGE_PVALB_pvalue_1e-2_peak_56587	47	.	3.49040	4.77340	1.70377	56
chr1	177133082	177134216	MGE_PVALB_pvalue_1e-2_peak_56605	55	.	4.34909	5.52219	2.27764	878
chr1	177139774	177140357	MGE_PVALB_pvalue_1e-2_peak_56606	92	.	6.37186	9.22990	5.20683	256
chr1	177150204	177151082	MGE_PVALB_pvalue_1e-2_peak_56608	55	.	4.34909	5.52219	2.27764	638
chr1	177178791	177178864	MGE_PVALB_pvalue_1e-2_peak_56625	46	.	3.46831	4.69117	1.64110	35
chr1	177179200	177179613	MGE_PVALB_pvalue_1e-2_peak_56626	47	.	3.49040	4.77340	1.70377	44
chr1	177188738	177189246	MGE_PVALB_pvalue_1e-2_peak_56631	59	.	3.72787	5.95225	2.60137	59
chr1	177204706	177204895	MGE_PVALB_pvalue_1e-2_peak_56644	55	.	3.65330	5.50407	2.26349	72
chr1	177271450	177272334	MGE_PVALB_pvalue_1e-2_peak_56678	55	.	3.65330	5.50407	2.26349	265
chr1	177395516	177396204	MGE_PVALB_pvalue_1e-2_peak_56724	59	.	4.25459	5.92478	2.58791	39
chr1	177456710	177457278	MGE_PVALB_pvalue_1e-2_peak_56748	51	.	4.00577	5.19473	2.02893	52
chr1	177458777	177459061	MGE_PVALB_pvalue_1e-2_peak_56749	53	.	4.05318	5.32112	2.12632	125
chr1	177537863	177538048	MGE_PVALB_pvalue_1e-2_peak_56777	46	.	3.44649	4.61288	1.57998	62
chr1	177569241	177569764	MGE_PVALB_pvalue_1e-2_peak_56793	46	.	3.46831	4.69117	1.64110	163
chr1	177589859	177590208	MGE_PVALB_pvalue_1e-2_peak_56800	49	.	3.53544	4.95138	1.84148	80
chr1	177704636	177704908	MGE_PVALB_pvalue_1e-2_peak_56847	43	.	3.36191	4.33276	1.35752	65
chr1	177749171	177749607	MGE_PVALB_pvalue_1e-2_peak_56860	66	.	4.44800	6.65517	3.13766	66
chr1	177917418	177917815	MGE_PVALB_pvalue_1e-2_peak_56930	56	.	4.15144	5.60057	2.34068	292
chr1	177928783	177929448	MGE_PVALB_pvalue_1e-2_peak_56932	72	.	5.04286	7.25809	3.61768	410
chr1	177948613	177948744	MGE_PVALB_pvalue_1e-2_peak_56940	43	.	3.36191	4.33276	1.35752	49
chr1	177953217	177953600	MGE_PVALB_pvalue_1e-2_peak_56941	73	.	5.07400	7.35758	3.69769	253
chr1	177974142	177974612	MGE_PVALB_pvalue_1e-2_peak_56955	59	.	3.73281	5.98593	2.60713	409
chr1	177994401	177995230	MGE_PVALB_pvalue_1e-2_peak_56967	45	.	3.42495	4.53818	1.52009	551
chr1	178002884	178003043	MGE_PVALB_pvalue_1e-2_peak_56969	45	.	3.42495	4.53818	1.52009	32
chr1	178026183	178026271	MGE_PVALB_pvalue_1e-2_peak_56981	46	.	3.46831	4.69117	1.64110	50
chr1	178055727	178056386	MGE_PVALB_pvalue_1e-2_peak_56997	57	.	4.20239	5.75623	2.45904	56
chr1	178062561	178063480	MGE_PVALB_pvalue_1e-2_peak_56999	60	.	4.70083	6.06186	2.66475	215
chr1	178136523	178136646	MGE_PVALB_pvalue_1e-2_peak_57040	46	.	3.44649	4.61288	1.57998	68
chr1	178146011	178146135	MGE_PVALB_pvalue_1e-2_peak_57041	59	.	4.25459	5.92478	2.58791	63
chr1	178253313	178253386	MGE_PVALB_pvalue_1e-2_peak_57102	44	.	3.40368	4.46677	1.46508	35
chr1	178357711	178358616	MGE_PVALB_pvalue_1e-2_peak_57163	48	.	3.51278	4.85998	1.76934	198
chr1	178448167	178448626	MGE_PVALB_pvalue_1e-2_peak_57215	53	.	3.62911	5.37785	2.16811	391
chr1	178456507	178456970	MGE_PVALB_pvalue_1e-2_peak_57224	47	.	3.49040	4.77340	1.70377	149
chr1	178506364	178506789	MGE_PVALB_pvalue_1e-2_peak_57246	69	.	4.95172	6.98166	3.39767	97
chr1	178511435	178512411	MGE_PVALB_pvalue_1e-2_peak_57248	61	.	4.64396	6.17345	2.75572	727
chr1	178614360	178614917	MGE_PVALB_pvalue_1e-2_peak_57288	46	.	3.46831	4.69117	1.64110	145
chr1	178620735	178621159	MGE_PVALB_pvalue_1e-2_peak_57289	67	.	4.86381	6.73327	3.20387	332
chr1	178623638	178624100	MGE_PVALB_pvalue_1e-2_peak_57290	82	.	5.67445	8.21174	4.37743	409
chr1	178694107	178695595	MGE_PVALB_pvalue_1e-2_peak_57311	169	.	10.14787	16.98359	11.46527	317
chr1	178838398	178838773	MGE_PVALB_pvalue_1e-2_peak_57374	55	.	3.65330	5.50407	2.26349	313
chr1	178906836	178907515	MGE_PVALB_pvalue_1e-2_peak_57417	47	.	3.49040	4.77340	1.70377	627
chr1	178922279	178922960	MGE_PVALB_pvalue_1e-2_peak_57426	76	.	5.16974	7.68256	3.96053	637
chr1	178971974	178972129	MGE_PVALB_pvalue_1e-2_peak_57448	56	.	3.67782	5.64059	2.36546	74
chr1	178994861	178996012	MGE_PVALB_pvalue_1e-2_peak_57459	70	.	5.21182	7.08455	3.47775	568
chr1	179023222	179023937	MGE_PVALB_pvalue_1e-2_peak_57472	49	.	3.53544	4.95138	1.84148	558
chr1	179050852	179051924	MGE_PVALB_pvalue_1e-2_peak_57491	58	.	4.51637	5.88004	2.55243	836
chr1	179066133	179066526	MGE_PVALB_pvalue_1e-2_peak_57495	54	.	4.10172	5.45601	2.22930	148
chr1	179197793	179199069	MGE_PVALB_pvalue_1e-2_peak_57553	64	.	4.75135	6.43718	2.96368	930
chr1	179262721	179263063	MGE_PVALB_pvalue_1e-2_peak_57564	125	.	7.96495	12.58663	7.93395	168
chr1	179334481	179335200	MGE_PVALB_pvalue_1e-2_peak_57592	99	.	6.56276	9.96641	5.80001	653
chr1	179779106	179779179	MGE_PVALB_pvalue_1e-2_peak_57710	45	.	3.42495	4.53818	1.52009	52
chr1	179783826	179784451	MGE_PVALB_pvalue_1e-2_peak_57711	68	.	4.89277	6.81329	3.26396	126
chr1	179825602	179826226	MGE_PVALB_pvalue_1e-2_peak_57730	46	.	3.46831	4.69117	1.64110	604
chr1	179829846	179830050	MGE_PVALB_pvalue_1e-2_peak_57731	43	.	3.36191	4.33276	1.35752	23
chr1	179846930	179847133	MGE_PVALB_pvalue_1e-2_peak_57740	65	.	4.95909	6.54059	3.04706	47
chr1	179851219	179852378	MGE_PVALB_pvalue_1e-2_peak_57741a	94	.	6.41250	9.48525	5.41151	280
chr1	179851219	179852378	MGE_PVALB_pvalue_1e-2_peak_57741b	83	.	5.87959	8.37975	4.51875	556
chr1	179895597	179895923	MGE_PVALB_pvalue_1e-2_peak_57760	59	.	3.73281	5.98593	2.60713	254
chr1	179923266	179924255	MGE_PVALB_pvalue_1e-2_peak_57764a	79	.	5.70817	7.93068	4.15125	269
chr1	179923266	179924255	MGE_PVALB_pvalue_1e-2_peak_57764b	92	.	6.38842	9.21565	5.19505	554
chr1	180031834	180032139	MGE_PVALB_pvalue_1e-2_peak_57812	59	.	3.73281	5.98593	2.60713	61
chr1	180076299	180076819	MGE_PVALB_pvalue_1e-2_peak_57831	55	.	3.65330	5.50407	2.26349	473
chr1	180123168	180124367	MGE_PVALB_pvalue_1e-2_peak_57845a	98	.	6.70092	9.87487	5.72537	505
chr1	180123168	180124367	MGE_PVALB_pvalue_1e-2_peak_57845b	98	.	6.70092	9.87487	5.72537	738
chr1	180135713	180136854	MGE_PVALB_pvalue_1e-2_peak_57849	53	.	3.62911	5.37785	2.16811	686
chr1	180148519	180148932	MGE_PVALB_pvalue_1e-2_peak_57855	42	.	3.34141	4.26972	1.30851	155
chr1	180200216	180200565	MGE_PVALB_pvalue_1e-2_peak_57880	43	.	3.36191	4.33276	1.35752	111
chr1	180239967	180240589	MGE_PVALB_pvalue_1e-2_peak_57893	53	.	4.05318	5.32112	2.12632	301
chr1	180471237	180472298	MGE_PVALB_pvalue_1e-2_peak_58000	100	.	6.77456	10.03915	5.86037	904
chr1	180484766	180485487	MGE_PVALB_pvalue_1e-2_peak_58003	59	.	3.72787	5.95225	2.60137	385
chr1	180579994	180580841	MGE_PVALB_pvalue_1e-2_peak_58036	66	.	4.44800	6.65517	3.13766	676
chr1	180600970	180601678	MGE_PVALB_pvalue_1e-2_peak_58041	200	.	11.25985	20.06397	13.99366	229
chr1	180780925	180781705	MGE_PVALB_pvalue_1e-2_peak_58123	52	.	3.60523	5.26053	2.07315	562
chr1	180786157	180786415	MGE_PVALB_pvalue_1e-2_peak_58126	57	.	3.70268	5.78921	2.47722	64
chr1	180881950	180882355	MGE_PVALB_pvalue_1e-2_peak_58174	43	.	3.38266	4.39837	1.41002	367
chr1	180895392	180896066	MGE_PVALB_pvalue_1e-2_peak_58178	46	.	3.89560	4.66210	1.62179	184
chr1	180899669	180900516	MGE_PVALB_pvalue_1e-2_peak_58179	54	.	4.37883	5.48897	2.25895	262
chr1	180924507	180925011	MGE_PVALB_pvalue_1e-2_peak_58191	47	.	3.82673	4.75687	1.69789	67
chr1	180991762	180992486	MGE_PVALB_pvalue_1e-2_peak_58238	70	.	5.18365	7.02331	3.43335	606
chr1	181002726	181003370	MGE_PVALB_pvalue_1e-2_peak_58239	83	.	5.70823	8.30550	4.45598	394
chr1	181057659	181057945	MGE_PVALB_pvalue_1e-2_peak_58262	125	.	8.01925	12.52908	7.88833	135
chr1	181065196	181066552	MGE_PVALB_pvalue_1e-2_peak_58264	50	.	3.93670	5.01899	1.89765	325
chr1	181074295	181075088	MGE_PVALB_pvalue_1e-2_peak_58266	55	.	4.34909	5.52219	2.27764	260
chr1	181105153	181105346	MGE_PVALB_pvalue_1e-2_peak_58283	50	.	3.55840	5.04815	1.91567	72
chr1	181110671	181110744	MGE_PVALB_pvalue_1e-2_peak_58285	45	.	3.42495	4.53818	1.52009	34
chr1	181121206	181122397	MGE_PVALB_pvalue_1e-2_peak_58290	46	.	3.46831	4.69117	1.64110	943
chr1	181130346	181130892	MGE_PVALB_pvalue_1e-2_peak_58294	56	.	3.67782	5.64059	2.36546	113
chr1	181134760	181134833	MGE_PVALB_pvalue_1e-2_peak_58295	46	.	3.44649	4.61288	1.57998	48
chr1	181135545	181136230	MGE_PVALB_pvalue_1e-2_peak_58296	67	.	4.47708	6.78418	3.24266	354
chr1	181148978	181149472	MGE_PVALB_pvalue_1e-2_peak_58303	60	.	4.59207	6.05171	2.65638	285
chr1	181325921	181326274	MGE_PVALB_pvalue_1e-2_peak_58362	59	.	3.73281	5.98593	2.60713	72
chr1	181392619	181393214	MGE_PVALB_pvalue_1e-2_peak_58385	51	.	3.58166	5.15094	1.99178	301
chr1	181448470	181448561	MGE_PVALB_pvalue_1e-2_peak_58416	49	.	4.04913	4.93869	1.83912	35
chr1	181451488	181452106	MGE_PVALB_pvalue_1e-2_peak_58417	59	.	4.58558	5.91635	2.58592	497
chr1	181454237	181454864	MGE_PVALB_pvalue_1e-2_peak_58418	72	.	5.31444	7.26053	3.61910	407
chr1	181478579	181478652	MGE_PVALB_pvalue_1e-2_peak_58427	45	.	3.42495	4.53818	1.52009	35
chr1	181486460	181487628	MGE_PVALB_pvalue_1e-2_peak_58428	61	.	4.64396	6.17345	2.75572	477
chr1	181520035	181520632	MGE_PVALB_pvalue_1e-2_peak_58443	53	.	3.62911	5.37785	2.16811	535
chr1	181546475	181547068	MGE_PVALB_pvalue_1e-2_peak_58458	56	.	3.67782	5.64059	2.36546	284
chr1	181603407	181604125	MGE_PVALB_pvalue_1e-2_peak_58493	48	.	3.51278	4.85998	1.76934	399
chr1	181644073	181645275	MGE_PVALB_pvalue_1e-2_peak_58516	70	.	5.18365	7.02331	3.43335	640
chr1	181998435	181999104	MGE_PVALB_pvalue_1e-2_peak_58657a	79	.	5.57547	7.94761	4.16159	456
chr1	181998435	181999104	MGE_PVALB_pvalue_1e-2_peak_58657b	158	.	9.55794	15.89400	10.59616	569
chr1	182054001	182054318	MGE_PVALB_pvalue_1e-2_peak_58681	45	.	3.42495	4.53818	1.52009	49
chr1	182089688	182090732	MGE_PVALB_pvalue_1e-2_peak_58694a	67	.	5.07393	6.79101	3.24709	204
chr1	182089688	182090732	MGE_PVALB_pvalue_1e-2_peak_58694b	55	.	4.34909	5.52219	2.27764	366
chr1	182097194	182097415	MGE_PVALB_pvalue_1e-2_peak_58695	75	.	5.13743	7.56943	3.86891	161
chr1	182110717	182111339	MGE_PVALB_pvalue_1e-2_peak_58698	57	.	3.70268	5.78921	2.47722	387
chr1	182143025	182143666	MGE_PVALB_pvalue_1e-2_peak_58718	115	.	7.38310	11.58128	7.11615	76
chr1	182155380	182155707	MGE_PVALB_pvalue_1e-2_peak_58722	69	.	4.50653	6.92169	3.34891	279
chr1	182205164	182206162	MGE_PVALB_pvalue_1e-2_peak_58752	62	.	4.67035	6.23671	2.80360	417
chr1	182216656	182216758	MGE_PVALB_pvalue_1e-2_peak_58755	48	.	3.51278	4.85998	1.76934	46
chr1	182217703	182218268	MGE_PVALB_pvalue_1e-2_peak_58757	62	.	4.33539	6.20685	2.77904	52
chr1	182244186	182244843	MGE_PVALB_pvalue_1e-2_peak_58774	47	.	3.49040	4.77340	1.70377	521
chr1	182294528	182294758	MGE_PVALB_pvalue_1e-2_peak_58801	53	.	3.62911	5.37785	2.16811	65
chr1	182318221	182318486	MGE_PVALB_pvalue_1e-2_peak_58814	56	.	3.67782	5.64059	2.36546	69
chr1	182351189	182351743	MGE_PVALB_pvalue_1e-2_peak_58836	52	.	3.60523	5.26053	2.07315	482
chr1	182360213	182361650	MGE_PVALB_pvalue_1e-2_peak_58838	89	.	6.10094	8.96811	4.99404	781
chr1	182365960	182366121	MGE_PVALB_pvalue_1e-2_peak_58839	48	.	3.86997	4.85757	1.76934	110
chr1	182558083	182558562	MGE_PVALB_pvalue_1e-2_peak_58912	82	.	5.67445	8.21174	4.37743	131
chr1	182573434	182573765	MGE_PVALB_pvalue_1e-2_peak_58916	101	.	6.81199	10.12414	5.92604	223
chr1	182584020	182584721	MGE_PVALB_pvalue_1e-2_peak_58917	43	.	3.66300	4.39923	1.41002	80
chr1	182595462	182595575	MGE_PVALB_pvalue_1e-2_peak_58921	50	.	3.55840	5.04815	1.91567	63
chr1	182598253	182598552	MGE_PVALB_pvalue_1e-2_peak_58923	48	.	3.51278	4.85998	1.76934	246
chr1	182604398	182604706	MGE_PVALB_pvalue_1e-2_peak_58926	53	.	3.62911	5.37785	2.16811	69
chr1	182629177	182629314	MGE_PVALB_pvalue_1e-2_peak_58937	42	.	3.34141	4.26972	1.30851	67
chr1	182648941	182649335	MGE_PVALB_pvalue_1e-2_peak_58945	69	.	4.95172	6.98166	3.39767	330
chr1	182668365	182669365	MGE_PVALB_pvalue_1e-2_peak_58948	65	.	4.41930	6.53368	3.04182	432
chr1	182758242	182759030	MGE_PVALB_pvalue_1e-2_peak_58980	98	.	6.70092	9.87487	5.72537	658
chr1	182807979	182809196	MGE_PVALB_pvalue_1e-2_peak_58999	87	.	6.13413	8.71645	4.78736	451
chr1	182992642	182992945	MGE_PVALB_pvalue_1e-2_peak_59078	72	.	5.37237	7.27863	3.63233	244
chr1	183232969	183233591	MGE_PVALB_pvalue_1e-2_peak_59208	56	.	4.17676	5.67691	2.39244	576
chr1	183250733	183251819	MGE_PVALB_pvalue_1e-2_peak_59218	50	.	3.55840	5.04815	1.91567	68
chr1	183296484	183297290	MGE_PVALB_pvalue_1e-2_peak_59249	53	.	3.62911	5.37785	2.16811	388
chr1	183318157	183318865	MGE_PVALB_pvalue_1e-2_peak_59262	80	.	5.60808	8.03297	4.23536	349
chr1	183337568	183338145	MGE_PVALB_pvalue_1e-2_peak_59272	47	.	3.80546	4.70840	1.65422	489
chr1	183386076	183386186	MGE_PVALB_pvalue_1e-2_peak_59289	63	.	4.84329	6.33054	2.87831	54
chr1	183386975	183387893	MGE_PVALB_pvalue_1e-2_peak_59290	145	.	8.99467	14.54118	9.50399	621
chr1	183411604	183413144	MGE_PVALB_pvalue_1e-2_peak_59301	51	.	3.58166	5.15094	1.99178	65
chr1	183440932	183442239	MGE_PVALB_pvalue_1e-2_peak_59309a	44	.	3.78788	4.47508	1.47255	54
chr1	183440932	183442239	MGE_PVALB_pvalue_1e-2_peak_59309b	90	.	6.28417	9.07460	5.08111	576
chr1	183498157	183498651	MGE_PVALB_pvalue_1e-2_peak_59337	57	.	3.70268	5.78921	2.47722	253
chr1	183512641	183512992	MGE_PVALB_pvalue_1e-2_peak_59346	49	.	3.53544	4.95138	1.84148	244
chr1	183594919	183594992	MGE_PVALB_pvalue_1e-2_peak_59389	43	.	3.36191	4.33276	1.35752	35
chr1	183604383	183605521	MGE_PVALB_pvalue_1e-2_peak_59391	123	.	7.64109	12.39394	7.77539	701
chr1	183663476	183664188	MGE_PVALB_pvalue_1e-2_peak_59418	60	.	4.28119	6.01457	2.62484	612
chr1	183701756	183702038	MGE_PVALB_pvalue_1e-2_peak_59434	56	.	3.67782	5.64059	2.36546	218
chr1	183773651	183774481	MGE_PVALB_pvalue_1e-2_peak_59468	82	.	5.67445	8.21174	4.37743	638
chr1	183848776	183848876	MGE_PVALB_pvalue_1e-2_peak_59512	55	.	3.65330	5.50407	2.26349	53
chr1	183867204	183868058	MGE_PVALB_pvalue_1e-2_peak_59527	63	.	4.36300	6.31016	2.86102	545
chr1	183885005	183885833	MGE_PVALB_pvalue_1e-2_peak_59534	86	.	5.81202	8.60663	4.69850	292
chr1	183952326	183952929	MGE_PVALB_pvalue_1e-2_peak_59570	120	.	7.80806	12.03706	7.48687	381
chr1	183961460	183961533	MGE_PVALB_pvalue_1e-2_peak_59573	46	.	3.44649	4.61288	1.57998	36
chr1	183971051	183971899	MGE_PVALB_pvalue_1e-2_peak_59580	49	.	3.53544	4.95138	1.84148	274
chr1	184003132	184003205	MGE_PVALB_pvalue_1e-2_peak_59597	43	.	3.66013	4.32526	1.35752	64
chr1	184005453	184006798	MGE_PVALB_pvalue_1e-2_peak_59598a	84	.	5.79588	8.47204	4.59405	361
chr1	184005453	184006798	MGE_PVALB_pvalue_1e-2_peak_59598b	63	.	4.74208	6.33018	2.87831	628
chr1	184005453	184006798	MGE_PVALB_pvalue_1e-2_peak_59598c	63	.	4.74208	6.33018	2.87831	1085
chr1	184020401	184021396	MGE_PVALB_pvalue_1e-2_peak_59601	66	.	5.02080	6.68179	3.15958	440
chr1	184044362	184044867	MGE_PVALB_pvalue_1e-2_peak_59609	68	.	4.89277	6.81329	3.26396	363
chr1	184087263	184087388	MGE_PVALB_pvalue_1e-2_peak_59632	46	.	3.44649	4.61288	1.57998	42
chr1	184112427	184113002	MGE_PVALB_pvalue_1e-2_peak_59642	88	.	6.19579	8.83487	4.88341	194
chr1	184115556	184115654	MGE_PVALB_pvalue_1e-2_peak_59643	47	.	3.97088	4.79614	1.72486	50
chr1	184157147	184157340	MGE_PVALB_pvalue_1e-2_peak_59664	44	.	3.77050	4.44540	1.45197	163
chr1	184158634	184158845	MGE_PVALB_pvalue_1e-2_peak_59665	54	.	4.35893	5.45487	2.22930	60
chr1	184160427	184160649	MGE_PVALB_pvalue_1e-2_peak_59666	141	.	8.67840	14.16221	9.21119	146
chr1	184265652	184266211	MGE_PVALB_pvalue_1e-2_peak_59704	50	.	3.93670	5.01899	1.89765	236
chr1	184355075	184356958	MGE_PVALB_pvalue_1e-2_peak_59743a	88	.	5.85023	8.84026	4.88627	613
chr1	184355075	184356958	MGE_PVALB_pvalue_1e-2_peak_59743b	145	.	8.25844	14.56479	9.52419	1025
chr1	184355075	184356958	MGE_PVALB_pvalue_1e-2_peak_59743c	77	.	5.34370	7.74946	4.01839	1630
chr1	184374496	184374891	MGE_PVALB_pvalue_1e-2_peak_59752	43	.	3.36191	4.33276	1.35752	35
chr1	184531574	184531714	MGE_PVALB_pvalue_1e-2_peak_59841	72	.	5.26910	7.21123	3.58473	61
chr1	184580093	184580742	MGE_PVALB_pvalue_1e-2_peak_59866	61	.	4.61787	6.11180	2.70062	581
chr1	184590187	184590834	MGE_PVALB_pvalue_1e-2_peak_59867	57	.	4.44313	5.71997	2.43096	68
chr1	184615536	184615732	MGE_PVALB_pvalue_1e-2_peak_59873	44	.	3.70261	4.48264	1.47749	102
chr1	184618321	184619079	MGE_PVALB_pvalue_1e-2_peak_59874	46	.	3.78444	4.66110	1.62179	562
chr1	184625331	184625858	MGE_PVALB_pvalue_1e-2_peak_59877	47	.	3.49040	4.77340	1.70377	42
chr1	184633024	184633931	MGE_PVALB_pvalue_1e-2_peak_59879	69	.	5.12821	6.90473	3.33974	267
chr1	184661053	184661348	MGE_PVALB_pvalue_1e-2_peak_59893	76	.	5.44874	7.62969	3.91674	78
chr1	184663798	184664516	MGE_PVALB_pvalue_1e-2_peak_59894	45	.	3.74308	4.56981	1.54826	650
chr1	184723589	184724609	MGE_PVALB_pvalue_1e-2_peak_59927a	61	.	4.65261	6.18857	2.76981	245
chr1	184723589	184724609	MGE_PVALB_pvalue_1e-2_peak_59927b	154	.	8.78825	15.43473	10.22932	454
chr1	184723589	184724609	MGE_PVALB_pvalue_1e-2_peak_59927c	167	.	9.34046	16.77903	11.30320	578
chr1	184723589	184724609	MGE_PVALB_pvalue_1e-2_peak_59927d	106	.	6.77154	10.63636	6.34725	701
chr1	184774675	184775077	MGE_PVALB_pvalue_1e-2_peak_59951	94	.	6.37196	9.44488	5.37999	242
chr1	184807697	184808242	MGE_PVALB_pvalue_1e-2_peak_59967a	83	.	5.70823	8.30550	4.45598	49
chr1	184807697	184808242	MGE_PVALB_pvalue_1e-2_peak_59967b	68	.	4.89277	6.81329	3.26396	319
chr1	184876090	184876203	MGE_PVALB_pvalue_1e-2_peak_60000	65	.	4.41930	6.53368	3.04182	46
chr1	184914644	184915570	MGE_PVALB_pvalue_1e-2_peak_60022	50	.	3.55840	5.04815	1.91567	501
chr1	184927760	184928484	MGE_PVALB_pvalue_1e-2_peak_60029	53	.	4.05318	5.32112	2.12632	574
chr1	184942701	184943743	MGE_PVALB_pvalue_1e-2_peak_60033	56	.	4.17676	5.67691	2.39244	678
chr1	185014352	185015467	MGE_PVALB_pvalue_1e-2_peak_60065	119	.	7.68197	11.90756	7.38316	260
chr1	185125210	185126715	MGE_PVALB_pvalue_1e-2_peak_60128a	50	.	4.01445	5.01167	1.89542	536
chr1	185125210	185126715	MGE_PVALB_pvalue_1e-2_peak_60128b	125	.	7.52710	12.56703	7.91843	726
chr1	185125210	185126715	MGE_PVALB_pvalue_1e-2_peak_60128c	125	.	7.52710	12.56703	7.91843	1025
chr1	185125210	185126715	MGE_PVALB_pvalue_1e-2_peak_60128d	137	.	8.02890	13.77596	8.89367	1166
chr1	185139465	185139621	MGE_PVALB_pvalue_1e-2_peak_60130	42	.	3.34141	4.26972	1.30851	115
chr1	185236818	185237479	MGE_PVALB_pvalue_1e-2_peak_60194	50	.	3.55840	5.04815	1.91567	62
chr1	185271473	185272092	MGE_PVALB_pvalue_1e-2_peak_60213	50	.	3.55840	5.04815	1.91567	247
chr1	185285172	185286720	MGE_PVALB_pvalue_1e-2_peak_60220a	96	.	6.18370	9.68770	5.57749	293
chr1	185285172	185286720	MGE_PVALB_pvalue_1e-2_peak_60220b	46	.	3.79219	4.66975	1.62938	842
chr1	185285172	185286720	MGE_PVALB_pvalue_1e-2_peak_60220c	86	.	5.74795	8.67691	4.75705	1277
chr1	185292068	185292499	MGE_PVALB_pvalue_1e-2_peak_60221	63	.	4.36300	6.31016	2.86102	51
chr1	185373496	185373678	MGE_PVALB_pvalue_1e-2_peak_60269	48	.	3.51278	4.85998	1.76934	48
chr1	185434297	185434937	MGE_PVALB_pvalue_1e-2_peak_60307	56	.	3.67782	5.64059	2.36546	568
chr1	185453069	185453142	MGE_PVALB_pvalue_1e-2_peak_60320	42	.	3.34141	4.26972	1.30851	32
chr1	185536301	185536972	MGE_PVALB_pvalue_1e-2_peak_60356	48	.	3.84823	4.80658	1.73168	545
chr1	185542140	185542849	MGE_PVALB_pvalue_1e-2_peak_60357	49	.	3.91420	4.96371	1.85000	69
chr1	185561870	185561964	MGE_PVALB_pvalue_1e-2_peak_60360	57	.	4.20239	5.75623	2.45904	48
chr1	185563416	185563523	MGE_PVALB_pvalue_1e-2_peak_60362	43	.	3.36191	4.33276	1.35752	52
chr1	185649821	185650826	MGE_PVALB_pvalue_1e-2_peak_60416	53	.	3.62911	5.37785	2.16811	355
chr1	186012591	186013300	MGE_PVALB_pvalue_1e-2_peak_60585	44	.	3.40368	4.46677	1.46508	656
chr1	186132182	186133173	MGE_PVALB_pvalue_1e-2_peak_60650	135	.	7.95475	13.54373	8.70651	537
chr1	186181483	186182346	MGE_PVALB_pvalue_1e-2_peak_60669	210	.	11.41653	21.00320	14.79266	501
chr1	186244777	186245262	MGE_PVALB_pvalue_1e-2_peak_60694	53	.	4.05318	5.32112	2.12632	169
chr1	186248690	186249094	MGE_PVALB_pvalue_1e-2_peak_60695	53	.	4.07731	5.38744	2.17062	354
chr1	186343944	186345119	MGE_PVALB_pvalue_1e-2_peak_60748a	92	.	6.27890	9.26199	5.23221	434
chr1	186343944	186345119	MGE_PVALB_pvalue_1e-2_peak_60748b	142	.	8.52660	14.21982	9.25427	569
chr1	186343944	186345119	MGE_PVALB_pvalue_1e-2_peak_60748c	116	.	7.38972	11.65525	7.17440	761
chr1	186343944	186345119	MGE_PVALB_pvalue_1e-2_peak_60748d	48	.	3.97908	4.82686	1.75133	955
chr1	186449498	186449813	MGE_PVALB_pvalue_1e-2_peak_60807	42	.	3.34141	4.26972	1.30851	235
chr1	186504729	186505398	MGE_PVALB_pvalue_1e-2_peak_60837	80	.	5.26917	8.05644	4.25098	62
chr1	186596294	186596649	MGE_PVALB_pvalue_1e-2_peak_60881	47	.	3.49040	4.77340	1.70377	54
chr1	186639113	186639231	MGE_PVALB_pvalue_1e-2_peak_60908	56	.	3.67782	5.64059	2.36546	54
chr1	186649229	186650711	MGE_PVALB_pvalue_1e-2_peak_60912a	65	.	4.98163	6.57940	3.07874	46
chr1	186649229	186650711	MGE_PVALB_pvalue_1e-2_peak_60912b	90	.	6.25547	9.02418	5.03945	301
chr1	186788212	186788532	MGE_PVALB_pvalue_1e-2_peak_60981	82	.	5.67445	8.21174	4.37743	150
chr1	186814841	186815278	MGE_PVALB_pvalue_1e-2_peak_60990	56	.	4.17676	5.67691	2.39244	188
chr1	186844179	186844252	MGE_PVALB_pvalue_1e-2_peak_61000	44	.	3.40368	4.46677	1.46508	35
chr1	186845376	186845470	MGE_PVALB_pvalue_1e-2_peak_61001	43	.	3.36191	4.33276	1.35752	34
chr1	186869294	186869994	MGE_PVALB_pvalue_1e-2_peak_61011	63	.	4.36300	6.31016	2.86102	610
chr1	186954966	186955299	MGE_PVALB_pvalue_1e-2_peak_61061	115	.	7.38310	11.58128	7.11615	277
chr1	186964878	186965284	MGE_PVALB_pvalue_1e-2_peak_61062	43	.	3.38266	4.39837	1.41002	47
chr1	187063746	187064237	MGE_PVALB_pvalue_1e-2_peak_61124	53	.	3.62911	5.37785	2.16811	395
chr1	187692833	187693069	MGE_PVALB_pvalue_1e-2_peak_61441	59	.	3.73281	5.98593	2.60713	40
chr1	188025337	188025584	MGE_PVALB_pvalue_1e-2_peak_61581	45	.	3.42495	4.53818	1.52009	50
chr1	188074012	188074138	MGE_PVALB_pvalue_1e-2_peak_61601	59	.	3.73281	5.98593	2.60713	56
chr1	188265460	188266546	MGE_PVALB_pvalue_1e-2_peak_61682	66	.	4.44800	6.65517	3.13766	66
chr1	188820651	188820898	MGE_PVALB_pvalue_1e-2_peak_61948	78	.	5.20246	7.80107	4.05257	200
chr1	188854022	188854447	MGE_PVALB_pvalue_1e-2_peak_61963	46	.	3.44649	4.61288	1.57998	142
chr1	188856791	188856864	MGE_PVALB_pvalue_1e-2_peak_61964	46	.	3.44649	4.61288	1.57998	58
chr1	189520200	189520704	MGE_PVALB_pvalue_1e-2_peak_62291	78	.	5.20246	7.80107	4.05257	350
chr1	189931323	189931557	MGE_PVALB_pvalue_1e-2_peak_62476	59	.	3.72787	5.95225	2.60137	176
chr1	190138211	190138613	MGE_PVALB_pvalue_1e-2_peak_62579	49	.	3.89196	4.90993	1.81234	44
chr1	190142023	190142525	MGE_PVALB_pvalue_1e-2_peak_62581	47	.	3.80546	4.70840	1.65422	411
chr1	190147680	190148088	MGE_PVALB_pvalue_1e-2_peak_62582	49	.	3.53544	4.95138	1.84148	148
chr1	190242268	190243251	MGE_PVALB_pvalue_1e-2_peak_62638	79	.	5.57547	7.94761	4.16159	248
chr1	190317703	190317776	MGE_PVALB_pvalue_1e-2_peak_62691	46	.	3.44649	4.61288	1.57998	46
chr1	190447378	190448292	MGE_PVALB_pvalue_1e-2_peak_62777	68	.	5.09482	6.89767	3.33567	149
chr1	190763893	190764026	MGE_PVALB_pvalue_1e-2_peak_62912	56	.	3.67782	5.64059	2.36546	72
chr1	191661545	191662075	MGE_PVALB_pvalue_1e-2_peak_63304	82	.	5.67445	8.21174	4.37743	204
chr1	191882657	191882895	MGE_PVALB_pvalue_1e-2_peak_63420	70	.	4.53638	7.06887	3.46725	181
chr1	192136854	192137370	MGE_PVALB_pvalue_1e-2_peak_63538	71	.	5.01211	7.16245	3.54247	482
chr1	192376063	192376775	MGE_PVALB_pvalue_1e-2_peak_63642	49	.	3.53544	4.95138	1.84148	96
chr1	192387190	192387340	MGE_PVALB_pvalue_1e-2_peak_63645	71	.	5.01211	7.16245	3.54247	88
chr1	192387675	192387963	MGE_PVALB_pvalue_1e-2_peak_63646	56	.	4.15144	5.60057	2.34068	78
chr1	192443441	192443757	MGE_PVALB_pvalue_1e-2_peak_63668	53	.	3.62911	5.37785	2.16811	41
chr1	192458949	192459467	MGE_PVALB_pvalue_1e-2_peak_63674	69	.	4.50653	6.92169	3.34891	205
chr1	192602776	192603830	MGE_PVALB_pvalue_1e-2_peak_63745	52	.	3.60523	5.26053	2.07315	164
chr1	192711683	192712026	MGE_PVALB_pvalue_1e-2_peak_63804	56	.	3.67782	5.64059	2.36546	297
chr1	192777483	192778723	MGE_PVALB_pvalue_1e-2_peak_63834a	57	.	4.34132	5.70129	2.41642	369
chr1	192777483	192778723	MGE_PVALB_pvalue_1e-2_peak_63834b	121	.	7.26111	12.13442	7.56545	614
chr1	192920291	192921556	MGE_PVALB_pvalue_1e-2_peak_63919	74	.	5.35742	7.41268	3.74174	1082
chr1	193028298	193029333	MGE_PVALB_pvalue_1e-2_peak_63972a	113	.	7.33900	11.30038	6.88948	216
chr1	193028298	193029333	MGE_PVALB_pvalue_1e-2_peak_63972b	99	.	6.69752	9.97050	5.80104	357
chr1	193073536	193074783	MGE_PVALB_pvalue_1e-2_peak_63995a	112	.	7.15229	11.26030	6.85434	254
chr1	193073536	193074783	MGE_PVALB_pvalue_1e-2_peak_63995b	77	.	5.50176	7.75612	4.02108	490
chr1	193073536	193074783	MGE_PVALB_pvalue_1e-2_peak_63995d	176	.	9.86355	17.65013	12.00405	1087
chr1	193090870	193091796	MGE_PVALB_pvalue_1e-2_peak_64000a	103	.	6.76514	10.32632	6.09013	71
chr1	193090870	193091796	MGE_PVALB_pvalue_1e-2_peak_64000b	115	.	7.32890	11.55357	7.09456	187
chr1	193110969	193111489	MGE_PVALB_pvalue_1e-2_peak_64010	46	.	3.46831	4.69117	1.64110	64
chr1	193152371	193152518	MGE_PVALB_pvalue_1e-2_peak_64034	70	.	5.20231	7.07421	3.47015	107
chr1	193154828	193155854	MGE_PVALB_pvalue_1e-2_peak_64036a	80	.	5.70809	8.09415	4.28555	770
chr1	193154828	193155854	MGE_PVALB_pvalue_1e-2_peak_64036b	48	.	3.99566	4.85349	1.76934	976
chr1	193173164	193173261	MGE_PVALB_pvalue_1e-2_peak_64042	59	.	3.73281	5.98593	2.60713	47
chr1	193512941	193513134	MGE_PVALB_pvalue_1e-2_peak_64229	52	.	3.60523	5.26053	2.07315	80
chr1	193547266	193547549	MGE_PVALB_pvalue_1e-2_peak_64248	48	.	3.51278	4.85998	1.76934	223
chr1	193550700	193550863	MGE_PVALB_pvalue_1e-2_peak_64249	46	.	3.46831	4.69117	1.64110	123
chr1	193557335	193558100	MGE_PVALB_pvalue_1e-2_peak_64251	49	.	3.53544	4.95138	1.84148	294
chr1	193763146	193763822	MGE_PVALB_pvalue_1e-2_peak_64338	53	.	3.62911	5.37785	2.16811	358
chr1	193768465	193769688	MGE_PVALB_pvalue_1e-2_peak_64339	67	.	4.47708	6.78418	3.24266	756
chr1	193778512	193779481	MGE_PVALB_pvalue_1e-2_peak_64343	48	.	3.51278	4.85998	1.76934	919
chr1	193896000	193896491	MGE_PVALB_pvalue_1e-2_peak_64401	59	.	3.72787	5.95225	2.60137	451
chr1	194265891	194266445	MGE_PVALB_pvalue_1e-2_peak_64573	53	.	3.62911	5.37785	2.16811	289
chr1	194411901	194412602	MGE_PVALB_pvalue_1e-2_peak_64648	50	.	3.55840	5.04815	1.91567	302
chr1	194451633	194452128	MGE_PVALB_pvalue_1e-2_peak_64665	59	.	3.73281	5.98593	2.60713	41
chr1	194687194	194687553	MGE_PVALB_pvalue_1e-2_peak_64775	42	.	3.34141	4.26972	1.30851	239
chr1	194941242	194942194	MGE_PVALB_pvalue_1e-2_peak_64913	46	.	3.44649	4.61288	1.57998	280
chr1	195296660	195297466	MGE_PVALB_pvalue_1e-2_peak_65087	50	.	3.55840	5.04815	1.91567	608
chr1	195606370	195606444	MGE_PVALB_pvalue_1e-2_peak_65214	54	.	4.10172	5.45601	2.22930	34
chr1	195606747	195607111	MGE_PVALB_pvalue_1e-2_peak_65215	68	.	4.89277	6.81329	3.26396	73
chr1	195686346	195687118	MGE_PVALB_pvalue_1e-2_peak_65267	56	.	3.67782	5.64059	2.36546	655
chr1	195767900	195768084	MGE_PVALB_pvalue_1e-2_peak_65307	59	.	3.73281	5.98593	2.60713	141
chr1	195904057	195904861	MGE_PVALB_pvalue_1e-2_peak_65375	54	.	4.32620	5.47526	2.24646	76
chr1	196278475	196278815	MGE_PVALB_pvalue_1e-2_peak_65566	51	.	3.58166	5.15094	1.99178	276
chr1	196286945	196287625	MGE_PVALB_pvalue_1e-2_peak_65573	66	.	4.44800	6.65517	3.13766	345
chr1	196482816	196483189	MGE_PVALB_pvalue_1e-2_peak_65679	44	.	3.40368	4.46677	1.46508	29
chr1	196500768	196501095	MGE_PVALB_pvalue_1e-2_peak_65685	88	.	5.88334	8.82639	4.88167	210
chr1	196585294	196585420	MGE_PVALB_pvalue_1e-2_peak_65726	57	.	3.70268	5.78921	2.47722	64
chr1	196630235	196630369	MGE_PVALB_pvalue_1e-2_peak_65759	63	.	4.36300	6.31016	2.86102	75
chr1	196823130	196823580	MGE_PVALB_pvalue_1e-2_peak_65821	59	.	3.73281	5.98593	2.60713	384
chr1	196847069	196848207	MGE_PVALB_pvalue_1e-2_peak_65833	67	.	4.47708	6.78418	3.24266	431
chr1	196866225	196867177	MGE_PVALB_pvalue_1e-2_peak_65847	50	.	3.55840	5.04815	1.91567	660
chr1	197054021	197054597	MGE_PVALB_pvalue_1e-2_peak_65948	59	.	3.72787	5.95225	2.60137	131
chr1	197064816	197065320	MGE_PVALB_pvalue_1e-2_peak_65951	43	.	3.66300	4.39923	1.41002	49
chr1	197071826	197072129	MGE_PVALB_pvalue_1e-2_peak_65953	47	.	3.85895	4.77206	1.70377	50
chr1	197072566	197072814	MGE_PVALB_pvalue_1e-2_peak_65954	48	.	3.90016	4.83535	1.75861	57
chr1	197101865	197102710	MGE_PVALB_pvalue_1e-2_peak_65972	52	.	3.60523	5.26053	2.07315	44
chr1	197115283	197116072	MGE_PVALB_pvalue_1e-2_peak_65978	238	.	13.18681	23.83517	17.29021	624
chr1	197149206	197149688	MGE_PVALB_pvalue_1e-2_peak_65996	46	.	3.46831	4.69117	1.64110	431
chr1	197151639	197151803	MGE_PVALB_pvalue_1e-2_peak_65997	47	.	3.49040	4.77340	1.70377	112
chr1	197169872	197170993	MGE_PVALB_pvalue_1e-2_peak_66006a	73	.	5.36065	7.33802	3.68698	364
chr1	197169872	197170993	MGE_PVALB_pvalue_1e-2_peak_66006b	85	.	5.95628	8.50903	4.61940	699
chr1	197169872	197170993	MGE_PVALB_pvalue_1e-2_peak_66006c	73	.	5.36065	7.33802	3.68698	853
chr1	197237135	197238440	MGE_PVALB_pvalue_1e-2_peak_66041	63	.	4.84329	6.33054	2.87831	343
chr1	197275103	197275836	MGE_PVALB_pvalue_1e-2_peak_66055	71	.	5.24031	7.14717	3.53259	675
chr1	197283739	197284761	MGE_PVALB_pvalue_1e-2_peak_66057	43	.	3.64352	4.35885	1.38081	508
chr1	197296556	197297287	MGE_PVALB_pvalue_1e-2_peak_66062	47	.	3.49040	4.77340	1.70377	391
chr1	197325873	197326349	MGE_PVALB_pvalue_1e-2_peak_66075	58	.	4.22833	5.83877	2.51595	238
chr1	197360988	197361641	MGE_PVALB_pvalue_1e-2_peak_66095	70	.	4.53638	7.06887	3.46725	330
chr1	197420238	197420818	MGE_PVALB_pvalue_1e-2_peak_66136	43	.	3.36191	4.33276	1.35752	296
chr1	197421280	197421353	MGE_PVALB_pvalue_1e-2_peak_66137	43	.	3.36191	4.33276	1.35752	35
chr1	197432035	197432821	MGE_PVALB_pvalue_1e-2_peak_66140	50	.	4.13052	5.09083	1.95004	574
chr1	197472102	197472475	MGE_PVALB_pvalue_1e-2_peak_66159	55	.	3.65330	5.50407	2.26349	318
chr1	197503514	197503997	MGE_PVALB_pvalue_1e-2_peak_66181	44	.	3.40368	4.46677	1.46508	214
chr1	197559924	197560017	MGE_PVALB_pvalue_1e-2_peak_66210	51	.	3.58166	5.15094	1.99178	45
chr1	197584288	197584658	MGE_PVALB_pvalue_1e-2_peak_66223	57	.	4.20239	5.75623	2.45904	228
chr1	197607406	197608045	MGE_PVALB_pvalue_1e-2_peak_66232	70	.	4.98173	7.07040	3.46725	240
chr1	197666828	197666914	MGE_PVALB_pvalue_1e-2_peak_66272	57	.	4.20239	5.75623	2.45904	43
chr1	197694166	197694239	MGE_PVALB_pvalue_1e-2_peak_66282	45	.	3.42495	4.53818	1.52009	36
chr1	197743697	197745337	MGE_PVALB_pvalue_1e-2_peak_66311b	71	.	5.26901	7.18476	3.56224	597
chr1	197743697	197745337	MGE_PVALB_pvalue_1e-2_peak_66311d	50	.	4.11571	5.04824	1.91567	1598
chr1	197871336	197872134	MGE_PVALB_pvalue_1e-2_peak_66357a	116	.	7.54100	11.65529	7.17440	457
chr1	197871336	197872134	MGE_PVALB_pvalue_1e-2_peak_66357b	102	.	6.88102	10.29049	6.06418	583
chr1	197871336	197872134	MGE_PVALB_pvalue_1e-2_peak_66357c	129	.	8.13212	12.93255	8.21013	668
chr1	197953126	197953608	MGE_PVALB_pvalue_1e-2_peak_66399	57	.	3.70268	5.78921	2.47722	433
chr1	197986295	197986697	MGE_PVALB_pvalue_1e-2_peak_66412	56	.	3.67782	5.64059	2.36546	185
chr1	198086696	198087587	MGE_PVALB_pvalue_1e-2_peak_66458	63	.	4.69704	6.30170	2.85924	667
chr1	198097478	198098082	MGE_PVALB_pvalue_1e-2_peak_66459	63	.	4.72404	6.36848	2.91178	422
chr1	198125512	198126936	MGE_PVALB_pvalue_1e-2_peak_66467a	56	.	4.29594	5.63079	2.36546	631
chr1	198125512	198126936	MGE_PVALB_pvalue_1e-2_peak_66467b	56	.	4.31096	5.65412	2.37848	1246
chr1	198125512	198126936	MGE_PVALB_pvalue_1e-2_peak_66467c	56	.	4.31096	5.65412	2.37848	1374
chr1	198127994	198128442	MGE_PVALB_pvalue_1e-2_peak_66468a	67	.	4.84074	6.70202	3.17779	53
chr1	198127994	198128442	MGE_PVALB_pvalue_1e-2_peak_66468b	156	.	8.68265	15.69569	10.44240	311
chr1	198168279	198168392	MGE_PVALB_pvalue_1e-2_peak_66485	43	.	3.36191	4.33276	1.35752	72
chr1	198174182	198174719	MGE_PVALB_pvalue_1e-2_peak_66487	63	.	4.69704	6.30170	2.85924	185
chr1	198202325	198202398	MGE_PVALB_pvalue_1e-2_peak_66499	46	.	3.46831	4.69117	1.64110	55
chr1	198223626	198223943	MGE_PVALB_pvalue_1e-2_peak_66511	52	.	3.60523	5.26053	2.07315	245
chr1	198228708	198229267	MGE_PVALB_pvalue_1e-2_peak_66514	48	.	3.51278	4.85998	1.76934	32
chr1	198238217	198238486	MGE_PVALB_pvalue_1e-2_peak_66520	46	.	3.44649	4.61288	1.57998	235
chr1	198243587	198244256	MGE_PVALB_pvalue_1e-2_peak_66521	49	.	3.53544	4.95138	1.84148	53
chr1	198259426	198259683	MGE_PVALB_pvalue_1e-2_peak_66530	45	.	3.42495	4.53818	1.52009	11
chr1	198267763	198268165	MGE_PVALB_pvalue_1e-2_peak_66534	51	.	4.00577	5.19473	2.02893	41
chr1	198350043	198350632	MGE_PVALB_pvalue_1e-2_peak_66585	49	.	3.53544	4.95138	1.84148	337
chr1	198434808	198434958	MGE_PVALB_pvalue_1e-2_peak_66624	64	.	4.39097	6.41891	2.95198	62
chr1	198466629	198467053	MGE_PVALB_pvalue_1e-2_peak_66644	67	.	4.86381	6.73327	3.20387	290
chr1	198468959	198469671	MGE_PVALB_pvalue_1e-2_peak_66645	55	.	4.12643	5.52700	2.27764	26
chr1	198486921	198487490	MGE_PVALB_pvalue_1e-2_peak_66651	52	.	4.02933	5.25693	2.07315	40
chr1	198654782	198655553	MGE_PVALB_pvalue_1e-2_peak_66742	50	.	3.55840	5.04815	1.91567	671
chr1	198733739	198734140	MGE_PVALB_pvalue_1e-2_peak_66794	52	.	3.60523	5.26053	2.07315	199
chr1	198746444	198746517	MGE_PVALB_pvalue_1e-2_peak_66802	43	.	3.36191	4.33276	1.35752	64
chr1	198763534	198763998	MGE_PVALB_pvalue_1e-2_peak_66808	43	.	3.36191	4.33276	1.35752	411
chr1	198845496	198846086	MGE_PVALB_pvalue_1e-2_peak_66837	56	.	4.39560	5.61900	2.35650	291
chr1	198853891	198854279	MGE_PVALB_pvalue_1e-2_peak_66838	55	.	4.37222	5.57009	2.31671	52
chr1	198862304	198862404	MGE_PVALB_pvalue_1e-2_peak_66841	45	.	3.74308	4.56981	1.54826	54
chr1	198905820	198906905	MGE_PVALB_pvalue_1e-2_peak_66857a	46	.	3.85123	4.62350	1.58834	370
chr1	198905820	198906905	MGE_PVALB_pvalue_1e-2_peak_66857b	126	.	7.79640	12.65190	7.98837	789
chr1	198971816	198972115	MGE_PVALB_pvalue_1e-2_peak_66885	44	.	3.40368	4.46677	1.46508	265
chr1	198996862	198997222	MGE_PVALB_pvalue_1e-2_peak_66896	83	.	5.33760	8.34085	4.48176	99
chr1	199323022	199324346	MGE_PVALB_pvalue_1e-2_peak_67094	65	.	4.94315	6.52570	3.04061	850
chr1	199371982	199373140	MGE_PVALB_pvalue_1e-2_peak_67117	61	.	4.74737	6.14848	2.73456	868
chr1	199422034	199423124	MGE_PVALB_pvalue_1e-2_peak_67143	50	.	3.93670	5.01899	1.89765	892
chr1	199491896	199492446	MGE_PVALB_pvalue_1e-2_peak_67181	73	.	5.32765	7.34391	3.68935	407
chr1	199519545	199520245	MGE_PVALB_pvalue_1e-2_peak_67188	87	.	6.08874	8.75215	4.81731	380
chr1	199520906	199521459	MGE_PVALB_pvalue_1e-2_peak_67189	47	.	3.82673	4.75687	1.69789	365
chr1	199638492	199639022	MGE_PVALB_pvalue_1e-2_peak_67225	56	.	3.67782	5.64059	2.36546	49
chr1	199828784	199829132	MGE_PVALB_pvalue_1e-2_peak_67286	52	.	3.60523	5.26053	2.07315	232
chr1	200195136	200195577	MGE_PVALB_pvalue_1e-2_peak_67454	76	.	5.16974	7.68256	3.96053	370
chr1	200212389	200212869	MGE_PVALB_pvalue_1e-2_peak_67463	53	.	3.62911	5.37785	2.16811	160
chr1	200271397	200272335	MGE_PVALB_pvalue_1e-2_peak_67495a	81	.	5.81583	8.12776	4.30970	175
chr1	200271397	200272335	MGE_PVALB_pvalue_1e-2_peak_67495b	57	.	4.50219	5.70347	2.41772	860
chr1	200378152	200379624	MGE_PVALB_pvalue_1e-2_peak_67548	67	.	5.04723	6.73586	3.20402	1201
chr1	200457738	200458104	MGE_PVALB_pvalue_1e-2_peak_67584	79	.	5.23560	7.92549	4.14870	280
chr1	200527783	200528252	MGE_PVALB_pvalue_1e-2_peak_67618	55	.	3.65330	5.50407	2.26349	421
chr1	200589914	200590091	MGE_PVALB_pvalue_1e-2_peak_67642	72	.	5.04286	7.25809	3.61768	128
chr1	200638533	200639579	MGE_PVALB_pvalue_1e-2_peak_67667a	60	.	4.70083	6.06186	2.66475	73
chr1	200638533	200639579	MGE_PVALB_pvalue_1e-2_peak_67667b	97	.	6.68271	9.79705	5.66096	541
chr1	200638533	200639579	MGE_PVALB_pvalue_1e-2_peak_67667c	72	.	5.34616	7.22996	3.59507	773
chr1	200674365	200674445	MGE_PVALB_pvalue_1e-2_peak_67682	58	.	4.22833	5.83877	2.51595	41
chr1	200707832	200708915	MGE_PVALB_pvalue_1e-2_peak_67696a	64	.	4.91461	6.46443	2.98977	97
chr1	200707832	200708915	MGE_PVALB_pvalue_1e-2_peak_67696b	89	.	6.22704	8.97441	4.99867	526
chr1	200771749	200772298	MGE_PVALB_pvalue_1e-2_peak_67732	50	.	3.55840	5.04815	1.91567	495
chr1	200792575	200793037	MGE_PVALB_pvalue_1e-2_peak_67745	57	.	3.70268	5.78921	2.47722	55
chr1	200835753	200835828	MGE_PVALB_pvalue_1e-2_peak_67779	47	.	3.49040	4.77340	1.70377	35
chr1	200836118	200836563	MGE_PVALB_pvalue_1e-2_peak_67780	48	.	3.51278	4.85998	1.76934	53
chr1	200984905	200985872	MGE_PVALB_pvalue_1e-2_peak_67854	64	.	4.89271	6.42638	2.95759	664
chr1	200992751	200993090	MGE_PVALB_pvalue_1e-2_peak_67856a	90	.	6.25547	9.02418	5.03945	111
chr1	200992751	200993090	MGE_PVALB_pvalue_1e-2_peak_67856b	115	.	7.50657	11.59426	7.12563	199
chr1	201004969	201005912	MGE_PVALB_pvalue_1e-2_peak_67860	51	.	3.58166	5.15094	1.99178	671
chr1	201011991	201012304	MGE_PVALB_pvalue_1e-2_peak_67862	59	.	4.25459	5.92478	2.58791	241
chr1	201077513	201078018	MGE_PVALB_pvalue_1e-2_peak_67889	64	.	4.39097	6.41891	2.95198	349
chr1	201083171	201084272	MGE_PVALB_pvalue_1e-2_peak_67890	64	.	4.89271	6.42638	2.95759	327
chr1	201088529	201088607	MGE_PVALB_pvalue_1e-2_peak_67891	49	.	3.89196	4.90993	1.81234	35
chr1	201097010	201098179	MGE_PVALB_pvalue_1e-2_peak_67892	62	.	4.67035	6.23671	2.80360	776
chr1	201101305	201101421	MGE_PVALB_pvalue_1e-2_peak_67893	46	.	3.78444	4.66110	1.62179	58
chr1	201123180	201124009	MGE_PVALB_pvalue_1e-2_peak_67900a	67	.	5.04723	6.73586	3.20402	55
chr1	201123180	201124009	MGE_PVALB_pvalue_1e-2_peak_67900b	93	.	6.45532	9.35211	5.30160	283
chr1	201123180	201124009	MGE_PVALB_pvalue_1e-2_peak_67900c	94	.	6.48929	9.42233	5.36341	551
chr1	201139765	201140162	MGE_PVALB_pvalue_1e-2_peak_67905	78	.	5.67859	7.87088	4.10221	196
chr1	201140509	201140851	MGE_PVALB_pvalue_1e-2_peak_67906	53	.	4.25894	5.33988	2.14226	247
chr1	201192282	201192378	MGE_PVALB_pvalue_1e-2_peak_67930	59	.	3.73281	5.98593	2.60713	47
chr1	201252370	201252709	MGE_PVALB_pvalue_1e-2_peak_67949	56	.	3.67782	5.64059	2.36546	222
chr1	201297726	201298466	MGE_PVALB_pvalue_1e-2_peak_67970	56	.	3.67782	5.64059	2.36546	71
chr1	201437617	201438792	MGE_PVALB_pvalue_1e-2_peak_68035	71	.	5.24031	7.14717	3.53259	822
chr1	201475640	201476664	MGE_PVALB_pvalue_1e-2_peak_68055	52	.	3.60523	5.26053	2.07315	68
chr1	201482203	201482487	MGE_PVALB_pvalue_1e-2_peak_68057	59	.	3.72787	5.95225	2.60137	198
chr1	201508118	201509451	MGE_PVALB_pvalue_1e-2_peak_68067	46	.	3.78444	4.66110	1.62179	1013
chr1	201599801	201600459	MGE_PVALB_pvalue_1e-2_peak_68122	61	.	4.30812	6.10846	2.70062	569
chr1	201617293	201618068	MGE_PVALB_pvalue_1e-2_peak_68124	60	.	4.66364	6.04417	2.65197	666
chr1	201662503	201662619	MGE_PVALB_pvalue_1e-2_peak_68155	42	.	3.60516	4.28055	1.31690	62
chr1	201663198	201663330	MGE_PVALB_pvalue_1e-2_peak_68156	42	.	3.60516	4.28055	1.31690	82
chr1	201665104	201665677	MGE_PVALB_pvalue_1e-2_peak_68158	54	.	4.32620	5.47526	2.24646	400
chr1	201677304	201677642	MGE_PVALB_pvalue_1e-2_peak_68161	54	.	4.10172	5.45601	2.22930	205
chr1	201685143	201685314	MGE_PVALB_pvalue_1e-2_peak_68162	43	.	3.36191	4.33276	1.35752	78
chr1	201708815	201709141	MGE_PVALB_pvalue_1e-2_peak_68172	49	.	3.89196	4.90993	1.81234	181
chr1	201717318	201717655	MGE_PVALB_pvalue_1e-2_peak_68173	47	.	3.49040	4.77340	1.70377	284
chr1	201749010	201749906	MGE_PVALB_pvalue_1e-2_peak_68189	50	.	3.55840	5.04815	1.91567	480
chr1	201760545	201760737	MGE_PVALB_pvalue_1e-2_peak_68196	43	.	3.38266	4.39837	1.41002	150
chr1	201762110	201762466	MGE_PVALB_pvalue_1e-2_peak_68197	58	.	4.22833	5.83877	2.51595	239
chr1	201797618	201798961	MGE_PVALB_pvalue_1e-2_peak_68218	46	.	3.76364	4.61492	1.57998	574
chr1	201857602	201858096	MGE_PVALB_pvalue_1e-2_peak_68239	61	.	4.61787	6.11180	2.70062	431
chr1	201864768	201865625	MGE_PVALB_pvalue_1e-2_peak_68241	43	.	3.36191	4.33276	1.35752	512
chr1	201924541	201925157	MGE_PVALB_pvalue_1e-2_peak_68259	84	.	5.37249	8.49611	4.61200	51
chr1	201941065	201941984	MGE_PVALB_pvalue_1e-2_peak_68266	55	.	3.65330	5.50407	2.26349	853
chr1	201951660	201952466	MGE_PVALB_pvalue_1e-2_peak_68271	65	.	4.80692	6.58071	3.07874	184
chr1	202101627	202102114	MGE_PVALB_pvalue_1e-2_peak_68334	53	.	4.05318	5.32112	2.12632	209
chr1	202104289	202104860	MGE_PVALB_pvalue_1e-2_peak_68335	51	.	4.00577	5.19473	2.02893	331
chr1	202113553	202114169	MGE_PVALB_pvalue_1e-2_peak_68336	43	.	3.38266	4.39837	1.41002	314
chr1	202284902	202285022	MGE_PVALB_pvalue_1e-2_peak_68387	59	.	3.73281	5.98593	2.60713	57
chr1	202310907	202311348	MGE_PVALB_pvalue_1e-2_peak_68391	96	.	6.44693	9.64370	5.53740	301
chr1	202317593	202317988	MGE_PVALB_pvalue_1e-2_peak_68392	59	.	4.25459	5.92478	2.58791	267
chr1	202380054	202380441	MGE_PVALB_pvalue_1e-2_peak_68419	53	.	3.62911	5.37785	2.16811	323
chr1	202442543	202443101	MGE_PVALB_pvalue_1e-2_peak_68445	84	.	5.37249	8.49611	4.61200	472
chr1	202671321	202672152	MGE_PVALB_pvalue_1e-2_peak_68530	69	.	4.50653	6.92169	3.34891	225
chr1	202679218	202680008	MGE_PVALB_pvalue_1e-2_peak_68533	63	.	4.36300	6.31016	2.86102	482
chr1	202779695	202780109	MGE_PVALB_pvalue_1e-2_peak_68577	67	.	4.86381	6.73327	3.20387	357
chr1	202830266	202830982	MGE_PVALB_pvalue_1e-2_peak_68592	121	.	7.56430	12.12922	7.56093	575
chr1	202857824	202858441	MGE_PVALB_pvalue_1e-2_peak_68597	56	.	4.17676	5.67691	2.39244	215
chr1	202896308	202896533	MGE_PVALB_pvalue_1e-2_peak_68614	73	.	5.07400	7.35758	3.69769	80
chr1	202927038	202927700	MGE_PVALB_pvalue_1e-2_peak_68616	64	.	4.39097	6.41891	2.95198	458
chr1	202976379	202977002	MGE_PVALB_pvalue_1e-2_peak_68631	102	.	6.64231	10.20049	5.98985	50
chr1	202995497	202995746	MGE_PVALB_pvalue_1e-2_peak_68632	53	.	4.05318	5.32112	2.12632	213
chr1	202996151	202996652	MGE_PVALB_pvalue_1e-2_peak_68633	52	.	4.02933	5.25693	2.07315	196
chr1	203006492	203007171	MGE_PVALB_pvalue_1e-2_peak_68635	50	.	3.95946	5.07586	1.93729	637
chr1	203238130	203238570	MGE_PVALB_pvalue_1e-2_peak_68716	55	.	3.65330	5.50407	2.26349	266
chr1	203259708	203260248	MGE_PVALB_pvalue_1e-2_peak_68727	59	.	3.73281	5.98593	2.60713	50
chr1	203274210	203274944	MGE_PVALB_pvalue_1e-2_peak_68732	81	.	5.64107	8.12096	4.30498	361
chr1	203296535	203296686	MGE_PVALB_pvalue_1e-2_peak_68742	65	.	4.41930	6.53368	3.04182	89
chr1	203394343	203394779	MGE_PVALB_pvalue_1e-2_peak_68773	59	.	3.72787	5.95225	2.60137	369
chr1	203764462	203765812	MGE_PVALB_pvalue_1e-2_peak_68887	48	.	3.51278	4.85998	1.76934	306
chr1	203830564	203831019	MGE_PVALB_pvalue_1e-2_peak_68907	74	.	5.10551	7.46124	3.77970	71
chr1	203840376	203840468	MGE_PVALB_pvalue_1e-2_peak_68911	56	.	3.67782	5.64059	2.36546	43
chr1	204329012	204329569	MGE_PVALB_pvalue_1e-2_peak_69065	77	.	5.51138	7.78420	4.04574	56
chr1	204380600	204381149	MGE_PVALB_pvalue_1e-2_peak_69085	70	.	4.98173	7.07040	3.46725	481
chr1	204400631	204400714	MGE_PVALB_pvalue_1e-2_peak_69094	59	.	3.73281	5.98593	2.60713	39
chr1	204463230	204464015	MGE_PVALB_pvalue_1e-2_peak_69116	56	.	4.17676	5.67691	2.39244	423
chr1	204475597	204475877	MGE_PVALB_pvalue_1e-2_peak_69119	68	.	4.89277	6.81329	3.26396	157
chr1	204476206	204476414	MGE_PVALB_pvalue_1e-2_peak_69120	68	.	4.89277	6.81329	3.26396	149
chr1	204485222	204485589	MGE_PVALB_pvalue_1e-2_peak_69121	110	.	6.89299	11.02150	6.65893	255
chr1	204589085	204589623	MGE_PVALB_pvalue_1e-2_peak_69169	51	.	3.58166	5.15094	1.99178	42
chr1	204636221	204636340	MGE_PVALB_pvalue_1e-2_peak_69195	53	.	3.62911	5.37785	2.16811	64
chr1	204681257	204681634	MGE_PVALB_pvalue_1e-2_peak_69221	49	.	3.53544	4.95138	1.84148	206
chr1	204701301	204701380	MGE_PVALB_pvalue_1e-2_peak_69229	59	.	3.73281	5.98593	2.60713	38
chr1	204797648	204797907	MGE_PVALB_pvalue_1e-2_peak_69262	73	.	5.07400	7.35758	3.69769	76
chr1	204827857	204828285	MGE_PVALB_pvalue_1e-2_peak_69277	56	.	3.67782	5.64059	2.36546	69
chr1	204854852	204855407	MGE_PVALB_pvalue_1e-2_peak_69290	50	.	3.55840	5.04815	1.91567	389
chr1	204868334	204868812	MGE_PVALB_pvalue_1e-2_peak_69294	55	.	3.65330	5.50407	2.26349	309
chr1	204941309	204941483	MGE_PVALB_pvalue_1e-2_peak_69339	50	.	3.55840	5.04815	1.91567	47
chr1	204958486	204958732	MGE_PVALB_pvalue_1e-2_peak_69345	61	.	4.30812	6.10846	2.70062	225
chr1	204982571	204982644	MGE_PVALB_pvalue_1e-2_peak_69355	44	.	3.40368	4.46677	1.46508	54
chr1	205012108	205012388	MGE_PVALB_pvalue_1e-2_peak_69364	69	.	4.95172	6.98166	3.39767	166
chr1	205090935	205091853	MGE_PVALB_pvalue_1e-2_peak_69398	56	.	3.67782	5.64059	2.36546	660
chr1	205180168	205181300	MGE_PVALB_pvalue_1e-2_peak_69429	98	.	6.52369	9.85529	5.71270	667
chr1	205196518	205197145	MGE_PVALB_pvalue_1e-2_peak_69431	112	.	7.25280	11.21729	6.81836	480
chr1	205290332	205290598	MGE_PVALB_pvalue_1e-2_peak_69481	50	.	3.55840	5.04815	1.91567	177
chr1	205304250	205305122	MGE_PVALB_pvalue_1e-2_peak_69489	53	.	3.62911	5.37785	2.16811	729
chr1	205313291	205313579	MGE_PVALB_pvalue_1e-2_peak_69494	64	.	4.75135	6.43718	2.96368	78
chr1	205318145	205318321	MGE_PVALB_pvalue_1e-2_peak_69495	43	.	3.36191	4.33276	1.35752	33
chr1	205323472	205323846	MGE_PVALB_pvalue_1e-2_peak_69496	80	.	5.26917	8.05644	4.25098	233
chr1	205342849	205343480	MGE_PVALB_pvalue_1e-2_peak_69505	66	.	4.44800	6.65517	3.13766	332
chr1	205407991	205408150	MGE_PVALB_pvalue_1e-2_peak_69521	91	.	6.26272	9.16759	5.15755	62
chr1	205414351	205414621	MGE_PVALB_pvalue_1e-2_peak_69522	49	.	3.91420	4.96371	1.85000	79
chr1	205473597	205474100	MGE_PVALB_pvalue_1e-2_peak_69543	73	.	4.59728	7.39833	3.73067	127
chr1	205537988	205538630	MGE_PVALB_pvalue_1e-2_peak_69564	59	.	3.72787	5.95225	2.60137	584
chr1	205560767	205561922	MGE_PVALB_pvalue_1e-2_peak_69574	64	.	4.39097	6.41891	2.95198	471
chr1	205600817	205601359	MGE_PVALB_pvalue_1e-2_peak_69590	68	.	4.89277	6.81329	3.26396	475
chr1	205679845	205680561	MGE_PVALB_pvalue_1e-2_peak_69623	51	.	3.58166	5.15094	1.99178	653
chr1	205718132	205719594	MGE_PVALB_pvalue_1e-2_peak_69641	58	.	4.49169	5.82547	2.50846	862
chr1	205744406	205744725	MGE_PVALB_pvalue_1e-2_peak_69647	110	.	6.89299	11.02150	6.65893	229
chr1	205782353	205782994	MGE_PVALB_pvalue_1e-2_peak_69665	93	.	6.33513	9.34982	5.30160	121
chr1	206137561	206137634	MGE_PVALB_pvalue_1e-2_peak_69728	43	.	3.38266	4.39837	1.41002	66
chr1	206138068	206138297	MGE_PVALB_pvalue_1e-2_peak_69729	105	.	6.76533	10.58580	6.30492	86
chr1	206511257	206511580	MGE_PVALB_pvalue_1e-2_peak_69778	59	.	3.73281	5.98593	2.60713	277
chr1	206589695	206589795	MGE_PVALB_pvalue_1e-2_peak_69790	57	.	3.70268	5.78921	2.47722	50
chr1	206643480	206643965	MGE_PVALB_pvalue_1e-2_peak_69822	49	.	3.53544	4.95138	1.84148	424
chr1	206668492	206669242	MGE_PVALB_pvalue_1e-2_peak_69842	53	.	3.62911	5.37785	2.16811	331
chr1	206674512	206675132	MGE_PVALB_pvalue_1e-2_peak_69843	59	.	4.25459	5.92478	2.58791	260
chr1	206680672	206680985	MGE_PVALB_pvalue_1e-2_peak_69844	60	.	4.67789	6.01958	2.62828	233
chr1	206682091	206682281	MGE_PVALB_pvalue_1e-2_peak_69845	47	.	3.93288	4.72811	1.67241	34
chr1	206730496	206730877	MGE_PVALB_pvalue_1e-2_peak_69869	115	.	7.57263	11.56821	7.10656	65
chr1	206785579	206785998	MGE_PVALB_pvalue_1e-2_peak_69905a	90	.	5.95643	9.06419	5.07269	51
chr1	206785579	206785998	MGE_PVALB_pvalue_1e-2_peak_69905b	107	.	6.80735	10.72482	6.41850	256
chr1	206808602	206808970	MGE_PVALB_pvalue_1e-2_peak_69910	96	.	6.44693	9.64370	5.53740	237
chr1	206858151	206858459	MGE_PVALB_pvalue_1e-2_peak_69924	67	.	4.86381	6.73327	3.20387	120
chr1	206878793	206879398	MGE_PVALB_pvalue_1e-2_peak_69932	90	.	5.95643	9.06419	5.07269	44
chr1	206916328	206916782	MGE_PVALB_pvalue_1e-2_peak_69950	55	.	3.65330	5.50407	2.26349	403
chr1	207083052	207083590	MGE_PVALB_pvalue_1e-2_peak_69994	69	.	4.50653	6.92169	3.34891	69
chr1	207202986	207203422	MGE_PVALB_pvalue_1e-2_peak_70044	73	.	5.07400	7.35758	3.69769	263
chr1	207224147	207224545	MGE_PVALB_pvalue_1e-2_peak_70046	43	.	3.68596	4.30275	1.33819	216
chr1	207226126	207226939	MGE_PVALB_pvalue_1e-2_peak_70047	65	.	4.93675	6.50227	3.02420	343
chr1	207251299	207251396	MGE_PVALB_pvalue_1e-2_peak_70064	47	.	3.49040	4.77340	1.70377	41
chr1	207494234	207495620	MGE_PVALB_pvalue_1e-2_peak_70143	74	.	5.38752	7.48318	3.79542	1150
chr1	207672984	207673208	MGE_PVALB_pvalue_1e-2_peak_70201	59	.	3.72787	5.95225	2.60137	67
chr1	207752837	207752947	MGE_PVALB_pvalue_1e-2_peak_70214	57	.	3.70268	5.78921	2.47722	47
chr1	207818365	207818486	MGE_PVALB_pvalue_1e-2_peak_70234	59	.	3.73281	5.98593	2.60713	64
chr1	207924703	207925713	MGE_PVALB_pvalue_1e-2_peak_70273	70	.	5.18365	7.02331	3.43335	686
chr1	207996090	207996396	MGE_PVALB_pvalue_1e-2_peak_70297	66	.	5.05051	6.69891	3.17493	110
chr1	207997036	207997557	MGE_PVALB_pvalue_1e-2_peak_70298	56	.	4.46030	5.63000	2.36546	383
chr1	208042167	208042999	MGE_PVALB_pvalue_1e-2_peak_70316	72	.	5.33745	7.29906	3.65143	403
chr1	208058186	208058737	MGE_PVALB_pvalue_1e-2_peak_70321	83	.	5.33760	8.34085	4.48176	480
chr1	208136323	208137186	MGE_PVALB_pvalue_1e-2_peak_70353	78	.	5.54324	7.86473	4.09965	296
chr1	208165334	208166356	MGE_PVALB_pvalue_1e-2_peak_70365	84	.	5.37249	8.49611	4.61200	890
chr1	208171130	208171399	MGE_PVALB_pvalue_1e-2_peak_70370	59	.	3.72787	5.95225	2.60137	201
chr1	208189173	208189546	MGE_PVALB_pvalue_1e-2_peak_70381	59	.	3.73281	5.98593	2.60713	64
chr1	208203085	208203647	MGE_PVALB_pvalue_1e-2_peak_70384	44	.	3.40368	4.46677	1.46508	22
chr1	208242575	208242961	MGE_PVALB_pvalue_1e-2_peak_70407	57	.	3.70268	5.78921	2.47722	233
chr1	208250632	208251319	MGE_PVALB_pvalue_1e-2_peak_70409	53	.	4.28113	5.38413	2.17062	286
chr1	208251877	208252800	MGE_PVALB_pvalue_1e-2_peak_70410	54	.	4.32620	5.47526	2.24646	346
chr1	208259984	208260297	MGE_PVALB_pvalue_1e-2_peak_70412	56	.	3.67782	5.64059	2.36546	133
chr1	208267113	208268255	MGE_PVALB_pvalue_1e-2_peak_70415	52	.	3.60523	5.26053	2.07315	839
chr1	208275726	208276459	MGE_PVALB_pvalue_1e-2_peak_70419	47	.	3.49040	4.77340	1.70377	518
chr1	208301154	208301614	MGE_PVALB_pvalue_1e-2_peak_70431	70	.	4.98173	7.07040	3.46725	264
chr1	208322559	208323869	MGE_PVALB_pvalue_1e-2_peak_70444	52	.	3.60523	5.26053	2.07315	336
chr1	208335394	208335504	MGE_PVALB_pvalue_1e-2_peak_70450	59	.	4.25459	5.92478	2.58791	71
chr1	208352955	208353028	MGE_PVALB_pvalue_1e-2_peak_70461	46	.	3.46831	4.69117	1.64110	40
chr1	208358491	208358805	MGE_PVALB_pvalue_1e-2_peak_70462	77	.	5.47988	7.70589	3.97712	263
chr1	208371129	208371478	MGE_PVALB_pvalue_1e-2_peak_70464	60	.	4.28119	6.01457	2.62484	49
chr1	208416476	208418200	MGE_PVALB_pvalue_1e-2_peak_70487b	62	.	4.76502	6.21214	2.78349	1265
chr1	208418530	208418799	MGE_PVALB_pvalue_1e-2_peak_70488	53	.	4.28108	5.32278	2.12742	237
chr1	208442592	208443353	MGE_PVALB_pvalue_1e-2_peak_70497	52	.	3.60523	5.26053	2.07315	468
chr1	208493289	208493734	MGE_PVALB_pvalue_1e-2_peak_70518	78	.	4.66602	7.83116	4.07311	373
chr1	208623820	208624482	MGE_PVALB_pvalue_1e-2_peak_70566	69	.	4.95172	6.98166	3.39767	53
chr1	208629372	208629501	MGE_PVALB_pvalue_1e-2_peak_70567	59	.	3.73281	5.98593	2.60713	57
chr1	208648842	208649149	MGE_PVALB_pvalue_1e-2_peak_70575	46	.	3.46831	4.69117	1.64110	217
chr1	208816513	208817244	MGE_PVALB_pvalue_1e-2_peak_70649	68	.	4.92207	6.89603	3.33477	89
chr1	208825681	208826372	MGE_PVALB_pvalue_1e-2_peak_70653	66	.	4.44800	6.65517	3.13766	199
chr1	209212519	209212915	MGE_PVALB_pvalue_1e-2_peak_70796	44	.	3.40368	4.46677	1.46508	308
chr1	209335934	209336326	MGE_PVALB_pvalue_1e-2_peak_70859	56	.	3.67782	5.64059	2.36546	135
chr1	209380547	209381313	MGE_PVALB_pvalue_1e-2_peak_70874	78	.	5.20246	7.80107	4.05257	674
chr1	209393370	209393918	MGE_PVALB_pvalue_1e-2_peak_70878	56	.	3.67782	5.64059	2.36546	61
chr1	209608958	209609386	MGE_PVALB_pvalue_1e-2_peak_70968	64	.	4.39097	6.41891	2.95198	297
chr1	209628588	209628713	MGE_PVALB_pvalue_1e-2_peak_70977	59	.	3.73281	5.98593	2.60713	68
chr1	209736096	209736556	MGE_PVALB_pvalue_1e-2_peak_71020	49	.	3.53544	4.95138	1.84148	400
chr1	209739551	209739670	MGE_PVALB_pvalue_1e-2_peak_71021	59	.	4.25459	5.92478	2.58791	61
chr1	209749941	209750450	MGE_PVALB_pvalue_1e-2_peak_71027	69	.	4.50653	6.92169	3.34891	296
chr1	209759192	209759380	MGE_PVALB_pvalue_1e-2_peak_71030	48	.	3.97908	4.82686	1.75133	147
chr1	209763313	209764119	MGE_PVALB_pvalue_1e-2_peak_71031a	77	.	5.62993	7.79885	4.05257	70
chr1	209763313	209764119	MGE_PVALB_pvalue_1e-2_peak_71031b	69	.	5.16963	6.90914	3.34255	545
chr1	209763313	209764119	MGE_PVALB_pvalue_1e-2_peak_71031c	58	.	4.58836	5.85683	2.53198	741
chr1	209775331	209775745	MGE_PVALB_pvalue_1e-2_peak_71033	42	.	3.34141	4.26972	1.30851	264
chr1	209778716	209778789	MGE_PVALB_pvalue_1e-2_peak_71034	43	.	3.38266	4.39837	1.41002	55
chr1	209791744	209792401	MGE_PVALB_pvalue_1e-2_peak_71035	114	.	7.49727	11.42233	6.98821	587
chr1	209796541	209796821	MGE_PVALB_pvalue_1e-2_peak_71036	47	.	3.97088	4.79614	1.72486	216
chr1	209865599	209866643	MGE_PVALB_pvalue_1e-2_peak_71069	47	.	3.49040	4.77340	1.70377	873
chr1	209957529	209958100	MGE_PVALB_pvalue_1e-2_peak_71126	72	.	5.04286	7.25809	3.61768	401
chr1	209979512	209979708	MGE_PVALB_pvalue_1e-2_peak_71136	57	.	3.70268	5.78921	2.47722	53
chr1	210000860	210001315	MGE_PVALB_pvalue_1e-2_peak_71142	65	.	4.77897	6.50788	3.02552	183
chr1	210013878	210013961	MGE_PVALB_pvalue_1e-2_peak_71147	52	.	3.60523	5.26053	2.07315	40
chr1	210027152	210028225	MGE_PVALB_pvalue_1e-2_peak_71154	60	.	4.59207	6.05171	2.65638	702
chr1	210033839	210033976	MGE_PVALB_pvalue_1e-2_peak_71155	58	.	4.22833	5.83877	2.51595	68
chr1	210070339	210070685	MGE_PVALB_pvalue_1e-2_peak_71173	60	.	4.28119	6.01457	2.62484	50
chr1	210110918	210111906	MGE_PVALB_pvalue_1e-2_peak_71182	70	.	5.21182	7.08455	3.47775	65
chr1	210423741	210425054	MGE_PVALB_pvalue_1e-2_peak_71317	61	.	4.64396	6.17345	2.75572	894
chr1	210483790	210485069	MGE_PVALB_pvalue_1e-2_peak_71337	48	.	3.51278	4.85998	1.76934	898
chr1	210501631	210503055	MGE_PVALB_pvalue_1e-2_peak_71348	64	.	4.39097	6.41891	2.95198	1109
chr1	210566714	210567434	MGE_PVALB_pvalue_1e-2_peak_71384	51	.	3.58166	5.15094	1.99178	208
chr1	210573566	210574272	MGE_PVALB_pvalue_1e-2_peak_71387	52	.	3.60523	5.26053	2.07315	639
chr1	210582762	210582864	MGE_PVALB_pvalue_1e-2_peak_71394	57	.	3.70268	5.78921	2.47722	54
chr1	210612727	210613086	MGE_PVALB_pvalue_1e-2_peak_71411	59	.	3.73281	5.98593	2.60713	52
chr1	210621601	210622044	MGE_PVALB_pvalue_1e-2_peak_71416	59	.	3.72787	5.95225	2.60137	238
chr1	210699425	210700012	MGE_PVALB_pvalue_1e-2_peak_71445	57	.	3.70268	5.78921	2.47722	250
chr1	210757537	210758029	MGE_PVALB_pvalue_1e-2_peak_71469	69	.	4.95172	6.98166	3.39767	414
chr1	210826460	210826533	MGE_PVALB_pvalue_1e-2_peak_71501	44	.	3.40368	4.46677	1.46508	53
chr1	210873433	210874096	MGE_PVALB_pvalue_1e-2_peak_71523	49	.	3.89196	4.90993	1.81234	601
chr1	210881031	210881104	MGE_PVALB_pvalue_1e-2_peak_71525	46	.	3.46831	4.69117	1.64110	38
chr1	210897728	210898273	MGE_PVALB_pvalue_1e-2_peak_71535	53	.	4.05318	5.32112	2.12632	55
chr1	210945972	210946117	MGE_PVALB_pvalue_1e-2_peak_71560	51	.	3.98248	5.13441	1.98706	72
chr1	210965809	210966360	MGE_PVALB_pvalue_1e-2_peak_71570	50	.	3.55840	5.04815	1.91567	492
chr1	211023927	211024359	MGE_PVALB_pvalue_1e-2_peak_71606	50	.	3.55840	5.04815	1.91567	146
chr1	211083954	211084027	MGE_PVALB_pvalue_1e-2_peak_71637	43	.	3.36191	4.33276	1.35752	44
chr1	211124557	211125959	MGE_PVALB_pvalue_1e-2_peak_71672	55	.	3.65330	5.50407	2.26349	597
chr1	211186706	211187454	MGE_PVALB_pvalue_1e-2_peak_71699	47	.	3.49040	4.77340	1.70377	56
chr1	211255994	211256079	MGE_PVALB_pvalue_1e-2_peak_71742	46	.	3.46831	4.69117	1.64110	39
chr1	211256401	211256474	MGE_PVALB_pvalue_1e-2_peak_71743	46	.	3.44649	4.61288	1.57998	40
chr1	211306798	211307818	MGE_PVALB_pvalue_1e-2_peak_71775a	52	.	4.21526	5.25383	2.07315	144
chr1	211306798	211307818	MGE_PVALB_pvalue_1e-2_peak_71775b	90	.	6.32289	9.08417	5.08527	382
chr1	211306798	211307818	MGE_PVALB_pvalue_1e-2_peak_71775c	118	.	7.72797	11.87522	7.35491	751
chr1	211432071	211432390	MGE_PVALB_pvalue_1e-2_peak_71808	56	.	4.48115	5.66648	2.38993	288
chr1	211432680	211433380	MGE_PVALB_pvalue_1e-2_peak_71809	92	.	6.40164	9.28307	5.24932	95
chr1	211433693	211434474	MGE_PVALB_pvalue_1e-2_peak_71810	45	.	3.85902	4.59799	1.57519	452
chr1	211478481	211478646	MGE_PVALB_pvalue_1e-2_peak_71821	59	.	3.73281	5.98593	2.60713	66
chr1	211491998	211492179	MGE_PVALB_pvalue_1e-2_peak_71827	55	.	3.65330	5.50407	2.26349	135
chr1	211556107	211556209	MGE_PVALB_pvalue_1e-2_peak_71847	76	.	5.16974	7.68256	3.96053	46
chr1	211687286	211687621	MGE_PVALB_pvalue_1e-2_peak_71894	72	.	4.56663	7.22716	3.59423	267
chr1	211751232	211751326	MGE_PVALB_pvalue_1e-2_peak_71919	45	.	3.84098	4.56661	1.54737	37
chr1	211751995	211752850	MGE_PVALB_pvalue_1e-2_peak_71920a	69	.	5.16963	6.90914	3.34255	561
chr1	211751995	211752850	MGE_PVALB_pvalue_1e-2_peak_71920b	120	.	7.75444	12.03888	7.48687	676
chr1	211765380	211765841	MGE_PVALB_pvalue_1e-2_peak_71924	67	.	4.47708	6.78418	3.24266	316
chr1	211828381	211828809	MGE_PVALB_pvalue_1e-2_peak_71958	78	.	4.66602	7.83116	4.07311	380
chr1	211848801	211849158	MGE_PVALB_pvalue_1e-2_peak_71964	80	.	5.26917	8.05644	4.25098	226
chr1	211854250	211854470	MGE_PVALB_pvalue_1e-2_peak_71965	75	.	4.62834	7.58464	3.87906	68
chr1	211987797	211988109	MGE_PVALB_pvalue_1e-2_peak_72031	56	.	3.67782	5.64059	2.36546	264
chr1	212003461	212004504	MGE_PVALB_pvalue_1e-2_peak_72036	122	.	7.86576	12.24287	7.65523	709
chr1	212148634	212149095	MGE_PVALB_pvalue_1e-2_peak_72094	61	.	4.30812	6.10846	2.70062	227
chr1	212208169	212209362	MGE_PVALB_pvalue_1e-2_peak_72119	76	.	5.56328	7.64239	3.92728	443
chr1	212244086	212244832	MGE_PVALB_pvalue_1e-2_peak_72133	59	.	3.73281	5.98593	2.60713	193
chr1	212458429	212459867	MGE_PVALB_pvalue_1e-2_peak_72229a	94	.	6.20347	9.40754	5.35186	73
chr1	212458429	212459867	MGE_PVALB_pvalue_1e-2_peak_72229b	154	.	8.78825	15.43473	10.22932	257
chr1	212458429	212459867	MGE_PVALB_pvalue_1e-2_peak_72229c	61	.	4.65261	6.18857	2.76981	639
chr1	212474632	212475566	MGE_PVALB_pvalue_1e-2_peak_72237	69	.	4.50653	6.92169	3.34891	515
chr1	212541353	212541593	MGE_PVALB_pvalue_1e-2_peak_72280	53	.	3.62911	5.37785	2.16811	172
chr1	212587650	212588852	MGE_PVALB_pvalue_1e-2_peak_72304	74	.	5.38752	7.48318	3.79542	57
chr1	212606014	212606801	MGE_PVALB_pvalue_1e-2_peak_72311	102	.	6.84984	10.21116	5.99728	203
chr1	212623806	212624194	MGE_PVALB_pvalue_1e-2_peak_72315	58	.	4.49169	5.82547	2.50846	207
chr1	212625942	212626728	MGE_PVALB_pvalue_1e-2_peak_72316	68	.	5.10093	6.84728	3.29329	394
chr1	212650655	212650820	MGE_PVALB_pvalue_1e-2_peak_72329	78	.	4.66602	7.83116	4.07311	66
chr1	212702134	212703160	MGE_PVALB_pvalue_1e-2_peak_72351	53	.	3.62911	5.37785	2.16811	60
chr1	212732211	212732791	MGE_PVALB_pvalue_1e-2_peak_72364	68	.	4.89277	6.81329	3.26396	232
chr1	212781777	212782300	MGE_PVALB_pvalue_1e-2_peak_72381	58	.	4.51637	5.88004	2.55243	90
chr1	212810172	212810462	MGE_PVALB_pvalue_1e-2_peak_72391	57	.	3.70268	5.78921	2.47722	71
chr1	212843224	212843522	MGE_PVALB_pvalue_1e-2_peak_72407	59	.	3.72787	5.95225	2.60137	57
chr1	212964618	212965906	MGE_PVALB_pvalue_1e-2_peak_72458a	70	.	5.18365	7.02331	3.43335	309
chr1	212964618	212965906	MGE_PVALB_pvalue_1e-2_peak_72458b	83	.	5.92417	8.38401	4.51875	582
chr1	212987956	212988599	MGE_PVALB_pvalue_1e-2_peak_72466	60	.	4.28119	6.01457	2.62484	248
chr1	212994867	212995135	MGE_PVALB_pvalue_1e-2_peak_72468	56	.	3.67782	5.64059	2.36546	198
chr1	213031032	213031912	MGE_PVALB_pvalue_1e-2_peak_72481a	60	.	4.67789	6.01958	2.62828	251
chr1	213031032	213031912	MGE_PVALB_pvalue_1e-2_peak_72481b	97	.	6.65026	9.73652	5.61718	523
chr1	213075279	213075405	MGE_PVALB_pvalue_1e-2_peak_72509	59	.	3.73281	5.98593	2.60713	61
chr1	213098036	213098744	MGE_PVALB_pvalue_1e-2_peak_72515	65	.	4.80692	6.58071	3.07874	253
chr1	213123668	213124801	MGE_PVALB_pvalue_1e-2_peak_72522	80	.	5.26917	8.05644	4.25098	307
chr1	213168978	213169129	MGE_PVALB_pvalue_1e-2_peak_72550	84	.	5.37249	8.49611	4.61200	55
chr1	213188547	213189319	MGE_PVALB_pvalue_1e-2_peak_72561a	50	.	3.93670	5.01899	1.89765	445
chr1	213188547	213189319	MGE_PVALB_pvalue_1e-2_peak_72561b	63	.	4.72404	6.36848	2.91178	659
chr1	213224336	213224769	MGE_PVALB_pvalue_1e-2_peak_72569a	106	.	7.04556	10.68009	6.38360	70
chr1	213224336	213224769	MGE_PVALB_pvalue_1e-2_peak_72569b	77	.	5.47988	7.70589	3.97712	290
chr1	213243604	213244057	MGE_PVALB_pvalue_1e-2_peak_72578	73	.	5.07400	7.35758	3.69769	389
chr1	213258878	213259506	MGE_PVALB_pvalue_1e-2_peak_72583	61	.	4.30812	6.10846	2.70062	407
chr1	213302116	213303171	MGE_PVALB_pvalue_1e-2_peak_72606	48	.	3.51278	4.85998	1.76934	884
chr1	213380231	213380560	MGE_PVALB_pvalue_1e-2_peak_72635	76	.	5.16974	7.68256	3.96053	139
chr1	213415224	213415345	MGE_PVALB_pvalue_1e-2_peak_72652	53	.	3.62911	5.37785	2.16811	70
chr1	213454838	213455465	MGE_PVALB_pvalue_1e-2_peak_72677	48	.	3.51278	4.85998	1.76934	71
chr1	213542153	213542397	MGE_PVALB_pvalue_1e-2_peak_72725	57	.	3.70268	5.78921	2.47722	64
chr1	213562401	213562708	MGE_PVALB_pvalue_1e-2_peak_72743	59	.	3.72787	5.95225	2.60137	214
chr1	214160973	214161492	MGE_PVALB_pvalue_1e-2_peak_72998	46	.	3.76364	4.61492	1.57998	323
chr1	214361549	214362072	MGE_PVALB_pvalue_1e-2_peak_73098	48	.	3.51278	4.85998	1.76934	266
chr1	214387426	214387770	MGE_PVALB_pvalue_1e-2_peak_73112	108	.	6.39328	10.89761	6.55878	58
chr1	214397869	214398308	MGE_PVALB_pvalue_1e-2_peak_73115	47	.	3.49040	4.77340	1.70377	394
chr1	214402534	214402683	MGE_PVALB_pvalue_1e-2_peak_73116	45	.	3.42495	4.53818	1.52009	21
chr1	214453813	214455022	MGE_PVALB_pvalue_1e-2_peak_73145	54	.	4.33920	5.42121	2.20257	739
chr1	214476150	214477462	MGE_PVALB_pvalue_1e-2_peak_73158	50	.	3.55840	5.04815	1.91567	547
chr1	214502169	214502500	MGE_PVALB_pvalue_1e-2_peak_73173	60	.	4.28119	6.01457	2.62484	206
chr1	214589558	214590404	MGE_PVALB_pvalue_1e-2_peak_73219	98	.	6.52369	9.85529	5.71270	345
chr1	214725107	214725510	MGE_PVALB_pvalue_1e-2_peak_73276	73	.	5.07400	7.35758	3.69769	185
chr1	214750882	214751008	MGE_PVALB_pvalue_1e-2_peak_73286	57	.	3.70268	5.78921	2.47722	69
chr1	214776228	214776686	MGE_PVALB_pvalue_1e-2_peak_73295	143	.	8.81269	14.35707	9.36263	268
chr1	214833952	214834547	MGE_PVALB_pvalue_1e-2_peak_73323	46	.	3.46831	4.69117	1.64110	332
chr1	215255245	215257273	MGE_PVALB_pvalue_1e-2_peak_73535	43	.	3.62424	4.31930	1.35252	1608
chr1	215277621	215278342	MGE_PVALB_pvalue_1e-2_peak_73543	50	.	3.55840	5.04815	1.91567	47
chr1	215302406	215302503	MGE_PVALB_pvalue_1e-2_peak_73561	59	.	3.73281	5.98593	2.60713	45
chr1	215388624	215389477	MGE_PVALB_pvalue_1e-2_peak_73612	56	.	4.39560	5.61900	2.35650	803
chr1	215401392	215401738	MGE_PVALB_pvalue_1e-2_peak_73616	63	.	4.69704	6.30170	2.85924	60
chr1	215451134	215451260	MGE_PVALB_pvalue_1e-2_peak_73644	53	.	4.05318	5.32112	2.12632	55
chr1	215690799	215691215	MGE_PVALB_pvalue_1e-2_peak_73754	49	.	3.53544	4.95138	1.84148	91
chr1	215740254	215741467	MGE_PVALB_pvalue_1e-2_peak_73780a	80	.	5.78853	8.07883	4.27123	515
chr1	215740254	215741467	MGE_PVALB_pvalue_1e-2_peak_73780b	68	.	5.12131	6.82331	3.27280	780
chr1	215802493	215802938	MGE_PVALB_pvalue_1e-2_peak_73813	47	.	3.49040	4.77340	1.70377	402
chr1	215855776	215855906	MGE_PVALB_pvalue_1e-2_peak_73838	59	.	3.72787	5.95225	2.60137	62
chr1	216165891	216166337	MGE_PVALB_pvalue_1e-2_peak_73982	49	.	3.53544	4.95138	1.84148	379
chr1	216394487	216395091	MGE_PVALB_pvalue_1e-2_peak_74091	105	.	7.00553	10.58141	6.30380	274
chr1	216586457	216587241	MGE_PVALB_pvalue_1e-2_peak_74182	51	.	3.58166	5.15094	1.99178	717
chr1	216683438	216684363	MGE_PVALB_pvalue_1e-2_peak_74252	47	.	3.49040	4.77340	1.70377	442
chr1	216696384	216697706	MGE_PVALB_pvalue_1e-2_peak_74254	67	.	5.09749	6.78128	3.24266	578
chr1	216704242	216705000	MGE_PVALB_pvalue_1e-2_peak_74255	52	.	4.19375	5.21198	2.04378	473
chr1	216705463	216706152	MGE_PVALB_pvalue_1e-2_peak_74256	63	.	4.86787	6.37804	2.91943	316
chr1	216774208	216775018	MGE_PVALB_pvalue_1e-2_peak_74297a	101	.	6.81875	10.18116	5.97481	59
chr1	216774208	216775018	MGE_PVALB_pvalue_1e-2_peak_74297b	90	.	6.25547	9.02418	5.03945	296
chr1	216774208	216775018	MGE_PVALB_pvalue_1e-2_peak_74297c	115	.	7.50657	11.59426	7.12563	519
chr1	216803975	216804260	MGE_PVALB_pvalue_1e-2_peak_74306	45	.	3.42495	4.53818	1.52009	216
chr1	216804651	216804724	MGE_PVALB_pvalue_1e-2_peak_74307	46	.	3.44649	4.61288	1.57998	44
chr1	216829149	216830083	MGE_PVALB_pvalue_1e-2_peak_74322	51	.	3.58166	5.15094	1.99178	552
chr1	216840777	216840850	MGE_PVALB_pvalue_1e-2_peak_74330	44	.	3.40368	4.46677	1.46508	50
chr1	216896732	216896971	MGE_PVALB_pvalue_1e-2_peak_74362	56	.	4.15144	5.60057	2.34068	199
chr1	216923513	216923752	MGE_PVALB_pvalue_1e-2_peak_74377	64	.	4.39097	6.41891	2.95198	61
chr1	216932388	216932906	MGE_PVALB_pvalue_1e-2_peak_74382	64	.	4.39097	6.41891	2.95198	155
chr1	216988652	216989163	MGE_PVALB_pvalue_1e-2_peak_74413	50	.	3.93670	5.01899	1.89765	464
chr1	217039047	217039664	MGE_PVALB_pvalue_1e-2_peak_74438	49	.	3.53544	4.95138	1.84148	209
chr1	217057853	217057948	MGE_PVALB_pvalue_1e-2_peak_74447	53	.	4.05318	5.32112	2.12632	43
chr1	217076893	217077067	MGE_PVALB_pvalue_1e-2_peak_74458	59	.	4.25459	5.92478	2.58791	90
chr1	217091678	217092017	MGE_PVALB_pvalue_1e-2_peak_74466	50	.	3.55840	5.04815	1.91567	48
chr1	217119114	217119382	MGE_PVALB_pvalue_1e-2_peak_74484	53	.	3.62911	5.37785	2.16811	58
chr1	217215420	217215702	MGE_PVALB_pvalue_1e-2_peak_74550	51	.	3.98248	5.13441	1.98706	214
chr1	217226962	217227542	MGE_PVALB_pvalue_1e-2_peak_74553	49	.	3.53544	4.95138	1.84148	426
chr1	217236073	217236571	MGE_PVALB_pvalue_1e-2_peak_74556	43	.	3.38266	4.39837	1.41002	434
chr1	217250604	217251049	MGE_PVALB_pvalue_1e-2_peak_74560	45	.	3.74308	4.56981	1.54826	198
chr1	217251374	217251870	MGE_PVALB_pvalue_1e-2_peak_74561	59	.	4.56656	5.99310	2.61110	427
chr1	217262781	217263720	MGE_PVALB_pvalue_1e-2_peak_74563a	79	.	5.70812	7.93602	4.15491	287
chr1	217262781	217263720	MGE_PVALB_pvalue_1e-2_peak_74563b	79	.	5.70812	7.93602	4.15491	477
chr1	217279045	217279220	MGE_PVALB_pvalue_1e-2_peak_74569	46	.	3.46831	4.69117	1.64110	10
chr1	217307839	217308192	MGE_PVALB_pvalue_1e-2_peak_74583	75	.	5.13743	7.56943	3.86891	233
chr1	217308896	217309207	MGE_PVALB_pvalue_1e-2_peak_74584	44	.	3.40368	4.46677	1.46508	54
chr1	217598431	217599345	MGE_PVALB_pvalue_1e-2_peak_74717	55	.	3.65330	5.50407	2.26349	610
chr1	217803958	217804906	MGE_PVALB_pvalue_1e-2_peak_74833	99	.	6.56276	9.96641	5.80001	478
chr1	217893875	217894048	MGE_PVALB_pvalue_1e-2_peak_74867	56	.	3.67782	5.64059	2.36546	102
chr1	218093238	218093683	MGE_PVALB_pvalue_1e-2_peak_74958	71	.	5.01211	7.16245	3.54247	68
chr1	218156571	218156678	MGE_PVALB_pvalue_1e-2_peak_74984	57	.	3.70268	5.78921	2.47722	47
chr1	218204283	218204554	MGE_PVALB_pvalue_1e-2_peak_75009	50	.	3.55840	5.04815	1.91567	62
chr1	218252733	218252854	MGE_PVALB_pvalue_1e-2_peak_75029	56	.	4.17676	5.67691	2.39244	68
chr1	218337629	218339072	MGE_PVALB_pvalue_1e-2_peak_75060	54	.	4.10172	5.45601	2.22930	827
chr1	218373515	218374608	MGE_PVALB_pvalue_1e-2_peak_75077	63	.	4.36300	6.31016	2.86102	824
chr1	218457876	218458783	MGE_PVALB_pvalue_1e-2_peak_75109a	55	.	4.37222	5.57009	2.31671	235
chr1	218457876	218458783	MGE_PVALB_pvalue_1e-2_peak_75109b	124	.	8.01574	12.46937	7.83677	540
chr1	218457876	218458783	MGE_PVALB_pvalue_1e-2_peak_75109c	81	.	5.82963	8.18180	4.35617	732
chr1	218472852	218473062	MGE_PVALB_pvalue_1e-2_peak_75114	81	.	5.64107	8.12096	4.30498	67
chr1	218518529	218519465	MGE_PVALB_pvalue_1e-2_peak_75140a	62	.	4.53618	6.22496	2.79602	154
chr1	218518529	218519465	MGE_PVALB_pvalue_1e-2_peak_75140b	43	.	3.55824	4.31331	1.34852	686
chr1	218518529	218519465	MGE_PVALB_pvalue_1e-2_peak_75140c	79	.	5.30293	7.96835	4.18206	798
chr1	218553598	218553774	MGE_PVALB_pvalue_1e-2_peak_75149	43	.	3.38266	4.39837	1.41002	23
chr1	218576014	218576361	MGE_PVALB_pvalue_1e-2_peak_75165	64	.	4.39097	6.41891	2.95198	66
chr1	218626399	218627451	MGE_PVALB_pvalue_1e-2_peak_75193	48	.	3.84823	4.80658	1.73168	987
chr1	218633070	218633740	MGE_PVALB_pvalue_1e-2_peak_75195	54	.	4.10172	5.45601	2.22930	448
chr1	218686523	218687067	MGE_PVALB_pvalue_1e-2_peak_75221	84	.	5.95637	8.45435	4.57817	268
chr1	218690837	218691215	MGE_PVALB_pvalue_1e-2_peak_75222	56	.	4.39560	5.61900	2.35650	89
chr1	218838242	218838873	MGE_PVALB_pvalue_1e-2_peak_75287	73	.	5.07400	7.35758	3.69769	560
chr1	218879175	218879329	MGE_PVALB_pvalue_1e-2_peak_75311	57	.	3.70268	5.78921	2.47722	103
chr1	218984847	218985193	MGE_PVALB_pvalue_1e-2_peak_75360	59	.	3.73281	5.98593	2.60713	103
chr1	219346882	219347699	MGE_PVALB_pvalue_1e-2_peak_75535a	63	.	4.84329	6.33054	2.87831	279
chr1	219346882	219347699	MGE_PVALB_pvalue_1e-2_peak_75535b	75	.	5.53518	7.58777	3.88014	414
chr1	219459982	219460067	MGE_PVALB_pvalue_1e-2_peak_75611	46	.	3.44649	4.61288	1.57998	41
chr1	219465832	219467315	MGE_PVALB_pvalue_1e-2_peak_75612a	63	.	4.86787	6.37804	2.91943	440
chr1	219465832	219467315	MGE_PVALB_pvalue_1e-2_peak_75612b	64	.	4.89271	6.42638	2.95759	678
chr1	219739699	219739772	MGE_PVALB_pvalue_1e-2_peak_75763	45	.	3.42495	4.53818	1.52009	61
chr1	219740798	219740967	MGE_PVALB_pvalue_1e-2_peak_75764	59	.	4.25459	5.92478	2.58791	36
chr1	219761154	219761737	MGE_PVALB_pvalue_1e-2_peak_75774a	102	.	6.84984	10.21116	5.99728	300
chr1	219761154	219761737	MGE_PVALB_pvalue_1e-2_peak_75774b	59	.	4.54133	5.93590	2.59583	519
chr1	219798916	219799695	MGE_PVALB_pvalue_1e-2_peak_75785	65	.	4.77897	6.50788	3.02552	573
chr1	219814247	219814679	MGE_PVALB_pvalue_1e-2_peak_75789	48	.	3.51278	4.85998	1.76934	53
chr1	219971806	219971983	MGE_PVALB_pvalue_1e-2_peak_75870	47	.	3.49040	4.77340	1.70377	122
chr1	219974727	219974800	MGE_PVALB_pvalue_1e-2_peak_75873	46	.	3.44649	4.61288	1.57998	35
chr1	219985921	219986489	MGE_PVALB_pvalue_1e-2_peak_75879	75	.	5.13743	7.56943	3.86891	234
chr1	220185772	220185980	MGE_PVALB_pvalue_1e-2_peak_75955	71	.	5.01211	7.16245	3.54247	121
chr1	220207993	220208570	MGE_PVALB_pvalue_1e-2_peak_75965	51	.	3.98248	5.13441	1.98706	344
chr1	220219103	220220092	MGE_PVALB_pvalue_1e-2_peak_75967a	70	.	5.24384	7.04257	3.44990	579
chr1	220219103	220220092	MGE_PVALB_pvalue_1e-2_peak_75967b	94	.	6.49266	9.44705	5.37999	780
chr1	220267124	220268145	MGE_PVALB_pvalue_1e-2_peak_75985	70	.	5.18365	7.02331	3.43335	334
chr1	220337323	220337891	MGE_PVALB_pvalue_1e-2_peak_76029	59	.	4.25459	5.92478	2.58791	373
chr1	220363232	220363371	MGE_PVALB_pvalue_1e-2_peak_76041	46	.	3.46831	4.69117	1.64110	38
chr1	220445600	220446245	MGE_PVALB_pvalue_1e-2_peak_76081	97	.	6.48508	9.74780	5.62516	239
chr1	220473859	220474499	MGE_PVALB_pvalue_1e-2_peak_76092	99	.	6.78196	9.98440	5.81160	85
chr1	220475106	220475420	MGE_PVALB_pvalue_1e-2_peak_76093	52	.	4.19375	5.21198	2.04378	51
chr1	220512266	220512951	MGE_PVALB_pvalue_1e-2_peak_76112	57	.	4.46728	5.77213	2.47201	402
chr1	220515609	220516471	MGE_PVALB_pvalue_1e-2_peak_76113	82	.	5.86081	8.24779	4.40728	759
chr1	220536477	220537237	MGE_PVALB_pvalue_1e-2_peak_76125	82	.	5.67445	8.21174	4.37743	313
chr1	220543713	220543846	MGE_PVALB_pvalue_1e-2_peak_76129	57	.	3.70268	5.78921	2.47722	71
chr1	220594124	220594647	MGE_PVALB_pvalue_1e-2_peak_76155	59	.	3.73281	5.98593	2.60713	68
chr1	220609628	220609748	MGE_PVALB_pvalue_1e-2_peak_76163	73	.	4.59728	7.39833	3.73067	67
chr1	220660809	220661327	MGE_PVALB_pvalue_1e-2_peak_76192	51	.	3.58166	5.15094	1.99178	267
chr1	220667927	220668259	MGE_PVALB_pvalue_1e-2_peak_76197	59	.	3.72787	5.95225	2.60137	283
chr1	220673388	220673881	MGE_PVALB_pvalue_1e-2_peak_76200	77	.	4.65983	7.78896	4.04751	70
chr1	220700815	220702033	MGE_PVALB_pvalue_1e-2_peak_76212a	63	.	4.74208	6.33018	2.87831	260
chr1	220700815	220702033	MGE_PVALB_pvalue_1e-2_peak_76212b	95	.	6.29855	9.56135	5.47383	717
chr1	220724325	220724588	MGE_PVALB_pvalue_1e-2_peak_76225	58	.	4.22833	5.83877	2.51595	245
chr1	220863407	220864056	MGE_PVALB_pvalue_1e-2_peak_76317	59	.	4.54133	5.93590	2.59583	229
chr1	220921328	220922441	MGE_PVALB_pvalue_1e-2_peak_76335	103	.	6.95410	10.31766	6.08536	280
chr1	220939390	220939495	MGE_PVALB_pvalue_1e-2_peak_76345	47	.	3.49040	4.77340	1.70377	61
chr1	220949989	220950369	MGE_PVALB_pvalue_1e-2_peak_76351	74	.	5.10551	7.46124	3.77970	286
chr1	220959566	220960803	MGE_PVALB_pvalue_1e-2_peak_76353a	54	.	4.33920	5.42121	2.20257	127
chr1	220959566	220960803	MGE_PVALB_pvalue_1e-2_peak_76353b	53	.	4.31965	5.38798	2.17062	568
chr1	220959566	220960803	MGE_PVALB_pvalue_1e-2_peak_76353c	76	.	5.55384	7.66692	3.94993	913
chr1	220976817	220976984	MGE_PVALB_pvalue_1e-2_peak_76357	43	.	3.38266	4.39837	1.41002	38
chr1	221047729	221047806	MGE_PVALB_pvalue_1e-2_peak_76392	46	.	3.44649	4.61288	1.57998	37
chr1	221057702	221058113	MGE_PVALB_pvalue_1e-2_peak_76394	54	.	4.30354	5.42925	2.20863	164
chr1	221101432	221101958	MGE_PVALB_pvalue_1e-2_peak_76412	50	.	3.55840	5.04815	1.91567	478
chr1	221265836	221266156	MGE_PVALB_pvalue_1e-2_peak_76490	59	.	3.73281	5.98593	2.60713	267
chr1	221275183	221275597	MGE_PVALB_pvalue_1e-2_peak_76493	59	.	3.73281	5.98593	2.60713	180
chr1	221339178	221340079	MGE_PVALB_pvalue_1e-2_peak_76522	43	.	3.38266	4.39837	1.41002	320
chr1	221437024	221437516	MGE_PVALB_pvalue_1e-2_peak_76561	53	.	3.62911	5.37785	2.16811	310
chr1	221636718	221637114	MGE_PVALB_pvalue_1e-2_peak_76662	58	.	4.22833	5.83877	2.51595	230
chr1	221650832	221652599	MGE_PVALB_pvalue_1e-2_peak_76667	93	.	6.45532	9.35211	5.30160	785
chr1	221662123	221662935	MGE_PVALB_pvalue_1e-2_peak_76669	60	.	4.59207	6.05171	2.65638	714
chr1	221735081	221735203	MGE_PVALB_pvalue_1e-2_peak_76715	49	.	3.89196	4.90993	1.81234	61
chr1	221741356	221741778	MGE_PVALB_pvalue_1e-2_peak_76716	50	.	4.13052	5.09083	1.95004	352
chr1	221817916	221818549	MGE_PVALB_pvalue_1e-2_peak_76758a	77	.	5.47988	7.70589	3.97712	265
chr1	221817916	221818549	MGE_PVALB_pvalue_1e-2_peak_76758b	77	.	5.47988	7.70589	3.97712	418
chr1	221855350	221855457	MGE_PVALB_pvalue_1e-2_peak_76782	48	.	3.51278	4.85998	1.76934	55
chr1	221861035	221861841	MGE_PVALB_pvalue_1e-2_peak_76783a	77	.	5.60433	7.75431	4.02007	334
chr1	221861035	221861841	MGE_PVALB_pvalue_1e-2_peak_76783b	77	.	5.60433	7.75431	4.02007	513
chr1	221901704	221901905	MGE_PVALB_pvalue_1e-2_peak_76792	54	.	4.32620	5.47526	2.24646	67
chr1	221914938	221915895	MGE_PVALB_pvalue_1e-2_peak_76796a	104	.	6.20810	10.42466	6.17476	576
chr1	221914938	221915895	MGE_PVALB_pvalue_1e-2_peak_76796b	125	.	7.03584	12.56157	7.91428	674
chr1	221914938	221915895	MGE_PVALB_pvalue_1e-2_peak_76796c	64	.	4.53889	6.47818	3.00128	884
chr1	221955969	221956046	MGE_PVALB_pvalue_1e-2_peak_76811	43	.	3.71932	4.35869	1.38081	35
chr1	221956408	221958166	MGE_PVALB_pvalue_1e-2_peak_76812	54	.	4.35893	5.45487	2.22930	572
chr1	221979791	221980879	MGE_PVALB_pvalue_1e-2_peak_76825	67	.	5.07393	6.79101	3.24709	806
chr1	222021436	222021997	MGE_PVALB_pvalue_1e-2_peak_76845	59	.	3.72787	5.95225	2.60137	500
chr1	222070384	222071198	MGE_PVALB_pvalue_1e-2_peak_76876	56	.	4.15144	5.60057	2.34068	346
chr1	222191943	222192810	MGE_PVALB_pvalue_1e-2_peak_76944	50	.	3.55840	5.04815	1.91567	659
chr1	222216814	222217073	MGE_PVALB_pvalue_1e-2_peak_76964	81	.	5.30316	8.19462	4.36457	197
chr1	222271507	222272210	MGE_PVALB_pvalue_1e-2_peak_77005	49	.	3.89196	4.90993	1.81234	152
chr1	222402736	222403737	MGE_PVALB_pvalue_1e-2_peak_77074	58	.	4.51637	5.88004	2.55243	732
chr1	222413767	222414198	MGE_PVALB_pvalue_1e-2_peak_77077	68	.	4.89277	6.81329	3.26396	297
chr1	222438887	222439209	MGE_PVALB_pvalue_1e-2_peak_77081	59	.	4.63269	5.93696	2.59583	192
chr1	222484014	222484589	MGE_PVALB_pvalue_1e-2_peak_77103	112	.	7.40521	11.25228	6.84703	366
chr1	222576728	222577084	MGE_PVALB_pvalue_1e-2_peak_77162	60	.	4.28119	6.01457	2.62484	316
chr1	222586481	222587301	MGE_PVALB_pvalue_1e-2_peak_77165	44	.	3.40368	4.46677	1.46508	161
chr1	222622670	222623036	MGE_PVALB_pvalue_1e-2_peak_77178a	65	.	4.77897	6.50788	3.02552	56
chr1	222622670	222623036	MGE_PVALB_pvalue_1e-2_peak_77178b	94	.	6.37196	9.44488	5.37999	212
chr1	222628182	222629122	MGE_PVALB_pvalue_1e-2_peak_77179a	120	.	7.80806	12.03706	7.48687	240
chr1	222628182	222629122	MGE_PVALB_pvalue_1e-2_peak_77179b	120	.	7.80806	12.03706	7.48687	484
chr1	222638399	222639166	MGE_PVALB_pvalue_1e-2_peak_77180	91	.	6.26272	9.16759	5.15755	565
chr1	222697160	222697748	MGE_PVALB_pvalue_1e-2_peak_77187a	59	.	4.54133	5.93590	2.59583	259
chr1	222697160	222697748	MGE_PVALB_pvalue_1e-2_peak_77187b	102	.	6.84984	10.21116	5.99728	444
chr1	222762906	222763952	MGE_PVALB_pvalue_1e-2_peak_77229	62	.	4.33539	6.20685	2.77904	375
chr1	222772601	222773360	MGE_PVALB_pvalue_1e-2_peak_77235	65	.	4.41930	6.53368	3.04182	308
chr1	222790776	222792068	MGE_PVALB_pvalue_1e-2_peak_77244a	82	.	5.82954	8.29593	4.45025	388
chr1	222790776	222792068	MGE_PVALB_pvalue_1e-2_peak_77244b	106	.	6.96581	10.66197	6.37168	705
chr1	222792359	222792487	MGE_PVALB_pvalue_1e-2_peak_77245	71	.	5.22436	7.11066	3.50128	69
chr1	222816784	222817759	MGE_PVALB_pvalue_1e-2_peak_77253a	69	.	5.15578	6.96338	3.38550	574
chr1	222816784	222817759	MGE_PVALB_pvalue_1e-2_peak_77253b	157	.	9.57502	15.74266	10.47554	830
chr1	222840918	222841562	MGE_PVALB_pvalue_1e-2_peak_77264	81	.	5.30316	8.19462	4.36457	163
chr1	222885272	222885501	MGE_PVALB_pvalue_1e-2_peak_77286	58	.	4.58836	5.85683	2.53198	170
chr1	222885803	222886865	MGE_PVALB_pvalue_1e-2_peak_77287	81	.	5.84340	8.17739	4.35437	61
chr1	222911837	222912367	MGE_PVALB_pvalue_1e-2_peak_77304	67	.	4.47708	6.78418	3.24266	480
chr1	222934442	222934686	MGE_PVALB_pvalue_1e-2_peak_77315	59	.	3.73281	5.98593	2.60713	182
chr1	222988186	222988977	MGE_PVALB_pvalue_1e-2_peak_77335a	103	.	6.92681	10.39163	6.14501	173
chr1	222988186	222988977	MGE_PVALB_pvalue_1e-2_peak_77335b	119	.	7.69645	11.91673	7.38780	299
chr1	223184293	223184601	MGE_PVALB_pvalue_1e-2_peak_77431	50	.	3.55840	5.04815	1.91567	255
chr1	223209882	223210272	MGE_PVALB_pvalue_1e-2_peak_77440	59	.	3.73281	5.98593	2.60713	248
chr1	223306930	223307491	MGE_PVALB_pvalue_1e-2_peak_77483	94	.	6.06954	9.46183	5.38974	383
chr1	223421183	223422721	MGE_PVALB_pvalue_1e-2_peak_77541	48	.	3.51278	4.85998	1.76934	569
chr1	223485237	223485818	MGE_PVALB_pvalue_1e-2_peak_77586	52	.	3.60523	5.26053	2.07315	364
chr1	223511497	223511578	MGE_PVALB_pvalue_1e-2_peak_77597	44	.	3.78788	4.47508	1.47255	32
chr1	223514459	223515202	MGE_PVALB_pvalue_1e-2_peak_77599	104	.	6.97660	10.45986	6.20223	208
chr1	223526081	223527019	MGE_PVALB_pvalue_1e-2_peak_77603	48	.	3.51278	4.85998	1.76934	483
chr1	223536546	223538172	MGE_PVALB_pvalue_1e-2_peak_77604b	111	.	7.09529	11.16624	6.77861	1055
chr1	223602491	223603083	MGE_PVALB_pvalue_1e-2_peak_77628	61	.	4.30812	6.10846	2.70062	524
chr1	223804690	223804766	MGE_PVALB_pvalue_1e-2_peak_77695	53	.	3.62911	5.37785	2.16811	37
chr1	223819077	223819391	MGE_PVALB_pvalue_1e-2_peak_77706	43	.	3.36191	4.33276	1.35752	253
chr1	223822665	223822808	MGE_PVALB_pvalue_1e-2_peak_77707	43	.	3.38266	4.39837	1.41002	94
chr1	223871718	223872208	MGE_PVALB_pvalue_1e-2_peak_77735	59	.	3.73281	5.98593	2.60713	427
chr1	223886051	223886256	MGE_PVALB_pvalue_1e-2_peak_77745	50	.	3.55840	5.04815	1.91567	48
chr1	223899785	223900955	MGE_PVALB_pvalue_1e-2_peak_77752	77	.	5.62035	7.75457	4.02007	364
chr1	223912175	223912302	MGE_PVALB_pvalue_1e-2_peak_77758	53	.	3.62911	5.37785	2.16811	80
chr1	223920948	223921021	MGE_PVALB_pvalue_1e-2_peak_77762	46	.	3.44649	4.61288	1.57998	34
chr1	223926355	223926523	MGE_PVALB_pvalue_1e-2_peak_77763	60	.	4.28119	6.01457	2.62484	122
chr1	223936068	223937112	MGE_PVALB_pvalue_1e-2_peak_77766	63	.	4.72404	6.36848	2.91178	633
chr1	223943661	223943895	MGE_PVALB_pvalue_1e-2_peak_77767	57	.	3.70268	5.78921	2.47722	71
chr1	223958632	223958742	MGE_PVALB_pvalue_1e-2_peak_77775	56	.	3.67782	5.64059	2.36546	62
chr1	223982727	223983441	MGE_PVALB_pvalue_1e-2_peak_77789	78	.	4.66602	7.83116	4.07311	385
chr1	223999509	223999630	MGE_PVALB_pvalue_1e-2_peak_77797	77	.	4.65983	7.78896	4.04751	59
chr1	224019932	224020695	MGE_PVALB_pvalue_1e-2_peak_77812	50	.	3.93670	5.01899	1.89765	690
chr1	224033619	224034056	MGE_PVALB_pvalue_1e-2_peak_77815	136	.	8.52124	13.63745	8.77718	245
chr1	224041104	224041695	MGE_PVALB_pvalue_1e-2_peak_77816	72	.	5.04286	7.25809	3.61768	262
chr1	224060393	224060670	MGE_PVALB_pvalue_1e-2_peak_77821	59	.	3.73281	5.98593	2.60713	70
chr1	224075589	224076229	MGE_PVALB_pvalue_1e-2_peak_77825	74	.	5.10551	7.46124	3.77970	60
chr1	224180107	224181077	MGE_PVALB_pvalue_1e-2_peak_77837	108	.	7.12702	10.88573	6.54803	233
chr1	224301713	224302737	MGE_PVALB_pvalue_1e-2_peak_77867	100	.	6.77456	10.03915	5.86037	66
chr1	224370723	224371709	MGE_PVALB_pvalue_1e-2_peak_77893a	145	.	8.92061	14.59509	9.55017	204
chr1	224370723	224371709	MGE_PVALB_pvalue_1e-2_peak_77893b	92	.	6.37186	9.22990	5.20683	699
chr1	224370723	224371709	MGE_PVALB_pvalue_1e-2_peak_77893c	56	.	4.46030	5.63000	2.36546	928
chr1	224517683	224518300	MGE_PVALB_pvalue_1e-2_peak_77969a	51	.	3.98248	5.13441	1.98706	249
chr1	224517683	224518300	MGE_PVALB_pvalue_1e-2_peak_77969b	80	.	5.60808	8.03297	4.23536	476
chr1	224544145	224545287	MGE_PVALB_pvalue_1e-2_peak_77975a	118	.	7.65345	11.81495	7.30411	471
chr1	224544145	224545287	MGE_PVALB_pvalue_1e-2_peak_77975b	89	.	6.15716	8.91201	4.94800	720
chr1	224622119	224623055	MGE_PVALB_pvalue_1e-2_peak_78018	97	.	6.62886	9.71767	5.60300	437
chr1	224645148	224645737	MGE_PVALB_pvalue_1e-2_peak_78028	69	.	4.95172	6.98166	3.39767	46
chr1	224685609	224685994	MGE_PVALB_pvalue_1e-2_peak_78043	46	.	3.46831	4.69117	1.64110	323
chr1	224701564	224701663	MGE_PVALB_pvalue_1e-2_peak_78050	73	.	4.59728	7.39833	3.73067	49
chr1	224803559	224804326	MGE_PVALB_pvalue_1e-2_peak_78106	62	.	4.33539	6.20685	2.77904	216
chr1	225110072	225110655	MGE_PVALB_pvalue_1e-2_peak_78245	56	.	3.67782	5.64059	2.36546	429
chr1	225615255	225616071	MGE_PVALB_pvalue_1e-2_peak_78380	141	.	8.81655	14.19434	9.23195	565
chr1	225662608	225663018	MGE_PVALB_pvalue_1e-2_peak_78402	62	.	4.33539	6.20685	2.77904	371
chr1	225671925	225672065	MGE_PVALB_pvalue_1e-2_peak_78408	43	.	3.36191	4.33276	1.35752	64
chr1	225676083	225676766	MGE_PVALB_pvalue_1e-2_peak_78409	62	.	4.33539	6.20685	2.77904	142
chr1	225729990	225730169	MGE_PVALB_pvalue_1e-2_peak_78436	51	.	3.58166	5.15094	1.99178	117
chr1	225764454	225765226	MGE_PVALB_pvalue_1e-2_peak_78454	67	.	4.47708	6.78418	3.24266	706
chr1	225840316	225841795	MGE_PVALB_pvalue_1e-2_peak_78509a	136	.	7.97051	13.68046	8.81754	552
chr1	225840316	225841795	MGE_PVALB_pvalue_1e-2_peak_78509b	79	.	5.49972	7.99749	4.20611	749
chr1	225925723	225925832	MGE_PVALB_pvalue_1e-2_peak_78550	56	.	3.67782	5.64059	2.36546	61
chr1	225934444	225934842	MGE_PVALB_pvalue_1e-2_peak_78554	76	.	5.16974	7.68256	3.96053	236
chr1	225942940	225943960	MGE_PVALB_pvalue_1e-2_peak_78557	52	.	3.60523	5.26053	2.07315	465
chr1	225951839	225952034	MGE_PVALB_pvalue_1e-2_peak_78560	42	.	3.34141	4.26972	1.30851	20
chr1	225959783	225960034	MGE_PVALB_pvalue_1e-2_peak_78562	56	.	4.17676	5.67691	2.39244	209
chr1	225964921	225965890	MGE_PVALB_pvalue_1e-2_peak_78563a	47	.	3.97088	4.79614	1.72486	421
chr1	225964921	225965890	MGE_PVALB_pvalue_1e-2_peak_78563b	123	.	7.94176	12.38385	7.76731	503
chr1	225964921	225965890	MGE_PVALB_pvalue_1e-2_peak_78563c	97	.	6.65026	9.73652	5.61718	669
chr1	225997738	225998103	MGE_PVALB_pvalue_1e-2_peak_78574	86	.	5.81202	8.60663	4.69850	59
chr1	226043289	226043535	MGE_PVALB_pvalue_1e-2_peak_78602	72	.	4.56663	7.22716	3.59423	55
chr1	226070084	226071008	MGE_PVALB_pvalue_1e-2_peak_78614a	98	.	6.70092	9.87487	5.72537	157
chr1	226070084	226071008	MGE_PVALB_pvalue_1e-2_peak_78614b	71	.	5.24031	7.14717	3.53259	792
chr1	226076635	226077127	MGE_PVALB_pvalue_1e-2_peak_78616	48	.	3.51278	4.85998	1.76934	173
chr1	226111657	226112354	MGE_PVALB_pvalue_1e-2_peak_78632	96	.	6.58631	9.61817	5.52122	392
chr1	226124475	226125202	MGE_PVALB_pvalue_1e-2_peak_78639	48	.	3.51278	4.85998	1.76934	432
chr1	226186668	226187514	MGE_PVALB_pvalue_1e-2_peak_78664	65	.	4.77897	6.50788	3.02552	565
chr1	226219483	226219669	MGE_PVALB_pvalue_1e-2_peak_78678	59	.	3.73281	5.98593	2.60713	63
chr1	226249208	226250877	MGE_PVALB_pvalue_1e-2_peak_78689a	62	.	4.76502	6.21214	2.78349	373
chr1	226249208	226250877	MGE_PVALB_pvalue_1e-2_peak_78689b	73	.	5.36065	7.33802	3.68698	1178
chr1	226249208	226250877	MGE_PVALB_pvalue_1e-2_peak_78689c	73	.	5.36065	7.33802	3.68698	1345
chr1	226271018	226271721	MGE_PVALB_pvalue_1e-2_peak_78697	71	.	5.01211	7.16245	3.54247	317
chr1	226297674	226298557	MGE_PVALB_pvalue_1e-2_peak_78706a	62	.	4.79485	6.23798	2.80360	315
chr1	226297674	226298557	MGE_PVALB_pvalue_1e-2_peak_78706b	75	.	5.50737	7.53408	3.84292	781
chr1	226374080	226374782	MGE_PVALB_pvalue_1e-2_peak_78743	81	.	5.64107	8.12096	4.30498	377
chr1	226496667	226497765	MGE_PVALB_pvalue_1e-2_peak_78775	68	.	4.89277	6.81329	3.26396	341
chr1	226543594	226544579	MGE_PVALB_pvalue_1e-2_peak_78789	48	.	3.84823	4.80658	1.73168	203
chr1	226585144	226585254	MGE_PVALB_pvalue_1e-2_peak_78808	59	.	3.73281	5.98593	2.60713	55
chr1	226595275	226595871	MGE_PVALB_pvalue_1e-2_peak_78812	64	.	4.89271	6.42638	2.95759	514
chr1	226735580	226735687	MGE_PVALB_pvalue_1e-2_peak_78852	71	.	5.01211	7.16245	3.54247	55
chr1	226736515	226736894	MGE_PVALB_pvalue_1e-2_peak_78853	56	.	4.17676	5.67691	2.39244	59
chr1	226797174	226797347	MGE_PVALB_pvalue_1e-2_peak_78881	46	.	3.46831	4.69117	1.64110	130
chr1	226814197	226815275	MGE_PVALB_pvalue_1e-2_peak_78888	51	.	3.58166	5.15094	1.99178	243
chr1	226850491	226850611	MGE_PVALB_pvalue_1e-2_peak_78909	56	.	4.15144	5.60057	2.34068	60
chr1	226864741	226865527	MGE_PVALB_pvalue_1e-2_peak_78914	51	.	3.58166	5.15094	1.99178	559
chr1	226890740	226891310	MGE_PVALB_pvalue_1e-2_peak_78925	46	.	3.44649	4.61288	1.57998	40
chr1	226924976	226925343	MGE_PVALB_pvalue_1e-2_peak_78940a	72	.	5.37237	7.27863	3.63233	169
chr1	226924976	226925343	MGE_PVALB_pvalue_1e-2_peak_78940b	112	.	7.38701	11.21218	6.81706	274
chr1	226927614	226928084	MGE_PVALB_pvalue_1e-2_peak_78941	74	.	5.47983	7.48129	3.79542	346
chr1	227058063	227058702	MGE_PVALB_pvalue_1e-2_peak_78980	93	.	6.33513	9.34982	5.30160	365
chr1	227127171	227128099	MGE_PVALB_pvalue_1e-2_peak_79006a	89	.	6.25869	8.95735	4.98416	57
chr1	227127171	227128099	MGE_PVALB_pvalue_1e-2_peak_79006b	102	.	6.91898	10.24874	6.02843	515
chr1	227127171	227128099	MGE_PVALB_pvalue_1e-2_peak_79006c	102	.	6.91898	10.24874	6.02843	841
chr1	227151386	227152252	MGE_PVALB_pvalue_1e-2_peak_79018	48	.	3.51278	4.85998	1.76934	460
chr1	227344289	227344496	MGE_PVALB_pvalue_1e-2_peak_79103	59	.	3.73281	5.98593	2.60713	55
chr1	227505522	227507026	MGE_PVALB_pvalue_1e-2_peak_79163	62	.	4.81895	6.28387	2.84525	665
chr1	227641568	227642266	MGE_PVALB_pvalue_1e-2_peak_79202	61	.	4.30812	6.10846	2.70062	425
chr1	227729052	227730587	MGE_PVALB_pvalue_1e-2_peak_79223	47	.	3.49040	4.77340	1.70377	1480
chr1	227748444	227748517	MGE_PVALB_pvalue_1e-2_peak_79229	42	.	3.34141	4.26972	1.30851	33
chr1	227751160	227751709	MGE_PVALB_pvalue_1e-2_peak_79230	72	.	5.04286	7.25809	3.61768	107
chr1	227922783	227923390	MGE_PVALB_pvalue_1e-2_peak_79264	45	.	3.42495	4.53818	1.52009	249
chr1	227950209	227950442	MGE_PVALB_pvalue_1e-2_peak_79273	51	.	3.98248	5.13441	1.98706	161
chr1	227962796	227963485	MGE_PVALB_pvalue_1e-2_peak_79276	60	.	4.28119	6.01457	2.62484	396
chr1	227974793	227975429	MGE_PVALB_pvalue_1e-2_peak_79278	44	.	3.40368	4.46677	1.46508	291
chr1	228269894	228270721	MGE_PVALB_pvalue_1e-2_peak_79345	94	.	6.37196	9.44488	5.37999	457
chr1	228290777	228290914	MGE_PVALB_pvalue_1e-2_peak_79355	73	.	5.07400	7.35758	3.69769	69
chr1	228296970	228297248	MGE_PVALB_pvalue_1e-2_peak_79356a	101	.	6.88421	10.18100	5.97481	73
chr1	228296970	228297248	MGE_PVALB_pvalue_1e-2_peak_79356b	88	.	6.19579	8.83487	4.88341	194
chr1	228318481	228318940	MGE_PVALB_pvalue_1e-2_peak_79366	52	.	3.60523	5.26053	2.07315	273
chr1	228327335	228328356	MGE_PVALB_pvalue_1e-2_peak_79369a	81	.	5.79878	8.11714	4.30498	345
chr1	228327335	228328356	MGE_PVALB_pvalue_1e-2_peak_79369b	123	.	7.97333	12.37950	7.76594	551
chr1	228353181	228354469	MGE_PVALB_pvalue_1e-2_peak_79378a	68	.	5.10093	6.84728	3.29329	62
chr1	228353181	228354469	MGE_PVALB_pvalue_1e-2_peak_79378b	67	.	5.07393	6.79101	3.24709	645
chr1	228557305	228557378	MGE_PVALB_pvalue_1e-2_peak_79440	43	.	3.38266	4.39837	1.41002	35
chr1	228593863	228594231	MGE_PVALB_pvalue_1e-2_peak_79454	47	.	3.49040	4.77340	1.70377	53
chr1	228594841	228594933	MGE_PVALB_pvalue_1e-2_peak_79455	46	.	3.46831	4.69117	1.64110	51
chr1	228633260	228634062	MGE_PVALB_pvalue_1e-2_peak_79472	52	.	3.60523	5.26053	2.07315	585
chr1	228644978	228645957	MGE_PVALB_pvalue_1e-2_peak_79476	65	.	4.77897	6.50788	3.02552	932
chr1	228674010	228674651	MGE_PVALB_pvalue_1e-2_peak_79483	77	.	5.47988	7.70589	3.97712	529
chr1	228674963	228675863	MGE_PVALB_pvalue_1e-2_peak_79484	49	.	3.91420	4.96371	1.85000	614
chr1	228870838	228871174	MGE_PVALB_pvalue_1e-2_peak_79533	62	.	4.33539	6.20685	2.77904	244
chr1	229079987	229080425	MGE_PVALB_pvalue_1e-2_peak_79589	77	.	4.65983	7.78896	4.04751	273
chr1	229393930	229394036	MGE_PVALB_pvalue_1e-2_peak_79654	59	.	3.73281	5.98593	2.60713	52
chr1	229406493	229407255	MGE_PVALB_pvalue_1e-2_peak_79657	68	.	4.89277	6.81329	3.26396	330
chr1	229477836	229478967	MGE_PVALB_pvalue_1e-2_peak_79695	75	.	5.50737	7.53408	3.84292	355
chr1	229506130	229507097	MGE_PVALB_pvalue_1e-2_peak_79704	49	.	3.53544	4.95138	1.84148	249
chr1	229544619	229544966	MGE_PVALB_pvalue_1e-2_peak_79719	57	.	4.44313	5.71997	2.43096	67
chr1	229546547	229547255	MGE_PVALB_pvalue_1e-2_peak_79721	45	.	3.74308	4.56981	1.54826	282
chr1	229570251	229570324	MGE_PVALB_pvalue_1e-2_peak_79727	43	.	3.36191	4.33276	1.35752	49
chr1	229571666	229571739	MGE_PVALB_pvalue_1e-2_peak_79729	43	.	3.36191	4.33276	1.35752	43
chr1	229643965	229644326	MGE_PVALB_pvalue_1e-2_peak_79761	76	.	5.16974	7.68256	3.96053	308
chr1	229693950	229695084	MGE_PVALB_pvalue_1e-2_peak_79780	57	.	4.54486	5.77904	2.47722	1045
chr1	229714453	229715163	MGE_PVALB_pvalue_1e-2_peak_79785	63	.	4.72404	6.36848	2.91178	599
chr1	229732815	229733285	MGE_PVALB_pvalue_1e-2_peak_79794	56	.	3.67782	5.64059	2.36546	67
chr1	229761592	229762044	MGE_PVALB_pvalue_1e-2_peak_79808	74	.	5.10551	7.46124	3.77970	288
chr1	229796698	229797451	MGE_PVALB_pvalue_1e-2_peak_79818	65	.	4.41930	6.53368	3.04182	596
chr1	229825396	229825469	MGE_PVALB_pvalue_1e-2_peak_79824	44	.	3.40368	4.46677	1.46508	35
chr1	229825794	229825867	MGE_PVALB_pvalue_1e-2_peak_79825	43	.	3.38266	4.39837	1.41002	33
chr1	229830066	229830381	MGE_PVALB_pvalue_1e-2_peak_79826	71	.	5.01211	7.16245	3.54247	163
chr1	230000142	230000361	MGE_PVALB_pvalue_1e-2_peak_79869	59	.	3.73281	5.98593	2.60713	157
chr1	230023084	230023548	MGE_PVALB_pvalue_1e-2_peak_79879	53	.	3.62911	5.37785	2.16811	243
chr1	230108920	230109600	MGE_PVALB_pvalue_1e-2_peak_79902	59	.	3.73281	5.98593	2.60713	623
chr1	230202414	230203160	MGE_PVALB_pvalue_1e-2_peak_79931a	85	.	6.02183	8.59982	4.69758	341
chr1	230202414	230203160	MGE_PVALB_pvalue_1e-2_peak_79931b	72	.	5.26910	7.21123	3.58473	532
chr1	230203756	230204164	MGE_PVALB_pvalue_1e-2_peak_79932	44	.	3.70261	4.48264	1.47749	384
chr1	230209268	230209374	MGE_PVALB_pvalue_1e-2_peak_79933	46	.	3.46831	4.69117	1.64110	39
chr1	230248314	230248515	MGE_PVALB_pvalue_1e-2_peak_79948	49	.	3.89196	4.90993	1.81234	40
chr1	230264105	230264658	MGE_PVALB_pvalue_1e-2_peak_79954	42	.	3.34141	4.26972	1.30851	34
chr1	230272293	230272978	MGE_PVALB_pvalue_1e-2_peak_79955	65	.	4.77897	6.50788	3.02552	137
chr1	230290494	230290602	MGE_PVALB_pvalue_1e-2_peak_79961	55	.	3.65330	5.50407	2.26349	54
chr1	230312427	230313586	MGE_PVALB_pvalue_1e-2_peak_79977	48	.	3.51278	4.85998	1.76934	367
chr1	230348247	230348328	MGE_PVALB_pvalue_1e-2_peak_79994	51	.	3.98248	5.13441	1.98706	42
chr1	230469998	230470432	MGE_PVALB_pvalue_1e-2_peak_80066	45	.	3.42495	4.53818	1.52009	22
chr1	230551629	230551934	MGE_PVALB_pvalue_1e-2_peak_80114	75	.	4.62834	7.58464	3.87906	81
chr1	230562043	230562509	MGE_PVALB_pvalue_1e-2_peak_80116a	76	.	5.55384	7.66692	3.94993	165
chr1	230562043	230562509	MGE_PVALB_pvalue_1e-2_peak_80116b	88	.	6.17093	8.87674	4.92057	290
chr1	230684837	230685087	MGE_PVALB_pvalue_1e-2_peak_80153	59	.	4.25459	5.92478	2.58791	210
chr1	230778100	230778657	MGE_PVALB_pvalue_1e-2_peak_80200a	98	.	6.70092	9.87487	5.72537	189
chr1	230778100	230778657	MGE_PVALB_pvalue_1e-2_peak_80200b	70	.	5.18365	7.02331	3.43335	446
chr1	230908826	230909485	MGE_PVALB_pvalue_1e-2_peak_80257	53	.	3.62911	5.37785	2.16811	260
chr1	230917543	230917891	MGE_PVALB_pvalue_1e-2_peak_80261	78	.	4.66602	7.83116	4.07311	55
chr1	230933713	230933929	MGE_PVALB_pvalue_1e-2_peak_80272	73	.	4.59728	7.39833	3.73067	69
chr1	230943836	230944033	MGE_PVALB_pvalue_1e-2_peak_80275	59	.	3.73281	5.98593	2.60713	57
chr1	230960707	230960784	MGE_PVALB_pvalue_1e-2_peak_80279	57	.	4.20239	5.75623	2.45904	35
chr1	231004043	231004429	MGE_PVALB_pvalue_1e-2_peak_80296	71	.	5.24031	7.14717	3.53259	336
chr1	231075828	231076183	MGE_PVALB_pvalue_1e-2_peak_80329	51	.	3.98248	5.13441	1.98706	45
chr1	231114363	231115048	MGE_PVALB_pvalue_1e-2_peak_80346a	71	.	5.24031	7.14717	3.53259	234
chr1	231114363	231115048	MGE_PVALB_pvalue_1e-2_peak_80346b	113	.	7.44546	11.34084	6.92343	429
chr1	231296823	231297909	MGE_PVALB_pvalue_1e-2_peak_80404	58	.	4.58836	5.85683	2.53198	1034
chr1	231361853	231362573	MGE_PVALB_pvalue_1e-2_peak_80436	49	.	3.53544	4.95138	1.84148	384
chr1	231376541	231377482	MGE_PVALB_pvalue_1e-2_peak_80442	69	.	4.95172	6.98166	3.39767	52
chr1	231472644	231474290	MGE_PVALB_pvalue_1e-2_peak_80477	78	.	5.54324	7.86473	4.09965	960
chr1	231493702	231493898	MGE_PVALB_pvalue_1e-2_peak_80488	53	.	3.62911	5.37785	2.16811	84
chr1	231526892	231527011	MGE_PVALB_pvalue_1e-2_peak_80512	56	.	3.67782	5.64059	2.36546	57
chr1	231557466	231558472	MGE_PVALB_pvalue_1e-2_peak_80530	108	.	7.17594	10.81983	6.49783	601
chr1	231663935	231664533	MGE_PVALB_pvalue_1e-2_peak_80558a	118	.	7.47260	11.84525	7.32953	236
chr1	231663935	231664533	MGE_PVALB_pvalue_1e-2_peak_80558b	86	.	5.81202	8.60663	4.69850	463
chr1	231726461	231726837	MGE_PVALB_pvalue_1e-2_peak_80588	78	.	4.66602	7.83116	4.07311	51
chr1	231739235	231739881	MGE_PVALB_pvalue_1e-2_peak_80593	57	.	3.70268	5.78921	2.47722	485
chr1	231917863	231918953	MGE_PVALB_pvalue_1e-2_peak_80678	46	.	3.46831	4.69117	1.64110	17
chr1	231934924	231935326	MGE_PVALB_pvalue_1e-2_peak_80686	55	.	3.65330	5.50407	2.26349	339
chr1	232107122	232107583	MGE_PVALB_pvalue_1e-2_peak_80782	42	.	3.34141	4.26972	1.30851	168
chr1	232278448	232278727	MGE_PVALB_pvalue_1e-2_peak_80848	62	.	4.33539	6.20685	2.77904	210
chr1	232508677	232509390	MGE_PVALB_pvalue_1e-2_peak_80952	53	.	3.62911	5.37785	2.16811	285
chr1	232521129	232521410	MGE_PVALB_pvalue_1e-2_peak_80961	57	.	3.70268	5.78921	2.47722	55
chr1	232586512	232586590	MGE_PVALB_pvalue_1e-2_peak_80994	58	.	4.22833	5.83877	2.51595	42
chr1	232654127	232654385	MGE_PVALB_pvalue_1e-2_peak_81034	56	.	3.67782	5.64059	2.36546	188
chr1	232683494	232684082	MGE_PVALB_pvalue_1e-2_peak_81053	52	.	3.60523	5.26053	2.07315	527
chr1	232765700	232766610	MGE_PVALB_pvalue_1e-2_peak_81097a	82	.	5.78035	8.21393	4.37869	52
chr1	232765700	232766610	MGE_PVALB_pvalue_1e-2_peak_81097b	132	.	8.16136	13.26626	8.47783	256
chr1	232840541	232841332	MGE_PVALB_pvalue_1e-2_peak_81131	91	.	5.99366	9.19080	5.17355	55
chr1	232940891	232941938	MGE_PVALB_pvalue_1e-2_peak_81171	63	.	4.69704	6.30170	2.85924	256
chr1	233056670	233057296	MGE_PVALB_pvalue_1e-2_peak_81223	55	.	3.65330	5.50407	2.26349	520
chr1	233085983	233086491	MGE_PVALB_pvalue_1e-2_peak_81234	46	.	3.44649	4.61288	1.57998	435
chr1	233147555	233148334	MGE_PVALB_pvalue_1e-2_peak_81262	51	.	3.58166	5.15094	1.99178	484
chr1	233223215	233223500	MGE_PVALB_pvalue_1e-2_peak_81301	64	.	4.39097	6.41891	2.95198	62
chr1	233249066	233249641	MGE_PVALB_pvalue_1e-2_peak_81314	48	.	3.51278	4.85998	1.76934	523
chr1	233376734	233377624	MGE_PVALB_pvalue_1e-2_peak_81379	66	.	4.44800	6.65517	3.13766	319
chr1	233403904	233404454	MGE_PVALB_pvalue_1e-2_peak_81391	43	.	3.36191	4.33276	1.35752	190
chr1	233430750	233431685	MGE_PVALB_pvalue_1e-2_peak_81404a	79	.	5.57547	7.94761	4.16159	52
chr1	233430750	233431685	MGE_PVALB_pvalue_1e-2_peak_81404b	94	.	6.37196	9.44488	5.37999	841
chr1	233440049	233440490	MGE_PVALB_pvalue_1e-2_peak_81406	59	.	3.73281	5.98593	2.60713	386
chr1	233463143	233464452	MGE_PVALB_pvalue_1e-2_peak_81417	63	.	4.84329	6.33054	2.87831	1262
chr1	233530412	233531370	MGE_PVALB_pvalue_1e-2_peak_81451	69	.	4.50653	6.92169	3.34891	454
chr1	233576748	233577183	MGE_PVALB_pvalue_1e-2_peak_81472	77	.	4.65983	7.78896	4.04751	130
chr1	233749394	233750670	MGE_PVALB_pvalue_1e-2_peak_81543	48	.	3.86997	4.85757	1.76934	216
chr1	233774308	233774725	MGE_PVALB_pvalue_1e-2_peak_81553	66	.	4.83520	6.65579	3.13766	78
chr1	233797424	233797501	MGE_PVALB_pvalue_1e-2_peak_81562	49	.	3.89196	4.90993	1.81234	38
chr1	233811376	233811997	MGE_PVALB_pvalue_1e-2_peak_81568	55	.	3.65330	5.50407	2.26349	507
chr1	233825026	233825592	MGE_PVALB_pvalue_1e-2_peak_81575	65	.	4.41930	6.53368	3.04182	347
chr1	233840296	233840369	MGE_PVALB_pvalue_1e-2_peak_81584	44	.	3.40368	4.46677	1.46508	41
chr1	233847557	233848005	MGE_PVALB_pvalue_1e-2_peak_81587	53	.	4.07731	5.38744	2.17062	306
chr1	233850595	233850817	MGE_PVALB_pvalue_1e-2_peak_81588	45	.	3.42495	4.53818	1.52009	31
chr1	233926473	233927110	MGE_PVALB_pvalue_1e-2_peak_81621	55	.	3.65330	5.50407	2.26349	190
chr1	234219056	234219451	MGE_PVALB_pvalue_1e-2_peak_81707	49	.	3.53544	4.95138	1.84148	67
chr1	234222184	234222448	MGE_PVALB_pvalue_1e-2_peak_81708	44	.	3.40368	4.46677	1.46508	234
chr1	234254980	234256049	MGE_PVALB_pvalue_1e-2_peak_81724	52	.	3.60523	5.26053	2.07315	511
chr1	234267410	234268012	MGE_PVALB_pvalue_1e-2_peak_81729	53	.	3.62911	5.37785	2.16811	75
chr1	234342736	234342875	MGE_PVALB_pvalue_1e-2_peak_81761	43	.	3.38266	4.39837	1.41002	80
chr1	234348688	234348842	MGE_PVALB_pvalue_1e-2_peak_81762	43	.	3.71932	4.35869	1.38081	94
chr1	234349934	234350883	MGE_PVALB_pvalue_1e-2_peak_81764	53	.	4.30028	5.35518	2.15661	133
chr1	234428946	234429040	MGE_PVALB_pvalue_1e-2_peak_81800	50	.	3.93670	5.01899	1.89765	47
chr1	234429729	234430362	MGE_PVALB_pvalue_1e-2_peak_81801	62	.	4.67035	6.23671	2.80360	330
chr1	234460542	234460643	MGE_PVALB_pvalue_1e-2_peak_81816	51	.	3.58166	5.15094	1.99178	46
chr1	234492470	234492905	MGE_PVALB_pvalue_1e-2_peak_81828	50	.	3.55840	5.04815	1.91567	56
chr1	234508860	234509710	MGE_PVALB_pvalue_1e-2_peak_81836a	100	.	6.81570	10.04886	5.86656	323
chr1	234508860	234509710	MGE_PVALB_pvalue_1e-2_peak_81836b	74	.	5.45256	7.42938	3.75483	520
chr1	234508860	234509710	MGE_PVALB_pvalue_1e-2_peak_81836c	61	.	4.77099	6.19286	2.77227	698
chr1	234614004	234615099	MGE_PVALB_pvalue_1e-2_peak_81905	70	.	5.18365	7.02331	3.43335	85
chr1	234622035	234623023	MGE_PVALB_pvalue_1e-2_peak_81906	63	.	4.36300	6.31016	2.86102	825
chr1	234634612	234635383	MGE_PVALB_pvalue_1e-2_peak_81911	70	.	4.53638	7.06887	3.46725	396
chr1	234658437	234659674	MGE_PVALB_pvalue_1e-2_peak_81917	61	.	4.64396	6.17345	2.75572	852
chr1	234680002	234680390	MGE_PVALB_pvalue_1e-2_peak_81923	71	.	5.24031	7.14717	3.53259	101
chr1	234689924	234690574	MGE_PVALB_pvalue_1e-2_peak_81927	64	.	4.39097	6.41891	2.95198	238
chr1	234735314	234736155	MGE_PVALB_pvalue_1e-2_peak_81944	54	.	4.32620	5.47526	2.24646	411
chr1	234745799	234747163	MGE_PVALB_pvalue_1e-2_peak_81947a	48	.	3.92812	4.87838	1.78642	163
chr1	234745799	234747163	MGE_PVALB_pvalue_1e-2_peak_81947b	89	.	5.89217	8.90733	4.94724	315
chr1	234811570	234812224	MGE_PVALB_pvalue_1e-2_peak_81975	65	.	4.41930	6.53368	3.04182	549
chr1	234859948	234860220	MGE_PVALB_pvalue_1e-2_peak_81996	50	.	4.10987	5.05183	1.91772	63
chr1	234873645	234874068	MGE_PVALB_pvalue_1e-2_peak_81999	86	.	5.81202	8.60663	4.69850	255
chr1	235105538	235106074	MGE_PVALB_pvalue_1e-2_peak_82099	56	.	3.67782	5.64059	2.36546	470
chr1	235158127	235158606	MGE_PVALB_pvalue_1e-2_peak_82125	74	.	5.10551	7.46124	3.77970	171
chr1	235247147	235247376	MGE_PVALB_pvalue_1e-2_peak_82144	75	.	5.13743	7.56943	3.86891	50
chr1	235256785	235257109	MGE_PVALB_pvalue_1e-2_peak_82145	58	.	4.22833	5.83877	2.51595	81
chr1	235267477	235267770	MGE_PVALB_pvalue_1e-2_peak_82149	60	.	4.28119	6.01457	2.62484	208
chr1	235291464	235292409	MGE_PVALB_pvalue_1e-2_peak_82158	71	.	5.01211	7.16245	3.54247	631
chr1	235354042	235354640	MGE_PVALB_pvalue_1e-2_peak_82179	53	.	3.62911	5.37785	2.16811	530
chr1	235416702	235416787	MGE_PVALB_pvalue_1e-2_peak_82210	52	.	3.60523	5.26053	2.07315	42
chr1	235476732	235476965	MGE_PVALB_pvalue_1e-2_peak_82242	59	.	3.73281	5.98593	2.60713	118
chr1	235491236	235492420	MGE_PVALB_pvalue_1e-2_peak_82243a	60	.	4.70083	6.06186	2.66475	719
chr1	235491236	235492420	MGE_PVALB_pvalue_1e-2_peak_82243b	73	.	5.39884	7.32807	3.67819	1120
chr1	235530420	235531057	MGE_PVALB_pvalue_1e-2_peak_82253	106	.	7.04556	10.68009	6.38360	337
chr1	235667157	235668597	MGE_PVALB_pvalue_1e-2_peak_82324a	74	.	5.43150	7.45768	3.77970	424
chr1	235667157	235668597	MGE_PVALB_pvalue_1e-2_peak_82324b	98	.	6.63850	9.86893	5.72249	619
chr1	235667157	235668597	MGE_PVALB_pvalue_1e-2_peak_82324c	124	.	7.84550	12.43046	7.80928	748
chr1	235745732	235747359	MGE_PVALB_pvalue_1e-2_peak_82352	49	.	3.53544	4.95138	1.84148	1483
chr1	235812045	235812538	MGE_PVALB_pvalue_1e-2_peak_82384	43	.	3.66300	4.39923	1.41002	422
chr1	235813094	235814257	MGE_PVALB_pvalue_1e-2_peak_82385	47	.	3.82673	4.75687	1.69789	717
chr1	235873593	235874364	MGE_PVALB_pvalue_1e-2_peak_82411	72	.	4.56663	7.22716	3.59423	67
chr1	235922017	235922674	MGE_PVALB_pvalue_1e-2_peak_82436	57	.	3.70268	5.78921	2.47722	419
chr1	236029330	236031096	MGE_PVALB_pvalue_1e-2_peak_82493a	52	.	4.26206	5.29078	2.10245	928
chr1	236029330	236031096	MGE_PVALB_pvalue_1e-2_peak_82493b	126	.	7.95058	12.61306	7.95162	1162
chr1	236029330	236031096	MGE_PVALB_pvalue_1e-2_peak_82493c	64	.	4.89267	6.42707	2.95764	1638
chr1	236046184	236047208	MGE_PVALB_pvalue_1e-2_peak_82500	48	.	3.51278	4.85998	1.76934	957
chr1	236072037	236072473	MGE_PVALB_pvalue_1e-2_peak_82513	53	.	3.62911	5.37785	2.16811	348
chr1	236086337	236087078	MGE_PVALB_pvalue_1e-2_peak_82519	67	.	4.47708	6.78418	3.24266	692
chr1	236134689	236135608	MGE_PVALB_pvalue_1e-2_peak_82544	68	.	4.89277	6.81329	3.26396	595
chr1	236305409	236306260	MGE_PVALB_pvalue_1e-2_peak_82615	61	.	4.74737	6.14848	2.73456	803
chr1	236435362	236435853	MGE_PVALB_pvalue_1e-2_peak_82688	57	.	3.70268	5.78921	2.47722	72
chr1	236444726	236445685	MGE_PVALB_pvalue_1e-2_peak_82690	111	.	7.36540	11.16560	6.77861	650
chr1	236653362	236653495	MGE_PVALB_pvalue_1e-2_peak_82745	59	.	3.73281	5.98593	2.60713	60
chr1	236686794	236687899	MGE_PVALB_pvalue_1e-2_peak_82756	65	.	4.80692	6.58071	3.07874	456
chr1	236698719	236699097	MGE_PVALB_pvalue_1e-2_peak_82760	45	.	3.42495	4.53818	1.52009	312
chr1	236714204	236714732	MGE_PVALB_pvalue_1e-2_peak_82772	56	.	3.67782	5.64059	2.36546	70
chr1	236767633	236768029	MGE_PVALB_pvalue_1e-2_peak_82795	87	.	5.84746	8.71442	4.78736	346
chr1	236818407	236818771	MGE_PVALB_pvalue_1e-2_peak_82820	57	.	3.70268	5.78921	2.47722	58
chr1	236849612	236850239	MGE_PVALB_pvalue_1e-2_peak_82828	75	.	5.13743	7.56943	3.86891	212
chr1	236879643	236879766	MGE_PVALB_pvalue_1e-2_peak_82843	59	.	3.72787	5.95225	2.60137	66
chr1	236958271	236958759	MGE_PVALB_pvalue_1e-2_peak_82872a	99	.	6.74855	9.92096	5.76531	153
chr1	236958271	236958759	MGE_PVALB_pvalue_1e-2_peak_82872b	112	.	7.42340	11.28112	6.87252	335
chr1	237141915	237143155	MGE_PVALB_pvalue_1e-2_peak_82959	53	.	4.05318	5.32112	2.12632	1033
chr1	237204963	237205046	MGE_PVALB_pvalue_1e-2_peak_82976	53	.	4.31965	5.38798	2.17062	39
chr1	237205351	237206630	MGE_PVALB_pvalue_1e-2_peak_82977a	114	.	7.43863	11.47451	7.02881	80
chr1	237205351	237206630	MGE_PVALB_pvalue_1e-2_peak_82977b	65	.	4.95909	6.54059	3.04706	656
chr1	237315894	237316507	MGE_PVALB_pvalue_1e-2_peak_83031	53	.	3.62911	5.37785	2.16811	546
chr1	237334703	237335224	MGE_PVALB_pvalue_1e-2_peak_83039	48	.	3.51278	4.85998	1.76934	431
chr1	237349437	237350300	MGE_PVALB_pvalue_1e-2_peak_83045	56	.	4.46030	5.63000	2.36546	563
chr1	237463061	237464204	MGE_PVALB_pvalue_1e-2_peak_83110	66	.	4.44800	6.65517	3.13766	951
chr1	237601897	237602034	MGE_PVALB_pvalue_1e-2_peak_83184	56	.	3.67782	5.64059	2.36546	65
chr1	237751436	237751802	MGE_PVALB_pvalue_1e-2_peak_83264	48	.	3.51278	4.85998	1.76934	139
chr1	237816993	237817106	MGE_PVALB_pvalue_1e-2_peak_83300	57	.	3.70268	5.78921	2.47722	46
chr1	237963346	237963425	MGE_PVALB_pvalue_1e-2_peak_83385	61	.	4.30812	6.10846	2.70062	37
chr1	238057373	238057874	MGE_PVALB_pvalue_1e-2_peak_83439	100	.	6.22720	10.09315	5.90216	168
chr1	238157474	238157967	MGE_PVALB_pvalue_1e-2_peak_83489	52	.	3.60523	5.26053	2.07315	55
chr1	238450330	238450456	MGE_PVALB_pvalue_1e-2_peak_83636	78	.	4.66602	7.83116	4.07311	60
chr1	238650983	238651610	MGE_PVALB_pvalue_1e-2_peak_83715	52	.	3.60523	5.26053	2.07315	440
chr1	238926870	238927314	MGE_PVALB_pvalue_1e-2_peak_83833	60	.	4.28119	6.01457	2.62484	396
chr1	238930713	238930883	MGE_PVALB_pvalue_1e-2_peak_83834	45	.	3.42495	4.53818	1.52009	105
chr1	239113370	239113923	MGE_PVALB_pvalue_1e-2_peak_83911	53	.	3.62911	5.37785	2.16811	160
chr1	239155515	239155736	MGE_PVALB_pvalue_1e-2_peak_83931	57	.	3.70268	5.78921	2.47722	116
chr1	239549611	239550256	MGE_PVALB_pvalue_1e-2_peak_84074	61	.	4.72398	6.10482	2.70062	235
chr1	239550873	239550995	MGE_PVALB_pvalue_1e-2_peak_84075	61	.	4.74737	6.14848	2.73456	53
chr1	239582037	239582117	MGE_PVALB_pvalue_1e-2_peak_84092	44	.	3.40368	4.46677	1.46508	37
chr1	239831382	239832729	MGE_PVALB_pvalue_1e-2_peak_84236	48	.	3.51278	4.85998	1.76934	1097
chr1	239898083	239898781	MGE_PVALB_pvalue_1e-2_peak_84281	49	.	3.53544	4.95138	1.84148	221
chr1	239969259	239969393	MGE_PVALB_pvalue_1e-2_peak_84324	43	.	3.36191	4.33276	1.35752	68
chr1	239969870	239969969	MGE_PVALB_pvalue_1e-2_peak_84325	43	.	3.36191	4.33276	1.35752	49
chr1	240012486	240012790	MGE_PVALB_pvalue_1e-2_peak_84351	51	.	3.58166	5.15094	1.99178	44
chr1	240061022	240061794	MGE_PVALB_pvalue_1e-2_peak_84379	47	.	3.49040	4.77340	1.70377	629
chr1	240077767	240078613	MGE_PVALB_pvalue_1e-2_peak_84388	73	.	4.59728	7.39833	3.73067	513
chr1	240123553	240124753	MGE_PVALB_pvalue_1e-2_peak_84412	47	.	3.49040	4.77340	1.70377	211
chr1	240189905	240190635	MGE_PVALB_pvalue_1e-2_peak_84444	59	.	3.73281	5.98593	2.60713	602
chr1	240254867	240256436	MGE_PVALB_pvalue_1e-2_peak_84465	72	.	5.29163	7.22243	3.59423	357
chr1	240286261	240286815	MGE_PVALB_pvalue_1e-2_peak_84479	57	.	3.70268	5.78921	2.47722	61
chr1	240315976	240316054	MGE_PVALB_pvalue_1e-2_peak_84492	49	.	3.89196	4.90993	1.81234	34
chr1	240333395	240334089	MGE_PVALB_pvalue_1e-2_peak_84502	51	.	3.58166	5.15094	1.99178	50
chr1	240354305	240354719	MGE_PVALB_pvalue_1e-2_peak_84511	83	.	5.70823	8.30550	4.45598	59
chr1	240361772	240361954	MGE_PVALB_pvalue_1e-2_peak_84515	55	.	3.65330	5.50407	2.26349	55
chr1	240500620	240501415	MGE_PVALB_pvalue_1e-2_peak_84608	51	.	3.58166	5.15094	1.99178	724
chr1	240689765	240689918	MGE_PVALB_pvalue_1e-2_peak_84719	70	.	4.53638	7.06887	3.46725	94
chr1	240719506	240719702	MGE_PVALB_pvalue_1e-2_peak_84742	51	.	3.58166	5.15094	1.99178	100
chr1	240774790	240775702	MGE_PVALB_pvalue_1e-2_peak_84774	126	.	8.10194	12.65468	7.98837	650
chr1	240855331	240856498	MGE_PVALB_pvalue_1e-2_peak_84801	57	.	3.70268	5.78921	2.47722	276
chr1	240935416	240936028	MGE_PVALB_pvalue_1e-2_peak_84828	93	.	6.03136	9.32317	5.28321	302
chr1	240999728	241000058	MGE_PVALB_pvalue_1e-2_peak_84861	47	.	3.49040	4.77340	1.70377	70
chr1	241007397	241007908	MGE_PVALB_pvalue_1e-2_peak_84865	59	.	3.73281	5.98593	2.60713	351
chr1	241017311	241018014	MGE_PVALB_pvalue_1e-2_peak_84867	53	.	3.62911	5.37785	2.16811	225
chr1	241049499	241050196	MGE_PVALB_pvalue_1e-2_peak_84884	55	.	3.65330	5.50407	2.26349	626
chr1	241175774	241176687	MGE_PVALB_pvalue_1e-2_peak_84946	72	.	4.56663	7.22716	3.59423	63
chr1	241222227	241222987	MGE_PVALB_pvalue_1e-2_peak_84978	47	.	3.49040	4.77340	1.70377	382
chr1	241240943	241241109	MGE_PVALB_pvalue_1e-2_peak_84988	63	.	4.69704	6.30170	2.85924	99
chr1	241256045	241256152	MGE_PVALB_pvalue_1e-2_peak_84995	59	.	3.73281	5.98593	2.60713	52
chr1	241365675	241366257	MGE_PVALB_pvalue_1e-2_peak_85054	57	.	3.70268	5.78921	2.47722	263
chr1	241381024	241381148	MGE_PVALB_pvalue_1e-2_peak_85060	59	.	3.73281	5.98593	2.60713	71
chr1	241471535	241472058	MGE_PVALB_pvalue_1e-2_peak_85112	49	.	3.53544	4.95138	1.84148	343
chr1	241519633	241520785	MGE_PVALB_pvalue_1e-2_peak_85140a	67	.	5.04723	6.73586	3.20402	53
chr1	241519633	241520785	MGE_PVALB_pvalue_1e-2_peak_85140b	137	.	8.65239	13.78409	8.89799	920
chr1	241587127	241587688	MGE_PVALB_pvalue_1e-2_peak_85165	68	.	4.92207	6.89603	3.33477	69
chr1	241675514	241676071	MGE_PVALB_pvalue_1e-2_peak_85206	55	.	3.65330	5.50407	2.26349	319
chr1	241682356	241683314	MGE_PVALB_pvalue_1e-2_peak_85208	81	.	5.79878	8.11714	4.30498	737
chr1	241694018	241694839	MGE_PVALB_pvalue_1e-2_peak_85210	51	.	3.58166	5.15094	1.99178	669
chr1	241763950	241764067	MGE_PVALB_pvalue_1e-2_peak_85241	49	.	3.53544	4.95138	1.84148	49
chr1	241782976	241783238	MGE_PVALB_pvalue_1e-2_peak_85255	53	.	3.62911	5.37785	2.16811	211
chr1	241803621	241803970	MGE_PVALB_pvalue_1e-2_peak_85264	89	.	6.25869	8.95735	4.98416	77
chr1	241878096	241878493	MGE_PVALB_pvalue_1e-2_peak_85293	51	.	4.00577	5.19473	2.02893	27
chr1	242011025	242011571	MGE_PVALB_pvalue_1e-2_peak_85351	157	.	9.30233	15.79988	10.51902	250
chr1	242096903	242098693	MGE_PVALB_pvalue_1e-2_peak_85377	49	.	3.53544	4.95138	1.84148	778
chr1	242143180	242143586	MGE_PVALB_pvalue_1e-2_peak_85395	117	.	7.42758	11.71094	7.22284	129
chr1	242342091	242342951	MGE_PVALB_pvalue_1e-2_peak_85501	86	.	6.05510	8.67509	4.75541	794
chr1	242348423	242348968	MGE_PVALB_pvalue_1e-2_peak_85502	46	.	3.44649	4.61288	1.57998	487
chr1	242408391	242408879	MGE_PVALB_pvalue_1e-2_peak_85546	94	.	6.37196	9.44488	5.37999	254
chr1	242547077	242547477	MGE_PVALB_pvalue_1e-2_peak_85614	69	.	4.95172	6.98166	3.39767	352
chr1	242590927	242591161	MGE_PVALB_pvalue_1e-2_peak_85634	58	.	4.22833	5.83877	2.51595	104
chr1	242612527	242612997	MGE_PVALB_pvalue_1e-2_peak_85645	49	.	3.91420	4.96371	1.85000	237
chr1	242687078	242688334	MGE_PVALB_pvalue_1e-2_peak_85675	61	.	4.74737	6.14848	2.73456	702
chr1	243376051	243376460	MGE_PVALB_pvalue_1e-2_peak_85867	56	.	3.67782	5.64059	2.36546	352
chr1	243419136	243419433	MGE_PVALB_pvalue_1e-2_peak_85888	96	.	6.58631	9.61817	5.52122	167
chr1	243479510	243479975	MGE_PVALB_pvalue_1e-2_peak_85901	59	.	3.73281	5.98593	2.60713	366
chr1	243584685	243585492	MGE_PVALB_pvalue_1e-2_peak_85944	65	.	4.41930	6.53368	3.04182	60
chr1	243619331	243619661	MGE_PVALB_pvalue_1e-2_peak_85960	51	.	3.58166	5.15094	1.99178	41
chr1	243624203	243624694	MGE_PVALB_pvalue_1e-2_peak_85962	62	.	4.33539	6.20685	2.77904	61
chr1	243633639	243634163	MGE_PVALB_pvalue_1e-2_peak_85969	52	.	3.60523	5.26053	2.07315	338
chr1	243645364	243646021	MGE_PVALB_pvalue_1e-2_peak_85976	46	.	3.46831	4.69117	1.64110	387
chr1	243877396	243878072	MGE_PVALB_pvalue_1e-2_peak_86066	56	.	3.67782	5.64059	2.36546	62
chr1	243911458	243912264	MGE_PVALB_pvalue_1e-2_peak_86085	66	.	4.44800	6.65517	3.13766	745
chr1	244012298	244014385	MGE_PVALB_pvalue_1e-2_peak_86117	52	.	4.19375	5.21198	2.04378	1367
chr1	244053562	244054197	MGE_PVALB_pvalue_1e-2_peak_86123	57	.	3.70268	5.78921	2.47722	574
chr1	244066576	244067298	MGE_PVALB_pvalue_1e-2_peak_86126	60	.	4.28119	6.01457	2.62484	50
chr1	244080602	244081204	MGE_PVALB_pvalue_1e-2_peak_86130	46	.	3.46831	4.69117	1.64110	538
chr1	244211137	244212875	MGE_PVALB_pvalue_1e-2_peak_86164	105	.	7.06165	10.53180	6.26095	517
chr1	244436013	244436558	MGE_PVALB_pvalue_1e-2_peak_86228	57	.	3.70268	5.78921	2.47722	244
chr1	244504701	244505369	MGE_PVALB_pvalue_1e-2_peak_86257	59	.	3.72787	5.95225	2.60137	518
chr1	244544762	244545819	MGE_PVALB_pvalue_1e-2_peak_86274	49	.	3.53544	4.95138	1.84148	991
chr1	244614970	244615925	MGE_PVALB_pvalue_1e-2_peak_86312a	84	.	5.95637	8.45435	4.57817	314
chr1	244614970	244615925	MGE_PVALB_pvalue_1e-2_peak_86312b	99	.	6.73754	9.95609	5.79322	606
chr1	244624728	244624948	MGE_PVALB_pvalue_1e-2_peak_86314	59	.	3.73281	5.98593	2.60713	59
chr1	244815830	244816660	MGE_PVALB_pvalue_1e-2_peak_86345a	122	.	7.93136	12.29140	7.69286	329
chr1	244815830	244816660	MGE_PVALB_pvalue_1e-2_peak_86345b	54	.	4.32620	5.47526	2.24646	623
chr1	244828870	244829621	MGE_PVALB_pvalue_1e-2_peak_86347	59	.	3.73281	5.98593	2.60713	406
chr1	244836453	244836817	MGE_PVALB_pvalue_1e-2_peak_86350	55	.	3.65330	5.50407	2.26349	48
chr1	244855672	244856227	MGE_PVALB_pvalue_1e-2_peak_86364	55	.	3.65330	5.50407	2.26349	340
chr1	244874076	244874359	MGE_PVALB_pvalue_1e-2_peak_86372	59	.	3.73281	5.98593	2.60713	39
chr1	244893443	244893538	MGE_PVALB_pvalue_1e-2_peak_86377	57	.	3.70268	5.78921	2.47722	44
chr1	244998541	244999264	MGE_PVALB_pvalue_1e-2_peak_86409	70	.	5.18365	7.02331	3.43335	81
chr1	245026349	245027490	MGE_PVALB_pvalue_1e-2_peak_86423	57	.	4.44313	5.71997	2.43096	315
chr1	245027841	245028109	MGE_PVALB_pvalue_1e-2_peak_86424	97	.	6.66469	9.79542	5.66096	77
chr1	245116936	245117305	MGE_PVALB_pvalue_1e-2_peak_86439	59	.	3.73281	5.98593	2.60713	148
chr1	245133141	245134695	MGE_PVALB_pvalue_1e-2_peak_86444	85	.	6.04392	8.54592	4.65019	1073
chr1	245319686	245320094	MGE_PVALB_pvalue_1e-2_peak_86509	49	.	4.06918	4.97578	1.86036	362
chr1	245373176	245373671	MGE_PVALB_pvalue_1e-2_peak_86539	56	.	3.67782	5.64059	2.36546	249
chr1	245411118	245411702	MGE_PVALB_pvalue_1e-2_peak_86553	56	.	3.67782	5.64059	2.36546	49
chr1	245456951	245457053	MGE_PVALB_pvalue_1e-2_peak_86575	59	.	3.73281	5.98593	2.60713	54
chr1	245526685	245527703	MGE_PVALB_pvalue_1e-2_peak_86613	50	.	3.55840	5.04815	1.91567	599
chr1	245673544	245674138	MGE_PVALB_pvalue_1e-2_peak_86695	72	.	5.04286	7.25809	3.61768	471
chr1	245746143	245746749	MGE_PVALB_pvalue_1e-2_peak_86733	59	.	3.73281	5.98593	2.60713	63
chr1	245762545	245763151	MGE_PVALB_pvalue_1e-2_peak_86742	49	.	3.53544	4.95138	1.84148	332
chr1	246134689	246134918	MGE_PVALB_pvalue_1e-2_peak_86889	59	.	3.73281	5.98593	2.60713	66
chr1	246166181	246166575	MGE_PVALB_pvalue_1e-2_peak_86897	77	.	4.65983	7.78896	4.04751	322
chr1	246447464	246447572	MGE_PVALB_pvalue_1e-2_peak_86999	73	.	4.59728	7.39833	3.73067	55
chr1	246630053	246630217	MGE_PVALB_pvalue_1e-2_peak_87080	57	.	3.70268	5.78921	2.47722	62
chr1	246655198	246656256	MGE_PVALB_pvalue_1e-2_peak_87091	53	.	3.62911	5.37785	2.16811	59
chr1	246669859	246670795	MGE_PVALB_pvalue_1e-2_peak_87099	60	.	4.28119	6.01457	2.62484	761
chr1	246729168	246730080	MGE_PVALB_pvalue_1e-2_peak_87116	48	.	3.84823	4.80658	1.73168	408
chr1	246739929	246740049	MGE_PVALB_pvalue_1e-2_peak_87118	56	.	3.67782	5.64059	2.36546	51
chr1	246810552	246810729	MGE_PVALB_pvalue_1e-2_peak_87159	93	.	6.03136	9.32317	5.28321	109
chr1	246854974	246855635	MGE_PVALB_pvalue_1e-2_peak_87177	47	.	3.49040	4.77340	1.70377	356
chr1	246862577	246863049	MGE_PVALB_pvalue_1e-2_peak_87181	78	.	4.66602	7.83116	4.07311	68
chr1	246887404	246887811	MGE_PVALB_pvalue_1e-2_peak_87185	94	.	6.06954	9.46183	5.38974	278
chr1	246917212	246917737	MGE_PVALB_pvalue_1e-2_peak_87195	59	.	3.73281	5.98593	2.60713	218
chr1	247094386	247095695	MGE_PVALB_pvalue_1e-2_peak_87268a	67	.	5.04723	6.73586	3.20402	648
chr1	247094386	247095695	MGE_PVALB_pvalue_1e-2_peak_87268b	122	.	7.93136	12.29140	7.69286	1015
chr1	247171131	247171578	MGE_PVALB_pvalue_1e-2_peak_87287	59	.	3.73281	5.98593	2.60713	303
chr1	247241709	247242308	MGE_PVALB_pvalue_1e-2_peak_87303	86	.	5.81202	8.60663	4.69850	454
chr1	247267253	247267970	MGE_PVALB_pvalue_1e-2_peak_87310	85	.	5.98892	8.52626	4.63296	456
chr1	247373762	247374349	MGE_PVALB_pvalue_1e-2_peak_87363	110	.	7.32601	11.08074	6.70783	523
chr1	247494307	247495759	MGE_PVALB_pvalue_1e-2_peak_87397	67	.	5.09749	6.78128	3.24266	320
chr1	247536172	247536329	MGE_PVALB_pvalue_1e-2_peak_87417	42	.	3.34141	4.26972	1.30851	37
chr1	247553541	247553739	MGE_PVALB_pvalue_1e-2_peak_87424	74	.	5.10551	7.46124	3.77970	61
chr1	247611330	247612000	MGE_PVALB_pvalue_1e-2_peak_87448	97	.	6.48508	9.74780	5.62516	238
chr1	247620571	247620971	MGE_PVALB_pvalue_1e-2_peak_87451	73	.	4.59728	7.39833	3.73067	121
chr1	248100305	248100797	MGE_PVALB_pvalue_1e-2_peak_87560	66	.	4.44800	6.65517	3.13766	173
chr1	248155709	248156434	MGE_PVALB_pvalue_1e-2_peak_87592	53	.	3.62911	5.37785	2.16811	642
chr1	249072933	249073064	MGE_PVALB_pvalue_1e-2_peak_87734	59	.	3.73281	5.98593	2.60713	69
chr1	249119986	249120622	MGE_PVALB_pvalue_1e-2_peak_87751	190	.	11.02275	19.00848	13.12486	280
chr1	249132264	249133372	MGE_PVALB_pvalue_1e-2_peak_87754a	70	.	5.26905	7.08836	3.48000	76
chr1	249132264	249133372	MGE_PVALB_pvalue_1e-2_peak_87754b	83	.	5.92768	8.33063	4.47686	275
chr1	249132264	249133372	MGE_PVALB_pvalue_1e-2_peak_87754c	70	.	5.24384	7.04257	3.44990	641
chr1	249153007	249153410	MGE_PVALB_pvalue_1e-2_peak_87763	69	.	5.16963	6.90914	3.34255	343
chr1	249157337	249157713	MGE_PVALB_pvalue_1e-2_peak_87764	51	.	4.15139	5.13051	1.98706	204
chr1	249167425	249168504	MGE_PVALB_pvalue_1e-2_peak_87766a	90	.	6.29063	9.02020	5.03747	597
chr1	249167425	249168504	MGE_PVALB_pvalue_1e-2_peak_87766b	117	.	7.68854	11.79645	7.29010	717
chr1	249167425	249168504	MGE_PVALB_pvalue_1e-2_peak_87766c	90	.	6.29063	9.02020	5.03747	995
chr1	249200072	249201034	MGE_PVALB_pvalue_1e-2_peak_87772	63	.	4.72404	6.36848	2.91178	814
chr10	180649	182457	MGE_PVALB_pvalue_1e-2_peak_87797	55	.	4.37222	5.57009	2.31671	829
chr10	404979	405452	MGE_PVALB_pvalue_1e-2_peak_87887	48	.	3.51278	4.85998	1.76934	338
chr10	415776	415960	MGE_PVALB_pvalue_1e-2_peak_87891	59	.	3.72787	5.95225	2.60137	57
chr10	531413	532306	MGE_PVALB_pvalue_1e-2_peak_87946	50	.	3.55840	5.04815	1.91567	742
chr10	537112	537604	MGE_PVALB_pvalue_1e-2_peak_87949	57	.	3.70268	5.78921	2.47722	56
chr10	544178	545431	MGE_PVALB_pvalue_1e-2_peak_87953	56	.	3.67782	5.64059	2.36546	56
chr10	555861	555943	MGE_PVALB_pvalue_1e-2_peak_87956	52	.	4.02933	5.25693	2.07315	42
chr10	556562	557306	MGE_PVALB_pvalue_1e-2_peak_87957	53	.	4.07731	5.38744	2.17062	702
chr10	564606	564791	MGE_PVALB_pvalue_1e-2_peak_87961	59	.	3.72787	5.95225	2.60137	132
chr10	589259	589587	MGE_PVALB_pvalue_1e-2_peak_87976	78	.	5.20246	7.80107	4.05257	71
chr10	729246	729926	MGE_PVALB_pvalue_1e-2_peak_88056	58	.	4.22833	5.83877	2.51595	70
chr10	830615	831077	MGE_PVALB_pvalue_1e-2_peak_88075	60	.	4.28119	6.01457	2.62484	55
chr10	977530	977981	MGE_PVALB_pvalue_1e-2_peak_88131	93	.	6.03136	9.32317	5.28321	273
chr10	1033204	1034501	MGE_PVALB_pvalue_1e-2_peak_88145	50	.	3.55840	5.04815	1.91567	758
chr10	1094502	1095620	MGE_PVALB_pvalue_1e-2_peak_88164a	50	.	4.13052	5.09083	1.95004	394
chr10	1094502	1095620	MGE_PVALB_pvalue_1e-2_peak_88164b	87	.	6.13413	8.71645	4.78736	813
chr10	1102204	1102879	MGE_PVALB_pvalue_1e-2_peak_88165	56	.	4.15144	5.60057	2.34068	233
chr10	1155449	1156498	MGE_PVALB_pvalue_1e-2_peak_88189	51	.	3.58166	5.15094	1.99178	778
chr10	1218005	1218491	MGE_PVALB_pvalue_1e-2_peak_88220	59	.	3.73281	5.98593	2.60713	424
chr10	1358523	1358657	MGE_PVALB_pvalue_1e-2_peak_88277	59	.	3.73281	5.98593	2.60713	69
chr10	1779504	1779907	MGE_PVALB_pvalue_1e-2_peak_88417	62	.	4.33539	6.20685	2.77904	348
chr10	2112884	2113156	MGE_PVALB_pvalue_1e-2_peak_88511	59	.	3.73281	5.98593	2.60713	63
chr10	2991247	2992677	MGE_PVALB_pvalue_1e-2_peak_88775	64	.	4.39097	6.41891	2.95198	693
chr10	3085853	3086092	MGE_PVALB_pvalue_1e-2_peak_88796	78	.	4.66602	7.83116	4.07311	72
chr10	3109672	3111412	MGE_PVALB_pvalue_1e-2_peak_88803a	52	.	4.23699	5.29645	2.10633	851
chr10	3109672	3111412	MGE_PVALB_pvalue_1e-2_peak_88803b	52	.	4.19375	5.21198	2.04378	1581
chr10	3137962	3138716	MGE_PVALB_pvalue_1e-2_peak_88819	48	.	3.51278	4.85998	1.76934	446
chr10	3168089	3168162	MGE_PVALB_pvalue_1e-2_peak_88834	43	.	3.36191	4.33276	1.35752	60
chr10	3169067	3169470	MGE_PVALB_pvalue_1e-2_peak_88836	42	.	3.34141	4.26972	1.30851	364
chr10	3179439	3179777	MGE_PVALB_pvalue_1e-2_peak_88837	69	.	4.95172	6.98166	3.39767	69
chr10	3214716	3215421	MGE_PVALB_pvalue_1e-2_peak_88853a	167	.	9.97539	16.78881	11.30902	313
chr10	3214716	3215421	MGE_PVALB_pvalue_1e-2_peak_88853b	72	.	5.34616	7.22996	3.59507	526
chr10	3235230	3235379	MGE_PVALB_pvalue_1e-2_peak_88860	42	.	3.34141	4.26972	1.30851	103
chr10	3239477	3240089	MGE_PVALB_pvalue_1e-2_peak_88861	85	.	5.77701	8.50271	4.61498	299
chr10	3283579	3283944	MGE_PVALB_pvalue_1e-2_peak_88872	45	.	3.42495	4.53818	1.52009	321
chr10	3352347	3352979	MGE_PVALB_pvalue_1e-2_peak_88902	66	.	4.44800	6.65517	3.13766	447
chr10	3366378	3366873	MGE_PVALB_pvalue_1e-2_peak_88906	76	.	5.16974	7.68256	3.96053	164
chr10	3372907	3374190	MGE_PVALB_pvalue_1e-2_peak_88907	65	.	4.41930	6.53368	3.04182	555
chr10	3431055	3431808	MGE_PVALB_pvalue_1e-2_peak_88929	99	.	6.18703	9.92215	5.76531	477
chr10	3494946	3495708	MGE_PVALB_pvalue_1e-2_peak_88959	53	.	3.62911	5.37785	2.16811	222
chr10	3511355	3511604	MGE_PVALB_pvalue_1e-2_peak_88969	72	.	4.56663	7.22716	3.59423	201
chr10	3527218	3527345	MGE_PVALB_pvalue_1e-2_peak_88981	57	.	3.70268	5.78921	2.47722	67
chr10	3536314	3537336	MGE_PVALB_pvalue_1e-2_peak_88982	45	.	3.42495	4.53818	1.52009	615
chr10	3552670	3553066	MGE_PVALB_pvalue_1e-2_peak_88987	58	.	4.22833	5.83877	2.51595	234
chr10	3567821	3568416	MGE_PVALB_pvalue_1e-2_peak_88992	65	.	4.41930	6.53368	3.04182	524
chr10	3666092	3666484	MGE_PVALB_pvalue_1e-2_peak_89041	49	.	3.53544	4.95138	1.84148	51
chr10	3678797	3679231	MGE_PVALB_pvalue_1e-2_peak_89050	48	.	3.51278	4.85998	1.76934	137
chr10	3817308	3817881	MGE_PVALB_pvalue_1e-2_peak_89103	46	.	3.46831	4.69117	1.64110	502
chr10	3827004	3828210	MGE_PVALB_pvalue_1e-2_peak_89106	118	.	7.51445	11.86495	7.34712	831
chr10	4201751	4202540	MGE_PVALB_pvalue_1e-2_peak_89254	50	.	3.55840	5.04815	1.91567	722
chr10	4223511	4224131	MGE_PVALB_pvalue_1e-2_peak_89264	53	.	3.62911	5.37785	2.16811	61
chr10	4308727	4309470	MGE_PVALB_pvalue_1e-2_peak_89308	63	.	4.36300	6.31016	2.86102	502
chr10	4334208	4334587	MGE_PVALB_pvalue_1e-2_peak_89320	85	.	5.77701	8.50271	4.61498	180
chr10	4386777	4387384	MGE_PVALB_pvalue_1e-2_peak_89339	75	.	5.13743	7.56943	3.86891	106
chr10	4493138	4493985	MGE_PVALB_pvalue_1e-2_peak_89372	96	.	6.10820	9.60739	5.51227	231
chr10	4531115	4531417	MGE_PVALB_pvalue_1e-2_peak_89386	59	.	3.73281	5.98593	2.60713	235
chr10	4705677	4706137	MGE_PVALB_pvalue_1e-2_peak_89450	57	.	3.70268	5.78921	2.47722	175
chr10	4813321	4814031	MGE_PVALB_pvalue_1e-2_peak_89490	47	.	3.49040	4.77340	1.70377	249
chr10	4846404	4847093	MGE_PVALB_pvalue_1e-2_peak_89507	65	.	4.80692	6.58071	3.07874	521
chr10	4868018	4868992	MGE_PVALB_pvalue_1e-2_peak_89512a	63	.	4.69704	6.30170	2.85924	172
chr10	4868018	4868992	MGE_PVALB_pvalue_1e-2_peak_89512b	63	.	4.69704	6.30170	2.85924	420
chr10	4891668	4892230	MGE_PVALB_pvalue_1e-2_peak_89526	67	.	4.86381	6.73327	3.20387	225
chr10	5005606	5005697	MGE_PVALB_pvalue_1e-2_peak_89567	59	.	3.73281	5.98593	2.60713	42
chr10	5454162	5454899	MGE_PVALB_pvalue_1e-2_peak_89701a	81	.	5.82963	8.18180	4.35617	365
chr10	5454162	5454899	MGE_PVALB_pvalue_1e-2_peak_89701b	68	.	5.10093	6.84728	3.29329	466
chr10	5456273	5457054	MGE_PVALB_pvalue_1e-2_peak_89702	56	.	4.39560	5.61900	2.35650	712
chr10	5475774	5476259	MGE_PVALB_pvalue_1e-2_peak_89707	75	.	5.13743	7.56943	3.86891	396
chr10	5488325	5488764	MGE_PVALB_pvalue_1e-2_peak_89711	56	.	3.67782	5.64059	2.36546	325
chr10	5567935	5568254	MGE_PVALB_pvalue_1e-2_peak_89746	53	.	4.07731	5.38744	2.17062	252
chr10	5642065	5642138	MGE_PVALB_pvalue_1e-2_peak_89772	45	.	3.42495	4.53818	1.52009	48
chr10	5645271	5645376	MGE_PVALB_pvalue_1e-2_peak_89773	42	.	3.34141	4.26972	1.30851	65
chr10	5647261	5647372	MGE_PVALB_pvalue_1e-2_peak_89774	59	.	4.25459	5.92478	2.58791	55
chr10	5664899	5665353	MGE_PVALB_pvalue_1e-2_peak_89782	69	.	4.50653	6.92169	3.34891	385
chr10	5698501	5699162	MGE_PVALB_pvalue_1e-2_peak_89797	51	.	3.98248	5.13441	1.98706	18
chr10	5708052	5708787	MGE_PVALB_pvalue_1e-2_peak_89798a	67	.	5.07393	6.79101	3.24709	505
chr10	5708052	5708787	MGE_PVALB_pvalue_1e-2_peak_89798b	67	.	5.07393	6.79101	3.24709	617
chr10	5709188	5709643	MGE_PVALB_pvalue_1e-2_peak_89799	44	.	3.68270	4.44048	1.44782	32
chr10	5726233	5727727	MGE_PVALB_pvalue_1e-2_peak_89806	77	.	5.47988	7.70589	3.97712	376
chr10	5734452	5734913	MGE_PVALB_pvalue_1e-2_peak_89807	108	.	6.84990	10.86987	6.53839	372
chr10	5784155	5784228	MGE_PVALB_pvalue_1e-2_peak_89835	43	.	3.36191	4.33276	1.35752	33
chr10	5818225	5818374	MGE_PVALB_pvalue_1e-2_peak_89851	49	.	3.53544	4.95138	1.84148	94
chr10	5854877	5855985	MGE_PVALB_pvalue_1e-2_peak_89870a	65	.	4.94315	6.52570	3.04061	203
chr10	5854877	5855985	MGE_PVALB_pvalue_1e-2_peak_89870b	195	.	11.29864	19.58342	13.60939	607
chr10	5918160	5918694	MGE_PVALB_pvalue_1e-2_peak_89901	57	.	4.20239	5.75623	2.45904	483
chr10	5931178	5932362	MGE_PVALB_pvalue_1e-2_peak_89905	162	.	9.78542	16.23638	10.87127	815
chr10	5979157	5979557	MGE_PVALB_pvalue_1e-2_peak_89923	56	.	3.67782	5.64059	2.36546	338
chr10	6019892	6020125	MGE_PVALB_pvalue_1e-2_peak_89945	62	.	4.33539	6.20685	2.77904	199
chr10	6130789	6131461	MGE_PVALB_pvalue_1e-2_peak_89986	56	.	4.39560	5.61900	2.35650	201
chr10	6170599	6171009	MGE_PVALB_pvalue_1e-2_peak_90006	67	.	4.86381	6.73327	3.20387	352
chr10	6186399	6187399	MGE_PVALB_pvalue_1e-2_peak_90009	73	.	5.32765	7.34391	3.68935	453
chr10	6205427	6205922	MGE_PVALB_pvalue_1e-2_peak_90015	69	.	4.95172	6.98166	3.39767	72
chr10	6213795	6214147	MGE_PVALB_pvalue_1e-2_peak_90017	72	.	4.56663	7.22716	3.59423	217
chr10	6234357	6234872	MGE_PVALB_pvalue_1e-2_peak_90029	62	.	4.33539	6.20685	2.77904	144
chr10	6243609	6244009	MGE_PVALB_pvalue_1e-2_peak_90031	51	.	4.18760	5.16664	2.00666	147
chr10	6244390	6245019	MGE_PVALB_pvalue_1e-2_peak_90032a	72	.	5.31444	7.26053	3.61910	372
chr10	6244390	6245019	MGE_PVALB_pvalue_1e-2_peak_90032b	72	.	5.31444	7.26053	3.61910	507
chr10	6245449	6245542	MGE_PVALB_pvalue_1e-2_peak_90033	61	.	4.70367	6.11022	2.70062	50
chr10	6281293	6281457	MGE_PVALB_pvalue_1e-2_peak_90056	53	.	3.62911	5.37785	2.16811	47
chr10	6385421	6385867	MGE_PVALB_pvalue_1e-2_peak_90097	43	.	3.38266	4.39837	1.41002	396
chr10	6389494	6389859	MGE_PVALB_pvalue_1e-2_peak_90098	43	.	3.38266	4.39837	1.41002	70
chr10	6390158	6390259	MGE_PVALB_pvalue_1e-2_peak_90099	58	.	4.22833	5.83877	2.51595	47
chr10	6443925	6444115	MGE_PVALB_pvalue_1e-2_peak_90115	69	.	4.95172	6.98166	3.39767	44
chr10	6451961	6452490	MGE_PVALB_pvalue_1e-2_peak_90116	59	.	4.25459	5.92478	2.58791	487
chr10	6465102	6465484	MGE_PVALB_pvalue_1e-2_peak_90123	57	.	3.70268	5.78921	2.47722	57
chr10	6663405	6663728	MGE_PVALB_pvalue_1e-2_peak_90190	59	.	3.73281	5.98593	2.60713	252
chr10	6797894	6798432	MGE_PVALB_pvalue_1e-2_peak_90240	56	.	3.67782	5.64059	2.36546	413
chr10	6961552	6962246	MGE_PVALB_pvalue_1e-2_peak_90301	75	.	4.62834	7.58464	3.87906	623
chr10	7084192	7084280	MGE_PVALB_pvalue_1e-2_peak_90352	46	.	3.46831	4.69117	1.64110	40
chr10	7112339	7112889	MGE_PVALB_pvalue_1e-2_peak_90363	117	.	7.07089	11.70745	7.22216	415
chr10	7144515	7145198	MGE_PVALB_pvalue_1e-2_peak_90380	51	.	3.58166	5.15094	1.99178	502
chr10	7188002	7188583	MGE_PVALB_pvalue_1e-2_peak_90400	53	.	3.62911	5.37785	2.16811	69
chr10	7302515	7302669	MGE_PVALB_pvalue_1e-2_peak_90467	45	.	3.42495	4.53818	1.52009	64
chr10	7305463	7305799	MGE_PVALB_pvalue_1e-2_peak_90468	46	.	3.44649	4.61288	1.57998	31
chr10	7375707	7376415	MGE_PVALB_pvalue_1e-2_peak_90507	49	.	3.53544	4.95138	1.84148	650
chr10	7382010	7382663	MGE_PVALB_pvalue_1e-2_peak_90509	52	.	3.60523	5.26053	2.07315	57
chr10	7439122	7439950	MGE_PVALB_pvalue_1e-2_peak_90542	45	.	3.42495	4.53818	1.52009	632
chr10	7557121	7557796	MGE_PVALB_pvalue_1e-2_peak_90594	59	.	3.72787	5.95225	2.60137	494
chr10	7603170	7603243	MGE_PVALB_pvalue_1e-2_peak_90622	45	.	3.42495	4.53818	1.52009	48
chr10	7606037	7606143	MGE_PVALB_pvalue_1e-2_peak_90623	46	.	3.46831	4.69117	1.64110	68
chr10	7613978	7614715	MGE_PVALB_pvalue_1e-2_peak_90626	71	.	5.01211	7.16245	3.54247	691
chr10	7634786	7635197	MGE_PVALB_pvalue_1e-2_peak_90634	55	.	3.65330	5.50407	2.26349	161
chr10	7770318	7770715	MGE_PVALB_pvalue_1e-2_peak_90696	59	.	3.73281	5.98593	2.60713	356
chr10	7788121	7788669	MGE_PVALB_pvalue_1e-2_peak_90708	55	.	3.65330	5.50407	2.26349	71
chr10	7829644	7830266	MGE_PVALB_pvalue_1e-2_peak_90728	130	.	8.28001	13.04990	8.30314	434
chr10	7860044	7861391	MGE_PVALB_pvalue_1e-2_peak_90740	89	.	6.15716	8.91201	4.94800	359
chr10	7865581	7865666	MGE_PVALB_pvalue_1e-2_peak_90741	46	.	3.46831	4.69117	1.64110	39
chr10	7927258	7927335	MGE_PVALB_pvalue_1e-2_peak_90778	59	.	3.72787	5.95225	2.60137	37
chr10	8069744	8069840	MGE_PVALB_pvalue_1e-2_peak_90847	59	.	3.72787	5.95225	2.60137	48
chr10	8092425	8092550	MGE_PVALB_pvalue_1e-2_peak_90857	43	.	3.66300	4.39923	1.41002	54
chr10	8180230	8180800	MGE_PVALB_pvalue_1e-2_peak_90897	75	.	5.13743	7.56943	3.86891	53
chr10	8186361	8186888	MGE_PVALB_pvalue_1e-2_peak_90898	55	.	3.65330	5.50407	2.26349	459
chr10	8374210	8374840	MGE_PVALB_pvalue_1e-2_peak_90983	71	.	5.01211	7.16245	3.54247	289
chr10	8505726	8506281	MGE_PVALB_pvalue_1e-2_peak_91024	55	.	3.65330	5.50407	2.26349	289
chr10	8623818	8624195	MGE_PVALB_pvalue_1e-2_peak_91072	59	.	3.73281	5.98593	2.60713	310
chr10	9343854	9344540	MGE_PVALB_pvalue_1e-2_peak_91366	70	.	4.53638	7.06887	3.46725	451
chr10	9385003	9385370	MGE_PVALB_pvalue_1e-2_peak_91383	78	.	4.66602	7.83116	4.07311	71
chr10	9550180	9550905	MGE_PVALB_pvalue_1e-2_peak_91445	51	.	3.58166	5.15094	1.99178	663
chr10	9667417	9667896	MGE_PVALB_pvalue_1e-2_peak_91500	48	.	3.51278	4.85998	1.76934	186
chr10	9963742	9963835	MGE_PVALB_pvalue_1e-2_peak_91612	47	.	3.80546	4.70840	1.65422	43
chr10	10049687	10050289	MGE_PVALB_pvalue_1e-2_peak_91649	45	.	3.42495	4.53818	1.52009	410
chr10	10220293	10220760	MGE_PVALB_pvalue_1e-2_peak_91740	57	.	4.20239	5.75623	2.45904	405
chr10	10251071	10251647	MGE_PVALB_pvalue_1e-2_peak_91752a	140	.	8.73011	14.02912	9.09764	100
chr10	10251071	10251647	MGE_PVALB_pvalue_1e-2_peak_91752b	72	.	5.37237	7.27863	3.63233	279
chr10	10336485	10337568	MGE_PVALB_pvalue_1e-2_peak_91791	52	.	4.26206	5.29078	2.10245	621
chr10	10343916	10344412	MGE_PVALB_pvalue_1e-2_peak_91792	56	.	3.67782	5.64059	2.36546	63
chr10	10362873	10363274	MGE_PVALB_pvalue_1e-2_peak_91803	69	.	4.50653	6.92169	3.34891	277
chr10	10371792	10371902	MGE_PVALB_pvalue_1e-2_peak_91809	49	.	3.53544	4.95138	1.84148	57
chr10	10387932	10389034	MGE_PVALB_pvalue_1e-2_peak_91820	52	.	4.02933	5.25693	2.07315	340
chr10	10473799	10474004	MGE_PVALB_pvalue_1e-2_peak_91864	75	.	5.13743	7.56943	3.86891	135
chr10	10474774	10474867	MGE_PVALB_pvalue_1e-2_peak_91865	74	.	5.10551	7.46124	3.77970	43
chr10	10550119	10550569	MGE_PVALB_pvalue_1e-2_peak_91905	72	.	5.04286	7.25809	3.61768	359
chr10	10574915	10575412	MGE_PVALB_pvalue_1e-2_peak_91914	53	.	3.62911	5.37785	2.16811	161
chr10	10658469	10659027	MGE_PVALB_pvalue_1e-2_peak_91953	57	.	3.70268	5.78921	2.47722	493
chr10	10665757	10666575	MGE_PVALB_pvalue_1e-2_peak_91957	57	.	3.70268	5.78921	2.47722	527
chr10	10684401	10685060	MGE_PVALB_pvalue_1e-2_peak_91962	60	.	4.59207	6.05171	2.65638	253
chr10	10686503	10687023	MGE_PVALB_pvalue_1e-2_peak_91963	87	.	6.08874	8.75215	4.81731	182
chr10	10702681	10703016	MGE_PVALB_pvalue_1e-2_peak_91969	77	.	4.65983	7.78896	4.04751	277
chr10	10719608	10720252	MGE_PVALB_pvalue_1e-2_peak_91976	75	.	4.62834	7.58464	3.87906	48
chr10	10860243	10860344	MGE_PVALB_pvalue_1e-2_peak_92035	50	.	3.55840	5.04815	1.91567	55
chr10	10872092	10873309	MGE_PVALB_pvalue_1e-2_peak_92043	66	.	4.44800	6.65517	3.13766	548
chr10	10888364	10888818	MGE_PVALB_pvalue_1e-2_peak_92050	83	.	5.70823	8.30550	4.45598	57
chr10	10953024	10953901	MGE_PVALB_pvalue_1e-2_peak_92077	59	.	4.54133	5.93590	2.59583	557
chr10	10956302	10956795	MGE_PVALB_pvalue_1e-2_peak_92078	45	.	3.74308	4.56981	1.54826	128
chr10	10999960	11000563	MGE_PVALB_pvalue_1e-2_peak_92093	83	.	5.33760	8.34085	4.48176	357
chr10	11008638	11009003	MGE_PVALB_pvalue_1e-2_peak_92098	59	.	3.73281	5.98593	2.60713	314
chr10	11059505	11060483	MGE_PVALB_pvalue_1e-2_peak_92114a	66	.	4.97155	6.69746	3.17481	348
chr10	11059505	11060483	MGE_PVALB_pvalue_1e-2_peak_92114b	46	.	3.89820	4.69782	1.64647	529
chr10	11068543	11069178	MGE_PVALB_pvalue_1e-2_peak_92115	82	.	5.86081	8.24779	4.40728	407
chr10	11078640	11079189	MGE_PVALB_pvalue_1e-2_peak_92121	51	.	3.58166	5.15094	1.99178	344
chr10	11206079	11207258	MGE_PVALB_pvalue_1e-2_peak_92188	62	.	4.80683	6.28208	2.84525	152
chr10	11220758	11220918	MGE_PVALB_pvalue_1e-2_peak_92192	76	.	5.44874	7.62969	3.91674	54
chr10	11257741	11257832	MGE_PVALB_pvalue_1e-2_peak_92203	42	.	3.34141	4.26972	1.30851	53
chr10	11272894	11272972	MGE_PVALB_pvalue_1e-2_peak_92208	43	.	3.36191	4.33276	1.35752	35
chr10	11370255	11371074	MGE_PVALB_pvalue_1e-2_peak_92250	51	.	3.98248	5.13441	1.98706	444
chr10	11378755	11379226	MGE_PVALB_pvalue_1e-2_peak_92252	44	.	3.68270	4.44048	1.44782	54
chr10	11409150	11410455	MGE_PVALB_pvalue_1e-2_peak_92263	52	.	3.60523	5.26053	2.07315	232
chr10	11429681	11430258	MGE_PVALB_pvalue_1e-2_peak_92270	63	.	4.36300	6.31016	2.86102	72
chr10	11439187	11439531	MGE_PVALB_pvalue_1e-2_peak_92272	43	.	3.36191	4.33276	1.35752	279
chr10	11440258	11440551	MGE_PVALB_pvalue_1e-2_peak_92273	88	.	5.88334	8.82639	4.88167	145
chr10	11466431	11467487	MGE_PVALB_pvalue_1e-2_peak_92285	51	.	3.58166	5.15094	1.99178	854
chr10	11507208	11507582	MGE_PVALB_pvalue_1e-2_peak_92302	67	.	4.86381	6.73327	3.20387	302
chr10	11557473	11557889	MGE_PVALB_pvalue_1e-2_peak_92325	48	.	3.51278	4.85998	1.76934	180
chr10	11567531	11567885	MGE_PVALB_pvalue_1e-2_peak_92331	72	.	4.56663	7.22716	3.59423	237
chr10	11615384	11615889	MGE_PVALB_pvalue_1e-2_peak_92367	56	.	3.67782	5.64059	2.36546	450
chr10	11631176	11631529	MGE_PVALB_pvalue_1e-2_peak_92375	59	.	3.72787	5.95225	2.60137	285
chr10	11652708	11654036	MGE_PVALB_pvalue_1e-2_peak_92384	69	.	5.12821	6.90473	3.33974	996
chr10	11654579	11654721	MGE_PVALB_pvalue_1e-2_peak_92385	43	.	3.66300	4.39923	1.41002	71
chr10	11719526	11720388	MGE_PVALB_pvalue_1e-2_peak_92418	56	.	3.67782	5.64059	2.36546	791
chr10	11730876	11731186	MGE_PVALB_pvalue_1e-2_peak_92422	43	.	3.38266	4.39837	1.41002	244
chr10	11767004	11767622	MGE_PVALB_pvalue_1e-2_peak_92438	53	.	3.62911	5.37785	2.16811	406
chr10	11800085	11800436	MGE_PVALB_pvalue_1e-2_peak_92446	89	.	5.91966	8.94285	4.97171	117
chr10	12084357	12085421	MGE_PVALB_pvalue_1e-2_peak_92569	65	.	4.77897	6.50788	3.02552	626
chr10	12110592	12111280	MGE_PVALB_pvalue_1e-2_peak_92576	94	.	6.37196	9.44488	5.37999	268
chr10	12171167	12171877	MGE_PVALB_pvalue_1e-2_peak_92608	66	.	4.99465	6.62877	3.12232	407
chr10	12172425	12172547	MGE_PVALB_pvalue_1e-2_peak_92609	42	.	3.60516	4.28055	1.31690	59
chr10	12231447	12231766	MGE_PVALB_pvalue_1e-2_peak_92635	59	.	3.73281	5.98593	2.60713	63
chr10	12237618	12238319	MGE_PVALB_pvalue_1e-2_peak_92636	46	.	3.44649	4.61288	1.57998	312
chr10	12306206	12306742	MGE_PVALB_pvalue_1e-2_peak_92674	77	.	4.65983	7.78896	4.04751	207
chr10	12438696	12439078	MGE_PVALB_pvalue_1e-2_peak_92723	59	.	4.25459	5.92478	2.58791	49
chr10	12444941	12445050	MGE_PVALB_pvalue_1e-2_peak_92725	51	.	3.58166	5.15094	1.99178	49
chr10	12447169	12447545	MGE_PVALB_pvalue_1e-2_peak_92727	52	.	3.60523	5.26053	2.07315	44
chr10	12501946	12503267	MGE_PVALB_pvalue_1e-2_peak_92763	65	.	4.41930	6.53368	3.04182	88
chr10	12525922	12526375	MGE_PVALB_pvalue_1e-2_peak_92774	72	.	5.29821	7.27678	3.63227	368
chr10	12526933	12527519	MGE_PVALB_pvalue_1e-2_peak_92775	58	.	4.51637	5.88004	2.55243	369
chr10	12547005	12547889	MGE_PVALB_pvalue_1e-2_peak_92784	46	.	3.44649	4.61288	1.57998	845
chr10	12555888	12556489	MGE_PVALB_pvalue_1e-2_peak_92787	49	.	3.53544	4.95138	1.84148	215
chr10	12640051	12640866	MGE_PVALB_pvalue_1e-2_peak_92821	48	.	3.51278	4.85998	1.76934	600
chr10	12723217	12723579	MGE_PVALB_pvalue_1e-2_peak_92862	52	.	3.60523	5.26053	2.07315	218
chr10	13098685	13098775	MGE_PVALB_pvalue_1e-2_peak_92985	59	.	3.73281	5.98593	2.60713	42
chr10	13116747	13117140	MGE_PVALB_pvalue_1e-2_peak_92992	59	.	3.73281	5.98593	2.60713	328
chr10	13129486	13130496	MGE_PVALB_pvalue_1e-2_peak_92999	55	.	3.65330	5.50407	2.26349	677
chr10	13141246	13142327	MGE_PVALB_pvalue_1e-2_peak_93002	46	.	3.78444	4.66110	1.62179	797
chr10	13142620	13142727	MGE_PVALB_pvalue_1e-2_peak_93003	45	.	3.74308	4.56981	1.54826	58
chr10	13203169	13203619	MGE_PVALB_pvalue_1e-2_peak_93026	108	.	6.84990	10.86987	6.53839	315
chr10	13314341	13314636	MGE_PVALB_pvalue_1e-2_peak_93054	52	.	3.60523	5.26053	2.07315	72
chr10	13341143	13342285	MGE_PVALB_pvalue_1e-2_peak_93065	56	.	4.39560	5.61900	2.35650	538
chr10	13380187	13381009	MGE_PVALB_pvalue_1e-2_peak_93085	47	.	3.49040	4.77340	1.70377	776
chr10	13382607	13382944	MGE_PVALB_pvalue_1e-2_peak_93086	46	.	3.46831	4.69117	1.64110	27
chr10	13389683	13390630	MGE_PVALB_pvalue_1e-2_peak_93088	58	.	4.49169	5.82547	2.50846	894
chr10	13570745	13571237	MGE_PVALB_pvalue_1e-2_peak_93136	57	.	3.70268	5.78921	2.47722	233
chr10	13628803	13629301	MGE_PVALB_pvalue_1e-2_peak_93146	60	.	4.28119	6.01457	2.62484	152
chr10	13633617	13633844	MGE_PVALB_pvalue_1e-2_peak_93147	46	.	3.46831	4.69117	1.64110	23
chr10	13689992	13690428	MGE_PVALB_pvalue_1e-2_peak_93173	50	.	3.55840	5.04815	1.91567	127
chr10	13696552	13696972	MGE_PVALB_pvalue_1e-2_peak_93177	52	.	3.60523	5.26053	2.07315	194
chr10	13701975	13702302	MGE_PVALB_pvalue_1e-2_peak_93178	67	.	4.86381	6.73327	3.20387	68
chr10	13714686	13714839	MGE_PVALB_pvalue_1e-2_peak_93185	59	.	3.72787	5.95225	2.60137	72
chr10	13761799	13762092	MGE_PVALB_pvalue_1e-2_peak_93209	68	.	4.92207	6.89603	3.33477	91
chr10	13766912	13767063	MGE_PVALB_pvalue_1e-2_peak_93211	46	.	3.46831	4.69117	1.64110	67
chr10	13829834	13830027	MGE_PVALB_pvalue_1e-2_peak_93246	45	.	3.42495	4.53818	1.52009	35
chr10	13874031	13874301	MGE_PVALB_pvalue_1e-2_peak_93277	52	.	3.60523	5.26053	2.07315	220
chr10	13920016	13920401	MGE_PVALB_pvalue_1e-2_peak_93313	69	.	4.50653	6.92169	3.34891	69
chr10	13932609	13934242	MGE_PVALB_pvalue_1e-2_peak_93317	48	.	3.51278	4.85998	1.76934	503
chr10	14050189	14050819	MGE_PVALB_pvalue_1e-2_peak_93374	62	.	4.33539	6.20685	2.77904	229
chr10	14065776	14065849	MGE_PVALB_pvalue_1e-2_peak_93383	46	.	3.44649	4.61288	1.57998	34
chr10	14066492	14066625	MGE_PVALB_pvalue_1e-2_peak_93384	46	.	3.44649	4.61288	1.57998	72
chr10	14131814	14132180	MGE_PVALB_pvalue_1e-2_peak_93417	63	.	4.36300	6.31016	2.86102	301
chr10	14192760	14193041	MGE_PVALB_pvalue_1e-2_peak_93449	42	.	3.34141	4.26972	1.30851	97
chr10	14215459	14215730	MGE_PVALB_pvalue_1e-2_peak_93460	69	.	4.95172	6.98166	3.39767	192
chr10	14216161	14216377	MGE_PVALB_pvalue_1e-2_peak_93461	55	.	4.12643	5.52700	2.27764	43
chr10	14234660	14235275	MGE_PVALB_pvalue_1e-2_peak_93473	53	.	3.62911	5.37785	2.16811	409
chr10	14245841	14247057	MGE_PVALB_pvalue_1e-2_peak_93478	58	.	4.22833	5.83877	2.51595	783
chr10	14266111	14266201	MGE_PVALB_pvalue_1e-2_peak_93484	46	.	3.46831	4.69117	1.64110	17
chr10	14275692	14275940	MGE_PVALB_pvalue_1e-2_peak_93488	46	.	3.46831	4.69117	1.64110	148
chr10	14345804	14346341	MGE_PVALB_pvalue_1e-2_peak_93527	43	.	3.38266	4.39837	1.41002	500
chr10	14369481	14369740	MGE_PVALB_pvalue_1e-2_peak_93541	52	.	4.23699	5.29645	2.10633	190
chr10	14371933	14373101	MGE_PVALB_pvalue_1e-2_peak_93542	54	.	4.32620	5.47526	2.24646	1031
chr10	14425442	14425656	MGE_PVALB_pvalue_1e-2_peak_93562	42	.	3.34141	4.26972	1.30851	63
chr10	14439199	14439524	MGE_PVALB_pvalue_1e-2_peak_93565	104	.	6.72382	10.45234	6.19895	142
chr10	14520191	14521113	MGE_PVALB_pvalue_1e-2_peak_93605	97	.	6.14736	9.76055	5.63322	695
chr10	14539559	14539660	MGE_PVALB_pvalue_1e-2_peak_93613	78	.	5.20246	7.80107	4.05257	49
chr10	14540704	14541412	MGE_PVALB_pvalue_1e-2_peak_93614	48	.	3.51278	4.85998	1.76934	455
chr10	14561410	14562102	MGE_PVALB_pvalue_1e-2_peak_93622	56	.	3.67782	5.64059	2.36546	67
chr10	14646607	14647241	MGE_PVALB_pvalue_1e-2_peak_93664	57	.	4.20239	5.75623	2.45904	487
chr10	14689963	14690629	MGE_PVALB_pvalue_1e-2_peak_93684	53	.	3.62911	5.37785	2.16811	503
chr10	14712736	14713039	MGE_PVALB_pvalue_1e-2_peak_93696	86	.	5.40784	8.66157	4.74539	171
chr10	14779392	14779846	MGE_PVALB_pvalue_1e-2_peak_93718	58	.	4.22833	5.83877	2.51595	133
chr10	14879750	14880436	MGE_PVALB_pvalue_1e-2_peak_93753a	95	.	6.52358	9.50327	5.42393	125
chr10	14879750	14880436	MGE_PVALB_pvalue_1e-2_peak_93753b	82	.	5.87122	8.22773	4.39034	437
chr10	14920093	14921028	MGE_PVALB_pvalue_1e-2_peak_93770a	68	.	5.12131	6.82331	3.27280	400
chr10	14920093	14921028	MGE_PVALB_pvalue_1e-2_peak_93770b	68	.	5.14536	6.86593	3.31008	621
chr10	14920093	14921028	MGE_PVALB_pvalue_1e-2_peak_93770c	93	.	6.43170	9.33697	5.29463	773
chr10	14920093	14921028	MGE_PVALB_pvalue_1e-2_peak_93770d	68	.	5.14536	6.86593	3.31008	898
chr10	14995714	14996318	MGE_PVALB_pvalue_1e-2_peak_93788	129	.	8.23477	12.94781	8.21995	449
chr10	15000897	15002025	MGE_PVALB_pvalue_1e-2_peak_93789a	66	.	5.02734	6.65855	3.13914	38
chr10	15000897	15002025	MGE_PVALB_pvalue_1e-2_peak_93789b	50	.	4.13052	5.09083	1.95004	413
chr10	15000897	15002025	MGE_PVALB_pvalue_1e-2_peak_93789c	63	.	4.86787	6.37804	2.91943	746
chr10	15130433	15131010	MGE_PVALB_pvalue_1e-2_peak_93826	64	.	4.75135	6.43718	2.96368	456
chr10	15138853	15139744	MGE_PVALB_pvalue_1e-2_peak_93827	63	.	4.69704	6.30170	2.85924	247
chr10	15210194	15211161	MGE_PVALB_pvalue_1e-2_peak_93865a	67	.	5.03243	6.79606	3.25152	302
chr10	15210194	15211161	MGE_PVALB_pvalue_1e-2_peak_93865b	127	.	7.82823	12.70499	8.03067	528
chr10	15210194	15211161	MGE_PVALB_pvalue_1e-2_peak_93865c	166	.	9.50570	16.62937	11.18273	703
chr10	15224996	15225914	MGE_PVALB_pvalue_1e-2_peak_93868	54	.	4.30354	5.42925	2.20863	361
chr10	15283194	15283769	MGE_PVALB_pvalue_1e-2_peak_93907	52	.	3.60523	5.26053	2.07315	347
chr10	15304179	15304352	MGE_PVALB_pvalue_1e-2_peak_93921	64	.	4.39097	6.41891	2.95198	70
chr10	15331292	15331646	MGE_PVALB_pvalue_1e-2_peak_93936	45	.	3.42495	4.53818	1.52009	338
chr10	15336165	15336666	MGE_PVALB_pvalue_1e-2_peak_93937	46	.	3.46831	4.69117	1.64110	430
chr10	15342835	15343167	MGE_PVALB_pvalue_1e-2_peak_93938	105	.	6.76533	10.58580	6.30492	50
chr10	15390774	15390955	MGE_PVALB_pvalue_1e-2_peak_93968	53	.	4.05318	5.32112	2.12632	60
chr10	15411764	15412062	MGE_PVALB_pvalue_1e-2_peak_93979	61	.	4.72398	6.10482	2.70062	255
chr10	15413156	15413446	MGE_PVALB_pvalue_1e-2_peak_93981	84	.	6.01443	8.49085	4.61021	77
chr10	15760796	15762156	MGE_PVALB_pvalue_1e-2_peak_94141	55	.	4.12643	5.52700	2.27764	408
chr10	15767444	15768626	MGE_PVALB_pvalue_1e-2_peak_94142	73	.	4.59728	7.39833	3.73067	509
chr10	15872544	15872954	MGE_PVALB_pvalue_1e-2_peak_94214	52	.	3.60523	5.26053	2.07315	57
chr10	15902298	15902643	MGE_PVALB_pvalue_1e-2_peak_94231	80	.	5.60808	8.03297	4.23536	251
chr10	16322674	16323526	MGE_PVALB_pvalue_1e-2_peak_94366	66	.	4.44800	6.65517	3.13766	272
chr10	16562800	16563990	MGE_PVALB_pvalue_1e-2_peak_94449	48	.	3.51278	4.85998	1.76934	336
chr10	16859013	16859987	MGE_PVALB_pvalue_1e-2_peak_94593a	110	.	7.31529	11.07746	6.70771	577
chr10	16859013	16859987	MGE_PVALB_pvalue_1e-2_peak_94593b	84	.	6.01443	8.49085	4.61021	802
chr10	16885183	16885728	MGE_PVALB_pvalue_1e-2_peak_94601	53	.	3.62911	5.37785	2.16811	273
chr10	16986196	16986967	MGE_PVALB_pvalue_1e-2_peak_94634	54	.	4.10172	5.45601	2.22930	387
chr10	17104190	17104533	MGE_PVALB_pvalue_1e-2_peak_94684	59	.	3.72787	5.95225	2.60137	58
chr10	17156132	17156700	MGE_PVALB_pvalue_1e-2_peak_94696	68	.	4.89277	6.81329	3.26396	109
chr10	17242727	17243847	MGE_PVALB_pvalue_1e-2_peak_94739	63	.	4.72404	6.36848	2.91178	976
chr10	17299722	17299997	MGE_PVALB_pvalue_1e-2_peak_94765	59	.	3.73281	5.98593	2.60713	211
chr10	17371468	17372215	MGE_PVALB_pvalue_1e-2_peak_94794	53	.	3.62911	5.37785	2.16811	612
chr10	17472721	17473087	MGE_PVALB_pvalue_1e-2_peak_94835	51	.	3.58166	5.15094	1.99178	201
chr10	17473385	17474208	MGE_PVALB_pvalue_1e-2_peak_94836	51	.	3.58166	5.15094	1.99178	772
chr10	17495524	17495839	MGE_PVALB_pvalue_1e-2_peak_94841	60	.	4.28119	6.01457	2.62484	96
chr10	17496250	17496650	MGE_PVALB_pvalue_1e-2_peak_94842	60	.	4.28119	6.01457	2.62484	313
chr10	17594623	17595822	MGE_PVALB_pvalue_1e-2_peak_94872	66	.	4.44800	6.65517	3.13766	747
chr10	17649302	17649840	MGE_PVALB_pvalue_1e-2_peak_94893	59	.	3.73281	5.98593	2.60713	417
chr10	17658774	17660205	MGE_PVALB_pvalue_1e-2_peak_94895	79	.	5.57547	7.94761	4.16159	837
chr10	17685649	17686687	MGE_PVALB_pvalue_1e-2_peak_94903a	77	.	5.51138	7.78420	4.04574	116
chr10	17685649	17686687	MGE_PVALB_pvalue_1e-2_peak_94903b	92	.	6.29872	9.25743	5.22915	619
chr10	17693244	17694520	MGE_PVALB_pvalue_1e-2_peak_94905	47	.	3.49040	4.77340	1.70377	658
chr10	17703348	17703469	MGE_PVALB_pvalue_1e-2_peak_94910	53	.	3.62911	5.37785	2.16811	62
chr10	17740521	17741134	MGE_PVALB_pvalue_1e-2_peak_94939	61	.	4.64396	6.17345	2.75572	356
chr10	18278583	18279401	MGE_PVALB_pvalue_1e-2_peak_94992	72	.	4.56663	7.22716	3.59423	389
chr10	18429125	18430058	MGE_PVALB_pvalue_1e-2_peak_95044	61	.	4.64396	6.17345	2.75572	403
chr10	18468479	18469222	MGE_PVALB_pvalue_1e-2_peak_95056	52	.	3.60523	5.26053	2.07315	214
chr10	18503740	18504210	MGE_PVALB_pvalue_1e-2_peak_95070	84	.	5.37249	8.49611	4.61200	404
chr10	18549473	18551024	MGE_PVALB_pvalue_1e-2_peak_95095	68	.	5.10093	6.84728	3.29329	797
chr10	18689260	18689608	MGE_PVALB_pvalue_1e-2_peak_95156	59	.	4.65518	5.97795	2.60713	320
chr10	18762115	18763005	MGE_PVALB_pvalue_1e-2_peak_95212	58	.	4.49169	5.82547	2.50846	371
chr10	18834585	18835576	MGE_PVALB_pvalue_1e-2_peak_95253	59	.	4.56656	5.99310	2.61110	188
chr10	18904749	18905302	MGE_PVALB_pvalue_1e-2_peak_95280	53	.	3.62911	5.37785	2.16811	498
chr10	18915697	18916845	MGE_PVALB_pvalue_1e-2_peak_95290	66	.	4.44800	6.65517	3.13766	870
chr10	18940347	18940919	MGE_PVALB_pvalue_1e-2_peak_95296	81	.	5.64107	8.12096	4.30498	41
chr10	18947771	18949022	MGE_PVALB_pvalue_1e-2_peak_95297a	112	.	7.38701	11.21218	6.81706	510
chr10	18947771	18949022	MGE_PVALB_pvalue_1e-2_peak_95297b	61	.	4.72398	6.10482	2.70062	857
chr10	19027073	19028242	MGE_PVALB_pvalue_1e-2_peak_95341	86	.	5.40784	8.66157	4.74539	1026
chr10	19517113	19517812	MGE_PVALB_pvalue_1e-2_peak_95498	51	.	3.58166	5.15094	1.99178	61
chr10	20104681	20105913	MGE_PVALB_pvalue_1e-2_peak_95718	54	.	4.32620	5.47526	2.24646	292
chr10	20115597	20116393	MGE_PVALB_pvalue_1e-2_peak_95722	51	.	3.58166	5.15094	1.99178	734
chr10	20134363	20134554	MGE_PVALB_pvalue_1e-2_peak_95734	59	.	3.72787	5.95225	2.60137	135
chr10	20298963	20299402	MGE_PVALB_pvalue_1e-2_peak_95817	46	.	3.44649	4.61288	1.57998	383
chr10	20374115	20374273	MGE_PVALB_pvalue_1e-2_peak_95847	44	.	3.40368	4.46677	1.46508	102
chr10	20374926	20375005	MGE_PVALB_pvalue_1e-2_peak_95848	43	.	3.36191	4.33276	1.35752	37
chr10	20377127	20377200	MGE_PVALB_pvalue_1e-2_peak_95849	42	.	3.34141	4.26972	1.30851	35
chr10	20792256	20792841	MGE_PVALB_pvalue_1e-2_peak_96036	51	.	3.58166	5.15094	1.99178	307
chr10	20826561	20827128	MGE_PVALB_pvalue_1e-2_peak_96050	72	.	4.56663	7.22716	3.59423	335
chr10	20839113	20839233	MGE_PVALB_pvalue_1e-2_peak_96054	59	.	3.73281	5.98593	2.60713	49
chr10	21013709	21014877	MGE_PVALB_pvalue_1e-2_peak_96116	49	.	3.53544	4.95138	1.84148	387
chr10	21283683	21284881	MGE_PVALB_pvalue_1e-2_peak_96259	72	.	5.26910	7.21123	3.58473	1137
chr10	21333350	21333626	MGE_PVALB_pvalue_1e-2_peak_96291	46	.	3.46831	4.69117	1.64110	18
chr10	21350894	21351450	MGE_PVALB_pvalue_1e-2_peak_96299	48	.	3.51278	4.85998	1.76934	70
chr10	21367559	21367992	MGE_PVALB_pvalue_1e-2_peak_96308	70	.	4.53638	7.06887	3.46725	261
chr10	21378504	21379080	MGE_PVALB_pvalue_1e-2_peak_96312	42	.	3.34141	4.26972	1.30851	276
chr10	21387983	21388851	MGE_PVALB_pvalue_1e-2_peak_96314	60	.	4.59207	6.05171	2.65638	397
chr10	21389325	21390115	MGE_PVALB_pvalue_1e-2_peak_96315	61	.	4.64396	6.17345	2.75572	38
chr10	21406124	21406764	MGE_PVALB_pvalue_1e-2_peak_96320	76	.	5.16974	7.68256	3.96053	385
chr10	21462044	21462174	MGE_PVALB_pvalue_1e-2_peak_96348	58	.	4.56647	5.88525	2.55696	58
chr10	21462785	21463835	MGE_PVALB_pvalue_1e-2_peak_96349a	49	.	4.02924	4.90761	1.81234	119
chr10	21462785	21463835	MGE_PVALB_pvalue_1e-2_peak_96349b	130	.	8.05848	13.09178	8.33518	288
chr10	21462785	21463835	MGE_PVALB_pvalue_1e-2_peak_96349c	59	.	4.60485	5.94779	2.60137	607
chr10	21491837	21492376	MGE_PVALB_pvalue_1e-2_peak_96362	59	.	3.73281	5.98593	2.60713	337
chr10	21687931	21688120	MGE_PVALB_pvalue_1e-2_peak_96443	59	.	3.73281	5.98593	2.60713	134
chr10	21784403	21785368	MGE_PVALB_pvalue_1e-2_peak_96488	93	.	6.43170	9.33697	5.29463	374
chr10	21785706	21785796	MGE_PVALB_pvalue_1e-2_peak_96489	56	.	4.48115	5.66648	2.38993	51
chr10	21805189	21806664	MGE_PVALB_pvalue_1e-2_peak_96495	82	.	5.87122	8.22773	4.39034	879
chr10	21814757	21815362	MGE_PVALB_pvalue_1e-2_peak_96496	45	.	3.72273	4.52573	1.51722	202
chr10	21815894	21816624	MGE_PVALB_pvalue_1e-2_peak_96497	57	.	4.46728	5.77213	2.47201	400
chr10	21822526	21823479	MGE_PVALB_pvalue_1e-2_peak_96498a	84	.	6.01443	8.49085	4.61021	217
chr10	21822526	21823479	MGE_PVALB_pvalue_1e-2_peak_96498b	60	.	4.67789	6.01958	2.62828	441
chr10	21822526	21823479	MGE_PVALB_pvalue_1e-2_peak_96498c	72	.	5.34616	7.22996	3.59507	581
chr10	22040183	22040322	MGE_PVALB_pvalue_1e-2_peak_96627	53	.	3.62911	5.37785	2.16811	81
chr10	22291881	22292870	MGE_PVALB_pvalue_1e-2_peak_96732a	94	.	6.49266	9.44705	5.37999	613
chr10	22291881	22292870	MGE_PVALB_pvalue_1e-2_peak_96732b	134	.	8.44046	13.48863	8.66242	850
chr10	22518057	22518643	MGE_PVALB_pvalue_1e-2_peak_96800a	56	.	4.41924	5.66894	2.39029	81
chr10	22518057	22518643	MGE_PVALB_pvalue_1e-2_peak_96800b	83	.	5.89232	8.31518	4.46310	182
chr10	22518057	22518643	MGE_PVALB_pvalue_1e-2_peak_96800c	69	.	5.15578	6.96338	3.38550	388
chr10	22540775	22541679	MGE_PVALB_pvalue_1e-2_peak_96812a	103	.	6.98959	10.38778	6.14500	70
chr10	22540775	22541679	MGE_PVALB_pvalue_1e-2_peak_96812b	90	.	6.29063	9.02020	5.03747	615
chr10	22604701	22605725	MGE_PVALB_pvalue_1e-2_peak_96832	59	.	4.63269	5.93696	2.59583	585
chr10	22609668	22611016	MGE_PVALB_pvalue_1e-2_peak_96833	59	.	4.60485	5.94779	2.60137	239
chr10	22634517	22634760	MGE_PVALB_pvalue_1e-2_peak_96841	46	.	3.46831	4.69117	1.64110	10
chr10	22725641	22726321	MGE_PVALB_pvalue_1e-2_peak_96876	63	.	4.84329	6.33054	2.87831	357
chr10	22764840	22765093	MGE_PVALB_pvalue_1e-2_peak_96892	78	.	5.20246	7.80107	4.05257	197
chr10	22909336	22910070	MGE_PVALB_pvalue_1e-2_peak_96958	71	.	5.01211	7.16245	3.54247	381
chr10	22919513	22919816	MGE_PVALB_pvalue_1e-2_peak_96963	49	.	3.53544	4.95138	1.84148	61
chr10	22959830	22960442	MGE_PVALB_pvalue_1e-2_peak_96985	61	.	4.30812	6.10846	2.70062	198
chr10	23002210	23002898	MGE_PVALB_pvalue_1e-2_peak_97009	50	.	4.08942	5.01349	1.89576	534
chr10	23003435	23003722	MGE_PVALB_pvalue_1e-2_peak_97010	87	.	6.13413	8.71645	4.78736	114
chr10	23352379	23352846	MGE_PVALB_pvalue_1e-2_peak_97141	47	.	3.49040	4.77340	1.70377	170
chr10	23383797	23384511	MGE_PVALB_pvalue_1e-2_peak_97158	62	.	4.67035	6.23671	2.80360	577
chr10	23447071	23447847	MGE_PVALB_pvalue_1e-2_peak_97185	50	.	3.55840	5.04815	1.91567	126
chr10	23461440	23461737	MGE_PVALB_pvalue_1e-2_peak_97187	65	.	4.96877	6.57675	3.07874	159
chr10	23462079	23463254	MGE_PVALB_pvalue_1e-2_peak_97188a	65	.	4.96877	6.57675	3.07874	274
chr10	23462079	23463254	MGE_PVALB_pvalue_1e-2_peak_97188b	51	.	4.17246	5.17088	2.00946	1057
chr10	23727576	23728694	MGE_PVALB_pvalue_1e-2_peak_97302	88	.	6.14326	8.82881	4.88175	344
chr10	23829393	23830410	MGE_PVALB_pvalue_1e-2_peak_97338	65	.	4.41930	6.53368	3.04182	558
chr10	23982488	23982631	MGE_PVALB_pvalue_1e-2_peak_97376	51	.	4.17246	5.17088	2.00946	52
chr10	23983524	23983994	MGE_PVALB_pvalue_1e-2_peak_97377	88	.	6.22708	8.89558	4.93603	161
chr10	24138215	24139474	MGE_PVALB_pvalue_1e-2_peak_97469	78	.	5.20246	7.80107	4.05257	1034
chr10	24159652	24160384	MGE_PVALB_pvalue_1e-2_peak_97481	55	.	3.65330	5.50407	2.26349	70
chr10	24253523	24254476	MGE_PVALB_pvalue_1e-2_peak_97539	48	.	3.51278	4.85998	1.76934	565
chr10	24296553	24296677	MGE_PVALB_pvalue_1e-2_peak_97567	53	.	3.62911	5.37785	2.16811	71
chr10	24401432	24402776	MGE_PVALB_pvalue_1e-2_peak_97622	44	.	3.40368	4.46677	1.46508	992
chr10	24407294	24407401	MGE_PVALB_pvalue_1e-2_peak_97623	61	.	4.30812	6.10846	2.70062	44
chr10	24466338	24466895	MGE_PVALB_pvalue_1e-2_peak_97657	51	.	3.58166	5.15094	1.99178	486
chr10	24526725	24527236	MGE_PVALB_pvalue_1e-2_peak_97686	52	.	4.02933	5.25693	2.07315	444
chr10	24531895	24531968	MGE_PVALB_pvalue_1e-2_peak_97687	46	.	3.44649	4.61288	1.57998	32
chr10	24590099	24590188	MGE_PVALB_pvalue_1e-2_peak_97721	46	.	3.46831	4.69117	1.64110	55
chr10	24649479	24649720	MGE_PVALB_pvalue_1e-2_peak_97753	62	.	4.33539	6.20685	2.77904	174
chr10	24672584	24672938	MGE_PVALB_pvalue_1e-2_peak_97764	43	.	3.36191	4.33276	1.35752	289
chr10	24716645	24717164	MGE_PVALB_pvalue_1e-2_peak_97785	62	.	4.33539	6.20685	2.77904	390
chr10	24724452	24724596	MGE_PVALB_pvalue_1e-2_peak_97789	50	.	3.55840	5.04815	1.91567	88
chr10	24739835	24740670	MGE_PVALB_pvalue_1e-2_peak_97800	59	.	4.65518	5.97795	2.60713	561
chr10	24766338	24766765	MGE_PVALB_pvalue_1e-2_peak_97814	45	.	3.42495	4.53818	1.52009	403
chr10	24789482	24789690	MGE_PVALB_pvalue_1e-2_peak_97831	52	.	3.60523	5.26053	2.07315	46
chr10	24910327	24911384	MGE_PVALB_pvalue_1e-2_peak_97904	63	.	4.69704	6.30170	2.85924	967
chr10	24931754	24932271	MGE_PVALB_pvalue_1e-2_peak_97917	66	.	4.44800	6.65517	3.13766	280
chr10	25012415	25013911	MGE_PVALB_pvalue_1e-2_peak_97963b	78	.	5.54631	7.82864	4.07311	1179
chr10	25160919	25161274	MGE_PVALB_pvalue_1e-2_peak_98028	44	.	3.40368	4.46677	1.46508	334
chr10	25190822	25191142	MGE_PVALB_pvalue_1e-2_peak_98045	61	.	4.30812	6.10846	2.70062	208
chr10	25241293	25242317	MGE_PVALB_pvalue_1e-2_peak_98070	49	.	3.91420	4.96371	1.85000	226
chr10	25304918	25306118	MGE_PVALB_pvalue_1e-2_peak_98096a	57	.	4.54486	5.77904	2.47722	267
chr10	25304918	25306118	MGE_PVALB_pvalue_1e-2_peak_98096b	106	.	7.10824	10.69650	6.39602	648
chr10	25369644	25370198	MGE_PVALB_pvalue_1e-2_peak_98126	52	.	3.60523	5.26053	2.07315	503
chr10	25402005	25402439	MGE_PVALB_pvalue_1e-2_peak_98141	70	.	4.53638	7.06887	3.46725	364
chr10	25414154	25414505	MGE_PVALB_pvalue_1e-2_peak_98146	59	.	3.72787	5.95225	2.60137	62
chr10	25419985	25420192	MGE_PVALB_pvalue_1e-2_peak_98148	78	.	4.66602	7.83116	4.07311	51
chr10	25463379	25464819	MGE_PVALB_pvalue_1e-2_peak_98166	87	.	6.11583	8.78147	4.84241	318
chr10	25507168	25507283	MGE_PVALB_pvalue_1e-2_peak_98184	60	.	4.28119	6.01457	2.62484	51
chr10	25508736	25508809	MGE_PVALB_pvalue_1e-2_peak_98185	46	.	3.44649	4.61288	1.57998	50
chr10	25520814	25521271	MGE_PVALB_pvalue_1e-2_peak_98189	53	.	3.62911	5.37785	2.16811	408
chr10	25577125	25577760	MGE_PVALB_pvalue_1e-2_peak_98216	56	.	3.67782	5.64059	2.36546	283
chr10	25819953	25820946	MGE_PVALB_pvalue_1e-2_peak_98300	66	.	4.44800	6.65517	3.13766	629
chr10	25905748	25906141	MGE_PVALB_pvalue_1e-2_peak_98334	66	.	4.44800	6.65517	3.13766	327
chr10	25916715	25917120	MGE_PVALB_pvalue_1e-2_peak_98338	75	.	4.62834	7.58464	3.87906	63
chr10	25935072	25935295	MGE_PVALB_pvalue_1e-2_peak_98345	44	.	3.40368	4.46677	1.46508	122
chr10	25941816	25941900	MGE_PVALB_pvalue_1e-2_peak_98346	46	.	3.46831	4.69117	1.64110	35
chr10	25971224	25972015	MGE_PVALB_pvalue_1e-2_peak_98357	74	.	5.10551	7.46124	3.77970	487
chr10	26047157	26047234	MGE_PVALB_pvalue_1e-2_peak_98394	42	.	3.34141	4.26972	1.30851	42
chr10	26101620	26101758	MGE_PVALB_pvalue_1e-2_peak_98421	42	.	3.34141	4.26972	1.30851	36
chr10	26120022	26120281	MGE_PVALB_pvalue_1e-2_peak_98428	66	.	4.44800	6.65517	3.13766	70
chr10	26164668	26165187	MGE_PVALB_pvalue_1e-2_peak_98452	53	.	3.62911	5.37785	2.16811	60
chr10	26378769	26379935	MGE_PVALB_pvalue_1e-2_peak_98540	73	.	4.59728	7.39833	3.73067	1104
chr10	26402587	26403060	MGE_PVALB_pvalue_1e-2_peak_98546	55	.	4.12643	5.52700	2.27764	57
chr10	26504196	26505411	MGE_PVALB_pvalue_1e-2_peak_98594a	56	.	4.41916	5.64770	2.37223	915
chr10	26504196	26505411	MGE_PVALB_pvalue_1e-2_peak_98594b	76	.	5.43626	7.64991	3.93425	1151
chr10	26510291	26510830	MGE_PVALB_pvalue_1e-2_peak_98595	43	.	3.71932	4.35869	1.38081	197
chr10	26522642	26522790	MGE_PVALB_pvalue_1e-2_peak_98596	51	.	4.00577	5.19473	2.02893	82
chr10	26543445	26543900	MGE_PVALB_pvalue_1e-2_peak_98601	60	.	4.59207	6.05171	2.65638	336
chr10	26587241	26587460	MGE_PVALB_pvalue_1e-2_peak_98613	89	.	5.91966	8.94285	4.97171	76
chr10	26599260	26599670	MGE_PVALB_pvalue_1e-2_peak_98618	50	.	3.55840	5.04815	1.91567	339
chr10	26602578	26602670	MGE_PVALB_pvalue_1e-2_peak_98620	47	.	3.49040	4.77340	1.70377	44
chr10	26774175	26774536	MGE_PVALB_pvalue_1e-2_peak_98710	54	.	4.10172	5.45601	2.22930	198
chr10	26778175	26778655	MGE_PVALB_pvalue_1e-2_peak_98711	53	.	4.07731	5.38744	2.17062	438
chr10	26829770	26829907	MGE_PVALB_pvalue_1e-2_peak_98738	56	.	3.67782	5.64059	2.36546	62
chr10	26844856	26846257	MGE_PVALB_pvalue_1e-2_peak_98744	75	.	4.62834	7.58464	3.87906	1350
chr10	26986145	26987092	MGE_PVALB_pvalue_1e-2_peak_98805	59	.	4.56656	5.99310	2.61110	294
chr10	27014981	27015415	MGE_PVALB_pvalue_1e-2_peak_98816	52	.	3.60523	5.26053	2.07315	67
chr10	27041667	27042253	MGE_PVALB_pvalue_1e-2_peak_98828	49	.	3.53544	4.95138	1.84148	71
chr10	27065048	27065320	MGE_PVALB_pvalue_1e-2_peak_98841	63	.	4.36300	6.31016	2.86102	203
chr10	27082183	27082271	MGE_PVALB_pvalue_1e-2_peak_98849	56	.	4.15144	5.60057	2.34068	43
chr10	27094679	27094837	MGE_PVALB_pvalue_1e-2_peak_98852	50	.	3.93670	5.01899	1.89765	67
chr10	27108971	27109044	MGE_PVALB_pvalue_1e-2_peak_98859	43	.	3.36191	4.33276	1.35752	35
chr10	27149083	27150278	MGE_PVALB_pvalue_1e-2_peak_98889	77	.	5.62035	7.75457	4.02007	847
chr10	27170469	27171290	MGE_PVALB_pvalue_1e-2_peak_98898	57	.	3.70268	5.78921	2.47722	750
chr10	27235175	27235765	MGE_PVALB_pvalue_1e-2_peak_98923	59	.	3.72787	5.95225	2.60137	462
chr10	27388965	27389691	MGE_PVALB_pvalue_1e-2_peak_98989	65	.	4.80692	6.58071	3.07874	668
chr10	27442771	27443514	MGE_PVALB_pvalue_1e-2_peak_99014	61	.	4.77099	6.19286	2.77227	592
chr10	27443959	27444344	MGE_PVALB_pvalue_1e-2_peak_99015	61	.	4.77099	6.19286	2.77227	317
chr10	27529279	27530159	MGE_PVALB_pvalue_1e-2_peak_99054	69	.	5.11596	6.93224	3.35869	572
chr10	27530483	27531372	MGE_PVALB_pvalue_1e-2_peak_99055a	93	.	6.33166	9.34988	5.30160	411
chr10	27530483	27531372	MGE_PVALB_pvalue_1e-2_peak_99055b	59	.	4.60485	5.94779	2.60137	762
chr10	27649419	27649867	MGE_PVALB_pvalue_1e-2_peak_99109	86	.	5.40784	8.66157	4.74539	348
chr10	27792685	27793836	MGE_PVALB_pvalue_1e-2_peak_99161	110	.	7.32601	11.08074	6.70783	544
chr10	27847243	27847757	MGE_PVALB_pvalue_1e-2_peak_99183	62	.	4.33539	6.20685	2.77904	463
chr10	28031221	28032916	MGE_PVALB_pvalue_1e-2_peak_99276	58	.	4.52873	5.82402	2.50846	77
chr10	28490118	28490652	MGE_PVALB_pvalue_1e-2_peak_99458	47	.	3.49040	4.77340	1.70377	320
chr10	28506768	28507229	MGE_PVALB_pvalue_1e-2_peak_99467	67	.	4.47708	6.78418	3.24266	69
chr10	28585352	28585573	MGE_PVALB_pvalue_1e-2_peak_99518	49	.	3.53544	4.95138	1.84148	171
chr10	28591473	28592339	MGE_PVALB_pvalue_1e-2_peak_99520a	80	.	5.78853	8.07883	4.27123	237
chr10	28591473	28592339	MGE_PVALB_pvalue_1e-2_peak_99520b	134	.	8.40065	13.41579	8.60160	617
chr10	28591473	28592339	MGE_PVALB_pvalue_1e-2_peak_99520c	106	.	7.10824	10.69650	6.39602	753
chr10	28821281	28822883	MGE_PVALB_pvalue_1e-2_peak_99619	57	.	4.52342	5.74098	2.45012	220
chr10	28896370	28896992	MGE_PVALB_pvalue_1e-2_peak_99670	46	.	3.44649	4.61288	1.57998	589
chr10	28952383	28953106	MGE_PVALB_pvalue_1e-2_peak_99692	53	.	3.62911	5.37785	2.16811	622
chr10	28965721	28966478	MGE_PVALB_pvalue_1e-2_peak_99700	159	.	9.67910	15.97206	10.66284	655
chr10	29010833	29011921	MGE_PVALB_pvalue_1e-2_peak_99715	64	.	4.39097	6.41891	2.95198	253
chr10	29079019	29079299	MGE_PVALB_pvalue_1e-2_peak_99737	57	.	4.20239	5.75623	2.45904	74
chr10	29098828	29099606	MGE_PVALB_pvalue_1e-2_peak_99747	59	.	3.72787	5.95225	2.60137	464
chr10	29546059	29546483	MGE_PVALB_pvalue_1e-2_peak_99929	51	.	3.58166	5.15094	1.99178	123
chr10	29593198	29593843	MGE_PVALB_pvalue_1e-2_peak_99953	55	.	3.65330	5.50407	2.26349	301
chr10	29698438	29698971	MGE_PVALB_pvalue_1e-2_peak_100012	107	.	6.80735	10.72482	6.41850	144
chr10	29720505	29721235	MGE_PVALB_pvalue_1e-2_peak_100021	65	.	4.41930	6.53368	3.04182	265
chr10	29737276	29737429	MGE_PVALB_pvalue_1e-2_peak_100028	71	.	5.01211	7.16245	3.54247	81
chr10	29811625	29811821	MGE_PVALB_pvalue_1e-2_peak_100066	50	.	3.55840	5.04815	1.91567	139
chr10	29874434	29874704	MGE_PVALB_pvalue_1e-2_peak_100101	102	.	6.64231	10.20049	5.98985	115
chr10	29935976	29936279	MGE_PVALB_pvalue_1e-2_peak_100144	49	.	3.53544	4.95138	1.84148	233
chr10	29952702	29952843	MGE_PVALB_pvalue_1e-2_peak_100153	56	.	4.17676	5.67691	2.39244	72
chr10	30014206	30014877	MGE_PVALB_pvalue_1e-2_peak_100184	74	.	5.10551	7.46124	3.77970	224
chr10	30024046	30025057	MGE_PVALB_pvalue_1e-2_peak_100185	59	.	4.56656	5.99310	2.61110	288
chr10	30093161	30093557	MGE_PVALB_pvalue_1e-2_peak_100219	69	.	4.50653	6.92169	3.34891	118
chr10	30100385	30100979	MGE_PVALB_pvalue_1e-2_peak_100221	68	.	4.89277	6.81329	3.26396	380
chr10	30147388	30147782	MGE_PVALB_pvalue_1e-2_peak_100238	73	.	4.59728	7.39833	3.73067	246
chr10	30509783	30510733	MGE_PVALB_pvalue_1e-2_peak_100405	46	.	3.44649	4.61288	1.57998	922
chr10	30637448	30638284	MGE_PVALB_pvalue_1e-2_peak_100463	49	.	3.53544	4.95138	1.84148	452
chr10	30688042	30688375	MGE_PVALB_pvalue_1e-2_peak_100494	57	.	3.70268	5.78921	2.47722	262
chr10	30711142	30711215	MGE_PVALB_pvalue_1e-2_peak_100504	43	.	3.36191	4.33276	1.35752	54
chr10	30712197	30712664	MGE_PVALB_pvalue_1e-2_peak_100505	56	.	4.17676	5.67691	2.39244	180
chr10	30722055	30723463	MGE_PVALB_pvalue_1e-2_peak_100507	109	.	7.14754	10.97031	6.62108	840
chr10	30730810	30731130	MGE_PVALB_pvalue_1e-2_peak_100508	53	.	4.28113	5.38413	2.17062	278
chr10	30752799	30753851	MGE_PVALB_pvalue_1e-2_peak_100521	55	.	3.65330	5.50407	2.26349	494
chr10	30777073	30778044	MGE_PVALB_pvalue_1e-2_peak_100535	64	.	4.39097	6.41891	2.95198	192
chr10	30880308	30880718	MGE_PVALB_pvalue_1e-2_peak_100587	78	.	4.66602	7.83116	4.07311	51
chr10	30934327	30934709	MGE_PVALB_pvalue_1e-2_peak_100614	71	.	5.01211	7.16245	3.54247	53
chr10	30976408	30976862	MGE_PVALB_pvalue_1e-2_peak_100628	94	.	5.55401	9.45891	5.38974	385
chr10	30993917	30994514	MGE_PVALB_pvalue_1e-2_peak_100634	53	.	4.05318	5.32112	2.12632	552
chr10	31015413	31016275	MGE_PVALB_pvalue_1e-2_peak_100640	52	.	3.60523	5.26053	2.07315	495
chr10	31041006	31041120	MGE_PVALB_pvalue_1e-2_peak_100656	59	.	3.72787	5.95225	2.60137	46
chr10	31068829	31068938	MGE_PVALB_pvalue_1e-2_peak_100671	45	.	3.72273	4.52573	1.51722	48
chr10	31073905	31074651	MGE_PVALB_pvalue_1e-2_peak_100673	59	.	4.63269	5.93696	2.59583	53
chr10	31118224	31118297	MGE_PVALB_pvalue_1e-2_peak_100693	44	.	3.40368	4.46677	1.46508	62
chr10	31130962	31132053	MGE_PVALB_pvalue_1e-2_peak_100699	64	.	4.39097	6.41891	2.95198	1038
chr10	31201610	31201882	MGE_PVALB_pvalue_1e-2_peak_100745	51	.	3.58166	5.15094	1.99178	71
chr10	31320411	31321582	MGE_PVALB_pvalue_1e-2_peak_100815	69	.	5.21887	6.99745	3.41186	981
chr10	31386169	31386993	MGE_PVALB_pvalue_1e-2_peak_100852	53	.	3.62911	5.37785	2.16811	66
chr10	31422504	31423443	MGE_PVALB_pvalue_1e-2_peak_100867	61	.	4.64396	6.17345	2.75572	301
chr10	31550928	31552035	MGE_PVALB_pvalue_1e-2_peak_100926	73	.	5.07400	7.35758	3.69769	706
chr10	31607231	31607425	MGE_PVALB_pvalue_1e-2_peak_100944	56	.	4.46030	5.63000	2.36546	72
chr10	31608174	31608826	MGE_PVALB_pvalue_1e-2_peak_100945	45	.	3.82312	4.53568	1.52009	311
chr10	31684703	31684899	MGE_PVALB_pvalue_1e-2_peak_100995	66	.	4.83520	6.65579	3.13766	135
chr10	31688792	31688895	MGE_PVALB_pvalue_1e-2_peak_100998	50	.	3.93670	5.01899	1.89765	51
chr10	31872253	31873212	MGE_PVALB_pvalue_1e-2_peak_101083	51	.	3.58166	5.15094	1.99178	154
chr10	31892194	31892662	MGE_PVALB_pvalue_1e-2_peak_101092	51	.	3.58166	5.15094	1.99178	376
chr10	31995632	31996430	MGE_PVALB_pvalue_1e-2_peak_101125	43	.	3.38266	4.39837	1.41002	18
chr10	31996766	31996839	MGE_PVALB_pvalue_1e-2_peak_101126	45	.	3.42495	4.53818	1.52009	41
chr10	32011970	32012416	MGE_PVALB_pvalue_1e-2_peak_101130	92	.	5.51673	9.23489	5.20979	361
chr10	32048761	32049525	MGE_PVALB_pvalue_1e-2_peak_101142a	77	.	5.57897	7.71034	3.98032	368
chr10	32048761	32049525	MGE_PVALB_pvalue_1e-2_peak_101142b	114	.	7.43863	11.47451	7.02881	496
chr10	32097362	32097928	MGE_PVALB_pvalue_1e-2_peak_101163	57	.	3.70268	5.78921	2.47722	504
chr10	32125564	32126740	MGE_PVALB_pvalue_1e-2_peak_101182	47	.	3.49040	4.77340	1.70377	178
chr10	32216874	32218206	MGE_PVALB_pvalue_1e-2_peak_101238a	71	.	5.29451	7.13485	3.52357	621
chr10	32216874	32218206	MGE_PVALB_pvalue_1e-2_peak_101238b	82	.	5.89932	8.27880	4.43424	936
chr10	32236284	32236793	MGE_PVALB_pvalue_1e-2_peak_101241	94	.	5.55401	9.45891	5.38974	455
chr10	32344589	32345653	MGE_PVALB_pvalue_1e-2_peak_101275a	69	.	5.15578	6.96338	3.38550	570
chr10	32344589	32345653	MGE_PVALB_pvalue_1e-2_peak_101275b	110	.	7.32601	11.08074	6.70783	797
chr10	32412031	32412982	MGE_PVALB_pvalue_1e-2_peak_101297	52	.	3.60523	5.26053	2.07315	571
chr10	32478256	32478763	MGE_PVALB_pvalue_1e-2_peak_101329	53	.	3.62911	5.37785	2.16811	338
chr10	32539907	32540614	MGE_PVALB_pvalue_1e-2_peak_101351	57	.	4.20239	5.75623	2.45904	661
chr10	32557914	32558114	MGE_PVALB_pvalue_1e-2_peak_101355	60	.	4.59207	6.05171	2.65638	137
chr10	32635256	32635473	MGE_PVALB_pvalue_1e-2_peak_101400	54	.	4.37883	5.48897	2.25895	142
chr10	32635788	32636355	MGE_PVALB_pvalue_1e-2_peak_101401a	78	.	5.65575	7.84397	4.08372	140
chr10	32635788	32636355	MGE_PVALB_pvalue_1e-2_peak_101401b	66	.	5.02734	6.65855	3.13914	311
chr10	32657027	32657465	MGE_PVALB_pvalue_1e-2_peak_101409	48	.	3.51278	4.85998	1.76934	72
chr10	32667513	32667889	MGE_PVALB_pvalue_1e-2_peak_101413	103	.	6.95410	10.31766	6.08536	243
chr10	32734779	32735304	MGE_PVALB_pvalue_1e-2_peak_101438a	64	.	4.89271	6.42638	2.95759	56
chr10	32734779	32735304	MGE_PVALB_pvalue_1e-2_peak_101438b	192	.	11.12656	19.23594	13.30970	269
chr10	33226999	33227087	MGE_PVALB_pvalue_1e-2_peak_101634	69	.	4.95172	6.98166	3.39767	44
chr10	33232155	33232258	MGE_PVALB_pvalue_1e-2_peak_101635	50	.	3.55840	5.04815	1.91567	49
chr10	33247038	33247887	MGE_PVALB_pvalue_1e-2_peak_101641	77	.	5.47975	7.72038	3.98960	239
chr10	33260630	33261819	MGE_PVALB_pvalue_1e-2_peak_101647	47	.	3.49040	4.77340	1.70377	604
chr10	33268893	33270220	MGE_PVALB_pvalue_1e-2_peak_101649a	68	.	5.10093	6.84728	3.29329	736
chr10	33268893	33270220	MGE_PVALB_pvalue_1e-2_peak_101649b	56	.	4.39560	5.61900	2.35650	887
chr10	33293959	33294044	MGE_PVALB_pvalue_1e-2_peak_101657	49	.	3.89196	4.90993	1.81234	39
chr10	33294380	33295359	MGE_PVALB_pvalue_1e-2_peak_101658	49	.	3.89196	4.90993	1.81234	382
chr10	33482191	33482972	MGE_PVALB_pvalue_1e-2_peak_101749	47	.	3.49040	4.77340	1.70377	275
chr10	33486216	33486560	MGE_PVALB_pvalue_1e-2_peak_101753	49	.	3.53544	4.95138	1.84148	285
chr10	33500259	33500681	MGE_PVALB_pvalue_1e-2_peak_101756	46	.	3.44649	4.61288	1.57998	111
chr10	33562340	33562478	MGE_PVALB_pvalue_1e-2_peak_101782	87	.	5.84746	8.71442	4.78736	87
chr10	33573847	33573968	MGE_PVALB_pvalue_1e-2_peak_101787	50	.	3.55840	5.04815	1.91567	51
chr10	33574684	33575099	MGE_PVALB_pvalue_1e-2_peak_101788	50	.	3.55840	5.04815	1.91567	376
chr10	33623223	33624466	MGE_PVALB_pvalue_1e-2_peak_101813	49	.	4.02924	4.90761	1.81234	38
chr10	33626036	33626633	MGE_PVALB_pvalue_1e-2_peak_101815	51	.	4.15135	5.10675	1.96529	366
chr10	33638359	33638679	MGE_PVALB_pvalue_1e-2_peak_101821	63	.	4.36300	6.31016	2.86102	65
chr10	33670444	33670984	MGE_PVALB_pvalue_1e-2_peak_101838	51	.	3.58166	5.15094	1.99178	474
chr10	34177698	34177790	MGE_PVALB_pvalue_1e-2_peak_102076	59	.	3.73281	5.98593	2.60713	42
chr10	34347759	34348616	MGE_PVALB_pvalue_1e-2_peak_102144	84	.	5.37249	8.49611	4.61200	277
chr10	34405536	34406331	MGE_PVALB_pvalue_1e-2_peak_102169a	86	.	6.05510	8.67509	4.75541	46
chr10	34405536	34406331	MGE_PVALB_pvalue_1e-2_peak_102169b	70	.	5.21182	7.08455	3.47775	295
chr10	34482786	34483416	MGE_PVALB_pvalue_1e-2_peak_102210	66	.	4.44800	6.65517	3.13766	570
chr10	34581187	34581537	MGE_PVALB_pvalue_1e-2_peak_102264	75	.	5.13743	7.56943	3.86891	218
chr10	34816161	34816949	MGE_PVALB_pvalue_1e-2_peak_102411	57	.	3.70268	5.78921	2.47722	43
chr10	34864941	34865345	MGE_PVALB_pvalue_1e-2_peak_102438	43	.	3.38266	4.39837	1.41002	359
chr10	34865930	34866125	MGE_PVALB_pvalue_1e-2_peak_102439	43	.	3.38266	4.39837	1.41002	124
chr10	34927340	34927626	MGE_PVALB_pvalue_1e-2_peak_102472	60	.	4.28119	6.01457	2.62484	229
chr10	34955063	34955842	MGE_PVALB_pvalue_1e-2_peak_102487	63	.	4.36300	6.31016	2.86102	100
chr10	34985106	34986176	MGE_PVALB_pvalue_1e-2_peak_102502	74	.	5.35742	7.41268	3.74174	526
chr10	35012863	35013085	MGE_PVALB_pvalue_1e-2_peak_102514	98	.	6.52369	9.85529	5.71270	160
chr10	35054961	35055543	MGE_PVALB_pvalue_1e-2_peak_102540	63	.	4.36300	6.31016	2.86102	380
chr10	35069686	35070449	MGE_PVALB_pvalue_1e-2_peak_102548	53	.	3.62911	5.37785	2.16811	247
chr10	35104156	35104993	MGE_PVALB_pvalue_1e-2_peak_102571	50	.	4.13052	5.09083	1.95004	782
chr10	35115348	35115569	MGE_PVALB_pvalue_1e-2_peak_102576	59	.	3.73281	5.98593	2.60713	50
chr10	35142805	35143852	MGE_PVALB_pvalue_1e-2_peak_102590	67	.	4.47708	6.78418	3.24266	303
chr10	35205353	35205733	MGE_PVALB_pvalue_1e-2_peak_102622	59	.	3.73281	5.98593	2.60713	67
chr10	35283614	35284257	MGE_PVALB_pvalue_1e-2_peak_102664	47	.	3.49040	4.77340	1.70377	47
chr10	35350898	35351100	MGE_PVALB_pvalue_1e-2_peak_102714	71	.	5.01211	7.16245	3.54247	136
chr10	35378603	35380126	MGE_PVALB_pvalue_1e-2_peak_102726a	52	.	4.23699	5.29645	2.10633	501
chr10	35378603	35380126	MGE_PVALB_pvalue_1e-2_peak_102726b	91	.	6.35548	9.14931	5.14318	719
chr10	35378603	35380126	MGE_PVALB_pvalue_1e-2_peak_102726c	65	.	4.94315	6.52570	3.04061	982
chr10	35378603	35380126	MGE_PVALB_pvalue_1e-2_peak_102726d	66	.	4.99465	6.62877	3.12232	1291
chr10	35409402	35409590	MGE_PVALB_pvalue_1e-2_peak_102742	71	.	5.01211	7.16245	3.54247	37
chr10	35415478	35416755	MGE_PVALB_pvalue_1e-2_peak_102743a	100	.	6.60211	10.05685	5.87391	275
chr10	35415478	35416755	MGE_PVALB_pvalue_1e-2_peak_102743b	125	.	7.73352	12.54724	7.90504	635
chr10	35415478	35416755	MGE_PVALB_pvalue_1e-2_peak_102743c	113	.	7.18113	11.30801	6.89551	783
chr10	35415478	35416755	MGE_PVALB_pvalue_1e-2_peak_102743d	56	.	4.43705	5.67635	2.39244	1231
chr10	35484132	35485274	MGE_PVALB_pvalue_1e-2_peak_102779	43	.	3.36191	4.33276	1.35752	753
chr10	35507342	35507450	MGE_PVALB_pvalue_1e-2_peak_102788	58	.	4.22833	5.83877	2.51595	47
chr10	35549971	35550302	MGE_PVALB_pvalue_1e-2_peak_102809	53	.	3.62911	5.37785	2.16811	64
chr10	35624971	35625682	MGE_PVALB_pvalue_1e-2_peak_102847	77	.	5.62035	7.75457	4.02007	476
chr10	35636009	35636357	MGE_PVALB_pvalue_1e-2_peak_102850	81	.	5.64107	8.12096	4.30498	52
chr10	35641983	35642572	MGE_PVALB_pvalue_1e-2_peak_102851	57	.	4.20239	5.75623	2.45904	524
chr10	35654871	35654985	MGE_PVALB_pvalue_1e-2_peak_102854	70	.	4.98173	7.07040	3.46725	53
chr10	35655409	35655746	MGE_PVALB_pvalue_1e-2_peak_102855	42	.	3.34141	4.26972	1.30851	279
chr10	35697933	35698503	MGE_PVALB_pvalue_1e-2_peak_102878	49	.	3.53544	4.95138	1.84148	439
chr10	35706306	35707428	MGE_PVALB_pvalue_1e-2_peak_102879	45	.	3.74308	4.56981	1.54826	766
chr10	35759672	35759754	MGE_PVALB_pvalue_1e-2_peak_102901	45	.	3.42495	4.53818	1.52009	38
chr10	35809106	35809941	MGE_PVALB_pvalue_1e-2_peak_102925	47	.	3.97088	4.79614	1.72486	745
chr10	35848124	35848524	MGE_PVALB_pvalue_1e-2_peak_102942	45	.	3.42495	4.53818	1.52009	350
chr10	35856863	35857167	MGE_PVALB_pvalue_1e-2_peak_102944	52	.	4.21526	5.25383	2.07315	237
chr10	35866759	35867434	MGE_PVALB_pvalue_1e-2_peak_102945	51	.	4.00577	5.19473	2.02893	629
chr10	35901417	35901928	MGE_PVALB_pvalue_1e-2_peak_102962	53	.	3.62911	5.37785	2.16811	61
chr10	35930667	35931541	MGE_PVALB_pvalue_1e-2_peak_102976	139	.	7.86782	13.92607	9.01728	623
chr10	35988861	35988987	MGE_PVALB_pvalue_1e-2_peak_102989	59	.	3.73281	5.98593	2.60713	64
chr10	36093939	36094033	MGE_PVALB_pvalue_1e-2_peak_103040	59	.	3.73281	5.98593	2.60713	47
chr10	36201424	36202123	MGE_PVALB_pvalue_1e-2_peak_103090	59	.	3.72787	5.95225	2.60137	644
chr10	36354430	36354681	MGE_PVALB_pvalue_1e-2_peak_103155	54	.	4.10172	5.45601	2.22930	211
chr10	36379016	36379446	MGE_PVALB_pvalue_1e-2_peak_103164	63	.	4.69704	6.30170	2.85924	61
chr10	36430477	36431375	MGE_PVALB_pvalue_1e-2_peak_103190	80	.	5.26917	8.05644	4.25098	631
chr10	36623564	36623997	MGE_PVALB_pvalue_1e-2_peak_103284	59	.	3.73281	5.98593	2.60713	369
chr10	36965570	36966096	MGE_PVALB_pvalue_1e-2_peak_103451	97	.	6.48508	9.74780	5.62516	363
chr10	37014549	37014807	MGE_PVALB_pvalue_1e-2_peak_103468	57	.	3.70268	5.78921	2.47722	68
chr10	37067596	37068690	MGE_PVALB_pvalue_1e-2_peak_103497	67	.	4.47708	6.78418	3.24266	841
chr10	37271354	37271646	MGE_PVALB_pvalue_1e-2_peak_103598	46	.	3.46831	4.69117	1.64110	259
chr10	37276413	37276580	MGE_PVALB_pvalue_1e-2_peak_103599	61	.	4.30812	6.10846	2.70062	94
chr10	37292916	37293127	MGE_PVALB_pvalue_1e-2_peak_103611	46	.	3.46831	4.69117	1.64110	168
chr10	37993053	37993517	MGE_PVALB_pvalue_1e-2_peak_103877	65	.	4.41930	6.53368	3.04182	347
chr10	37998612	37998884	MGE_PVALB_pvalue_1e-2_peak_103880	55	.	3.65330	5.50407	2.26349	69
chr10	38146042	38147243	MGE_PVALB_pvalue_1e-2_peak_103936a	76	.	5.52893	7.62404	3.91440	325
chr10	38146042	38147243	MGE_PVALB_pvalue_1e-2_peak_103936b	154	.	9.21489	15.40449	10.20543	571
chr10	38146042	38147243	MGE_PVALB_pvalue_1e-2_peak_103936c	76	.	5.52893	7.62404	3.91440	735
chr10	38146042	38147243	MGE_PVALB_pvalue_1e-2_peak_103936d	53	.	4.30028	5.35518	2.15661	1019
chr10	38265123	38265858	MGE_PVALB_pvalue_1e-2_peak_103989a	59	.	4.65518	5.97795	2.60713	89
chr10	38265123	38265858	MGE_PVALB_pvalue_1e-2_peak_103989b	72	.	5.34616	7.22996	3.59507	286
chr10	38265123	38265858	MGE_PVALB_pvalue_1e-2_peak_103989c	84	.	6.01443	8.49085	4.61021	462
chr10	38265123	38265858	MGE_PVALB_pvalue_1e-2_peak_103989d	111	.	7.35098	11.14430	6.76061	593
chr10	38299266	38300187	MGE_PVALB_pvalue_1e-2_peak_104000a	148	.	9.04685	14.82470	9.73912	280
chr10	38299266	38300187	MGE_PVALB_pvalue_1e-2_peak_104000b	69	.	5.16963	6.90914	3.34255	662
chr10	38382562	38384076	MGE_PVALB_pvalue_1e-2_peak_104030a	90	.	6.22713	9.08015	5.08328	402
chr10	38382562	38384076	MGE_PVALB_pvalue_1e-2_peak_104030b	90	.	6.22713	9.08015	5.08328	616
chr10	38435722	38436633	MGE_PVALB_pvalue_1e-2_peak_104049	68	.	4.92207	6.89603	3.33477	375
chr10	38496306	38496656	MGE_PVALB_pvalue_1e-2_peak_104079	73	.	4.59728	7.39833	3.73067	200
chr10	38644937	38645428	MGE_PVALB_pvalue_1e-2_peak_104140	99	.	6.18703	9.92215	5.76531	442
chr10	38655019	38655212	MGE_PVALB_pvalue_1e-2_peak_104147	94	.	5.55401	9.45891	5.38974	57
chr10	38691208	38692291	MGE_PVALB_pvalue_1e-2_peak_104157a	72	.	5.26910	7.21123	3.58473	349
chr10	38691208	38692291	MGE_PVALB_pvalue_1e-2_peak_104157b	58	.	4.51637	5.88004	2.55243	560
chr10	38691208	38692291	MGE_PVALB_pvalue_1e-2_peak_104157c	72	.	5.26910	7.21123	3.58473	960
chr10	39121449	39121531	MGE_PVALB_pvalue_1e-2_peak_104243	59	.	3.73281	5.98593	2.60713	40
chr10	39128706	39128963	MGE_PVALB_pvalue_1e-2_peak_104247	73	.	4.59728	7.39833	3.73067	179
chr10	39136713	39136796	MGE_PVALB_pvalue_1e-2_peak_104252	59	.	3.72787	5.95225	2.60137	40
chr10	42357077	42357150	MGE_PVALB_pvalue_1e-2_peak_104261	43	.	3.38266	4.39837	1.41002	46
chr10	42360766	42360846	MGE_PVALB_pvalue_1e-2_peak_104262	65	.	4.80692	6.58071	3.07874	38
chr10	42362320	42362393	MGE_PVALB_pvalue_1e-2_peak_104263	44	.	3.40368	4.46677	1.46508	35
chr10	42364772	42364854	MGE_PVALB_pvalue_1e-2_peak_104265	76	.	5.16974	7.68256	3.96053	43
chr10	42379917	42380354	MGE_PVALB_pvalue_1e-2_peak_104273a	113	.	7.44546	11.34084	6.92343	41
chr10	42379917	42380354	MGE_PVALB_pvalue_1e-2_peak_104273b	149	.	9.08973	14.90336	9.80314	393
chr10	42385002	42385629	MGE_PVALB_pvalue_1e-2_peak_104274	231	.	12.75939	23.18821	16.73361	240
chr10	42392724	42392928	MGE_PVALB_pvalue_1e-2_peak_104275	70	.	5.24384	7.04257	3.44990	45
chr10	42396885	42396958	MGE_PVALB_pvalue_1e-2_peak_104278	49	.	3.94225	4.90015	1.80747	40
chr10	42398641	42398941	MGE_PVALB_pvalue_1e-2_peak_104279	53	.	4.23146	5.35009	2.15217	38
chr10	42399518	42399797	MGE_PVALB_pvalue_1e-2_peak_104280	45	.	3.77542	4.50442	1.49892	241
chr10	42400245	42400702	MGE_PVALB_pvalue_1e-2_peak_104281	98	.	6.47214	9.84380	5.70415	178
chr10	42529327	42530005	MGE_PVALB_pvalue_1e-2_peak_104309a	97	.	6.68271	9.79705	5.66096	49
chr10	42529327	42530005	MGE_PVALB_pvalue_1e-2_peak_104309b	82	.	5.89932	8.27880	4.43424	321
chr10	42537578	42537655	MGE_PVALB_pvalue_1e-2_peak_104311	61	.	4.30812	6.10846	2.70062	37
chr10	42596929	42597226	MGE_PVALB_pvalue_1e-2_peak_104315	65	.	4.77897	6.50788	3.02552	60
chr10	42599608	42600265	MGE_PVALB_pvalue_1e-2_peak_104316a	65	.	4.77897	6.50788	3.02552	46
chr10	42599608	42600265	MGE_PVALB_pvalue_1e-2_peak_104316b	79	.	5.57547	7.94761	4.16159	243
chr10	42863211	42863668	MGE_PVALB_pvalue_1e-2_peak_104377	57	.	3.70268	5.78921	2.47722	297
chr10	43047429	43049118	MGE_PVALB_pvalue_1e-2_peak_104430	99	.	6.73754	9.95609	5.79322	844
chr10	43133400	43134306	MGE_PVALB_pvalue_1e-2_peak_104470a	59	.	4.65518	5.97795	2.60713	400
chr10	43133400	43134306	MGE_PVALB_pvalue_1e-2_peak_104470b	59	.	4.65518	5.97795	2.60713	764
chr10	43248575	43248945	MGE_PVALB_pvalue_1e-2_peak_104501	51	.	3.58166	5.15094	1.99178	62
chr10	43277863	43278550	MGE_PVALB_pvalue_1e-2_peak_104512	135	.	8.51393	13.59808	8.74404	327
chr10	43332256	43332763	MGE_PVALB_pvalue_1e-2_peak_104534	56	.	3.67782	5.64059	2.36546	54
chr10	43362061	43362531	MGE_PVALB_pvalue_1e-2_peak_104544	77	.	5.47988	7.70589	3.97712	331
chr10	43371151	43371810	MGE_PVALB_pvalue_1e-2_peak_104546	63	.	4.72404	6.36848	2.91178	216
chr10	43384323	43384535	MGE_PVALB_pvalue_1e-2_peak_104549	117	.	7.42758	11.71094	7.22284	51
chr10	43548385	43548835	MGE_PVALB_pvalue_1e-2_peak_104620	53	.	3.62911	5.37785	2.16811	68
chr10	43571757	43572876	MGE_PVALB_pvalue_1e-2_peak_104631	59	.	4.54133	5.93590	2.59583	710
chr10	43588632	43589284	MGE_PVALB_pvalue_1e-2_peak_104638	97	.	6.14736	9.76055	5.63322	405
chr10	43624536	43625685	MGE_PVALB_pvalue_1e-2_peak_104646	48	.	3.51278	4.85998	1.76934	485
chr10	43633052	43634329	MGE_PVALB_pvalue_1e-2_peak_104647	70	.	5.26905	7.08836	3.48000	824
chr10	43652086	43652353	MGE_PVALB_pvalue_1e-2_peak_104653	90	.	5.95643	9.06419	5.07269	156
chr10	43668038	43668698	MGE_PVALB_pvalue_1e-2_peak_104660	52	.	3.60523	5.26053	2.07315	540
chr10	43700567	43700697	MGE_PVALB_pvalue_1e-2_peak_104673	108	.	7.12702	10.88573	6.54803	69
chr10	43710402	43711523	MGE_PVALB_pvalue_1e-2_peak_104675a	62	.	4.80683	6.28208	2.84525	270
chr10	43710402	43711523	MGE_PVALB_pvalue_1e-2_peak_104675b	110	.	7.17875	11.02373	6.65943	549
chr10	43724679	43724998	MGE_PVALB_pvalue_1e-2_peak_104679	49	.	3.89196	4.90993	1.81234	258
chr10	43731918	43732230	MGE_PVALB_pvalue_1e-2_peak_104680	97	.	6.48508	9.74780	5.62516	156
chr10	43762195	43762811	MGE_PVALB_pvalue_1e-2_peak_104692	114	.	7.49727	11.42233	6.98821	297
chr10	43788241	43789047	MGE_PVALB_pvalue_1e-2_peak_104699	59	.	3.72787	5.95225	2.60137	636
chr10	43818234	43818825	MGE_PVALB_pvalue_1e-2_peak_104715	223	.	12.52544	22.34425	15.97538	225
chr10	43844024	43844309	MGE_PVALB_pvalue_1e-2_peak_104724	72	.	4.56663	7.22716	3.59423	88
chr10	43857512	43858106	MGE_PVALB_pvalue_1e-2_peak_104732	97	.	6.62886	9.71767	5.60300	402
chr10	43886319	43886589	MGE_PVALB_pvalue_1e-2_peak_104745	73	.	5.07400	7.35758	3.69769	63
chr10	43891970	43893006	MGE_PVALB_pvalue_1e-2_peak_104746	82	.	5.86081	8.24779	4.40728	307
chr10	43904293	43905492	MGE_PVALB_pvalue_1e-2_peak_104749a	62	.	4.80683	6.28208	2.84525	145
chr10	43904293	43905492	MGE_PVALB_pvalue_1e-2_peak_104749b	62	.	4.80683	6.28208	2.84525	386
chr10	43904293	43905492	MGE_PVALB_pvalue_1e-2_peak_104749c	74	.	5.40768	7.41733	3.74515	509
chr10	43915638	43916855	MGE_PVALB_pvalue_1e-2_peak_104751b	65	.	4.96877	6.57675	3.07874	751
chr10	43931773	43933120	MGE_PVALB_pvalue_1e-2_peak_104755a	43	.	3.62424	4.31930	1.35252	338
chr10	43931773	43933120	MGE_PVALB_pvalue_1e-2_peak_104755b	123	.	7.97333	12.37950	7.76594	544
chr10	43931773	43933120	MGE_PVALB_pvalue_1e-2_peak_104755c	94	.	6.52363	9.49394	5.41714	827
chr10	43950347	43951643	MGE_PVALB_pvalue_1e-2_peak_104760b	64	.	4.91780	6.47559	2.99899	858
chr10	44069521	44070252	MGE_PVALB_pvalue_1e-2_peak_104807	73	.	5.32765	7.34391	3.68935	412
chr10	44101592	44102046	MGE_PVALB_pvalue_1e-2_peak_104816	94	.	6.06954	9.46183	5.38974	413
chr10	44143763	44144723	MGE_PVALB_pvalue_1e-2_peak_104832	190	.	11.10782	19.09061	13.19479	610
chr10	44167197	44167414	MGE_PVALB_pvalue_1e-2_peak_104841	51	.	3.58166	5.15094	1.99178	152
chr10	44170388	44170536	MGE_PVALB_pvalue_1e-2_peak_104843	70	.	4.53638	7.06887	3.46725	55
chr10	44185237	44186168	MGE_PVALB_pvalue_1e-2_peak_104847a	78	.	5.67859	7.87088	4.10221	472
chr10	44185237	44186168	MGE_PVALB_pvalue_1e-2_peak_104847b	135	.	8.51789	13.50590	8.67450	590
chr10	44429106	44429432	MGE_PVALB_pvalue_1e-2_peak_104953	73	.	4.59728	7.39833	3.73067	264
chr10	44546725	44546798	MGE_PVALB_pvalue_1e-2_peak_105004	45	.	3.42495	4.53818	1.52009	46
chr10	44675773	44675997	MGE_PVALB_pvalue_1e-2_peak_105058	52	.	3.60523	5.26053	2.07315	175
chr10	44787746	44788183	MGE_PVALB_pvalue_1e-2_peak_105106	65	.	4.80692	6.58071	3.07874	177
chr10	44796695	44797114	MGE_PVALB_pvalue_1e-2_peak_105109	44	.	3.40368	4.46677	1.46508	45
chr10	44806573	44806646	MGE_PVALB_pvalue_1e-2_peak_105112	43	.	3.36191	4.33276	1.35752	40
chr10	44812658	44813334	MGE_PVALB_pvalue_1e-2_peak_105115	67	.	4.47708	6.78418	3.24266	596
chr10	44849828	44850601	MGE_PVALB_pvalue_1e-2_peak_105135	55	.	4.37222	5.57009	2.31671	536
chr10	44879782	44880670	MGE_PVALB_pvalue_1e-2_peak_105147a	100	.	6.57570	10.01344	5.83940	61
chr10	44879782	44880670	MGE_PVALB_pvalue_1e-2_peak_105147b	101	.	6.62874	10.10068	5.90858	555
chr10	45052825	45053201	MGE_PVALB_pvalue_1e-2_peak_105217	71	.	5.01211	7.16245	3.54247	60
chr10	45143379	45144073	MGE_PVALB_pvalue_1e-2_peak_105264	48	.	3.51278	4.85998	1.76934	407
chr10	45157447	45157585	MGE_PVALB_pvalue_1e-2_peak_105270	59	.	3.73281	5.98593	2.60713	66
chr10	45220071	45220660	MGE_PVALB_pvalue_1e-2_peak_105292	72	.	5.04286	7.25809	3.61768	369
chr10	45244465	45245196	MGE_PVALB_pvalue_1e-2_peak_105299	59	.	3.73281	5.98593	2.60713	350
chr10	45359364	45360601	MGE_PVALB_pvalue_1e-2_peak_105359	76	.	5.56328	7.64239	3.92728	1107
chr10	45374230	45375186	MGE_PVALB_pvalue_1e-2_peak_105361a	129	.	8.13212	12.93255	8.21013	86
chr10	45374230	45375186	MGE_PVALB_pvalue_1e-2_peak_105361b	90	.	6.25547	9.02418	5.03945	222
chr10	45374230	45375186	MGE_PVALB_pvalue_1e-2_peak_105361c	54	.	4.37883	5.48897	2.25895	442
chr10	45428373	45428677	MGE_PVALB_pvalue_1e-2_peak_105390	62	.	4.33539	6.20685	2.77904	15
chr10	45454583	45455504	MGE_PVALB_pvalue_1e-2_peak_105403	54	.	4.31476	5.48154	2.25247	587
chr10	45470315	45470625	MGE_PVALB_pvalue_1e-2_peak_105405	45	.	3.80542	4.50517	1.49892	242
chr10	45474187	45474463	MGE_PVALB_pvalue_1e-2_peak_105406	53	.	4.24786	5.37590	2.16811	132
chr10	45476250	45476948	MGE_PVALB_pvalue_1e-2_peak_105407	60	.	4.64387	6.01169	2.62484	411
chr10	45496011	45497126	MGE_PVALB_pvalue_1e-2_peak_105409a	66	.	5.00438	6.61872	3.11467	429
chr10	45496011	45497126	MGE_PVALB_pvalue_1e-2_peak_105409b	55	.	4.41919	5.55854	2.30770	645
chr10	45536609	45536993	MGE_PVALB_pvalue_1e-2_peak_105423	61	.	4.30812	6.10846	2.70062	251
chr10	45577719	45577864	MGE_PVALB_pvalue_1e-2_peak_105441	59	.	3.73281	5.98593	2.60713	72
chr10	45589968	45590559	MGE_PVALB_pvalue_1e-2_peak_105444	50	.	3.55840	5.04815	1.91567	377
chr10	45716061	45717208	MGE_PVALB_pvalue_1e-2_peak_105493	78	.	5.20246	7.80107	4.05257	419
chr10	45730676	45731041	MGE_PVALB_pvalue_1e-2_peak_105499	113	.	6.47968	11.39992	6.97189	303
chr10	45745010	45746152	MGE_PVALB_pvalue_1e-2_peak_105502	57	.	3.70268	5.78921	2.47722	797
chr10	45914439	45915335	MGE_PVALB_pvalue_1e-2_peak_105550	77	.	5.51138	7.78420	4.04574	203
chr10	45942994	45943258	MGE_PVALB_pvalue_1e-2_peak_105564	76	.	5.16974	7.68256	3.96053	152
chr10	45960607	45960831	MGE_PVALB_pvalue_1e-2_peak_105570	99	.	6.56276	9.96641	5.80001	103
chr10	46009736	46010545	MGE_PVALB_pvalue_1e-2_peak_105588	65	.	4.41930	6.53368	3.04182	238
chr10	46048100	46048295	MGE_PVALB_pvalue_1e-2_peak_105611	50	.	3.55840	5.04815	1.91567	78
chr10	46089758	46090599	MGE_PVALB_pvalue_1e-2_peak_105631a	95	.	6.55833	9.56699	5.47663	617
chr10	46089758	46090599	MGE_PVALB_pvalue_1e-2_peak_105631b	43	.	3.62424	4.31930	1.35252	759
chr10	46096033	46096720	MGE_PVALB_pvalue_1e-2_peak_105633	51	.	3.58166	5.15094	1.99178	53
chr10	46167695	46168630	MGE_PVALB_pvalue_1e-2_peak_105667a	78	.	5.67859	7.87088	4.10221	536
chr10	46167695	46168630	MGE_PVALB_pvalue_1e-2_peak_105667b	135	.	8.51789	13.50590	8.67450	656
chr10	46211754	46211879	MGE_PVALB_pvalue_1e-2_peak_105674	59	.	3.73281	5.98593	2.60713	60
chr10	46222428	46222846	MGE_PVALB_pvalue_1e-2_peak_105680	73	.	4.59728	7.39833	3.73067	362
chr10	46264024	46264298	MGE_PVALB_pvalue_1e-2_peak_105687	59	.	3.73281	5.98593	2.60713	65
chr10	46951422	46952082	MGE_PVALB_pvalue_1e-2_peak_105701	106	.	7.04556	10.68009	6.38360	54
chr10	46970176	46971207	MGE_PVALB_pvalue_1e-2_peak_105708	54	.	4.33920	5.42121	2.20257	922
chr10	46976008	46976217	MGE_PVALB_pvalue_1e-2_peak_105709	42	.	3.34141	4.26972	1.30851	167
chr10	46983365	46984230	MGE_PVALB_pvalue_1e-2_peak_105711	80	.	5.26917	8.05644	4.25098	508
chr10	47045120	47045212	MGE_PVALB_pvalue_1e-2_peak_105762	56	.	3.67782	5.64059	2.36546	43
chr10	47151318	47151398	MGE_PVALB_pvalue_1e-2_peak_105829	59	.	3.73281	5.98593	2.60713	39
chr10	47599657	47600143	MGE_PVALB_pvalue_1e-2_peak_105862	51	.	3.58166	5.15094	1.99178	400
chr10	47627334	47627822	MGE_PVALB_pvalue_1e-2_peak_105877	56	.	3.67782	5.64059	2.36546	207
chr10	47654331	47654456	MGE_PVALB_pvalue_1e-2_peak_105889	93	.	6.03136	9.32317	5.28321	77
chr10	47655854	47655947	MGE_PVALB_pvalue_1e-2_peak_105890	58	.	4.22833	5.83877	2.51595	45
chr10	48336062	48336369	MGE_PVALB_pvalue_1e-2_peak_105944	59	.	3.73281	5.98593	2.60713	256
chr10	48354990	48355125	MGE_PVALB_pvalue_1e-2_peak_105952	46	.	3.46831	4.69117	1.64110	57
chr10	48361604	48361718	MGE_PVALB_pvalue_1e-2_peak_105955	63	.	4.36300	6.31016	2.86102	64
chr10	48401102	48402002	MGE_PVALB_pvalue_1e-2_peak_105980	52	.	3.60523	5.26053	2.07315	834
chr10	48524306	48524673	MGE_PVALB_pvalue_1e-2_peak_106043	59	.	3.73281	5.98593	2.60713	302
chr10	48572904	48573621	MGE_PVALB_pvalue_1e-2_peak_106063	55	.	3.65330	5.50407	2.26349	663
chr10	48951758	48952543	MGE_PVALB_pvalue_1e-2_peak_106105	59	.	3.73281	5.98593	2.60713	301
chr10	49514286	49515418	MGE_PVALB_pvalue_1e-2_peak_106181a	111	.	7.35098	11.14430	6.76061	406
chr10	49514286	49515418	MGE_PVALB_pvalue_1e-2_peak_106181b	125	.	8.01925	12.52908	7.88833	530
chr10	49514286	49515418	MGE_PVALB_pvalue_1e-2_peak_106181c	60	.	4.67789	6.01958	2.62828	887
chr10	49606923	49607511	MGE_PVALB_pvalue_1e-2_peak_106237	51	.	3.98248	5.13441	1.98706	293
chr10	49612632	49613021	MGE_PVALB_pvalue_1e-2_peak_106238	68	.	4.89277	6.81329	3.26396	343
chr10	49730351	49730424	MGE_PVALB_pvalue_1e-2_peak_106293	43	.	3.36191	4.33276	1.35752	55
chr10	49732314	49732446	MGE_PVALB_pvalue_1e-2_peak_106294	62	.	4.33539	6.20685	2.77904	68
chr10	49816133	49816747	MGE_PVALB_pvalue_1e-2_peak_106338	55	.	3.65330	5.50407	2.26349	282
chr10	49863617	49864632	MGE_PVALB_pvalue_1e-2_peak_106363	73	.	5.32765	7.34391	3.68935	826
chr10	50188457	50188774	MGE_PVALB_pvalue_1e-2_peak_106502	57	.	3.70268	5.78921	2.47722	175
chr10	50261191	50261381	MGE_PVALB_pvalue_1e-2_peak_106538	56	.	4.15144	5.60057	2.34068	23
chr10	50262973	50263272	MGE_PVALB_pvalue_1e-2_peak_106539	42	.	3.34141	4.26972	1.30851	35
chr10	50322995	50323896	MGE_PVALB_pvalue_1e-2_peak_106573	59	.	4.54133	5.93590	2.59583	590
chr10	50369738	50370021	MGE_PVALB_pvalue_1e-2_peak_106600	52	.	3.60523	5.26053	2.07315	60
chr10	50415927	50416591	MGE_PVALB_pvalue_1e-2_peak_106619a	54	.	4.32620	5.47526	2.24646	64
chr10	50415927	50416591	MGE_PVALB_pvalue_1e-2_peak_106619b	80	.	5.76826	8.05376	4.25098	400
chr10	50732601	50732914	MGE_PVALB_pvalue_1e-2_peak_106763	69	.	4.50653	6.92169	3.34891	244
chr10	50746857	50747720	MGE_PVALB_pvalue_1e-2_peak_106770	65	.	4.80692	6.58071	3.07874	250
chr10	50802195	50803050	MGE_PVALB_pvalue_1e-2_peak_106790	72	.	4.56663	7.22716	3.59423	619
chr10	50944731	50944889	MGE_PVALB_pvalue_1e-2_peak_106851	47	.	3.49040	4.77340	1.70377	103
chr10	50969828	50970582	MGE_PVALB_pvalue_1e-2_peak_106868	59	.	4.54133	5.93590	2.59583	511
chr10	50972040	50972233	MGE_PVALB_pvalue_1e-2_peak_106869	46	.	3.78444	4.66110	1.62179	19
chr10	50976390	50976913	MGE_PVALB_pvalue_1e-2_peak_106870	51	.	3.58166	5.15094	1.99178	459
chr10	51488862	51489617	MGE_PVALB_pvalue_1e-2_peak_106910	72	.	5.04286	7.25809	3.61768	64
chr10	51510839	51511634	MGE_PVALB_pvalue_1e-2_peak_106922	72	.	4.56663	7.22716	3.59423	263
chr10	51544538	51544762	MGE_PVALB_pvalue_1e-2_peak_106935	94	.	5.55401	9.45891	5.38974	166
chr10	51564664	51565667	MGE_PVALB_pvalue_1e-2_peak_106944a	119	.	7.76781	11.95541	7.42205	492
chr10	51564664	51565667	MGE_PVALB_pvalue_1e-2_peak_106944b	119	.	7.76781	11.95541	7.42205	598
chr10	51572045	51572416	MGE_PVALB_pvalue_1e-2_peak_106945	82	.	5.67445	8.21174	4.37743	255
chr10	51587931	51588038	MGE_PVALB_pvalue_1e-2_peak_106954	47	.	3.49040	4.77340	1.70377	64
chr10	51589263	51589336	MGE_PVALB_pvalue_1e-2_peak_106955	42	.	3.34141	4.26972	1.30851	35
chr10	51827477	51827873	MGE_PVALB_pvalue_1e-2_peak_106988	84	.	5.37249	8.49611	4.61200	297
chr10	52120445	52121114	MGE_PVALB_pvalue_1e-2_peak_107045	66	.	4.44800	6.65517	3.13766	129
chr10	52133670	52134190	MGE_PVALB_pvalue_1e-2_peak_107051	52	.	4.02933	5.25693	2.07315	454
chr10	52177661	52178599	MGE_PVALB_pvalue_1e-2_peak_107081	64	.	4.75135	6.43718	2.96368	176
chr10	52257351	52257760	MGE_PVALB_pvalue_1e-2_peak_107128	50	.	3.55840	5.04815	1.91567	52
chr10	52262935	52263820	MGE_PVALB_pvalue_1e-2_peak_107132	49	.	3.53544	4.95138	1.84148	59
chr10	52321207	52321325	MGE_PVALB_pvalue_1e-2_peak_107176	45	.	3.42495	4.53818	1.52009	60
chr10	52337340	52337742	MGE_PVALB_pvalue_1e-2_peak_107181	73	.	5.07400	7.35758	3.69769	333
chr10	52499387	52500399	MGE_PVALB_pvalue_1e-2_peak_107251a	85	.	6.02183	8.59982	4.69758	129
chr10	52499387	52500399	MGE_PVALB_pvalue_1e-2_peak_107251b	72	.	5.26910	7.21123	3.58473	294
chr10	52499387	52500399	MGE_PVALB_pvalue_1e-2_peak_107251c	58	.	4.51637	5.88004	2.55243	613
chr10	52710878	52711550	MGE_PVALB_pvalue_1e-2_peak_107338	74	.	5.10551	7.46124	3.77970	303
chr10	52750703	52751406	MGE_PVALB_pvalue_1e-2_peak_107355	72	.	5.26910	7.21123	3.58473	330
chr10	52762494	52762896	MGE_PVALB_pvalue_1e-2_peak_107360	51	.	3.58166	5.15094	1.99178	71
chr10	52770620	52770941	MGE_PVALB_pvalue_1e-2_peak_107364	78	.	4.66602	7.83116	4.07311	275
chr10	52833580	52834633	MGE_PVALB_pvalue_1e-2_peak_107402	98	.	6.71547	9.85852	5.71345	602
chr10	52853592	52853665	MGE_PVALB_pvalue_1e-2_peak_107406	45	.	3.42495	4.53818	1.52009	61
chr10	52921382	52922191	MGE_PVALB_pvalue_1e-2_peak_107439	67	.	4.47708	6.78418	3.24266	438
chr10	52943004	52943296	MGE_PVALB_pvalue_1e-2_peak_107450	63	.	4.69704	6.30170	2.85924	115
chr10	53059803	53060803	MGE_PVALB_pvalue_1e-2_peak_107521	76	.	5.44874	7.62969	3.91674	782
chr10	53125112	53125214	MGE_PVALB_pvalue_1e-2_peak_107557	57	.	4.20239	5.75623	2.45904	56
chr10	53126995	53127308	MGE_PVALB_pvalue_1e-2_peak_107558	42	.	3.34141	4.26972	1.30851	32
chr10	53137558	53137913	MGE_PVALB_pvalue_1e-2_peak_107562	46	.	3.44649	4.61288	1.57998	39
chr10	53165208	53165467	MGE_PVALB_pvalue_1e-2_peak_107582	52	.	3.60523	5.26053	2.07315	14
chr10	53181881	53182617	MGE_PVALB_pvalue_1e-2_peak_107591	46	.	3.44649	4.61288	1.57998	458
chr10	53221632	53222061	MGE_PVALB_pvalue_1e-2_peak_107614	47	.	3.49040	4.77340	1.70377	66
chr10	53228060	53228229	MGE_PVALB_pvalue_1e-2_peak_107616	55	.	4.12643	5.52700	2.27764	70
chr10	53414670	53414774	MGE_PVALB_pvalue_1e-2_peak_107730	74	.	5.38752	7.48318	3.79542	50
chr10	53459004	53459801	MGE_PVALB_pvalue_1e-2_peak_107755	60	.	4.59207	6.05171	2.65638	522
chr10	53539144	53539217	MGE_PVALB_pvalue_1e-2_peak_107799	45	.	3.42495	4.53818	1.52009	41
chr10	53630063	53631094	MGE_PVALB_pvalue_1e-2_peak_107858	52	.	3.60523	5.26053	2.07315	719
chr10	53645783	53646919	MGE_PVALB_pvalue_1e-2_peak_107861	72	.	5.04286	7.25809	3.61768	525
chr10	53720350	53720852	MGE_PVALB_pvalue_1e-2_peak_107897	101	.	6.81199	10.12414	5.92604	63
chr10	53743368	53743583	MGE_PVALB_pvalue_1e-2_peak_107909	46	.	3.46831	4.69117	1.64110	152
chr10	53746300	53746622	MGE_PVALB_pvalue_1e-2_peak_107913	66	.	4.44800	6.65517	3.13766	59
chr10	53809945	53810777	MGE_PVALB_pvalue_1e-2_peak_107945	48	.	3.84823	4.80658	1.73168	760
chr10	53875328	53875836	MGE_PVALB_pvalue_1e-2_peak_107988	53	.	3.62911	5.37785	2.16811	186
chr10	53943280	53943589	MGE_PVALB_pvalue_1e-2_peak_108032	59	.	3.73281	5.98593	2.60713	70
chr10	53975636	53975818	MGE_PVALB_pvalue_1e-2_peak_108052	91	.	5.99366	9.19080	5.17355	90
chr10	53976158	53976231	MGE_PVALB_pvalue_1e-2_peak_108053	45	.	3.42495	4.53818	1.52009	35
chr10	54009229	54010396	MGE_PVALB_pvalue_1e-2_peak_108074	47	.	3.49040	4.77340	1.70377	1049
chr10	54067941	54068692	MGE_PVALB_pvalue_1e-2_peak_108100	69	.	5.15578	6.96338	3.38550	309
chr10	54073528	54075077	MGE_PVALB_pvalue_1e-2_peak_108101a	47	.	3.87259	4.79299	1.72280	802
chr10	54073528	54075077	MGE_PVALB_pvalue_1e-2_peak_108101b	57	.	4.37212	5.74919	2.45815	1263
chr10	54246354	54247000	MGE_PVALB_pvalue_1e-2_peak_108188	48	.	3.51278	4.85998	1.76934	387
chr10	54369131	54370105	MGE_PVALB_pvalue_1e-2_peak_108244	48	.	3.51278	4.85998	1.76934	153
chr10	54375778	54376366	MGE_PVALB_pvalue_1e-2_peak_108245	44	.	3.40368	4.46677	1.46508	209
chr10	54412857	54413686	MGE_PVALB_pvalue_1e-2_peak_108261	64	.	4.75135	6.43718	2.96368	700
chr10	54489072	54489880	MGE_PVALB_pvalue_1e-2_peak_108290	78	.	4.66602	7.83116	4.07311	193
chr10	54539877	54540149	MGE_PVALB_pvalue_1e-2_peak_108322	56	.	3.67782	5.64059	2.36546	215
chr10	54643748	54644521	MGE_PVALB_pvalue_1e-2_peak_108366	80	.	5.26917	8.05644	4.25098	510
chr10	54969893	54970095	MGE_PVALB_pvalue_1e-2_peak_108506	53	.	3.62911	5.37785	2.16811	72
chr10	55361229	55361610	MGE_PVALB_pvalue_1e-2_peak_108678	55	.	3.65330	5.50407	2.26349	308
chr10	55700752	55701613	MGE_PVALB_pvalue_1e-2_peak_108836	81	.	5.64107	8.12096	4.30498	538
chr10	55889882	55890647	MGE_PVALB_pvalue_1e-2_peak_108925	63	.	4.72404	6.36848	2.91178	280
chr10	56497325	56497814	MGE_PVALB_pvalue_1e-2_peak_109251	73	.	4.59728	7.39833	3.73067	375
chr10	56528490	56528708	MGE_PVALB_pvalue_1e-2_peak_109273	56	.	3.67782	5.64059	2.36546	51
chr10	56560787	56561146	MGE_PVALB_pvalue_1e-2_peak_109292	143	.	8.81269	14.35707	9.36263	274
chr10	56732936	56733620	MGE_PVALB_pvalue_1e-2_peak_109398	61	.	4.64396	6.17345	2.75572	388
chr10	56798454	56799566	MGE_PVALB_pvalue_1e-2_peak_109439	65	.	4.41930	6.53368	3.04182	849
chr10	56805975	56806560	MGE_PVALB_pvalue_1e-2_peak_109442	51	.	3.58166	5.15094	1.99178	479
chr10	56885373	56886337	MGE_PVALB_pvalue_1e-2_peak_109484	73	.	5.07400	7.35758	3.69769	605
chr10	56952587	56952685	MGE_PVALB_pvalue_1e-2_peak_109519	56	.	3.67782	5.64059	2.36546	49
chr10	56977783	56978894	MGE_PVALB_pvalue_1e-2_peak_109535	55	.	3.65330	5.50407	2.26349	891
chr10	57039359	57040293	MGE_PVALB_pvalue_1e-2_peak_109569	51	.	3.58166	5.15094	1.99178	455
chr10	57109207	57109324	MGE_PVALB_pvalue_1e-2_peak_109616	50	.	3.55840	5.04815	1.91567	53
chr10	57277962	57278617	MGE_PVALB_pvalue_1e-2_peak_109724	56	.	3.67782	5.64059	2.36546	516
chr10	57361656	57362032	MGE_PVALB_pvalue_1e-2_peak_109786	55	.	3.65330	5.50407	2.26349	167
chr10	57387451	57387831	MGE_PVALB_pvalue_1e-2_peak_109801	43	.	3.64621	4.30377	1.33901	82
chr10	57388135	57388548	MGE_PVALB_pvalue_1e-2_peak_109802	42	.	3.63240	4.28247	1.31864	66
chr10	57389660	57389758	MGE_PVALB_pvalue_1e-2_peak_109803	62	.	4.70588	6.27279	2.83687	51
chr10	57390889	57391350	MGE_PVALB_pvalue_1e-2_peak_109805	54	.	4.28105	5.42823	2.20863	128
chr10	57973411	57973738	MGE_PVALB_pvalue_1e-2_peak_110067	49	.	3.53544	4.95138	1.84148	258
chr10	58120750	58121365	MGE_PVALB_pvalue_1e-2_peak_110124	101	.	6.81199	10.12414	5.92604	409
chr10	59339845	59340052	MGE_PVALB_pvalue_1e-2_peak_110648	59	.	3.73281	5.98593	2.60713	58
chr10	59632775	59633132	MGE_PVALB_pvalue_1e-2_peak_110762	78	.	5.20246	7.80107	4.05257	170
chr10	59714745	59715542	MGE_PVALB_pvalue_1e-2_peak_110794	77	.	5.47988	7.70589	3.97712	741
chr10	59773196	59773552	MGE_PVALB_pvalue_1e-2_peak_110819	56	.	4.15144	5.60057	2.34068	197
chr10	59824689	59825313	MGE_PVALB_pvalue_1e-2_peak_110844	48	.	3.51278	4.85998	1.76934	554
chr10	60027155	60028156	MGE_PVALB_pvalue_1e-2_peak_110955a	68	.	5.09482	6.89767	3.33567	396
chr10	60027155	60028156	MGE_PVALB_pvalue_1e-2_peak_110955b	79	.	5.63761	7.97806	4.19101	551
chr10	60028484	60029305	MGE_PVALB_pvalue_1e-2_peak_110956	47	.	3.93016	4.74863	1.69252	303
chr10	60051473	60051598	MGE_PVALB_pvalue_1e-2_peak_110963	87	.	5.84746	8.71442	4.78736	55
chr10	60094516	60094954	MGE_PVALB_pvalue_1e-2_peak_110984	172	.	10.23541	17.29331	11.71648	238
chr10	60144404	60145469	MGE_PVALB_pvalue_1e-2_peak_111007a	155	.	9.29829	15.55185	10.32259	611
chr10	60144404	60145469	MGE_PVALB_pvalue_1e-2_peak_111007b	114	.	7.43863	11.47451	7.02881	765
chr10	60272365	60273130	MGE_PVALB_pvalue_1e-2_peak_111054	60	.	4.28119	6.01457	2.62484	231
chr10	60349540	60350417	MGE_PVALB_pvalue_1e-2_peak_111073	59	.	3.73281	5.98593	2.60713	606
chr10	60541654	60542126	MGE_PVALB_pvalue_1e-2_peak_111149	47	.	3.49040	4.77340	1.70377	250
chr10	60555479	60556350	MGE_PVALB_pvalue_1e-2_peak_111153	91	.	6.26272	9.16759	5.15755	789
chr10	60556730	60557315	MGE_PVALB_pvalue_1e-2_peak_111154	50	.	3.95946	5.07586	1.93729	68
chr10	60708006	60708694	MGE_PVALB_pvalue_1e-2_peak_111229	72	.	5.26910	7.21123	3.58473	221
chr10	60712221	60712764	MGE_PVALB_pvalue_1e-2_peak_111231	46	.	3.78444	4.66110	1.62179	511
chr10	60727212	60728140	MGE_PVALB_pvalue_1e-2_peak_111235	70	.	5.18365	7.02331	3.43335	397
chr10	60796480	60796779	MGE_PVALB_pvalue_1e-2_peak_111256	51	.	3.58166	5.15094	1.99178	150
chr10	60838999	60840025	MGE_PVALB_pvalue_1e-2_peak_111277	89	.	6.15716	8.91201	4.94800	65
chr10	60858717	60859761	MGE_PVALB_pvalue_1e-2_peak_111281	72	.	5.29821	7.27678	3.63227	128
chr10	60874214	60875123	MGE_PVALB_pvalue_1e-2_peak_111286	55	.	4.12643	5.52700	2.27764	660
chr10	60935622	60936555	MGE_PVALB_pvalue_1e-2_peak_111312a	66	.	4.93178	6.63332	3.12642	594
chr10	60935622	60936555	MGE_PVALB_pvalue_1e-2_peak_111312b	66	.	4.95158	6.66523	3.14540	826
chr10	60978376	60978449	MGE_PVALB_pvalue_1e-2_peak_111332	42	.	3.34141	4.26972	1.30851	51
chr10	60978778	60978851	MGE_PVALB_pvalue_1e-2_peak_111333	42	.	3.34141	4.26972	1.30851	49
chr10	61000342	61000713	MGE_PVALB_pvalue_1e-2_peak_111341	46	.	3.76364	4.61492	1.57998	329
chr10	61016398	61016471	MGE_PVALB_pvalue_1e-2_peak_111344	43	.	3.36191	4.33276	1.35752	49
chr10	61028311	61028534	MGE_PVALB_pvalue_1e-2_peak_111345	42	.	3.60516	4.28055	1.31690	168
chr10	61042801	61043841	MGE_PVALB_pvalue_1e-2_peak_111349	133	.	8.19624	13.32567	8.52934	610
chr10	61082735	61083195	MGE_PVALB_pvalue_1e-2_peak_111362a	61	.	4.64396	6.17345	2.75572	265
chr10	61082735	61083195	MGE_PVALB_pvalue_1e-2_peak_111362b	61	.	4.64396	6.17345	2.75572	386
chr10	61106045	61106334	MGE_PVALB_pvalue_1e-2_peak_111368	52	.	4.02933	5.25693	2.07315	249
chr10	61121604	61123174	MGE_PVALB_pvalue_1e-2_peak_111370	105	.	6.87837	10.51513	6.24819	820
chr10	61139221	61139513	MGE_PVALB_pvalue_1e-2_peak_111377	49	.	3.89196	4.90993	1.81234	28
chr10	61142889	61143142	MGE_PVALB_pvalue_1e-2_peak_111379	47	.	3.82673	4.75687	1.69789	101
chr10	61240102	61240384	MGE_PVALB_pvalue_1e-2_peak_111420	43	.	3.36191	4.33276	1.35752	122
chr10	61273457	61273576	MGE_PVALB_pvalue_1e-2_peak_111433	52	.	4.02933	5.25693	2.07315	54
chr10	61365361	61365434	MGE_PVALB_pvalue_1e-2_peak_111481	45	.	3.42495	4.53818	1.52009	50
chr10	61365942	61366715	MGE_PVALB_pvalue_1e-2_peak_111482	62	.	4.33539	6.20685	2.77904	394
chr10	61469155	61470293	MGE_PVALB_pvalue_1e-2_peak_111526	63	.	4.72404	6.36848	2.91178	173
chr10	61569280	61569378	MGE_PVALB_pvalue_1e-2_peak_111570	46	.	3.46831	4.69117	1.64110	48
chr10	61572443	61572525	MGE_PVALB_pvalue_1e-2_peak_111571	43	.	3.38266	4.39837	1.41002	42
chr10	61654037	61654397	MGE_PVALB_pvalue_1e-2_peak_111618	59	.	4.25459	5.92478	2.58791	43
chr10	61656109	61656182	MGE_PVALB_pvalue_1e-2_peak_111619	43	.	3.38266	4.39837	1.41002	47
chr10	61665795	61666853	MGE_PVALB_pvalue_1e-2_peak_111622a	80	.	5.68440	8.05505	4.25098	471
chr10	61665795	61666853	MGE_PVALB_pvalue_1e-2_peak_111622b	104	.	6.82128	10.41976	6.16995	652
chr10	61802222	61802295	MGE_PVALB_pvalue_1e-2_peak_111671	43	.	3.38266	4.39837	1.41002	35
chr10	61874719	61874956	MGE_PVALB_pvalue_1e-2_peak_111717	63	.	4.36300	6.31016	2.86102	172
chr10	61942416	61942514	MGE_PVALB_pvalue_1e-2_peak_111758	63	.	4.69704	6.30170	2.85924	42
chr10	61960878	61961154	MGE_PVALB_pvalue_1e-2_peak_111767	50	.	3.55840	5.04815	1.91567	61
chr10	61981540	61982038	MGE_PVALB_pvalue_1e-2_peak_111770	60	.	4.59207	6.05171	2.65638	457
chr10	62006478	62007147	MGE_PVALB_pvalue_1e-2_peak_111777	56	.	3.67782	5.64059	2.36546	68
chr10	62038752	62038825	MGE_PVALB_pvalue_1e-2_peak_111794	45	.	3.42495	4.53818	1.52009	41
chr10	62060309	62060803	MGE_PVALB_pvalue_1e-2_peak_111803	63	.	4.72404	6.36848	2.91178	121
chr10	62065372	62065480	MGE_PVALB_pvalue_1e-2_peak_111805	61	.	4.30812	6.10846	2.70062	45
chr10	62095877	62096026	MGE_PVALB_pvalue_1e-2_peak_111830	50	.	3.55840	5.04815	1.91567	64
chr10	62099591	62099860	MGE_PVALB_pvalue_1e-2_peak_111833	49	.	3.53544	4.95138	1.84148	43
chr10	62110153	62110508	MGE_PVALB_pvalue_1e-2_peak_111834	44	.	3.40368	4.46677	1.46508	318
chr10	62148424	62150342	MGE_PVALB_pvalue_1e-2_peak_111851	52	.	4.21526	5.25383	2.07315	1490
chr10	62159806	62160757	MGE_PVALB_pvalue_1e-2_peak_111856	53	.	3.62911	5.37785	2.16811	901
chr10	62194144	62194540	MGE_PVALB_pvalue_1e-2_peak_111874	74	.	5.10551	7.46124	3.77970	286
chr10	62208210	62208307	MGE_PVALB_pvalue_1e-2_peak_111875	48	.	3.84823	4.80658	1.73168	49
chr10	62219671	62219956	MGE_PVALB_pvalue_1e-2_peak_111878	49	.	3.53544	4.95138	1.84148	69
chr10	62240835	62241239	MGE_PVALB_pvalue_1e-2_peak_111890	55	.	4.12643	5.52700	2.27764	262
chr10	62249682	62250026	MGE_PVALB_pvalue_1e-2_peak_111891	69	.	4.95172	6.98166	3.39767	254
chr10	62270343	62270416	MGE_PVALB_pvalue_1e-2_peak_111897	42	.	3.34141	4.26972	1.30851	35
chr10	62301165	62301603	MGE_PVALB_pvalue_1e-2_peak_111902	53	.	4.05318	5.32112	2.12632	162
chr10	62306647	62306721	MGE_PVALB_pvalue_1e-2_peak_111903	59	.	4.25459	5.92478	2.58791	45
chr10	62323064	62323137	MGE_PVALB_pvalue_1e-2_peak_111910	43	.	3.38266	4.39837	1.41002	35
chr10	62332424	62332921	MGE_PVALB_pvalue_1e-2_peak_111912a	128	.	8.09515	12.86705	8.15663	72
chr10	62332424	62332921	MGE_PVALB_pvalue_1e-2_peak_111912b	65	.	4.98163	6.57940	3.07874	315
chr10	62364084	62364373	MGE_PVALB_pvalue_1e-2_peak_111926	46	.	3.44649	4.61288	1.57998	239
chr10	62537811	62538283	MGE_PVALB_pvalue_1e-2_peak_112019	253	.	13.85361	25.35951	18.62648	288
chr10	62575975	62576843	MGE_PVALB_pvalue_1e-2_peak_112031	131	.	8.32576	13.15436	8.38435	539
chr10	62702714	62704685	MGE_PVALB_pvalue_1e-2_peak_112099a	59	.	4.51626	5.97423	2.60713	785
chr10	62702714	62704685	MGE_PVALB_pvalue_1e-2_peak_112099b	60	.	4.53286	6.00025	2.61802	1104
chr10	62702714	62704685	MGE_PVALB_pvalue_1e-2_peak_112099c	127	.	7.61074	12.70346	8.03011	1398
chr10	62702714	62704685	MGE_PVALB_pvalue_1e-2_peak_112099d	70	.	5.07382	7.06987	3.46725	1520
chr10	62723664	62724495	MGE_PVALB_pvalue_1e-2_peak_112108	99	.	6.56276	9.96641	5.80001	435
chr10	62760805	62761512	MGE_PVALB_pvalue_1e-2_peak_112131	45	.	3.42495	4.53818	1.52009	63
chr10	62860350	62861065	MGE_PVALB_pvalue_1e-2_peak_112188	58	.	4.49169	5.82547	2.50846	524
chr10	62863469	62863649	MGE_PVALB_pvalue_1e-2_peak_112189	46	.	3.76364	4.61492	1.57998	140
chr10	62889535	62889824	MGE_PVALB_pvalue_1e-2_peak_112209	50	.	3.55840	5.04815	1.91567	48
chr10	62900699	62900869	MGE_PVALB_pvalue_1e-2_peak_112216	93	.	6.03136	9.32317	5.28321	56
chr10	63043468	63044355	MGE_PVALB_pvalue_1e-2_peak_112290	53	.	3.62911	5.37785	2.16811	801
chr10	63080458	63080589	MGE_PVALB_pvalue_1e-2_peak_112311	55	.	3.65330	5.50407	2.26349	61
chr10	63106376	63107078	MGE_PVALB_pvalue_1e-2_peak_112326	48	.	3.51278	4.85998	1.76934	644
chr10	63158765	63159508	MGE_PVALB_pvalue_1e-2_peak_112353	51	.	4.00577	5.19473	2.02893	504
chr10	63166669	63166743	MGE_PVALB_pvalue_1e-2_peak_112354	50	.	3.95946	5.07586	1.93729	41
chr10	63174908	63174981	MGE_PVALB_pvalue_1e-2_peak_112357	44	.	3.40368	4.46677	1.46508	42
chr10	63211894	63213202	MGE_PVALB_pvalue_1e-2_peak_112378	50	.	4.08942	5.01349	1.89576	781
chr10	63236792	63237811	MGE_PVALB_pvalue_1e-2_peak_112390	64	.	4.39097	6.41891	2.95198	229
chr10	63349139	63349948	MGE_PVALB_pvalue_1e-2_peak_112445	50	.	3.95946	5.07586	1.93729	370
chr10	63405241	63405582	MGE_PVALB_pvalue_1e-2_peak_112476	47	.	3.49040	4.77340	1.70377	63
chr10	63417061	63417172	MGE_PVALB_pvalue_1e-2_peak_112486	56	.	3.67782	5.64059	2.36546	54
chr10	63422454	63423071	MGE_PVALB_pvalue_1e-2_peak_112487	142	.	8.88626	14.28590	9.30400	217
chr10	63492878	63493345	MGE_PVALB_pvalue_1e-2_peak_112533	46	.	3.46831	4.69117	1.64110	249
chr10	63514462	63514910	MGE_PVALB_pvalue_1e-2_peak_112543	44	.	3.70261	4.48264	1.47749	177
chr10	63662856	63663737	MGE_PVALB_pvalue_1e-2_peak_112630	47	.	3.81862	4.71021	1.65589	275
chr10	63664420	63665030	MGE_PVALB_pvalue_1e-2_peak_112631	50	.	4.01445	5.01167	1.89542	331
chr10	63703223	63703555	MGE_PVALB_pvalue_1e-2_peak_112640	43	.	3.38266	4.39837	1.41002	286
chr10	63723245	63724465	MGE_PVALB_pvalue_1e-2_peak_112642	52	.	4.21526	5.25383	2.07315	1063
chr10	63752968	63753041	MGE_PVALB_pvalue_1e-2_peak_112648	46	.	3.44649	4.61288	1.57998	51
chr10	63779864	63780550	MGE_PVALB_pvalue_1e-2_peak_112654	45	.	3.72273	4.52573	1.51722	543
chr10	63798428	63798681	MGE_PVALB_pvalue_1e-2_peak_112658	63	.	4.72404	6.36848	2.91178	189
chr10	63808884	63809255	MGE_PVALB_pvalue_1e-2_peak_112661	57	.	4.50219	5.70347	2.41772	184
chr10	63822423	63823895	MGE_PVALB_pvalue_1e-2_peak_112666	52	.	3.60523	5.26053	2.07315	1029
chr10	63863430	63863937	MGE_PVALB_pvalue_1e-2_peak_112686	72	.	5.04286	7.25809	3.61768	151
chr10	64004728	64005417	MGE_PVALB_pvalue_1e-2_peak_112759	49	.	3.53544	4.95138	1.84148	87
chr10	64024478	64024801	MGE_PVALB_pvalue_1e-2_peak_112769	49	.	3.89196	4.90993	1.81234	259
chr10	64028084	64028861	MGE_PVALB_pvalue_1e-2_peak_112770	74	.	5.35742	7.41268	3.74174	411
chr10	64133627	64135025	MGE_PVALB_pvalue_1e-2_peak_112806a	70	.	5.18045	7.03815	3.44735	275
chr10	64133627	64135025	MGE_PVALB_pvalue_1e-2_peak_112806b	93	.	6.33166	9.34988	5.30160	473
chr10	64133627	64135025	MGE_PVALB_pvalue_1e-2_peak_112806c	118	.	7.48288	11.81170	7.30325	561
chr10	64140913	64141644	MGE_PVALB_pvalue_1e-2_peak_112807	66	.	4.99465	6.62877	3.12232	294
chr10	64149551	64149959	MGE_PVALB_pvalue_1e-2_peak_112811	49	.	3.53544	4.95138	1.84148	336
chr10	64193121	64193332	MGE_PVALB_pvalue_1e-2_peak_112834	43	.	3.38266	4.39837	1.41002	178
chr10	64198453	64198767	MGE_PVALB_pvalue_1e-2_peak_112836	43	.	3.66300	4.39923	1.41002	62
chr10	64201432	64202260	MGE_PVALB_pvalue_1e-2_peak_112837	70	.	5.18365	7.02331	3.43335	456
chr10	64218811	64219519	MGE_PVALB_pvalue_1e-2_peak_112842	70	.	4.98173	7.07040	3.46725	239
chr10	64254339	64255453	MGE_PVALB_pvalue_1e-2_peak_112859	53	.	3.62911	5.37785	2.16811	554
chr10	64272186	64272698	MGE_PVALB_pvalue_1e-2_peak_112865	59	.	3.72787	5.95225	2.60137	453
chr10	64324101	64324283	MGE_PVALB_pvalue_1e-2_peak_112882	107	.	6.80735	10.72482	6.41850	69
chr10	64337045	64337608	MGE_PVALB_pvalue_1e-2_peak_112884	57	.	4.20239	5.75623	2.45904	473
chr10	64353809	64354245	MGE_PVALB_pvalue_1e-2_peak_112889	97	.	5.59922	9.75528	5.63065	189
chr10	64548787	64548916	MGE_PVALB_pvalue_1e-2_peak_112963	59	.	3.73281	5.98593	2.60713	66
chr10	64563931	64564997	MGE_PVALB_pvalue_1e-2_peak_112967a	69	.	5.21887	6.99745	3.41186	357
chr10	64563931	64564997	MGE_PVALB_pvalue_1e-2_peak_112967b	82	.	5.89932	8.27880	4.43424	625
chr10	64576160	64576664	MGE_PVALB_pvalue_1e-2_peak_112969	75	.	5.50737	7.53408	3.84292	125
chr10	64721734	64722386	MGE_PVALB_pvalue_1e-2_peak_113019	59	.	3.72787	5.95225	2.60137	404
chr10	64843420	64843946	MGE_PVALB_pvalue_1e-2_peak_113058	62	.	4.33539	6.20685	2.77904	423
chr10	64892880	64893475	MGE_PVALB_pvalue_1e-2_peak_113080a	160	.	9.68657	16.03960	10.71752	129
chr10	64892880	64893475	MGE_PVALB_pvalue_1e-2_peak_113080b	145	.	8.99467	14.54118	9.50399	230
chr10	64925935	64926008	MGE_PVALB_pvalue_1e-2_peak_113091	43	.	3.38266	4.39837	1.41002	49
chr10	64976651	64977176	MGE_PVALB_pvalue_1e-2_peak_113119	93	.	6.33513	9.34982	5.30160	468
chr10	65028450	65029224	MGE_PVALB_pvalue_1e-2_peak_113154	102	.	6.91898	10.24874	6.02843	295
chr10	65186295	65187107	MGE_PVALB_pvalue_1e-2_peak_113262	50	.	3.55840	5.04815	1.91567	743
chr10	65224737	65225269	MGE_PVALB_pvalue_1e-2_peak_113285	51	.	4.17246	5.17088	2.00946	398
chr10	65225560	65226248	MGE_PVALB_pvalue_1e-2_peak_113286	62	.	4.81895	6.28387	2.84525	228
chr10	65280725	65282003	MGE_PVALB_pvalue_1e-2_peak_113321	142	.	8.71785	14.23208	9.25974	987
chr10	65307740	65308062	MGE_PVALB_pvalue_1e-2_peak_113333	99	.	6.56276	9.96641	5.80001	244
chr10	65332584	65333360	MGE_PVALB_pvalue_1e-2_peak_113344	93	.	6.33513	9.34982	5.30160	519
chr10	65338307	65339512	MGE_PVALB_pvalue_1e-2_peak_113345	63	.	4.36300	6.31016	2.86102	1076
chr10	65388684	65389653	MGE_PVALB_pvalue_1e-2_peak_113371a	58	.	4.52873	5.82402	2.50846	402
chr10	65390045	65390767	MGE_PVALB_pvalue_1e-2_peak_113372	79	.	5.63761	7.97806	4.19101	443
chr10	65430577	65431571	MGE_PVALB_pvalue_1e-2_peak_113391	64	.	4.39097	6.41891	2.95198	733
chr10	65471852	65472583	MGE_PVALB_pvalue_1e-2_peak_113405	42	.	3.34141	4.26972	1.30851	343
chr10	65472967	65473309	MGE_PVALB_pvalue_1e-2_peak_113406	58	.	4.22833	5.83877	2.51595	34
chr10	65483674	65483957	MGE_PVALB_pvalue_1e-2_peak_113409	74	.	5.38752	7.48318	3.79542	63
chr10	65497363	65497602	MGE_PVALB_pvalue_1e-2_peak_113417	72	.	4.56663	7.22716	3.59423	60
chr10	65625946	65626733	MGE_PVALB_pvalue_1e-2_peak_113465	79	.	5.23560	7.92549	4.14870	521
chr10	65631708	65632421	MGE_PVALB_pvalue_1e-2_peak_113466	72	.	4.56663	7.22716	3.59423	598
chr10	65796635	65797519	MGE_PVALB_pvalue_1e-2_peak_113535	51	.	4.00577	5.19473	2.02893	663
chr10	65830096	65830252	MGE_PVALB_pvalue_1e-2_peak_113557	84	.	5.74241	8.40242	4.53287	64
chr10	65835763	65836061	MGE_PVALB_pvalue_1e-2_peak_113558	45	.	3.42495	4.53818	1.52009	35
chr10	65841450	65841911	MGE_PVALB_pvalue_1e-2_peak_113560	52	.	3.60523	5.26053	2.07315	413
chr10	66047234	66047628	MGE_PVALB_pvalue_1e-2_peak_113663	56	.	3.67782	5.64059	2.36546	269
chr10	66156050	66156192	MGE_PVALB_pvalue_1e-2_peak_113729	63	.	4.36300	6.31016	2.86102	70
chr10	66164482	66164735	MGE_PVALB_pvalue_1e-2_peak_113732	46	.	3.46831	4.69117	1.64110	190
chr10	66267065	66268183	MGE_PVALB_pvalue_1e-2_peak_113787	75	.	5.41796	7.55548	3.86003	624
chr10	66287575	66287648	MGE_PVALB_pvalue_1e-2_peak_113795	43	.	3.38266	4.39837	1.41002	46
chr10	66288387	66288802	MGE_PVALB_pvalue_1e-2_peak_113797	58	.	4.22833	5.83877	2.51595	27
chr10	66333956	66334854	MGE_PVALB_pvalue_1e-2_peak_113826	55	.	3.65330	5.50407	2.26349	381
chr10	66404392	66404655	MGE_PVALB_pvalue_1e-2_peak_113866	51	.	3.98248	5.13441	1.98706	167
chr10	66405016	66405290	MGE_PVALB_pvalue_1e-2_peak_113867	51	.	3.98248	5.13441	1.98706	43
chr10	66447204	66447993	MGE_PVALB_pvalue_1e-2_peak_113888	48	.	3.51278	4.85998	1.76934	510
chr10	66473722	66473807	MGE_PVALB_pvalue_1e-2_peak_113907	57	.	3.70268	5.78921	2.47722	41
chr10	66509250	66509337	MGE_PVALB_pvalue_1e-2_peak_113931	48	.	4.00962	4.86629	1.77450	33
chr10	66510216	66510772	MGE_PVALB_pvalue_1e-2_peak_113932	131	.	8.34492	13.15802	8.38551	430
chr10	66734130	66734544	MGE_PVALB_pvalue_1e-2_peak_114047	52	.	3.60523	5.26053	2.07315	56
chr10	67079704	67080396	MGE_PVALB_pvalue_1e-2_peak_114216	59	.	4.54133	5.93590	2.59583	569
chr10	67115163	67115545	MGE_PVALB_pvalue_1e-2_peak_114232	44	.	3.40368	4.46677	1.46508	317
chr10	67206546	67206883	MGE_PVALB_pvalue_1e-2_peak_114277	46	.	3.44649	4.61288	1.57998	41
chr10	67476465	67476587	MGE_PVALB_pvalue_1e-2_peak_114412	59	.	3.73281	5.98593	2.60713	52
chr10	67666538	67666964	MGE_PVALB_pvalue_1e-2_peak_114506	69	.	4.95172	6.98166	3.39767	206
chr10	67668855	67668931	MGE_PVALB_pvalue_1e-2_peak_114507	42	.	3.34141	4.26972	1.30851	35
chr10	67691493	67691738	MGE_PVALB_pvalue_1e-2_peak_114516	85	.	5.77701	8.50271	4.61498	152
chr10	68068815	68069206	MGE_PVALB_pvalue_1e-2_peak_114686	52	.	3.60523	5.26053	2.07315	67
chr10	68295456	68295629	MGE_PVALB_pvalue_1e-2_peak_114779	57	.	3.70268	5.78921	2.47722	48
chr10	68332227	68332300	MGE_PVALB_pvalue_1e-2_peak_114793	42	.	3.34141	4.26972	1.30851	47
chr10	68334875	68335569	MGE_PVALB_pvalue_1e-2_peak_114794	71	.	5.01211	7.16245	3.54247	370
chr10	68623367	68623686	MGE_PVALB_pvalue_1e-2_peak_114916	94	.	6.06954	9.46183	5.38974	72
chr10	68685718	68686021	MGE_PVALB_pvalue_1e-2_peak_114946	44	.	3.73134	4.43567	1.44514	77
chr10	68687473	68687818	MGE_PVALB_pvalue_1e-2_peak_114947	72	.	5.16956	7.22199	3.59423	60
chr10	68741192	68741394	MGE_PVALB_pvalue_1e-2_peak_114961	57	.	4.44313	5.71997	2.43096	150
chr10	68741728	68741962	MGE_PVALB_pvalue_1e-2_peak_114962	45	.	3.72273	4.52573	1.51722	185
chr10	68809552	68809650	MGE_PVALB_pvalue_1e-2_peak_115002	56	.	4.15144	5.60057	2.34068	47
chr10	68835388	68836213	MGE_PVALB_pvalue_1e-2_peak_115007	49	.	3.91420	4.96371	1.85000	307
chr10	68900885	68901291	MGE_PVALB_pvalue_1e-2_peak_115037	46	.	3.44649	4.61288	1.57998	43
chr10	68910932	68911607	MGE_PVALB_pvalue_1e-2_peak_115043	67	.	4.47708	6.78418	3.24266	620
chr10	68957997	68958635	MGE_PVALB_pvalue_1e-2_peak_115059	73	.	4.59728	7.39833	3.73067	304
chr10	68981967	68982673	MGE_PVALB_pvalue_1e-2_peak_115066	59	.	3.73281	5.98593	2.60713	249
chr10	69047395	69047663	MGE_PVALB_pvalue_1e-2_peak_115099	78	.	5.20246	7.80107	4.05257	134
chr10	69280541	69280986	MGE_PVALB_pvalue_1e-2_peak_115201	45	.	3.42495	4.53818	1.52009	335
chr10	69281557	69281630	MGE_PVALB_pvalue_1e-2_peak_115202	46	.	3.44649	4.61288	1.57998	31
chr10	69426135	69426567	MGE_PVALB_pvalue_1e-2_peak_115254	45	.	3.42495	4.53818	1.52009	48
chr10	69523777	69525205	MGE_PVALB_pvalue_1e-2_peak_115275a	107	.	7.14193	10.75773	6.44587	265
chr10	69523777	69525205	MGE_PVALB_pvalue_1e-2_peak_115275b	81	.	5.84340	8.17739	4.35437	470
chr10	69523777	69525205	MGE_PVALB_pvalue_1e-2_peak_115275c	134	.	8.44046	13.48863	8.66242	565
chr10	69539416	69539941	MGE_PVALB_pvalue_1e-2_peak_115279	60	.	4.28119	6.01457	2.62484	475
chr10	69578044	69578388	MGE_PVALB_pvalue_1e-2_peak_115306	66	.	4.44800	6.65517	3.13766	277
chr10	69597618	69598313	MGE_PVALB_pvalue_1e-2_peak_115314	64	.	4.75135	6.43718	2.96368	212
chr10	69609093	69609757	MGE_PVALB_pvalue_1e-2_peak_115315	154	.	9.42302	15.41598	10.21357	132
chr10	69643953	69645233	MGE_PVALB_pvalue_1e-2_peak_115327a	154	.	9.25640	15.47772	10.26147	568
chr10	69643953	69645233	MGE_PVALB_pvalue_1e-2_peak_115327b	65	.	4.93675	6.50227	3.02420	990
chr10	69643953	69645233	MGE_PVALB_pvalue_1e-2_peak_115327c	65	.	4.93675	6.50227	3.02420	1176
chr10	69687908	69688085	MGE_PVALB_pvalue_1e-2_peak_115352	47	.	3.49040	4.77340	1.70377	42
chr10	69834469	69835210	MGE_PVALB_pvalue_1e-2_peak_115435a	77	.	5.51138	7.78420	4.04574	457
chr10	69834469	69835210	MGE_PVALB_pvalue_1e-2_peak_115435b	77	.	5.51138	7.78420	4.04574	602
chr10	69842535	69842658	MGE_PVALB_pvalue_1e-2_peak_115438	90	.	5.47995	9.02903	5.04251	60
chr10	69913281	69914430	MGE_PVALB_pvalue_1e-2_peak_115469	52	.	4.23699	5.29645	2.10633	129
chr10	69968195	69968891	MGE_PVALB_pvalue_1e-2_peak_115491	57	.	3.70268	5.78921	2.47722	230
chr10	69991043	69991485	MGE_PVALB_pvalue_1e-2_peak_115501	74	.	5.10551	7.46124	3.77970	66
chr10	70091216	70092508	MGE_PVALB_pvalue_1e-2_peak_115544	62	.	4.76502	6.21214	2.78349	513
chr10	70102406	70102800	MGE_PVALB_pvalue_1e-2_peak_115546	43	.	3.38266	4.39837	1.41002	3
chr10	70166062	70167369	MGE_PVALB_pvalue_1e-2_peak_115582	93	.	6.33513	9.34982	5.30160	1107
chr10	70183000	70183554	MGE_PVALB_pvalue_1e-2_peak_115589	50	.	3.55840	5.04815	1.91567	230
chr10	70231498	70231886	MGE_PVALB_pvalue_1e-2_peak_115616	76	.	5.16974	7.68256	3.96053	95
chr10	70286535	70288003	MGE_PVALB_pvalue_1e-2_peak_115646	64	.	4.39097	6.41891	2.95198	557
chr10	70358925	70359491	MGE_PVALB_pvalue_1e-2_peak_115666	62	.	4.67035	6.23671	2.80360	225
chr10	70359889	70360540	MGE_PVALB_pvalue_1e-2_peak_115667	105	.	7.00553	10.58141	6.30380	431
chr10	70480574	70481313	MGE_PVALB_pvalue_1e-2_peak_115710	125	.	7.96495	12.58663	7.93395	312
chr10	70587044	70587383	MGE_PVALB_pvalue_1e-2_peak_115753	95	.	6.40923	9.54279	5.45787	231
chr10	70587824	70588152	MGE_PVALB_pvalue_1e-2_peak_115754	51	.	3.98248	5.13441	1.98706	292
chr10	70660583	70661362	MGE_PVALB_pvalue_1e-2_peak_115783	56	.	4.41924	5.66894	2.39029	421
chr10	70715618	70716202	MGE_PVALB_pvalue_1e-2_peak_115809	103	.	6.68282	10.32403	6.08877	378
chr10	70748090	70749143	MGE_PVALB_pvalue_1e-2_peak_115819	63	.	4.69704	6.30170	2.85924	368
chr10	70883182	70884361	MGE_PVALB_pvalue_1e-2_peak_115865a	59	.	4.54133	5.93590	2.59583	398
chr10	70883182	70884361	MGE_PVALB_pvalue_1e-2_peak_115865b	72	.	5.29821	7.27678	3.63227	731
chr10	70939595	70940420	MGE_PVALB_pvalue_1e-2_peak_115880	53	.	3.62911	5.37785	2.16811	232
chr10	70997472	70997651	MGE_PVALB_pvalue_1e-2_peak_115902	51	.	3.58166	5.15094	1.99178	48
chr10	71078002	71079362	MGE_PVALB_pvalue_1e-2_peak_115917	84	.	5.95637	8.45435	4.57817	493
chr10	71087871	71088380	MGE_PVALB_pvalue_1e-2_peak_115919	59	.	3.72787	5.95225	2.60137	60
chr10	71104412	71105065	MGE_PVALB_pvalue_1e-2_peak_115928	50	.	3.55840	5.04815	1.91567	368
chr10	71157760	71158252	MGE_PVALB_pvalue_1e-2_peak_115955	57	.	3.70268	5.78921	2.47722	50
chr10	71168448	71168741	MGE_PVALB_pvalue_1e-2_peak_115960	65	.	4.80692	6.58071	3.07874	154
chr10	71210799	71211620	MGE_PVALB_pvalue_1e-2_peak_115973	72	.	4.56663	7.22716	3.59423	418
chr10	71390009	71390142	MGE_PVALB_pvalue_1e-2_peak_116024	57	.	3.70268	5.78921	2.47722	49
chr10	71692123	71692462	MGE_PVALB_pvalue_1e-2_peak_116149	59	.	3.72787	5.95225	2.60137	58
chr10	71699013	71699196	MGE_PVALB_pvalue_1e-2_peak_116154	53	.	3.62911	5.37785	2.16811	115
chr10	71812537	71812903	MGE_PVALB_pvalue_1e-2_peak_116196	82	.	5.67445	8.21174	4.37743	50
chr10	71905502	71907017	MGE_PVALB_pvalue_1e-2_peak_116231a	66	.	5.02080	6.68179	3.15958	162
chr10	71905502	71907017	MGE_PVALB_pvalue_1e-2_peak_116231b	92	.	6.42169	9.28323	5.24932	991
chr10	71929746	71930535	MGE_PVALB_pvalue_1e-2_peak_116238	71	.	5.01211	7.16245	3.54247	604
chr10	71992975	71993437	MGE_PVALB_pvalue_1e-2_peak_116260	88	.	5.88334	8.82639	4.88167	257
chr10	72141672	72142712	MGE_PVALB_pvalue_1e-2_peak_116299	111	.	7.21038	11.10345	6.72747	764
chr10	72163616	72164392	MGE_PVALB_pvalue_1e-2_peak_116301	171	.	10.17692	17.14569	11.59543	297
chr10	72576153	72576542	MGE_PVALB_pvalue_1e-2_peak_116430	58	.	4.22833	5.83877	2.51595	121
chr10	72647622	72648438	MGE_PVALB_pvalue_1e-2_peak_116462	54	.	4.10172	5.45601	2.22930	274
chr10	72836264	72836530	MGE_PVALB_pvalue_1e-2_peak_116529	59	.	3.72787	5.95225	2.60137	56
chr10	72846663	72846913	MGE_PVALB_pvalue_1e-2_peak_116536	57	.	3.70268	5.78921	2.47722	104
chr10	72971911	72972565	MGE_PVALB_pvalue_1e-2_peak_116567	73	.	5.32765	7.34391	3.68935	328
chr10	73078853	73079064	MGE_PVALB_pvalue_1e-2_peak_116619	61	.	4.30812	6.10846	2.70062	172
chr10	73117676	73118054	MGE_PVALB_pvalue_1e-2_peak_116637	78	.	4.66602	7.83116	4.07311	285
chr10	73382413	73383655	MGE_PVALB_pvalue_1e-2_peak_116725	55	.	3.65330	5.50407	2.26349	906
chr10	73485871	73486198	MGE_PVALB_pvalue_1e-2_peak_116760	55	.	3.65330	5.50407	2.26349	53
chr10	73487815	73488394	MGE_PVALB_pvalue_1e-2_peak_116761	56	.	3.67782	5.64059	2.36546	244
chr10	73512456	73512689	MGE_PVALB_pvalue_1e-2_peak_116768	59	.	3.73281	5.98593	2.60713	182
chr10	73648471	73648986	MGE_PVALB_pvalue_1e-2_peak_116825	59	.	3.73281	5.98593	2.60713	180
chr10	73656177	73656500	MGE_PVALB_pvalue_1e-2_peak_116828	59	.	3.72787	5.95225	2.60137	214
chr10	73808436	73808719	MGE_PVALB_pvalue_1e-2_peak_116866	59	.	3.72787	5.95225	2.60137	43
chr10	73819167	73819291	MGE_PVALB_pvalue_1e-2_peak_116870	48	.	3.51278	4.85998	1.76934	63
chr10	73847569	73849239	MGE_PVALB_pvalue_1e-2_peak_116884	57	.	4.46728	5.77213	2.47201	1178
chr10	73975176	73976298	MGE_PVALB_pvalue_1e-2_peak_116927	70	.	4.53638	7.06887	3.46725	661
chr10	74014708	74015285	MGE_PVALB_pvalue_1e-2_peak_116945	53	.	3.62911	5.37785	2.16811	361
chr10	74020364	74020881	MGE_PVALB_pvalue_1e-2_peak_116946	69	.	4.50653	6.92169	3.34891	365
chr10	74032802	74032916	MGE_PVALB_pvalue_1e-2_peak_116952	45	.	3.72273	4.52573	1.51722	51
chr10	74033315	74033810	MGE_PVALB_pvalue_1e-2_peak_116953a	57	.	4.46728	5.77213	2.47201	245
chr10	74033315	74033810	MGE_PVALB_pvalue_1e-2_peak_116953b	98	.	6.70092	9.87487	5.72537	432
chr10	74057363	74057995	MGE_PVALB_pvalue_1e-2_peak_116961	93	.	6.03136	9.32317	5.28321	560
chr10	74079020	74079971	MGE_PVALB_pvalue_1e-2_peak_116968	51	.	3.58166	5.15094	1.99178	531
chr10	74080651	74080834	MGE_PVALB_pvalue_1e-2_peak_116969	53	.	3.62911	5.37785	2.16811	69
chr10	74088248	74088388	MGE_PVALB_pvalue_1e-2_peak_116972	51	.	3.58166	5.15094	1.99178	67
chr10	74094101	74094264	MGE_PVALB_pvalue_1e-2_peak_116973	43	.	3.38266	4.39837	1.41002	121
chr10	74113423	74114572	MGE_PVALB_pvalue_1e-2_peak_116982	54	.	4.10172	5.45601	2.22930	1131
chr10	74123883	74124914	MGE_PVALB_pvalue_1e-2_peak_116984	53	.	3.62911	5.37785	2.16811	412
chr10	74384873	74386069	MGE_PVALB_pvalue_1e-2_peak_117048	56	.	3.67782	5.64059	2.36546	1014
chr10	74451556	74452343	MGE_PVALB_pvalue_1e-2_peak_117057	74	.	5.10551	7.46124	3.77970	388
chr10	74544049	74545071	MGE_PVALB_pvalue_1e-2_peak_117081	52	.	3.60523	5.26053	2.07315	444
chr10	74856114	74856897	MGE_PVALB_pvalue_1e-2_peak_117145	89	.	5.91966	8.94285	4.97171	661
chr10	74870168	74870481	MGE_PVALB_pvalue_1e-2_peak_117149	56	.	3.67782	5.64059	2.36546	137
chr10	74927555	74928563	MGE_PVALB_pvalue_1e-2_peak_117173	70	.	4.53638	7.06887	3.46725	433
chr10	74971785	74972085	MGE_PVALB_pvalue_1e-2_peak_117184	56	.	3.67782	5.64059	2.36546	241
chr10	75141253	75141610	MGE_PVALB_pvalue_1e-2_peak_117242	59	.	3.73281	5.98593	2.60713	69
chr10	75173340	75174039	MGE_PVALB_pvalue_1e-2_peak_117249	66	.	4.44800	6.65517	3.13766	591
chr10	75341457	75341948	MGE_PVALB_pvalue_1e-2_peak_117296	59	.	3.72787	5.95225	2.60137	354
chr10	75385106	75386099	MGE_PVALB_pvalue_1e-2_peak_117310	67	.	4.47708	6.78418	3.24266	699
chr10	75407050	75407938	MGE_PVALB_pvalue_1e-2_peak_117318	78	.	5.20246	7.80107	4.05257	266
chr10	75490020	75490474	MGE_PVALB_pvalue_1e-2_peak_117331	60	.	4.28119	6.01457	2.62484	71
chr10	75503554	75504196	MGE_PVALB_pvalue_1e-2_peak_117337	56	.	3.67782	5.64059	2.36546	343
chr10	75532047	75532795	MGE_PVALB_pvalue_1e-2_peak_117342	54	.	4.10172	5.45601	2.22930	281
chr10	75544736	75545276	MGE_PVALB_pvalue_1e-2_peak_117348	64	.	4.39097	6.41891	2.95198	365
chr10	75570807	75572175	MGE_PVALB_pvalue_1e-2_peak_117358	79	.	5.70817	7.93068	4.15125	914
chr10	75626905	75627464	MGE_PVALB_pvalue_1e-2_peak_117399	47	.	3.49040	4.77340	1.70377	413
chr10	75634138	75634616	MGE_PVALB_pvalue_1e-2_peak_117403	68	.	4.92207	6.89603	3.33477	222
chr10	75639211	75639667	MGE_PVALB_pvalue_1e-2_peak_117404	90	.	5.47995	9.02903	5.04251	386
chr10	75645839	75646101	MGE_PVALB_pvalue_1e-2_peak_117406	77	.	4.65983	7.78896	4.04751	204
chr10	75757428	75757977	MGE_PVALB_pvalue_1e-2_peak_117432	83	.	5.70823	8.30550	4.45598	330
chr10	75910587	75911698	MGE_PVALB_pvalue_1e-2_peak_117494	68	.	4.92207	6.89603	3.33477	316
chr10	75935889	75936687	MGE_PVALB_pvalue_1e-2_peak_117504	56	.	4.17676	5.67691	2.39244	342
chr10	76349187	76349350	MGE_PVALB_pvalue_1e-2_peak_117614	55	.	3.65330	5.50407	2.26349	49
chr10	76585043	76586458	MGE_PVALB_pvalue_1e-2_peak_117669	71	.	5.29451	7.13485	3.52357	1174
chr10	76692385	76692769	MGE_PVALB_pvalue_1e-2_peak_117722	49	.	3.53544	4.95138	1.84148	328
chr10	76859685	76860084	MGE_PVALB_pvalue_1e-2_peak_117792	51	.	3.58166	5.15094	1.99178	244
chr10	76871103	76871445	MGE_PVALB_pvalue_1e-2_peak_117797	56	.	4.15144	5.60057	2.34068	78
chr10	76951849	76952139	MGE_PVALB_pvalue_1e-2_peak_117829	53	.	3.62911	5.37785	2.16811	243
chr10	76969651	76970208	MGE_PVALB_pvalue_1e-2_peak_117837	51	.	3.58166	5.15094	1.99178	304
chr10	76995667	76996012	MGE_PVALB_pvalue_1e-2_peak_117847	43	.	3.36191	4.33276	1.35752	165
chr10	77161314	77162148	MGE_PVALB_pvalue_1e-2_peak_117881	49	.	3.89196	4.90993	1.81234	769
chr10	78189225	78190480	MGE_PVALB_pvalue_1e-2_peak_118142	49	.	3.53544	4.95138	1.84148	1183
chr10	78307143	78307679	MGE_PVALB_pvalue_1e-2_peak_118159	78	.	4.66602	7.83116	4.07311	338
chr10	78400627	78400993	MGE_PVALB_pvalue_1e-2_peak_118176	59	.	3.73281	5.98593	2.60713	63
chr10	78645825	78646877	MGE_PVALB_pvalue_1e-2_peak_118234	59	.	3.73281	5.98593	2.60713	67
chr10	78722314	78722732	MGE_PVALB_pvalue_1e-2_peak_118270	56	.	3.67782	5.64059	2.36546	199
chr10	78790480	78790587	MGE_PVALB_pvalue_1e-2_peak_118300	57	.	4.20239	5.75623	2.45904	51
chr10	78794321	78794394	MGE_PVALB_pvalue_1e-2_peak_118302	45	.	3.42495	4.53818	1.52009	35
chr10	78804667	78805531	MGE_PVALB_pvalue_1e-2_peak_118308	55	.	3.65330	5.50407	2.26349	207
chr10	78844195	78845029	MGE_PVALB_pvalue_1e-2_peak_118329	66	.	4.44800	6.65517	3.13766	293
chr10	78931793	78932364	MGE_PVALB_pvalue_1e-2_peak_118375	59	.	3.73281	5.98593	2.60713	504
chr10	79013023	79013381	MGE_PVALB_pvalue_1e-2_peak_118410	53	.	3.62911	5.37785	2.16811	139
chr10	79065929	79066037	MGE_PVALB_pvalue_1e-2_peak_118446	42	.	3.34141	4.26972	1.30851	57
chr10	79093492	79093699	MGE_PVALB_pvalue_1e-2_peak_118464	79	.	5.23560	7.92549	4.14870	58
chr10	79237909	79238334	MGE_PVALB_pvalue_1e-2_peak_118547	51	.	3.58166	5.15094	1.99178	233
chr10	79397568	79398361	MGE_PVALB_pvalue_1e-2_peak_118636	72	.	5.29821	7.27678	3.63227	275
chr10	79470925	79471498	MGE_PVALB_pvalue_1e-2_peak_118658	57	.	3.70268	5.78921	2.47722	415
chr10	79596166	79596423	MGE_PVALB_pvalue_1e-2_peak_118706	56	.	4.15144	5.60057	2.34068	213
chr10	79606613	79606974	MGE_PVALB_pvalue_1e-2_peak_118711	53	.	3.62911	5.37785	2.16811	60
chr10	79617700	79617828	MGE_PVALB_pvalue_1e-2_peak_118718	59	.	3.72787	5.95225	2.60137	68
chr10	79651218	79651302	MGE_PVALB_pvalue_1e-2_peak_118743	44	.	3.40368	4.46677	1.46508	39
chr10	79686311	79687288	MGE_PVALB_pvalue_1e-2_peak_118764	52	.	4.02933	5.25693	2.07315	678
chr10	79793307	79793970	MGE_PVALB_pvalue_1e-2_peak_118811	120	.	7.73994	12.02109	7.47617	352
chr10	79920034	79920956	MGE_PVALB_pvalue_1e-2_peak_118845	59	.	3.73281	5.98593	2.60713	530
chr10	79936729	79937165	MGE_PVALB_pvalue_1e-2_peak_118849	59	.	3.73281	5.98593	2.60713	63
chr10	79975496	79975622	MGE_PVALB_pvalue_1e-2_peak_118861	59	.	3.72787	5.95225	2.60137	70
chr10	79991438	79991839	MGE_PVALB_pvalue_1e-2_peak_118869	59	.	3.73281	5.98593	2.60713	343
chr10	80008621	80009097	MGE_PVALB_pvalue_1e-2_peak_118873	61	.	4.30812	6.10846	2.70062	45
chr10	80026775	80027123	MGE_PVALB_pvalue_1e-2_peak_118882	52	.	3.60523	5.26053	2.07315	47
chr10	80062618	80063449	MGE_PVALB_pvalue_1e-2_peak_118892	86	.	5.81202	8.60663	4.69850	484
chr10	80116084	80117193	MGE_PVALB_pvalue_1e-2_peak_118908	52	.	3.60523	5.26053	2.07315	1060
chr10	80166523	80167096	MGE_PVALB_pvalue_1e-2_peak_118928	74	.	5.10551	7.46124	3.77970	502
chr10	80181387	80181513	MGE_PVALB_pvalue_1e-2_peak_118935	59	.	3.73281	5.98593	2.60713	69
chr10	80562305	80562884	MGE_PVALB_pvalue_1e-2_peak_119046	59	.	3.73281	5.98593	2.60713	510
chr10	80720357	80720685	MGE_PVALB_pvalue_1e-2_peak_119105	56	.	3.67782	5.64059	2.36546	59
chr10	80733444	80733991	MGE_PVALB_pvalue_1e-2_peak_119111	48	.	3.84823	4.80658	1.73168	203
chr10	80828906	80829307	MGE_PVALB_pvalue_1e-2_peak_119148	61	.	4.64396	6.17345	2.75572	102
chr10	81002442	81003952	MGE_PVALB_pvalue_1e-2_peak_119230	72	.	5.26910	7.21123	3.58473	1233
chr10	81020814	81021497	MGE_PVALB_pvalue_1e-2_peak_119238	81	.	5.64107	8.12096	4.30498	482
chr10	81071642	81072176	MGE_PVALB_pvalue_1e-2_peak_119270	47	.	3.49040	4.77340	1.70377	54
chr10	81107123	81107389	MGE_PVALB_pvalue_1e-2_peak_119286	103	.	6.68282	10.32403	6.08877	114
chr10	81107971	81108071	MGE_PVALB_pvalue_1e-2_peak_119287	56	.	4.15144	5.60057	2.34068	48
chr10	81664542	81665180	MGE_PVALB_pvalue_1e-2_peak_119415	70	.	4.53638	7.06887	3.46725	142
chr10	81686254	81687204	MGE_PVALB_pvalue_1e-2_peak_119423	53	.	3.62911	5.37785	2.16811	785
chr10	81741306	81741685	MGE_PVALB_pvalue_1e-2_peak_119434	114	.	7.33915	11.45596	7.01311	272
chr10	81838183	81838660	MGE_PVALB_pvalue_1e-2_peak_119458	102	.	6.64231	10.20049	5.98985	277
chr10	81892545	81892651	MGE_PVALB_pvalue_1e-2_peak_119469	59	.	3.73281	5.98593	2.60713	51
chr10	81903742	81903877	MGE_PVALB_pvalue_1e-2_peak_119472	56	.	4.15144	5.60057	2.34068	39
chr10	81915195	81915421	MGE_PVALB_pvalue_1e-2_peak_119477	61	.	4.64396	6.17345	2.75572	154
chr10	81918404	81919265	MGE_PVALB_pvalue_1e-2_peak_119478	48	.	3.86997	4.85757	1.76934	43
chr10	81964641	81965481	MGE_PVALB_pvalue_1e-2_peak_119505	111	.	7.21038	11.10345	6.72747	769
chr10	82203745	82203818	MGE_PVALB_pvalue_1e-2_peak_119578	42	.	3.34141	4.26972	1.30851	43
chr10	82204627	82204779	MGE_PVALB_pvalue_1e-2_peak_119579	43	.	3.36191	4.33276	1.35752	89
chr10	82213446	82215028	MGE_PVALB_pvalue_1e-2_peak_119581	59	.	4.56656	5.99310	2.61110	663
chr10	82224742	82225226	MGE_PVALB_pvalue_1e-2_peak_119583	66	.	5.02080	6.68179	3.15958	226
chr10	82328026	82329234	MGE_PVALB_pvalue_1e-2_peak_119629	48	.	3.51278	4.85998	1.76934	822
chr10	82366966	82367195	MGE_PVALB_pvalue_1e-2_peak_119645	57	.	3.70268	5.78921	2.47722	169
chr10	82459408	82459595	MGE_PVALB_pvalue_1e-2_peak_119672	46	.	3.44649	4.61288	1.57998	38
chr10	82461752	82462200	MGE_PVALB_pvalue_1e-2_peak_119673	61	.	4.30812	6.10846	2.70062	272
chr10	83634132	83634795	MGE_PVALB_pvalue_1e-2_peak_119971	67	.	5.09749	6.78128	3.24266	366
chr10	83910995	83911096	MGE_PVALB_pvalue_1e-2_peak_120109	55	.	3.65330	5.50407	2.26349	55
chr10	83969970	83970734	MGE_PVALB_pvalue_1e-2_peak_120132	65	.	4.41930	6.53368	3.04182	219
chr10	84137680	84138201	MGE_PVALB_pvalue_1e-2_peak_120210	46	.	3.46831	4.69117	1.64110	54
chr10	84223829	84225063	MGE_PVALB_pvalue_1e-2_peak_120249	47	.	3.49040	4.77340	1.70377	212
chr10	84498198	84498742	MGE_PVALB_pvalue_1e-2_peak_120388	47	.	3.49040	4.77340	1.70377	317
chr10	84632261	84632624	MGE_PVALB_pvalue_1e-2_peak_120457	52	.	3.60523	5.26053	2.07315	50
chr10	84649207	84649924	MGE_PVALB_pvalue_1e-2_peak_120467	68	.	4.92207	6.89603	3.33477	437
chr10	84664444	84664576	MGE_PVALB_pvalue_1e-2_peak_120472	75	.	4.62834	7.58464	3.87906	62
chr10	85299574	85300015	MGE_PVALB_pvalue_1e-2_peak_120699	46	.	3.46831	4.69117	1.64110	236
chr10	85484450	85485041	MGE_PVALB_pvalue_1e-2_peak_120763	55	.	3.65330	5.50407	2.26349	538
chr10	85668489	85669038	MGE_PVALB_pvalue_1e-2_peak_120809	59	.	3.73281	5.98593	2.60713	411
chr10	85714061	85714622	MGE_PVALB_pvalue_1e-2_peak_120825	56	.	3.67782	5.64059	2.36546	490
chr10	85763975	85764260	MGE_PVALB_pvalue_1e-2_peak_120843	43	.	3.38266	4.39837	1.41002	21
chr10	85855459	85856228	MGE_PVALB_pvalue_1e-2_peak_120868	49	.	3.53544	4.95138	1.84148	54
chr10	85898961	85899732	MGE_PVALB_pvalue_1e-2_peak_120878	106	.	7.04556	10.68009	6.38360	203
chr10	85939245	85939408	MGE_PVALB_pvalue_1e-2_peak_120898	53	.	3.62911	5.37785	2.16811	104
chr10	85985227	85985738	MGE_PVALB_pvalue_1e-2_peak_120923	59	.	3.72787	5.95225	2.60137	233
chr10	86004248	86004666	MGE_PVALB_pvalue_1e-2_peak_120935	50	.	3.55840	5.04815	1.91567	333
chr10	86024203	86024665	MGE_PVALB_pvalue_1e-2_peak_120944	97	.	5.59180	9.70455	5.59289	368
chr10	86087968	86088819	MGE_PVALB_pvalue_1e-2_peak_120965	94	.	6.37196	9.44488	5.37999	318
chr10	86302771	86303370	MGE_PVALB_pvalue_1e-2_peak_121072	49	.	3.53544	4.95138	1.84148	63
chr10	86372934	86373729	MGE_PVALB_pvalue_1e-2_peak_121099	57	.	3.70268	5.78921	2.47722	446
chr10	86384740	86384981	MGE_PVALB_pvalue_1e-2_peak_121101	59	.	3.73281	5.98593	2.60713	124
chr10	87016179	87016565	MGE_PVALB_pvalue_1e-2_peak_121251	84	.	5.37249	8.49611	4.61200	266
chr10	87078592	87079353	MGE_PVALB_pvalue_1e-2_peak_121269	53	.	4.07731	5.38744	2.17062	366
chr10	87307647	87308064	MGE_PVALB_pvalue_1e-2_peak_121330	59	.	3.73281	5.98593	2.60713	328
chr10	87354217	87354431	MGE_PVALB_pvalue_1e-2_peak_121353	42	.	3.34141	4.26972	1.30851	35
chr10	87356917	87357130	MGE_PVALB_pvalue_1e-2_peak_121354	52	.	4.02933	5.25693	2.07315	47
chr10	87539656	87539750	MGE_PVALB_pvalue_1e-2_peak_121426	59	.	3.72787	5.95225	2.60137	45
chr10	87608647	87608720	MGE_PVALB_pvalue_1e-2_peak_121450	43	.	3.38266	4.39837	1.41002	63
chr10	87609393	87609466	MGE_PVALB_pvalue_1e-2_peak_121451	43	.	3.38266	4.39837	1.41002	43
chr10	87617074	87617682	MGE_PVALB_pvalue_1e-2_peak_121452	48	.	3.51278	4.85998	1.76934	337
chr10	87762896	87763417	MGE_PVALB_pvalue_1e-2_peak_121527	59	.	3.73281	5.98593	2.60713	281
chr10	87778274	87778447	MGE_PVALB_pvalue_1e-2_peak_121534	59	.	3.72787	5.95225	2.60137	71
chr10	87783630	87784418	MGE_PVALB_pvalue_1e-2_peak_121537	48	.	3.51278	4.85998	1.76934	563
chr10	87828070	87828579	MGE_PVALB_pvalue_1e-2_peak_121567	67	.	4.47708	6.78418	3.24266	441
chr10	87838995	87839140	MGE_PVALB_pvalue_1e-2_peak_121571	75	.	5.13743	7.56943	3.86891	51
chr10	87842691	87842827	MGE_PVALB_pvalue_1e-2_peak_121572	44	.	3.40368	4.46677	1.46508	65
chr10	87860269	87860784	MGE_PVALB_pvalue_1e-2_peak_121585	50	.	3.55840	5.04815	1.91567	193
chr10	87873965	87874038	MGE_PVALB_pvalue_1e-2_peak_121593	46	.	3.46831	4.69117	1.64110	34
chr10	87954623	87955014	MGE_PVALB_pvalue_1e-2_peak_121641	56	.	3.67782	5.64059	2.36546	48
chr10	87964082	87965033	MGE_PVALB_pvalue_1e-2_peak_121646	47	.	3.49040	4.77340	1.70377	657
chr10	87985029	87985134	MGE_PVALB_pvalue_1e-2_peak_121659	70	.	4.98173	7.07040	3.46725	52
chr10	87992102	87992735	MGE_PVALB_pvalue_1e-2_peak_121662	73	.	5.32765	7.34391	3.68935	413
chr10	88003802	88004695	MGE_PVALB_pvalue_1e-2_peak_121667	62	.	4.33539	6.20685	2.77904	832
chr10	88024915	88025439	MGE_PVALB_pvalue_1e-2_peak_121678	48	.	3.51278	4.85998	1.76934	72
chr10	88044874	88045506	MGE_PVALB_pvalue_1e-2_peak_121686	52	.	3.60523	5.26053	2.07315	262
chr10	88079682	88080098	MGE_PVALB_pvalue_1e-2_peak_121710	56	.	3.67782	5.64059	2.36546	29
chr10	88125500	88126819	MGE_PVALB_pvalue_1e-2_peak_121734	49	.	4.08068	4.99105	1.87505	717
chr10	88159680	88160355	MGE_PVALB_pvalue_1e-2_peak_121751a	98	.	6.71547	9.85852	5.71345	71
chr10	88159680	88160355	MGE_PVALB_pvalue_1e-2_peak_121751b	72	.	5.37237	7.27863	3.63233	247
chr10	88171032	88171802	MGE_PVALB_pvalue_1e-2_peak_121753	59	.	4.56656	5.99310	2.61110	418
chr10	88172708	88173274	MGE_PVALB_pvalue_1e-2_peak_121754	48	.	3.84823	4.80658	1.73168	227
chr10	88280932	88282026	MGE_PVALB_pvalue_1e-2_peak_121810a	46	.	3.78444	4.66110	1.62179	462
chr10	88280932	88282026	MGE_PVALB_pvalue_1e-2_peak_121810b	59	.	4.54133	5.93590	2.59583	679
chr10	88280932	88282026	MGE_PVALB_pvalue_1e-2_peak_121810c	72	.	5.29821	7.27678	3.63227	843
chr10	88470969	88471663	MGE_PVALB_pvalue_1e-2_peak_121899	74	.	5.35742	7.41268	3.74174	197
chr10	88515490	88515702	MGE_PVALB_pvalue_1e-2_peak_121914	60	.	4.67789	6.01958	2.62828	171
chr10	88516021	88516866	MGE_PVALB_pvalue_1e-2_peak_121915a	153	.	9.35579	15.39976	10.20448	129
chr10	88516021	88516866	MGE_PVALB_pvalue_1e-2_peak_121915b	97	.	6.68271	9.79705	5.66096	298
chr10	88625619	88626018	MGE_PVALB_pvalue_1e-2_peak_121983	94	.	6.06954	9.46183	5.38974	351
chr10	88699088	88699715	MGE_PVALB_pvalue_1e-2_peak_122018	63	.	4.72404	6.36848	2.91178	270
chr10	88718239	88718476	MGE_PVALB_pvalue_1e-2_peak_122023	82	.	5.67445	8.21174	4.37743	186
chr10	88753545	88753659	MGE_PVALB_pvalue_1e-2_peak_122036	59	.	3.73281	5.98593	2.60713	64
chr10	88854453	88855406	MGE_PVALB_pvalue_1e-2_peak_122076	73	.	5.42557	7.37831	3.71539	360
chr10	88963207	88963980	MGE_PVALB_pvalue_1e-2_peak_122094	89	.	5.91966	8.94285	4.97171	219
chr10	89102205	89102981	MGE_PVALB_pvalue_1e-2_peak_122112	129	.	8.10636	12.96718	8.23551	170
chr10	89264243	89265316	MGE_PVALB_pvalue_1e-2_peak_122129	125	.	8.05861	12.56107	7.91405	393
chr10	89291967	89292197	MGE_PVALB_pvalue_1e-2_peak_122142	75	.	5.13743	7.56943	3.86891	181
chr10	89318031	89318730	MGE_PVALB_pvalue_1e-2_peak_122153	68	.	4.92207	6.89603	3.33477	221
chr10	89509802	89510303	MGE_PVALB_pvalue_1e-2_peak_122235	42	.	3.34141	4.26972	1.30851	282
chr10	89577554	89578745	MGE_PVALB_pvalue_1e-2_peak_122274a	57	.	4.44313	5.71997	2.43096	264
chr10	89577554	89578745	MGE_PVALB_pvalue_1e-2_peak_122274b	127	.	8.14573	12.75029	8.06507	472
chr10	89621360	89622688	MGE_PVALB_pvalue_1e-2_peak_122288	53	.	4.09612	5.32152	2.12665	591
chr10	89623055	89624242	MGE_PVALB_pvalue_1e-2_peak_122289a	52	.	4.06908	5.27978	2.09208	100
chr10	89623055	89624242	MGE_PVALB_pvalue_1e-2_peak_122289b	102	.	6.32969	10.26227	6.04173	243
chr10	89720831	89721550	MGE_PVALB_pvalue_1e-2_peak_122354	51	.	3.58166	5.15094	1.99178	403
chr10	89772046	89773064	MGE_PVALB_pvalue_1e-2_peak_122383	51	.	3.58166	5.15094	1.99178	797
chr10	89895223	89895574	MGE_PVALB_pvalue_1e-2_peak_122436	66	.	4.44800	6.65517	3.13766	226
chr10	89988101	89988306	MGE_PVALB_pvalue_1e-2_peak_122472	52	.	3.60523	5.26053	2.07315	152
chr10	90005855	90006327	MGE_PVALB_pvalue_1e-2_peak_122482	44	.	3.40368	4.46677	1.46508	125
chr10	90048369	90048645	MGE_PVALB_pvalue_1e-2_peak_122504	59	.	3.73281	5.98593	2.60713	207
chr10	90105814	90107020	MGE_PVALB_pvalue_1e-2_peak_122528	53	.	3.62911	5.37785	2.16811	919
chr10	90146927	90147212	MGE_PVALB_pvalue_1e-2_peak_122545	89	.	6.25869	8.95735	4.98416	163
chr10	90234347	90235439	MGE_PVALB_pvalue_1e-2_peak_122586	50	.	3.55840	5.04815	1.91567	754
chr10	90281765	90282312	MGE_PVALB_pvalue_1e-2_peak_122612	51	.	3.58166	5.15094	1.99178	62
chr10	90313054	90313240	MGE_PVALB_pvalue_1e-2_peak_122631	96	.	6.44693	9.64370	5.53740	141
chr10	90324659	90325178	MGE_PVALB_pvalue_1e-2_peak_122635	49	.	3.53544	4.95138	1.84148	460
chr10	90342460	90343230	MGE_PVALB_pvalue_1e-2_peak_122643a	96	.	6.58631	9.61817	5.52122	218
chr10	90342460	90343230	MGE_PVALB_pvalue_1e-2_peak_122643b	110	.	7.27995	11.01162	6.65188	315
chr10	90342460	90343230	MGE_PVALB_pvalue_1e-2_peak_122643c	83	.	5.95632	8.38323	4.51875	578
chr10	90472328	90472567	MGE_PVALB_pvalue_1e-2_peak_122686	59	.	3.72787	5.95225	2.60137	171
chr10	90595316	90595638	MGE_PVALB_pvalue_1e-2_peak_122738	60	.	4.28119	6.01457	2.62484	66
chr10	90639509	90640897	MGE_PVALB_pvalue_1e-2_peak_122752a	70	.	5.15878	7.00248	3.41598	491
chr10	90639509	90640897	MGE_PVALB_pvalue_1e-2_peak_122752b	92	.	6.27890	9.26199	5.23221	717
chr10	90639509	90640897	MGE_PVALB_pvalue_1e-2_peak_122752c	80	.	5.66091	8.01636	4.22421	1001
chr10	90661529	90661629	MGE_PVALB_pvalue_1e-2_peak_122755	56	.	4.17676	5.67691	2.39244	56
chr10	90692385	90692681	MGE_PVALB_pvalue_1e-2_peak_122772	106	.	7.04556	10.68009	6.38360	223
chr10	90711252	90711863	MGE_PVALB_pvalue_1e-2_peak_122776	99	.	6.73754	9.95609	5.79322	520
chr10	90728093	90728675	MGE_PVALB_pvalue_1e-2_peak_122785	52	.	3.60523	5.26053	2.07315	357
chr10	90751107	90751766	MGE_PVALB_pvalue_1e-2_peak_122798	48	.	3.51278	4.85998	1.76934	101
chr10	90785347	90785538	MGE_PVALB_pvalue_1e-2_peak_122818	52	.	3.60523	5.26053	2.07315	146
chr10	90789444	90789762	MGE_PVALB_pvalue_1e-2_peak_122822	51	.	3.58166	5.15094	1.99178	132
chr10	90846572	90847135	MGE_PVALB_pvalue_1e-2_peak_122850	59	.	3.73281	5.98593	2.60713	62
chr10	90911722	90911848	MGE_PVALB_pvalue_1e-2_peak_122874	59	.	3.73281	5.98593	2.60713	55
chr10	90966696	90968041	MGE_PVALB_pvalue_1e-2_peak_122896	59	.	4.56656	5.99310	2.61110	505
chr10	91005334	91005682	MGE_PVALB_pvalue_1e-2_peak_122915	53	.	3.62911	5.37785	2.16811	276
chr10	91011098	91012012	MGE_PVALB_pvalue_1e-2_peak_122917	90	.	6.32289	9.08417	5.08527	743
chr10	91020121	91020489	MGE_PVALB_pvalue_1e-2_peak_122918a	112	.	7.25280	11.21729	6.81836	173
chr10	91020121	91020489	MGE_PVALB_pvalue_1e-2_peak_122918b	97	.	6.48508	9.74780	5.62516	299
chr10	91034866	91035337	MGE_PVALB_pvalue_1e-2_peak_122923	47	.	3.80546	4.70840	1.65422	436
chr10	91040198	91040473	MGE_PVALB_pvalue_1e-2_peak_122925	50	.	4.13345	5.07733	1.93825	225
chr10	91043130	91044277	MGE_PVALB_pvalue_1e-2_peak_122926	54	.	4.33920	5.42121	2.20257	563
chr10	91061149	91062220	MGE_PVALB_pvalue_1e-2_peak_122930	83	.	5.95632	8.38323	4.51875	744
chr10	91066601	91066955	MGE_PVALB_pvalue_1e-2_peak_122931	58	.	4.51637	5.88004	2.55243	284
chr10	91087748	91088297	MGE_PVALB_pvalue_1e-2_peak_122943	55	.	4.43965	5.59403	2.33934	311
chr10	91102132	91102709	MGE_PVALB_pvalue_1e-2_peak_122948	53	.	4.25894	5.33988	2.14226	53
chr10	91127279	91127632	MGE_PVALB_pvalue_1e-2_peak_122964	50	.	3.55840	5.04815	1.91567	42
chr10	91133698	91134866	MGE_PVALB_pvalue_1e-2_peak_122967	80	.	5.26917	8.05644	4.25098	591
chr10	91140630	91140981	MGE_PVALB_pvalue_1e-2_peak_122968	74	.	5.10551	7.46124	3.77970	63
chr10	91173994	91175309	MGE_PVALB_pvalue_1e-2_peak_122976a	79	.	5.73468	7.98297	4.19472	137
chr10	91173994	91175309	MGE_PVALB_pvalue_1e-2_peak_122976b	93	.	6.43170	9.33697	5.29463	584
chr10	91389072	91389702	MGE_PVALB_pvalue_1e-2_peak_123060	60	.	4.59207	6.05171	2.65638	455
chr10	91403714	91405400	MGE_PVALB_pvalue_1e-2_peak_123066a	82	.	5.66514	8.26184	4.41935	89
chr10	91403714	91405400	MGE_PVALB_pvalue_1e-2_peak_123066b	93	.	6.18015	9.36989	5.31840	223
chr10	91403714	91405400	MGE_PVALB_pvalue_1e-2_peak_123066c	104	.	6.67009	10.47163	6.20990	621
chr10	91403714	91405400	MGE_PVALB_pvalue_1e-2_peak_123066d	61	.	4.61775	6.13363	2.72210	1431
chr10	91443290	91443959	MGE_PVALB_pvalue_1e-2_peak_123087	67	.	4.47708	6.78418	3.24266	434
chr10	91454379	91455191	MGE_PVALB_pvalue_1e-2_peak_123091	77	.	5.51138	7.78420	4.04574	239
chr10	91460819	91461459	MGE_PVALB_pvalue_1e-2_peak_123092	211	.	12.00480	21.19527	14.95330	420
chr10	91550278	91550548	MGE_PVALB_pvalue_1e-2_peak_123132	57	.	4.20239	5.75623	2.45904	200
chr10	91566612	91567173	MGE_PVALB_pvalue_1e-2_peak_123138	49	.	4.06918	4.97578	1.86036	56
chr10	91568727	91569046	MGE_PVALB_pvalue_1e-2_peak_123139	74	.	5.47983	7.48129	3.79542	60
chr10	91574131	91574496	MGE_PVALB_pvalue_1e-2_peak_123140	67	.	4.86381	6.73327	3.20387	315
chr10	91596920	91597929	MGE_PVALB_pvalue_1e-2_peak_123148	75	.	5.53518	7.58777	3.88014	64
chr10	91621634	91622105	MGE_PVALB_pvalue_1e-2_peak_123158	45	.	3.42495	4.53818	1.52009	241
chr10	91629051	91629547	MGE_PVALB_pvalue_1e-2_peak_123159	72	.	5.04286	7.25809	3.61768	329
chr10	91963749	91964058	MGE_PVALB_pvalue_1e-2_peak_123300	59	.	3.73281	5.98593	2.60713	253
chr10	92018503	92019293	MGE_PVALB_pvalue_1e-2_peak_123323	125	.	7.96495	12.58663	7.93395	412
chr10	92297841	92298618	MGE_PVALB_pvalue_1e-2_peak_123439	72	.	5.04286	7.25809	3.61768	388
chr10	92352014	92353259	MGE_PVALB_pvalue_1e-2_peak_123454	74	.	5.35742	7.41268	3.74174	579
chr10	92372138	92372323	MGE_PVALB_pvalue_1e-2_peak_123462	51	.	3.58166	5.15094	1.99178	131
chr10	92401652	92402298	MGE_PVALB_pvalue_1e-2_peak_123473	56	.	4.17676	5.67691	2.39244	494
chr10	92463120	92463594	MGE_PVALB_pvalue_1e-2_peak_123506	46	.	3.46831	4.69117	1.64110	407
chr10	92469213	92469947	MGE_PVALB_pvalue_1e-2_peak_123507a	97	.	6.66469	9.79542	5.66096	142
chr10	92469213	92469947	MGE_PVALB_pvalue_1e-2_peak_123507b	112	.	7.40521	11.25228	6.84703	457
chr10	92478139	92478276	MGE_PVALB_pvalue_1e-2_peak_123509	59	.	3.72787	5.95225	2.60137	54
chr10	92488902	92489188	MGE_PVALB_pvalue_1e-2_peak_123513	53	.	3.62911	5.37785	2.16811	64
chr10	92607133	92607537	MGE_PVALB_pvalue_1e-2_peak_123591	46	.	3.46831	4.69117	1.64110	44
chr10	92615978	92616448	MGE_PVALB_pvalue_1e-2_peak_123593	48	.	3.99566	4.85349	1.76934	345
chr10	92617073	92618174	MGE_PVALB_pvalue_1e-2_peak_123594a	91	.	6.20138	9.13350	5.13019	495
chr10	92617073	92618174	MGE_PVALB_pvalue_1e-2_peak_123594b	47	.	3.94633	4.77444	1.70444	742
chr10	92630965	92632338	MGE_PVALB_pvalue_1e-2_peak_123598a	83	.	5.92417	8.38401	4.51875	235
chr10	92630965	92632338	MGE_PVALB_pvalue_1e-2_peak_123598b	70	.	5.21182	7.08455	3.47775	750
chr10	92671129	92671690	MGE_PVALB_pvalue_1e-2_peak_123620	83	.	5.70823	8.30550	4.45598	433
chr10	92720106	92720315	MGE_PVALB_pvalue_1e-2_peak_123646	60	.	4.28119	6.01457	2.62484	147
chr10	92743674	92744465	MGE_PVALB_pvalue_1e-2_peak_123653	45	.	3.74308	4.56981	1.54826	323
chr10	92744898	92746108	MGE_PVALB_pvalue_1e-2_peak_123654	57	.	4.44313	5.71997	2.43096	1068
chr10	92754303	92754719	MGE_PVALB_pvalue_1e-2_peak_123656	81	.	5.30316	8.19462	4.36457	222
chr10	92762448	92763001	MGE_PVALB_pvalue_1e-2_peak_123658	74	.	5.10551	7.46124	3.77970	37
chr10	92783262	92783625	MGE_PVALB_pvalue_1e-2_peak_123667	50	.	3.95946	5.07586	1.93729	214
chr10	92837501	92837739	MGE_PVALB_pvalue_1e-2_peak_123697	71	.	5.01211	7.16245	3.54247	98
chr10	92922188	92923942	MGE_PVALB_pvalue_1e-2_peak_123731a	70	.	5.05510	7.04020	3.44909	134
chr10	92922188	92923942	MGE_PVALB_pvalue_1e-2_peak_123731b	126	.	7.58265	12.65762	7.99049	339
chr10	92922188	92923942	MGE_PVALB_pvalue_1e-2_peak_123731c	70	.	5.05510	7.04020	3.44909	608
chr10	92922188	92923942	MGE_PVALB_pvalue_1e-2_peak_123731d	80	.	5.56061	8.09461	4.28571	998
chr10	92922188	92923942	MGE_PVALB_pvalue_1e-2_peak_123731e	50	.	4.04408	5.05757	1.92329	1200
chr10	92950192	92950617	MGE_PVALB_pvalue_1e-2_peak_123745	46	.	3.78444	4.66110	1.62179	278
chr10	92980082	92980936	MGE_PVALB_pvalue_1e-2_peak_123760	88	.	6.12276	8.83110	4.88175	336
chr10	93049858	93050308	MGE_PVALB_pvalue_1e-2_peak_123806	44	.	3.70261	4.48264	1.47749	399
chr10	93058013	93058720	MGE_PVALB_pvalue_1e-2_peak_123807	69	.	4.95172	6.98166	3.39767	288
chr10	93100388	93100956	MGE_PVALB_pvalue_1e-2_peak_123822	100	.	6.22720	10.09315	5.90216	478
chr10	93169011	93170270	MGE_PVALB_pvalue_1e-2_peak_123844a	100	.	6.57570	10.01344	5.83940	1088
chr10	93169011	93170270	MGE_PVALB_pvalue_1e-2_peak_123844b	88	.	6.02773	8.84824	4.89359	1203
chr10	93301426	93302252	MGE_PVALB_pvalue_1e-2_peak_123905	59	.	4.54133	5.93590	2.59583	325
chr10	93317779	93318480	MGE_PVALB_pvalue_1e-2_peak_123913	49	.	3.53544	4.95138	1.84148	69
chr10	93392458	93393369	MGE_PVALB_pvalue_1e-2_peak_123954	102	.	6.91898	10.24874	6.02843	425
chr10	93441408	93442269	MGE_PVALB_pvalue_1e-2_peak_123969	53	.	3.62911	5.37785	2.16811	216
chr10	93558051	93558482	MGE_PVALB_pvalue_1e-2_peak_124011	68	.	4.92207	6.89603	3.33477	190
chr10	93564119	93564214	MGE_PVALB_pvalue_1e-2_peak_124013	59	.	3.72787	5.95225	2.60137	50
chr10	93589785	93589958	MGE_PVALB_pvalue_1e-2_peak_124034	63	.	4.36300	6.31016	2.86102	72
chr10	93646761	93647435	MGE_PVALB_pvalue_1e-2_peak_124070	55	.	4.12643	5.52700	2.27764	382
chr10	93668312	93668784	MGE_PVALB_pvalue_1e-2_peak_124079	92	.	6.29872	9.25743	5.22915	211
chr10	93683248	93683865	MGE_PVALB_pvalue_1e-2_peak_124081a	69	.	4.95172	6.98166	3.39767	80
chr10	93683248	93683865	MGE_PVALB_pvalue_1e-2_peak_124081b	115	.	7.38310	11.58128	7.11615	382
chr10	93812214	93812287	MGE_PVALB_pvalue_1e-2_peak_124145	45	.	3.42495	4.53818	1.52009	61
chr10	93860945	93861308	MGE_PVALB_pvalue_1e-2_peak_124174	78	.	5.20246	7.80107	4.05257	306
chr10	94000144	94000849	MGE_PVALB_pvalue_1e-2_peak_124266	52	.	4.19375	5.21198	2.04378	360
chr10	94003068	94003418	MGE_PVALB_pvalue_1e-2_peak_124268	53	.	4.28113	5.38413	2.17062	61
chr10	94050101	94050359	MGE_PVALB_pvalue_1e-2_peak_124285	48	.	3.84823	4.80658	1.73168	236
chr10	94050649	94051234	MGE_PVALB_pvalue_1e-2_peak_124286	119	.	7.69645	11.91673	7.38780	267
chr10	94089622	94090030	MGE_PVALB_pvalue_1e-2_peak_124302	57	.	3.70268	5.78921	2.47722	72
chr10	94332796	94334415	MGE_PVALB_pvalue_1e-2_peak_124413a	52	.	4.23699	5.29645	2.10633	1161
chr10	94332796	94334415	MGE_PVALB_pvalue_1e-2_peak_124413b	65	.	4.94315	6.52570	3.04061	1574
chr10	94351263	94351928	MGE_PVALB_pvalue_1e-2_peak_124419	82	.	5.86081	8.24779	4.40728	204
chr10	94352620	94353174	MGE_PVALB_pvalue_1e-2_peak_124420	43	.	3.62424	4.31930	1.35252	196
chr10	94608134	94609074	MGE_PVALB_pvalue_1e-2_peak_124490a	109	.	7.28704	10.99761	6.64083	147
chr10	94608134	94609074	MGE_PVALB_pvalue_1e-2_peak_124490b	55	.	4.37222	5.57009	2.31671	450
chr10	94644769	94644934	MGE_PVALB_pvalue_1e-2_peak_124501	48	.	3.51278	4.85998	1.76934	92
chr10	94727136	94727812	MGE_PVALB_pvalue_1e-2_peak_124542	68	.	4.92207	6.89603	3.33477	525
chr10	94736694	94737336	MGE_PVALB_pvalue_1e-2_peak_124546	51	.	3.58166	5.15094	1.99178	59
chr10	94766017	94766412	MGE_PVALB_pvalue_1e-2_peak_124559	55	.	3.65330	5.50407	2.26349	53
chr10	94791885	94793015	MGE_PVALB_pvalue_1e-2_peak_124572	52	.	3.60523	5.26053	2.07315	472
chr10	94799629	94799759	MGE_PVALB_pvalue_1e-2_peak_124578	57	.	3.70268	5.78921	2.47722	57
chr10	94828047	94828618	MGE_PVALB_pvalue_1e-2_peak_124592a	98	.	6.71547	9.85852	5.71345	276
chr10	94828047	94828618	MGE_PVALB_pvalue_1e-2_peak_124592b	72	.	5.34616	7.22996	3.59507	523
chr10	94833325	94833401	MGE_PVALB_pvalue_1e-2_peak_124593	60	.	4.70083	6.06186	2.66475	36
chr10	94833743	94834536	MGE_PVALB_pvalue_1e-2_peak_124594	64	.	4.91780	6.47559	2.99899	46
chr10	94840091	94840346	MGE_PVALB_pvalue_1e-2_peak_124595	64	.	4.39097	6.41891	2.95198	155
chr10	94958672	94959148	MGE_PVALB_pvalue_1e-2_peak_124625	59	.	3.73281	5.98593	2.60713	72
chr10	95136119	95136454	MGE_PVALB_pvalue_1e-2_peak_124702	53	.	3.62911	5.37785	2.16811	53
chr10	95178389	95178764	MGE_PVALB_pvalue_1e-2_peak_124726	50	.	3.95946	5.07586	1.93729	157
chr10	95255988	95256509	MGE_PVALB_pvalue_1e-2_peak_124757	105	.	6.76533	10.58580	6.30492	303
chr10	95274100	95275663	MGE_PVALB_pvalue_1e-2_peak_124761	47	.	3.49040	4.77340	1.70377	383
chr10	95360906	95361413	MGE_PVALB_pvalue_1e-2_peak_124802	74	.	5.10551	7.46124	3.77970	319
chr10	95439984	95440529	MGE_PVALB_pvalue_1e-2_peak_124825	50	.	3.55840	5.04815	1.91567	436
chr10	95461923	95462682	MGE_PVALB_pvalue_1e-2_peak_124830a	81	.	5.84340	8.17739	4.35437	270
chr10	95461923	95462682	MGE_PVALB_pvalue_1e-2_peak_124830b	108	.	7.21028	10.88283	6.54803	604
chr10	95511771	95511925	MGE_PVALB_pvalue_1e-2_peak_124853	66	.	4.83520	6.65579	3.13766	92
chr10	95517670	95518097	MGE_PVALB_pvalue_1e-2_peak_124856	101	.	6.84978	10.11438	5.91964	82
chr10	95518886	95519055	MGE_PVALB_pvalue_1e-2_peak_124857	51	.	4.17246	5.17088	2.00946	121
chr10	95529161	95529454	MGE_PVALB_pvalue_1e-2_peak_124860	50	.	3.55840	5.04815	1.91567	225
chr10	95576092	95576297	MGE_PVALB_pvalue_1e-2_peak_124892	97	.	6.48508	9.74780	5.62516	61
chr10	95653534	95654166	MGE_PVALB_pvalue_1e-2_peak_124911	76	.	5.44874	7.62969	3.91674	175
chr10	95676465	95676586	MGE_PVALB_pvalue_1e-2_peak_124919	59	.	3.72787	5.95225	2.60137	68
chr10	95753542	95754069	MGE_PVALB_pvalue_1e-2_peak_124951a	79	.	5.57547	7.94761	4.16159	147
chr10	95753542	95754069	MGE_PVALB_pvalue_1e-2_peak_124951b	79	.	5.57547	7.94761	4.16159	284
chr10	95836279	95836745	MGE_PVALB_pvalue_1e-2_peak_124984	52	.	3.60523	5.26053	2.07315	383
chr10	95848743	95849137	MGE_PVALB_pvalue_1e-2_peak_124993	50	.	3.55840	5.04815	1.91567	204
chr10	95863243	95863827	MGE_PVALB_pvalue_1e-2_peak_125004	49	.	3.53544	4.95138	1.84148	318
chr10	95880542	95880615	MGE_PVALB_pvalue_1e-2_peak_125010	45	.	3.42495	4.53818	1.52009	62
chr10	95891323	95891837	MGE_PVALB_pvalue_1e-2_peak_125015	52	.	3.60523	5.26053	2.07315	456
chr10	96034730	96035096	MGE_PVALB_pvalue_1e-2_peak_125083	101	.	6.88421	10.18100	5.97481	215
chr10	96122436	96123079	MGE_PVALB_pvalue_1e-2_peak_125127	127	.	8.01154	12.70964	8.03242	327
chr10	96162061	96163020	MGE_PVALB_pvalue_1e-2_peak_125136	104	.	6.97660	10.45986	6.20223	94
chr10	96247718	96249240	MGE_PVALB_pvalue_1e-2_peak_125193	51	.	3.58166	5.15094	1.99178	1462
chr10	96305301	96306099	MGE_PVALB_pvalue_1e-2_peak_125222	69	.	4.95172	6.98166	3.39767	230
chr10	96942951	96943740	MGE_PVALB_pvalue_1e-2_peak_125392a	89	.	6.15716	8.91201	4.94800	349
chr10	96942951	96943740	MGE_PVALB_pvalue_1e-2_peak_125392b	74	.	5.38752	7.48318	3.79542	633
chr10	96994856	96995461	MGE_PVALB_pvalue_1e-2_peak_125419	69	.	4.95172	6.98166	3.39767	122
chr10	97007125	97007658	MGE_PVALB_pvalue_1e-2_peak_125422	78	.	5.54324	7.86473	4.09965	221
chr10	97020524	97021338	MGE_PVALB_pvalue_1e-2_peak_125426	49	.	3.53544	4.95138	1.84148	457
chr10	97063307	97063721	MGE_PVALB_pvalue_1e-2_peak_125454	55	.	4.12643	5.52700	2.27764	293
chr10	97087292	97087365	MGE_PVALB_pvalue_1e-2_peak_125467	46	.	3.44649	4.61288	1.57998	35
chr10	97094460	97094671	MGE_PVALB_pvalue_1e-2_peak_125473	70	.	4.53638	7.06887	3.46725	62
chr10	97119298	97119799	MGE_PVALB_pvalue_1e-2_peak_125484	48	.	3.84823	4.80658	1.73168	32
chr10	97120290	97120448	MGE_PVALB_pvalue_1e-2_peak_125485	48	.	3.84823	4.80658	1.73168	50
chr10	97134552	97134625	MGE_PVALB_pvalue_1e-2_peak_125487	44	.	3.40368	4.46677	1.46508	38
chr10	97179282	97180208	MGE_PVALB_pvalue_1e-2_peak_125495	59	.	4.54133	5.93590	2.59583	136
chr10	97190301	97190380	MGE_PVALB_pvalue_1e-2_peak_125497	57	.	4.20239	5.75623	2.45904	38
chr10	97204912	97205925	MGE_PVALB_pvalue_1e-2_peak_125503	51	.	3.58166	5.15094	1.99178	948
chr10	97211121	97211594	MGE_PVALB_pvalue_1e-2_peak_125504	67	.	4.47708	6.78418	3.24266	67
chr10	97228721	97228842	MGE_PVALB_pvalue_1e-2_peak_125520	55	.	3.65330	5.50407	2.26349	49
chr10	97235953	97236038	MGE_PVALB_pvalue_1e-2_peak_125524	45	.	3.74308	4.56981	1.54826	43
chr10	97236371	97236575	MGE_PVALB_pvalue_1e-2_peak_125525	45	.	3.74308	4.56981	1.54826	147
chr10	97238746	97238987	MGE_PVALB_pvalue_1e-2_peak_125526	58	.	4.49169	5.82547	2.50846	160
chr10	97295891	97295998	MGE_PVALB_pvalue_1e-2_peak_125539	43	.	3.38266	4.39837	1.41002	68
chr10	97321031	97321402	MGE_PVALB_pvalue_1e-2_peak_125542a	73	.	5.39884	7.32807	3.67819	52
chr10	97321031	97321402	MGE_PVALB_pvalue_1e-2_peak_125542b	112	.	7.42340	11.28112	6.87252	185
chr10	97334543	97335188	MGE_PVALB_pvalue_1e-2_peak_125547	45	.	3.74308	4.56981	1.54826	396
chr10	97360683	97361148	MGE_PVALB_pvalue_1e-2_peak_125561	91	.	5.99366	9.19080	5.17355	402
chr10	97415745	97416727	MGE_PVALB_pvalue_1e-2_peak_125591	84	.	5.74241	8.40242	4.53287	845
chr10	97453288	97454097	MGE_PVALB_pvalue_1e-2_peak_125602	112	.	7.40521	11.25228	6.84703	460
chr10	97555512	97555745	MGE_PVALB_pvalue_1e-2_peak_125654	59	.	3.73281	5.98593	2.60713	55
chr10	97624814	97625453	MGE_PVALB_pvalue_1e-2_peak_125669	65	.	4.41930	6.53368	3.04182	424
chr10	97666921	97667940	MGE_PVALB_pvalue_1e-2_peak_125681	89	.	6.19195	8.99500	5.01631	867
chr10	97802887	97803621	MGE_PVALB_pvalue_1e-2_peak_125748	73	.	5.32765	7.34391	3.68935	361
chr10	97803957	97804327	MGE_PVALB_pvalue_1e-2_peak_125749	47	.	3.80546	4.70840	1.65422	330
chr10	97849468	97850103	MGE_PVALB_pvalue_1e-2_peak_125764	88	.	5.88334	8.82639	4.88167	197
chr10	97889419	97890594	MGE_PVALB_pvalue_1e-2_peak_125779	78	.	5.54324	7.86473	4.09965	156
chr10	97901072	97901321	MGE_PVALB_pvalue_1e-2_peak_125781	59	.	3.73281	5.98593	2.60713	71
chr10	97948027	97948855	MGE_PVALB_pvalue_1e-2_peak_125793	72	.	4.56663	7.22716	3.59423	428
chr10	97989207	97989523	MGE_PVALB_pvalue_1e-2_peak_125810	74	.	5.10551	7.46124	3.77970	51
chr10	98017637	98018225	MGE_PVALB_pvalue_1e-2_peak_125827	48	.	3.51278	4.85998	1.76934	59
chr10	98050352	98050616	MGE_PVALB_pvalue_1e-2_peak_125845	73	.	4.59728	7.39833	3.73067	58
chr10	98134816	98135023	MGE_PVALB_pvalue_1e-2_peak_125891	73	.	5.07400	7.35758	3.69769	156
chr10	98135325	98135447	MGE_PVALB_pvalue_1e-2_peak_125892	43	.	3.38266	4.39837	1.41002	66
chr10	98273350	98273843	MGE_PVALB_pvalue_1e-2_peak_125948	62	.	4.67035	6.23671	2.80360	326
chr10	98321288	98321549	MGE_PVALB_pvalue_1e-2_peak_125963	56	.	3.67782	5.64059	2.36546	58
chr10	98346126	98347483	MGE_PVALB_pvalue_1e-2_peak_125979a	109	.	7.24848	10.91615	6.57357	331
chr10	98346126	98347483	MGE_PVALB_pvalue_1e-2_peak_125979b	139	.	8.74444	13.97872	9.05721	807
chr10	98436134	98436258	MGE_PVALB_pvalue_1e-2_peak_126015	59	.	3.73281	5.98593	2.60713	70
chr10	98518211	98518505	MGE_PVALB_pvalue_1e-2_peak_126049	59	.	3.73281	5.98593	2.60713	62
chr10	98524291	98524685	MGE_PVALB_pvalue_1e-2_peak_126051	97	.	6.14736	9.76055	5.63322	97
chr10	98591818	98592811	MGE_PVALB_pvalue_1e-2_peak_126072	67	.	5.09749	6.78128	3.24266	252
chr10	98666565	98667035	MGE_PVALB_pvalue_1e-2_peak_126110	57	.	3.70268	5.78921	2.47722	408
chr10	98777023	98777352	MGE_PVALB_pvalue_1e-2_peak_126162	49	.	3.91420	4.96371	1.85000	160
chr10	98797077	98798090	MGE_PVALB_pvalue_1e-2_peak_126169	66	.	4.44800	6.65517	3.13766	210
chr10	98810356	98810930	MGE_PVALB_pvalue_1e-2_peak_126175	59	.	3.73281	5.98593	2.60713	519
chr10	98817897	98819118	MGE_PVALB_pvalue_1e-2_peak_126176	47	.	3.49040	4.77340	1.70377	1039
chr10	98832738	98833144	MGE_PVALB_pvalue_1e-2_peak_126182	44	.	3.40368	4.46677	1.46508	51
chr10	98855987	98856675	MGE_PVALB_pvalue_1e-2_peak_126195	51	.	3.58166	5.15094	1.99178	316
chr10	98888372	98888909	MGE_PVALB_pvalue_1e-2_peak_126212	70	.	4.53638	7.06887	3.46725	215
chr10	98945359	98945796	MGE_PVALB_pvalue_1e-2_peak_126241	52	.	4.02933	5.25693	2.07315	388
chr10	98967831	98968363	MGE_PVALB_pvalue_1e-2_peak_126251	73	.	4.59728	7.39833	3.73067	130
chr10	99051787	99052686	MGE_PVALB_pvalue_1e-2_peak_126283	84	.	5.74241	8.40242	4.53287	806
chr10	99078742	99079810	MGE_PVALB_pvalue_1e-2_peak_126290	126	.	8.05856	12.60337	7.94415	49
chr10	99094287	99094924	MGE_PVALB_pvalue_1e-2_peak_126293	57	.	4.46728	5.77213	2.47201	51
chr10	99161039	99161276	MGE_PVALB_pvalue_1e-2_peak_126319	71	.	5.01211	7.16245	3.54247	60
chr10	99185787	99186341	MGE_PVALB_pvalue_1e-2_peak_126332	55	.	4.12643	5.52700	2.27764	175
chr10	99205727	99206268	MGE_PVALB_pvalue_1e-2_peak_126339	76	.	5.16974	7.68256	3.96053	46
chr10	99222678	99223697	MGE_PVALB_pvalue_1e-2_peak_126344	50	.	3.55840	5.04815	1.91567	949
chr10	99250372	99250601	MGE_PVALB_pvalue_1e-2_peak_126353	57	.	4.20239	5.75623	2.45904	164
chr10	99258151	99258721	MGE_PVALB_pvalue_1e-2_peak_126355a	61	.	4.77099	6.19286	2.77227	73
chr10	99258151	99258721	MGE_PVALB_pvalue_1e-2_peak_126355b	114	.	7.49727	11.42233	6.98821	215
chr10	99258151	99258721	MGE_PVALB_pvalue_1e-2_peak_126355c	87	.	6.13413	8.71645	4.78736	353
chr10	99274322	99275293	MGE_PVALB_pvalue_1e-2_peak_126362	63	.	4.36300	6.31016	2.86102	864
chr10	99302999	99303227	MGE_PVALB_pvalue_1e-2_peak_126377	92	.	5.51673	9.23489	5.20979	65
chr10	99313392	99313678	MGE_PVALB_pvalue_1e-2_peak_126383	100	.	6.22720	10.09315	5.90216	92
chr10	99393115	99393502	MGE_PVALB_pvalue_1e-2_peak_126414	75	.	5.13743	7.56943	3.86891	215
chr10	99400089	99400848	MGE_PVALB_pvalue_1e-2_peak_126415	97	.	6.48508	9.74780	5.62516	339
chr10	99446206	99448144	MGE_PVALB_pvalue_1e-2_peak_126426	57	.	4.44313	5.71997	2.43096	812
chr10	99473148	99474804	MGE_PVALB_pvalue_1e-2_peak_126435	43	.	3.62424	4.31930	1.35252	664
chr10	99491487	99492036	MGE_PVALB_pvalue_1e-2_peak_126438	50	.	3.55840	5.04815	1.91567	258
chr10	99496416	99497572	MGE_PVALB_pvalue_1e-2_peak_126439	51	.	3.58166	5.15094	1.99178	502
chr10	99530908	99531841	MGE_PVALB_pvalue_1e-2_peak_126455	67	.	4.86381	6.73327	3.20387	672
chr10	99551545	99552066	MGE_PVALB_pvalue_1e-2_peak_126465	69	.	4.50653	6.92169	3.34891	389
chr10	99609057	99609757	MGE_PVALB_pvalue_1e-2_peak_126490	48	.	3.86997	4.85757	1.76934	617
chr10	99610393	99610531	MGE_PVALB_pvalue_1e-2_peak_126491	49	.	3.89196	4.90993	1.81234	84
chr10	99621116	99621434	MGE_PVALB_pvalue_1e-2_peak_126496	81	.	5.30316	8.19462	4.36457	250
chr10	99629134	99629505	MGE_PVALB_pvalue_1e-2_peak_126498	80	.	5.60808	8.03297	4.23536	322
chr10	99648330	99648894	MGE_PVALB_pvalue_1e-2_peak_126512	73	.	5.07400	7.35758	3.69769	515
chr10	99721329	99722579	MGE_PVALB_pvalue_1e-2_peak_126555	47	.	3.49040	4.77340	1.70377	784
chr10	99733906	99734889	MGE_PVALB_pvalue_1e-2_peak_126559	55	.	4.34909	5.52219	2.27764	848
chr10	99744430	99744839	MGE_PVALB_pvalue_1e-2_peak_126563	53	.	3.62911	5.37785	2.16811	70
chr10	99789474	99790694	MGE_PVALB_pvalue_1e-2_peak_126590	117	.	7.61083	11.77975	7.27629	1025
chr10	99805708	99805805	MGE_PVALB_pvalue_1e-2_peak_126598	57	.	3.70268	5.78921	2.47722	43
chr10	99894083	99894769	MGE_PVALB_pvalue_1e-2_peak_126623	76	.	5.16974	7.68256	3.96053	271
chr10	100006240	100006951	MGE_PVALB_pvalue_1e-2_peak_126677	63	.	4.36300	6.31016	2.86102	644
chr10	100069050	100069690	MGE_PVALB_pvalue_1e-2_peak_126706	43	.	3.38266	4.39837	1.41002	37
chr10	100104519	100104592	MGE_PVALB_pvalue_1e-2_peak_126723	43	.	3.36191	4.33276	1.35752	43
chr10	100127808	100128261	MGE_PVALB_pvalue_1e-2_peak_126734a	72	.	5.29821	7.27678	3.63227	148
chr10	100127808	100128261	MGE_PVALB_pvalue_1e-2_peak_126734b	132	.	8.37202	13.26129	8.47434	292
chr10	100154402	100154758	MGE_PVALB_pvalue_1e-2_peak_126747	78	.	4.66602	7.83116	4.07311	63
chr10	100163515	100164107	MGE_PVALB_pvalue_1e-2_peak_126748	53	.	4.05318	5.32112	2.12632	72
chr10	100164959	100165478	MGE_PVALB_pvalue_1e-2_peak_126749	65	.	4.80692	6.58071	3.07874	383
chr10	100206051	100206761	MGE_PVALB_pvalue_1e-2_peak_126772	73	.	5.07400	7.35758	3.69769	294
chr10	100227339	100227546	MGE_PVALB_pvalue_1e-2_peak_126781	110	.	6.89299	11.02150	6.65893	150
chr10	100227901	100227974	MGE_PVALB_pvalue_1e-2_peak_126782	46	.	3.44649	4.61288	1.57998	35
chr10	100287703	100288561	MGE_PVALB_pvalue_1e-2_peak_126802	49	.	3.53544	4.95138	1.84148	359
chr10	100298191	100298717	MGE_PVALB_pvalue_1e-2_peak_126810	55	.	3.65330	5.50407	2.26349	299
chr10	100346731	100347696	MGE_PVALB_pvalue_1e-2_peak_126830	69	.	4.50653	6.92169	3.34891	397
chr10	100384064	100384156	MGE_PVALB_pvalue_1e-2_peak_126847	59	.	3.72787	5.95225	2.60137	48
chr10	100638830	100639067	MGE_PVALB_pvalue_1e-2_peak_126922	51	.	3.58166	5.15094	1.99178	198
chr10	100719271	100719840	MGE_PVALB_pvalue_1e-2_peak_126949	70	.	4.53638	7.06887	3.46725	143
chr10	100903197	100904121	MGE_PVALB_pvalue_1e-2_peak_126996	57	.	3.70268	5.78921	2.47722	513
chr10	100929967	100930090	MGE_PVALB_pvalue_1e-2_peak_127001	59	.	3.73281	5.98593	2.60713	60
chr10	100948134	100949072	MGE_PVALB_pvalue_1e-2_peak_127007	59	.	3.72787	5.95225	2.60137	576
chr10	101089055	101090094	MGE_PVALB_pvalue_1e-2_peak_127048	61	.	4.74737	6.14848	2.73456	905
chr10	101130812	101130885	MGE_PVALB_pvalue_1e-2_peak_127063	45	.	3.42495	4.53818	1.52009	40
chr10	101135259	101135647	MGE_PVALB_pvalue_1e-2_peak_127066	52	.	3.60523	5.26053	2.07315	137
chr10	101190247	101191338	MGE_PVALB_pvalue_1e-2_peak_127104	57	.	4.44313	5.71997	2.43096	455
chr10	101203831	101204604	MGE_PVALB_pvalue_1e-2_peak_127107	59	.	3.73281	5.98593	2.60713	477
chr10	101380053	101381146	MGE_PVALB_pvalue_1e-2_peak_127151a	78	.	5.65575	7.84397	4.08372	195
chr10	101380053	101381146	MGE_PVALB_pvalue_1e-2_peak_127151b	78	.	5.65575	7.84397	4.08372	574
chr10	101419030	101419518	MGE_PVALB_pvalue_1e-2_peak_127155	140	.	8.71080	14.08981	9.14999	90
chr10	101468379	101468496	MGE_PVALB_pvalue_1e-2_peak_127174	59	.	3.73281	5.98593	2.60713	62
chr10	101479234	101479831	MGE_PVALB_pvalue_1e-2_peak_127180	51	.	3.58166	5.15094	1.99178	193
chr10	101491610	101492252	MGE_PVALB_pvalue_1e-2_peak_127185	70	.	4.98173	7.07040	3.46725	343
chr10	101605649	101605819	MGE_PVALB_pvalue_1e-2_peak_127213	59	.	3.73281	5.98593	2.60713	99
chr10	101768900	101769117	MGE_PVALB_pvalue_1e-2_peak_127274	55	.	4.12643	5.52700	2.27764	158
chr10	101769471	101769881	MGE_PVALB_pvalue_1e-2_peak_127275	55	.	4.12643	5.52700	2.27764	71
chr10	101780301	101780781	MGE_PVALB_pvalue_1e-2_peak_127277	55	.	3.65330	5.50407	2.26349	70
chr10	101945518	101946051	MGE_PVALB_pvalue_1e-2_peak_127311	46	.	3.46831	4.69117	1.64110	278
chr10	101988431	101990358	MGE_PVALB_pvalue_1e-2_peak_127323	49	.	3.53544	4.95138	1.84148	961
chr10	102012832	102013642	MGE_PVALB_pvalue_1e-2_peak_127331	59	.	3.72787	5.95225	2.60137	108
chr10	102046976	102047448	MGE_PVALB_pvalue_1e-2_peak_127342	51	.	3.58166	5.15094	1.99178	298
chr10	102106020	102107299	MGE_PVALB_pvalue_1e-2_peak_127372	51	.	3.58166	5.15094	1.99178	303
chr10	102241404	102241743	MGE_PVALB_pvalue_1e-2_peak_127405	72	.	5.04286	7.25809	3.61768	52
chr10	102242064	102242369	MGE_PVALB_pvalue_1e-2_peak_127406	58	.	4.22833	5.83877	2.51595	66
chr10	102278813	102279742	MGE_PVALB_pvalue_1e-2_peak_127415	50	.	3.55840	5.04815	1.91567	373
chr10	102672317	102672835	MGE_PVALB_pvalue_1e-2_peak_127529	98	.	6.52369	9.85529	5.71270	335
chr10	102729100	102729432	MGE_PVALB_pvalue_1e-2_peak_127546	50	.	3.55840	5.04815	1.91567	71
chr10	102747059	102747309	MGE_PVALB_pvalue_1e-2_peak_127557	53	.	3.62911	5.37785	2.16811	191
chr10	102800745	102801225	MGE_PVALB_pvalue_1e-2_peak_127571	55	.	3.65330	5.50407	2.26349	408
chr10	103043727	103044361	MGE_PVALB_pvalue_1e-2_peak_127648	72	.	4.56663	7.22716	3.59423	70
chr10	103052531	103052890	MGE_PVALB_pvalue_1e-2_peak_127651	44	.	3.40368	4.46677	1.46508	318
chr10	103090409	103090971	MGE_PVALB_pvalue_1e-2_peak_127663	53	.	3.62911	5.37785	2.16811	438
chr10	103113534	103113979	MGE_PVALB_pvalue_1e-2_peak_127669	74	.	5.10551	7.46124	3.77970	66
chr10	103453237	103454569	MGE_PVALB_pvalue_1e-2_peak_127776	48	.	3.51278	4.85998	1.76934	757
chr10	103540743	103541208	MGE_PVALB_pvalue_1e-2_peak_127804	52	.	3.60523	5.26053	2.07315	392
chr10	103578184	103578697	MGE_PVALB_pvalue_1e-2_peak_127819	56	.	4.17676	5.67691	2.39244	41
chr10	103589649	103590851	MGE_PVALB_pvalue_1e-2_peak_127823	49	.	3.53544	4.95138	1.84148	60
chr10	103595986	103596059	MGE_PVALB_pvalue_1e-2_peak_127826	44	.	3.40368	4.46677	1.46508	30
chr10	103603413	103603489	MGE_PVALB_pvalue_1e-2_peak_127828	42	.	3.34141	4.26972	1.30851	37
chr10	103769383	103769870	MGE_PVALB_pvalue_1e-2_peak_127889	56	.	3.67782	5.64059	2.36546	391
chr10	103815235	103816218	MGE_PVALB_pvalue_1e-2_peak_127903	76	.	5.16974	7.68256	3.96053	577
chr10	103874788	103874949	MGE_PVALB_pvalue_1e-2_peak_127925	43	.	3.36191	4.33276	1.35752	58
chr10	103880099	103880643	MGE_PVALB_pvalue_1e-2_peak_127926	54	.	4.32620	5.47526	2.24646	232
chr10	103880983	103881413	MGE_PVALB_pvalue_1e-2_peak_127927	42	.	3.60516	4.28055	1.31690	330
chr10	103892396	103892949	MGE_PVALB_pvalue_1e-2_peak_127929	84	.	5.74241	8.40242	4.53287	443
chr10	103911656	103912268	MGE_PVALB_pvalue_1e-2_peak_127940	69	.	4.50653	6.92169	3.34891	360
chr10	104005020	104005340	MGE_PVALB_pvalue_1e-2_peak_127965	88	.	5.88334	8.82639	4.88167	227
chr10	104040518	104041140	MGE_PVALB_pvalue_1e-2_peak_127971	59	.	3.73281	5.98593	2.60713	64
chr10	104159191	104159776	MGE_PVALB_pvalue_1e-2_peak_128007	44	.	3.40368	4.46677	1.46508	19
chr10	104168586	104169486	MGE_PVALB_pvalue_1e-2_peak_128008	43	.	3.66300	4.39923	1.41002	457
chr10	104178461	104178602	MGE_PVALB_pvalue_1e-2_peak_128010	46	.	3.76364	4.61492	1.57998	85
chr10	104180755	104181261	MGE_PVALB_pvalue_1e-2_peak_128012	47	.	3.82673	4.75687	1.69789	254
chr10	104191358	104192567	MGE_PVALB_pvalue_1e-2_peak_128016	64	.	4.39097	6.41891	2.95198	1068
chr10	104209494	104209606	MGE_PVALB_pvalue_1e-2_peak_128021	67	.	4.86381	6.73327	3.20387	55
chr10	104210153	104210586	MGE_PVALB_pvalue_1e-2_peak_128022	80	.	5.60808	8.03297	4.23536	143
chr10	104220692	104221419	MGE_PVALB_pvalue_1e-2_peak_128025	50	.	3.55840	5.04815	1.91567	64
chr10	104261789	104262801	MGE_PVALB_pvalue_1e-2_peak_128045	92	.	6.40164	9.28307	5.24932	131
chr10	104263541	104263808	MGE_PVALB_pvalue_1e-2_peak_128046	69	.	5.16963	6.90914	3.34255	204
chr10	104404746	104404955	MGE_PVALB_pvalue_1e-2_peak_128103	67	.	5.04723	6.73586	3.20402	137
chr10	104428110	104428746	MGE_PVALB_pvalue_1e-2_peak_128113	65	.	4.80692	6.58071	3.07874	553
chr10	104473426	104473527	MGE_PVALB_pvalue_1e-2_peak_128128	43	.	3.36191	4.33276	1.35752	49
chr10	104473922	104474598	MGE_PVALB_pvalue_1e-2_peak_128129	57	.	4.20239	5.75623	2.45904	72
chr10	104503410	104503755	MGE_PVALB_pvalue_1e-2_peak_128136	99	.	6.56276	9.96641	5.80001	210
chr10	104594830	104594951	MGE_PVALB_pvalue_1e-2_peak_128174	75	.	4.62834	7.58464	3.87906	62
chr10	104613863	104614814	MGE_PVALB_pvalue_1e-2_peak_128182	49	.	3.53544	4.95138	1.84148	460
chr10	104629646	104629752	MGE_PVALB_pvalue_1e-2_peak_128189	59	.	3.73281	5.98593	2.60713	57
chr10	104677364	104678158	MGE_PVALB_pvalue_1e-2_peak_128200a	80	.	5.76826	8.05376	4.25098	439
chr10	104677364	104678158	MGE_PVALB_pvalue_1e-2_peak_128200b	67	.	5.04723	6.73586	3.20402	649
chr10	104952494	104953206	MGE_PVALB_pvalue_1e-2_peak_128290	72	.	5.04286	7.25809	3.61768	639
chr10	105036429	105036927	MGE_PVALB_pvalue_1e-2_peak_128312	55	.	4.37222	5.57009	2.31671	442
chr10	105037271	105037660	MGE_PVALB_pvalue_1e-2_peak_128313	55	.	4.34909	5.52219	2.27764	180
chr10	105110345	105111420	MGE_PVALB_pvalue_1e-2_peak_128345	48	.	3.51278	4.85998	1.76934	83
chr10	105127704	105128615	MGE_PVALB_pvalue_1e-2_peak_128348	74	.	5.10551	7.46124	3.77970	178
chr10	105156228	105156514	MGE_PVALB_pvalue_1e-2_peak_128356	108	.	6.84990	10.86987	6.53839	216
chr10	105211984	105212279	MGE_PVALB_pvalue_1e-2_peak_128378	59	.	3.72787	5.95225	2.60137	231
chr10	105253218	105253623	MGE_PVALB_pvalue_1e-2_peak_128389	69	.	4.95172	6.98166	3.39767	249
chr10	105302624	105303172	MGE_PVALB_pvalue_1e-2_peak_128409	63	.	4.36300	6.31016	2.86102	107
chr10	105340080	105340565	MGE_PVALB_pvalue_1e-2_peak_128428	59	.	4.56656	5.99310	2.61110	394
chr10	105358336	105358800	MGE_PVALB_pvalue_1e-2_peak_128435	56	.	4.41924	5.66894	2.39029	404
chr10	105419823	105420079	MGE_PVALB_pvalue_1e-2_peak_128472	47	.	3.49040	4.77340	1.70377	53
chr10	105423151	105424199	MGE_PVALB_pvalue_1e-2_peak_128475	49	.	3.53544	4.95138	1.84148	678
chr10	105438005	105438191	MGE_PVALB_pvalue_1e-2_peak_128480	53	.	4.05318	5.32112	2.12632	53
chr10	105442021	105442130	MGE_PVALB_pvalue_1e-2_peak_128481	53	.	4.05318	5.32112	2.12632	53
chr10	105452038	105452707	MGE_PVALB_pvalue_1e-2_peak_128484	46	.	3.76364	4.61492	1.57998	469
chr10	105499458	105499718	MGE_PVALB_pvalue_1e-2_peak_128512	72	.	4.56663	7.22716	3.59423	71
chr10	105517796	105518104	MGE_PVALB_pvalue_1e-2_peak_128521	43	.	3.36191	4.33276	1.35752	277
chr10	105518900	105519355	MGE_PVALB_pvalue_1e-2_peak_128522	71	.	5.01211	7.16245	3.54247	108
chr10	105532205	105532586	MGE_PVALB_pvalue_1e-2_peak_128526	67	.	4.86381	6.73327	3.20387	231
chr10	105540837	105542214	MGE_PVALB_pvalue_1e-2_peak_128528	52	.	4.23699	5.29645	2.10633	424
chr10	105549807	105549950	MGE_PVALB_pvalue_1e-2_peak_128530	43	.	3.38266	4.39837	1.41002	100
chr10	105615087	105615686	MGE_PVALB_pvalue_1e-2_peak_128566	51	.	4.15139	5.13051	1.98706	460
chr10	105619153	105619286	MGE_PVALB_pvalue_1e-2_peak_128567	48	.	3.86997	4.85757	1.76934	61
chr10	105648024	105648345	MGE_PVALB_pvalue_1e-2_peak_128577	69	.	4.95172	6.98166	3.39767	266
chr10	105657037	105657407	MGE_PVALB_pvalue_1e-2_peak_128578	68	.	4.92207	6.89603	3.33477	55
chr10	105667981	105668342	MGE_PVALB_pvalue_1e-2_peak_128581	93	.	6.03136	9.32317	5.28321	239
chr10	105677386	105678334	MGE_PVALB_pvalue_1e-2_peak_128582	189	.	10.83216	18.94232	13.06836	769
chr10	105720077	105720675	MGE_PVALB_pvalue_1e-2_peak_128596	50	.	3.55840	5.04815	1.91567	59
chr10	105726443	105727419	MGE_PVALB_pvalue_1e-2_peak_128597	57	.	4.46728	5.77213	2.47201	201
chr10	105775889	105776677	MGE_PVALB_pvalue_1e-2_peak_128623	52	.	3.60523	5.26053	2.07315	725
chr10	105788041	105788295	MGE_PVALB_pvalue_1e-2_peak_128627	113	.	7.29572	11.33472	6.92024	124
chr10	105881101	105882170	MGE_PVALB_pvalue_1e-2_peak_128666	84	.	6.01443	8.49085	4.61021	632
chr10	105906358	105907278	MGE_PVALB_pvalue_1e-2_peak_128678	59	.	3.73281	5.98593	2.60713	494
chr10	105991896	105992568	MGE_PVALB_pvalue_1e-2_peak_128715a	85	.	6.02183	8.59982	4.69758	65
chr10	105991896	105992568	MGE_PVALB_pvalue_1e-2_peak_128715b	115	.	7.52729	11.52394	7.06848	256
chr10	106014566	106014770	MGE_PVALB_pvalue_1e-2_peak_128721	72	.	5.34616	7.22996	3.59507	68
chr10	106015619	106015708	MGE_PVALB_pvalue_1e-2_peak_128722	46	.	3.91415	4.69486	1.64385	43
chr10	106028562	106029095	MGE_PVALB_pvalue_1e-2_peak_128726a	84	.	5.95637	8.45435	4.57817	202
chr10	106028562	106029095	MGE_PVALB_pvalue_1e-2_peak_128726b	98	.	6.70092	9.87487	5.72537	339
chr10	106034251	106034970	MGE_PVALB_pvalue_1e-2_peak_128727	52	.	3.60523	5.26053	2.07315	453
chr10	106050947	106051535	MGE_PVALB_pvalue_1e-2_peak_128736	133	.	8.25287	13.38607	8.57643	411
chr10	106060383	106060866	MGE_PVALB_pvalue_1e-2_peak_128738	90	.	5.95643	9.06419	5.07269	203
chr10	106113174	106113636	MGE_PVALB_pvalue_1e-2_peak_128762	69	.	4.95172	6.98166	3.39767	222
chr10	106340301	106340943	MGE_PVALB_pvalue_1e-2_peak_128841	69	.	4.50653	6.92169	3.34891	450
chr10	106399344	106399522	MGE_PVALB_pvalue_1e-2_peak_128858	51	.	4.16940	5.13652	1.98851	105
chr10	106402355	106403045	MGE_PVALB_pvalue_1e-2_peak_128860	85	.	5.95628	8.50903	4.61940	303
chr10	106440438	106441211	MGE_PVALB_pvalue_1e-2_peak_128879	61	.	4.64396	6.17345	2.75572	662
chr10	106448127	106448307	MGE_PVALB_pvalue_1e-2_peak_128880	90	.	5.95643	9.06419	5.07269	66
chr10	106466184	106466298	MGE_PVALB_pvalue_1e-2_peak_128889	47	.	3.49040	4.77340	1.70377	55
chr10	106471952	106472327	MGE_PVALB_pvalue_1e-2_peak_128892	85	.	5.77701	8.50271	4.61498	265
chr10	106626273	106626657	MGE_PVALB_pvalue_1e-2_peak_128972	57	.	3.70268	5.78921	2.47722	267
chr10	106654811	106655857	MGE_PVALB_pvalue_1e-2_peak_128986	63	.	4.36300	6.31016	2.86102	594
chr10	106680257	106680841	MGE_PVALB_pvalue_1e-2_peak_128995	82	.	5.67445	8.21174	4.37743	163
chr10	106749265	106749852	MGE_PVALB_pvalue_1e-2_peak_129031	69	.	4.50653	6.92169	3.34891	359
chr10	106832623	106832966	MGE_PVALB_pvalue_1e-2_peak_129066	59	.	3.73281	5.98593	2.60713	277
chr10	107013109	107013257	MGE_PVALB_pvalue_1e-2_peak_129163	60	.	4.28119	6.01457	2.62484	38
chr10	107013581	107013951	MGE_PVALB_pvalue_1e-2_peak_129164	44	.	3.40368	4.46677	1.46508	59
chr10	107035240	107035398	MGE_PVALB_pvalue_1e-2_peak_129176	49	.	3.53544	4.95138	1.84148	58
chr10	107460153	107460496	MGE_PVALB_pvalue_1e-2_peak_129352	65	.	4.41930	6.53368	3.04182	62
chr10	107577408	107577760	MGE_PVALB_pvalue_1e-2_peak_129397	59	.	3.73281	5.98593	2.60713	66
chr10	107709694	107710396	MGE_PVALB_pvalue_1e-2_peak_129452	49	.	3.53544	4.95138	1.84148	54
chr10	107732779	107733690	MGE_PVALB_pvalue_1e-2_peak_129461	84	.	5.74241	8.40242	4.53287	662
chr10	107935740	107936103	MGE_PVALB_pvalue_1e-2_peak_129537	55	.	3.65330	5.50407	2.26349	46
chr10	107949024	107949615	MGE_PVALB_pvalue_1e-2_peak_129544	59	.	3.73281	5.98593	2.60713	219
chr10	108063999	108064235	MGE_PVALB_pvalue_1e-2_peak_129587	78	.	4.66602	7.83116	4.07311	69
chr10	108378544	108378967	MGE_PVALB_pvalue_1e-2_peak_129725	57	.	3.70268	5.78921	2.47722	373
chr10	108444345	108444670	MGE_PVALB_pvalue_1e-2_peak_129766	55	.	3.65330	5.50407	2.26349	69
chr10	108534819	108535310	MGE_PVALB_pvalue_1e-2_peak_129805	56	.	3.67782	5.64059	2.36546	275
chr10	108552154	108552522	MGE_PVALB_pvalue_1e-2_peak_129815	55	.	4.12643	5.52700	2.27764	325
chr10	108555565	108555722	MGE_PVALB_pvalue_1e-2_peak_129816	42	.	3.34141	4.26972	1.30851	58
chr10	108831789	108832326	MGE_PVALB_pvalue_1e-2_peak_129969	83	.	5.70823	8.30550	4.45598	300
chr10	108892589	108892902	MGE_PVALB_pvalue_1e-2_peak_130000	61	.	4.30812	6.10846	2.70062	248
chr10	108924197	108924712	MGE_PVALB_pvalue_1e-2_peak_130019	97	.	6.68271	9.79705	5.66096	340
chr10	109240621	109240844	MGE_PVALB_pvalue_1e-2_peak_130153	43	.	3.38266	4.39837	1.41002	27
chr10	109336664	109337369	MGE_PVALB_pvalue_1e-2_peak_130203	73	.	4.59728	7.39833	3.73067	167
chr10	109520487	109521584	MGE_PVALB_pvalue_1e-2_peak_130278	46	.	3.44649	4.61288	1.57998	1058
chr10	109673659	109675248	MGE_PVALB_pvalue_1e-2_peak_130339	52	.	3.60523	5.26053	2.07315	761
chr10	110199261	110199706	MGE_PVALB_pvalue_1e-2_peak_130536	70	.	4.53638	7.06887	3.46725	128
chr10	110688683	110689081	MGE_PVALB_pvalue_1e-2_peak_130719	59	.	3.73281	5.98593	2.60713	327
chr10	110725594	110726761	MGE_PVALB_pvalue_1e-2_peak_130730	65	.	4.41930	6.53368	3.04182	65
chr10	110874282	110874635	MGE_PVALB_pvalue_1e-2_peak_130782	57	.	3.70268	5.78921	2.47722	283
chr10	110981049	110982221	MGE_PVALB_pvalue_1e-2_peak_130820	70	.	4.53638	7.06887	3.46725	271
chr10	111187190	111187928	MGE_PVALB_pvalue_1e-2_peak_130903	56	.	3.67782	5.64059	2.36546	256
chr10	111216104	111217195	MGE_PVALB_pvalue_1e-2_peak_130919	51	.	3.58166	5.15094	1.99178	592
chr10	111235391	111236045	MGE_PVALB_pvalue_1e-2_peak_130925	80	.	5.26917	8.05644	4.25098	320
chr10	111611881	111612815	MGE_PVALB_pvalue_1e-2_peak_131040	65	.	4.41930	6.53368	3.04182	182
chr10	111643623	111644292	MGE_PVALB_pvalue_1e-2_peak_131061	56	.	4.17676	5.67691	2.39244	224
chr10	111654468	111655827	MGE_PVALB_pvalue_1e-2_peak_131063	154	.	9.42302	15.41598	10.21357	979
chr10	111683044	111683712	MGE_PVALB_pvalue_1e-2_peak_131072a	88	.	6.22708	8.89558	4.93603	106
chr10	111683044	111683712	MGE_PVALB_pvalue_1e-2_peak_131072b	102	.	6.91898	10.24874	6.02843	346
chr10	111717027	111717588	MGE_PVALB_pvalue_1e-2_peak_131084	59	.	3.73281	5.98593	2.60713	448
chr10	111765564	111765913	MGE_PVALB_pvalue_1e-2_peak_131111	46	.	3.85123	4.62350	1.58834	257
chr10	111766589	111768108	MGE_PVALB_pvalue_1e-2_peak_131112a	56	.	4.43705	5.67635	2.39244	866
chr10	111766589	111768108	MGE_PVALB_pvalue_1e-2_peak_131112b	89	.	6.07634	8.92777	4.96142	982
chr10	111766589	111768108	MGE_PVALB_pvalue_1e-2_peak_131112c	56	.	4.41916	5.64770	2.37223	1415
chr10	111883466	111884280	MGE_PVALB_pvalue_1e-2_peak_131181	59	.	4.25459	5.92478	2.58791	45
chr10	111896945	111897231	MGE_PVALB_pvalue_1e-2_peak_131191	64	.	4.39097	6.41891	2.95198	47
chr10	111967335	111967495	MGE_PVALB_pvalue_1e-2_peak_131217	46	.	3.75323	4.61019	1.57998	37
chr10	111969727	111971503	MGE_PVALB_pvalue_1e-2_peak_131219a	104	.	6.45756	10.46845	6.20759	958
chr10	111969727	111971503	MGE_PVALB_pvalue_1e-2_peak_131219b	63	.	4.62813	6.36871	2.91188	1434
chr10	111981288	111981922	MGE_PVALB_pvalue_1e-2_peak_131220a	62	.	4.68799	6.24447	2.80981	438
chr10	111981288	111981922	MGE_PVALB_pvalue_1e-2_peak_131220b	70	.	5.07382	7.06987	3.46725	557
chr10	111985658	111987161	MGE_PVALB_pvalue_1e-2_peak_131221	50	.	4.02921	5.03453	1.91244	212
chr10	112034960	112035122	MGE_PVALB_pvalue_1e-2_peak_131238	50	.	3.93670	5.01899	1.89765	18
chr10	112064284	112064928	MGE_PVALB_pvalue_1e-2_peak_131254a	69	.	5.15578	6.96338	3.38550	57
chr10	112064284	112064928	MGE_PVALB_pvalue_1e-2_peak_131254b	83	.	5.92417	8.38401	4.51875	240
chr10	112064284	112064928	MGE_PVALB_pvalue_1e-2_peak_131254c	83	.	5.89232	8.31518	4.46310	474
chr10	112064284	112064928	MGE_PVALB_pvalue_1e-2_peak_131254d	83	.	5.89232	8.31518	4.46310	594
chr10	112081937	112082513	MGE_PVALB_pvalue_1e-2_peak_131257	89	.	5.91966	8.94285	4.97171	275
chr10	112113209	112113532	MGE_PVALB_pvalue_1e-2_peak_131269	61	.	4.30812	6.10846	2.70062	228
chr10	112218656	112218793	MGE_PVALB_pvalue_1e-2_peak_131316	56	.	3.67782	5.64059	2.36546	70
chr10	112257323	112258310	MGE_PVALB_pvalue_1e-2_peak_131332	153	.	9.17375	15.33214	10.14732	254
chr10	112326959	112327982	MGE_PVALB_pvalue_1e-2_peak_131361a	70	.	5.21182	7.08455	3.47775	174
chr10	112326959	112327982	MGE_PVALB_pvalue_1e-2_peak_131361b	113	.	7.44546	11.34084	6.92343	318
chr10	112360389	112360533	MGE_PVALB_pvalue_1e-2_peak_131374	72	.	4.56663	7.22716	3.59423	92
chr10	112369545	112370613	MGE_PVALB_pvalue_1e-2_peak_131380	50	.	3.55840	5.04815	1.91567	52
chr10	112403364	112404222	MGE_PVALB_pvalue_1e-2_peak_131397	53	.	4.05318	5.32112	2.12632	776
chr10	112408739	112408812	MGE_PVALB_pvalue_1e-2_peak_131398	43	.	3.38266	4.39837	1.41002	33
chr10	112427682	112427799	MGE_PVALB_pvalue_1e-2_peak_131409	59	.	4.25459	5.92478	2.58791	64
chr10	112431858	112432296	MGE_PVALB_pvalue_1e-2_peak_131411	46	.	3.46831	4.69117	1.64110	50
chr10	112492961	112493393	MGE_PVALB_pvalue_1e-2_peak_131441	53	.	3.62911	5.37785	2.16811	361
chr10	112505707	112506605	MGE_PVALB_pvalue_1e-2_peak_131451	70	.	4.53638	7.06887	3.46725	640
chr10	112554321	112554849	MGE_PVALB_pvalue_1e-2_peak_131480	57	.	3.70268	5.78921	2.47722	364
chr10	112579940	112580372	MGE_PVALB_pvalue_1e-2_peak_131496	45	.	3.85902	4.59799	1.57519	354
chr10	112581876	112582775	MGE_PVALB_pvalue_1e-2_peak_131498	57	.	4.50219	5.70347	2.41772	445
chr10	112587706	112588059	MGE_PVALB_pvalue_1e-2_peak_131499	68	.	4.89277	6.81329	3.26396	303
chr10	112631070	112631790	MGE_PVALB_pvalue_1e-2_peak_131518a	84	.	6.01443	8.49085	4.61021	261
chr10	112631070	112631790	MGE_PVALB_pvalue_1e-2_peak_131518b	84	.	6.01443	8.49085	4.61021	454
chr10	112678366	112679624	MGE_PVALB_pvalue_1e-2_peak_131544a	56	.	4.43705	5.67635	2.39244	142
chr10	112678366	112679624	MGE_PVALB_pvalue_1e-2_peak_131544b	101	.	6.65557	10.14493	5.94373	600
chr10	112678366	112679624	MGE_PVALB_pvalue_1e-2_peak_131544c	138	.	8.31947	13.87221	8.97096	792
chr10	112836022	112836177	MGE_PVALB_pvalue_1e-2_peak_131615	45	.	3.42495	4.53818	1.52009	61
chr10	112836535	112836646	MGE_PVALB_pvalue_1e-2_peak_131616	76	.	5.16974	7.68256	3.96053	49
chr10	112889390	112889490	MGE_PVALB_pvalue_1e-2_peak_131641	59	.	3.73281	5.98593	2.60713	53
chr10	113076021	113076881	MGE_PVALB_pvalue_1e-2_peak_131707	57	.	3.70268	5.78921	2.47722	683
chr10	113126734	113127837	MGE_PVALB_pvalue_1e-2_peak_131728	51	.	3.58166	5.15094	1.99178	790
chr10	113200190	113200975	MGE_PVALB_pvalue_1e-2_peak_131757	56	.	3.67782	5.64059	2.36546	276
chr10	113241141	113241791	MGE_PVALB_pvalue_1e-2_peak_131773	69	.	4.95172	6.98166	3.39767	374
chr10	113285731	113286252	MGE_PVALB_pvalue_1e-2_peak_131790	55	.	3.65330	5.50407	2.26349	230
chr10	113458588	113459532	MGE_PVALB_pvalue_1e-2_peak_131850	48	.	3.51278	4.85998	1.76934	470
chr10	113616617	113617084	MGE_PVALB_pvalue_1e-2_peak_131911	73	.	4.59728	7.39833	3.73067	70
chr10	113644898	113645005	MGE_PVALB_pvalue_1e-2_peak_131923	59	.	3.72787	5.95225	2.60137	50
chr10	113698948	113699383	MGE_PVALB_pvalue_1e-2_peak_131945	59	.	3.73281	5.98593	2.60713	362
chr10	113882284	113882357	MGE_PVALB_pvalue_1e-2_peak_132019	46	.	3.46831	4.69117	1.64110	35
chr10	113882666	113883103	MGE_PVALB_pvalue_1e-2_peak_132020	62	.	4.33539	6.20685	2.77904	270
chr10	113896928	113897942	MGE_PVALB_pvalue_1e-2_peak_132026	72	.	4.56663	7.22716	3.59423	548
chr10	113943065	113943993	MGE_PVALB_pvalue_1e-2_peak_132055a	81	.	5.64107	8.12096	4.30498	269
chr10	113943065	113943993	MGE_PVALB_pvalue_1e-2_peak_132055b	112	.	7.25280	11.21729	6.81836	605
chr10	114055565	114056392	MGE_PVALB_pvalue_1e-2_peak_132098	67	.	4.47708	6.78418	3.24266	588
chr10	114074779	114074952	MGE_PVALB_pvalue_1e-2_peak_132107	76	.	5.16974	7.68256	3.96053	42
chr10	114206505	114207329	MGE_PVALB_pvalue_1e-2_peak_132165a	62	.	4.67035	6.23671	2.80360	39
chr10	114206505	114207329	MGE_PVALB_pvalue_1e-2_peak_132165b	90	.	6.22713	9.08015	5.08328	587
chr10	114281704	114282368	MGE_PVALB_pvalue_1e-2_peak_132208	50	.	3.55840	5.04815	1.91567	143
chr10	114345548	114346112	MGE_PVALB_pvalue_1e-2_peak_132239	73	.	5.07400	7.35758	3.69769	278
chr10	114552731	114553112	MGE_PVALB_pvalue_1e-2_peak_132333	60	.	4.28119	6.01457	2.62484	75
chr10	114746194	114746289	MGE_PVALB_pvalue_1e-2_peak_132433	78	.	4.66602	7.83116	4.07311	49
chr10	114886210	114886731	MGE_PVALB_pvalue_1e-2_peak_132511	96	.	6.10820	9.60739	5.51227	318
chr10	114981430	114981748	MGE_PVALB_pvalue_1e-2_peak_132541	60	.	4.28119	6.01457	2.62484	65
chr10	115085680	115086607	MGE_PVALB_pvalue_1e-2_peak_132586	51	.	3.58166	5.15094	1.99178	767
chr10	115144910	115145205	MGE_PVALB_pvalue_1e-2_peak_132611	157	.	9.30233	15.79988	10.51902	222
chr10	115281140	115282180	MGE_PVALB_pvalue_1e-2_peak_132662	50	.	3.55840	5.04815	1.91567	56
chr10	115323312	115323549	MGE_PVALB_pvalue_1e-2_peak_132685	122	.	7.61099	12.27967	7.68455	124
chr10	115464491	115465372	MGE_PVALB_pvalue_1e-2_peak_132746	78	.	4.66602	7.83116	4.07311	530
chr10	115613738	115615166	MGE_PVALB_pvalue_1e-2_peak_132784	63	.	4.69704	6.30170	2.85924	82
chr10	115718457	115719136	MGE_PVALB_pvalue_1e-2_peak_132827	56	.	3.67782	5.64059	2.36546	497
chr10	115802751	115803015	MGE_PVALB_pvalue_1e-2_peak_132850	43	.	3.36191	4.33276	1.35752	42
chr10	115803316	115803730	MGE_PVALB_pvalue_1e-2_peak_132851	56	.	4.15144	5.60057	2.34068	257
chr10	115863096	115863830	MGE_PVALB_pvalue_1e-2_peak_132873	57	.	3.70268	5.78921	2.47722	185
chr10	115933258	115934763	MGE_PVALB_pvalue_1e-2_peak_132901	65	.	4.77897	6.50788	3.02552	774
chr10	116015234	116016143	MGE_PVALB_pvalue_1e-2_peak_132918	60	.	4.28119	6.01457	2.62484	341
chr10	116063702	116064092	MGE_PVALB_pvalue_1e-2_peak_132942	61	.	4.64396	6.17345	2.75572	318
chr10	116092401	116093003	MGE_PVALB_pvalue_1e-2_peak_132958	43	.	3.38266	4.39837	1.41002	414
chr10	116134094	116134490	MGE_PVALB_pvalue_1e-2_peak_132977	53	.	4.05318	5.32112	2.12632	325
chr10	116230945	116231526	MGE_PVALB_pvalue_1e-2_peak_133023	51	.	3.58166	5.15094	1.99178	189
chr10	116256391	116257079	MGE_PVALB_pvalue_1e-2_peak_133037	47	.	3.49040	4.77340	1.70377	399
chr10	116276643	116276806	MGE_PVALB_pvalue_1e-2_peak_133046	42	.	3.34141	4.26972	1.30851	133
chr10	116286572	116286760	MGE_PVALB_pvalue_1e-2_peak_133049	54	.	4.10172	5.45601	2.22930	71
chr10	116311577	116312119	MGE_PVALB_pvalue_1e-2_peak_133058	55	.	3.65330	5.50407	2.26349	470
chr10	116393001	116393285	MGE_PVALB_pvalue_1e-2_peak_133093	48	.	3.86997	4.85757	1.76934	238
chr10	116422380	116422649	MGE_PVALB_pvalue_1e-2_peak_133109	46	.	3.46831	4.69117	1.64110	31
chr10	116527206	116527283	MGE_PVALB_pvalue_1e-2_peak_133158	75	.	5.13743	7.56943	3.86891	39
chr10	116527602	116528127	MGE_PVALB_pvalue_1e-2_peak_133159	46	.	3.44649	4.61288	1.57998	170
chr10	116581288	116582375	MGE_PVALB_pvalue_1e-2_peak_133174	68	.	4.92207	6.89603	3.33477	174
chr10	116619015	116619322	MGE_PVALB_pvalue_1e-2_peak_133193	60	.	4.28119	6.01457	2.62484	251
chr10	116636990	116637070	MGE_PVALB_pvalue_1e-2_peak_133203	53	.	3.62911	5.37785	2.16811	38
chr10	116654148	116655075	MGE_PVALB_pvalue_1e-2_peak_133216	51	.	3.58166	5.15094	1.99178	412
chr10	116665376	116665930	MGE_PVALB_pvalue_1e-2_peak_133219	73	.	4.59728	7.39833	3.73067	72
chr10	116697679	116698066	MGE_PVALB_pvalue_1e-2_peak_133240	84	.	5.37249	8.49611	4.61200	317
chr10	116717678	116717784	MGE_PVALB_pvalue_1e-2_peak_133251	45	.	3.42495	4.53818	1.52009	66
chr10	116766634	116766729	MGE_PVALB_pvalue_1e-2_peak_133278	53	.	3.62911	5.37785	2.16811	45
chr10	116784432	116784654	MGE_PVALB_pvalue_1e-2_peak_133283	50	.	3.55840	5.04815	1.91567	152
chr10	116790323	116790759	MGE_PVALB_pvalue_1e-2_peak_133285	46	.	3.46831	4.69117	1.64110	168
chr10	116842019	116842578	MGE_PVALB_pvalue_1e-2_peak_133307	56	.	3.67782	5.64059	2.36546	347
chr10	116852367	116853644	MGE_PVALB_pvalue_1e-2_peak_133310	58	.	4.58836	5.85683	2.53198	1250
chr10	117458190	117458284	MGE_PVALB_pvalue_1e-2_peak_133538	59	.	3.73281	5.98593	2.60713	48
chr10	117723560	117723697	MGE_PVALB_pvalue_1e-2_peak_133663	59	.	3.73281	5.98593	2.60713	45
chr10	117734140	117734675	MGE_PVALB_pvalue_1e-2_peak_133670	52	.	3.60523	5.26053	2.07315	175
chr10	118032732	118033228	MGE_PVALB_pvalue_1e-2_peak_133758	43	.	3.38266	4.39837	1.41002	199
chr10	118450306	118450659	MGE_PVALB_pvalue_1e-2_peak_133860	68	.	4.92207	6.89603	3.33477	244
chr10	118458009	118458082	MGE_PVALB_pvalue_1e-2_peak_133861	43	.	3.36191	4.33276	1.35752	35
chr10	118458550	118458883	MGE_PVALB_pvalue_1e-2_peak_133862	87	.	5.84746	8.71442	4.78736	192
chr10	118467808	118468251	MGE_PVALB_pvalue_1e-2_peak_133863	54	.	4.10172	5.45601	2.22930	377
chr10	118501627	118502383	MGE_PVALB_pvalue_1e-2_peak_133882	58	.	4.61042	5.89659	2.56709	551
chr10	118608478	118609676	MGE_PVALB_pvalue_1e-2_peak_133932	43	.	3.36191	4.33276	1.35752	518
chr10	118647955	118648154	MGE_PVALB_pvalue_1e-2_peak_133949	69	.	4.50653	6.92169	3.34891	60
chr10	118764129	118765262	MGE_PVALB_pvalue_1e-2_peak_134005	71	.	5.01211	7.16245	3.54247	607
chr10	118902567	118903184	MGE_PVALB_pvalue_1e-2_peak_134051	46	.	3.44649	4.61288	1.57998	66
chr10	118925276	118925577	MGE_PVALB_pvalue_1e-2_peak_134059	62	.	4.67035	6.23671	2.80360	221
chr10	118934052	118934923	MGE_PVALB_pvalue_1e-2_peak_134061	70	.	4.98173	7.07040	3.46725	832
chr10	118935264	118935470	MGE_PVALB_pvalue_1e-2_peak_134062	43	.	3.36191	4.33276	1.35752	145
chr10	119134568	119135692	MGE_PVALB_pvalue_1e-2_peak_134131	86	.	6.05510	8.67509	4.75541	482
chr10	119190901	119191314	MGE_PVALB_pvalue_1e-2_peak_134145	55	.	3.65330	5.50407	2.26349	80
chr10	119515815	119516160	MGE_PVALB_pvalue_1e-2_peak_134247	49	.	3.53544	4.95138	1.84148	195
chr10	119522258	119522618	MGE_PVALB_pvalue_1e-2_peak_134250	59	.	3.73281	5.98593	2.60713	139
chr10	119563764	119564339	MGE_PVALB_pvalue_1e-2_peak_134261	93	.	6.03136	9.32317	5.28321	322
chr10	119732045	119732244	MGE_PVALB_pvalue_1e-2_peak_134304	59	.	3.73281	5.98593	2.60713	108
chr10	119805660	119806814	MGE_PVALB_pvalue_1e-2_peak_134338	84	.	5.74241	8.40242	4.53287	653
chr10	120101408	120102030	MGE_PVALB_pvalue_1e-2_peak_134410	71	.	5.01211	7.16245	3.54247	262
chr10	120119516	120120157	MGE_PVALB_pvalue_1e-2_peak_134412	55	.	3.65330	5.50407	2.26349	296
chr10	120166130	120166960	MGE_PVALB_pvalue_1e-2_peak_134420	59	.	3.73281	5.98593	2.60713	47
chr10	120258330	120258726	MGE_PVALB_pvalue_1e-2_peak_134450	57	.	3.70268	5.78921	2.47722	251
chr10	120344284	120344421	MGE_PVALB_pvalue_1e-2_peak_134477	78	.	4.66602	7.83116	4.07311	64
chr10	120355170	120355599	MGE_PVALB_pvalue_1e-2_peak_134480	57	.	4.20239	5.75623	2.45904	72
chr10	120429214	120429623	MGE_PVALB_pvalue_1e-2_peak_134514	48	.	3.51278	4.85998	1.76934	46
chr10	120514148	120514907	MGE_PVALB_pvalue_1e-2_peak_134557	65	.	4.77897	6.50788	3.02552	495
chr10	120788467	120789497	MGE_PVALB_pvalue_1e-2_peak_134633	70	.	5.21182	7.08455	3.47775	456
chr10	120839641	120840764	MGE_PVALB_pvalue_1e-2_peak_134654	53	.	4.05318	5.32112	2.12632	788
chr10	120863144	120864241	MGE_PVALB_pvalue_1e-2_peak_134658	127	.	8.14573	12.75029	8.06507	403
chr10	120924892	120925598	MGE_PVALB_pvalue_1e-2_peak_134686	62	.	4.67035	6.23671	2.80360	389
chr10	120937681	120938448	MGE_PVALB_pvalue_1e-2_peak_134690	62	.	4.33539	6.20685	2.77904	668
chr10	120958728	120959276	MGE_PVALB_pvalue_1e-2_peak_134699	90	.	5.47995	9.02903	5.04251	462
chr10	120966659	120967649	MGE_PVALB_pvalue_1e-2_peak_134700	74	.	5.45256	7.42938	3.75483	323
chr10	121065448	121066133	MGE_PVALB_pvalue_1e-2_peak_134748	51	.	3.58166	5.15094	1.99178	473
chr10	121113049	121113136	MGE_PVALB_pvalue_1e-2_peak_134771	59	.	3.72787	5.95225	2.60137	41
chr10	121203822	121204073	MGE_PVALB_pvalue_1e-2_peak_134818	66	.	4.44800	6.65517	3.13766	55
chr10	121355973	121356870	MGE_PVALB_pvalue_1e-2_peak_134881a	70	.	5.18365	7.02331	3.43335	354
chr10	121355973	121356870	MGE_PVALB_pvalue_1e-2_peak_134881b	97	.	6.66469	9.79542	5.66096	579
chr10	121387001	121388033	MGE_PVALB_pvalue_1e-2_peak_134896	52	.	3.60523	5.26053	2.07315	235
chr10	121410323	121410920	MGE_PVALB_pvalue_1e-2_peak_134906	59	.	3.72787	5.95225	2.60137	529
chr10	121446093	121446349	MGE_PVALB_pvalue_1e-2_peak_134927	59	.	3.73281	5.98593	2.60713	214
chr10	121473082	121473939	MGE_PVALB_pvalue_1e-2_peak_134938	100	.	6.22720	10.09315	5.90216	409
chr10	121485083	121485716	MGE_PVALB_pvalue_1e-2_peak_134944a	82	.	5.86081	8.24779	4.40728	328
chr10	121485083	121485716	MGE_PVALB_pvalue_1e-2_peak_134944b	83	.	5.89232	8.31518	4.46310	573
chr10	121509934	121510470	MGE_PVALB_pvalue_1e-2_peak_134957	69	.	4.50653	6.92169	3.34891	372
chr10	121517809	121518084	MGE_PVALB_pvalue_1e-2_peak_134960	43	.	3.38266	4.39837	1.41002	243
chr10	121520752	121520825	MGE_PVALB_pvalue_1e-2_peak_134961	42	.	3.34141	4.26972	1.30851	35
chr10	121632213	121633160	MGE_PVALB_pvalue_1e-2_peak_135016	79	.	5.57547	7.94761	4.16159	326
chr10	121651812	121652326	MGE_PVALB_pvalue_1e-2_peak_135021	84	.	5.74241	8.40242	4.53287	50
chr10	121857198	121858306	MGE_PVALB_pvalue_1e-2_peak_135091	59	.	3.72787	5.95225	2.60137	759
chr10	122094712	122096384	MGE_PVALB_pvalue_1e-2_peak_135137	64	.	4.39097	6.41891	2.95198	1428
chr10	122175288	122176023	MGE_PVALB_pvalue_1e-2_peak_135160	66	.	4.44800	6.65517	3.13766	283
chr10	122216600	122217410	MGE_PVALB_pvalue_1e-2_peak_135174	57	.	3.70268	5.78921	2.47722	237
chr10	122341541	122342076	MGE_PVALB_pvalue_1e-2_peak_135225	78	.	4.66602	7.83116	4.07311	314
chr10	122610497	122611157	MGE_PVALB_pvalue_1e-2_peak_135315	69	.	4.50653	6.92169	3.34891	273
chr10	122702446	122702679	MGE_PVALB_pvalue_1e-2_peak_135355	56	.	3.67782	5.64059	2.36546	140
chr10	122839708	122840113	MGE_PVALB_pvalue_1e-2_peak_135395	47	.	3.49040	4.77340	1.70377	280
chr10	122843748	122844355	MGE_PVALB_pvalue_1e-2_peak_135396	49	.	3.53544	4.95138	1.84148	240
chr10	123287004	123287506	MGE_PVALB_pvalue_1e-2_peak_135546	66	.	4.44800	6.65517	3.13766	420
chr10	123357510	123358214	MGE_PVALB_pvalue_1e-2_peak_135585	61	.	4.61787	6.11180	2.70062	519
chr10	123513153	123514800	MGE_PVALB_pvalue_1e-2_peak_135640	48	.	3.51278	4.85998	1.76934	1268
chr10	123535791	123536051	MGE_PVALB_pvalue_1e-2_peak_135647	53	.	3.62911	5.37785	2.16811	204
chr10	123686964	123687860	MGE_PVALB_pvalue_1e-2_peak_135703	130	.	8.28001	13.04990	8.30314	700
chr10	123734062	123734901	MGE_PVALB_pvalue_1e-2_peak_135714	58	.	4.22833	5.83877	2.51595	701
chr10	123872944	123873930	MGE_PVALB_pvalue_1e-2_peak_135749	51	.	3.58166	5.15094	1.99178	517
chr10	123886459	123888155	MGE_PVALB_pvalue_1e-2_peak_135755	48	.	3.51278	4.85998	1.76934	624
chr10	123898799	123899059	MGE_PVALB_pvalue_1e-2_peak_135762	52	.	3.60523	5.26053	2.07315	138
chr10	123912032	123912244	MGE_PVALB_pvalue_1e-2_peak_135769	58	.	4.22833	5.83877	2.51595	143
chr10	123923695	123924103	MGE_PVALB_pvalue_1e-2_peak_135773	43	.	3.64352	4.35885	1.38081	348
chr10	123925003	123925090	MGE_PVALB_pvalue_1e-2_peak_135774	56	.	4.41924	5.66894	2.39029	43
chr10	123948237	123948353	MGE_PVALB_pvalue_1e-2_peak_135786	56	.	3.67782	5.64059	2.36546	63
chr10	123991532	123992731	MGE_PVALB_pvalue_1e-2_peak_135812	49	.	3.53544	4.95138	1.84148	906
chr10	124046372	124046782	MGE_PVALB_pvalue_1e-2_peak_135841	69	.	4.50653	6.92169	3.34891	339
chr10	124047240	124047730	MGE_PVALB_pvalue_1e-2_peak_135842	52	.	3.60523	5.26053	2.07315	70
chr10	124133610	124134591	MGE_PVALB_pvalue_1e-2_peak_135873	123	.	7.97333	12.37950	7.76594	462
chr10	124220694	124221748	MGE_PVALB_pvalue_1e-2_peak_135919	46	.	3.78444	4.66110	1.62179	687
chr10	124238534	124238755	MGE_PVALB_pvalue_1e-2_peak_135923	43	.	3.36191	4.33276	1.35752	29
chr10	124638560	124639688	MGE_PVALB_pvalue_1e-2_peak_136047	69	.	4.50653	6.92169	3.34891	711
chr10	124713395	124714698	MGE_PVALB_pvalue_1e-2_peak_136062	65	.	4.41930	6.53368	3.04182	174
chr10	124739595	124740927	MGE_PVALB_pvalue_1e-2_peak_136072	80	.	5.26917	8.05644	4.25098	327
chr10	124767854	124769201	MGE_PVALB_pvalue_1e-2_peak_136086	69	.	4.95172	6.98166	3.39767	686
chr10	124913350	124913978	MGE_PVALB_pvalue_1e-2_peak_136148	129	.	8.10636	12.96718	8.23551	394
chr10	125222850	125222975	MGE_PVALB_pvalue_1e-2_peak_136207	59	.	3.73281	5.98593	2.60713	66
chr10	125538374	125539045	MGE_PVALB_pvalue_1e-2_peak_136288	59	.	3.73281	5.98593	2.60713	117
chr10	125851274	125852035	MGE_PVALB_pvalue_1e-2_peak_136393	64	.	4.75135	6.43718	2.96368	57
chr10	126058898	126059003	MGE_PVALB_pvalue_1e-2_peak_136454	42	.	3.34141	4.26972	1.30851	67
chr10	126061384	126061780	MGE_PVALB_pvalue_1e-2_peak_136455	68	.	4.89277	6.81329	3.26396	252
chr10	126077811	126078112	MGE_PVALB_pvalue_1e-2_peak_136465	53	.	3.62911	5.37785	2.16811	148
chr10	126107067	126107976	MGE_PVALB_pvalue_1e-2_peak_136476a	89	.	6.19195	8.99500	5.01631	72
chr10	126107067	126107976	MGE_PVALB_pvalue_1e-2_peak_136476b	135	.	8.51393	13.59808	8.74404	508
chr10	126150379	126150792	MGE_PVALB_pvalue_1e-2_peak_136489	94	.	6.37196	9.44488	5.37999	311
chr10	126248664	126249396	MGE_PVALB_pvalue_1e-2_peak_136542	72	.	5.04286	7.25809	3.61768	481
chr10	126310769	126311025	MGE_PVALB_pvalue_1e-2_peak_136577	43	.	3.38266	4.39837	1.41002	225
chr10	126313609	126313706	MGE_PVALB_pvalue_1e-2_peak_136578	42	.	3.34141	4.26972	1.30851	63
chr10	126337227	126337656	MGE_PVALB_pvalue_1e-2_peak_136588	78	.	5.20246	7.80107	4.05257	365
chr10	126346476	126346709	MGE_PVALB_pvalue_1e-2_peak_136593	111	.	6.93662	11.18031	6.79061	59
chr10	126356450	126356544	MGE_PVALB_pvalue_1e-2_peak_136596	50	.	3.93670	5.01899	1.89765	48
chr10	126359405	126359982	MGE_PVALB_pvalue_1e-2_peak_136597	96	.	6.44693	9.64370	5.53740	184
chr10	126416541	126417448	MGE_PVALB_pvalue_1e-2_peak_136628	62	.	4.33539	6.20685	2.77904	644
chr10	126432080	126433262	MGE_PVALB_pvalue_1e-2_peak_136634	108	.	7.12702	10.88573	6.54803	887
chr10	126480471	126480850	MGE_PVALB_pvalue_1e-2_peak_136656	70	.	4.98173	7.07040	3.46725	45
chr10	126605120	126605535	MGE_PVALB_pvalue_1e-2_peak_136694	128	.	8.05867	12.83642	8.13450	169
chr10	126635851	126636656	MGE_PVALB_pvalue_1e-2_peak_136705	48	.	3.51278	4.85998	1.76934	310
chr10	126847214	126848866	MGE_PVALB_pvalue_1e-2_peak_136825	49	.	3.91420	4.96371	1.85000	305
chr10	127219728	127220467	MGE_PVALB_pvalue_1e-2_peak_136906	57	.	3.70268	5.78921	2.47722	685
chr10	127407517	127408407	MGE_PVALB_pvalue_1e-2_peak_136948	80	.	5.60808	8.03297	4.23536	641
chr10	127456905	127457231	MGE_PVALB_pvalue_1e-2_peak_136972	52	.	3.60523	5.26053	2.07315	66
chr10	127476521	127477844	MGE_PVALB_pvalue_1e-2_peak_136980	63	.	4.69704	6.30170	2.85924	394
chr10	127511568	127512455	MGE_PVALB_pvalue_1e-2_peak_136998	47	.	3.49040	4.77340	1.70377	115
chr10	127532838	127533728	MGE_PVALB_pvalue_1e-2_peak_137006	44	.	3.40368	4.46677	1.46508	588
chr10	127547161	127547586	MGE_PVALB_pvalue_1e-2_peak_137011	53	.	3.62911	5.37785	2.16811	167
chr10	127584684	127585160	MGE_PVALB_pvalue_1e-2_peak_137023	46	.	3.78444	4.66110	1.62179	412
chr10	127803160	127804076	MGE_PVALB_pvalue_1e-2_peak_137104	56	.	3.67782	5.64059	2.36546	789
chr10	127903097	127903407	MGE_PVALB_pvalue_1e-2_peak_137143	61	.	4.30812	6.10846	2.70062	33
chr10	128076241	128077375	MGE_PVALB_pvalue_1e-2_peak_137212	64	.	4.39097	6.41891	2.95198	716
chr10	128164840	128165175	MGE_PVALB_pvalue_1e-2_peak_137241	57	.	3.70268	5.78921	2.47722	205
chr10	128250003	128250284	MGE_PVALB_pvalue_1e-2_peak_137270	44	.	3.40368	4.46677	1.46508	60
chr10	128351535	128352833	MGE_PVALB_pvalue_1e-2_peak_137300	51	.	3.58166	5.15094	1.99178	515
chr10	128822094	128822208	MGE_PVALB_pvalue_1e-2_peak_137382	59	.	3.73281	5.98593	2.60713	47
chr10	128940754	128941459	MGE_PVALB_pvalue_1e-2_peak_137430	56	.	3.67782	5.64059	2.36546	552
chr10	128946307	128946515	MGE_PVALB_pvalue_1e-2_peak_137431	78	.	4.66602	7.83116	4.07311	153
chr10	128966191	128966802	MGE_PVALB_pvalue_1e-2_peak_137442	59	.	3.73281	5.98593	2.60713	369
chr10	128993381	128993740	MGE_PVALB_pvalue_1e-2_peak_137453	47	.	3.80546	4.70840	1.65422	293
chr10	128994339	128995192	MGE_PVALB_pvalue_1e-2_peak_137454	47	.	3.82673	4.75687	1.69789	621
chr10	129222636	129223362	MGE_PVALB_pvalue_1e-2_peak_137511	70	.	4.53638	7.06887	3.46725	583
chr10	129705202	129705718	MGE_PVALB_pvalue_1e-2_peak_137649	99	.	6.18703	9.92215	5.76531	153
chr10	129730775	129731006	MGE_PVALB_pvalue_1e-2_peak_137655	59	.	3.72787	5.95225	2.60137	170
chr10	129774277	129774834	MGE_PVALB_pvalue_1e-2_peak_137674	56	.	3.67782	5.64059	2.36546	406
chr10	129810785	129810875	MGE_PVALB_pvalue_1e-2_peak_137693	47	.	3.49040	4.77340	1.70377	46
chr10	129816413	129816950	MGE_PVALB_pvalue_1e-2_peak_137694	167	.	10.00539	16.72551	11.26149	259
chr10	129846447	129846810	MGE_PVALB_pvalue_1e-2_peak_137700	43	.	3.38266	4.39837	1.41002	35
chr10	129862491	129863452	MGE_PVALB_pvalue_1e-2_peak_137707	52	.	4.23699	5.29645	2.10633	549
chr10	129924523	129924947	MGE_PVALB_pvalue_1e-2_peak_137727	59	.	3.73281	5.98593	2.60713	359
chr10	129948357	129948617	MGE_PVALB_pvalue_1e-2_peak_137733	77	.	4.65983	7.78896	4.04751	200
chr10	130571075	130571191	MGE_PVALB_pvalue_1e-2_peak_137887	59	.	3.73281	5.98593	2.60713	50
chr10	130712146	130713595	MGE_PVALB_pvalue_1e-2_peak_137919	50	.	3.55840	5.04815	1.91567	971
chr10	130741460	130741747	MGE_PVALB_pvalue_1e-2_peak_137925	84	.	5.37249	8.49611	4.61200	108
chr10	130949737	130950608	MGE_PVALB_pvalue_1e-2_peak_137985	50	.	3.55840	5.04815	1.91567	352
chr10	131265305	131265949	MGE_PVALB_pvalue_1e-2_peak_138049	69	.	4.50653	6.92169	3.34891	58
chr10	131762051	131762378	MGE_PVALB_pvalue_1e-2_peak_138212	48	.	3.51278	4.85998	1.76934	220
chr10	131872143	131872791	MGE_PVALB_pvalue_1e-2_peak_138253	73	.	4.59728	7.39833	3.73067	69
chr10	131908753	131910066	MGE_PVALB_pvalue_1e-2_peak_138263a	59	.	4.63269	5.93696	2.59583	387
chr10	131908753	131910066	MGE_PVALB_pvalue_1e-2_peak_138263b	71	.	5.29451	7.13485	3.52357	735
chr10	131934267	131935188	MGE_PVALB_pvalue_1e-2_peak_138270	66	.	4.44800	6.65517	3.13766	472
chr10	131977439	131978207	MGE_PVALB_pvalue_1e-2_peak_138287	65	.	4.41930	6.53368	3.04182	672
chr10	132404041	132404437	MGE_PVALB_pvalue_1e-2_peak_138393	56	.	3.67782	5.64059	2.36546	124
chr10	132717633	132718153	MGE_PVALB_pvalue_1e-2_peak_138482	78	.	4.66602	7.83116	4.07311	286
chr10	132929831	132930218	MGE_PVALB_pvalue_1e-2_peak_138548	46	.	3.44649	4.61288	1.57998	323
chr10	133024739	133025396	MGE_PVALB_pvalue_1e-2_peak_138587	59	.	3.73281	5.98593	2.60713	395
chr10	133379307	133379401	MGE_PVALB_pvalue_1e-2_peak_138676	59	.	3.73281	5.98593	2.60713	47
chr10	133483545	133484378	MGE_PVALB_pvalue_1e-2_peak_138689	72	.	4.56663	7.22716	3.59423	705
chr10	133836742	133837000	MGE_PVALB_pvalue_1e-2_peak_138758	78	.	4.66602	7.83116	4.07311	67
chr10	133923034	133923707	MGE_PVALB_pvalue_1e-2_peak_138784	58	.	4.22833	5.83877	2.51595	657
chr10	134000300	134000543	MGE_PVALB_pvalue_1e-2_peak_138826	91	.	6.26272	9.16759	5.15755	129
chr10	134082569	134083125	MGE_PVALB_pvalue_1e-2_peak_138868	72	.	4.56663	7.22716	3.59423	443
chr10	134121368	134122135	MGE_PVALB_pvalue_1e-2_peak_138888	72	.	5.04286	7.25809	3.61768	130
chr10	134206867	134206940	MGE_PVALB_pvalue_1e-2_peak_138916	46	.	3.46831	4.69117	1.64110	36
chr10	134224844	134225477	MGE_PVALB_pvalue_1e-2_peak_138927	51	.	3.58166	5.15094	1.99178	516
chr10	134246546	134246631	MGE_PVALB_pvalue_1e-2_peak_138942	59	.	3.73281	5.98593	2.60713	40
chr10	134350492	134351362	MGE_PVALB_pvalue_1e-2_peak_138988	69	.	5.15578	6.96338	3.38550	657
chr10	134391714	134392757	MGE_PVALB_pvalue_1e-2_peak_139010	48	.	3.51278	4.85998	1.76934	981
chr10	134446291	134447129	MGE_PVALB_pvalue_1e-2_peak_139033	70	.	4.53638	7.06887	3.46725	538
chr10	134616341	134616500	MGE_PVALB_pvalue_1e-2_peak_139095	59	.	3.73281	5.98593	2.60713	102
chr10	134800767	134801658	MGE_PVALB_pvalue_1e-2_peak_139158	64	.	4.39097	6.41891	2.95198	676
chr10	134844317	134844503	MGE_PVALB_pvalue_1e-2_peak_139168	59	.	3.73281	5.98593	2.60713	51
chr10	134889251	134889602	MGE_PVALB_pvalue_1e-2_peak_139176	43	.	3.38266	4.39837	1.41002	38
chr10	134957511	134957888	MGE_PVALB_pvalue_1e-2_peak_139214	59	.	3.73281	5.98593	2.60713	55
chr10	135138584	135139097	MGE_PVALB_pvalue_1e-2_peak_139280	48	.	3.84823	4.80658	1.73168	26
chr10	135216023	135216194	MGE_PVALB_pvalue_1e-2_peak_139306	59	.	3.73281	5.98593	2.60713	124
chr10	135500202	135501130	MGE_PVALB_pvalue_1e-2_peak_139365	67	.	4.47708	6.78418	3.24266	549
chr11	207116	207733	MGE_PVALB_pvalue_1e-2_peak_139385	86	.	5.81202	8.60663	4.69850	324
chr11	236386	236857	MGE_PVALB_pvalue_1e-2_peak_139393	56	.	3.67782	5.64059	2.36546	217
chr11	448178	448313	MGE_PVALB_pvalue_1e-2_peak_139442	46	.	3.46831	4.69117	1.64110	59
chr11	450238	450565	MGE_PVALB_pvalue_1e-2_peak_139443	46	.	3.46831	4.69117	1.64110	16
chr11	507375	508043	MGE_PVALB_pvalue_1e-2_peak_139463	51	.	3.58166	5.15094	1.99178	158
chr11	535510	536009	MGE_PVALB_pvalue_1e-2_peak_139475	79	.	5.23560	7.92549	4.14870	238
chr11	567950	568753	MGE_PVALB_pvalue_1e-2_peak_139489	73	.	4.59728	7.39833	3.73067	656
chr11	575402	576551	MGE_PVALB_pvalue_1e-2_peak_139490	47	.	3.49040	4.77340	1.70377	766
chr11	694853	695779	MGE_PVALB_pvalue_1e-2_peak_139542	72	.	5.04286	7.25809	3.61768	482
chr11	746817	747940	MGE_PVALB_pvalue_1e-2_peak_139551	73	.	4.59728	7.39833	3.73067	537
chr11	777459	778059	MGE_PVALB_pvalue_1e-2_peak_139564	49	.	3.53544	4.95138	1.84148	62
chr11	797432	797531	MGE_PVALB_pvalue_1e-2_peak_139573	43	.	3.36191	4.33276	1.35752	47
chr11	818896	820294	MGE_PVALB_pvalue_1e-2_peak_139581	49	.	3.53544	4.95138	1.84148	717
chr11	876160	876827	MGE_PVALB_pvalue_1e-2_peak_139621	70	.	4.53638	7.06887	3.46725	436
chr11	946178	946297	MGE_PVALB_pvalue_1e-2_peak_139638	78	.	4.66602	7.83116	4.07311	58
chr11	1283253	1284449	MGE_PVALB_pvalue_1e-2_peak_139740	64	.	4.39097	6.41891	2.95198	793
chr11	1348001	1348422	MGE_PVALB_pvalue_1e-2_peak_139762	59	.	3.73281	5.98593	2.60713	62
chr11	1404614	1405118	MGE_PVALB_pvalue_1e-2_peak_139781	59	.	3.73281	5.98593	2.60713	117
chr11	1410821	1411259	MGE_PVALB_pvalue_1e-2_peak_139782	78	.	5.54324	7.86473	4.09965	124
chr11	1593289	1593793	MGE_PVALB_pvalue_1e-2_peak_139859	43	.	3.62424	4.31930	1.35252	303
chr11	1596046	1596224	MGE_PVALB_pvalue_1e-2_peak_139861	47	.	3.82673	4.75687	1.69789	114
chr11	1967677	1968091	MGE_PVALB_pvalue_1e-2_peak_139976	57	.	3.70268	5.78921	2.47722	295
chr11	2398393	2399110	MGE_PVALB_pvalue_1e-2_peak_140101	65	.	4.41930	6.53368	3.04182	132
chr11	2421330	2422103	MGE_PVALB_pvalue_1e-2_peak_140113	70	.	5.21182	7.08455	3.47775	338
chr11	2442052	2442474	MGE_PVALB_pvalue_1e-2_peak_140123	59	.	3.72787	5.95225	2.60137	56
chr11	2721330	2721540	MGE_PVALB_pvalue_1e-2_peak_140194	61	.	4.30812	6.10846	2.70062	166
chr11	2730218	2730644	MGE_PVALB_pvalue_1e-2_peak_140198	55	.	3.65330	5.50407	2.26349	70
chr11	2799947	2800238	MGE_PVALB_pvalue_1e-2_peak_140223	69	.	4.50653	6.92169	3.34891	226
chr11	2949809	2950430	MGE_PVALB_pvalue_1e-2_peak_140268	59	.	3.73281	5.98593	2.60713	507
chr11	2966362	2966483	MGE_PVALB_pvalue_1e-2_peak_140275	52	.	4.02933	5.25693	2.07315	59
chr11	3012884	3012957	MGE_PVALB_pvalue_1e-2_peak_140290	44	.	3.40368	4.46677	1.46508	55
chr11	3013354	3013682	MGE_PVALB_pvalue_1e-2_peak_140291	124	.	7.65827	12.43638	7.81224	237
chr11	3032282	3032899	MGE_PVALB_pvalue_1e-2_peak_140303	51	.	3.58166	5.15094	1.99178	151
chr11	3058675	3058874	MGE_PVALB_pvalue_1e-2_peak_140319	59	.	3.73281	5.98593	2.60713	48
chr11	3070982	3071432	MGE_PVALB_pvalue_1e-2_peak_140322	58	.	4.22833	5.83877	2.51595	344
chr11	3078615	3079109	MGE_PVALB_pvalue_1e-2_peak_140324	69	.	4.50653	6.92169	3.34891	136
chr11	3144268	3144805	MGE_PVALB_pvalue_1e-2_peak_140343	59	.	3.73281	5.98593	2.60713	470
chr11	3167800	3168089	MGE_PVALB_pvalue_1e-2_peak_140353	59	.	3.73281	5.98593	2.60713	53
chr11	3181548	3182052	MGE_PVALB_pvalue_1e-2_peak_140356	81	.	5.82963	8.18180	4.35617	133
chr11	3400348	3400630	MGE_PVALB_pvalue_1e-2_peak_140382	62	.	4.33539	6.20685	2.77904	151
chr11	3443530	3444548	MGE_PVALB_pvalue_1e-2_peak_140396	77	.	5.51138	7.78420	4.04574	751
chr11	3818475	3819274	MGE_PVALB_pvalue_1e-2_peak_140516a	99	.	6.78196	9.98440	5.81160	146
chr11	3818475	3819274	MGE_PVALB_pvalue_1e-2_peak_140516b	99	.	6.78196	9.98440	5.81160	429
chr11	3818475	3819274	MGE_PVALB_pvalue_1e-2_peak_140516c	156	.	9.49474	15.66524	10.41770	554
chr11	3818475	3819274	MGE_PVALB_pvalue_1e-2_peak_140516d	49	.	4.06918	4.97578	1.86036	721
chr11	3829832	3830032	MGE_PVALB_pvalue_1e-2_peak_140518	43	.	3.36191	4.33276	1.35752	159
chr11	3848982	3849190	MGE_PVALB_pvalue_1e-2_peak_140529	46	.	3.46831	4.69117	1.64110	56
chr11	3862090	3862623	MGE_PVALB_pvalue_1e-2_peak_140537	63	.	4.69704	6.30170	2.85924	193
chr11	3875938	3877153	MGE_PVALB_pvalue_1e-2_peak_140543	84	.	5.95637	8.45435	4.57817	358
chr11	4093515	4094245	MGE_PVALB_pvalue_1e-2_peak_140661	78	.	5.20246	7.80107	4.05257	607
chr11	4115378	4116497	MGE_PVALB_pvalue_1e-2_peak_140671a	57	.	4.46728	5.77213	2.47201	513
chr11	4115378	4116497	MGE_PVALB_pvalue_1e-2_peak_140671b	98	.	6.70092	9.87487	5.72537	671
chr11	4208310	4209265	MGE_PVALB_pvalue_1e-2_peak_140689	69	.	4.95172	6.98166	3.39767	679
chr11	4629358	4629768	MGE_PVALB_pvalue_1e-2_peak_140788a	82	.	5.67445	8.21174	4.37743	67
chr11	4629358	4629768	MGE_PVALB_pvalue_1e-2_peak_140788b	83	.	5.70823	8.30550	4.45598	275
chr11	4658219	4658778	MGE_PVALB_pvalue_1e-2_peak_140797	52	.	3.60523	5.26053	2.07315	103
chr11	4718560	4719399	MGE_PVALB_pvalue_1e-2_peak_140825	49	.	3.53544	4.95138	1.84148	317
chr11	4724682	4724790	MGE_PVALB_pvalue_1e-2_peak_140826	50	.	3.95946	5.07586	1.93729	58
chr11	4726145	4726691	MGE_PVALB_pvalue_1e-2_peak_140827	64	.	4.75135	6.43718	2.96368	125
chr11	4756037	4756173	MGE_PVALB_pvalue_1e-2_peak_140840	107	.	6.80735	10.72482	6.41850	58
chr11	5025471	5025991	MGE_PVALB_pvalue_1e-2_peak_140949	59	.	3.73281	5.98593	2.60713	471
chr11	5549285	5550035	MGE_PVALB_pvalue_1e-2_peak_141127	52	.	3.60523	5.26053	2.07315	382
chr11	5551788	5552258	MGE_PVALB_pvalue_1e-2_peak_141128	52	.	3.60523	5.26053	2.07315	216
chr11	5657287	5657837	MGE_PVALB_pvalue_1e-2_peak_141170	59	.	3.73281	5.98593	2.60713	355
chr11	5856184	5856338	MGE_PVALB_pvalue_1e-2_peak_141250	59	.	3.73281	5.98593	2.60713	43
chr11	6117220	6117985	MGE_PVALB_pvalue_1e-2_peak_141330	73	.	5.32765	7.34391	3.68935	425
chr11	6162603	6162986	MGE_PVALB_pvalue_1e-2_peak_141343	64	.	4.75135	6.43718	2.96368	179
chr11	6163848	6164053	MGE_PVALB_pvalue_1e-2_peak_141344	51	.	4.00577	5.19473	2.02893	88
chr11	6189335	6189949	MGE_PVALB_pvalue_1e-2_peak_141350	51	.	3.58166	5.15094	1.99178	500
chr11	6255523	6256523	MGE_PVALB_pvalue_1e-2_peak_141383a	128	.	8.09515	12.86705	8.15663	462
chr11	6255523	6256523	MGE_PVALB_pvalue_1e-2_peak_141383b	142	.	8.71785	14.23208	9.25974	698
chr11	6271242	6271597	MGE_PVALB_pvalue_1e-2_peak_141386	57	.	4.20239	5.75623	2.45904	66
chr11	6272576	6272649	MGE_PVALB_pvalue_1e-2_peak_141387	43	.	3.36191	4.33276	1.35752	31
chr11	6279946	6281410	MGE_PVALB_pvalue_1e-2_peak_141389	53	.	4.30028	5.35518	2.15661	731
chr11	6294201	6294973	MGE_PVALB_pvalue_1e-2_peak_141392a	70	.	5.18365	7.02331	3.43335	350
chr11	6294201	6294973	MGE_PVALB_pvalue_1e-2_peak_141392b	58	.	4.49169	5.82547	2.50846	509
chr11	6343269	6343742	MGE_PVALB_pvalue_1e-2_peak_141409	57	.	3.70268	5.78921	2.47722	55
chr11	6374650	6375195	MGE_PVALB_pvalue_1e-2_peak_141424	56	.	3.67782	5.64059	2.36546	327
chr11	6381431	6381551	MGE_PVALB_pvalue_1e-2_peak_141429	53	.	3.62911	5.37785	2.16811	71
chr11	6411193	6412081	MGE_PVALB_pvalue_1e-2_peak_141443	128	.	8.19001	12.84796	8.14132	429
chr11	6426703	6427083	MGE_PVALB_pvalue_1e-2_peak_141445	53	.	4.07731	5.38744	2.17062	67
chr11	6440027	6440844	MGE_PVALB_pvalue_1e-2_peak_141449a	123	.	7.90358	12.31284	7.70945	323
chr11	6440027	6440844	MGE_PVALB_pvalue_1e-2_peak_141449b	96	.	6.58631	9.61817	5.52122	770
chr11	6464444	6464935	MGE_PVALB_pvalue_1e-2_peak_141460	49	.	3.53544	4.95138	1.84148	428
chr11	6494884	6495765	MGE_PVALB_pvalue_1e-2_peak_141472	70	.	5.18365	7.02331	3.43335	308
chr11	6502531	6502783	MGE_PVALB_pvalue_1e-2_peak_141473	96	.	6.44693	9.64370	5.53740	76
chr11	6618159	6618541	MGE_PVALB_pvalue_1e-2_peak_141538	59	.	3.73281	5.98593	2.60713	317
chr11	6624656	6625946	MGE_PVALB_pvalue_1e-2_peak_141539	83	.	5.92417	8.38401	4.51875	352
chr11	6632860	6634024	MGE_PVALB_pvalue_1e-2_peak_141540	103	.	6.98959	10.38778	6.14500	654
chr11	6640436	6640871	MGE_PVALB_pvalue_1e-2_peak_141541a	84	.	6.01443	8.49085	4.61021	270
chr11	6640436	6640871	MGE_PVALB_pvalue_1e-2_peak_141541b	97	.	6.68271	9.79705	5.66096	359
chr11	6677197	6677508	MGE_PVALB_pvalue_1e-2_peak_141560	49	.	3.91420	4.96371	1.85000	47
chr11	6695227	6695986	MGE_PVALB_pvalue_1e-2_peak_141566	56	.	3.67782	5.64059	2.36546	72
chr11	6704023	6705013	MGE_PVALB_pvalue_1e-2_peak_141570a	69	.	5.12821	6.90473	3.33974	330
chr11	6704023	6705013	MGE_PVALB_pvalue_1e-2_peak_141570b	110	.	7.32601	11.08074	6.70783	597
chr11	6704023	6705013	MGE_PVALB_pvalue_1e-2_peak_141570c	56	.	4.39560	5.61900	2.35650	783
chr11	6756063	6757162	MGE_PVALB_pvalue_1e-2_peak_141586	55	.	3.65330	5.50407	2.26349	874
chr11	6778590	6778963	MGE_PVALB_pvalue_1e-2_peak_141596	70	.	4.53638	7.06887	3.46725	236
chr11	6947391	6948425	MGE_PVALB_pvalue_1e-2_peak_141673	47	.	3.49040	4.77340	1.70377	578
chr11	7041178	7041835	MGE_PVALB_pvalue_1e-2_peak_141704	68	.	4.89277	6.81329	3.26396	276
chr11	7273153	7273749	MGE_PVALB_pvalue_1e-2_peak_141760	59	.	3.73281	5.98593	2.60713	314
chr11	7463424	7464180	MGE_PVALB_pvalue_1e-2_peak_141807	66	.	4.44800	6.65517	3.13766	685
chr11	7465415	7465993	MGE_PVALB_pvalue_1e-2_peak_141808	50	.	3.55840	5.04815	1.91567	250
chr11	7534533	7535841	MGE_PVALB_pvalue_1e-2_peak_141825	53	.	3.62911	5.37785	2.16811	375
chr11	7598752	7598979	MGE_PVALB_pvalue_1e-2_peak_141848	44	.	3.40368	4.46677	1.46508	165
chr11	7602863	7602936	MGE_PVALB_pvalue_1e-2_peak_141849	44	.	3.40368	4.46677	1.46508	47
chr11	7658059	7658212	MGE_PVALB_pvalue_1e-2_peak_141876	51	.	3.58166	5.15094	1.99178	102
chr11	7914103	7914715	MGE_PVALB_pvalue_1e-2_peak_141960	57	.	3.70268	5.78921	2.47722	448
chr11	7946888	7947430	MGE_PVALB_pvalue_1e-2_peak_141969	59	.	3.73281	5.98593	2.60713	232
chr11	8008429	8009006	MGE_PVALB_pvalue_1e-2_peak_141982	124	.	7.91891	12.46716	7.83677	322
chr11	8040057	8041183	MGE_PVALB_pvalue_1e-2_peak_141994	68	.	5.10093	6.84728	3.29329	698
chr11	8060081	8060308	MGE_PVALB_pvalue_1e-2_peak_142002	44	.	3.40368	4.46677	1.46508	22
chr11	8084959	8085422	MGE_PVALB_pvalue_1e-2_peak_142013	49	.	3.53544	4.95138	1.84148	164
chr11	8102437	8102895	MGE_PVALB_pvalue_1e-2_peak_142020	56	.	4.46030	5.63000	2.36546	308
chr11	8111445	8111523	MGE_PVALB_pvalue_1e-2_peak_142023	47	.	3.82673	4.75687	1.69789	35
chr11	8114375	8114486	MGE_PVALB_pvalue_1e-2_peak_142024	49	.	3.89196	4.90993	1.81234	63
chr11	8121040	8121116	MGE_PVALB_pvalue_1e-2_peak_142027	55	.	4.12643	5.52700	2.27764	35
chr11	8133083	8133615	MGE_PVALB_pvalue_1e-2_peak_142030	52	.	3.60523	5.26053	2.07315	70
chr11	8190074	8191094	MGE_PVALB_pvalue_1e-2_peak_142047	63	.	4.36300	6.31016	2.86102	527
chr11	8283976	8285675	MGE_PVALB_pvalue_1e-2_peak_142075	50	.	3.55840	5.04815	1.91567	577
chr11	8350331	8350821	MGE_PVALB_pvalue_1e-2_peak_142099	72	.	4.56663	7.22716	3.59423	241
chr11	8376310	8376625	MGE_PVALB_pvalue_1e-2_peak_142110	46	.	3.46831	4.69117	1.64110	44
chr11	8378651	8379205	MGE_PVALB_pvalue_1e-2_peak_142112	47	.	3.49040	4.77340	1.70377	56
chr11	8632153	8632744	MGE_PVALB_pvalue_1e-2_peak_142185	50	.	3.55840	5.04815	1.91567	332
chr11	8703836	8704797	MGE_PVALB_pvalue_1e-2_peak_142212	78	.	5.54324	7.86473	4.09965	429
chr11	8710450	8710732	MGE_PVALB_pvalue_1e-2_peak_142213	86	.	5.81202	8.60663	4.69850	124
chr11	8730315	8730909	MGE_PVALB_pvalue_1e-2_peak_142220	64	.	4.39097	6.41891	2.95198	348
chr11	8740091	8740431	MGE_PVALB_pvalue_1e-2_peak_142227	50	.	3.55840	5.04815	1.91567	62
chr11	8829091	8829384	MGE_PVALB_pvalue_1e-2_peak_142275	63	.	4.69704	6.30170	2.85924	221
chr11	8832132	8832718	MGE_PVALB_pvalue_1e-2_peak_142276	47	.	3.82673	4.75687	1.69789	195
chr11	8892088	8892759	MGE_PVALB_pvalue_1e-2_peak_142303	49	.	3.91420	4.96371	1.85000	66
chr11	8893072	8893161	MGE_PVALB_pvalue_1e-2_peak_142304	49	.	3.89196	4.90993	1.81234	44
chr11	8931840	8933187	MGE_PVALB_pvalue_1e-2_peak_142316	69	.	5.15578	6.96338	3.38550	883
chr11	8985609	8986637	MGE_PVALB_pvalue_1e-2_peak_142334a	59	.	4.54133	5.93590	2.59583	397
chr11	8985609	8986637	MGE_PVALB_pvalue_1e-2_peak_142334b	72	.	5.29821	7.27678	3.63227	574
chr11	9010768	9011333	MGE_PVALB_pvalue_1e-2_peak_142345	49	.	3.53544	4.95138	1.84148	496
chr11	9025250	9025782	MGE_PVALB_pvalue_1e-2_peak_142350	53	.	4.07731	5.38744	2.17062	329
chr11	9037311	9037636	MGE_PVALB_pvalue_1e-2_peak_142355	69	.	4.50653	6.92169	3.34891	71
chr11	9047038	9047340	MGE_PVALB_pvalue_1e-2_peak_142360	44	.	3.40368	4.46677	1.46508	128
chr11	9067947	9068224	MGE_PVALB_pvalue_1e-2_peak_142370	56	.	4.17676	5.67691	2.39244	56
chr11	9098873	9099414	MGE_PVALB_pvalue_1e-2_peak_142380	59	.	3.73281	5.98593	2.60713	66
chr11	9159254	9160111	MGE_PVALB_pvalue_1e-2_peak_142403	67	.	4.47708	6.78418	3.24266	236
chr11	9286558	9287252	MGE_PVALB_pvalue_1e-2_peak_142462	97	.	6.48508	9.74780	5.62516	415
chr11	9296408	9296917	MGE_PVALB_pvalue_1e-2_peak_142464	73	.	5.07400	7.35758	3.69769	472
chr11	9335521	9336516	MGE_PVALB_pvalue_1e-2_peak_142477	92	.	6.29872	9.25743	5.22915	708
chr11	9385770	9386207	MGE_PVALB_pvalue_1e-2_peak_142481	91	.	5.99366	9.19080	5.17355	307
chr11	9405965	9407076	MGE_PVALB_pvalue_1e-2_peak_142485	63	.	4.36300	6.31016	2.86102	262
chr11	9482014	9482963	MGE_PVALB_pvalue_1e-2_peak_142504a	75	.	5.53518	7.58777	3.88014	260
chr11	9482014	9482963	MGE_PVALB_pvalue_1e-2_peak_142504b	88	.	6.22708	8.89558	4.93603	450
chr11	9482014	9482963	MGE_PVALB_pvalue_1e-2_peak_142504c	75	.	5.53518	7.58777	3.88014	569
chr11	9634817	9634961	MGE_PVALB_pvalue_1e-2_peak_142558	46	.	3.46831	4.69117	1.64110	70
chr11	9685590	9686175	MGE_PVALB_pvalue_1e-2_peak_142570	59	.	3.73281	5.98593	2.60713	69
chr11	9779732	9779952	MGE_PVALB_pvalue_1e-2_peak_142601	51	.	3.98248	5.13441	1.98706	58
chr11	9780256	9780574	MGE_PVALB_pvalue_1e-2_peak_142602	65	.	4.77897	6.50788	3.02552	248
chr11	9796227	9796585	MGE_PVALB_pvalue_1e-2_peak_142609	63	.	4.36300	6.31016	2.86102	291
chr11	9804609	9804849	MGE_PVALB_pvalue_1e-2_peak_142611	43	.	3.36191	4.33276	1.35752	31
chr11	9809828	9810147	MGE_PVALB_pvalue_1e-2_peak_142614	42	.	3.34141	4.26972	1.30851	45
chr11	9823936	9824451	MGE_PVALB_pvalue_1e-2_peak_142625	90	.	5.47995	9.02903	5.04251	203
chr11	10003876	10004591	MGE_PVALB_pvalue_1e-2_peak_142702	49	.	3.53544	4.95138	1.84148	193
chr11	10315562	10316090	MGE_PVALB_pvalue_1e-2_peak_142817	62	.	4.33539	6.20685	2.77904	326
chr11	10427864	10428097	MGE_PVALB_pvalue_1e-2_peak_142843	59	.	3.73281	5.98593	2.60713	137
chr11	10472131	10472725	MGE_PVALB_pvalue_1e-2_peak_142855	57	.	4.20239	5.75623	2.45904	53
chr11	10562184	10563112	MGE_PVALB_pvalue_1e-2_peak_142890	66	.	4.83520	6.65579	3.13766	716
chr11	10757131	10757584	MGE_PVALB_pvalue_1e-2_peak_142962	59	.	3.73281	5.98593	2.60713	350
chr11	10772459	10773123	MGE_PVALB_pvalue_1e-2_peak_142965	85	.	5.98892	8.52626	4.63296	112
chr11	10796927	10797075	MGE_PVALB_pvalue_1e-2_peak_142977	49	.	3.53544	4.95138	1.84148	57
chr11	10799639	10800446	MGE_PVALB_pvalue_1e-2_peak_142980	50	.	3.55840	5.04815	1.91567	655
chr11	10830331	10830862	MGE_PVALB_pvalue_1e-2_peak_142995a	102	.	6.91898	10.24874	6.02843	275
chr11	10830331	10830862	MGE_PVALB_pvalue_1e-2_peak_142995b	88	.	6.22708	8.89558	4.93603	468
chr11	10879041	10880505	MGE_PVALB_pvalue_1e-2_peak_143015a	84	.	6.01443	8.49085	4.61021	350
chr11	10879041	10880505	MGE_PVALB_pvalue_1e-2_peak_143015b	72	.	5.37237	7.27863	3.63233	699
chr11	10879041	10880505	MGE_PVALB_pvalue_1e-2_peak_143015c	98	.	6.71547	9.85852	5.71345	784
chr11	10921206	10922960	MGE_PVALB_pvalue_1e-2_peak_143029	49	.	3.53544	4.95138	1.84148	690
chr11	10928122	10928708	MGE_PVALB_pvalue_1e-2_peak_143030	67	.	4.47708	6.78418	3.24266	50
chr11	10952408	10953404	MGE_PVALB_pvalue_1e-2_peak_143041	64	.	4.89271	6.42638	2.95759	712
chr11	10955438	10955598	MGE_PVALB_pvalue_1e-2_peak_143042	63	.	4.86787	6.37804	2.91943	104
chr11	11032119	11032729	MGE_PVALB_pvalue_1e-2_peak_143059	56	.	4.17676	5.67691	2.39244	530
chr11	11058552	11058658	MGE_PVALB_pvalue_1e-2_peak_143072	52	.	3.60523	5.26053	2.07315	49
chr11	11096230	11096772	MGE_PVALB_pvalue_1e-2_peak_143087	70	.	4.98173	7.07040	3.46725	164
chr11	11232800	11234021	MGE_PVALB_pvalue_1e-2_peak_143146	50	.	3.55840	5.04815	1.91567	872
chr11	11409153	11409486	MGE_PVALB_pvalue_1e-2_peak_143237	50	.	3.55840	5.04815	1.91567	288
chr11	11423138	11423838	MGE_PVALB_pvalue_1e-2_peak_143242	50	.	3.55840	5.04815	1.91567	401
chr11	11428627	11429000	MGE_PVALB_pvalue_1e-2_peak_143245	48	.	3.51278	4.85998	1.76934	57
chr11	11447957	11448034	MGE_PVALB_pvalue_1e-2_peak_143261	52	.	3.60523	5.26053	2.07315	37
chr11	11483163	11483304	MGE_PVALB_pvalue_1e-2_peak_143290	46	.	3.44649	4.61288	1.57998	96
chr11	11524020	11524200	MGE_PVALB_pvalue_1e-2_peak_143309	52	.	4.02933	5.25693	2.07315	45
chr11	11559097	11560092	MGE_PVALB_pvalue_1e-2_peak_143330	48	.	3.51278	4.85998	1.76934	99
chr11	11576683	11577047	MGE_PVALB_pvalue_1e-2_peak_143341	46	.	3.46831	4.69117	1.64110	326
chr11	11585127	11585385	MGE_PVALB_pvalue_1e-2_peak_143344	44	.	3.40368	4.46677	1.46508	157
chr11	11643060	11643842	MGE_PVALB_pvalue_1e-2_peak_143372	157	.	9.54198	15.75656	10.48206	642
chr11	11722785	11723120	MGE_PVALB_pvalue_1e-2_peak_143412	59	.	3.72787	5.95225	2.60137	68
chr11	11744212	11744655	MGE_PVALB_pvalue_1e-2_peak_143419	45	.	3.42495	4.53818	1.52009	66
chr11	11776971	11777692	MGE_PVALB_pvalue_1e-2_peak_143435	52	.	3.60523	5.26053	2.07315	337
chr11	11862862	11864249	MGE_PVALB_pvalue_1e-2_peak_143460	70	.	5.18365	7.02331	3.43335	615
chr11	11988564	11988731	MGE_PVALB_pvalue_1e-2_peak_143526	70	.	4.98173	7.07040	3.46725	126
chr11	12015563	12015636	MGE_PVALB_pvalue_1e-2_peak_143540	45	.	3.42495	4.53818	1.52009	36
chr11	12030012	12031054	MGE_PVALB_pvalue_1e-2_peak_143549	59	.	4.56656	5.99310	2.61110	899
chr11	12072923	12073335	MGE_PVALB_pvalue_1e-2_peak_143564	53	.	3.62911	5.37785	2.16811	50
chr11	12101431	12102030	MGE_PVALB_pvalue_1e-2_peak_143585	52	.	3.60523	5.26053	2.07315	360
chr11	12108313	12108564	MGE_PVALB_pvalue_1e-2_peak_143586	44	.	3.40368	4.46677	1.46508	217
chr11	12113591	12114699	MGE_PVALB_pvalue_1e-2_peak_143587	46	.	3.46831	4.69117	1.64110	63
chr11	12131786	12132397	MGE_PVALB_pvalue_1e-2_peak_143595	55	.	4.41919	5.55854	2.30770	228
chr11	12178552	12178635	MGE_PVALB_pvalue_1e-2_peak_143616	55	.	4.12643	5.52700	2.27764	38
chr11	12201227	12201361	MGE_PVALB_pvalue_1e-2_peak_143629	62	.	4.33539	6.20685	2.77904	55
chr11	12227464	12228334	MGE_PVALB_pvalue_1e-2_peak_143636	48	.	3.51278	4.85998	1.76934	246
chr11	12264840	12265546	MGE_PVALB_pvalue_1e-2_peak_143659	63	.	4.69704	6.30170	2.85924	539
chr11	12418855	12419530	MGE_PVALB_pvalue_1e-2_peak_143731	59	.	3.72787	5.95225	2.60137	59
chr11	12425512	12425825	MGE_PVALB_pvalue_1e-2_peak_143737	55	.	3.65330	5.50407	2.26349	257
chr11	12431643	12432294	MGE_PVALB_pvalue_1e-2_peak_143739	98	.	6.52369	9.85529	5.71270	504
chr11	12548476	12549058	MGE_PVALB_pvalue_1e-2_peak_143791	65	.	4.41930	6.53368	3.04182	72
chr11	12561149	12561393	MGE_PVALB_pvalue_1e-2_peak_143796	76	.	5.16974	7.68256	3.96053	176
chr11	12577503	12578598	MGE_PVALB_pvalue_1e-2_peak_143801	59	.	3.72787	5.95225	2.60137	359
chr11	12695546	12696116	MGE_PVALB_pvalue_1e-2_peak_143830a	101	.	6.84978	10.11438	5.91964	232
chr11	12695546	12696116	MGE_PVALB_pvalue_1e-2_peak_143830b	74	.	5.47983	7.48129	3.79542	444
chr11	12710784	12711228	MGE_PVALB_pvalue_1e-2_peak_143834	56	.	4.15144	5.60057	2.34068	372
chr11	12714801	12714874	MGE_PVALB_pvalue_1e-2_peak_143835	43	.	3.38266	4.39837	1.41002	35
chr11	12762638	12763243	MGE_PVALB_pvalue_1e-2_peak_143865	47	.	3.82673	4.75687	1.69789	559
chr11	12787133	12787379	MGE_PVALB_pvalue_1e-2_peak_143875	71	.	5.24031	7.14717	3.53259	54
chr11	12835983	12836594	MGE_PVALB_pvalue_1e-2_peak_143897	57	.	4.20239	5.75623	2.45904	171
chr11	12914193	12914734	MGE_PVALB_pvalue_1e-2_peak_143939	49	.	3.53544	4.95138	1.84148	171
chr11	12915407	12915948	MGE_PVALB_pvalue_1e-2_peak_143940	51	.	3.58166	5.15094	1.99178	68
chr11	12936184	12936421	MGE_PVALB_pvalue_1e-2_peak_143948	78	.	4.66602	7.83116	4.07311	167
chr11	13231893	13232197	MGE_PVALB_pvalue_1e-2_peak_144048	60	.	4.28119	6.01457	2.62484	238
chr11	13244696	13245350	MGE_PVALB_pvalue_1e-2_peak_144058	56	.	3.67782	5.64059	2.36546	609
chr11	13298900	13299531	MGE_PVALB_pvalue_1e-2_peak_144072a	65	.	4.95909	6.54059	3.04706	141
chr11	13298900	13299531	MGE_PVALB_pvalue_1e-2_peak_144072b	54	.	4.33920	5.42121	2.20257	334
chr11	13312545	13313038	MGE_PVALB_pvalue_1e-2_peak_144076	50	.	3.55840	5.04815	1.91567	59
chr11	13321041	13322412	MGE_PVALB_pvalue_1e-2_peak_144082	50	.	3.55840	5.04815	1.91567	836
chr11	13346024	13346859	MGE_PVALB_pvalue_1e-2_peak_144095a	57	.	4.46728	5.77213	2.47201	407
chr11	13346024	13346859	MGE_PVALB_pvalue_1e-2_peak_144095b	83	.	5.92417	8.38401	4.51875	518
chr11	13351711	13352392	MGE_PVALB_pvalue_1e-2_peak_144096	63	.	4.72404	6.36848	2.91178	220
chr11	13360974	13361476	MGE_PVALB_pvalue_1e-2_peak_144097	70	.	4.98173	7.07040	3.46725	75
chr11	13388265	13388506	MGE_PVALB_pvalue_1e-2_peak_144112	62	.	4.33539	6.20685	2.77904	184
chr11	13406564	13407009	MGE_PVALB_pvalue_1e-2_peak_144119	85	.	5.98892	8.52626	4.63296	78
chr11	13410407	13410650	MGE_PVALB_pvalue_1e-2_peak_144120	63	.	4.72404	6.36848	2.91178	174
chr11	13461382	13461994	MGE_PVALB_pvalue_1e-2_peak_144145	94	.	6.06954	9.46183	5.38974	485
chr11	13484138	13485418	MGE_PVALB_pvalue_1e-2_peak_144153	59	.	4.56656	5.99310	2.61110	743
chr11	13689867	13690572	MGE_PVALB_pvalue_1e-2_peak_144188a	152	.	9.26539	15.22942	10.06265	95
chr11	13689867	13690572	MGE_PVALB_pvalue_1e-2_peak_144188b	123	.	7.94176	12.38385	7.76731	160
chr11	13793954	13794332	MGE_PVALB_pvalue_1e-2_peak_144230	78	.	4.66602	7.83116	4.07311	296
chr11	13984213	13984380	MGE_PVALB_pvalue_1e-2_peak_144285	74	.	5.10551	7.46124	3.77970	74
chr11	13985002	13985075	MGE_PVALB_pvalue_1e-2_peak_144286	45	.	3.42495	4.53818	1.52009	34
chr11	14048663	14049590	MGE_PVALB_pvalue_1e-2_peak_144311	51	.	3.58166	5.15094	1.99178	483
chr11	14063997	14065237	MGE_PVALB_pvalue_1e-2_peak_144319	67	.	4.47708	6.78418	3.24266	805
chr11	14075933	14076525	MGE_PVALB_pvalue_1e-2_peak_144322	74	.	5.10551	7.46124	3.77970	499
chr11	14322058	14322798	MGE_PVALB_pvalue_1e-2_peak_144423	96	.	6.10820	9.60739	5.51227	464
chr11	14380518	14381267	MGE_PVALB_pvalue_1e-2_peak_144446	52	.	3.60523	5.26053	2.07315	71
chr11	14402745	14403118	MGE_PVALB_pvalue_1e-2_peak_144452	75	.	5.13743	7.56943	3.86891	62
chr11	14408009	14408780	MGE_PVALB_pvalue_1e-2_peak_144453	100	.	6.22720	10.09315	5.90216	637
chr11	14443915	14444385	MGE_PVALB_pvalue_1e-2_peak_144468	63	.	4.36300	6.31016	2.86102	245
chr11	14520724	14521901	MGE_PVALB_pvalue_1e-2_peak_144505	67	.	4.86381	6.73327	3.20387	703
chr11	14541550	14542412	MGE_PVALB_pvalue_1e-2_peak_144513a	85	.	6.02183	8.59982	4.69758	193
chr11	14541550	14542412	MGE_PVALB_pvalue_1e-2_peak_144513b	85	.	6.02183	8.59982	4.69758	460
chr11	14576694	14577029	MGE_PVALB_pvalue_1e-2_peak_144531	59	.	4.25459	5.92478	2.58791	274
chr11	14581203	14581310	MGE_PVALB_pvalue_1e-2_peak_144532	47	.	3.49040	4.77340	1.70377	56
chr11	14665268	14666376	MGE_PVALB_pvalue_1e-2_peak_144573a	64	.	4.91780	6.47559	2.99899	115
chr11	14665268	14666376	MGE_PVALB_pvalue_1e-2_peak_144573b	64	.	4.91780	6.47559	2.99899	668
chr11	14877245	14877643	MGE_PVALB_pvalue_1e-2_peak_144671	46	.	3.46831	4.69117	1.64110	363
chr11	14912819	14914060	MGE_PVALB_pvalue_1e-2_peak_144689a	65	.	4.96877	6.57675	3.07874	50
chr11	14912819	14914060	MGE_PVALB_pvalue_1e-2_peak_144689b	53	.	4.28113	5.38413	2.17062	437
chr11	14912819	14914060	MGE_PVALB_pvalue_1e-2_peak_144689c	67	.	5.07393	6.79101	3.24709	1041
chr11	14929242	14929541	MGE_PVALB_pvalue_1e-2_peak_144695	52	.	3.60523	5.26053	2.07315	245
chr11	15095122	15096377	MGE_PVALB_pvalue_1e-2_peak_144750	65	.	4.41930	6.53368	3.04182	346
chr11	15229880	15230782	MGE_PVALB_pvalue_1e-2_peak_144810	59	.	3.72787	5.95225	2.60137	492
chr11	15349186	15349889	MGE_PVALB_pvalue_1e-2_peak_144849	75	.	4.62834	7.58464	3.87906	372
chr11	15611110	15611306	MGE_PVALB_pvalue_1e-2_peak_144903	59	.	3.72787	5.95225	2.60137	125
chr11	15671481	15672124	MGE_PVALB_pvalue_1e-2_peak_144929a	87	.	6.13413	8.71645	4.78736	251
chr11	15671481	15672124	MGE_PVALB_pvalue_1e-2_peak_144929b	87	.	6.13413	8.71645	4.78736	385
chr11	15732390	15732877	MGE_PVALB_pvalue_1e-2_peak_144959	64	.	4.75135	6.43718	2.96368	288
chr11	15764358	15764745	MGE_PVALB_pvalue_1e-2_peak_144973	78	.	4.66602	7.83116	4.07311	68
chr11	15778769	15778916	MGE_PVALB_pvalue_1e-2_peak_144978	46	.	3.46831	4.69117	1.64110	33
chr11	15780509	15780582	MGE_PVALB_pvalue_1e-2_peak_144979	45	.	3.42495	4.53818	1.52009	45
chr11	15795994	15797023	MGE_PVALB_pvalue_1e-2_peak_144986	49	.	3.53544	4.95138	1.84148	323
chr11	15872552	15873387	MGE_PVALB_pvalue_1e-2_peak_145027	56	.	4.17676	5.67691	2.39244	527
chr11	15942324	15942844	MGE_PVALB_pvalue_1e-2_peak_145058	80	.	5.26917	8.05644	4.25098	246
chr11	15981778	15982154	MGE_PVALB_pvalue_1e-2_peak_145081	49	.	3.53544	4.95138	1.84148	325
chr11	15991072	15991527	MGE_PVALB_pvalue_1e-2_peak_145084	52	.	4.02933	5.25693	2.07315	72
chr11	15997840	15997941	MGE_PVALB_pvalue_1e-2_peak_145086	49	.	3.53544	4.95138	1.84148	45
chr11	16037597	16037717	MGE_PVALB_pvalue_1e-2_peak_145104	69	.	4.95172	6.98166	3.39767	54
chr11	16103175	16103334	MGE_PVALB_pvalue_1e-2_peak_145136	57	.	4.20239	5.75623	2.45904	122
chr11	16141286	16141386	MGE_PVALB_pvalue_1e-2_peak_145159	52	.	3.60523	5.26053	2.07315	47
chr11	16172821	16172941	MGE_PVALB_pvalue_1e-2_peak_145179	49	.	3.53544	4.95138	1.84148	54
chr11	16260839	16261147	MGE_PVALB_pvalue_1e-2_peak_145243	46	.	3.46831	4.69117	1.64110	62
chr11	16315936	16316009	MGE_PVALB_pvalue_1e-2_peak_145271	44	.	3.40368	4.46677	1.46508	37
chr11	16358223	16358428	MGE_PVALB_pvalue_1e-2_peak_145297	50	.	3.55840	5.04815	1.91567	139
chr11	16366300	16366830	MGE_PVALB_pvalue_1e-2_peak_145302	63	.	4.36300	6.31016	2.86102	267
chr11	16430576	16430705	MGE_PVALB_pvalue_1e-2_peak_145339	59	.	3.73281	5.98593	2.60713	57
chr11	16462313	16462749	MGE_PVALB_pvalue_1e-2_peak_145356	51	.	3.58166	5.15094	1.99178	115
chr11	16498348	16499287	MGE_PVALB_pvalue_1e-2_peak_145375	52	.	3.60523	5.26053	2.07315	230
chr11	16634303	16635475	MGE_PVALB_pvalue_1e-2_peak_145448	68	.	5.12131	6.82331	3.27280	1067
chr11	16759397	16760546	MGE_PVALB_pvalue_1e-2_peak_145475a	69	.	5.12821	6.90473	3.33974	467
chr11	16759397	16760546	MGE_PVALB_pvalue_1e-2_peak_145475b	124	.	8.01574	12.46937	7.83677	683
chr11	16807206	16807329	MGE_PVALB_pvalue_1e-2_peak_145502	53	.	3.62911	5.37785	2.16811	66
chr11	16877828	16877947	MGE_PVALB_pvalue_1e-2_peak_145536	59	.	3.73281	5.98593	2.60713	64
chr11	16916986	16917195	MGE_PVALB_pvalue_1e-2_peak_145550	51	.	3.58166	5.15094	1.99178	49
chr11	16947223	16947684	MGE_PVALB_pvalue_1e-2_peak_145561	53	.	4.07731	5.38744	2.17062	31
chr11	16963734	16964242	MGE_PVALB_pvalue_1e-2_peak_145565	57	.	3.70268	5.78921	2.47722	388
chr11	17098862	17099571	MGE_PVALB_pvalue_1e-2_peak_145617a	58	.	4.51637	5.88004	2.55243	371
chr11	17098862	17099571	MGE_PVALB_pvalue_1e-2_peak_145617b	115	.	7.52729	11.52394	7.06848	505
chr11	17181224	17181459	MGE_PVALB_pvalue_1e-2_peak_145651	74	.	5.10551	7.46124	3.77970	71
chr11	17229251	17229993	MGE_PVALB_pvalue_1e-2_peak_145676	74	.	5.38752	7.48318	3.79542	394
chr11	17297901	17298597	MGE_PVALB_pvalue_1e-2_peak_145698	153	.	9.34070	15.34173	10.15521	262
chr11	17335958	17336453	MGE_PVALB_pvalue_1e-2_peak_145708	57	.	3.70268	5.78921	2.47722	71
chr11	17373844	17373936	MGE_PVALB_pvalue_1e-2_peak_145723	48	.	4.00962	4.86629	1.77450	44
chr11	17374988	17375362	MGE_PVALB_pvalue_1e-2_peak_145725	49	.	4.02928	4.90220	1.80841	128
chr11	17408168	17408397	MGE_PVALB_pvalue_1e-2_peak_145738	60	.	4.67789	6.01958	2.62828	116
chr11	17410726	17411215	MGE_PVALB_pvalue_1e-2_peak_145739	52	.	4.23699	5.29645	2.10633	309
chr11	17479005	17479847	MGE_PVALB_pvalue_1e-2_peak_145770	72	.	4.56663	7.22716	3.59423	458
chr11	17497623	17498497	MGE_PVALB_pvalue_1e-2_peak_145776	65	.	4.80692	6.58071	3.07874	776
chr11	17526272	17526426	MGE_PVALB_pvalue_1e-2_peak_145784	105	.	6.76533	10.58580	6.30492	78
chr11	17531031	17531104	MGE_PVALB_pvalue_1e-2_peak_145785	45	.	3.42495	4.53818	1.52009	56
chr11	17549806	17550236	MGE_PVALB_pvalue_1e-2_peak_145794	80	.	5.26917	8.05644	4.25098	72
chr11	17620676	17621775	MGE_PVALB_pvalue_1e-2_peak_145824	50	.	3.55840	5.04815	1.91567	44
chr11	17752281	17752426	MGE_PVALB_pvalue_1e-2_peak_145866	48	.	3.99016	4.83094	1.75435	74
chr11	17752816	17752889	MGE_PVALB_pvalue_1e-2_peak_145867	47	.	3.93288	4.72811	1.67241	35
chr11	17756770	17757019	MGE_PVALB_pvalue_1e-2_peak_145869	47	.	3.93016	4.74863	1.69252	157
chr11	17773769	17774053	MGE_PVALB_pvalue_1e-2_peak_145873	74	.	5.45256	7.42938	3.75483	55
chr11	17803058	17803142	MGE_PVALB_pvalue_1e-2_peak_145881	53	.	4.05318	5.32112	2.12632	41
chr11	17843637	17843932	MGE_PVALB_pvalue_1e-2_peak_145899	55	.	3.65330	5.50407	2.26349	51
chr11	17849365	17850128	MGE_PVALB_pvalue_1e-2_peak_145901	63	.	4.36300	6.31016	2.86102	593
chr11	17868455	17868701	MGE_PVALB_pvalue_1e-2_peak_145908	69	.	4.95172	6.98166	3.39767	113
chr11	17897527	17898677	MGE_PVALB_pvalue_1e-2_peak_145926	47	.	3.49040	4.77340	1.70377	697
chr11	17905140	17905294	MGE_PVALB_pvalue_1e-2_peak_145928	56	.	3.67782	5.64059	2.36546	68
chr11	17916177	17916994	MGE_PVALB_pvalue_1e-2_peak_145930	56	.	4.17676	5.67691	2.39244	541
chr11	17927955	17928432	MGE_PVALB_pvalue_1e-2_peak_145934	77	.	5.47988	7.70589	3.97712	251
chr11	17940509	17940965	MGE_PVALB_pvalue_1e-2_peak_145937	50	.	3.95946	5.07586	1.93729	351
chr11	17949459	17949845	MGE_PVALB_pvalue_1e-2_peak_145940	48	.	3.84823	4.80658	1.73168	134
chr11	17962852	17963348	MGE_PVALB_pvalue_1e-2_peak_145949	49	.	3.53544	4.95138	1.84148	335
chr11	17968095	17968468	MGE_PVALB_pvalue_1e-2_peak_145952	47	.	3.49040	4.77340	1.70377	328
chr11	17975310	17975759	MGE_PVALB_pvalue_1e-2_peak_145956	47	.	3.49040	4.77340	1.70377	387
chr11	17994562	17994880	MGE_PVALB_pvalue_1e-2_peak_145966	59	.	4.25459	5.92478	2.58791	163
chr11	18000415	18000766	MGE_PVALB_pvalue_1e-2_peak_145967	46	.	3.46831	4.69117	1.64110	97
chr11	18006880	18008307	MGE_PVALB_pvalue_1e-2_peak_145968	49	.	3.53544	4.95138	1.84148	1008
chr11	18014865	18015246	MGE_PVALB_pvalue_1e-2_peak_145970	53	.	4.05318	5.32112	2.12632	126
chr11	18033905	18035251	MGE_PVALB_pvalue_1e-2_peak_145980	61	.	4.72398	6.10482	2.70062	990
chr11	18126952	18127827	MGE_PVALB_pvalue_1e-2_peak_146006	69	.	4.50653	6.92169	3.34891	748
chr11	18343301	18344492	MGE_PVALB_pvalue_1e-2_peak_146055	50	.	3.55840	5.04815	1.91567	613
chr11	18386099	18386666	MGE_PVALB_pvalue_1e-2_peak_146075	50	.	3.55840	5.04815	1.91567	56
chr11	18416043	18416591	MGE_PVALB_pvalue_1e-2_peak_146082	51	.	4.17246	5.17088	2.00946	46
chr11	18417673	18417893	MGE_PVALB_pvalue_1e-2_peak_146083	63	.	4.86787	6.37804	2.91943	42
chr11	18547924	18549074	MGE_PVALB_pvalue_1e-2_peak_146128	68	.	4.92207	6.89603	3.33477	685
chr11	18609893	18610841	MGE_PVALB_pvalue_1e-2_peak_146154	57	.	4.20239	5.75623	2.45904	66
chr11	18655514	18656470	MGE_PVALB_pvalue_1e-2_peak_146175	79	.	5.57547	7.94761	4.16159	445
chr11	18720102	18720548	MGE_PVALB_pvalue_1e-2_peak_146190	99	.	6.73754	9.95609	5.79322	148
chr11	18742682	18743318	MGE_PVALB_pvalue_1e-2_peak_146199	61	.	4.64396	6.17345	2.75572	95
chr11	18747829	18748423	MGE_PVALB_pvalue_1e-2_peak_146200	44	.	3.70261	4.48264	1.47749	35
chr11	18770838	18771535	MGE_PVALB_pvalue_1e-2_peak_146209	45	.	3.42495	4.53818	1.52009	58
chr11	18785473	18786143	MGE_PVALB_pvalue_1e-2_peak_146212	50	.	3.93670	5.01899	1.89765	71
chr11	18805127	18805916	MGE_PVALB_pvalue_1e-2_peak_146220	51	.	3.58166	5.15094	1.99178	309
chr11	18813061	18814241	MGE_PVALB_pvalue_1e-2_peak_146222	71	.	5.29451	7.13485	3.52357	424
chr11	18875010	18875299	MGE_PVALB_pvalue_1e-2_peak_146248	78	.	4.66602	7.83116	4.07311	72
chr11	18894474	18894942	MGE_PVALB_pvalue_1e-2_peak_146251	59	.	3.73281	5.98593	2.60713	71
chr11	19092216	19093396	MGE_PVALB_pvalue_1e-2_peak_146300	48	.	3.51278	4.85998	1.76934	684
chr11	19138539	19139461	MGE_PVALB_pvalue_1e-2_peak_146311a	134	.	8.46610	13.48302	8.66058	70
chr11	19138539	19139461	MGE_PVALB_pvalue_1e-2_peak_146311b	118	.	7.65345	11.81495	7.30411	179
chr11	19170184	19170578	MGE_PVALB_pvalue_1e-2_peak_146321	46	.	3.46831	4.69117	1.64110	364
chr11	19262035	19262108	MGE_PVALB_pvalue_1e-2_peak_146367	43	.	3.36191	4.33276	1.35752	35
chr11	19262596	19262807	MGE_PVALB_pvalue_1e-2_peak_146368	88	.	5.88334	8.82639	4.88167	111
chr11	19274092	19274427	MGE_PVALB_pvalue_1e-2_peak_146371	56	.	3.67782	5.64059	2.36546	267
chr11	19366420	19368298	MGE_PVALB_pvalue_1e-2_peak_146413a	66	.	5.02080	6.68179	3.15958	334
chr11	19366420	19368298	MGE_PVALB_pvalue_1e-2_peak_146413b	65	.	4.96877	6.57675	3.07874	1678
chr11	19409530	19410020	MGE_PVALB_pvalue_1e-2_peak_146437	51	.	3.58166	5.15094	1.99178	344
chr11	19487464	19488227	MGE_PVALB_pvalue_1e-2_peak_146474	64	.	4.39097	6.41891	2.95198	589
chr11	19545436	19546515	MGE_PVALB_pvalue_1e-2_peak_146505	49	.	3.53544	4.95138	1.84148	701
chr11	19575424	19575515	MGE_PVALB_pvalue_1e-2_peak_146518	59	.	4.25459	5.92478	2.58791	46
chr11	19579278	19579494	MGE_PVALB_pvalue_1e-2_peak_146519	46	.	3.44649	4.61288	1.57998	166
chr11	19585529	19587052	MGE_PVALB_pvalue_1e-2_peak_146520	63	.	4.36300	6.31016	2.86102	342
chr11	19599101	19599947	MGE_PVALB_pvalue_1e-2_peak_146524	62	.	4.81895	6.28387	2.84525	682
chr11	19611157	19611728	MGE_PVALB_pvalue_1e-2_peak_146527	42	.	3.34141	4.26972	1.30851	326
chr11	19618567	19619000	MGE_PVALB_pvalue_1e-2_peak_146528	69	.	4.95172	6.98166	3.39767	378
chr11	19620783	19620856	MGE_PVALB_pvalue_1e-2_peak_146529	43	.	3.36191	4.33276	1.35752	47
chr11	19637481	19638565	MGE_PVALB_pvalue_1e-2_peak_146541	49	.	3.53544	4.95138	1.84148	631
chr11	19656771	19656951	MGE_PVALB_pvalue_1e-2_peak_146549	50	.	3.93670	5.01899	1.89765	48
chr11	19658337	19658752	MGE_PVALB_pvalue_1e-2_peak_146550	63	.	4.72404	6.36848	2.91178	176
chr11	19663545	19664508	MGE_PVALB_pvalue_1e-2_peak_146551a	84	.	5.95637	8.45435	4.57817	392
chr11	19663545	19664508	MGE_PVALB_pvalue_1e-2_peak_146551b	58	.	4.49169	5.82547	2.50846	570
chr11	19679890	19680635	MGE_PVALB_pvalue_1e-2_peak_146559	49	.	3.53544	4.95138	1.84148	354
chr11	19686473	19687022	MGE_PVALB_pvalue_1e-2_peak_146561	82	.	5.67445	8.21174	4.37743	472
chr11	19733671	19734811	MGE_PVALB_pvalue_1e-2_peak_146576a	68	.	4.92781	6.83907	3.28776	625
chr11	19733671	19734811	MGE_PVALB_pvalue_1e-2_peak_146576b	89	.	5.91337	8.94125	4.97171	768
chr11	19748740	19749146	MGE_PVALB_pvalue_1e-2_peak_146578	63	.	4.69704	6.30170	2.85924	182
chr11	19756921	19757381	MGE_PVALB_pvalue_1e-2_peak_146579	47	.	3.82673	4.75687	1.69789	411
chr11	19761557	19761659	MGE_PVALB_pvalue_1e-2_peak_146581	47	.	3.80546	4.70840	1.65422	36
chr11	19770518	19771519	MGE_PVALB_pvalue_1e-2_peak_146583	47	.	3.49040	4.77340	1.70377	708
chr11	19778109	19778433	MGE_PVALB_pvalue_1e-2_peak_146587	49	.	3.53544	4.95138	1.84148	190
chr11	19798710	19798932	MGE_PVALB_pvalue_1e-2_peak_146601	54	.	4.10172	5.45601	2.22930	160
chr11	19841749	19842057	MGE_PVALB_pvalue_1e-2_peak_146631	48	.	3.51278	4.85998	1.76934	103
chr11	19847094	19847200	MGE_PVALB_pvalue_1e-2_peak_146632	44	.	3.40368	4.46677	1.46508	59
chr11	19925206	19925336	MGE_PVALB_pvalue_1e-2_peak_146670	65	.	4.77897	6.50788	3.02552	68
chr11	19934986	19935400	MGE_PVALB_pvalue_1e-2_peak_146672	44	.	3.40368	4.46677	1.46508	34
chr11	19975588	19975705	MGE_PVALB_pvalue_1e-2_peak_146686	45	.	3.74308	4.56981	1.54826	54
chr11	19987524	19987597	MGE_PVALB_pvalue_1e-2_peak_146687	44	.	3.40368	4.46677	1.46508	54
chr11	19994433	19994926	MGE_PVALB_pvalue_1e-2_peak_146689	47	.	3.49040	4.77340	1.70377	255
chr11	20009000	20009213	MGE_PVALB_pvalue_1e-2_peak_146692	43	.	3.36191	4.33276	1.35752	18
chr11	20010226	20010299	MGE_PVALB_pvalue_1e-2_peak_146693	43	.	3.38266	4.39837	1.41002	43
chr11	20022073	20022514	MGE_PVALB_pvalue_1e-2_peak_146695	54	.	4.10172	5.45601	2.22930	384
chr11	20063987	20064082	MGE_PVALB_pvalue_1e-2_peak_146709	42	.	3.34141	4.26972	1.30851	61
chr11	20070521	20071070	MGE_PVALB_pvalue_1e-2_peak_146710	60	.	4.59207	6.05171	2.65638	54
chr11	20133808	20134289	MGE_PVALB_pvalue_1e-2_peak_146743	46	.	3.78444	4.66110	1.62179	417
chr11	20149988	20150082	MGE_PVALB_pvalue_1e-2_peak_146748	55	.	4.12643	5.52700	2.27764	48
chr11	20349206	20349705	MGE_PVALB_pvalue_1e-2_peak_146818	59	.	3.73281	5.98593	2.60713	430
chr11	20375048	20375921	MGE_PVALB_pvalue_1e-2_peak_146828	48	.	3.51278	4.85998	1.76934	548
chr11	20376798	20377051	MGE_PVALB_pvalue_1e-2_peak_146830	47	.	3.49040	4.77340	1.70377	193
chr11	20385238	20385938	MGE_PVALB_pvalue_1e-2_peak_146831	51	.	4.17246	5.17088	2.00946	26
chr11	20391505	20391656	MGE_PVALB_pvalue_1e-2_peak_146834	43	.	3.66300	4.39923	1.41002	108
chr11	20408549	20409521	MGE_PVALB_pvalue_1e-2_peak_146838a	91	.	6.34236	9.17744	5.16482	268
chr11	20408549	20409521	MGE_PVALB_pvalue_1e-2_peak_146838b	56	.	4.46030	5.63000	2.36546	678
chr11	20418724	20419122	MGE_PVALB_pvalue_1e-2_peak_146840	59	.	3.73281	5.98593	2.60713	352
chr11	20488655	20489386	MGE_PVALB_pvalue_1e-2_peak_146875	63	.	4.69704	6.30170	2.85924	526
chr11	20631524	20632016	MGE_PVALB_pvalue_1e-2_peak_146938	131	.	8.15461	13.10219	8.34345	331
chr11	20690856	20691292	MGE_PVALB_pvalue_1e-2_peak_146967	81	.	5.64107	8.12096	4.30498	338
chr11	20706019	20706143	MGE_PVALB_pvalue_1e-2_peak_146971	59	.	3.73281	5.98593	2.60713	53
chr11	20985078	20985371	MGE_PVALB_pvalue_1e-2_peak_147102	91	.	5.99366	9.19080	5.17355	233
chr11	21553446	21553658	MGE_PVALB_pvalue_1e-2_peak_147413	59	.	3.73281	5.98593	2.60713	146
chr11	21578449	21578890	MGE_PVALB_pvalue_1e-2_peak_147425	61	.	4.30812	6.10846	2.70062	227
chr11	21792584	21793059	MGE_PVALB_pvalue_1e-2_peak_147509	72	.	5.04286	7.25809	3.61768	151
chr11	21898642	21899025	MGE_PVALB_pvalue_1e-2_peak_147549	78	.	4.66602	7.83116	4.07311	317
chr11	22214487	22215510	MGE_PVALB_pvalue_1e-2_peak_147694a	85	.	6.04392	8.54592	4.65019	75
chr11	22214487	22215510	MGE_PVALB_pvalue_1e-2_peak_147694b	59	.	4.63269	5.93696	2.59583	682
chr11	22266488	22266859	MGE_PVALB_pvalue_1e-2_peak_147723	59	.	4.25459	5.92478	2.58791	312
chr11	22294152	22294428	MGE_PVALB_pvalue_1e-2_peak_147734	59	.	3.73281	5.98593	2.60713	72
chr11	22453991	22454853	MGE_PVALB_pvalue_1e-2_peak_147819	52	.	4.19375	5.21198	2.04378	71
chr11	22513409	22513667	MGE_PVALB_pvalue_1e-2_peak_147851	59	.	3.73281	5.98593	2.60713	191
chr11	22603462	22603658	MGE_PVALB_pvalue_1e-2_peak_147899	72	.	5.04286	7.25809	3.61768	57
chr11	22646357	22647697	MGE_PVALB_pvalue_1e-2_peak_147911a	128	.	8.05852	12.80237	8.10752	475
chr11	22646357	22647697	MGE_PVALB_pvalue_1e-2_peak_147911b	101	.	6.81875	10.18116	5.97481	817
chr11	22646357	22647697	MGE_PVALB_pvalue_1e-2_peak_147911c	53	.	4.31965	5.38798	2.17062	1114
chr11	22677151	22677620	MGE_PVALB_pvalue_1e-2_peak_147930	47	.	3.49040	4.77340	1.70377	274
chr11	22688282	22688831	MGE_PVALB_pvalue_1e-2_peak_147934a	57	.	4.52342	5.74098	2.45012	81
chr11	22688282	22688831	MGE_PVALB_pvalue_1e-2_peak_147934b	93	.	6.46204	9.39162	5.33742	210
chr11	22784642	22785534	MGE_PVALB_pvalue_1e-2_peak_147984	50	.	3.55840	5.04815	1.91567	788
chr11	22808946	22809478	MGE_PVALB_pvalue_1e-2_peak_147997	72	.	5.04286	7.25809	3.61768	461
chr11	22850879	22851662	MGE_PVALB_pvalue_1e-2_peak_148012a	99	.	6.74855	9.92096	5.76531	535
chr11	22850879	22851662	MGE_PVALB_pvalue_1e-2_peak_148012b	99	.	6.74855	9.92096	5.76531	640
chr11	22897143	22897719	MGE_PVALB_pvalue_1e-2_peak_148039	50	.	3.55840	5.04815	1.91567	503
chr11	22901316	22901561	MGE_PVALB_pvalue_1e-2_peak_148044	52	.	3.60523	5.26053	2.07315	52
chr11	22942086	22942794	MGE_PVALB_pvalue_1e-2_peak_148069	66	.	4.44800	6.65517	3.13766	636
chr11	22951280	22951731	MGE_PVALB_pvalue_1e-2_peak_148073	47	.	3.49040	4.77340	1.70377	323
chr11	23042642	23043263	MGE_PVALB_pvalue_1e-2_peak_148120	49	.	3.53544	4.95138	1.84148	413
chr11	23113928	23114021	MGE_PVALB_pvalue_1e-2_peak_148161	59	.	3.72787	5.95225	2.60137	42
chr11	23273305	23273776	MGE_PVALB_pvalue_1e-2_peak_148229	57	.	3.70268	5.78921	2.47722	57
chr11	23380992	23381116	MGE_PVALB_pvalue_1e-2_peak_148278	53	.	3.62911	5.37785	2.16811	50
chr11	23446543	23447443	MGE_PVALB_pvalue_1e-2_peak_148318	49	.	3.53544	4.95138	1.84148	623
chr11	24012831	24013087	MGE_PVALB_pvalue_1e-2_peak_148593	91	.	5.99366	9.19080	5.17355	205
chr11	24085860	24086102	MGE_PVALB_pvalue_1e-2_peak_148629	103	.	6.68282	10.32403	6.08877	158
chr11	24161404	24162013	MGE_PVALB_pvalue_1e-2_peak_148664	50	.	3.93670	5.01899	1.89765	389
chr11	24210205	24210423	MGE_PVALB_pvalue_1e-2_peak_148685	59	.	3.73281	5.98593	2.60713	63
chr11	24518058	24519088	MGE_PVALB_pvalue_1e-2_peak_148816a	63	.	4.84937	6.35369	2.90050	478
chr11	24518058	24519088	MGE_PVALB_pvalue_1e-2_peak_148816b	111	.	7.27405	11.18776	6.79607	602
chr11	24535611	24536039	MGE_PVALB_pvalue_1e-2_peak_148819	43	.	3.38266	4.39837	1.41002	130
chr11	24634148	24634432	MGE_PVALB_pvalue_1e-2_peak_148862	47	.	3.49040	4.77340	1.70377	54
chr11	24649421	24649543	MGE_PVALB_pvalue_1e-2_peak_148874	50	.	3.55840	5.04815	1.91567	65
chr11	24665898	24666024	MGE_PVALB_pvalue_1e-2_peak_148880	55	.	3.65330	5.50407	2.26349	53
chr11	24689957	24690437	MGE_PVALB_pvalue_1e-2_peak_148896	55	.	3.65330	5.50407	2.26349	69
chr11	24706154	24706227	MGE_PVALB_pvalue_1e-2_peak_148903	43	.	3.36191	4.33276	1.35752	47
chr11	24735771	24735904	MGE_PVALB_pvalue_1e-2_peak_148923	51	.	3.58166	5.15094	1.99178	60
chr11	24761322	24761916	MGE_PVALB_pvalue_1e-2_peak_148933	52	.	4.21526	5.25383	2.07315	202
chr11	24782715	24782837	MGE_PVALB_pvalue_1e-2_peak_148943	59	.	3.73281	5.98593	2.60713	72
chr11	24817744	24817817	MGE_PVALB_pvalue_1e-2_peak_148958	43	.	3.36191	4.33276	1.35752	35
chr11	25006858	25007276	MGE_PVALB_pvalue_1e-2_peak_149065	48	.	3.51278	4.85998	1.76934	347
chr11	25079099	25079404	MGE_PVALB_pvalue_1e-2_peak_149098	67	.	4.86381	6.73327	3.20387	236
chr11	25506101	25507123	MGE_PVALB_pvalue_1e-2_peak_149299	69	.	4.50653	6.92169	3.34891	699
chr11	25583572	25584430	MGE_PVALB_pvalue_1e-2_peak_149344a	77	.	5.51138	7.78420	4.04574	548
chr11	25583572	25584430	MGE_PVALB_pvalue_1e-2_peak_149344b	64	.	4.75135	6.43718	2.96368	706
chr11	25788350	25788699	MGE_PVALB_pvalue_1e-2_peak_149441	46	.	3.44649	4.61288	1.57998	41
chr11	25796528	25797487	MGE_PVALB_pvalue_1e-2_peak_149442	64	.	4.39097	6.41891	2.95198	644
chr11	25983096	25983415	MGE_PVALB_pvalue_1e-2_peak_149525	67	.	4.47708	6.78418	3.24266	225
chr11	26003385	26003894	MGE_PVALB_pvalue_1e-2_peak_149536	69	.	4.95172	6.98166	3.39767	465
chr11	26040750	26041249	MGE_PVALB_pvalue_1e-2_peak_149554	42	.	3.34141	4.26972	1.30851	370
chr11	26156426	26156829	MGE_PVALB_pvalue_1e-2_peak_149622	70	.	4.53638	7.06887	3.46725	317
chr11	26248594	26249348	MGE_PVALB_pvalue_1e-2_peak_149656	70	.	4.98173	7.07040	3.46725	391
chr11	26268715	26269411	MGE_PVALB_pvalue_1e-2_peak_149663	47	.	3.80546	4.70840	1.65422	363
chr11	26297955	26299498	MGE_PVALB_pvalue_1e-2_peak_149677	81	.	5.30316	8.19462	4.36457	628
chr11	26353658	26354019	MGE_PVALB_pvalue_1e-2_peak_149703	109	.	7.16846	10.99299	6.63895	71
chr11	26775020	26775750	MGE_PVALB_pvalue_1e-2_peak_149910	70	.	4.98173	7.07040	3.46725	362
chr11	26799081	26799724	MGE_PVALB_pvalue_1e-2_peak_149925	67	.	4.47708	6.78418	3.24266	274
chr11	26975498	26976015	MGE_PVALB_pvalue_1e-2_peak_149998	56	.	3.67782	5.64059	2.36546	318
chr11	27033497	27034336	MGE_PVALB_pvalue_1e-2_peak_150016	49	.	3.89196	4.90993	1.81234	519
chr11	27035550	27036048	MGE_PVALB_pvalue_1e-2_peak_150017	49	.	3.91420	4.96371	1.85000	168
chr11	27073499	27074575	MGE_PVALB_pvalue_1e-2_peak_150035	49	.	3.53544	4.95138	1.84148	959
chr11	27179828	27180628	MGE_PVALB_pvalue_1e-2_peak_150086	59	.	3.72787	5.95225	2.60137	708
chr11	27237727	27238549	MGE_PVALB_pvalue_1e-2_peak_150120	48	.	3.51278	4.85998	1.76934	123
chr11	27335072	27335222	MGE_PVALB_pvalue_1e-2_peak_150164	121	.	7.56430	12.12922	7.56093	78
chr11	27350308	27350385	MGE_PVALB_pvalue_1e-2_peak_150173	49	.	3.53544	4.95138	1.84148	37
chr11	27353317	27353843	MGE_PVALB_pvalue_1e-2_peak_150175	49	.	3.53544	4.95138	1.84148	122
chr11	27384059	27385033	MGE_PVALB_pvalue_1e-2_peak_150195a	54	.	4.33920	5.42121	2.20257	283
chr11	27384059	27385033	MGE_PVALB_pvalue_1e-2_peak_150195b	77	.	5.60433	7.75431	4.02007	751
chr11	27465421	27465918	MGE_PVALB_pvalue_1e-2_peak_150244	46	.	3.44649	4.61288	1.57998	58
chr11	27486698	27486771	MGE_PVALB_pvalue_1e-2_peak_150255	43	.	3.36191	4.33276	1.35752	35
chr11	27493283	27494690	MGE_PVALB_pvalue_1e-2_peak_150257a	79	.	5.59159	7.90261	4.13091	581
chr11	27493283	27494690	MGE_PVALB_pvalue_1e-2_peak_150257b	67	.	5.03243	6.79606	3.25152	788
chr11	27493283	27494690	MGE_PVALB_pvalue_1e-2_peak_150257c	46	.	3.89820	4.69782	1.64647	930
chr11	27493283	27494690	MGE_PVALB_pvalue_1e-2_peak_150257d	127	.	7.82823	12.70499	8.03067	1236
chr11	27527707	27528705	MGE_PVALB_pvalue_1e-2_peak_150276a	58	.	4.58836	5.85683	2.53198	274
chr11	27527707	27528705	MGE_PVALB_pvalue_1e-2_peak_150276b	82	.	5.89932	8.27880	4.43424	441
chr11	27527707	27528705	MGE_PVALB_pvalue_1e-2_peak_150276c	165	.	9.83220	16.52046	11.08986	672
chr11	27721823	27722338	MGE_PVALB_pvalue_1e-2_peak_150378	43	.	3.38266	4.39837	1.41002	52
chr11	28129678	28130031	MGE_PVALB_pvalue_1e-2_peak_150558	180	.	10.53810	18.09899	12.37467	141
chr11	28365018	28365205	MGE_PVALB_pvalue_1e-2_peak_150696	76	.	5.16974	7.68256	3.96053	110
chr11	28503566	28504025	MGE_PVALB_pvalue_1e-2_peak_150750	94	.	6.37196	9.44488	5.37999	168
chr11	28588127	28588506	MGE_PVALB_pvalue_1e-2_peak_150788	70	.	4.98173	7.07040	3.46725	284
chr11	28649362	28649603	MGE_PVALB_pvalue_1e-2_peak_150819	57	.	3.70268	5.78921	2.47722	173
chr11	28800223	28800773	MGE_PVALB_pvalue_1e-2_peak_150887	51	.	3.58166	5.15094	1.99178	367
chr11	29318043	29318273	MGE_PVALB_pvalue_1e-2_peak_151123	56	.	3.67782	5.64059	2.36546	151
chr11	29389138	29390094	MGE_PVALB_pvalue_1e-2_peak_151155	64	.	4.39097	6.41891	2.95198	607
chr11	29470039	29470399	MGE_PVALB_pvalue_1e-2_peak_151190	78	.	5.20246	7.80107	4.05257	296
chr11	29748568	29748661	MGE_PVALB_pvalue_1e-2_peak_151315	59	.	3.73281	5.98593	2.60713	49
chr11	30038327	30038709	MGE_PVALB_pvalue_1e-2_peak_151446	53	.	4.07731	5.38744	2.17062	259
chr11	30135996	30136101	MGE_PVALB_pvalue_1e-2_peak_151486	59	.	3.73281	5.98593	2.60713	47
chr11	30344355	30344973	MGE_PVALB_pvalue_1e-2_peak_151587a	149	.	9.08973	14.90336	9.80314	282
chr11	30344355	30344973	MGE_PVALB_pvalue_1e-2_peak_151587b	134	.	8.44046	13.48863	8.66242	396
chr11	30364082	30364155	MGE_PVALB_pvalue_1e-2_peak_151599	44	.	3.40368	4.46677	1.46508	33
chr11	30367857	30367979	MGE_PVALB_pvalue_1e-2_peak_151600	44	.	3.40368	4.46677	1.46508	67
chr11	30389557	30389877	MGE_PVALB_pvalue_1e-2_peak_151614	59	.	3.73281	5.98593	2.60713	46
chr11	30605815	30608021	MGE_PVALB_pvalue_1e-2_peak_151740a	71	.	5.13084	7.16038	3.54247	298
chr11	30605815	30608021	MGE_PVALB_pvalue_1e-2_peak_151740b	51	.	4.12010	5.17576	2.01400	1245
chr11	30851812	30852166	MGE_PVALB_pvalue_1e-2_peak_151843	59	.	4.25459	5.92478	2.58791	57
chr11	30939123	30939910	MGE_PVALB_pvalue_1e-2_peak_151885	73	.	5.07400	7.35758	3.69769	481
chr11	31391221	31391838	MGE_PVALB_pvalue_1e-2_peak_152097	148	.	9.13311	14.84457	9.75597	135
chr11	31530820	31531674	MGE_PVALB_pvalue_1e-2_peak_152161a	102	.	6.91898	10.24874	6.02843	517
chr11	31530820	31531674	MGE_PVALB_pvalue_1e-2_peak_152161b	63	.	4.86787	6.37804	2.91943	802
chr11	31579106	31579998	MGE_PVALB_pvalue_1e-2_peak_152184	97	.	6.14736	9.76055	5.63322	749
chr11	31831772	31832205	MGE_PVALB_pvalue_1e-2_peak_152329	50	.	4.13052	5.09083	1.95004	403
chr11	31833430	31833731	MGE_PVALB_pvalue_1e-2_peak_152330	57	.	4.52342	5.74098	2.45012	110
chr11	32028347	32028647	MGE_PVALB_pvalue_1e-2_peak_152407	52	.	3.60523	5.26053	2.07315	232
chr11	32112260	32113333	MGE_PVALB_pvalue_1e-2_peak_152445	63	.	4.72404	6.36848	2.91178	420
chr11	32319100	32319468	MGE_PVALB_pvalue_1e-2_peak_152528	62	.	4.33539	6.20685	2.77904	229
chr11	32499835	32500758	MGE_PVALB_pvalue_1e-2_peak_152613	63	.	4.72404	6.36848	2.91178	429
chr11	32605034	32605761	MGE_PVALB_pvalue_1e-2_peak_152650	119	.	7.76781	11.95541	7.42205	294
chr11	32740035	32740130	MGE_PVALB_pvalue_1e-2_peak_152705	56	.	3.67782	5.64059	2.36546	49
chr11	32913710	32915141	MGE_PVALB_pvalue_1e-2_peak_152764a	77	.	5.60433	7.75431	4.02007	216
chr11	32913710	32915141	MGE_PVALB_pvalue_1e-2_peak_152764b	101	.	6.81875	10.18116	5.97481	450
chr11	32913710	32915141	MGE_PVALB_pvalue_1e-2_peak_152764c	65	.	4.98163	6.57940	3.07874	1120
chr11	33037385	33037995	MGE_PVALB_pvalue_1e-2_peak_152831	69	.	4.50653	6.92169	3.34891	59
chr11	33043309	33043620	MGE_PVALB_pvalue_1e-2_peak_152832	59	.	3.73281	5.98593	2.60713	69
chr11	33060712	33061655	MGE_PVALB_pvalue_1e-2_peak_152838a	105	.	6.90727	10.56356	6.29038	89
chr11	33060712	33061655	MGE_PVALB_pvalue_1e-2_peak_152838b	171	.	9.78530	17.10320	11.56260	183
chr11	33060712	33061655	MGE_PVALB_pvalue_1e-2_peak_152838c	118	.	7.48288	11.81170	7.30325	477
chr11	33060712	33061655	MGE_PVALB_pvalue_1e-2_peak_152838d	93	.	6.33166	9.34988	5.30160	646
chr11	33182646	33183426	MGE_PVALB_pvalue_1e-2_peak_152902	113	.	7.44546	11.34084	6.92343	529
chr11	33278614	33280216	MGE_PVALB_pvalue_1e-2_peak_152928	100	.	6.75759	10.07453	5.88942	318
chr11	33312011	33312273	MGE_PVALB_pvalue_1e-2_peak_152944	53	.	4.07731	5.38744	2.17062	40
chr11	33316273	33316408	MGE_PVALB_pvalue_1e-2_peak_152945	43	.	3.36191	4.33276	1.35752	45
chr11	33335483	33335667	MGE_PVALB_pvalue_1e-2_peak_152956	46	.	3.44649	4.61288	1.57998	56
chr11	33397538	33398538	MGE_PVALB_pvalue_1e-2_peak_152981	93	.	6.43170	9.33697	5.29463	44
chr11	33411863	33412193	MGE_PVALB_pvalue_1e-2_peak_152987	48	.	3.51278	4.85998	1.76934	45
chr11	33423707	33423938	MGE_PVALB_pvalue_1e-2_peak_152995	50	.	3.55840	5.04815	1.91567	173
chr11	33489034	33489489	MGE_PVALB_pvalue_1e-2_peak_153037	53	.	3.62911	5.37785	2.16811	395
chr11	33497653	33497866	MGE_PVALB_pvalue_1e-2_peak_153041	50	.	4.13052	5.09083	1.95004	45
chr11	33528928	33529571	MGE_PVALB_pvalue_1e-2_peak_153051	45	.	3.42495	4.53818	1.52009	603
chr11	33538189	33538825	MGE_PVALB_pvalue_1e-2_peak_153052	82	.	5.67445	8.21174	4.37743	573
chr11	33574962	33575267	MGE_PVALB_pvalue_1e-2_peak_153066	47	.	3.80546	4.70840	1.65422	164
chr11	33579572	33580527	MGE_PVALB_pvalue_1e-2_peak_153067	60	.	4.59207	6.05171	2.65638	242
chr11	33620160	33620535	MGE_PVALB_pvalue_1e-2_peak_153082	68	.	4.89277	6.81329	3.26396	78
chr11	33652481	33653048	MGE_PVALB_pvalue_1e-2_peak_153094	59	.	3.73281	5.98593	2.60713	512
chr11	33662317	33662592	MGE_PVALB_pvalue_1e-2_peak_153097	59	.	3.72787	5.95225	2.60137	210
chr11	33713639	33713817	MGE_PVALB_pvalue_1e-2_peak_153129	56	.	4.15144	5.60057	2.34068	48
chr11	33722125	33722717	MGE_PVALB_pvalue_1e-2_peak_153130a	73	.	5.39884	7.32807	3.67819	74
chr11	33722125	33722717	MGE_PVALB_pvalue_1e-2_peak_153130b	73	.	5.39884	7.32807	3.67819	367
chr11	33737689	33738074	MGE_PVALB_pvalue_1e-2_peak_153139	48	.	3.51278	4.85998	1.76934	292
chr11	33757468	33758457	MGE_PVALB_pvalue_1e-2_peak_153148	87	.	6.13413	8.71645	4.78736	616
chr11	33795741	33796418	MGE_PVALB_pvalue_1e-2_peak_153165	72	.	5.37237	7.27863	3.63233	342
chr11	33823845	33824457	MGE_PVALB_pvalue_1e-2_peak_153172	114	.	7.33915	11.45596	7.01311	548
chr11	33830037	33830166	MGE_PVALB_pvalue_1e-2_peak_153173	59	.	3.72787	5.95225	2.60137	48
chr11	33879563	33879718	MGE_PVALB_pvalue_1e-2_peak_153204	53	.	3.62911	5.37785	2.16811	46
chr11	33890379	33892198	MGE_PVALB_pvalue_1e-2_peak_153208a	52	.	4.21526	5.25383	2.07315	754
chr11	33890379	33892198	MGE_PVALB_pvalue_1e-2_peak_153208b	53	.	4.25894	5.33988	2.14226	1774
chr11	33952075	33952915	MGE_PVALB_pvalue_1e-2_peak_153234	102	.	6.26791	10.27468	6.05200	413
chr11	33992691	33993337	MGE_PVALB_pvalue_1e-2_peak_153245	55	.	3.65330	5.50407	2.26349	171
chr11	34072990	34074134	MGE_PVALB_pvalue_1e-2_peak_153271a	75	.	5.50737	7.53408	3.84292	45
chr11	34072990	34074134	MGE_PVALB_pvalue_1e-2_peak_153271b	74	.	5.47983	7.48129	3.79542	337
chr11	34072990	34074134	MGE_PVALB_pvalue_1e-2_peak_153271c	73	.	5.39884	7.32807	3.67819	764
chr11	34089727	34090221	MGE_PVALB_pvalue_1e-2_peak_153281	67	.	4.47708	6.78418	3.24266	242
chr11	34126527	34127685	MGE_PVALB_pvalue_1e-2_peak_153304	92	.	6.29872	9.25743	5.22915	553
chr11	34195686	34196505	MGE_PVALB_pvalue_1e-2_peak_153343	49	.	3.53544	4.95138	1.84148	450
chr11	34209205	34209998	MGE_PVALB_pvalue_1e-2_peak_153352	59	.	3.72787	5.95225	2.60137	729
chr11	34317453	34317652	MGE_PVALB_pvalue_1e-2_peak_153424	55	.	3.65330	5.50407	2.26349	65
chr11	34378519	34380018	MGE_PVALB_pvalue_1e-2_peak_153458	146	.	8.96229	14.67059	9.61059	1101
chr11	34460110	34460646	MGE_PVALB_pvalue_1e-2_peak_153474	59	.	3.73281	5.98593	2.60713	482
chr11	34808436	34809411	MGE_PVALB_pvalue_1e-2_peak_153623	53	.	3.62911	5.37785	2.16811	917
chr11	34884907	34885583	MGE_PVALB_pvalue_1e-2_peak_153650	59	.	4.25459	5.92478	2.58791	477
chr11	34924076	34924518	MGE_PVALB_pvalue_1e-2_peak_153673	59	.	3.73281	5.98593	2.60713	72
chr11	34937089	34938490	MGE_PVALB_pvalue_1e-2_peak_153679a	47	.	3.94633	4.77444	1.70444	642
chr11	34937089	34938490	MGE_PVALB_pvalue_1e-2_peak_153679b	57	.	4.51009	5.79388	2.48142	756
chr11	34937089	34938490	MGE_PVALB_pvalue_1e-2_peak_153679c	58	.	4.52873	5.82402	2.50846	883
chr11	34937089	34938490	MGE_PVALB_pvalue_1e-2_peak_153679d	116	.	7.38972	11.65525	7.17440	992
chr11	34961731	34963015	MGE_PVALB_pvalue_1e-2_peak_153689	47	.	3.49040	4.77340	1.70377	119
chr11	35064342	35064967	MGE_PVALB_pvalue_1e-2_peak_153739	82	.	5.86081	8.24779	4.40728	273
chr11	35065440	35065886	MGE_PVALB_pvalue_1e-2_peak_153740	55	.	4.37222	5.57009	2.31671	53
chr11	35288788	35288892	MGE_PVALB_pvalue_1e-2_peak_153842	50	.	3.55840	5.04815	1.91567	49
chr11	35373702	35374241	MGE_PVALB_pvalue_1e-2_peak_153904	48	.	3.51278	4.85998	1.76934	360
chr11	35401990	35402484	MGE_PVALB_pvalue_1e-2_peak_153924	69	.	4.50653	6.92169	3.34891	421
chr11	35439916	35441092	MGE_PVALB_pvalue_1e-2_peak_153943a	75	.	5.47979	7.53985	3.84775	790
chr11	35439916	35441092	MGE_PVALB_pvalue_1e-2_peak_153943b	74	.	5.45554	7.49852	3.80966	1099
chr11	35441836	35441943	MGE_PVALB_pvalue_1e-2_peak_153945	51	.	4.18760	5.16664	2.00666	44
chr11	35486059	35486221	MGE_PVALB_pvalue_1e-2_peak_153959	143	.	8.56238	14.37550	9.37320	66
chr11	35507368	35507592	MGE_PVALB_pvalue_1e-2_peak_153963	90	.	5.95643	9.06419	5.07269	46
chr11	35546550	35546638	MGE_PVALB_pvalue_1e-2_peak_153980	43	.	3.36191	4.33276	1.35752	44
chr11	35570446	35571672	MGE_PVALB_pvalue_1e-2_peak_153993a	70	.	5.18365	7.02331	3.43335	633
chr11	35570446	35571672	MGE_PVALB_pvalue_1e-2_peak_153993b	97	.	6.62886	9.71767	5.60300	998
chr11	35610269	35610707	MGE_PVALB_pvalue_1e-2_peak_154021	59	.	3.73281	5.98593	2.60713	43
chr11	35620475	35621491	MGE_PVALB_pvalue_1e-2_peak_154029	47	.	3.49040	4.77340	1.70377	595
chr11	35639481	35641840	MGE_PVALB_pvalue_1e-2_peak_154035a	49	.	4.04624	4.93512	1.83684	772
chr11	35683593	35684501	MGE_PVALB_pvalue_1e-2_peak_154055a	84	.	5.98524	8.43663	4.56328	50
chr11	35683593	35684501	MGE_PVALB_pvalue_1e-2_peak_154055b	71	.	5.29451	7.13485	3.52357	436
chr11	35683593	35684501	MGE_PVALB_pvalue_1e-2_peak_154055c	96	.	6.61813	9.67690	5.56732	658
chr11	35683593	35684501	MGE_PVALB_pvalue_1e-2_peak_154055d	71	.	5.29451	7.13485	3.52357	810
chr11	35697691	35698489	MGE_PVALB_pvalue_1e-2_peak_154057a	64	.	4.91780	6.47559	2.99899	150
chr11	35697691	35698489	MGE_PVALB_pvalue_1e-2_peak_154057b	133	.	8.43052	13.32886	8.53084	329
chr11	35703999	35704595	MGE_PVALB_pvalue_1e-2_peak_154058	79	.	5.57547	7.94761	4.16159	329
chr11	35769143	35769440	MGE_PVALB_pvalue_1e-2_peak_154092	100	.	6.60229	10.08138	5.89279	227
chr11	35828417	35829147	MGE_PVALB_pvalue_1e-2_peak_154124	49	.	3.53544	4.95138	1.84148	662
chr11	35843489	35844007	MGE_PVALB_pvalue_1e-2_peak_154133	56	.	4.39560	5.61900	2.35650	448
chr11	35918207	35919119	MGE_PVALB_pvalue_1e-2_peak_154170	52	.	3.60523	5.26053	2.07315	644
chr11	35965624	35966133	MGE_PVALB_pvalue_1e-2_peak_154194	56	.	4.17676	5.67691	2.39244	265
chr11	36031222	36032179	MGE_PVALB_pvalue_1e-2_peak_154227	67	.	4.47708	6.78418	3.24266	161
chr11	36045683	36046728	MGE_PVALB_pvalue_1e-2_peak_154234	64	.	4.39097	6.41891	2.95198	780
chr11	36051911	36053235	MGE_PVALB_pvalue_1e-2_peak_154235	72	.	5.26910	7.21123	3.58473	569
chr11	36054752	36054871	MGE_PVALB_pvalue_1e-2_peak_154236	57	.	4.46728	5.77213	2.47201	66
chr11	36063767	36064119	MGE_PVALB_pvalue_1e-2_peak_154237	72	.	5.04286	7.25809	3.61768	65
chr11	36074591	36076074	MGE_PVALB_pvalue_1e-2_peak_154242	48	.	3.51278	4.85998	1.76934	524
chr11	36091563	36091655	MGE_PVALB_pvalue_1e-2_peak_154250	61	.	4.30812	6.10846	2.70062	46
chr11	36094782	36095420	MGE_PVALB_pvalue_1e-2_peak_154251	48	.	3.51278	4.85998	1.76934	212
chr11	36109551	36110632	MGE_PVALB_pvalue_1e-2_peak_154257	51	.	3.58166	5.15094	1.99178	570
chr11	36130998	36132882	MGE_PVALB_pvalue_1e-2_peak_154269	44	.	3.68270	4.44048	1.44782	1057
chr11	36145480	36145735	MGE_PVALB_pvalue_1e-2_peak_154276	53	.	3.62911	5.37785	2.16811	62
chr11	36153323	36153833	MGE_PVALB_pvalue_1e-2_peak_154281	99	.	6.18703	9.92215	5.76531	227
chr11	36183397	36184219	MGE_PVALB_pvalue_1e-2_peak_154295	76	.	5.44874	7.62969	3.91674	150
chr11	36217256	36217854	MGE_PVALB_pvalue_1e-2_peak_154307	49	.	3.53544	4.95138	1.84148	473
chr11	36233457	36235207	MGE_PVALB_pvalue_1e-2_peak_154315	52	.	4.21526	5.25383	2.07315	1374
chr11	36274854	36275098	MGE_PVALB_pvalue_1e-2_peak_154337	110	.	6.89299	11.02150	6.65893	180
chr11	36310608	36311632	MGE_PVALB_pvalue_1e-2_peak_154359	64	.	4.91780	6.47559	2.99899	523
chr11	36313723	36313815	MGE_PVALB_pvalue_1e-2_peak_154360	52	.	4.19375	5.21198	2.04378	47
chr11	36355106	36355521	MGE_PVALB_pvalue_1e-2_peak_154383	56	.	3.67782	5.64059	2.36546	146
chr11	36399272	36399443	MGE_PVALB_pvalue_1e-2_peak_154415	51	.	3.58166	5.15094	1.99178	120
chr11	36427722	36428260	MGE_PVALB_pvalue_1e-2_peak_154433	48	.	3.51278	4.85998	1.76934	192
chr11	36457502	36458016	MGE_PVALB_pvalue_1e-2_peak_154448	99	.	6.56276	9.96641	5.80001	395
chr11	36470856	36471201	MGE_PVALB_pvalue_1e-2_peak_154454	64	.	4.39097	6.41891	2.95198	273
chr11	36477477	36477698	MGE_PVALB_pvalue_1e-2_peak_154456	56	.	4.15144	5.60057	2.34068	156
chr11	36500238	36500804	MGE_PVALB_pvalue_1e-2_peak_154466	115	.	7.02556	11.52241	7.06848	295
chr11	36514490	36514735	MGE_PVALB_pvalue_1e-2_peak_154472	53	.	4.05318	5.32112	2.12632	63
chr11	36521938	36522336	MGE_PVALB_pvalue_1e-2_peak_154473	65	.	4.77897	6.50788	3.02552	257
chr11	36530953	36532393	MGE_PVALB_pvalue_1e-2_peak_154474a	56	.	4.39560	5.61900	2.35650	704
chr11	36530953	36532393	MGE_PVALB_pvalue_1e-2_peak_154474b	69	.	5.15578	6.96338	3.38550	937
chr11	36585649	36586885	MGE_PVALB_pvalue_1e-2_peak_154483	66	.	4.44800	6.65517	3.13766	568
chr11	36615733	36616514	MGE_PVALB_pvalue_1e-2_peak_154496	129	.	8.23477	12.94781	8.21995	264
chr11	36911857	36912048	MGE_PVALB_pvalue_1e-2_peak_154631	72	.	4.56663	7.22716	3.59423	72
chr11	37135699	37135822	MGE_PVALB_pvalue_1e-2_peak_154735	59	.	3.73281	5.98593	2.60713	70
chr11	38326371	38327784	MGE_PVALB_pvalue_1e-2_peak_155235	48	.	3.51278	4.85998	1.76934	332
chr11	38447168	38447413	MGE_PVALB_pvalue_1e-2_peak_155276	66	.	4.44800	6.65517	3.13766	190
chr11	38574661	38575674	MGE_PVALB_pvalue_1e-2_peak_155333	86	.	5.40784	8.66157	4.74539	359
chr11	38736369	38736771	MGE_PVALB_pvalue_1e-2_peak_155410	55	.	3.65330	5.50407	2.26349	350
chr11	38812834	38813307	MGE_PVALB_pvalue_1e-2_peak_155441	104	.	6.30915	10.46811	6.20759	289
chr11	39195395	39196813	MGE_PVALB_pvalue_1e-2_peak_155594	66	.	4.44800	6.65517	3.13766	565
chr11	39340168	39340529	MGE_PVALB_pvalue_1e-2_peak_155654	59	.	3.72787	5.95225	2.60137	155
chr11	39387245	39387733	MGE_PVALB_pvalue_1e-2_peak_155670	59	.	3.73281	5.98593	2.60713	420
chr11	39442472	39443076	MGE_PVALB_pvalue_1e-2_peak_155693	56	.	3.67782	5.64059	2.36546	477
chr11	39484063	39484347	MGE_PVALB_pvalue_1e-2_peak_155717	46	.	3.46831	4.69117	1.64110	64
chr11	39576167	39576423	MGE_PVALB_pvalue_1e-2_peak_155767	46	.	3.46831	4.69117	1.64110	39
chr11	39695296	39695873	MGE_PVALB_pvalue_1e-2_peak_155823	53	.	4.07731	5.38744	2.17062	521
chr11	39707414	39707806	MGE_PVALB_pvalue_1e-2_peak_155825	53	.	4.07731	5.38744	2.17062	228
chr11	39950296	39950777	MGE_PVALB_pvalue_1e-2_peak_155932	59	.	3.73281	5.98593	2.60713	44
chr11	40075471	40075683	MGE_PVALB_pvalue_1e-2_peak_155993	46	.	3.46831	4.69117	1.64110	36
chr11	40112659	40113138	MGE_PVALB_pvalue_1e-2_peak_156010	51	.	3.58166	5.15094	1.99178	422
chr11	40131721	40132208	MGE_PVALB_pvalue_1e-2_peak_156024	94	.	6.37196	9.44488	5.37999	64
chr11	40146706	40146943	MGE_PVALB_pvalue_1e-2_peak_156028	42	.	3.34141	4.26972	1.30851	202
chr11	40151884	40152385	MGE_PVALB_pvalue_1e-2_peak_156030	53	.	4.05318	5.32112	2.12632	291
chr11	40180982	40181055	MGE_PVALB_pvalue_1e-2_peak_156044	43	.	3.36191	4.33276	1.35752	34
chr11	40189935	40190382	MGE_PVALB_pvalue_1e-2_peak_156045	65	.	4.80692	6.58071	3.07874	250
chr11	40208205	40208598	MGE_PVALB_pvalue_1e-2_peak_156051	55	.	4.37222	5.57009	2.31671	54
chr11	40263739	40263812	MGE_PVALB_pvalue_1e-2_peak_156077	46	.	3.46831	4.69117	1.64110	33
chr11	40290626	40290794	MGE_PVALB_pvalue_1e-2_peak_156094	54	.	4.30354	5.42925	2.20863	31
chr11	40301892	40302177	MGE_PVALB_pvalue_1e-2_peak_156099	47	.	3.80546	4.70840	1.65422	235
chr11	40314956	40315974	MGE_PVALB_pvalue_1e-2_peak_156101	60	.	4.68357	6.07701	2.67916	481
chr11	40562984	40563604	MGE_PVALB_pvalue_1e-2_peak_156258	63	.	4.36300	6.31016	2.86102	257
chr11	40614585	40614757	MGE_PVALB_pvalue_1e-2_peak_156284	47	.	3.49040	4.77340	1.70377	66
chr11	40615116	40615200	MGE_PVALB_pvalue_1e-2_peak_156285	45	.	3.42495	4.53818	1.52009	41
chr11	40619442	40619749	MGE_PVALB_pvalue_1e-2_peak_156286	46	.	3.46831	4.69117	1.64110	285
chr11	40652028	40652966	MGE_PVALB_pvalue_1e-2_peak_156307	50	.	3.55840	5.04815	1.91567	738
chr11	40664039	40664208	MGE_PVALB_pvalue_1e-2_peak_156319	55	.	3.65330	5.50407	2.26349	52
chr11	40847626	40848083	MGE_PVALB_pvalue_1e-2_peak_156420	43	.	3.38266	4.39837	1.41002	111
chr11	40920620	40921591	MGE_PVALB_pvalue_1e-2_peak_156461	53	.	3.62911	5.37785	2.16811	282
chr11	40928827	40929292	MGE_PVALB_pvalue_1e-2_peak_156466	55	.	3.65330	5.50407	2.26349	71
chr11	40939732	40940203	MGE_PVALB_pvalue_1e-2_peak_156469	59	.	3.72787	5.95225	2.60137	65
chr11	40974351	40974887	MGE_PVALB_pvalue_1e-2_peak_156489	52	.	3.60523	5.26053	2.07315	270
chr11	41033908	41034313	MGE_PVALB_pvalue_1e-2_peak_156520	53	.	3.62911	5.37785	2.16811	227
chr11	41066451	41066845	MGE_PVALB_pvalue_1e-2_peak_156546	47	.	3.49040	4.77340	1.70377	52
chr11	41079302	41079576	MGE_PVALB_pvalue_1e-2_peak_156553	53	.	3.62911	5.37785	2.16811	207
chr11	41126940	41127376	MGE_PVALB_pvalue_1e-2_peak_156580	53	.	3.62911	5.37785	2.16811	369
chr11	41211952	41212555	MGE_PVALB_pvalue_1e-2_peak_156630	63	.	4.69704	6.30170	2.85924	246
chr11	41222705	41223058	MGE_PVALB_pvalue_1e-2_peak_156631	43	.	3.38266	4.39837	1.41002	260
chr11	41247930	41248356	MGE_PVALB_pvalue_1e-2_peak_156640	64	.	4.75135	6.43718	2.96368	50
chr11	41302632	41303258	MGE_PVALB_pvalue_1e-2_peak_156669	65	.	4.94315	6.52570	3.04061	191
chr11	41313671	41313744	MGE_PVALB_pvalue_1e-2_peak_156671	43	.	3.38266	4.39837	1.41002	50
chr11	41315486	41315871	MGE_PVALB_pvalue_1e-2_peak_156672	43	.	3.36191	4.33276	1.35752	37
chr11	41375168	41375360	MGE_PVALB_pvalue_1e-2_peak_156706	50	.	3.55840	5.04815	1.91567	47
chr11	41421005	41421293	MGE_PVALB_pvalue_1e-2_peak_156732	46	.	3.46831	4.69117	1.64110	259
chr11	41456208	41456610	MGE_PVALB_pvalue_1e-2_peak_156757	75	.	5.13743	7.56943	3.86891	167
chr11	41467944	41468070	MGE_PVALB_pvalue_1e-2_peak_156761	52	.	4.02933	5.25693	2.07315	72
chr11	41475757	41475850	MGE_PVALB_pvalue_1e-2_peak_156762	57	.	4.52342	5.74098	2.45012	46
chr11	41480651	41482304	MGE_PVALB_pvalue_1e-2_peak_156764	56	.	4.48115	5.66648	2.38993	1217
chr11	41843150	41843453	MGE_PVALB_pvalue_1e-2_peak_156901	53	.	3.62911	5.37785	2.16811	70
chr11	42194581	42195256	MGE_PVALB_pvalue_1e-2_peak_157028	51	.	3.58166	5.15094	1.99178	466
chr11	42419702	42420020	MGE_PVALB_pvalue_1e-2_peak_157135	59	.	3.73281	5.98593	2.60713	249
chr11	42428723	42429218	MGE_PVALB_pvalue_1e-2_peak_157138	76	.	5.16974	7.68256	3.96053	449
chr11	42546337	42546659	MGE_PVALB_pvalue_1e-2_peak_157172	90	.	5.47995	9.02903	5.04251	49
chr11	42646491	42646667	MGE_PVALB_pvalue_1e-2_peak_157223	59	.	3.73281	5.98593	2.60713	119
chr11	43008693	43008863	MGE_PVALB_pvalue_1e-2_peak_157373	59	.	3.72787	5.95225	2.60137	57
chr11	43152395	43152537	MGE_PVALB_pvalue_1e-2_peak_157433	97	.	5.59922	9.75528	5.63065	76
chr11	43290735	43291387	MGE_PVALB_pvalue_1e-2_peak_157480	109	.	7.16846	10.99299	6.63895	308
chr11	43333184	43333860	MGE_PVALB_pvalue_1e-2_peak_157496a	61	.	4.61787	6.11180	2.70062	269
chr11	43333184	43333860	MGE_PVALB_pvalue_1e-2_peak_157496b	89	.	6.15716	8.91201	4.94800	454
chr11	43380041	43381257	MGE_PVALB_pvalue_1e-2_peak_157507a	147	.	9.08265	14.72768	9.65803	428
chr11	43380041	43381257	MGE_PVALB_pvalue_1e-2_peak_157507b	72	.	5.29821	7.27678	3.63227	564
chr11	43441073	43441235	MGE_PVALB_pvalue_1e-2_peak_157538	79	.	5.23560	7.92549	4.14870	86
chr11	43441811	43441932	MGE_PVALB_pvalue_1e-2_peak_157539	47	.	3.49040	4.77340	1.70377	53
chr11	43577590	43577714	MGE_PVALB_pvalue_1e-2_peak_157593	88	.	5.88334	8.82639	4.88167	69
chr11	43596832	43597316	MGE_PVALB_pvalue_1e-2_peak_157601	72	.	5.37237	7.27863	3.63233	448
chr11	43598479	43599136	MGE_PVALB_pvalue_1e-2_peak_157602	58	.	4.56651	5.81765	2.50400	362
chr11	43602447	43602598	MGE_PVALB_pvalue_1e-2_peak_157603	56	.	4.39560	5.61900	2.35650	81
chr11	43665521	43665931	MGE_PVALB_pvalue_1e-2_peak_157620	59	.	3.73281	5.98593	2.60713	343
chr11	43701955	43702787	MGE_PVALB_pvalue_1e-2_peak_157628	129	.	8.23477	12.94781	8.21995	231
chr11	43745043	43745646	MGE_PVALB_pvalue_1e-2_peak_157647	78	.	4.66602	7.83116	4.07311	339
chr11	43758731	43759095	MGE_PVALB_pvalue_1e-2_peak_157651	62	.	4.33539	6.20685	2.77904	302
chr11	43832456	43832816	MGE_PVALB_pvalue_1e-2_peak_157682	57	.	3.70268	5.78921	2.47722	61
chr11	43852641	43852889	MGE_PVALB_pvalue_1e-2_peak_157691	76	.	5.16974	7.68256	3.96053	110
chr11	43855502	43855607	MGE_PVALB_pvalue_1e-2_peak_157692	61	.	4.30812	6.10846	2.70062	55
chr11	43901932	43902515	MGE_PVALB_pvalue_1e-2_peak_157710	111	.	6.93662	11.18031	6.79061	402
chr11	43922367	43922772	MGE_PVALB_pvalue_1e-2_peak_157720	50	.	3.55840	5.04815	1.91567	338
chr11	43926574	43927133	MGE_PVALB_pvalue_1e-2_peak_157722	48	.	3.51278	4.85998	1.76934	326
chr11	43940388	43940483	MGE_PVALB_pvalue_1e-2_peak_157729	48	.	3.84823	4.80658	1.73168	36
chr11	43945136	43945605	MGE_PVALB_pvalue_1e-2_peak_157731	76	.	5.44874	7.62969	3.91674	193
chr11	43955332	43956277	MGE_PVALB_pvalue_1e-2_peak_157733	70	.	4.98173	7.07040	3.46725	240
chr11	43963568	43964236	MGE_PVALB_pvalue_1e-2_peak_157734	63	.	4.84329	6.33054	2.87831	221
chr11	44014390	44014736	MGE_PVALB_pvalue_1e-2_peak_157752	59	.	4.25459	5.92478	2.58791	290
chr11	44037804	44038397	MGE_PVALB_pvalue_1e-2_peak_157766	47	.	3.49040	4.77340	1.70377	161
chr11	44058871	44059441	MGE_PVALB_pvalue_1e-2_peak_157774	76	.	5.16974	7.68256	3.96053	236
chr11	44087468	44088749	MGE_PVALB_pvalue_1e-2_peak_157787	50	.	3.55840	5.04815	1.91567	326
chr11	44117156	44117524	MGE_PVALB_pvalue_1e-2_peak_157797	68	.	4.89277	6.81329	3.26396	78
chr11	44141929	44142513	MGE_PVALB_pvalue_1e-2_peak_157810	59	.	3.72787	5.95225	2.60137	451
chr11	44333474	44333590	MGE_PVALB_pvalue_1e-2_peak_157884	48	.	3.51278	4.85998	1.76934	67
chr11	44586779	44587250	MGE_PVALB_pvalue_1e-2_peak_157953	70	.	4.98173	7.07040	3.46725	313
chr11	44972253	44972374	MGE_PVALB_pvalue_1e-2_peak_158106	45	.	3.42495	4.53818	1.52009	71
chr11	44994538	44994974	MGE_PVALB_pvalue_1e-2_peak_158118	75	.	4.62834	7.58464	3.87906	248
chr11	45070454	45070957	MGE_PVALB_pvalue_1e-2_peak_158148	59	.	3.72787	5.95225	2.60137	266
chr11	45127181	45127334	MGE_PVALB_pvalue_1e-2_peak_158172	50	.	3.55840	5.04815	1.91567	92
chr11	45132155	45132409	MGE_PVALB_pvalue_1e-2_peak_158175	57	.	3.70268	5.78921	2.47722	60
chr11	45168687	45169288	MGE_PVALB_pvalue_1e-2_peak_158181	68	.	4.92207	6.89603	3.33477	108
chr11	45185900	45186026	MGE_PVALB_pvalue_1e-2_peak_158187	51	.	4.00577	5.19473	2.02893	71
chr11	45190638	45191228	MGE_PVALB_pvalue_1e-2_peak_158188	49	.	3.53544	4.95138	1.84148	373
chr11	45200796	45201158	MGE_PVALB_pvalue_1e-2_peak_158193	53	.	4.07731	5.38744	2.17062	136
chr11	45231450	45231906	MGE_PVALB_pvalue_1e-2_peak_158205	70	.	4.53638	7.06887	3.46725	136
chr11	45259290	45259762	MGE_PVALB_pvalue_1e-2_peak_158217	61	.	4.30812	6.10846	2.70062	35
chr11	45271888	45272709	MGE_PVALB_pvalue_1e-2_peak_158220	67	.	4.47708	6.78418	3.24266	317
chr11	45307356	45308010	MGE_PVALB_pvalue_1e-2_peak_158236	66	.	4.83520	6.65579	3.13766	578
chr11	45315139	45315469	MGE_PVALB_pvalue_1e-2_peak_158238	59	.	3.73281	5.98593	2.60713	263
chr11	45376432	45377315	MGE_PVALB_pvalue_1e-2_peak_158258	69	.	4.50653	6.92169	3.34891	566
chr11	45433199	45433801	MGE_PVALB_pvalue_1e-2_peak_158284	49	.	3.53544	4.95138	1.84148	59
chr11	45560703	45560894	MGE_PVALB_pvalue_1e-2_peak_158336	47	.	3.49040	4.77340	1.70377	67
chr11	45676636	45677319	MGE_PVALB_pvalue_1e-2_peak_158379	59	.	3.73281	5.98593	2.60713	411
chr11	45686959	45687382	MGE_PVALB_pvalue_1e-2_peak_158383	85	.	5.98892	8.52626	4.63296	199
chr11	45793439	45793547	MGE_PVALB_pvalue_1e-2_peak_158413	78	.	4.66602	7.83116	4.07311	53
chr11	45826588	45826792	MGE_PVALB_pvalue_1e-2_peak_158416	123	.	7.87340	12.35105	7.74308	69
chr11	45864602	45864689	MGE_PVALB_pvalue_1e-2_peak_158432	46	.	3.76364	4.61492	1.57998	42
chr11	45868448	45869334	MGE_PVALB_pvalue_1e-2_peak_158433	69	.	5.12821	6.90473	3.33974	418
chr11	45881114	45881747	MGE_PVALB_pvalue_1e-2_peak_158438	47	.	3.49040	4.77340	1.70377	270
chr11	45894045	45894714	MGE_PVALB_pvalue_1e-2_peak_158447	64	.	4.39097	6.41891	2.95198	432
chr11	45907106	45908224	MGE_PVALB_pvalue_1e-2_peak_158454	63	.	4.36300	6.31016	2.86102	1048
chr11	45918131	45918526	MGE_PVALB_pvalue_1e-2_peak_158459	42	.	3.34141	4.26972	1.30851	362
chr11	45939424	45939871	MGE_PVALB_pvalue_1e-2_peak_158466	72	.	5.04286	7.25809	3.61768	187
chr11	46128285	46128401	MGE_PVALB_pvalue_1e-2_peak_158538	59	.	3.73281	5.98593	2.60713	65
chr11	46259284	46260024	MGE_PVALB_pvalue_1e-2_peak_158562	54	.	4.10172	5.45601	2.22930	380
chr11	46317028	46317724	MGE_PVALB_pvalue_1e-2_peak_158578	100	.	6.22720	10.09315	5.90216	229
chr11	46368647	46369128	MGE_PVALB_pvalue_1e-2_peak_158595	56	.	4.39560	5.61900	2.35650	209
chr11	46411115	46411257	MGE_PVALB_pvalue_1e-2_peak_158612	44	.	3.68270	4.44048	1.44782	84
chr11	46705285	46706338	MGE_PVALB_pvalue_1e-2_peak_158748	50	.	3.55840	5.04815	1.91567	338
chr11	46722149	46722710	MGE_PVALB_pvalue_1e-2_peak_158755	45	.	3.42495	4.53818	1.52009	138
chr11	46794930	46795258	MGE_PVALB_pvalue_1e-2_peak_158789	53	.	3.62911	5.37785	2.16811	281
chr11	46847903	46848763	MGE_PVALB_pvalue_1e-2_peak_158808	70	.	4.53638	7.06887	3.46725	606
chr11	46867510	46868317	MGE_PVALB_pvalue_1e-2_peak_158815	63	.	4.36300	6.31016	2.86102	518
chr11	47174452	47175006	MGE_PVALB_pvalue_1e-2_peak_158912	49	.	3.53544	4.95138	1.84148	385
chr11	47198274	47199126	MGE_PVALB_pvalue_1e-2_peak_158921	71	.	5.01211	7.16245	3.54247	285
chr11	47235958	47236982	MGE_PVALB_pvalue_1e-2_peak_158932	88	.	5.44366	8.83864	4.88491	79
chr11	47270083	47270588	MGE_PVALB_pvalue_1e-2_peak_158944	103	.	6.68282	10.32403	6.08877	382
chr11	47290666	47291833	MGE_PVALB_pvalue_1e-2_peak_158948	91	.	6.26272	9.16759	5.15755	985
chr11	47351047	47352097	MGE_PVALB_pvalue_1e-2_peak_158968	48	.	3.51278	4.85998	1.76934	375
chr11	47429387	47430215	MGE_PVALB_pvalue_1e-2_peak_159002a	103	.	6.88811	10.30028	6.07082	348
chr11	47429387	47430215	MGE_PVALB_pvalue_1e-2_peak_159002b	118	.	7.65345	11.81495	7.30411	593
chr11	47448009	47448531	MGE_PVALB_pvalue_1e-2_peak_159011	78	.	5.20246	7.80107	4.05257	298
chr11	47482305	47482688	MGE_PVALB_pvalue_1e-2_peak_159023	69	.	4.50653	6.92169	3.34891	311
chr11	47490500	47491079	MGE_PVALB_pvalue_1e-2_peak_159027	47	.	3.49040	4.77340	1.70377	296
chr11	47574322	47575313	MGE_PVALB_pvalue_1e-2_peak_159076	102	.	6.64231	10.20049	5.98985	510
chr11	47586940	47587189	MGE_PVALB_pvalue_1e-2_peak_159083	88	.	5.44366	8.83864	4.88491	184
chr11	47600317	47600807	MGE_PVALB_pvalue_1e-2_peak_159087	76	.	5.16974	7.68256	3.96053	68
chr11	47630102	47630249	MGE_PVALB_pvalue_1e-2_peak_159101	46	.	3.44649	4.61288	1.57998	69
chr11	47631376	47631449	MGE_PVALB_pvalue_1e-2_peak_159102	44	.	3.40368	4.46677	1.46508	43
chr11	47638185	47638898	MGE_PVALB_pvalue_1e-2_peak_159105	48	.	3.51278	4.85998	1.76934	576
chr11	47663348	47664458	MGE_PVALB_pvalue_1e-2_peak_159121	50	.	3.55840	5.04815	1.91567	971
chr11	47788573	47789179	MGE_PVALB_pvalue_1e-2_peak_159157	96	.	6.44693	9.64370	5.53740	362
chr11	47868739	47870529	MGE_PVALB_pvalue_1e-2_peak_159185	80	.	5.26917	8.05644	4.25098	1185
chr11	48001944	48002614	MGE_PVALB_pvalue_1e-2_peak_159227	77	.	5.47988	7.70589	3.97712	395
chr11	48039457	48039966	MGE_PVALB_pvalue_1e-2_peak_159246	49	.	3.53544	4.95138	1.84148	456
chr11	48050315	48050388	MGE_PVALB_pvalue_1e-2_peak_159252	46	.	3.44649	4.61288	1.57998	33
chr11	48051060	48051174	MGE_PVALB_pvalue_1e-2_peak_159253	47	.	3.49040	4.77340	1.70377	62
chr11	48056726	48056833	MGE_PVALB_pvalue_1e-2_peak_159255	52	.	3.60523	5.26053	2.07315	59
chr11	48069555	48070182	MGE_PVALB_pvalue_1e-2_peak_159263	48	.	3.51278	4.85998	1.76934	395
chr11	48102714	48103013	MGE_PVALB_pvalue_1e-2_peak_159282	57	.	3.70268	5.78921	2.47722	227
chr11	48125692	48126039	MGE_PVALB_pvalue_1e-2_peak_159293	43	.	3.38266	4.39837	1.41002	28
chr11	48131044	48131299	MGE_PVALB_pvalue_1e-2_peak_159294	59	.	4.25459	5.92478	2.58791	43
chr11	48131603	48131676	MGE_PVALB_pvalue_1e-2_peak_159295	44	.	3.40368	4.46677	1.46508	65
chr11	48184747	48185097	MGE_PVALB_pvalue_1e-2_peak_159324	43	.	3.38266	4.39837	1.41002	59
chr11	49229693	49230110	MGE_PVALB_pvalue_1e-2_peak_159522	67	.	4.47708	6.78418	3.24266	331
chr11	49279675	49280227	MGE_PVALB_pvalue_1e-2_peak_159537	53	.	3.62911	5.37785	2.16811	154
chr11	49579721	49580510	MGE_PVALB_pvalue_1e-2_peak_159626	45	.	3.74308	4.56981	1.54826	500
chr11	49582054	49582535	MGE_PVALB_pvalue_1e-2_peak_159627	57	.	4.46728	5.77213	2.47201	198
chr11	49806879	49807056	MGE_PVALB_pvalue_1e-2_peak_159728	57	.	3.70268	5.78921	2.47722	65
chr11	51579494	51579707	MGE_PVALB_pvalue_1e-2_peak_159979	107	.	6.80735	10.72482	6.41850	159
chr11	51580345	51580572	MGE_PVALB_pvalue_1e-2_peak_159980	91	.	5.99366	9.19080	5.17355	180
chr11	55226351	55227094	MGE_PVALB_pvalue_1e-2_peak_160077	64	.	4.39097	6.41891	2.95198	408
chr11	56082122	56082212	MGE_PVALB_pvalue_1e-2_peak_160298	59	.	3.73281	5.98593	2.60713	45
chr11	56864494	56865178	MGE_PVALB_pvalue_1e-2_peak_160514	55	.	3.65330	5.50407	2.26349	57
chr11	57091941	57092857	MGE_PVALB_pvalue_1e-2_peak_160598	101	.	6.84978	10.11438	5.91964	578
chr11	57103080	57103556	MGE_PVALB_pvalue_1e-2_peak_160599	96	.	6.44693	9.64370	5.53740	340
chr11	57112749	57113607	MGE_PVALB_pvalue_1e-2_peak_160601	51	.	3.58166	5.15094	1.99178	672
chr11	57125456	57125743	MGE_PVALB_pvalue_1e-2_peak_160610	52	.	3.60523	5.26053	2.07315	133
chr11	57224606	57225128	MGE_PVALB_pvalue_1e-2_peak_160653	48	.	3.51278	4.85998	1.76934	469
chr11	57282407	57282989	MGE_PVALB_pvalue_1e-2_peak_160683	58	.	4.22833	5.83877	2.51595	46
chr11	57297921	57298883	MGE_PVALB_pvalue_1e-2_peak_160684	94	.	6.37196	9.44488	5.37999	486
chr11	57334638	57335902	MGE_PVALB_pvalue_1e-2_peak_160698a	92	.	6.38842	9.21565	5.19505	606
chr11	57334638	57335902	MGE_PVALB_pvalue_1e-2_peak_160698b	53	.	4.28113	5.38413	2.17062	1191
chr11	57365507	57365935	MGE_PVALB_pvalue_1e-2_peak_160706	80	.	5.26917	8.05644	4.25098	167
chr11	57405612	57406187	MGE_PVALB_pvalue_1e-2_peak_160722	74	.	5.45256	7.42938	3.75483	215
chr11	57416731	57417746	MGE_PVALB_pvalue_1e-2_peak_160726	85	.	6.00853	8.59772	4.69758	694
chr11	57424891	57425431	MGE_PVALB_pvalue_1e-2_peak_160727	77	.	5.47988	7.70589	3.97712	206
chr11	57434142	57436078	MGE_PVALB_pvalue_1e-2_peak_160728a	43	.	3.62424	4.31930	1.35252	867
chr11	57434142	57436078	MGE_PVALB_pvalue_1e-2_peak_160728b	109	.	7.24848	10.91615	6.57357	1267
chr11	57434142	57436078	MGE_PVALB_pvalue_1e-2_peak_160728c	80	.	5.76826	8.05376	4.25098	1497
chr11	57479324	57480159	MGE_PVALB_pvalue_1e-2_peak_160746a	67	.	5.07393	6.79101	3.24709	58
chr11	57479324	57480159	MGE_PVALB_pvalue_1e-2_peak_160746b	122	.	7.93136	12.29140	7.69286	627
chr11	57508724	57509293	MGE_PVALB_pvalue_1e-2_peak_160753a	116	.	7.61088	11.64299	7.16645	98
chr11	57508724	57509293	MGE_PVALB_pvalue_1e-2_peak_160753b	88	.	6.22708	8.89558	4.93603	307
chr11	57528810	57529654	MGE_PVALB_pvalue_1e-2_peak_160763	98	.	6.70092	9.87487	5.72537	506
chr11	57531114	57531334	MGE_PVALB_pvalue_1e-2_peak_160764	58	.	4.51637	5.88004	2.55243	156
chr11	57545723	57547098	MGE_PVALB_pvalue_1e-2_peak_160771	63	.	4.36300	6.31016	2.86102	533
chr11	58281324	58281495	MGE_PVALB_pvalue_1e-2_peak_160968	125	.	7.25821	12.56934	7.91976	107
chr11	58345300	58346732	MGE_PVALB_pvalue_1e-2_peak_160991a	51	.	4.18760	5.16664	2.00666	352
chr11	58345300	58346732	MGE_PVALB_pvalue_1e-2_peak_160991b	86	.	6.03500	8.64284	4.73303	1220
chr11	58672625	58673560	MGE_PVALB_pvalue_1e-2_peak_161099	106	.	7.04556	10.68009	6.38360	762
chr11	58874180	58874804	MGE_PVALB_pvalue_1e-2_peak_161145	71	.	5.01211	7.16245	3.54247	461
chr11	58909642	58910939	MGE_PVALB_pvalue_1e-2_peak_161155	61	.	4.61787	6.11180	2.70062	552
chr11	58926114	58926249	MGE_PVALB_pvalue_1e-2_peak_161162	59	.	3.73281	5.98593	2.60713	45
chr11	58939059	58940360	MGE_PVALB_pvalue_1e-2_peak_161165a	57	.	4.49161	5.76404	2.46643	39
chr11	58939059	58940360	MGE_PVALB_pvalue_1e-2_peak_161165b	67	.	5.03243	6.79606	3.25152	141
chr11	58939059	58940360	MGE_PVALB_pvalue_1e-2_peak_161165c	127	.	7.82823	12.70499	8.03067	572
chr11	58940777	58941036	MGE_PVALB_pvalue_1e-2_peak_161166	78	.	5.54631	7.82864	4.07311	186
chr11	58954900	58955301	MGE_PVALB_pvalue_1e-2_peak_161173	50	.	3.55840	5.04815	1.91567	347
chr11	58960942	58961602	MGE_PVALB_pvalue_1e-2_peak_161175	67	.	4.47708	6.78418	3.24266	588
chr11	59091213	59091716	MGE_PVALB_pvalue_1e-2_peak_161232	56	.	3.67782	5.64059	2.36546	196
chr11	59102547	59103031	MGE_PVALB_pvalue_1e-2_peak_161234	74	.	5.10551	7.46124	3.77970	233
chr11	59136089	59136471	MGE_PVALB_pvalue_1e-2_peak_161243	62	.	4.33539	6.20685	2.77904	226
chr11	59197184	59197662	MGE_PVALB_pvalue_1e-2_peak_161262	57	.	3.70268	5.78921	2.47722	419
chr11	59288402	59288516	MGE_PVALB_pvalue_1e-2_peak_161289	78	.	4.66602	7.83116	4.07311	60
chr11	59317306	59318236	MGE_PVALB_pvalue_1e-2_peak_161300	81	.	5.79878	8.11714	4.30498	699
chr11	59327571	59328598	MGE_PVALB_pvalue_1e-2_peak_161302a	47	.	3.93288	4.72811	1.67241	382
chr11	59327571	59328598	MGE_PVALB_pvalue_1e-2_peak_161302b	71	.	5.32021	7.18204	3.56028	925
chr11	59333433	59333779	MGE_PVALB_pvalue_1e-2_peak_161303	51	.	3.58166	5.15094	1.99178	222
chr11	59382957	59384246	MGE_PVALB_pvalue_1e-2_peak_161324	80	.	5.66091	8.01636	4.22421	347
chr11	59435813	59437262	MGE_PVALB_pvalue_1e-2_peak_161347	141	.	8.83848	14.18136	9.22436	967
chr11	59521389	59521766	MGE_PVALB_pvalue_1e-2_peak_161373	45	.	3.74308	4.56981	1.54826	333
chr11	59522082	59523639	MGE_PVALB_pvalue_1e-2_peak_161374	44	.	3.68270	4.44048	1.44782	395
chr11	59570010	59570334	MGE_PVALB_pvalue_1e-2_peak_161400	71	.	5.01211	7.16245	3.54247	69
chr11	59577833	59578395	MGE_PVALB_pvalue_1e-2_peak_161401	98	.	6.52369	9.85529	5.71270	261
chr11	59590632	59590726	MGE_PVALB_pvalue_1e-2_peak_161403	45	.	3.42495	4.53818	1.52009	34
chr11	59665632	59665748	MGE_PVALB_pvalue_1e-2_peak_161432	57	.	3.70268	5.78921	2.47722	50
chr11	59709650	59709970	MGE_PVALB_pvalue_1e-2_peak_161453	51	.	3.98248	5.13441	1.98706	271
chr11	59712474	59712656	MGE_PVALB_pvalue_1e-2_peak_161454	50	.	3.93670	5.01899	1.89765	37
chr11	59898143	59898308	MGE_PVALB_pvalue_1e-2_peak_161516	88	.	5.44366	8.83864	4.88491	81
chr11	60493482	60493615	MGE_PVALB_pvalue_1e-2_peak_161663	55	.	3.65330	5.50407	2.26349	51
chr11	60598304	60598857	MGE_PVALB_pvalue_1e-2_peak_161709	67	.	4.47708	6.78418	3.24266	226
chr11	60609145	60609653	MGE_PVALB_pvalue_1e-2_peak_161713	68	.	4.89277	6.81329	3.26396	392
chr11	60640863	60641186	MGE_PVALB_pvalue_1e-2_peak_161729	45	.	3.42495	4.53818	1.52009	41
chr11	60673686	60674374	MGE_PVALB_pvalue_1e-2_peak_161745	75	.	5.41796	7.55548	3.86003	56
chr11	60680988	60681838	MGE_PVALB_pvalue_1e-2_peak_161746	78	.	5.54324	7.86473	4.09965	390
chr11	60691578	60692797	MGE_PVALB_pvalue_1e-2_peak_161747	62	.	4.67035	6.23671	2.80360	381
chr11	60771984	60772128	MGE_PVALB_pvalue_1e-2_peak_161775	43	.	3.38266	4.39837	1.41002	40
chr11	60814342	60814667	MGE_PVALB_pvalue_1e-2_peak_161799	76	.	5.16974	7.68256	3.96053	258
chr11	60888317	60888588	MGE_PVALB_pvalue_1e-2_peak_161829	61	.	4.30812	6.10846	2.70062	218
chr11	60897168	60897580	MGE_PVALB_pvalue_1e-2_peak_161830	88	.	5.88334	8.82639	4.88167	277
chr11	60928465	60929358	MGE_PVALB_pvalue_1e-2_peak_161844a	60	.	4.59207	6.05171	2.65638	277
chr11	60928465	60929358	MGE_PVALB_pvalue_1e-2_peak_161844b	60	.	4.59207	6.05171	2.65638	739
chr11	61062088	61062540	MGE_PVALB_pvalue_1e-2_peak_161876	63	.	4.36300	6.31016	2.86102	319
chr11	61100669	61101056	MGE_PVALB_pvalue_1e-2_peak_161888	72	.	5.04286	7.25809	3.61768	53
chr11	61129100	61129812	MGE_PVALB_pvalue_1e-2_peak_161898	89	.	6.15716	8.91201	4.94800	432
chr11	61197006	61197779	MGE_PVALB_pvalue_1e-2_peak_161920	58	.	4.22833	5.83877	2.51595	458
chr11	61213757	61214066	MGE_PVALB_pvalue_1e-2_peak_161926	74	.	5.10551	7.46124	3.77970	158
chr11	61215676	61215749	MGE_PVALB_pvalue_1e-2_peak_161927	46	.	3.44649	4.61288	1.57998	50
chr11	61276614	61276983	MGE_PVALB_pvalue_1e-2_peak_161953	85	.	5.77701	8.50271	4.61498	246
chr11	61347941	61348014	MGE_PVALB_pvalue_1e-2_peak_162002	43	.	3.38266	4.39837	1.41002	45
chr11	61393916	61395127	MGE_PVALB_pvalue_1e-2_peak_162026	50	.	3.55840	5.04815	1.91567	376
chr11	61443452	61443660	MGE_PVALB_pvalue_1e-2_peak_162049	56	.	4.17676	5.67691	2.39244	57
chr11	61465660	61466108	MGE_PVALB_pvalue_1e-2_peak_162061	48	.	3.51278	4.85998	1.76934	183
chr11	61485999	61486877	MGE_PVALB_pvalue_1e-2_peak_162072	56	.	3.67782	5.64059	2.36546	256
chr11	61497515	61497621	MGE_PVALB_pvalue_1e-2_peak_162075	46	.	3.44649	4.61288	1.57998	40
chr11	61500690	61501216	MGE_PVALB_pvalue_1e-2_peak_162076	42	.	3.34141	4.26972	1.30851	482
chr11	61582585	61582779	MGE_PVALB_pvalue_1e-2_peak_162118	45	.	3.74308	4.56981	1.54826	147
chr11	61583975	61584660	MGE_PVALB_pvalue_1e-2_peak_162119	85	.	5.98892	8.52626	4.63296	523
chr11	61594644	61595097	MGE_PVALB_pvalue_1e-2_peak_162125	59	.	3.73281	5.98593	2.60713	48
chr11	61638586	61638949	MGE_PVALB_pvalue_1e-2_peak_162140	59	.	3.73281	5.98593	2.60713	241
chr11	61716813	61717550	MGE_PVALB_pvalue_1e-2_peak_162170	86	.	5.40784	8.66157	4.74539	346
chr11	61735067	61735258	MGE_PVALB_pvalue_1e-2_peak_162174	88	.	5.88334	8.82639	4.88167	135
chr11	61891157	61891629	MGE_PVALB_pvalue_1e-2_peak_162202	73	.	4.59728	7.39833	3.73067	405
chr11	62104866	62105660	MGE_PVALB_pvalue_1e-2_peak_162245	55	.	3.65330	5.50407	2.26349	68
chr11	62162371	62163046	MGE_PVALB_pvalue_1e-2_peak_162265	75	.	4.62834	7.58464	3.87906	222
chr11	62341300	62341719	MGE_PVALB_pvalue_1e-2_peak_162318	75	.	5.13743	7.56943	3.86891	362
chr11	62359027	62359690	MGE_PVALB_pvalue_1e-2_peak_162320	105	.	6.76533	10.58580	6.30492	245
chr11	62368874	62369464	MGE_PVALB_pvalue_1e-2_peak_162321	68	.	4.92207	6.89603	3.33477	485
chr11	62388663	62389801	MGE_PVALB_pvalue_1e-2_peak_162331	66	.	4.44800	6.65517	3.13766	1045
chr11	62413708	62414573	MGE_PVALB_pvalue_1e-2_peak_162340	72	.	4.56663	7.22716	3.59423	431
chr11	62432245	62433588	MGE_PVALB_pvalue_1e-2_peak_162347	64	.	4.39097	6.41891	2.95198	461
chr11	62438822	62439252	MGE_PVALB_pvalue_1e-2_peak_162348	60	.	4.28119	6.01457	2.62484	292
chr11	62456619	62457647	MGE_PVALB_pvalue_1e-2_peak_162357	50	.	3.55840	5.04815	1.91567	405
chr11	62473789	62473951	MGE_PVALB_pvalue_1e-2_peak_162362	49	.	3.89196	4.90993	1.81234	63
chr11	62474949	62475422	MGE_PVALB_pvalue_1e-2_peak_162363	50	.	3.93670	5.01899	1.89765	62
chr11	62494643	62495123	MGE_PVALB_pvalue_1e-2_peak_162368	46	.	3.44649	4.61288	1.57998	44
chr11	62521386	62522025	MGE_PVALB_pvalue_1e-2_peak_162374	60	.	4.28119	6.01457	2.62484	289
chr11	62528528	62529403	MGE_PVALB_pvalue_1e-2_peak_162376	53	.	3.62911	5.37785	2.16811	475
chr11	62553896	62554871	MGE_PVALB_pvalue_1e-2_peak_162387	93	.	6.33513	9.34982	5.30160	915
chr11	62572358	62573280	MGE_PVALB_pvalue_1e-2_peak_162392	84	.	5.37249	8.49611	4.61200	744
chr11	62598988	62599786	MGE_PVALB_pvalue_1e-2_peak_162400	76	.	5.16974	7.68256	3.96053	328
chr11	62609068	62609415	MGE_PVALB_pvalue_1e-2_peak_162403	79	.	5.57547	7.94761	4.16159	257
chr11	62648160	62648728	MGE_PVALB_pvalue_1e-2_peak_162418	51	.	3.58166	5.15094	1.99178	143
chr11	62726049	62726689	MGE_PVALB_pvalue_1e-2_peak_162458	75	.	4.62834	7.58464	3.87906	471
chr11	63258053	63258776	MGE_PVALB_pvalue_1e-2_peak_162521	59	.	3.73281	5.98593	2.60713	106
chr11	63439027	63439625	MGE_PVALB_pvalue_1e-2_peak_162568	59	.	3.73281	5.98593	2.60713	218
chr11	63528634	63528983	MGE_PVALB_pvalue_1e-2_peak_162594	48	.	3.51278	4.85998	1.76934	295
chr11	63536714	63537368	MGE_PVALB_pvalue_1e-2_peak_162598	49	.	3.53544	4.95138	1.84148	50
chr11	63580687	63581623	MGE_PVALB_pvalue_1e-2_peak_162608	50	.	3.55840	5.04815	1.91567	80
chr11	63673790	63673875	MGE_PVALB_pvalue_1e-2_peak_162639	51	.	3.58166	5.15094	1.99178	41
chr11	63684609	63684734	MGE_PVALB_pvalue_1e-2_peak_162644	54	.	4.10172	5.45601	2.22930	73
chr11	63705828	63706816	MGE_PVALB_pvalue_1e-2_peak_162652	66	.	4.44800	6.65517	3.13766	438
chr11	63741828	63742572	MGE_PVALB_pvalue_1e-2_peak_162660	81	.	5.30316	8.19462	4.36457	270
chr11	63823768	63824082	MGE_PVALB_pvalue_1e-2_peak_162699	57	.	3.70268	5.78921	2.47722	259
chr11	63864518	63864640	MGE_PVALB_pvalue_1e-2_peak_162718	56	.	3.67782	5.64059	2.36546	68
chr11	63949145	63949233	MGE_PVALB_pvalue_1e-2_peak_162755	57	.	4.20239	5.75623	2.45904	41
chr11	64008590	64009406	MGE_PVALB_pvalue_1e-2_peak_162778a	61	.	4.61787	6.11180	2.70062	325
chr11	64008590	64009406	MGE_PVALB_pvalue_1e-2_peak_162778b	103	.	6.92681	10.39163	6.14501	423
chr11	64014409	64014723	MGE_PVALB_pvalue_1e-2_peak_162780	46	.	3.44649	4.61288	1.57998	82
chr11	64036927	64038088	MGE_PVALB_pvalue_1e-2_peak_162791	55	.	3.65330	5.50407	2.26349	230
chr11	64072352	64073100	MGE_PVALB_pvalue_1e-2_peak_162806	67	.	4.86381	6.73327	3.20387	436
chr11	64140427	64140749	MGE_PVALB_pvalue_1e-2_peak_162837	59	.	3.73281	5.98593	2.60713	159
chr11	64410808	64411379	MGE_PVALB_pvalue_1e-2_peak_162904	74	.	5.10551	7.46124	3.77970	359
chr11	64490409	64490742	MGE_PVALB_pvalue_1e-2_peak_162929	56	.	3.67782	5.64059	2.36546	287
chr11	64545868	64546711	MGE_PVALB_pvalue_1e-2_peak_162945	72	.	4.56663	7.22716	3.59423	290
chr11	64577681	64578172	MGE_PVALB_pvalue_1e-2_peak_162958	78	.	4.66602	7.83116	4.07311	422
chr11	64684367	64685045	MGE_PVALB_pvalue_1e-2_peak_162979	59	.	3.73281	5.98593	2.60713	490
chr11	64691263	64692163	MGE_PVALB_pvalue_1e-2_peak_162981	92	.	5.51673	9.23489	5.20979	474
chr11	64780936	64781577	MGE_PVALB_pvalue_1e-2_peak_162995	59	.	3.73281	5.98593	2.60713	296
chr11	64864173	64864278	MGE_PVALB_pvalue_1e-2_peak_163014	56	.	3.67782	5.64059	2.36546	58
chr11	64879242	64879430	MGE_PVALB_pvalue_1e-2_peak_163021	100	.	6.22720	10.09315	5.90216	85
chr11	64889657	64889976	MGE_PVALB_pvalue_1e-2_peak_163024	72	.	4.56663	7.22716	3.59423	51
chr11	64902004	64902767	MGE_PVALB_pvalue_1e-2_peak_163029	59	.	3.72787	5.95225	2.60137	169
chr11	65122050	65123422	MGE_PVALB_pvalue_1e-2_peak_163086	56	.	3.67782	5.64059	2.36546	136
chr11	65254891	65255484	MGE_PVALB_pvalue_1e-2_peak_163134	53	.	3.62911	5.37785	2.16811	339
chr11	65264657	65265213	MGE_PVALB_pvalue_1e-2_peak_163138	62	.	4.33539	6.20685	2.77904	473
chr11	65274752	65275354	MGE_PVALB_pvalue_1e-2_peak_163144	50	.	3.55840	5.04815	1.91567	439
chr11	65292317	65292781	MGE_PVALB_pvalue_1e-2_peak_163151	59	.	3.73281	5.98593	2.60713	232
chr11	65337370	65337992	MGE_PVALB_pvalue_1e-2_peak_163174	50	.	3.55840	5.04815	1.91567	492
chr11	65374558	65374815	MGE_PVALB_pvalue_1e-2_peak_163191	77	.	4.65983	7.78896	4.04751	187
chr11	65382840	65383037	MGE_PVALB_pvalue_1e-2_peak_163197	55	.	3.65330	5.50407	2.26349	135
chr11	65487810	65488344	MGE_PVALB_pvalue_1e-2_peak_163228	59	.	3.73281	5.98593	2.60713	241
chr11	65625657	65625920	MGE_PVALB_pvalue_1e-2_peak_163254	44	.	3.40368	4.46677	1.46508	159
chr11	65655663	65656220	MGE_PVALB_pvalue_1e-2_peak_163262	46	.	3.46831	4.69117	1.64110	488
chr11	65686531	65686827	MGE_PVALB_pvalue_1e-2_peak_163268	59	.	3.73281	5.98593	2.60713	89
chr11	65818889	65819863	MGE_PVALB_pvalue_1e-2_peak_163303	55	.	3.65330	5.50407	2.26349	823
chr11	65837592	65837861	MGE_PVALB_pvalue_1e-2_peak_163307	57	.	3.70268	5.78921	2.47722	174
chr11	66024364	66025252	MGE_PVALB_pvalue_1e-2_peak_163350	52	.	3.60523	5.26053	2.07315	699
chr11	66056461	66056840	MGE_PVALB_pvalue_1e-2_peak_163371	53	.	4.05318	5.32112	2.12632	134
chr11	66188269	66188633	MGE_PVALB_pvalue_1e-2_peak_163425	50	.	3.55840	5.04815	1.91567	66
chr11	66247046	66248039	MGE_PVALB_pvalue_1e-2_peak_163448	86	.	5.40784	8.66157	4.74539	782
chr11	66405499	66406248	MGE_PVALB_pvalue_1e-2_peak_163502	62	.	4.33539	6.20685	2.77904	496
chr11	66725619	66726265	MGE_PVALB_pvalue_1e-2_peak_163603	107	.	6.80735	10.72482	6.41850	424
chr11	67007336	67007727	MGE_PVALB_pvalue_1e-2_peak_163661	55	.	3.65330	5.50407	2.26349	103
chr11	67169129	67169656	MGE_PVALB_pvalue_1e-2_peak_163719	65	.	4.41930	6.53368	3.04182	257
chr11	67195464	67195959	MGE_PVALB_pvalue_1e-2_peak_163731	59	.	3.73281	5.98593	2.60713	423
chr11	67236687	67236960	MGE_PVALB_pvalue_1e-2_peak_163753	72	.	5.04286	7.25809	3.61768	118
chr11	67250435	67251101	MGE_PVALB_pvalue_1e-2_peak_163759	53	.	3.62911	5.37785	2.16811	71
chr11	67275544	67275928	MGE_PVALB_pvalue_1e-2_peak_163770	73	.	5.07400	7.35758	3.69769	317
chr11	67572862	67573577	MGE_PVALB_pvalue_1e-2_peak_163826	67	.	4.47708	6.78418	3.24266	71
chr11	67888376	67889335	MGE_PVALB_pvalue_1e-2_peak_163870	63	.	4.36300	6.31016	2.86102	656
chr11	68039011	68039728	MGE_PVALB_pvalue_1e-2_peak_163917	67	.	4.47708	6.78418	3.24266	617
chr11	68227725	68228229	MGE_PVALB_pvalue_1e-2_peak_163975	60	.	4.28119	6.01457	2.62484	402
chr11	68291384	68291683	MGE_PVALB_pvalue_1e-2_peak_163989	59	.	3.73281	5.98593	2.60713	64
chr11	68816316	68816970	MGE_PVALB_pvalue_1e-2_peak_164109	59	.	3.72787	5.95225	2.60137	64
chr11	68869043	68869183	MGE_PVALB_pvalue_1e-2_peak_164125	59	.	3.73281	5.98593	2.60713	64
chr11	69829193	69829287	MGE_PVALB_pvalue_1e-2_peak_164299	46	.	3.44649	4.61288	1.57998	36
chr11	70116266	70117416	MGE_PVALB_pvalue_1e-2_peak_164367	67	.	4.47708	6.78418	3.24266	410
chr11	70349479	70349688	MGE_PVALB_pvalue_1e-2_peak_164447	43	.	3.38266	4.39837	1.41002	53
chr11	70367909	70368218	MGE_PVALB_pvalue_1e-2_peak_164454	56	.	4.17676	5.67691	2.39244	61
chr11	70377904	70378424	MGE_PVALB_pvalue_1e-2_peak_164460	47	.	3.49040	4.77340	1.70377	460
chr11	70557231	70557639	MGE_PVALB_pvalue_1e-2_peak_164561	49	.	3.53544	4.95138	1.84148	309
chr11	70601793	70602126	MGE_PVALB_pvalue_1e-2_peak_164578	78	.	4.66602	7.83116	4.07311	70
chr11	70672771	70673118	MGE_PVALB_pvalue_1e-2_peak_164611	59	.	4.25459	5.92478	2.58791	30
chr11	70731801	70732293	MGE_PVALB_pvalue_1e-2_peak_164636	48	.	3.51278	4.85998	1.76934	433
chr11	70732955	70734077	MGE_PVALB_pvalue_1e-2_peak_164637	49	.	3.53544	4.95138	1.84148	69
chr11	70759890	70760094	MGE_PVALB_pvalue_1e-2_peak_164644	59	.	3.73281	5.98593	2.60713	41
chr11	70772500	70773103	MGE_PVALB_pvalue_1e-2_peak_164649	52	.	3.60523	5.26053	2.07315	413
chr11	71159432	71159618	MGE_PVALB_pvalue_1e-2_peak_164731	47	.	3.49040	4.77340	1.70377	115
chr11	71163541	71163808	MGE_PVALB_pvalue_1e-2_peak_164733	46	.	3.46831	4.69117	1.64110	228
chr11	71164140	71164562	MGE_PVALB_pvalue_1e-2_peak_164734	48	.	3.51278	4.85998	1.76934	41
chr11	71497682	71498591	MGE_PVALB_pvalue_1e-2_peak_164782a	77	.	5.47988	7.70589	3.97712	234
chr11	71497682	71498591	MGE_PVALB_pvalue_1e-2_peak_164782b	77	.	5.47988	7.70589	3.97712	411
chr11	71713506	71713634	MGE_PVALB_pvalue_1e-2_peak_164811	72	.	4.56663	7.22716	3.59423	69
chr11	71751490	71752823	MGE_PVALB_pvalue_1e-2_peak_164831	64	.	4.39097	6.41891	2.95198	821
chr11	71791339	71791996	MGE_PVALB_pvalue_1e-2_peak_164838	70	.	4.53638	7.06887	3.46725	463
chr11	71823075	71824014	MGE_PVALB_pvalue_1e-2_peak_164845	65	.	4.41930	6.53368	3.04182	70
chr11	72019705	72020102	MGE_PVALB_pvalue_1e-2_peak_164890	59	.	3.72787	5.95225	2.60137	291
chr11	72145569	72145866	MGE_PVALB_pvalue_1e-2_peak_164916	73	.	4.59728	7.39833	3.73067	174
chr11	72182259	72182692	MGE_PVALB_pvalue_1e-2_peak_164926	59	.	3.73281	5.98593	2.60713	289
chr11	72317722	72318095	MGE_PVALB_pvalue_1e-2_peak_164958	44	.	3.40368	4.46677	1.46508	66
chr11	72346276	72346698	MGE_PVALB_pvalue_1e-2_peak_164973	56	.	3.67782	5.64059	2.36546	354
chr11	72353974	72354819	MGE_PVALB_pvalue_1e-2_peak_164980	51	.	3.58166	5.15094	1.99178	413
chr11	72385115	72385602	MGE_PVALB_pvalue_1e-2_peak_164997	97	.	5.59180	9.70455	5.59289	429
chr11	72427365	72427709	MGE_PVALB_pvalue_1e-2_peak_165013	66	.	4.44800	6.65517	3.13766	221
chr11	72432713	72433057	MGE_PVALB_pvalue_1e-2_peak_165014	64	.	4.39097	6.41891	2.95198	277
chr11	72433438	72433882	MGE_PVALB_pvalue_1e-2_peak_165015	48	.	3.51278	4.85998	1.76934	297
chr11	72532988	72533448	MGE_PVALB_pvalue_1e-2_peak_165061	79	.	5.57547	7.94761	4.16159	242
chr11	72853061	72853775	MGE_PVALB_pvalue_1e-2_peak_165131	56	.	4.15144	5.60057	2.34068	380
chr11	73053612	73054079	MGE_PVALB_pvalue_1e-2_peak_165180	81	.	5.30316	8.19462	4.36457	351
chr11	73055464	73055691	MGE_PVALB_pvalue_1e-2_peak_165182	49	.	3.53544	4.95138	1.84148	59
chr11	73068747	73068849	MGE_PVALB_pvalue_1e-2_peak_165191	55	.	3.65330	5.50407	2.26349	55
chr11	73087320	73087682	MGE_PVALB_pvalue_1e-2_peak_165202	74	.	5.10551	7.46124	3.77970	94
chr11	73104818	73104961	MGE_PVALB_pvalue_1e-2_peak_165209	56	.	3.67782	5.64059	2.36546	73
chr11	73308994	73309935	MGE_PVALB_pvalue_1e-2_peak_165261	66	.	4.44800	6.65517	3.13766	211
chr11	73336890	73337401	MGE_PVALB_pvalue_1e-2_peak_165268	63	.	4.36300	6.31016	2.86102	51
chr11	73471658	73472581	MGE_PVALB_pvalue_1e-2_peak_165319	72	.	5.04286	7.25809	3.61768	526
chr11	73490140	73491020	MGE_PVALB_pvalue_1e-2_peak_165325	65	.	4.41930	6.53368	3.04182	547
chr11	73498639	73499259	MGE_PVALB_pvalue_1e-2_peak_165326	88	.	5.44366	8.83864	4.88491	549
chr11	73587528	73588112	MGE_PVALB_pvalue_1e-2_peak_165364	56	.	3.67782	5.64059	2.36546	349
chr11	73881743	73882463	MGE_PVALB_pvalue_1e-2_peak_165435	72	.	5.04286	7.25809	3.61768	500
chr11	73959264	73959732	MGE_PVALB_pvalue_1e-2_peak_165461	59	.	3.73281	5.98593	2.60713	402
chr11	74109488	74109977	MGE_PVALB_pvalue_1e-2_peak_165497	89	.	5.91966	8.94285	4.97171	160
chr11	74154373	74154709	MGE_PVALB_pvalue_1e-2_peak_165501	57	.	3.70268	5.78921	2.47722	70
chr11	74156989	74157749	MGE_PVALB_pvalue_1e-2_peak_165503	56	.	3.67782	5.64059	2.36546	697
chr11	74204155	74204786	MGE_PVALB_pvalue_1e-2_peak_165511	106	.	6.35093	10.67508	6.38360	144
chr11	74303096	74303721	MGE_PVALB_pvalue_1e-2_peak_165532	59	.	3.73281	5.98593	2.60713	344
chr11	74459559	74460413	MGE_PVALB_pvalue_1e-2_peak_165582	71	.	5.01211	7.16245	3.54247	283
chr11	74532845	74533724	MGE_PVALB_pvalue_1e-2_peak_165606	64	.	4.39097	6.41891	2.95198	537
chr11	74659771	74660489	MGE_PVALB_pvalue_1e-2_peak_165636	66	.	4.44800	6.65517	3.13766	514
chr11	74699689	74700643	MGE_PVALB_pvalue_1e-2_peak_165649	52	.	3.60523	5.26053	2.07315	67
chr11	74734167	74734288	MGE_PVALB_pvalue_1e-2_peak_165657	59	.	3.73281	5.98593	2.60713	55
chr11	74853948	74854591	MGE_PVALB_pvalue_1e-2_peak_165675	69	.	4.50653	6.92169	3.34891	436
chr11	74951747	74952909	MGE_PVALB_pvalue_1e-2_peak_165710	68	.	4.89277	6.81329	3.26396	1114
chr11	74959847	74960038	MGE_PVALB_pvalue_1e-2_peak_165711	59	.	3.73281	5.98593	2.60713	66
chr11	75036968	75037422	MGE_PVALB_pvalue_1e-2_peak_165754	75	.	5.13743	7.56943	3.86891	393
chr11	75059076	75059210	MGE_PVALB_pvalue_1e-2_peak_165759	56	.	4.17676	5.67691	2.39244	40
chr11	75110279	75111046	MGE_PVALB_pvalue_1e-2_peak_165776	64	.	4.39097	6.41891	2.95198	269
chr11	75214618	75214894	MGE_PVALB_pvalue_1e-2_peak_165827	50	.	3.55840	5.04815	1.91567	219
chr11	75236889	75237148	MGE_PVALB_pvalue_1e-2_peak_165842	66	.	4.83520	6.65579	3.13766	72
chr11	75378410	75379355	MGE_PVALB_pvalue_1e-2_peak_165893	49	.	3.89196	4.90993	1.81234	833
chr11	75379679	75380135	MGE_PVALB_pvalue_1e-2_peak_165894	90	.	6.22713	9.08015	5.08328	56
chr11	75525524	75526604	MGE_PVALB_pvalue_1e-2_peak_165928	67	.	4.86381	6.73327	3.20387	658
chr11	75561982	75562460	MGE_PVALB_pvalue_1e-2_peak_165938	59	.	3.73281	5.98593	2.60713	237
chr11	75918429	75918850	MGE_PVALB_pvalue_1e-2_peak_166056	47	.	3.49040	4.77340	1.70377	353
chr11	75945685	75947545	MGE_PVALB_pvalue_1e-2_peak_166062a	52	.	4.21526	5.25383	2.07315	757
chr11	75945685	75947545	MGE_PVALB_pvalue_1e-2_peak_166062b	77	.	5.62035	7.75457	4.02007	849
chr11	75945685	75947545	MGE_PVALB_pvalue_1e-2_peak_166062c	90	.	6.32289	9.08417	5.08527	1300
chr11	75945685	75947545	MGE_PVALB_pvalue_1e-2_peak_166062d	77	.	5.62035	7.75457	4.02007	1775
chr11	76077340	76077452	MGE_PVALB_pvalue_1e-2_peak_166097	59	.	3.73281	5.98593	2.60713	48
chr11	76091981	76092531	MGE_PVALB_pvalue_1e-2_peak_166102	55	.	4.12643	5.52700	2.27764	198
chr11	76138482	76138934	MGE_PVALB_pvalue_1e-2_peak_166114	59	.	3.73281	5.98593	2.60713	52
chr11	76155549	76155914	MGE_PVALB_pvalue_1e-2_peak_166119	66	.	4.83520	6.65579	3.13766	285
chr11	76432792	76433119	MGE_PVALB_pvalue_1e-2_peak_166195	78	.	4.66602	7.83116	4.07311	259
chr11	76445056	76445272	MGE_PVALB_pvalue_1e-2_peak_166198	59	.	3.73281	5.98593	2.60713	67
chr11	76493725	76494430	MGE_PVALB_pvalue_1e-2_peak_166211	67	.	4.47708	6.78418	3.24266	639
chr11	76571654	76572078	MGE_PVALB_pvalue_1e-2_peak_166233	104	.	6.72382	10.45234	6.19895	261
chr11	76758131	76758886	MGE_PVALB_pvalue_1e-2_peak_166296	70	.	4.53638	7.06887	3.46725	360
chr11	76777370	76778157	MGE_PVALB_pvalue_1e-2_peak_166303a	79	.	5.73806	7.99162	4.20090	607
chr11	76777370	76778157	MGE_PVALB_pvalue_1e-2_peak_166303b	199	.	11.47612	19.95018	13.90097	689
chr11	76802313	76802715	MGE_PVALB_pvalue_1e-2_peak_166314	55	.	3.65330	5.50407	2.26349	62
chr11	76838225	76838631	MGE_PVALB_pvalue_1e-2_peak_166331	73	.	4.59728	7.39833	3.73067	191
chr11	77097259	77098156	MGE_PVALB_pvalue_1e-2_peak_166412	48	.	3.51278	4.85998	1.76934	330
chr11	77122440	77123331	MGE_PVALB_pvalue_1e-2_peak_166425	78	.	5.54324	7.86473	4.09965	626
chr11	77184258	77185495	MGE_PVALB_pvalue_1e-2_peak_166458	64	.	4.75135	6.43718	2.96368	1164
chr11	77259248	77260067	MGE_PVALB_pvalue_1e-2_peak_166480	56	.	3.67782	5.64059	2.36546	266
chr11	77300428	77301682	MGE_PVALB_pvalue_1e-2_peak_166493a	82	.	5.86081	8.24779	4.40728	223
chr11	77300428	77301682	MGE_PVALB_pvalue_1e-2_peak_166493b	69	.	5.12821	6.90473	3.33974	503
chr11	77323063	77323550	MGE_PVALB_pvalue_1e-2_peak_166506	50	.	3.55840	5.04815	1.91567	160
chr11	77348444	77349177	MGE_PVALB_pvalue_1e-2_peak_166515	79	.	5.23560	7.92549	4.14870	231
chr11	77531865	77532190	MGE_PVALB_pvalue_1e-2_peak_166597	126	.	8.09826	12.67882	8.00653	89
chr11	77681515	77681695	MGE_PVALB_pvalue_1e-2_peak_166635	59	.	3.73281	5.98593	2.60713	62
chr11	77705707	77706209	MGE_PVALB_pvalue_1e-2_peak_166641	121	.	7.78392	12.12817	7.56093	341
chr11	77741614	77741934	MGE_PVALB_pvalue_1e-2_peak_166654	59	.	3.72787	5.95225	2.60137	256
chr11	77790239	77791072	MGE_PVALB_pvalue_1e-2_peak_166673	60	.	4.28119	6.01457	2.62484	689
chr11	77850615	77851648	MGE_PVALB_pvalue_1e-2_peak_166691	70	.	4.53638	7.06887	3.46725	73
chr11	77899227	77900536	MGE_PVALB_pvalue_1e-2_peak_166705a	86	.	6.10376	8.65869	4.74539	535
chr11	77899227	77900536	MGE_PVALB_pvalue_1e-2_peak_166705b	73	.	5.42557	7.37831	3.71539	670
chr11	77938593	77939253	MGE_PVALB_pvalue_1e-2_peak_166724	64	.	4.39097	6.41891	2.95198	403
chr11	78022836	78023651	MGE_PVALB_pvalue_1e-2_peak_166763	50	.	3.55840	5.04815	1.91567	54
chr11	78065587	78066000	MGE_PVALB_pvalue_1e-2_peak_166790	65	.	4.41930	6.53368	3.04182	153
chr11	78082178	78082640	MGE_PVALB_pvalue_1e-2_peak_166799	42	.	3.34141	4.26972	1.30851	231
chr11	78089953	78090308	MGE_PVALB_pvalue_1e-2_peak_166801	57	.	4.20239	5.75623	2.45904	60
chr11	78127529	78128241	MGE_PVALB_pvalue_1e-2_peak_166816	68	.	5.07385	6.86345	3.30898	123
chr11	78128900	78129278	MGE_PVALB_pvalue_1e-2_peak_166817	91	.	6.20138	9.13350	5.13019	64
chr11	78136684	78136784	MGE_PVALB_pvalue_1e-2_peak_166819	62	.	4.33539	6.20685	2.77904	47
chr11	78204705	78204953	MGE_PVALB_pvalue_1e-2_peak_166842	61	.	4.61787	6.11180	2.70062	203
chr11	78285451	78286594	MGE_PVALB_pvalue_1e-2_peak_166891	104	.	6.96594	10.48530	6.22106	599
chr11	78426781	78427120	MGE_PVALB_pvalue_1e-2_peak_166948	52	.	3.60523	5.26053	2.07315	142
chr11	78443423	78443496	MGE_PVALB_pvalue_1e-2_peak_166961	44	.	3.40368	4.46677	1.46508	44
chr11	78521160	78521790	MGE_PVALB_pvalue_1e-2_peak_167012	53	.	4.05318	5.32112	2.12632	67
chr11	78557280	78558065	MGE_PVALB_pvalue_1e-2_peak_167035	47	.	3.49040	4.77340	1.70377	274
chr11	78571417	78571930	MGE_PVALB_pvalue_1e-2_peak_167039	47	.	3.49040	4.77340	1.70377	469
chr11	78665040	78665113	MGE_PVALB_pvalue_1e-2_peak_167088	43	.	3.38266	4.39837	1.41002	34
chr11	78673131	78673370	MGE_PVALB_pvalue_1e-2_peak_167090	45	.	3.42495	4.53818	1.52009	190
chr11	78700875	78701632	MGE_PVALB_pvalue_1e-2_peak_167103	73	.	4.59728	7.39833	3.73067	680
chr11	78751536	78751648	MGE_PVALB_pvalue_1e-2_peak_167124	56	.	4.15144	5.60057	2.34068	60
chr11	78863509	78863838	MGE_PVALB_pvalue_1e-2_peak_167185	70	.	4.98173	7.07040	3.46725	259
chr11	78879387	78879704	MGE_PVALB_pvalue_1e-2_peak_167196	48	.	3.51278	4.85998	1.76934	265
chr11	78884741	78885068	MGE_PVALB_pvalue_1e-2_peak_167197	101	.	6.81199	10.12414	5.92604	114
chr11	78885382	78885706	MGE_PVALB_pvalue_1e-2_peak_167198	45	.	3.72273	4.52573	1.51722	31
chr11	78910869	78911685	MGE_PVALB_pvalue_1e-2_peak_167209b	52	.	4.23699	5.29645	2.10633	452
chr11	78948842	78949095	MGE_PVALB_pvalue_1e-2_peak_167230	55	.	4.12643	5.52700	2.27764	141
chr11	78996506	78997242	MGE_PVALB_pvalue_1e-2_peak_167252	47	.	3.49040	4.77340	1.70377	447
chr11	79001756	79002433	MGE_PVALB_pvalue_1e-2_peak_167253	46	.	3.44649	4.61288	1.57998	389
chr11	79015775	79016164	MGE_PVALB_pvalue_1e-2_peak_167258	59	.	4.56656	5.99310	2.61110	101
chr11	79053525	79054221	MGE_PVALB_pvalue_1e-2_peak_167284	56	.	4.17676	5.67691	2.39244	414
chr11	79124354	79124547	MGE_PVALB_pvalue_1e-2_peak_167325	45	.	3.42495	4.53818	1.52009	133
chr11	79150984	79152132	MGE_PVALB_pvalue_1e-2_peak_167340	64	.	4.81618	6.44808	2.97424	744
chr11	79608087	79608701	MGE_PVALB_pvalue_1e-2_peak_167560	51	.	3.58166	5.15094	1.99178	185
chr11	79684838	79685736	MGE_PVALB_pvalue_1e-2_peak_167595	52	.	3.60523	5.26053	2.07315	323
chr11	79753468	79753766	MGE_PVALB_pvalue_1e-2_peak_167623	56	.	3.67782	5.64059	2.36546	42
chr11	79796208	79796874	MGE_PVALB_pvalue_1e-2_peak_167644	55	.	3.65330	5.50407	2.26349	314
chr11	79996747	79997276	MGE_PVALB_pvalue_1e-2_peak_167738	55	.	3.65330	5.50407	2.26349	472
chr11	80626420	80627529	MGE_PVALB_pvalue_1e-2_peak_168014	53	.	3.62911	5.37785	2.16811	425
chr11	80809486	80810491	MGE_PVALB_pvalue_1e-2_peak_168096	65	.	4.41930	6.53368	3.04182	319
chr11	80947769	80948594	MGE_PVALB_pvalue_1e-2_peak_168158	59	.	3.72787	5.95225	2.60137	612
chr11	81358334	81359293	MGE_PVALB_pvalue_1e-2_peak_168361	64	.	4.39097	6.41891	2.95198	890
chr11	81595245	81595878	MGE_PVALB_pvalue_1e-2_peak_168455	50	.	3.55840	5.04815	1.91567	568
chr11	82600374	82601336	MGE_PVALB_pvalue_1e-2_peak_168829	52	.	3.60523	5.26053	2.07315	373
chr11	82611195	82612850	MGE_PVALB_pvalue_1e-2_peak_168831	64	.	4.91780	6.47559	2.99899	344
chr11	82703112	82703616	MGE_PVALB_pvalue_1e-2_peak_168853	74	.	5.38752	7.48318	3.79542	370
chr11	82708272	82708552	MGE_PVALB_pvalue_1e-2_peak_168854	58	.	4.22833	5.83877	2.51595	220
chr11	82745054	82745316	MGE_PVALB_pvalue_1e-2_peak_168879	45	.	3.42495	4.53818	1.52009	127
chr11	82782179	82783438	MGE_PVALB_pvalue_1e-2_peak_168895a	52	.	4.23699	5.29645	2.10633	427
chr11	82782179	82783438	MGE_PVALB_pvalue_1e-2_peak_168895b	91	.	6.35548	9.14931	5.14318	827
chr11	82782179	82783438	MGE_PVALB_pvalue_1e-2_peak_168895c	92	.	6.38842	9.21565	5.19505	919
chr11	82867768	82868520	MGE_PVALB_pvalue_1e-2_peak_168922a	84	.	5.90493	8.42236	4.55144	67
chr11	82867768	82868520	MGE_PVALB_pvalue_1e-2_peak_168922b	161	.	9.44789	16.14701	10.80435	316
chr11	82904538	82905709	MGE_PVALB_pvalue_1e-2_peak_168936	64	.	4.75135	6.43718	2.96368	217
chr11	82961048	82961364	MGE_PVALB_pvalue_1e-2_peak_168961	53	.	3.62911	5.37785	2.16811	249
chr11	82996784	82997635	MGE_PVALB_pvalue_1e-2_peak_168978a	81	.	5.84340	8.17739	4.35437	336
chr11	82996784	82997635	MGE_PVALB_pvalue_1e-2_peak_168978b	107	.	7.14193	10.75773	6.44587	461
chr11	82996784	82997635	MGE_PVALB_pvalue_1e-2_peak_168978c	94	.	6.49266	9.44705	5.37999	684
chr11	83003855	83004325	MGE_PVALB_pvalue_1e-2_peak_168981	50	.	3.55840	5.04815	1.91567	365
chr11	83060308	83060742	MGE_PVALB_pvalue_1e-2_peak_169001	57	.	3.70268	5.78921	2.47722	41
chr11	83179093	83179652	MGE_PVALB_pvalue_1e-2_peak_169047	48	.	3.51278	4.85998	1.76934	375
chr11	83253996	83254368	MGE_PVALB_pvalue_1e-2_peak_169088	60	.	4.28119	6.01457	2.62484	175
chr11	83278001	83278287	MGE_PVALB_pvalue_1e-2_peak_169100	56	.	3.67782	5.64059	2.36546	216
chr11	83392195	83392871	MGE_PVALB_pvalue_1e-2_peak_169162	53	.	3.62911	5.37785	2.16811	460
chr11	83424826	83425091	MGE_PVALB_pvalue_1e-2_peak_169183	102	.	6.26791	10.27468	6.05200	151
chr11	83435381	83436101	MGE_PVALB_pvalue_1e-2_peak_169189	65	.	4.41930	6.53368	3.04182	209
chr11	83455606	83456169	MGE_PVALB_pvalue_1e-2_peak_169202	50	.	3.55840	5.04815	1.91567	499
chr11	83519269	83520525	MGE_PVALB_pvalue_1e-2_peak_169239	48	.	3.84823	4.80658	1.73168	1042
chr11	83547980	83548154	MGE_PVALB_pvalue_1e-2_peak_169248	60	.	4.28119	6.01457	2.62484	72
chr11	83554811	83555243	MGE_PVALB_pvalue_1e-2_peak_169251	51	.	3.58166	5.15094	1.99178	303
chr11	83687180	83687651	MGE_PVALB_pvalue_1e-2_peak_169331	79	.	5.23560	7.92549	4.14870	243
chr11	83700317	83701804	MGE_PVALB_pvalue_1e-2_peak_169336	49	.	3.53544	4.95138	1.84148	862
chr11	83730867	83731035	MGE_PVALB_pvalue_1e-2_peak_169348	56	.	4.15144	5.60057	2.34068	45
chr11	83731628	83731895	MGE_PVALB_pvalue_1e-2_peak_169349	70	.	4.98173	7.07040	3.46725	204
chr11	83772645	83773383	MGE_PVALB_pvalue_1e-2_peak_169371	67	.	4.47708	6.78418	3.24266	413
chr11	83780657	83780990	MGE_PVALB_pvalue_1e-2_peak_169372	57	.	4.20239	5.75623	2.45904	107
chr11	83802254	83803697	MGE_PVALB_pvalue_1e-2_peak_169386	48	.	3.51278	4.85998	1.76934	586
chr11	83812171	83812244	MGE_PVALB_pvalue_1e-2_peak_169391	46	.	3.46831	4.69117	1.64110	32
chr11	83814308	83814502	MGE_PVALB_pvalue_1e-2_peak_169392	73	.	5.07400	7.35758	3.69769	27
chr11	83984105	83984666	MGE_PVALB_pvalue_1e-2_peak_169483	70	.	4.53638	7.06887	3.46725	488
chr11	84024994	84025252	MGE_PVALB_pvalue_1e-2_peak_169501	45	.	3.74308	4.56981	1.54826	137
chr11	84028216	84028645	MGE_PVALB_pvalue_1e-2_peak_169502	86	.	6.05510	8.67509	4.75541	281
chr11	84109689	84110064	MGE_PVALB_pvalue_1e-2_peak_169537	75	.	4.62834	7.58464	3.87906	304
chr11	84120225	84120418	MGE_PVALB_pvalue_1e-2_peak_169548	52	.	3.60523	5.26053	2.07315	125
chr11	84148632	84149205	MGE_PVALB_pvalue_1e-2_peak_169564	42	.	3.34141	4.26972	1.30851	62
chr11	84187920	84188032	MGE_PVALB_pvalue_1e-2_peak_169583	59	.	3.73281	5.98593	2.60713	52
chr11	84203243	84203643	MGE_PVALB_pvalue_1e-2_peak_169591	52	.	3.60523	5.26053	2.07315	60
chr11	84252544	84253022	MGE_PVALB_pvalue_1e-2_peak_169615	55	.	4.12643	5.52700	2.27764	53
chr11	84260139	84260611	MGE_PVALB_pvalue_1e-2_peak_169617	61	.	4.30812	6.10846	2.70062	34
chr11	84282623	84282940	MGE_PVALB_pvalue_1e-2_peak_169633	47	.	3.49040	4.77340	1.70377	56
chr11	84298781	84299481	MGE_PVALB_pvalue_1e-2_peak_169640	70	.	4.53638	7.06887	3.46725	288
chr11	84310453	84310531	MGE_PVALB_pvalue_1e-2_peak_169643	59	.	4.25459	5.92478	2.58791	35
chr11	84354428	84354549	MGE_PVALB_pvalue_1e-2_peak_169667	51	.	3.58166	5.15094	1.99178	49
chr11	84394320	84394962	MGE_PVALB_pvalue_1e-2_peak_169690	55	.	3.65330	5.50407	2.26349	427
chr11	84430638	84432334	MGE_PVALB_pvalue_1e-2_peak_169709	64	.	4.91780	6.47559	2.99899	894
chr11	84491971	84492283	MGE_PVALB_pvalue_1e-2_peak_169736	56	.	3.67782	5.64059	2.36546	45
chr11	84511832	84512338	MGE_PVALB_pvalue_1e-2_peak_169743	59	.	3.73281	5.98593	2.60713	231
chr11	84577035	84577750	MGE_PVALB_pvalue_1e-2_peak_169786	50	.	3.55840	5.04815	1.91567	60
chr11	84584776	84585983	MGE_PVALB_pvalue_1e-2_peak_169790	50	.	3.55840	5.04815	1.91567	653
chr11	84633771	84634339	MGE_PVALB_pvalue_1e-2_peak_169819	66	.	4.99465	6.62877	3.12232	253
chr11	84634760	84635687	MGE_PVALB_pvalue_1e-2_peak_169820	42	.	3.60516	4.28055	1.31690	849
chr11	84659054	84659347	MGE_PVALB_pvalue_1e-2_peak_169829	59	.	3.72787	5.95225	2.60137	246
chr11	84787773	84787874	MGE_PVALB_pvalue_1e-2_peak_169883	59	.	3.73281	5.98593	2.60713	46
chr11	84829113	84829548	MGE_PVALB_pvalue_1e-2_peak_169905	57	.	3.70268	5.78921	2.47722	62
chr11	84843866	84844918	MGE_PVALB_pvalue_1e-2_peak_169909	69	.	4.95172	6.98166	3.39767	226
chr11	84936240	84936642	MGE_PVALB_pvalue_1e-2_peak_169943	59	.	3.73281	5.98593	2.60713	338
chr11	85021448	85021952	MGE_PVALB_pvalue_1e-2_peak_169974	92	.	6.29872	9.25743	5.22915	224
chr11	85195047	85195336	MGE_PVALB_pvalue_1e-2_peak_170040	204	.	11.55402	20.46609	14.33852	93
chr11	85338354	85339800	MGE_PVALB_pvalue_1e-2_peak_170095a	55	.	4.39892	5.52352	2.27764	900
chr11	85338354	85339800	MGE_PVALB_pvalue_1e-2_peak_170095b	90	.	6.28417	9.07460	5.08111	1139
chr11	85338354	85339800	MGE_PVALB_pvalue_1e-2_peak_170095c	90	.	6.28417	9.07460	5.08111	1244
chr11	85358350	85359333	MGE_PVALB_pvalue_1e-2_peak_170100	92	.	6.29872	9.25743	5.22915	677
chr11	85374936	85376712	MGE_PVALB_pvalue_1e-2_peak_170104a	91	.	6.35548	9.14931	5.14318	382
chr11	85374936	85376712	MGE_PVALB_pvalue_1e-2_peak_170104b	118	.	7.72797	11.87522	7.35491	792
chr11	85390432	85391205	MGE_PVALB_pvalue_1e-2_peak_170110	64	.	4.39097	6.41891	2.95198	332
chr11	85396945	85397449	MGE_PVALB_pvalue_1e-2_peak_170113	70	.	4.98173	7.07040	3.46725	355
chr11	85522009	85522327	MGE_PVALB_pvalue_1e-2_peak_170165	73	.	5.07400	7.35758	3.69769	265
chr11	85565737	85566579	MGE_PVALB_pvalue_1e-2_peak_170178a	103	.	6.88811	10.30028	6.07082	67
chr11	85565737	85566579	MGE_PVALB_pvalue_1e-2_peak_170178b	74	.	5.35742	7.41268	3.74174	329
chr11	85678344	85678731	MGE_PVALB_pvalue_1e-2_peak_170216	46	.	3.46831	4.69117	1.64110	26
chr11	85688547	85689079	MGE_PVALB_pvalue_1e-2_peak_170223	46	.	3.46831	4.69117	1.64110	237
chr11	85754706	85755449	MGE_PVALB_pvalue_1e-2_peak_170253	48	.	3.51278	4.85998	1.76934	673
chr11	85779387	85780372	MGE_PVALB_pvalue_1e-2_peak_170265	134	.	8.46610	13.48302	8.66058	912
chr11	85834737	85835036	MGE_PVALB_pvalue_1e-2_peak_170287	59	.	3.72787	5.95225	2.60137	227
chr11	85913453	85913860	MGE_PVALB_pvalue_1e-2_peak_170326	66	.	4.44800	6.65517	3.13766	70
chr11	85955271	85956358	MGE_PVALB_pvalue_1e-2_peak_170341	91	.	6.26272	9.16759	5.15755	937
chr11	85968469	85968563	MGE_PVALB_pvalue_1e-2_peak_170344	59	.	3.73281	5.98593	2.60713	47
chr11	85973586	85973684	MGE_PVALB_pvalue_1e-2_peak_170349	59	.	3.73281	5.98593	2.60713	48
chr11	86012899	86013661	MGE_PVALB_pvalue_1e-2_peak_170373	111	.	7.21038	11.10345	6.72747	312
chr11	86071747	86072166	MGE_PVALB_pvalue_1e-2_peak_170402	93	.	6.03136	9.32317	5.28321	48
chr11	86197860	86197957	MGE_PVALB_pvalue_1e-2_peak_170465	50	.	3.93670	5.01899	1.89765	45
chr11	86226555	86227164	MGE_PVALB_pvalue_1e-2_peak_170478	79	.	5.57547	7.94761	4.16159	547
chr11	86259168	86259707	MGE_PVALB_pvalue_1e-2_peak_170493	47	.	3.49040	4.77340	1.70377	471
chr11	86281227	86281665	MGE_PVALB_pvalue_1e-2_peak_170509	64	.	4.39097	6.41891	2.95198	89
chr11	86299913	86300251	MGE_PVALB_pvalue_1e-2_peak_170522	57	.	4.20239	5.75623	2.45904	56
chr11	86300921	86301202	MGE_PVALB_pvalue_1e-2_peak_170523	43	.	3.36191	4.33276	1.35752	59
chr11	86349147	86349563	MGE_PVALB_pvalue_1e-2_peak_170545	77	.	5.47988	7.70589	3.97712	255
chr11	86382699	86383662	MGE_PVALB_pvalue_1e-2_peak_170563	54	.	4.37883	5.48897	2.25895	610
chr11	86392062	86392736	MGE_PVALB_pvalue_1e-2_peak_170566	78	.	5.20246	7.80107	4.05257	336
chr11	86417243	86417721	MGE_PVALB_pvalue_1e-2_peak_170578	47	.	3.49040	4.77340	1.70377	329
chr11	86451550	86452545	MGE_PVALB_pvalue_1e-2_peak_170591	77	.	5.51138	7.78420	4.04574	71
chr11	86511088	86511911	MGE_PVALB_pvalue_1e-2_peak_170615	97	.	6.66469	9.79542	5.66096	518
chr11	86665741	86666821	MGE_PVALB_pvalue_1e-2_peak_170667	84	.	5.93049	8.46545	4.58802	781
chr11	86667128	86667427	MGE_PVALB_pvalue_1e-2_peak_170668	51	.	4.15135	5.10675	1.96529	41
chr11	86748309	86749177	MGE_PVALB_pvalue_1e-2_peak_170694a	67	.	5.07393	6.79101	3.24709	466
chr11	86748309	86749177	MGE_PVALB_pvalue_1e-2_peak_170694b	67	.	5.07393	6.79101	3.24709	800
chr11	86768873	86769178	MGE_PVALB_pvalue_1e-2_peak_170699	52	.	3.60523	5.26053	2.07315	71
chr11	87064043	87064191	MGE_PVALB_pvalue_1e-2_peak_170846	56	.	4.15144	5.60057	2.34068	42
chr11	87077950	87078319	MGE_PVALB_pvalue_1e-2_peak_170851	59	.	3.73281	5.98593	2.60713	43
chr11	87140122	87140714	MGE_PVALB_pvalue_1e-2_peak_170876	61	.	4.61787	6.11180	2.70062	340
chr11	87142716	87143457	MGE_PVALB_pvalue_1e-2_peak_170877	63	.	4.69704	6.30170	2.85924	652
chr11	87165082	87165576	MGE_PVALB_pvalue_1e-2_peak_170884	113	.	7.29572	11.33472	6.92024	158
chr11	87183975	87185086	MGE_PVALB_pvalue_1e-2_peak_170891	50	.	3.55840	5.04815	1.91567	386
chr11	87432880	87433228	MGE_PVALB_pvalue_1e-2_peak_170986	53	.	3.62911	5.37785	2.16811	59
chr11	87452358	87453070	MGE_PVALB_pvalue_1e-2_peak_170997a	110	.	7.31529	11.07746	6.70771	219
chr11	87452358	87453070	MGE_PVALB_pvalue_1e-2_peak_170997b	84	.	5.98524	8.43663	4.56328	338
chr11	87489330	87489918	MGE_PVALB_pvalue_1e-2_peak_171012	44	.	3.40368	4.46677	1.46508	199
chr11	87529855	87530333	MGE_PVALB_pvalue_1e-2_peak_171030	80	.	5.78853	8.07883	4.27123	370
chr11	87530870	87531192	MGE_PVALB_pvalue_1e-2_peak_171031	46	.	3.91415	4.69486	1.64385	271
chr11	87560287	87560390	MGE_PVALB_pvalue_1e-2_peak_171047	44	.	3.40368	4.46677	1.46508	49
chr11	87589115	87589677	MGE_PVALB_pvalue_1e-2_peak_171059	67	.	4.47708	6.78418	3.24266	58
chr11	87972922	87974362	MGE_PVALB_pvalue_1e-2_peak_171194	51	.	3.58166	5.15094	1.99178	842
chr11	87983666	87984178	MGE_PVALB_pvalue_1e-2_peak_171200	66	.	4.44800	6.65517	3.13766	387
chr11	88070099	88071081	MGE_PVALB_pvalue_1e-2_peak_171237	51	.	3.98248	5.13441	1.98706	809
chr11	88153561	88153918	MGE_PVALB_pvalue_1e-2_peak_171275	57	.	3.70268	5.78921	2.47722	162
chr11	88209245	88209873	MGE_PVALB_pvalue_1e-2_peak_171295	59	.	3.73281	5.98593	2.60713	71
chr11	88254609	88255316	MGE_PVALB_pvalue_1e-2_peak_171308	89	.	5.91966	8.94285	4.97171	455
chr11	88277668	88277879	MGE_PVALB_pvalue_1e-2_peak_171322	55	.	3.65330	5.50407	2.26349	88
chr11	88285782	88286238	MGE_PVALB_pvalue_1e-2_peak_171325	46	.	3.46831	4.69117	1.64110	61
chr11	88288504	88288577	MGE_PVALB_pvalue_1e-2_peak_171326	43	.	3.36191	4.33276	1.35752	35
chr11	88291629	88291702	MGE_PVALB_pvalue_1e-2_peak_171327	43	.	3.38266	4.39837	1.41002	46
chr11	88294434	88294817	MGE_PVALB_pvalue_1e-2_peak_171328	53	.	4.05318	5.32112	2.12632	332
chr11	88305367	88305448	MGE_PVALB_pvalue_1e-2_peak_171330	70	.	4.98173	7.07040	3.46725	38
chr11	88349745	88349836	MGE_PVALB_pvalue_1e-2_peak_171355	48	.	3.51278	4.85998	1.76934	46
chr11	88447836	88448823	MGE_PVALB_pvalue_1e-2_peak_171409	61	.	4.61787	6.11180	2.70062	113
chr11	88512196	88513263	MGE_PVALB_pvalue_1e-2_peak_171450	55	.	3.65330	5.50407	2.26349	429
chr11	88672417	88672738	MGE_PVALB_pvalue_1e-2_peak_171543	48	.	3.51278	4.85998	1.76934	253
chr11	88695017	88695195	MGE_PVALB_pvalue_1e-2_peak_171563	46	.	3.46831	4.69117	1.64110	37
chr11	88695985	88696334	MGE_PVALB_pvalue_1e-2_peak_171564	48	.	3.51278	4.85998	1.76934	52
chr11	88737959	88738266	MGE_PVALB_pvalue_1e-2_peak_171588	53	.	4.05318	5.32112	2.12632	209
chr11	88776922	88777748	MGE_PVALB_pvalue_1e-2_peak_171615	45	.	3.42495	4.53818	1.52009	345
chr11	88796633	88797087	MGE_PVALB_pvalue_1e-2_peak_171625	56	.	4.48115	5.66648	2.38993	195
chr11	88798062	88799250	MGE_PVALB_pvalue_1e-2_peak_171626	106	.	7.10824	10.69650	6.39602	1109
chr11	89095377	89095453	MGE_PVALB_pvalue_1e-2_peak_171716	75	.	4.62834	7.58464	3.87906	37
chr11	89224200	89224870	MGE_PVALB_pvalue_1e-2_peak_171763	57	.	3.70268	5.78921	2.47722	316
chr11	89315698	89316115	MGE_PVALB_pvalue_1e-2_peak_171797	62	.	4.33539	6.20685	2.77904	359
chr11	89349105	89349605	MGE_PVALB_pvalue_1e-2_peak_171812	53	.	3.62911	5.37785	2.16811	257
chr11	89867458	89868000	MGE_PVALB_pvalue_1e-2_peak_171906	110	.	7.31529	11.07746	6.70771	487
chr11	89955628	89956463	MGE_PVALB_pvalue_1e-2_peak_171945a	84	.	6.01443	8.49085	4.61021	66
chr11	89955628	89956463	MGE_PVALB_pvalue_1e-2_peak_171945b	71	.	5.32021	7.18204	3.56028	291
chr11	89955628	89956463	MGE_PVALB_pvalue_1e-2_peak_171945c	96	.	6.61813	9.67690	5.56732	635
chr11	89955628	89956463	MGE_PVALB_pvalue_1e-2_peak_171945d	71	.	5.29451	7.13485	3.52357	783
chr11	90043801	90044696	MGE_PVALB_pvalue_1e-2_peak_171979	65	.	4.41930	6.53368	3.04182	827
chr11	90362486	90362909	MGE_PVALB_pvalue_1e-2_peak_172113	84	.	5.74241	8.40242	4.53287	70
chr11	90372561	90373071	MGE_PVALB_pvalue_1e-2_peak_172117	56	.	3.67782	5.64059	2.36546	337
chr11	90499358	90499797	MGE_PVALB_pvalue_1e-2_peak_172172	69	.	4.95172	6.98166	3.39767	66
chr11	90516872	90517315	MGE_PVALB_pvalue_1e-2_peak_172177	56	.	4.15144	5.60057	2.34068	56
chr11	90814508	90815253	MGE_PVALB_pvalue_1e-2_peak_172302	50	.	3.55840	5.04815	1.91567	146
chr11	90866518	90867056	MGE_PVALB_pvalue_1e-2_peak_172325	70	.	4.98173	7.07040	3.46725	466
chr11	90896448	90897840	MGE_PVALB_pvalue_1e-2_peak_172334	65	.	4.41930	6.53368	3.04182	703
chr11	90952797	90953096	MGE_PVALB_pvalue_1e-2_peak_172358	47	.	3.49040	4.77340	1.70377	216
chr11	90974248	90974751	MGE_PVALB_pvalue_1e-2_peak_172369	64	.	4.39097	6.41891	2.95198	295
chr11	91156013	91156131	MGE_PVALB_pvalue_1e-2_peak_172443	51	.	3.58166	5.15094	1.99178	48
chr11	91305339	91305633	MGE_PVALB_pvalue_1e-2_peak_172497	73	.	4.59728	7.39833	3.73067	105
chr11	91644557	91645008	MGE_PVALB_pvalue_1e-2_peak_172635	57	.	3.70268	5.78921	2.47722	219
chr11	91944780	91945175	MGE_PVALB_pvalue_1e-2_peak_172751	59	.	3.73281	5.98593	2.60713	217
chr11	91957645	91958520	MGE_PVALB_pvalue_1e-2_peak_172752a	61	.	4.72394	6.14380	2.73158	116
chr11	91957645	91958520	MGE_PVALB_pvalue_1e-2_peak_172752b	61	.	4.72394	6.14380	2.73158	367
chr11	91957645	91958520	MGE_PVALB_pvalue_1e-2_peak_172752c	84	.	5.90493	8.42236	4.55144	461
chr11	92117635	92118474	MGE_PVALB_pvalue_1e-2_peak_172831	67	.	4.86381	6.73327	3.20387	235
chr11	92592190	92592740	MGE_PVALB_pvalue_1e-2_peak_173071	63	.	4.36300	6.31016	2.86102	446
chr11	92594889	92594962	MGE_PVALB_pvalue_1e-2_peak_173072	46	.	3.44649	4.61288	1.57998	30
chr11	92601263	92601386	MGE_PVALB_pvalue_1e-2_peak_173075	75	.	5.13743	7.56943	3.86891	55
chr11	92606472	92606954	MGE_PVALB_pvalue_1e-2_peak_173076	65	.	4.80692	6.58071	3.07874	275
chr11	92866647	92866945	MGE_PVALB_pvalue_1e-2_peak_173191	61	.	4.30812	6.10846	2.70062	188
chr11	92930506	92931843	MGE_PVALB_pvalue_1e-2_peak_173230a	62	.	4.76502	6.21214	2.78349	466
chr11	92930506	92931843	MGE_PVALB_pvalue_1e-2_peak_173230b	135	.	8.33879	13.56991	8.72390	672
chr11	92930506	92931843	MGE_PVALB_pvalue_1e-2_peak_173230c	62	.	4.76502	6.21214	2.78349	983
chr11	92959087	92959257	MGE_PVALB_pvalue_1e-2_peak_173239	61	.	4.30812	6.10846	2.70062	56
chr11	92967948	92968159	MGE_PVALB_pvalue_1e-2_peak_173240	176	.	10.35444	17.60117	11.96346	58
chr11	93063741	93063877	MGE_PVALB_pvalue_1e-2_peak_173280	44	.	3.40368	4.46677	1.46508	68
chr11	93076780	93077177	MGE_PVALB_pvalue_1e-2_peak_173290	55	.	3.65330	5.50407	2.26349	340
chr11	93105843	93106352	MGE_PVALB_pvalue_1e-2_peak_173306	73	.	5.07400	7.35758	3.69769	43
chr11	93210819	93211276	MGE_PVALB_pvalue_1e-2_peak_173359	66	.	5.02080	6.68179	3.15958	183
chr11	93218476	93218884	MGE_PVALB_pvalue_1e-2_peak_173360	100	.	6.81570	10.04886	5.86656	332
chr11	93223235	93223308	MGE_PVALB_pvalue_1e-2_peak_173362	51	.	4.15139	5.13051	1.98706	36
chr11	93262551	93263003	MGE_PVALB_pvalue_1e-2_peak_173368	54	.	4.32620	5.47526	2.24646	68
chr11	93269864	93270468	MGE_PVALB_pvalue_1e-2_peak_173371	51	.	4.15139	5.13051	1.98706	291
chr11	93275358	93275839	MGE_PVALB_pvalue_1e-2_peak_173372	43	.	3.71932	4.35869	1.38081	437
chr11	93276162	93276757	MGE_PVALB_pvalue_1e-2_peak_173373	115	.	7.50657	11.59426	7.12563	422
chr11	93304063	93304613	MGE_PVALB_pvalue_1e-2_peak_173387	65	.	4.41930	6.53368	3.04182	51
chr11	93394362	93395008	MGE_PVALB_pvalue_1e-2_peak_173435	103	.	6.88811	10.30028	6.07082	392
chr11	93474100	93474953	MGE_PVALB_pvalue_1e-2_peak_173480a	51	.	4.15135	5.10675	1.96529	91
chr11	93474100	93474953	MGE_PVALB_pvalue_1e-2_peak_173480d	61	.	4.72394	6.14380	2.73158	714
chr11	93474100	93474953	MGE_PVALB_pvalue_1e-2_peak_173480e	84	.	5.90493	8.42236	4.55144	793
chr11	93517013	93518121	MGE_PVALB_pvalue_1e-2_peak_173502a	143	.	8.90472	14.36491	9.36703	420
chr11	93517013	93518121	MGE_PVALB_pvalue_1e-2_peak_173502b	62	.	4.79485	6.23798	2.80360	1029
chr11	93550436	93551244	MGE_PVALB_pvalue_1e-2_peak_173522	49	.	3.53544	4.95138	1.84148	81
chr11	93582972	93583835	MGE_PVALB_pvalue_1e-2_peak_173542	72	.	5.04286	7.25809	3.61768	512
chr11	93590485	93591610	MGE_PVALB_pvalue_1e-2_peak_173543	81	.	5.64107	8.12096	4.30498	427
chr11	93628499	93629105	MGE_PVALB_pvalue_1e-2_peak_173561	55	.	3.65330	5.50407	2.26349	265
chr11	93861489	93862750	MGE_PVALB_pvalue_1e-2_peak_173640a	72	.	5.31444	7.26053	3.61910	202
chr11	93861489	93862750	MGE_PVALB_pvalue_1e-2_peak_173640b	61	.	4.70367	6.11022	2.70062	396
chr11	93861489	93862750	MGE_PVALB_pvalue_1e-2_peak_173640c	82	.	5.78035	8.21393	4.37869	608
chr11	93881348	93881421	MGE_PVALB_pvalue_1e-2_peak_173647	42	.	3.34141	4.26972	1.30851	34
chr11	93885097	93885639	MGE_PVALB_pvalue_1e-2_peak_173648	60	.	4.28119	6.01457	2.62484	311
chr11	93907844	93908554	MGE_PVALB_pvalue_1e-2_peak_173656	55	.	4.37222	5.57009	2.31671	451
chr11	93910830	93911088	MGE_PVALB_pvalue_1e-2_peak_173658	83	.	5.89232	8.31518	4.46310	186
chr11	93918053	93920247	MGE_PVALB_pvalue_1e-2_peak_173660	54	.	4.30354	5.42925	2.20863	985
chr11	93931855	93932229	MGE_PVALB_pvalue_1e-2_peak_173665	55	.	3.65330	5.50407	2.26349	256
chr11	94035416	94036359	MGE_PVALB_pvalue_1e-2_peak_173708	79	.	5.70817	7.93068	4.15125	842
chr11	94134081	94134837	MGE_PVALB_pvalue_1e-2_peak_173758	59	.	4.63269	5.93696	2.59583	610
chr11	94150413	94150786	MGE_PVALB_pvalue_1e-2_peak_173765	56	.	4.17676	5.67691	2.39244	281
chr11	94190333	94191165	MGE_PVALB_pvalue_1e-2_peak_173782	44	.	3.70261	4.48264	1.47749	519
chr11	94192730	94193033	MGE_PVALB_pvalue_1e-2_peak_173783	56	.	4.39560	5.61900	2.35650	49
chr11	94226467	94227316	MGE_PVALB_pvalue_1e-2_peak_173800a	53	.	4.25894	5.33988	2.14226	387
chr11	94226467	94227316	MGE_PVALB_pvalue_1e-2_peak_173800b	92	.	6.38842	9.21565	5.19505	597
chr11	94226467	94227316	MGE_PVALB_pvalue_1e-2_peak_173800c	181	.	10.64736	18.11015	12.38412	711
chr11	94237859	94238272	MGE_PVALB_pvalue_1e-2_peak_173802	59	.	3.72787	5.95225	2.60137	229
chr11	94245209	94246017	MGE_PVALB_pvalue_1e-2_peak_173804	109	.	7.16846	10.99299	6.63895	515
chr11	94252595	94253303	MGE_PVALB_pvalue_1e-2_peak_173805	49	.	3.53544	4.95138	1.84148	64
chr11	94277023	94277537	MGE_PVALB_pvalue_1e-2_peak_173819	128	.	8.17884	12.83335	8.13450	97
chr11	94296821	94297042	MGE_PVALB_pvalue_1e-2_peak_173820	114	.	7.33915	11.45596	7.01311	75
chr11	94326235	94326442	MGE_PVALB_pvalue_1e-2_peak_173837	62	.	4.33539	6.20685	2.77904	170
chr11	94372006	94372787	MGE_PVALB_pvalue_1e-2_peak_173856	82	.	5.86081	8.24779	4.40728	201
chr11	94391047	94391171	MGE_PVALB_pvalue_1e-2_peak_173865	45	.	3.42495	4.53818	1.52009	65
chr11	94427329	94428097	MGE_PVALB_pvalue_1e-2_peak_173888	78	.	5.54324	7.86473	4.09965	71
chr11	94472804	94473988	MGE_PVALB_pvalue_1e-2_peak_173908	88	.	6.02773	8.84824	4.89359	899
chr11	94474498	94474816	MGE_PVALB_pvalue_1e-2_peak_173909	45	.	3.83583	4.59922	1.57614	43
chr11	94501318	94502245	MGE_PVALB_pvalue_1e-2_peak_173921	84	.	6.01443	8.49085	4.61021	58
chr11	94557843	94558123	MGE_PVALB_pvalue_1e-2_peak_173952	72	.	5.04286	7.25809	3.61768	69
chr11	94558697	94558770	MGE_PVALB_pvalue_1e-2_peak_173953	45	.	3.42495	4.53818	1.52009	34
chr11	94569448	94569634	MGE_PVALB_pvalue_1e-2_peak_173957	58	.	4.51637	5.88004	2.55243	129
chr11	94570401	94570944	MGE_PVALB_pvalue_1e-2_peak_173958	58	.	4.51637	5.88004	2.55243	399
chr11	94609992	94610069	MGE_PVALB_pvalue_1e-2_peak_173980	78	.	5.20246	7.80107	4.05257	39
chr11	94630604	94630714	MGE_PVALB_pvalue_1e-2_peak_173991	56	.	3.67782	5.64059	2.36546	50
chr11	94667476	94667925	MGE_PVALB_pvalue_1e-2_peak_174006	82	.	5.67445	8.21174	4.37743	314
chr11	94706538	94707007	MGE_PVALB_pvalue_1e-2_peak_174021	79	.	5.23560	7.92549	4.14870	240
chr11	94765713	94765929	MGE_PVALB_pvalue_1e-2_peak_174044	53	.	3.62911	5.37785	2.16811	149
chr11	94800228	94801330	MGE_PVALB_pvalue_1e-2_peak_174055a	99	.	6.69752	9.97050	5.80104	87
chr11	94800228	94801330	MGE_PVALB_pvalue_1e-2_peak_174055b	52	.	4.22450	5.22796	2.05891	454
chr11	94800228	94801330	MGE_PVALB_pvalue_1e-2_peak_174055c	62	.	4.78583	6.24690	2.81154	634
chr11	94808724	94808862	MGE_PVALB_pvalue_1e-2_peak_174058	46	.	3.44649	4.61288	1.57998	66
chr11	94822265	94823603	MGE_PVALB_pvalue_1e-2_peak_174064a	103	.	6.76514	10.32632	6.09013	456
chr11	94822265	94823603	MGE_PVALB_pvalue_1e-2_peak_174064b	90	.	6.17596	9.09154	5.09189	667
chr11	94822265	94823603	MGE_PVALB_pvalue_1e-2_peak_174064c	79	.	5.61451	7.94014	4.15839	1111
chr11	94836224	94836518	MGE_PVALB_pvalue_1e-2_peak_174068	44	.	3.40368	4.46677	1.46508	260
chr11	94867759	94868050	MGE_PVALB_pvalue_1e-2_peak_174086	46	.	3.44649	4.61288	1.57998	190
chr11	94880771	94881020	MGE_PVALB_pvalue_1e-2_peak_174089	52	.	4.26206	5.29078	2.10245	130
chr11	94884369	94885183	MGE_PVALB_pvalue_1e-2_peak_174090	100	.	6.75759	10.07453	5.88942	475
chr11	94890316	94890678	MGE_PVALB_pvalue_1e-2_peak_174091	79	.	5.57547	7.94761	4.16159	267
chr11	94950801	94951490	MGE_PVALB_pvalue_1e-2_peak_174127	49	.	3.53544	4.95138	1.84148	145
chr11	94964095	94965745	MGE_PVALB_pvalue_1e-2_peak_174130a	99	.	6.14709	9.96774	5.80104	388
chr11	94964095	94965745	MGE_PVALB_pvalue_1e-2_peak_174130b	121	.	7.04784	12.17674	7.60058	573
chr11	94964095	94965745	MGE_PVALB_pvalue_1e-2_peak_174130c	60	.	4.40490	6.01999	2.62865	695
chr11	94964095	94965745	MGE_PVALB_pvalue_1e-2_peak_174130d	51	.	3.96441	5.11835	1.97687	1448
chr11	94975265	94975543	MGE_PVALB_pvalue_1e-2_peak_174134	50	.	3.55840	5.04815	1.91567	39
chr11	94987402	94987830	MGE_PVALB_pvalue_1e-2_peak_174142a	51	.	4.20597	5.19712	2.03077	55
chr11	94987402	94987830	MGE_PVALB_pvalue_1e-2_peak_174142b	98	.	6.60939	9.81903	5.68073	272
chr11	94987402	94987830	MGE_PVALB_pvalue_1e-2_peak_174142c	62	.	4.80683	6.28208	2.84525	379
chr11	95107410	95107968	MGE_PVALB_pvalue_1e-2_peak_174210	66	.	4.83520	6.65579	3.13766	283
chr11	95111620	95111789	MGE_PVALB_pvalue_1e-2_peak_174211	53	.	4.05318	5.32112	2.12632	68
chr11	95165390	95165941	MGE_PVALB_pvalue_1e-2_peak_174233	51	.	3.98248	5.13441	1.98706	329
chr11	95219200	95220174	MGE_PVALB_pvalue_1e-2_peak_174256	123	.	7.87340	12.35105	7.74308	563
chr11	95289660	95290392	MGE_PVALB_pvalue_1e-2_peak_174286	50	.	3.55840	5.04815	1.91567	342
chr11	95378583	95378831	MGE_PVALB_pvalue_1e-2_peak_174336	50	.	3.55840	5.04815	1.91567	62
chr11	95430845	95431566	MGE_PVALB_pvalue_1e-2_peak_174363	66	.	5.00438	6.61872	3.11467	560
chr11	95438523	95439028	MGE_PVALB_pvalue_1e-2_peak_174366	163	.	9.83954	16.33563	10.95121	376
chr11	95472640	95472775	MGE_PVALB_pvalue_1e-2_peak_174380	61	.	4.30812	6.10846	2.70062	63
chr11	95522645	95523682	MGE_PVALB_pvalue_1e-2_peak_174405a	114	.	7.26907	11.45390	7.01311	85
chr11	95522645	95523682	MGE_PVALB_pvalue_1e-2_peak_174405b	57	.	4.45509	5.70529	2.41909	347
chr11	95522645	95523682	MGE_PVALB_pvalue_1e-2_peak_174405c	78	.	5.56886	7.86544	4.09965	451
chr11	95522645	95523682	MGE_PVALB_pvalue_1e-2_peak_174405d	67	.	5.01197	6.76286	3.22900	960
chr11	95575121	95575620	MGE_PVALB_pvalue_1e-2_peak_174430	52	.	3.60523	5.26053	2.07315	60
chr11	95656571	95657879	MGE_PVALB_pvalue_1e-2_peak_174474	61	.	4.61787	6.11180	2.70062	818
chr11	95744958	95745792	MGE_PVALB_pvalue_1e-2_peak_174508	65	.	4.41930	6.53368	3.04182	489
chr11	95786400	95786910	MGE_PVALB_pvalue_1e-2_peak_174529	49	.	3.53544	4.95138	1.84148	159
chr11	95976207	95977047	MGE_PVALB_pvalue_1e-2_peak_174624	71	.	5.01211	7.16245	3.54247	368
chr11	96075994	96076665	MGE_PVALB_pvalue_1e-2_peak_174669	166	.	9.98930	16.65142	11.20274	500
chr11	96122615	96123315	MGE_PVALB_pvalue_1e-2_peak_174688	138	.	8.64534	13.86893	8.96957	597
chr11	96183946	96184067	MGE_PVALB_pvalue_1e-2_peak_174708	59	.	3.73281	5.98593	2.60713	66
chr11	96197151	96197326	MGE_PVALB_pvalue_1e-2_peak_174711	72	.	5.29821	7.27678	3.63227	55
chr11	96197670	96198233	MGE_PVALB_pvalue_1e-2_peak_174712	82	.	5.86081	8.24779	4.40728	428
chr11	96229031	96229280	MGE_PVALB_pvalue_1e-2_peak_174726	59	.	3.73281	5.98593	2.60713	55
chr11	96243096	96243420	MGE_PVALB_pvalue_1e-2_peak_174730	75	.	5.13743	7.56943	3.86891	45
chr11	96270185	96270555	MGE_PVALB_pvalue_1e-2_peak_174741	88	.	5.44366	8.83864	4.88491	305
chr11	96579566	96579916	MGE_PVALB_pvalue_1e-2_peak_174827	59	.	3.72787	5.95225	2.60137	157
chr11	96615679	96615949	MGE_PVALB_pvalue_1e-2_peak_174845	49	.	3.89196	4.90993	1.81234	77
chr11	96656057	96656255	MGE_PVALB_pvalue_1e-2_peak_174864	46	.	3.46831	4.69117	1.64110	164
chr11	96698094	96698538	MGE_PVALB_pvalue_1e-2_peak_174880	82	.	5.67445	8.21174	4.37743	341
chr11	96746382	96746727	MGE_PVALB_pvalue_1e-2_peak_174901	55	.	3.65330	5.50407	2.26349	295
chr11	96776045	96776761	MGE_PVALB_pvalue_1e-2_peak_174914	52	.	3.60523	5.26053	2.07315	67
chr11	96796776	96797417	MGE_PVALB_pvalue_1e-2_peak_174923	84	.	5.37249	8.49611	4.61200	471
chr11	96857162	96857810	MGE_PVALB_pvalue_1e-2_peak_174951	47	.	3.80546	4.70840	1.65422	224
chr11	96928804	96928893	MGE_PVALB_pvalue_1e-2_peak_174985	59	.	3.73281	5.98593	2.60713	42
chr11	96963402	96964190	MGE_PVALB_pvalue_1e-2_peak_175003	55	.	3.65330	5.50407	2.26349	68
chr11	97100862	97101077	MGE_PVALB_pvalue_1e-2_peak_175080	51	.	3.58166	5.15094	1.99178	58
chr11	97161329	97161954	MGE_PVALB_pvalue_1e-2_peak_175116	61	.	4.64396	6.17345	2.75572	399
chr11	97167954	97168533	MGE_PVALB_pvalue_1e-2_peak_175117	68	.	4.92207	6.89603	3.33477	533
chr11	97177343	97177478	MGE_PVALB_pvalue_1e-2_peak_175118	46	.	3.44649	4.61288	1.57998	68
chr11	97182857	97183510	MGE_PVALB_pvalue_1e-2_peak_175119	57	.	3.70268	5.78921	2.47722	483
chr11	97209209	97209893	MGE_PVALB_pvalue_1e-2_peak_175136	47	.	3.82673	4.75687	1.69789	250
chr11	97232510	97233277	MGE_PVALB_pvalue_1e-2_peak_175143	46	.	3.78444	4.66110	1.62179	551
chr11	97260179	97260668	MGE_PVALB_pvalue_1e-2_peak_175153	97	.	6.48508	9.74780	5.62516	63
chr11	97747182	97747854	MGE_PVALB_pvalue_1e-2_peak_175365	59	.	3.73281	5.98593	2.60713	373
chr11	97802955	97803525	MGE_PVALB_pvalue_1e-2_peak_175391	68	.	4.89277	6.81329	3.26396	462
chr11	98053948	98054076	MGE_PVALB_pvalue_1e-2_peak_175504	60	.	4.28119	6.01457	2.62484	74
chr11	98260405	98261537	MGE_PVALB_pvalue_1e-2_peak_175596	65	.	4.77897	6.50788	3.02552	158
chr11	98303466	98303712	MGE_PVALB_pvalue_1e-2_peak_175612	52	.	3.60523	5.26053	2.07315	188
chr11	98304687	98305664	MGE_PVALB_pvalue_1e-2_peak_175613	50	.	3.55840	5.04815	1.91567	44
chr11	98343657	98344941	MGE_PVALB_pvalue_1e-2_peak_175636	65	.	4.80692	6.58071	3.07874	1035
chr11	98349993	98350644	MGE_PVALB_pvalue_1e-2_peak_175637	46	.	3.46831	4.69117	1.64110	612
chr11	98455034	98455294	MGE_PVALB_pvalue_1e-2_peak_175695	50	.	3.55840	5.04815	1.91567	72
chr11	98457141	98457234	MGE_PVALB_pvalue_1e-2_peak_175697	51	.	3.58166	5.15094	1.99178	45
chr11	98890006	98890473	MGE_PVALB_pvalue_1e-2_peak_175883	45	.	3.80538	4.55136	1.53296	64
chr11	98891268	98892159	MGE_PVALB_pvalue_1e-2_peak_175884a	65	.	4.89263	6.57041	3.07623	51
chr11	98891268	98892159	MGE_PVALB_pvalue_1e-2_peak_175884b	56	.	4.40141	5.61933	2.35653	329
chr11	98940578	98941120	MGE_PVALB_pvalue_1e-2_peak_175909	74	.	5.38752	7.48318	3.79542	204
chr11	98949990	98951330	MGE_PVALB_pvalue_1e-2_peak_175912	47	.	3.49040	4.77340	1.70377	610
chr11	99090367	99090607	MGE_PVALB_pvalue_1e-2_peak_176015	44	.	3.40368	4.46677	1.46508	206
chr11	99241182	99241885	MGE_PVALB_pvalue_1e-2_peak_176103	105	.	7.00553	10.58141	6.30380	536
chr11	99254392	99255050	MGE_PVALB_pvalue_1e-2_peak_176108	65	.	4.41930	6.53368	3.04182	261
chr11	99334888	99334983	MGE_PVALB_pvalue_1e-2_peak_176162	45	.	3.42495	4.53818	1.52009	45
chr11	99371954	99372294	MGE_PVALB_pvalue_1e-2_peak_176183	52	.	4.02933	5.25693	2.07315	13
chr11	99503777	99504086	MGE_PVALB_pvalue_1e-2_peak_176274	81	.	5.64107	8.12096	4.30498	56
chr11	99520655	99521920	MGE_PVALB_pvalue_1e-2_peak_176285	51	.	3.58166	5.15094	1.99178	47
chr11	99533212	99533727	MGE_PVALB_pvalue_1e-2_peak_176290	70	.	4.53638	7.06887	3.46725	216
chr11	99649882	99650428	MGE_PVALB_pvalue_1e-2_peak_176362	55	.	4.12643	5.52700	2.27764	318
chr11	99662164	99662772	MGE_PVALB_pvalue_1e-2_peak_176369	50	.	3.55840	5.04815	1.91567	553
chr11	100103447	100103556	MGE_PVALB_pvalue_1e-2_peak_176643	59	.	3.73281	5.98593	2.60713	51
chr11	100187303	100187976	MGE_PVALB_pvalue_1e-2_peak_176686	51	.	3.58166	5.15094	1.99178	213
chr11	100463377	100464031	MGE_PVALB_pvalue_1e-2_peak_176798	59	.	4.54133	5.93590	2.59583	500
chr11	100473301	100474319	MGE_PVALB_pvalue_1e-2_peak_176800	57	.	4.52342	5.74098	2.45012	425
chr11	100504002	100504220	MGE_PVALB_pvalue_1e-2_peak_176814	44	.	3.40368	4.46677	1.46508	77
chr11	100557621	100558705	MGE_PVALB_pvalue_1e-2_peak_176839	104	.	7.02543	10.45915	6.20223	469
chr11	100639791	100640242	MGE_PVALB_pvalue_1e-2_peak_176885	51	.	3.58166	5.15094	1.99178	56
chr11	100720142	100720442	MGE_PVALB_pvalue_1e-2_peak_176923	63	.	4.36300	6.31016	2.86102	59
chr11	100726070	100726468	MGE_PVALB_pvalue_1e-2_peak_176925	50	.	3.55840	5.04815	1.91567	354
chr11	100745348	100745438	MGE_PVALB_pvalue_1e-2_peak_176938	51	.	4.00577	5.19473	2.02893	46
chr11	100780970	100781970	MGE_PVALB_pvalue_1e-2_peak_176960	53	.	4.05318	5.32112	2.12632	978
chr11	100793796	100794720	MGE_PVALB_pvalue_1e-2_peak_176965	55	.	3.65330	5.50407	2.26349	856
chr11	100800726	100801274	MGE_PVALB_pvalue_1e-2_peak_176966	61	.	4.30812	6.10846	2.70062	380
chr11	100810240	100810683	MGE_PVALB_pvalue_1e-2_peak_176967	66	.	4.83520	6.65579	3.13766	46
chr11	101059479	101060117	MGE_PVALB_pvalue_1e-2_peak_177075	86	.	5.40784	8.66157	4.74539	279
chr11	101307377	101307520	MGE_PVALB_pvalue_1e-2_peak_177173	53	.	3.62911	5.37785	2.16811	75
chr11	101453981	101455030	MGE_PVALB_pvalue_1e-2_peak_177239	66	.	4.83520	6.65579	3.13766	635
chr11	101785035	101786146	MGE_PVALB_pvalue_1e-2_peak_177349a	85	.	5.68828	8.58175	4.68459	288
chr11	101785035	101786146	MGE_PVALB_pvalue_1e-2_peak_177349b	166	.	8.97539	16.63300	11.18542	715
chr11	101785035	101786146	MGE_PVALB_pvalue_1e-2_peak_177349c	75	.	5.19628	7.51598	3.82667	893
chr11	101785035	101786146	MGE_PVALB_pvalue_1e-2_peak_177349d	65	.	4.72389	6.51863	3.03573	997
chr11	101832557	101833564	MGE_PVALB_pvalue_1e-2_peak_177373	74	.	5.38752	7.48318	3.79542	67
chr11	101917790	101918975	MGE_PVALB_pvalue_1e-2_peak_177421	51	.	3.58166	5.15094	1.99178	450
chr11	101980481	101981449	MGE_PVALB_pvalue_1e-2_peak_177446	49	.	3.53544	4.95138	1.84148	600
chr11	102009640	102010174	MGE_PVALB_pvalue_1e-2_peak_177458	59	.	4.25459	5.92478	2.58791	333
chr11	102139163	102139639	MGE_PVALB_pvalue_1e-2_peak_177525	55	.	3.65330	5.50407	2.26349	420
chr11	102147038	102147615	MGE_PVALB_pvalue_1e-2_peak_177532	69	.	4.50653	6.92169	3.34891	381
chr11	102184149	102184562	MGE_PVALB_pvalue_1e-2_peak_177557	53	.	4.07731	5.38744	2.17062	57
chr11	102217305	102218288	MGE_PVALB_pvalue_1e-2_peak_177567a	68	.	5.12131	6.82331	3.27280	419
chr11	102217305	102218288	MGE_PVALB_pvalue_1e-2_peak_177567b	160	.	9.60246	16.09791	10.76557	648
chr11	102237582	102238378	MGE_PVALB_pvalue_1e-2_peak_177576	70	.	4.53638	7.06887	3.46725	734
chr11	102322852	102323499	MGE_PVALB_pvalue_1e-2_peak_177635	61	.	4.30812	6.10846	2.70062	615
chr11	102680885	102681122	MGE_PVALB_pvalue_1e-2_peak_177804	76	.	5.16974	7.68256	3.96053	58
chr11	102681912	102682013	MGE_PVALB_pvalue_1e-2_peak_177805	61	.	4.30812	6.10846	2.70062	51
chr11	102697858	102698179	MGE_PVALB_pvalue_1e-2_peak_177811	59	.	3.73281	5.98593	2.60713	255
chr11	102738665	102739289	MGE_PVALB_pvalue_1e-2_peak_177836	57	.	3.70268	5.78921	2.47722	557
chr11	102925942	102926603	MGE_PVALB_pvalue_1e-2_peak_177929	96	.	6.10820	9.60739	5.51227	180
chr11	102962345	102963112	MGE_PVALB_pvalue_1e-2_peak_177952	162	.	9.78547	16.21169	10.85486	589
chr11	102979706	102980764	MGE_PVALB_pvalue_1e-2_peak_177958a	80	.	5.76148	8.03057	4.23536	192
chr11	102979706	102980764	MGE_PVALB_pvalue_1e-2_peak_177958b	133	.	8.36120	13.34394	8.54098	430
chr11	103065998	103066370	MGE_PVALB_pvalue_1e-2_peak_178009	51	.	3.58166	5.15094	1.99178	327
chr11	103150913	103151997	MGE_PVALB_pvalue_1e-2_peak_178069	72	.	4.56663	7.22716	3.59423	270
chr11	103196849	103197011	MGE_PVALB_pvalue_1e-2_peak_178088	59	.	3.73281	5.98593	2.60713	40
chr11	103332086	103332512	MGE_PVALB_pvalue_1e-2_peak_178163	52	.	3.60523	5.26053	2.07315	368
chr11	103466869	103467608	MGE_PVALB_pvalue_1e-2_peak_178235	50	.	3.95946	5.07586	1.93729	367
chr11	103552868	103553699	MGE_PVALB_pvalue_1e-2_peak_178284	45	.	3.42495	4.53818	1.52009	477
chr11	103600809	103601780	MGE_PVALB_pvalue_1e-2_peak_178308	53	.	3.62911	5.37785	2.16811	192
chr11	103660311	103660971	MGE_PVALB_pvalue_1e-2_peak_178334	58	.	4.22833	5.83877	2.51595	605
chr11	103757369	103758449	MGE_PVALB_pvalue_1e-2_peak_178386a	59	.	4.56656	5.99310	2.61110	493
chr11	103757369	103758449	MGE_PVALB_pvalue_1e-2_peak_178386b	87	.	6.08874	8.75215	4.81731	598
chr11	103935121	103935194	MGE_PVALB_pvalue_1e-2_peak_178492	46	.	3.46831	4.69117	1.64110	35
chr11	103944896	103945410	MGE_PVALB_pvalue_1e-2_peak_178494	43	.	3.36191	4.33276	1.35752	144
chr11	103962344	103962469	MGE_PVALB_pvalue_1e-2_peak_178498	45	.	3.42495	4.53818	1.52009	48
chr11	104207692	104209026	MGE_PVALB_pvalue_1e-2_peak_178617	51	.	3.58166	5.15094	1.99178	820
chr11	104240395	104240860	MGE_PVALB_pvalue_1e-2_peak_178636	69	.	4.95172	6.98166	3.39767	284
chr11	104274855	104274971	MGE_PVALB_pvalue_1e-2_peak_178650	69	.	4.50653	6.92169	3.34891	59
chr11	104282097	104282279	MGE_PVALB_pvalue_1e-2_peak_178653	102	.	6.64231	10.20049	5.98985	68
chr11	104333043	104333412	MGE_PVALB_pvalue_1e-2_peak_178678	69	.	4.95172	6.98166	3.39767	267
chr11	104350712	104350815	MGE_PVALB_pvalue_1e-2_peak_178683	59	.	3.72787	5.95225	2.60137	45
chr11	104357993	104358443	MGE_PVALB_pvalue_1e-2_peak_178685	67	.	4.86381	6.73327	3.20387	37
chr11	104374796	104374869	MGE_PVALB_pvalue_1e-2_peak_178691	46	.	3.46831	4.69117	1.64110	34
chr11	104393439	104393995	MGE_PVALB_pvalue_1e-2_peak_178703	63	.	4.36300	6.31016	2.86102	47
chr11	104479789	104480969	MGE_PVALB_pvalue_1e-2_peak_178741	51	.	3.58166	5.15094	1.99178	52
chr11	104963723	104964274	MGE_PVALB_pvalue_1e-2_peak_178967	66	.	4.44800	6.65517	3.13766	151
chr11	105048305	105048866	MGE_PVALB_pvalue_1e-2_peak_179000	73	.	4.59728	7.39833	3.73067	402
chr11	105115111	105115824	MGE_PVALB_pvalue_1e-2_peak_179038	52	.	3.60523	5.26053	2.07315	272
chr11	105419124	105419444	MGE_PVALB_pvalue_1e-2_peak_179178	48	.	3.84823	4.80658	1.73168	148
chr11	105479977	105480336	MGE_PVALB_pvalue_1e-2_peak_179210	77	.	5.47975	7.72038	3.98960	277
chr11	105480751	105481548	MGE_PVALB_pvalue_1e-2_peak_179211	76	.	5.41477	7.61517	3.90660	704
chr11	105499164	105499237	MGE_PVALB_pvalue_1e-2_peak_179213	46	.	3.46831	4.69117	1.64110	46
chr11	105499908	105499981	MGE_PVALB_pvalue_1e-2_peak_179214	46	.	3.44649	4.61288	1.57998	35
chr11	105506189	105506422	MGE_PVALB_pvalue_1e-2_peak_179217	49	.	3.91420	4.96371	1.85000	204
chr11	105522107	105522448	MGE_PVALB_pvalue_1e-2_peak_179222	44	.	3.40368	4.46677	1.46508	223
chr11	105569398	105570170	MGE_PVALB_pvalue_1e-2_peak_179233	77	.	5.62035	7.75457	4.02007	60
chr11	105577440	105577513	MGE_PVALB_pvalue_1e-2_peak_179236	46	.	3.44649	4.61288	1.57998	54
chr11	105584630	105584752	MGE_PVALB_pvalue_1e-2_peak_179237	63	.	4.69704	6.30170	2.85924	70
chr11	105590061	105590403	MGE_PVALB_pvalue_1e-2_peak_179239	46	.	3.78444	4.66110	1.62179	297
chr11	105610901	105611009	MGE_PVALB_pvalue_1e-2_peak_179246	50	.	3.93670	5.01899	1.89765	52
chr11	105661677	105661986	MGE_PVALB_pvalue_1e-2_peak_179254	61	.	4.30812	6.10846	2.70062	56
chr11	105667130	105667384	MGE_PVALB_pvalue_1e-2_peak_179255	56	.	4.15144	5.60057	2.34068	33
chr11	105698305	105698410	MGE_PVALB_pvalue_1e-2_peak_179260	45	.	3.72273	4.52573	1.51722	51
chr11	105702941	105703070	MGE_PVALB_pvalue_1e-2_peak_179262	81	.	5.64107	8.12096	4.30498	60
chr11	105733443	105733868	MGE_PVALB_pvalue_1e-2_peak_179271	60	.	4.59207	6.05171	2.65638	63
chr11	105838850	105838923	MGE_PVALB_pvalue_1e-2_peak_179336	43	.	3.36191	4.33276	1.35752	29
chr11	105852498	105852574	MGE_PVALB_pvalue_1e-2_peak_179341	43	.	3.36191	4.33276	1.35752	35
chr11	105883530	105883804	MGE_PVALB_pvalue_1e-2_peak_179364	46	.	3.46831	4.69117	1.64110	235
chr11	105892611	105893445	MGE_PVALB_pvalue_1e-2_peak_179365a	97	.	6.58052	9.76971	5.64088	201
chr11	105892611	105893445	MGE_PVALB_pvalue_1e-2_peak_179365b	136	.	8.41195	13.69620	8.82637	492
chr11	105892611	105893445	MGE_PVALB_pvalue_1e-2_peak_179365c	98	.	6.60939	9.81903	5.68073	666
chr11	105913552	105914034	MGE_PVALB_pvalue_1e-2_peak_179374	53	.	3.62911	5.37785	2.16811	71
chr11	105933193	105933373	MGE_PVALB_pvalue_1e-2_peak_179384	52	.	3.60523	5.26053	2.07315	45
chr11	105947436	105948899	MGE_PVALB_pvalue_1e-2_peak_179391a	57	.	4.35667	5.72515	2.43592	354
chr11	105947436	105948899	MGE_PVALB_pvalue_1e-2_peak_179391b	195	.	10.16555	19.56851	13.60131	682
chr11	105947436	105948899	MGE_PVALB_pvalue_1e-2_peak_179391c	109	.	6.75317	10.94541	6.59964	930
chr11	105947436	105948899	MGE_PVALB_pvalue_1e-2_peak_179391d	57	.	4.35667	5.72515	2.43592	1361
chr11	106026990	106027247	MGE_PVALB_pvalue_1e-2_peak_179423	46	.	3.44649	4.61288	1.57998	166
chr11	106113443	106114055	MGE_PVALB_pvalue_1e-2_peak_179471	67	.	4.47708	6.78418	3.24266	220
chr11	106134342	106134468	MGE_PVALB_pvalue_1e-2_peak_179479	73	.	4.59728	7.39833	3.73067	60
chr11	106353792	106354473	MGE_PVALB_pvalue_1e-2_peak_179594	58	.	4.22833	5.83877	2.51595	55
chr11	106374385	106375195	MGE_PVALB_pvalue_1e-2_peak_179600	52	.	3.60523	5.26053	2.07315	455
chr11	106592307	106592668	MGE_PVALB_pvalue_1e-2_peak_179716	53	.	3.62911	5.37785	2.16811	72
chr11	106598634	106599657	MGE_PVALB_pvalue_1e-2_peak_179718	62	.	4.33539	6.20685	2.77904	667
chr11	106644158	106644231	MGE_PVALB_pvalue_1e-2_peak_179744	44	.	3.40368	4.46677	1.46508	55
chr11	106689455	106689528	MGE_PVALB_pvalue_1e-2_peak_179773	44	.	3.40368	4.46677	1.46508	43
chr11	106692249	106692658	MGE_PVALB_pvalue_1e-2_peak_179775	47	.	3.49040	4.77340	1.70377	71
chr11	106888153	106888794	MGE_PVALB_pvalue_1e-2_peak_179883	98	.	6.27080	9.82756	5.68884	299
chr11	106889119	106890281	MGE_PVALB_pvalue_1e-2_peak_179884a	57	.	4.35667	5.72515	2.43592	46
chr11	106889119	106890281	MGE_PVALB_pvalue_1e-2_peak_179884b	77	.	5.32481	7.71951	3.98931	155
chr11	106889119	106890281	MGE_PVALB_pvalue_1e-2_peak_179884c	57	.	4.35667	5.72515	2.43592	840
chr11	106889119	106890281	MGE_PVALB_pvalue_1e-2_peak_179884d	57	.	4.35667	5.72515	2.43592	1017
chr11	106899899	106900439	MGE_PVALB_pvalue_1e-2_peak_179888	52	.	3.60523	5.26053	2.07315	48
chr11	107011461	107012093	MGE_PVALB_pvalue_1e-2_peak_179929	67	.	4.86381	6.73327	3.20387	561
chr11	107072843	107073259	MGE_PVALB_pvalue_1e-2_peak_179960	52	.	3.60523	5.26053	2.07315	152
chr11	107146460	107147251	MGE_PVALB_pvalue_1e-2_peak_180004a	71	.	5.24031	7.14717	3.53259	301
chr11	107146460	107147251	MGE_PVALB_pvalue_1e-2_peak_180004b	71	.	5.24031	7.14717	3.53259	668
chr11	107218840	107219787	MGE_PVALB_pvalue_1e-2_peak_180044	62	.	4.33539	6.20685	2.77904	202
chr11	107328280	107328786	MGE_PVALB_pvalue_1e-2_peak_180097	43	.	3.38266	4.39837	1.41002	68
chr11	107390833	107391842	MGE_PVALB_pvalue_1e-2_peak_180127	47	.	3.49040	4.77340	1.70377	54
chr11	107434564	107434775	MGE_PVALB_pvalue_1e-2_peak_180150	61	.	4.74440	6.17777	2.75948	52
chr11	107435939	107436952	MGE_PVALB_pvalue_1e-2_peak_180151	148	.	8.89574	14.84877	9.75626	112
chr11	107461617	107462174	MGE_PVALB_pvalue_1e-2_peak_180159	57	.	4.45509	5.70529	2.41909	445
chr11	107462468	107462955	MGE_PVALB_pvalue_1e-2_peak_180160	47	.	3.93016	4.74863	1.69252	37
chr11	107490584	107490988	MGE_PVALB_pvalue_1e-2_peak_180176	68	.	4.89277	6.81329	3.26396	69
chr11	107560116	107560640	MGE_PVALB_pvalue_1e-2_peak_180212	65	.	4.41930	6.53368	3.04182	458
chr11	107728922	107729749	MGE_PVALB_pvalue_1e-2_peak_180305a	69	.	5.12821	6.90473	3.33974	471
chr11	107728922	107729749	MGE_PVALB_pvalue_1e-2_peak_180305b	96	.	6.59341	9.64155	5.53740	757
chr11	107798923	107799381	MGE_PVALB_pvalue_1e-2_peak_180329a	99	.	6.66788	9.91941	5.76531	102
chr11	107798923	107799381	MGE_PVALB_pvalue_1e-2_peak_180329b	151	.	9.09256	15.19001	10.03524	280
chr11	107827762	107828007	MGE_PVALB_pvalue_1e-2_peak_180345	51	.	3.58166	5.15094	1.99178	184
chr11	107879399	107880365	MGE_PVALB_pvalue_1e-2_peak_180373	60	.	4.59207	6.05171	2.65638	192
chr11	107924501	107924807	MGE_PVALB_pvalue_1e-2_peak_180405	50	.	3.55840	5.04815	1.91567	61
chr11	107991703	107992577	MGE_PVALB_pvalue_1e-2_peak_180447	88	.	6.22708	8.89558	4.93603	531
chr11	108003914	108003996	MGE_PVALB_pvalue_1e-2_peak_180453	43	.	3.36191	4.33276	1.35752	44
chr11	108031589	108031874	MGE_PVALB_pvalue_1e-2_peak_180456	43	.	3.36191	4.33276	1.35752	249
chr11	108093381	108094604	MGE_PVALB_pvalue_1e-2_peak_180494a	55	.	4.39892	5.52352	2.27764	60
chr11	108093381	108094604	MGE_PVALB_pvalue_1e-2_peak_180494b	157	.	9.42626	15.77986	10.50116	206
chr11	108093381	108094604	MGE_PVALB_pvalue_1e-2_peak_180494c	78	.	5.65575	7.84397	4.08372	438
chr11	108215646	108215925	MGE_PVALB_pvalue_1e-2_peak_180557	59	.	3.73281	5.98593	2.60713	69
chr11	108337643	108338791	MGE_PVALB_pvalue_1e-2_peak_180617	121	.	7.84873	12.12024	7.55685	707
chr11	108368403	108369183	MGE_PVALB_pvalue_1e-2_peak_180630	54	.	4.10172	5.45601	2.22930	437
chr11	108535309	108535929	MGE_PVALB_pvalue_1e-2_peak_180689	144	.	8.86453	14.49678	9.47523	408
chr11	108540902	108541665	MGE_PVALB_pvalue_1e-2_peak_180690	60	.	4.28119	6.01457	2.62484	700
chr11	108568374	108568928	MGE_PVALB_pvalue_1e-2_peak_180705	53	.	3.62911	5.37785	2.16811	483
chr11	108659094	108659840	MGE_PVALB_pvalue_1e-2_peak_180744	48	.	3.51278	4.85998	1.76934	694
chr11	108703679	108704001	MGE_PVALB_pvalue_1e-2_peak_180779	46	.	3.46831	4.69117	1.64110	66
chr11	108724752	108724888	MGE_PVALB_pvalue_1e-2_peak_180789	44	.	3.40368	4.46677	1.46508	97
chr11	108748367	108749112	MGE_PVALB_pvalue_1e-2_peak_180800	51	.	4.00577	5.19473	2.02893	24
chr11	108772041	108772118	MGE_PVALB_pvalue_1e-2_peak_180808	45	.	3.42495	4.53818	1.52009	36
chr11	108772861	108772934	MGE_PVALB_pvalue_1e-2_peak_180810	45	.	3.42495	4.53818	1.52009	36
chr11	108854089	108854713	MGE_PVALB_pvalue_1e-2_peak_180869	43	.	3.64352	4.35885	1.38081	404
chr11	108855894	108856185	MGE_PVALB_pvalue_1e-2_peak_180870	43	.	3.62424	4.31930	1.35252	176
chr11	108983718	108984022	MGE_PVALB_pvalue_1e-2_peak_180929	66	.	4.44800	6.65517	3.13766	238
chr11	108994665	108995394	MGE_PVALB_pvalue_1e-2_peak_180933	58	.	4.22833	5.83877	2.51595	126
chr11	109093254	109094132	MGE_PVALB_pvalue_1e-2_peak_180976	94	.	6.37196	9.44488	5.37999	472
chr11	109174535	109175660	MGE_PVALB_pvalue_1e-2_peak_181003	55	.	3.65330	5.50407	2.26349	61
chr11	109219540	109220653	MGE_PVALB_pvalue_1e-2_peak_181029	61	.	4.61787	6.11180	2.70062	426
chr11	109246003	109246272	MGE_PVALB_pvalue_1e-2_peak_181041	52	.	3.60523	5.26053	2.07315	196
chr11	109292686	109293074	MGE_PVALB_pvalue_1e-2_peak_181068	94	.	6.20347	9.40754	5.35186	165
chr11	109296473	109296546	MGE_PVALB_pvalue_1e-2_peak_181070	51	.	4.08935	5.12788	1.98625	58
chr11	109403287	109404320	MGE_PVALB_pvalue_1e-2_peak_181110	50	.	3.55840	5.04815	1.91567	725
chr11	109514673	109515095	MGE_PVALB_pvalue_1e-2_peak_181159	59	.	3.72787	5.95225	2.60137	297
chr11	109539719	109540025	MGE_PVALB_pvalue_1e-2_peak_181170	78	.	5.20246	7.80107	4.05257	216
chr11	109736331	109736867	MGE_PVALB_pvalue_1e-2_peak_181247	57	.	3.70268	5.78921	2.47722	193
chr11	109810024	109810502	MGE_PVALB_pvalue_1e-2_peak_181266	77	.	4.65983	7.78896	4.04751	72
chr11	109816727	109817759	MGE_PVALB_pvalue_1e-2_peak_181267	69	.	4.50653	6.92169	3.34891	372
chr11	109829365	109829609	MGE_PVALB_pvalue_1e-2_peak_181271	46	.	3.46831	4.69117	1.64110	43
chr11	109841669	109843154	MGE_PVALB_pvalue_1e-2_peak_181275	43	.	3.62424	4.31930	1.35252	46
chr11	109870875	109871095	MGE_PVALB_pvalue_1e-2_peak_181287	91	.	5.99366	9.19080	5.17355	65
chr11	109948618	109948956	MGE_PVALB_pvalue_1e-2_peak_181323	59	.	3.73281	5.98593	2.60713	57
chr11	109963370	109964767	MGE_PVALB_pvalue_1e-2_peak_181328a	62	.	4.80683	6.28208	2.84525	119
chr11	109963370	109964767	MGE_PVALB_pvalue_1e-2_peak_181328b	73	.	5.38406	7.37745	3.71539	332
chr11	109991295	109991838	MGE_PVALB_pvalue_1e-2_peak_181342	73	.	5.32765	7.34391	3.68935	115
chr11	109999183	109999327	MGE_PVALB_pvalue_1e-2_peak_181343	44	.	3.40368	4.46677	1.46508	72
chr11	110072308	110072415	MGE_PVALB_pvalue_1e-2_peak_181390	76	.	5.16974	7.68256	3.96053	64
chr11	110120833	110121668	MGE_PVALB_pvalue_1e-2_peak_181413	48	.	3.51278	4.85998	1.76934	777
chr11	110166590	110167538	MGE_PVALB_pvalue_1e-2_peak_181436a	61	.	4.72398	6.10482	2.70062	115
chr11	110166590	110167538	MGE_PVALB_pvalue_1e-2_peak_181436b	74	.	5.45256	7.42938	3.75483	563
chr11	110244190	110244263	MGE_PVALB_pvalue_1e-2_peak_181464	46	.	3.44649	4.61288	1.57998	32
chr11	110247557	110247704	MGE_PVALB_pvalue_1e-2_peak_181466	45	.	3.42495	4.53818	1.52009	37
chr11	110300452	110301331	MGE_PVALB_pvalue_1e-2_peak_181479a	86	.	6.10376	8.65869	4.74539	219
chr11	110300452	110301331	MGE_PVALB_pvalue_1e-2_peak_181479b	99	.	6.78196	9.98440	5.81160	474
chr11	110349478	110350359	MGE_PVALB_pvalue_1e-2_peak_181505	55	.	3.65330	5.50407	2.26349	512
chr11	110562932	110563425	MGE_PVALB_pvalue_1e-2_peak_181618	55	.	4.12643	5.52700	2.27764	444
chr11	110582620	110583678	MGE_PVALB_pvalue_1e-2_peak_181622a	64	.	4.83507	6.47824	3.00128	554
chr11	110582620	110583678	MGE_PVALB_pvalue_1e-2_peak_181622b	98	.	6.47214	9.84380	5.70415	690
chr11	110584104	110584238	MGE_PVALB_pvalue_1e-2_peak_181623	45	.	3.80538	4.55136	1.53296	58
chr11	110662449	110662977	MGE_PVALB_pvalue_1e-2_peak_181662	84	.	5.37249	8.49611	4.61200	106
chr11	110677962	110678764	MGE_PVALB_pvalue_1e-2_peak_181669	51	.	3.58166	5.15094	1.99178	634
chr11	110779334	110779732	MGE_PVALB_pvalue_1e-2_peak_181712	69	.	4.95172	6.98166	3.39767	319
chr11	110822056	110822755	MGE_PVALB_pvalue_1e-2_peak_181735	65	.	4.80692	6.58071	3.07874	52
chr11	110833595	110834207	MGE_PVALB_pvalue_1e-2_peak_181736	44	.	3.40368	4.46677	1.46508	48
chr11	110875982	110877140	MGE_PVALB_pvalue_1e-2_peak_181755	48	.	3.84823	4.80658	1.73168	32
chr11	110934503	110934959	MGE_PVALB_pvalue_1e-2_peak_181784	59	.	3.73281	5.98593	2.60713	134
chr11	110943220	110943489	MGE_PVALB_pvalue_1e-2_peak_181786	59	.	3.73281	5.98593	2.60713	230
chr11	110951607	110952095	MGE_PVALB_pvalue_1e-2_peak_181788	143	.	8.81269	14.35707	9.36263	252
chr11	110969738	110969961	MGE_PVALB_pvalue_1e-2_peak_181792	60	.	4.28119	6.01457	2.62484	164
chr11	110994828	110995652	MGE_PVALB_pvalue_1e-2_peak_181803	55	.	4.12643	5.52700	2.27764	756
chr11	111019421	111019858	MGE_PVALB_pvalue_1e-2_peak_181809	58	.	4.22833	5.83877	2.51595	399
chr11	111078265	111078487	MGE_PVALB_pvalue_1e-2_peak_181835	44	.	3.40368	4.46677	1.46508	155
chr11	111101084	111101450	MGE_PVALB_pvalue_1e-2_peak_181846	87	.	5.84746	8.71442	4.78736	248
chr11	111169457	111170548	MGE_PVALB_pvalue_1e-2_peak_181874	50	.	3.93670	5.01899	1.89765	550
chr11	111266467	111267005	MGE_PVALB_pvalue_1e-2_peak_181916	59	.	3.73281	5.98593	2.60713	480
chr11	111317231	111317628	MGE_PVALB_pvalue_1e-2_peak_181939	65	.	4.41930	6.53368	3.04182	59
chr11	111435488	111436093	MGE_PVALB_pvalue_1e-2_peak_181988	59	.	3.72787	5.95225	2.60137	546
chr11	111472781	111473493	MGE_PVALB_pvalue_1e-2_peak_181999a	84	.	6.01443	8.49085	4.61021	145
chr11	111472781	111473493	MGE_PVALB_pvalue_1e-2_peak_181999b	84	.	6.01443	8.49085	4.61021	431
chr11	111600005	111600230	MGE_PVALB_pvalue_1e-2_peak_182060	46	.	3.44649	4.61288	1.57998	31
chr11	111605999	111606725	MGE_PVALB_pvalue_1e-2_peak_182061	54	.	4.32620	5.47526	2.24646	61
chr11	111607407	111607832	MGE_PVALB_pvalue_1e-2_peak_182062	55	.	4.37222	5.57009	2.31671	354
chr11	111636358	111637262	MGE_PVALB_pvalue_1e-2_peak_182075	81	.	5.64107	8.12096	4.30498	823
chr11	111741439	111741729	MGE_PVALB_pvalue_1e-2_peak_182137	55	.	3.65330	5.50407	2.26349	238
chr11	111742119	111742469	MGE_PVALB_pvalue_1e-2_peak_182138	55	.	3.65330	5.50407	2.26349	169
chr11	111749411	111750573	MGE_PVALB_pvalue_1e-2_peak_182139	65	.	4.77897	6.50788	3.02552	443
chr11	111783879	111784124	MGE_PVALB_pvalue_1e-2_peak_182153	59	.	4.56656	5.99310	2.61110	72
chr11	111797446	111798143	MGE_PVALB_pvalue_1e-2_peak_182157a	123	.	7.94176	12.38385	7.76731	364
chr11	111797446	111798143	MGE_PVALB_pvalue_1e-2_peak_182157b	110	.	7.27995	11.01162	6.65188	505
chr11	111807871	111808414	MGE_PVALB_pvalue_1e-2_peak_182159	43	.	3.73622	4.38721	1.40819	84
chr11	111848028	111848443	MGE_PVALB_pvalue_1e-2_peak_182169	54	.	4.32620	5.47526	2.24646	123
chr11	111848752	111849408	MGE_PVALB_pvalue_1e-2_peak_182170	53	.	4.25894	5.33988	2.14226	568
chr11	111859602	111859881	MGE_PVALB_pvalue_1e-2_peak_182172	75	.	5.13743	7.56943	3.86891	71
chr11	111863092	111863165	MGE_PVALB_pvalue_1e-2_peak_182173	43	.	3.38266	4.39837	1.41002	35
chr11	111895346	111896244	MGE_PVALB_pvalue_1e-2_peak_182187	77	.	5.47988	7.70589	3.97712	736
chr11	111944402	111945157	MGE_PVALB_pvalue_1e-2_peak_182211	69	.	4.95172	6.98166	3.39767	619
chr11	111957138	111957767	MGE_PVALB_pvalue_1e-2_peak_182215	72	.	5.04286	7.25809	3.61768	475
chr11	112090254	112090863	MGE_PVALB_pvalue_1e-2_peak_182274	77	.	4.65983	7.78896	4.04751	238
chr11	112096838	112097525	MGE_PVALB_pvalue_1e-2_peak_182275a	75	.	5.41796	7.55548	3.86003	253
chr11	112096838	112097525	MGE_PVALB_pvalue_1e-2_peak_182275b	75	.	5.41796	7.55548	3.86003	607
chr11	112214332	112215121	MGE_PVALB_pvalue_1e-2_peak_182318	55	.	3.65330	5.50407	2.26349	577
chr11	112482857	112483186	MGE_PVALB_pvalue_1e-2_peak_182401	63	.	4.36300	6.31016	2.86102	60
chr11	112483854	112484193	MGE_PVALB_pvalue_1e-2_peak_182402	47	.	3.49040	4.77340	1.70377	96
chr11	112528420	112528493	MGE_PVALB_pvalue_1e-2_peak_182424	46	.	3.44649	4.61288	1.57998	36
chr11	112533507	112533721	MGE_PVALB_pvalue_1e-2_peak_182425	42	.	3.34141	4.26972	1.30851	17
chr11	112535877	112536315	MGE_PVALB_pvalue_1e-2_peak_182426	54	.	4.10172	5.45601	2.22930	322
chr11	112633438	112633730	MGE_PVALB_pvalue_1e-2_peak_182460	59	.	3.72787	5.95225	2.60137	69
chr11	112666334	112666469	MGE_PVALB_pvalue_1e-2_peak_182472	56	.	3.67782	5.64059	2.36546	55
chr11	112667114	112667224	MGE_PVALB_pvalue_1e-2_peak_182473	57	.	3.70268	5.78921	2.47722	56
chr11	112752178	112752545	MGE_PVALB_pvalue_1e-2_peak_182512	86	.	5.81202	8.60663	4.69850	248
chr11	112833416	112834262	MGE_PVALB_pvalue_1e-2_peak_182539	62	.	4.79485	6.23798	2.80360	14
chr11	112872635	112872984	MGE_PVALB_pvalue_1e-2_peak_182554	53	.	3.62911	5.37785	2.16811	67
chr11	113018141	113018517	MGE_PVALB_pvalue_1e-2_peak_182635	47	.	3.49040	4.77340	1.70377	98
chr11	113052938	113053389	MGE_PVALB_pvalue_1e-2_peak_182655	43	.	3.36191	4.33276	1.35752	221
chr11	113071475	113072243	MGE_PVALB_pvalue_1e-2_peak_182663	49	.	3.53544	4.95138	1.84148	559
chr11	113113602	113114292	MGE_PVALB_pvalue_1e-2_peak_182684	65	.	4.41930	6.53368	3.04182	136
chr11	113138248	113138980	MGE_PVALB_pvalue_1e-2_peak_182695	72	.	5.04286	7.25809	3.61768	303
chr11	113149616	113150345	MGE_PVALB_pvalue_1e-2_peak_182697	66	.	4.44800	6.65517	3.13766	312
chr11	113644209	113644690	MGE_PVALB_pvalue_1e-2_peak_182854	103	.	6.68282	10.32403	6.08877	268
chr11	113746060	113746593	MGE_PVALB_pvalue_1e-2_peak_182889	68	.	4.92207	6.89603	3.33477	443
chr11	113895795	113896675	MGE_PVALB_pvalue_1e-2_peak_182940	56	.	3.67782	5.64059	2.36546	736
chr11	113906259	113907387	MGE_PVALB_pvalue_1e-2_peak_182945	70	.	4.53638	7.06887	3.46725	786
chr11	113929941	113930347	MGE_PVALB_pvalue_1e-2_peak_182952	50	.	4.08942	5.01349	1.89576	362
chr11	113951087	113951354	MGE_PVALB_pvalue_1e-2_peak_182958	52	.	4.02933	5.25693	2.07315	102
chr11	114032745	114033778	MGE_PVALB_pvalue_1e-2_peak_183016	48	.	3.86997	4.85757	1.76934	901
chr11	114068323	114069289	MGE_PVALB_pvalue_1e-2_peak_183029	68	.	4.89277	6.81329	3.26396	766
chr11	114100005	114100078	MGE_PVALB_pvalue_1e-2_peak_183049	46	.	3.46831	4.69117	1.64110	42
chr11	114270802	114271655	MGE_PVALB_pvalue_1e-2_peak_183102	66	.	4.44800	6.65517	3.13766	429
chr11	114309911	114310499	MGE_PVALB_pvalue_1e-2_peak_183109	107	.	6.80735	10.72482	6.41850	224
chr11	114388976	114389316	MGE_PVALB_pvalue_1e-2_peak_183129	59	.	3.73281	5.98593	2.60713	56
chr11	114633131	114633711	MGE_PVALB_pvalue_1e-2_peak_183186	59	.	3.73281	5.98593	2.60713	260
chr11	114692076	114692710	MGE_PVALB_pvalue_1e-2_peak_183195	57	.	3.70268	5.78921	2.47722	508
chr11	114798731	114799397	MGE_PVALB_pvalue_1e-2_peak_183219	59	.	3.73281	5.98593	2.60713	602
chr11	114848312	114848977	MGE_PVALB_pvalue_1e-2_peak_183226	56	.	3.67782	5.64059	2.36546	400
chr11	114857909	114858728	MGE_PVALB_pvalue_1e-2_peak_183231	49	.	3.53544	4.95138	1.84148	431
chr11	115038946	115039199	MGE_PVALB_pvalue_1e-2_peak_183278	62	.	4.67035	6.23671	2.80360	183
chr11	115134668	115134888	MGE_PVALB_pvalue_1e-2_peak_183327	48	.	3.51278	4.85998	1.76934	72
chr11	115138352	115138957	MGE_PVALB_pvalue_1e-2_peak_183330	47	.	3.49040	4.77340	1.70377	65
chr11	115147558	115148027	MGE_PVALB_pvalue_1e-2_peak_183335	53	.	3.62911	5.37785	2.16811	71
chr11	115153775	115154058	MGE_PVALB_pvalue_1e-2_peak_183339	52	.	3.60523	5.26053	2.07315	71
chr11	115373536	115374183	MGE_PVALB_pvalue_1e-2_peak_183450	66	.	5.05051	6.69891	3.17493	387
chr11	115374622	115375376	MGE_PVALB_pvalue_1e-2_peak_183451	77	.	5.62993	7.79885	4.05257	555
chr11	115507719	115507879	MGE_PVALB_pvalue_1e-2_peak_183481	78	.	4.66602	7.83116	4.07311	106
chr11	115944646	115945154	MGE_PVALB_pvalue_1e-2_peak_183613	72	.	4.56663	7.22716	3.59423	125
chr11	116064099	116064439	MGE_PVALB_pvalue_1e-2_peak_183643	52	.	3.60523	5.26053	2.07315	273
chr11	116126575	116126653	MGE_PVALB_pvalue_1e-2_peak_183664	56	.	3.67782	5.64059	2.36546	39
chr11	116241990	116242117	MGE_PVALB_pvalue_1e-2_peak_183716	53	.	3.62911	5.37785	2.16811	66
chr11	116574306	116574498	MGE_PVALB_pvalue_1e-2_peak_183820	62	.	4.33539	6.20685	2.77904	43
chr11	116580466	116581065	MGE_PVALB_pvalue_1e-2_peak_183821	88	.	5.88334	8.82639	4.88167	529
chr11	116601961	116602222	MGE_PVALB_pvalue_1e-2_peak_183827	55	.	4.12643	5.52700	2.27764	202
chr11	116643667	116643906	MGE_PVALB_pvalue_1e-2_peak_183843	72	.	4.56663	7.22716	3.59423	181
chr11	116658207	116658940	MGE_PVALB_pvalue_1e-2_peak_183848	57	.	3.70268	5.78921	2.47722	550
chr11	116706309	116707207	MGE_PVALB_pvalue_1e-2_peak_183863	56	.	4.17676	5.67691	2.39244	272
chr11	116726383	116726775	MGE_PVALB_pvalue_1e-2_peak_183869	59	.	3.73281	5.98593	2.60713	344
chr11	116732906	116733240	MGE_PVALB_pvalue_1e-2_peak_183873	57	.	4.20239	5.75623	2.45904	268
chr11	116737502	116737938	MGE_PVALB_pvalue_1e-2_peak_183874	58	.	4.22833	5.83877	2.51595	44
chr11	116750243	116751086	MGE_PVALB_pvalue_1e-2_peak_183881	56	.	3.67782	5.64059	2.36546	369
chr11	116969118	116969517	MGE_PVALB_pvalue_1e-2_peak_183978	65	.	4.77897	6.50788	3.02552	370
chr11	117049345	117049705	MGE_PVALB_pvalue_1e-2_peak_184002	73	.	5.07400	7.35758	3.69769	238
chr11	117102844	117103819	MGE_PVALB_pvalue_1e-2_peak_184033	50	.	3.55840	5.04815	1.91567	541
chr11	117186832	117187318	MGE_PVALB_pvalue_1e-2_peak_184065	67	.	4.47708	6.78418	3.24266	104
chr11	117198487	117199287	MGE_PVALB_pvalue_1e-2_peak_184068	61	.	4.30812	6.10846	2.70062	410
chr11	117381619	117383155	MGE_PVALB_pvalue_1e-2_peak_184161	50	.	3.55840	5.04815	1.91567	886
chr11	117406390	117406823	MGE_PVALB_pvalue_1e-2_peak_184176	50	.	3.55840	5.04815	1.91567	318
chr11	117420372	117420751	MGE_PVALB_pvalue_1e-2_peak_184185	65	.	4.41930	6.53368	3.04182	71
chr11	117471159	117471332	MGE_PVALB_pvalue_1e-2_peak_184213	60	.	4.28119	6.01457	2.62484	28
chr11	117539065	117539233	MGE_PVALB_pvalue_1e-2_peak_184246	59	.	4.25459	5.92478	2.58791	34
chr11	117590774	117591219	MGE_PVALB_pvalue_1e-2_peak_184280	48	.	3.51278	4.85998	1.76934	53
chr11	117592555	117593074	MGE_PVALB_pvalue_1e-2_peak_184282	49	.	3.53544	4.95138	1.84148	448
chr11	117608102	117608861	MGE_PVALB_pvalue_1e-2_peak_184294	48	.	3.51278	4.85998	1.76934	709
chr11	117666738	117668021	MGE_PVALB_pvalue_1e-2_peak_184334	48	.	3.51278	4.85998	1.76934	1219
chr11	117689980	117690089	MGE_PVALB_pvalue_1e-2_peak_184344	59	.	3.73281	5.98593	2.60713	46
chr11	117737276	117737501	MGE_PVALB_pvalue_1e-2_peak_184365	59	.	3.73281	5.98593	2.60713	70
chr11	117857080	117857985	MGE_PVALB_pvalue_1e-2_peak_184401	59	.	3.73281	5.98593	2.60713	72
chr11	118051236	118051367	MGE_PVALB_pvalue_1e-2_peak_184469	96	.	6.10820	9.60739	5.51227	69
chr11	118306750	118307223	MGE_PVALB_pvalue_1e-2_peak_184516	65	.	4.80692	6.58071	3.07874	127
chr11	118436715	118436993	MGE_PVALB_pvalue_1e-2_peak_184571	59	.	3.72787	5.95225	2.60137	217
chr11	118491528	118492794	MGE_PVALB_pvalue_1e-2_peak_184594	47	.	3.49040	4.77340	1.70377	509
chr11	118493208	118493304	MGE_PVALB_pvalue_1e-2_peak_184595	47	.	3.49040	4.77340	1.70377	59
chr11	118529912	118530464	MGE_PVALB_pvalue_1e-2_peak_184608	62	.	4.33539	6.20685	2.77904	497
chr11	118661532	118662725	MGE_PVALB_pvalue_1e-2_peak_184643	51	.	3.58166	5.15094	1.99178	377
chr11	118780079	118780201	MGE_PVALB_pvalue_1e-2_peak_184670	45	.	3.42495	4.53818	1.52009	62
chr11	118795399	118795752	MGE_PVALB_pvalue_1e-2_peak_184678	54	.	4.10172	5.45601	2.22930	297
chr11	118800788	118800861	MGE_PVALB_pvalue_1e-2_peak_184681	44	.	3.40368	4.46677	1.46508	58
chr11	118823791	118824366	MGE_PVALB_pvalue_1e-2_peak_184686	66	.	4.44800	6.65517	3.13766	370
chr11	118868516	118869496	MGE_PVALB_pvalue_1e-2_peak_184695	73	.	4.59728	7.39833	3.73067	221
chr11	118888906	118889574	MGE_PVALB_pvalue_1e-2_peak_184705	56	.	3.67782	5.64059	2.36546	288
chr11	118901003	118901665	MGE_PVALB_pvalue_1e-2_peak_184709	56	.	3.67782	5.64059	2.36546	265
chr11	118927856	118928231	MGE_PVALB_pvalue_1e-2_peak_184714	78	.	5.20246	7.80107	4.05257	115
chr11	118955598	118956330	MGE_PVALB_pvalue_1e-2_peak_184722	55	.	3.65330	5.50407	2.26349	63
chr11	118965264	118966504	MGE_PVALB_pvalue_1e-2_peak_184724	106	.	7.04556	10.68009	6.38360	963
chr11	118972235	118973238	MGE_PVALB_pvalue_1e-2_peak_184725	48	.	3.51278	4.85998	1.76934	407
chr11	118991850	118992400	MGE_PVALB_pvalue_1e-2_peak_184734	47	.	3.49040	4.77340	1.70377	295
chr11	119140231	119140321	MGE_PVALB_pvalue_1e-2_peak_184787	55	.	3.65330	5.50407	2.26349	43
chr11	119204619	119205591	MGE_PVALB_pvalue_1e-2_peak_184809	49	.	3.53544	4.95138	1.84148	578
chr11	119226948	119227267	MGE_PVALB_pvalue_1e-2_peak_184822	58	.	4.22833	5.83877	2.51595	304
chr11	119232006	119232488	MGE_PVALB_pvalue_1e-2_peak_184823	46	.	3.76364	4.61492	1.57998	34
chr11	119242615	119242857	MGE_PVALB_pvalue_1e-2_peak_184828	52	.	3.60523	5.26053	2.07315	69
chr11	119251945	119253145	MGE_PVALB_pvalue_1e-2_peak_184833	48	.	3.51278	4.85998	1.76934	455
chr11	119293187	119294144	MGE_PVALB_pvalue_1e-2_peak_184843	47	.	3.82673	4.75687	1.69789	939
chr11	119303723	119304155	MGE_PVALB_pvalue_1e-2_peak_184846	75	.	4.62834	7.58464	3.87906	42
chr11	119599660	119600087	MGE_PVALB_pvalue_1e-2_peak_184949	68	.	4.92207	6.89603	3.33477	258
chr11	119650154	119650815	MGE_PVALB_pvalue_1e-2_peak_184969	45	.	3.42495	4.53818	1.52009	535
chr11	119653500	119653779	MGE_PVALB_pvalue_1e-2_peak_184970	46	.	3.44649	4.61288	1.57998	38
chr11	119705566	119707022	MGE_PVALB_pvalue_1e-2_peak_184989	56	.	3.67782	5.64059	2.36546	1029
chr11	120057832	120058229	MGE_PVALB_pvalue_1e-2_peak_185108	59	.	3.73281	5.98593	2.60713	53
chr11	120081563	120081874	MGE_PVALB_pvalue_1e-2_peak_185123	57	.	3.70268	5.78921	2.47722	139
chr11	120170817	120170978	MGE_PVALB_pvalue_1e-2_peak_185154	59	.	3.73281	5.98593	2.60713	92
chr11	120195953	120196335	MGE_PVALB_pvalue_1e-2_peak_185163	78	.	5.20246	7.80107	4.05257	61
chr11	120255270	120256083	MGE_PVALB_pvalue_1e-2_peak_185190	49	.	3.53544	4.95138	1.84148	701
chr11	120441274	120441387	MGE_PVALB_pvalue_1e-2_peak_185267	59	.	3.73281	5.98593	2.60713	49
chr11	120856630	120856888	MGE_PVALB_pvalue_1e-2_peak_185404	59	.	3.73281	5.98593	2.60713	70
chr11	120894576	120894954	MGE_PVALB_pvalue_1e-2_peak_185409	59	.	3.72787	5.95225	2.60137	317
chr11	120983024	120983866	MGE_PVALB_pvalue_1e-2_peak_185433	94	.	5.55401	9.45891	5.38974	429
chr11	121163154	121164062	MGE_PVALB_pvalue_1e-2_peak_185486	71	.	5.01211	7.16245	3.54247	255
chr11	121322784	121323536	MGE_PVALB_pvalue_1e-2_peak_185553	50	.	3.95946	5.07586	1.93729	248
chr11	121337218	121337824	MGE_PVALB_pvalue_1e-2_peak_185557	72	.	5.04286	7.25809	3.61768	200
chr11	121404982	121405175	MGE_PVALB_pvalue_1e-2_peak_185585	59	.	3.73281	5.98593	2.60713	58
chr11	121445669	121446193	MGE_PVALB_pvalue_1e-2_peak_185606	55	.	3.65330	5.50407	2.26349	70
chr11	121526115	121527004	MGE_PVALB_pvalue_1e-2_peak_185638	43	.	3.36191	4.33276	1.35752	307
chr11	121940716	121941230	MGE_PVALB_pvalue_1e-2_peak_185725	53	.	3.62911	5.37785	2.16811	235
chr11	121971973	121973168	MGE_PVALB_pvalue_1e-2_peak_185741	69	.	5.16963	6.90914	3.34255	643
chr11	122029948	122030066	MGE_PVALB_pvalue_1e-2_peak_185756	59	.	3.73281	5.98593	2.60713	47
chr11	122100381	122101156	MGE_PVALB_pvalue_1e-2_peak_185786	62	.	4.33539	6.20685	2.77904	539
chr11	122155912	122156437	MGE_PVALB_pvalue_1e-2_peak_185806	55	.	3.65330	5.50407	2.26349	342
chr11	122176373	122176451	MGE_PVALB_pvalue_1e-2_peak_185817	46	.	3.76364	4.61492	1.57998	36
chr11	122180087	122180515	MGE_PVALB_pvalue_1e-2_peak_185819	57	.	4.46728	5.77213	2.47201	107
chr11	122376376	122377165	MGE_PVALB_pvalue_1e-2_peak_185851	72	.	4.56663	7.22716	3.59423	310
chr11	122451034	122452076	MGE_PVALB_pvalue_1e-2_peak_185865	84	.	5.37249	8.49611	4.61200	495
chr11	122499452	122500185	MGE_PVALB_pvalue_1e-2_peak_185876	52	.	3.60523	5.26053	2.07315	70
chr11	122526135	122527735	MGE_PVALB_pvalue_1e-2_peak_185887a	69	.	5.15578	6.96338	3.38550	283
chr11	122526135	122527735	MGE_PVALB_pvalue_1e-2_peak_185887b	70	.	5.18365	7.02331	3.43335	1196
chr11	122526135	122527735	MGE_PVALB_pvalue_1e-2_peak_185887c	69	.	5.15578	6.96338	3.38550	1488
chr11	122536572	122537163	MGE_PVALB_pvalue_1e-2_peak_185890	51	.	3.58166	5.15094	1.99178	238
chr11	122544752	122544904	MGE_PVALB_pvalue_1e-2_peak_185892	45	.	3.42495	4.53818	1.52009	35
chr11	122552389	122553215	MGE_PVALB_pvalue_1e-2_peak_185896	56	.	3.67782	5.64059	2.36546	417
chr11	122582692	122583077	MGE_PVALB_pvalue_1e-2_peak_185908	49	.	3.89196	4.90993	1.81234	338
chr11	122598026	122598099	MGE_PVALB_pvalue_1e-2_peak_185916	43	.	3.36191	4.33276	1.35752	34
chr11	122605216	122605406	MGE_PVALB_pvalue_1e-2_peak_185917	75	.	5.13743	7.56943	3.86891	129
chr11	122619883	122620201	MGE_PVALB_pvalue_1e-2_peak_185926	64	.	4.39097	6.41891	2.95198	47
chr11	122652232	122652415	MGE_PVALB_pvalue_1e-2_peak_185950	61	.	4.30812	6.10846	2.70062	36
chr11	122655297	122655532	MGE_PVALB_pvalue_1e-2_peak_185951	47	.	3.49040	4.77340	1.70377	184
chr11	122662676	122662954	MGE_PVALB_pvalue_1e-2_peak_185952	60	.	4.28119	6.01457	2.62484	53
chr11	122724640	122724758	MGE_PVALB_pvalue_1e-2_peak_185977	59	.	3.72787	5.95225	2.60137	69
chr11	122734251	122734789	MGE_PVALB_pvalue_1e-2_peak_185981	59	.	3.72787	5.95225	2.60137	416
chr11	122925877	122926255	MGE_PVALB_pvalue_1e-2_peak_186053	51	.	3.58166	5.15094	1.99178	148
chr11	122932903	122933680	MGE_PVALB_pvalue_1e-2_peak_186054	61	.	4.74737	6.14848	2.73456	168
chr11	122942134	122942409	MGE_PVALB_pvalue_1e-2_peak_186059	57	.	3.70268	5.78921	2.47722	135
chr11	122973808	122974415	MGE_PVALB_pvalue_1e-2_peak_186073	66	.	4.44800	6.65517	3.13766	541
chr11	123052654	123053373	MGE_PVALB_pvalue_1e-2_peak_186118	50	.	3.55840	5.04815	1.91567	46
chr11	123073602	123073935	MGE_PVALB_pvalue_1e-2_peak_186126	53	.	3.62911	5.37785	2.16811	66
chr11	123112712	123113023	MGE_PVALB_pvalue_1e-2_peak_186136	76	.	5.16974	7.68256	3.96053	40
chr11	123122286	123122654	MGE_PVALB_pvalue_1e-2_peak_186138	51	.	4.00577	5.19473	2.02893	72
chr11	123192233	123192735	MGE_PVALB_pvalue_1e-2_peak_186154	59	.	3.73281	5.98593	2.60713	292
chr11	123228784	123229405	MGE_PVALB_pvalue_1e-2_peak_186166	56	.	3.67782	5.64059	2.36546	198
chr11	123380514	123380847	MGE_PVALB_pvalue_1e-2_peak_186228	92	.	6.40164	9.28307	5.24932	121
chr11	123381603	123382207	MGE_PVALB_pvalue_1e-2_peak_186229a	83	.	5.92768	8.33063	4.47686	405
chr11	123381603	123382207	MGE_PVALB_pvalue_1e-2_peak_186229b	137	.	8.56221	13.71348	8.84094	529
chr11	123389948	123390521	MGE_PVALB_pvalue_1e-2_peak_186231	47	.	3.49040	4.77340	1.70377	65
chr11	123395631	123396523	MGE_PVALB_pvalue_1e-2_peak_186232	65	.	4.77897	6.50788	3.02552	726
chr11	123430331	123431094	MGE_PVALB_pvalue_1e-2_peak_186250	49	.	3.89196	4.90993	1.81234	750
chr11	123431434	123431870	MGE_PVALB_pvalue_1e-2_peak_186251	61	.	4.64396	6.17345	2.75572	181
chr11	123487394	123487467	MGE_PVALB_pvalue_1e-2_peak_186275	45	.	3.42495	4.53818	1.52009	33
chr11	123511764	123511915	MGE_PVALB_pvalue_1e-2_peak_186281	56	.	4.15144	5.60057	2.34068	42
chr11	123524268	123524482	MGE_PVALB_pvalue_1e-2_peak_186286	52	.	4.23699	5.29645	2.10633	41
chr11	123553144	123554255	MGE_PVALB_pvalue_1e-2_peak_186297	65	.	4.41930	6.53368	3.04182	738
chr11	123612006	123613621	MGE_PVALB_pvalue_1e-2_peak_186315	67	.	5.07393	6.79101	3.24709	432
chr11	123942219	123942381	MGE_PVALB_pvalue_1e-2_peak_186431	44	.	3.68270	4.44048	1.44782	30
chr11	123946451	123947499	MGE_PVALB_pvalue_1e-2_peak_186432	82	.	5.86081	8.24779	4.40728	518
chr11	123956999	123957759	MGE_PVALB_pvalue_1e-2_peak_186433	140	.	8.71080	14.08981	9.14999	448
chr11	123986100	123986294	MGE_PVALB_pvalue_1e-2_peak_186441	125	.	7.70614	12.59988	7.94387	56
chr11	123986616	123986689	MGE_PVALB_pvalue_1e-2_peak_186442	44	.	3.40368	4.46677	1.46508	30
chr11	123986983	123987056	MGE_PVALB_pvalue_1e-2_peak_186443	43	.	3.38266	4.39837	1.41002	48
chr11	124044660	124044956	MGE_PVALB_pvalue_1e-2_peak_186467	78	.	4.66602	7.83116	4.07311	246
chr11	124389032	124389361	MGE_PVALB_pvalue_1e-2_peak_186569	59	.	3.73281	5.98593	2.60713	280
chr11	124492180	124493178	MGE_PVALB_pvalue_1e-2_peak_186604	68	.	4.92207	6.89603	3.33477	592
chr11	124543284	124544044	MGE_PVALB_pvalue_1e-2_peak_186629	66	.	4.83520	6.65579	3.13766	483
chr11	124609066	124609984	MGE_PVALB_pvalue_1e-2_peak_186653	55	.	3.65330	5.50407	2.26349	632
chr11	124669438	124670748	MGE_PVALB_pvalue_1e-2_peak_186683	118	.	7.65345	11.81495	7.30411	905
chr11	124746113	124746895	MGE_PVALB_pvalue_1e-2_peak_186708	51	.	3.58166	5.15094	1.99178	71
chr11	124823510	124824203	MGE_PVALB_pvalue_1e-2_peak_186734	129	.	8.10636	12.96718	8.23551	555
chr11	124831903	124832267	MGE_PVALB_pvalue_1e-2_peak_186735	59	.	3.73281	5.98593	2.60713	243
chr11	124961218	124961347	MGE_PVALB_pvalue_1e-2_peak_186774	97	.	5.59180	9.70455	5.59289	67
chr11	124981219	124982080	MGE_PVALB_pvalue_1e-2_peak_186782a	58	.	4.51637	5.88004	2.55243	360
chr11	124981219	124982080	MGE_PVALB_pvalue_1e-2_peak_186782b	114	.	7.48615	11.43136	6.99222	503
chr11	125034391	125035013	MGE_PVALB_pvalue_1e-2_peak_186805a	85	.	5.98229	8.55312	4.65633	114
chr11	125034391	125035013	MGE_PVALB_pvalue_1e-2_peak_186805b	62	.	4.76502	6.21214	2.78349	314
chr11	125034391	125035013	MGE_PVALB_pvalue_1e-2_peak_186805c	72	.	5.33745	7.29906	3.65143	508
chr11	125096679	125096884	MGE_PVALB_pvalue_1e-2_peak_186826	46	.	3.46831	4.69117	1.64110	165
chr11	125109414	125109926	MGE_PVALB_pvalue_1e-2_peak_186834	61	.	4.30812	6.10846	2.70062	293
chr11	125123314	125123426	MGE_PVALB_pvalue_1e-2_peak_186839	47	.	3.80546	4.70840	1.65422	56
chr11	125123752	125124053	MGE_PVALB_pvalue_1e-2_peak_186840	60	.	4.59207	6.05171	2.65638	239
chr11	125126694	125126828	MGE_PVALB_pvalue_1e-2_peak_186841	48	.	3.84823	4.80658	1.73168	41
chr11	125132997	125133750	MGE_PVALB_pvalue_1e-2_peak_186842	79	.	5.57547	7.94761	4.16159	321
chr11	125154295	125154632	MGE_PVALB_pvalue_1e-2_peak_186848	51	.	4.15139	5.13051	1.98706	36
chr11	125202976	125204101	MGE_PVALB_pvalue_1e-2_peak_186869	58	.	4.51637	5.88004	2.55243	657
chr11	125215618	125216299	MGE_PVALB_pvalue_1e-2_peak_186872	43	.	3.64352	4.35885	1.38081	195
chr11	125218878	125218958	MGE_PVALB_pvalue_1e-2_peak_186874	44	.	3.70261	4.48264	1.47749	40
chr11	125227698	125227771	MGE_PVALB_pvalue_1e-2_peak_186875	46	.	3.44649	4.61288	1.57998	34
chr11	125234116	125234615	MGE_PVALB_pvalue_1e-2_peak_186876	84	.	5.74241	8.40242	4.53287	164
chr11	125244553	125245085	MGE_PVALB_pvalue_1e-2_peak_186877	46	.	3.78444	4.66110	1.62179	374
chr11	125246112	125246516	MGE_PVALB_pvalue_1e-2_peak_186878	58	.	4.49169	5.82547	2.50846	60
chr11	125264117	125264502	MGE_PVALB_pvalue_1e-2_peak_186884	44	.	3.40368	4.46677	1.46508	28
chr11	125271595	125272048	MGE_PVALB_pvalue_1e-2_peak_186886	58	.	4.49169	5.82547	2.50846	272
chr11	125300380	125300511	MGE_PVALB_pvalue_1e-2_peak_186894	50	.	3.95946	5.07586	1.93729	44
chr11	125303182	125303584	MGE_PVALB_pvalue_1e-2_peak_186895	51	.	3.98248	5.13441	1.98706	344
chr11	125321121	125321926	MGE_PVALB_pvalue_1e-2_peak_186898	49	.	3.89196	4.90993	1.81234	384
chr11	125327844	125328128	MGE_PVALB_pvalue_1e-2_peak_186900	51	.	3.58166	5.15094	1.99178	61
chr11	125345288	125345361	MGE_PVALB_pvalue_1e-2_peak_186913	46	.	3.46831	4.69117	1.64110	58
chr11	125364797	125366311	MGE_PVALB_pvalue_1e-2_peak_186918	89	.	6.25869	8.95735	4.98416	1372
chr11	125387056	125387350	MGE_PVALB_pvalue_1e-2_peak_186925	53	.	3.62911	5.37785	2.16811	241
chr11	125439117	125439791	MGE_PVALB_pvalue_1e-2_peak_186938	84	.	5.74241	8.40242	4.53287	156
chr11	125462101	125462784	MGE_PVALB_pvalue_1e-2_peak_186942	142	.	8.88626	14.28590	9.30400	535
chr11	125494909	125494988	MGE_PVALB_pvalue_1e-2_peak_186956	55	.	4.12643	5.52700	2.27764	36
chr11	125495352	125495990	MGE_PVALB_pvalue_1e-2_peak_186957	102	.	6.64231	10.20049	5.98985	261
chr11	125744424	125744680	MGE_PVALB_pvalue_1e-2_peak_187015	69	.	4.50653	6.92169	3.34891	168
chr11	125757219	125758215	MGE_PVALB_pvalue_1e-2_peak_187018a	80	.	5.76826	8.05376	4.25098	279
chr11	125757219	125758215	MGE_PVALB_pvalue_1e-2_peak_187018b	67	.	5.04723	6.73586	3.20402	491
chr11	125773070	125773250	MGE_PVALB_pvalue_1e-2_peak_187020	52	.	4.23699	5.29645	2.10633	52
chr11	125773558	125774605	MGE_PVALB_pvalue_1e-2_peak_187021	67	.	5.04723	6.73586	3.20402	848
chr11	125931743	125933331	MGE_PVALB_pvalue_1e-2_peak_187087	74	.	5.38752	7.48318	3.79542	1063
chr11	126037631	126037982	MGE_PVALB_pvalue_1e-2_peak_187123	56	.	3.67782	5.64059	2.36546	67
chr11	126067609	126067832	MGE_PVALB_pvalue_1e-2_peak_187141	72	.	5.29821	7.27678	3.63227	58
chr11	126068333	126069001	MGE_PVALB_pvalue_1e-2_peak_187142	47	.	3.80546	4.70840	1.65422	432
chr11	126081021	126081839	MGE_PVALB_pvalue_1e-2_peak_187145	67	.	4.86381	6.73327	3.20387	567
chr11	126138423	126139198	MGE_PVALB_pvalue_1e-2_peak_187171	81	.	5.64107	8.12096	4.30498	562
chr11	126152483	126153120	MGE_PVALB_pvalue_1e-2_peak_187173	60	.	4.59207	6.05171	2.65638	53
chr11	126173663	126174851	MGE_PVALB_pvalue_1e-2_peak_187182	58	.	4.49169	5.82547	2.50846	351
chr11	126225327	126225681	MGE_PVALB_pvalue_1e-2_peak_187204	61	.	4.30812	6.10846	2.70062	297
chr11	126286505	126286718	MGE_PVALB_pvalue_1e-2_peak_187226	61	.	4.30812	6.10846	2.70062	159
chr11	126312872	126313559	MGE_PVALB_pvalue_1e-2_peak_187243	67	.	4.86381	6.73327	3.20387	409
chr11	126335522	126336355	MGE_PVALB_pvalue_1e-2_peak_187253	91	.	5.99366	9.19080	5.17355	247
chr11	126346395	126347174	MGE_PVALB_pvalue_1e-2_peak_187257	58	.	4.51637	5.88004	2.55243	59
chr11	126386834	126388209	MGE_PVALB_pvalue_1e-2_peak_187277	49	.	3.53544	4.95138	1.84148	1276
chr11	126393209	126393879	MGE_PVALB_pvalue_1e-2_peak_187278	57	.	4.20239	5.75623	2.45904	599
chr11	126418749	126419203	MGE_PVALB_pvalue_1e-2_peak_187292	66	.	4.83520	6.65579	3.13766	359
chr11	126470886	126471360	MGE_PVALB_pvalue_1e-2_peak_187312	43	.	3.36191	4.33276	1.35752	432
chr11	126476793	126476866	MGE_PVALB_pvalue_1e-2_peak_187313	42	.	3.34141	4.26972	1.30851	45
chr11	126477413	126477790	MGE_PVALB_pvalue_1e-2_peak_187314	89	.	5.91966	8.94285	4.97171	53
chr11	126506856	126507614	MGE_PVALB_pvalue_1e-2_peak_187326	49	.	3.53544	4.95138	1.84148	146
chr11	126572951	126573490	MGE_PVALB_pvalue_1e-2_peak_187355	49	.	3.53544	4.95138	1.84148	181
chr11	126574443	126574616	MGE_PVALB_pvalue_1e-2_peak_187357	47	.	3.49040	4.77340	1.70377	51
chr11	126607082	126607623	MGE_PVALB_pvalue_1e-2_peak_187380	50	.	3.55840	5.04815	1.91567	61
chr11	126618924	126619525	MGE_PVALB_pvalue_1e-2_peak_187389	55	.	3.65330	5.50407	2.26349	169
chr11	126634298	126634690	MGE_PVALB_pvalue_1e-2_peak_187397	59	.	3.73281	5.98593	2.60713	63
chr11	126744176	126744476	MGE_PVALB_pvalue_1e-2_peak_187459	65	.	4.41930	6.53368	3.04182	159
chr11	126762761	126763027	MGE_PVALB_pvalue_1e-2_peak_187469	53	.	3.62911	5.37785	2.16811	63
chr11	126787346	126788028	MGE_PVALB_pvalue_1e-2_peak_187482	67	.	4.47708	6.78418	3.24266	574
chr11	126800353	126800452	MGE_PVALB_pvalue_1e-2_peak_187489	42	.	3.34141	4.26972	1.30851	61
chr11	126818788	126819897	MGE_PVALB_pvalue_1e-2_peak_187499	57	.	3.70268	5.78921	2.47722	819
chr11	126860419	126860806	MGE_PVALB_pvalue_1e-2_peak_187519	65	.	4.41930	6.53368	3.04182	71
chr11	126873095	126873807	MGE_PVALB_pvalue_1e-2_peak_187522	63	.	4.69704	6.30170	2.85924	293
chr11	126924993	126925632	MGE_PVALB_pvalue_1e-2_peak_187545	51	.	3.58166	5.15094	1.99178	353
chr11	126931276	126931749	MGE_PVALB_pvalue_1e-2_peak_187548	79	.	5.23560	7.92549	4.14870	428
chr11	127713622	127714199	MGE_PVALB_pvalue_1e-2_peak_187785	57	.	3.70268	5.78921	2.47722	358
chr11	127794239	127794656	MGE_PVALB_pvalue_1e-2_peak_187815	56	.	3.67782	5.64059	2.36546	287
chr11	127819190	127820325	MGE_PVALB_pvalue_1e-2_peak_187826	62	.	4.33539	6.20685	2.77904	67
chr11	128154821	128155645	MGE_PVALB_pvalue_1e-2_peak_187926	46	.	3.44649	4.61288	1.57998	771
chr11	128160164	128160457	MGE_PVALB_pvalue_1e-2_peak_187927	45	.	3.42495	4.53818	1.52009	225
chr11	128285639	128285712	MGE_PVALB_pvalue_1e-2_peak_187987	46	.	3.46831	4.69117	1.64110	54
chr11	128361511	128361584	MGE_PVALB_pvalue_1e-2_peak_188024	43	.	3.36191	4.33276	1.35752	56
chr11	128392147	128392572	MGE_PVALB_pvalue_1e-2_peak_188031a	96	.	6.58631	9.61817	5.52122	68
chr11	128392147	128392572	MGE_PVALB_pvalue_1e-2_peak_188031b	96	.	6.58631	9.61817	5.52122	179
chr11	128402361	128402758	MGE_PVALB_pvalue_1e-2_peak_188037	59	.	3.73281	5.98593	2.60713	331
chr11	128422787	128423322	MGE_PVALB_pvalue_1e-2_peak_188042	56	.	4.17676	5.67691	2.39244	330
chr11	128502224	128502338	MGE_PVALB_pvalue_1e-2_peak_188072	78	.	4.66602	7.83116	4.07311	46
chr11	128562243	128562380	MGE_PVALB_pvalue_1e-2_peak_188089	67	.	4.47708	6.78418	3.24266	69
chr11	128595609	128596068	MGE_PVALB_pvalue_1e-2_peak_188109	73	.	4.59728	7.39833	3.73067	183
chr11	128760538	128761521	MGE_PVALB_pvalue_1e-2_peak_188176	56	.	3.67782	5.64059	2.36546	58
chr11	128832786	128833320	MGE_PVALB_pvalue_1e-2_peak_188206	53	.	4.07731	5.38744	2.17062	61
chr11	128834019	128834200	MGE_PVALB_pvalue_1e-2_peak_188207	50	.	3.95946	5.07586	1.93729	61
chr11	128890336	128891373	MGE_PVALB_pvalue_1e-2_peak_188227	50	.	3.55840	5.04815	1.91567	675
chr11	128904734	128905831	MGE_PVALB_pvalue_1e-2_peak_188237	78	.	4.66602	7.83116	4.07311	623
chr11	129148707	129148928	MGE_PVALB_pvalue_1e-2_peak_188329	51	.	3.98248	5.13441	1.98706	56
chr11	129149253	129149947	MGE_PVALB_pvalue_1e-2_peak_188330	94	.	6.37196	9.44488	5.37999	250
chr11	129201727	129202035	MGE_PVALB_pvalue_1e-2_peak_188356	59	.	3.73281	5.98593	2.60713	251
chr11	129620500	129621394	MGE_PVALB_pvalue_1e-2_peak_188443	59	.	3.72787	5.95225	2.60137	198
chr11	129765320	129765716	MGE_PVALB_pvalue_1e-2_peak_188474	86	.	5.40784	8.66157	4.74539	247
chr11	129872172	129873328	MGE_PVALB_pvalue_1e-2_peak_188509	88	.	6.22708	8.89558	4.93603	726
chr11	129925525	129925958	MGE_PVALB_pvalue_1e-2_peak_188528	59	.	3.72787	5.95225	2.60137	159
chr11	129938744	129939945	MGE_PVALB_pvalue_1e-2_peak_188530	143	.	8.79784	14.37448	9.37320	955
chr11	130015090	130015163	MGE_PVALB_pvalue_1e-2_peak_188555	44	.	3.40368	4.46677	1.46508	69
chr11	130050367	130050661	MGE_PVALB_pvalue_1e-2_peak_188571	46	.	3.46831	4.69117	1.64110	263
chr11	130184042	130184944	MGE_PVALB_pvalue_1e-2_peak_188630	51	.	4.00577	5.19473	2.02893	819
chr11	130304358	130304707	MGE_PVALB_pvalue_1e-2_peak_188667	52	.	3.60523	5.26053	2.07315	219
chr11	130318425	130319211	MGE_PVALB_pvalue_1e-2_peak_188671	68	.	4.89277	6.81329	3.26396	19
chr11	130678032	130678159	MGE_PVALB_pvalue_1e-2_peak_188793	66	.	4.44800	6.65517	3.13766	52
chr11	130766150	130766576	MGE_PVALB_pvalue_1e-2_peak_188834	56	.	3.67782	5.64059	2.36546	51
chr11	130786182	130786629	MGE_PVALB_pvalue_1e-2_peak_188843	60	.	4.28119	6.01457	2.62484	360
chr11	130895132	130895250	MGE_PVALB_pvalue_1e-2_peak_188872	59	.	3.73281	5.98593	2.60713	69
chr11	131240420	131240573	MGE_PVALB_pvalue_1e-2_peak_188945	59	.	4.25459	5.92478	2.58791	63
chr11	131241633	131241908	MGE_PVALB_pvalue_1e-2_peak_188946	43	.	3.36191	4.33276	1.35752	70
chr11	131291940	131292685	MGE_PVALB_pvalue_1e-2_peak_188965	57	.	3.70268	5.78921	2.47722	675
chr11	131454855	131455032	MGE_PVALB_pvalue_1e-2_peak_189047	68	.	4.92207	6.89603	3.33477	115
chr11	131460870	131462311	MGE_PVALB_pvalue_1e-2_peak_189048	48	.	3.51278	4.85998	1.76934	402
chr11	131777006	131777157	MGE_PVALB_pvalue_1e-2_peak_189178	52	.	3.60523	5.26053	2.07315	71
chr11	131996223	131996494	MGE_PVALB_pvalue_1e-2_peak_189252	45	.	3.42495	4.53818	1.52009	20
chr11	131997508	131997711	MGE_PVALB_pvalue_1e-2_peak_189253	61	.	4.30812	6.10846	2.70062	150
chr11	132056982	132057672	MGE_PVALB_pvalue_1e-2_peak_189284	50	.	3.55840	5.04815	1.91567	429
chr11	132115186	132115635	MGE_PVALB_pvalue_1e-2_peak_189319	59	.	4.25459	5.92478	2.58791	43
chr11	132168107	132168571	MGE_PVALB_pvalue_1e-2_peak_189348	63	.	4.36300	6.31016	2.86102	257
chr11	132271914	132272427	MGE_PVALB_pvalue_1e-2_peak_189398	53	.	3.62911	5.37785	2.16811	54
chr11	132342224	132342998	MGE_PVALB_pvalue_1e-2_peak_189432	62	.	4.33539	6.20685	2.77904	157
chr11	132401820	132401901	MGE_PVALB_pvalue_1e-2_peak_189451	59	.	3.73281	5.98593	2.60713	40
chr11	132502648	132503081	MGE_PVALB_pvalue_1e-2_peak_189494	47	.	3.49040	4.77340	1.70377	222
chr11	132708627	132709880	MGE_PVALB_pvalue_1e-2_peak_189572	47	.	3.49040	4.77340	1.70377	52
chr11	132779684	132780441	MGE_PVALB_pvalue_1e-2_peak_189595	59	.	3.73281	5.98593	2.60713	411
chr11	132811635	132811725	MGE_PVALB_pvalue_1e-2_peak_189603	42	.	3.34141	4.26972	1.30851	63
chr11	132813823	132814326	MGE_PVALB_pvalue_1e-2_peak_189604	58	.	4.22833	5.83877	2.51595	64
chr11	132830795	132832319	MGE_PVALB_pvalue_1e-2_peak_189608	49	.	3.53544	4.95138	1.84148	1407
chr11	132934168	132934533	MGE_PVALB_pvalue_1e-2_peak_189651	60	.	4.28119	6.01457	2.62484	156
chr11	132952547	132953196	MGE_PVALB_pvalue_1e-2_peak_189656	56	.	4.15144	5.60057	2.34068	271
chr11	133105220	133105503	MGE_PVALB_pvalue_1e-2_peak_189718	56	.	3.67782	5.64059	2.36546	221
chr11	133401858	133402955	MGE_PVALB_pvalue_1e-2_peak_189850	46	.	3.46831	4.69117	1.64110	679
chr11	133681778	133682369	MGE_PVALB_pvalue_1e-2_peak_189923	69	.	4.50653	6.92169	3.34891	235
chr11	133705234	133705333	MGE_PVALB_pvalue_1e-2_peak_189933	78	.	4.66602	7.83116	4.07311	44
chr11	133818189	133818295	MGE_PVALB_pvalue_1e-2_peak_189965	56	.	4.17676	5.67691	2.39244	53
chr11	133826564	133827183	MGE_PVALB_pvalue_1e-2_peak_189967	67	.	5.07393	6.79101	3.24709	397
chr11	133938825	133939763	MGE_PVALB_pvalue_1e-2_peak_190003	86	.	5.40784	8.66157	4.74539	70
chr11	133994559	133995752	MGE_PVALB_pvalue_1e-2_peak_190022	66	.	4.44800	6.65517	3.13766	474
chr11	134093877	134095848	MGE_PVALB_pvalue_1e-2_peak_190044	65	.	4.41930	6.53368	3.04182	997
chr11	134122786	134123534	MGE_PVALB_pvalue_1e-2_peak_190055	68	.	4.92207	6.89603	3.33477	621
chr11	134277551	134277648	MGE_PVALB_pvalue_1e-2_peak_190110	47	.	3.49040	4.77340	1.70377	54
chr11	134282209	134282883	MGE_PVALB_pvalue_1e-2_peak_190111	46	.	3.44649	4.61288	1.57998	150
chr11	134341229	134341780	MGE_PVALB_pvalue_1e-2_peak_190134	59	.	3.73281	5.98593	2.60713	250
chr11	134413157	134413909	MGE_PVALB_pvalue_1e-2_peak_190156	57	.	3.70268	5.78921	2.47722	128
chr11	134484076	134484165	MGE_PVALB_pvalue_1e-2_peak_190178	59	.	3.73281	5.98593	2.60713	42
chr11	134775518	134775712	MGE_PVALB_pvalue_1e-2_peak_190236	59	.	3.73281	5.98593	2.60713	54
chr12	200481	200660	MGE_PVALB_pvalue_1e-2_peak_190301	59	.	3.73281	5.98593	2.60713	68
chr12	253371	253569	MGE_PVALB_pvalue_1e-2_peak_190317	59	.	3.73281	5.98593	2.60713	64
chr12	298424	298683	MGE_PVALB_pvalue_1e-2_peak_190339	77	.	4.65983	7.78896	4.04751	51
chr12	678819	679141	MGE_PVALB_pvalue_1e-2_peak_190420	78	.	4.66602	7.83116	4.07311	258
chr12	752126	752440	MGE_PVALB_pvalue_1e-2_peak_190438	59	.	3.73281	5.98593	2.60713	134
chr12	860425	860589	MGE_PVALB_pvalue_1e-2_peak_190459	89	.	6.15716	8.91201	4.94800	58
chr12	861211	862173	MGE_PVALB_pvalue_1e-2_peak_190460	47	.	3.82673	4.75687	1.69789	833
chr12	1058530	1059410	MGE_PVALB_pvalue_1e-2_peak_190521	55	.	4.12643	5.52700	2.27764	557
chr12	1099826	1100588	MGE_PVALB_pvalue_1e-2_peak_190533	65	.	4.80692	6.58071	3.07874	560
chr12	1739508	1739815	MGE_PVALB_pvalue_1e-2_peak_190725	43	.	3.38266	4.39837	1.41002	44
chr12	1743956	1744057	MGE_PVALB_pvalue_1e-2_peak_190726	57	.	4.20239	5.75623	2.45904	58
chr12	1753380	1753922	MGE_PVALB_pvalue_1e-2_peak_190733	55	.	3.65330	5.50407	2.26349	398
chr12	1770856	1771380	MGE_PVALB_pvalue_1e-2_peak_190739	49	.	3.53544	4.95138	1.84148	235
chr12	1799836	1800297	MGE_PVALB_pvalue_1e-2_peak_190744	61	.	4.30812	6.10846	2.70062	264
chr12	1905203	1905875	MGE_PVALB_pvalue_1e-2_peak_190778	78	.	5.20246	7.80107	4.05257	165
chr12	1913106	1913982	MGE_PVALB_pvalue_1e-2_peak_190782	47	.	3.49040	4.77340	1.70377	773
chr12	1929412	1929702	MGE_PVALB_pvalue_1e-2_peak_190789	58	.	4.22833	5.83877	2.51595	57
chr12	2113205	2113955	MGE_PVALB_pvalue_1e-2_peak_190835	50	.	3.55840	5.04815	1.91567	243
chr12	2144133	2144355	MGE_PVALB_pvalue_1e-2_peak_190848	53	.	3.62911	5.37785	2.16811	127
chr12	2162155	2162276	MGE_PVALB_pvalue_1e-2_peak_190852	55	.	4.12643	5.52700	2.27764	69
chr12	2220926	2221081	MGE_PVALB_pvalue_1e-2_peak_190873	59	.	3.73281	5.98593	2.60713	72
chr12	2357294	2358207	MGE_PVALB_pvalue_1e-2_peak_190937	63	.	4.36300	6.31016	2.86102	385
chr12	2432146	2432219	MGE_PVALB_pvalue_1e-2_peak_190973	44	.	3.40368	4.46677	1.46508	33
chr12	2433240	2433846	MGE_PVALB_pvalue_1e-2_peak_190974	74	.	5.10551	7.46124	3.77970	497
chr12	2641055	2641403	MGE_PVALB_pvalue_1e-2_peak_191070	56	.	3.67782	5.64059	2.36546	281
chr12	2670806	2671585	MGE_PVALB_pvalue_1e-2_peak_191086	73	.	4.59728	7.39833	3.73067	640
chr12	2691982	2692516	MGE_PVALB_pvalue_1e-2_peak_191095	57	.	3.70268	5.78921	2.47722	490
chr12	2893053	2893440	MGE_PVALB_pvalue_1e-2_peak_191183	55	.	3.65330	5.50407	2.26349	319
chr12	2903742	2904303	MGE_PVALB_pvalue_1e-2_peak_191188	50	.	3.93670	5.01899	1.89765	89
chr12	2904754	2905306	MGE_PVALB_pvalue_1e-2_peak_191189	77	.	5.51138	7.78420	4.04574	360
chr12	2921582	2922169	MGE_PVALB_pvalue_1e-2_peak_191196	73	.	5.07400	7.35758	3.69769	279
chr12	2999668	3000335	MGE_PVALB_pvalue_1e-2_peak_191222	56	.	4.15144	5.60057	2.34068	289
chr12	3108205	3108312	MGE_PVALB_pvalue_1e-2_peak_191249	56	.	3.67782	5.64059	2.36546	49
chr12	3150828	3150993	MGE_PVALB_pvalue_1e-2_peak_191264	78	.	4.66602	7.83116	4.07311	113
chr12	3164042	3164541	MGE_PVALB_pvalue_1e-2_peak_191269	43	.	3.38266	4.39837	1.41002	58
chr12	3169993	3170637	MGE_PVALB_pvalue_1e-2_peak_191270	70	.	4.53638	7.06887	3.46725	405
chr12	3186421	3187130	MGE_PVALB_pvalue_1e-2_peak_191278	63	.	4.69704	6.30170	2.85924	84
chr12	3200808	3201283	MGE_PVALB_pvalue_1e-2_peak_191288	56	.	3.67782	5.64059	2.36546	265
chr12	3206261	3207420	MGE_PVALB_pvalue_1e-2_peak_191292	53	.	3.62911	5.37785	2.16811	101
chr12	3214367	3214496	MGE_PVALB_pvalue_1e-2_peak_191293	70	.	4.98173	7.07040	3.46725	63
chr12	3229479	3229927	MGE_PVALB_pvalue_1e-2_peak_191301	62	.	4.33539	6.20685	2.77904	180
chr12	3294282	3295319	MGE_PVALB_pvalue_1e-2_peak_191344	52	.	3.60523	5.26053	2.07315	563
chr12	3308876	3309504	MGE_PVALB_pvalue_1e-2_peak_191349	56	.	4.15144	5.60057	2.34068	45
chr12	3345862	3346069	MGE_PVALB_pvalue_1e-2_peak_191366	45	.	3.42495	4.53818	1.52009	64
chr12	3361369	3362052	MGE_PVALB_pvalue_1e-2_peak_191373	52	.	3.60523	5.26053	2.07315	418
chr12	3408871	3409426	MGE_PVALB_pvalue_1e-2_peak_191398	48	.	3.51278	4.85998	1.76934	437
chr12	3640609	3641089	MGE_PVALB_pvalue_1e-2_peak_191484	48	.	3.51278	4.85998	1.76934	161
chr12	3714032	3714733	MGE_PVALB_pvalue_1e-2_peak_191522	64	.	4.75135	6.43718	2.96368	459
chr12	3731031	3732605	MGE_PVALB_pvalue_1e-2_peak_191529	66	.	4.44800	6.65517	3.13766	1160
chr12	3740184	3740825	MGE_PVALB_pvalue_1e-2_peak_191532	48	.	3.51278	4.85998	1.76934	411
chr12	3881383	3881861	MGE_PVALB_pvalue_1e-2_peak_191598	59	.	3.72787	5.95225	2.60137	277
chr12	3913237	3913355	MGE_PVALB_pvalue_1e-2_peak_191612	78	.	4.66602	7.83116	4.07311	56
chr12	3982098	3982789	MGE_PVALB_pvalue_1e-2_peak_191624	122	.	7.61099	12.27967	7.68455	272
chr12	4140029	4141024	MGE_PVALB_pvalue_1e-2_peak_191661	64	.	4.39097	6.41891	2.95198	326
chr12	4382800	4382943	MGE_PVALB_pvalue_1e-2_peak_191701	50	.	4.08942	5.01349	1.89576	56
chr12	4416959	4417373	MGE_PVALB_pvalue_1e-2_peak_191713	43	.	3.38266	4.39837	1.41002	242
chr12	4430013	4430818	MGE_PVALB_pvalue_1e-2_peak_191717	86	.	5.81202	8.60663	4.69850	195
chr12	4496193	4496303	MGE_PVALB_pvalue_1e-2_peak_191738	75	.	4.62834	7.58464	3.87906	59
chr12	4758017	4758675	MGE_PVALB_pvalue_1e-2_peak_191811	51	.	3.58166	5.15094	1.99178	48
chr12	4905292	4905683	MGE_PVALB_pvalue_1e-2_peak_191860	63	.	4.36300	6.31016	2.86102	241
chr12	4906867	4907046	MGE_PVALB_pvalue_1e-2_peak_191861	47	.	3.49040	4.77340	1.70377	39
chr12	4918202	4919236	MGE_PVALB_pvalue_1e-2_peak_191864	83	.	5.92417	8.38401	4.51875	308
chr12	4926106	4927175	MGE_PVALB_pvalue_1e-2_peak_191865	54	.	4.32620	5.47526	2.24646	209
chr12	5094188	5094529	MGE_PVALB_pvalue_1e-2_peak_191922	59	.	3.73281	5.98593	2.60713	57
chr12	5107064	5107588	MGE_PVALB_pvalue_1e-2_peak_191926	82	.	5.67445	8.21174	4.37743	123
chr12	6560345	6561709	MGE_PVALB_pvalue_1e-2_peak_192299a	61	.	4.61787	6.11180	2.70062	376
chr12	6560345	6561709	MGE_PVALB_pvalue_1e-2_peak_192299b	89	.	6.19195	8.99500	5.01631	1153
chr12	6579594	6580316	MGE_PVALB_pvalue_1e-2_peak_192303	68	.	5.10093	6.84728	3.29329	341
chr12	6603007	6603284	MGE_PVALB_pvalue_1e-2_peak_192305	69	.	4.50653	6.92169	3.34891	230
chr12	6643220	6643689	MGE_PVALB_pvalue_1e-2_peak_192314	66	.	5.05051	6.69891	3.17493	421
chr12	6663435	6663542	MGE_PVALB_pvalue_1e-2_peak_192318	42	.	3.60516	4.28055	1.31690	52
chr12	6665012	6665436	MGE_PVALB_pvalue_1e-2_peak_192319	56	.	4.41924	5.66894	2.39029	252
chr12	6714966	6715039	MGE_PVALB_pvalue_1e-2_peak_192338	46	.	3.46831	4.69117	1.64110	31
chr12	6716156	6716229	MGE_PVALB_pvalue_1e-2_peak_192339	44	.	3.40368	4.46677	1.46508	44
chr12	6716589	6716662	MGE_PVALB_pvalue_1e-2_peak_192340	44	.	3.40368	4.46677	1.46508	38
chr12	6723002	6723227	MGE_PVALB_pvalue_1e-2_peak_192342	54	.	4.10172	5.45601	2.22930	84
chr12	6727038	6727120	MGE_PVALB_pvalue_1e-2_peak_192343	46	.	3.44649	4.61288	1.57998	14
chr12	6772286	6772550	MGE_PVALB_pvalue_1e-2_peak_192361	124	.	7.65827	12.43638	7.81224	115
chr12	6798450	6799271	MGE_PVALB_pvalue_1e-2_peak_192369	48	.	3.51278	4.85998	1.76934	250
chr12	6832920	6833324	MGE_PVALB_pvalue_1e-2_peak_192380	59	.	3.73281	5.98593	2.60713	270
chr12	6862093	6863238	MGE_PVALB_pvalue_1e-2_peak_192393	62	.	4.33539	6.20685	2.77904	47
chr12	6873289	6873914	MGE_PVALB_pvalue_1e-2_peak_192396	50	.	3.93670	5.01899	1.89765	435
chr12	6887283	6888323	MGE_PVALB_pvalue_1e-2_peak_192400	73	.	4.59728	7.39833	3.73067	340
chr12	6930431	6931119	MGE_PVALB_pvalue_1e-2_peak_192407	66	.	4.99465	6.62877	3.12232	299
chr12	6936699	6936849	MGE_PVALB_pvalue_1e-2_peak_192410	73	.	5.42557	7.37831	3.71539	53
chr12	6938241	6938636	MGE_PVALB_pvalue_1e-2_peak_192412	50	.	4.13052	5.09083	1.95004	45
chr12	6960537	6961942	MGE_PVALB_pvalue_1e-2_peak_192420a	67	.	5.07393	6.79101	3.24709	694
chr12	6960537	6961942	MGE_PVALB_pvalue_1e-2_peak_192420b	67	.	5.07393	6.79101	3.24709	1090
chr12	6976597	6976790	MGE_PVALB_pvalue_1e-2_peak_192421	97	.	6.48508	9.74780	5.62516	109
chr12	6982543	6982698	MGE_PVALB_pvalue_1e-2_peak_192424	53	.	4.07731	5.38744	2.17062	106
chr12	6999869	7000822	MGE_PVALB_pvalue_1e-2_peak_192429	102	.	6.26791	10.27468	6.05200	475
chr12	7013429	7014094	MGE_PVALB_pvalue_1e-2_peak_192435	67	.	4.47708	6.78418	3.24266	548
chr12	7023446	7024109	MGE_PVALB_pvalue_1e-2_peak_192439	56	.	4.15144	5.60057	2.34068	592
chr12	7036869	7037022	MGE_PVALB_pvalue_1e-2_peak_192443	51	.	3.98248	5.13441	1.98706	61
chr12	7046853	7047387	MGE_PVALB_pvalue_1e-2_peak_192444	85	.	5.77701	8.50271	4.61498	422
chr12	7053195	7054059	MGE_PVALB_pvalue_1e-2_peak_192446	51	.	4.00577	5.19473	2.02893	579
chr12	7074318	7074492	MGE_PVALB_pvalue_1e-2_peak_192455	56	.	3.67782	5.64059	2.36546	52
chr12	7079412	7080881	MGE_PVALB_pvalue_1e-2_peak_192456	64	.	4.39097	6.41891	2.95198	656
chr12	7125678	7126427	MGE_PVALB_pvalue_1e-2_peak_192471	61	.	4.30812	6.10846	2.70062	72
chr12	7282739	7283096	MGE_PVALB_pvalue_1e-2_peak_192499	60	.	4.59207	6.05171	2.65638	184
chr12	7341058	7341389	MGE_PVALB_pvalue_1e-2_peak_192529	65	.	4.80692	6.58071	3.07874	229
chr12	7341811	7343124	MGE_PVALB_pvalue_1e-2_peak_192530	65	.	4.80692	6.58071	3.07874	388
chr12	7525962	7526215	MGE_PVALB_pvalue_1e-2_peak_192579	59	.	3.73281	5.98593	2.60713	180
chr12	7592559	7593039	MGE_PVALB_pvalue_1e-2_peak_192600	59	.	3.73281	5.98593	2.60713	183
chr12	7791175	7791776	MGE_PVALB_pvalue_1e-2_peak_192641	49	.	3.53544	4.95138	1.84148	288
chr12	7792139	7793113	MGE_PVALB_pvalue_1e-2_peak_192642	49	.	3.53544	4.95138	1.84148	803
chr12	8000262	8001015	MGE_PVALB_pvalue_1e-2_peak_192704	70	.	4.53638	7.06887	3.46725	529
chr12	8113046	8113775	MGE_PVALB_pvalue_1e-2_peak_192750	71	.	5.01211	7.16245	3.54247	249
chr12	8123221	8124293	MGE_PVALB_pvalue_1e-2_peak_192751	65	.	4.77897	6.50788	3.02552	59
chr12	8129638	8130526	MGE_PVALB_pvalue_1e-2_peak_192752	61	.	4.30812	6.10846	2.70062	427
chr12	8147390	8148726	MGE_PVALB_pvalue_1e-2_peak_192757	63	.	4.36300	6.31016	2.86102	720
chr12	8179011	8179957	MGE_PVALB_pvalue_1e-2_peak_192770a	63	.	4.84329	6.33054	2.87831	208
chr12	8179011	8179957	MGE_PVALB_pvalue_1e-2_peak_192770b	88	.	6.22708	8.89558	4.93603	359
chr12	8184827	8185794	MGE_PVALB_pvalue_1e-2_peak_192771	66	.	4.99465	6.62877	3.12232	452
chr12	8191043	8191651	MGE_PVALB_pvalue_1e-2_peak_192772	54	.	4.10172	5.45601	2.22930	467
chr12	8206809	8207287	MGE_PVALB_pvalue_1e-2_peak_192777	59	.	3.73281	5.98593	2.60713	414
chr12	8234487	8235342	MGE_PVALB_pvalue_1e-2_peak_192787	52	.	4.02933	5.25693	2.07315	293
chr12	8332365	8333326	MGE_PVALB_pvalue_1e-2_peak_192818	99	.	6.18703	9.92215	5.76531	443
chr12	8379839	8380494	MGE_PVALB_pvalue_1e-2_peak_192836	46	.	3.46831	4.69117	1.64110	201
chr12	8390170	8390347	MGE_PVALB_pvalue_1e-2_peak_192838	68	.	4.92207	6.89603	3.33477	51
chr12	8395595	8396364	MGE_PVALB_pvalue_1e-2_peak_192839a	81	.	5.81583	8.12776	4.30970	151
chr12	8395595	8396364	MGE_PVALB_pvalue_1e-2_peak_192839b	81	.	5.81583	8.12776	4.30970	509
chr12	8395595	8396364	MGE_PVALB_pvalue_1e-2_peak_192839c	69	.	5.16963	6.90914	3.34255	624
chr12	8413801	8413902	MGE_PVALB_pvalue_1e-2_peak_192849	59	.	3.72787	5.95225	2.60137	46
chr12	8549338	8549696	MGE_PVALB_pvalue_1e-2_peak_192892	67	.	4.47708	6.78418	3.24266	75
chr12	8761681	8761868	MGE_PVALB_pvalue_1e-2_peak_192958	45	.	3.74308	4.56981	1.54826	48
chr12	8763714	8764256	MGE_PVALB_pvalue_1e-2_peak_192959	44	.	3.68270	4.44048	1.44782	189
chr12	8765725	8766115	MGE_PVALB_pvalue_1e-2_peak_192960	69	.	5.15578	6.96338	3.38550	252
chr12	8834657	8835063	MGE_PVALB_pvalue_1e-2_peak_192988	57	.	3.70268	5.78921	2.47722	242
chr12	8840382	8840717	MGE_PVALB_pvalue_1e-2_peak_192989	85	.	6.02183	8.59982	4.69758	206
chr12	8845350	8845496	MGE_PVALB_pvalue_1e-2_peak_192990	64	.	4.89267	6.42707	2.95764	80
chr12	8849853	8850759	MGE_PVALB_pvalue_1e-2_peak_192991a	46	.	3.89820	4.69782	1.64647	225
chr12	8849853	8850759	MGE_PVALB_pvalue_1e-2_peak_192991b	50	.	4.09812	5.01948	1.89765	559
chr12	8849853	8850759	MGE_PVALB_pvalue_1e-2_peak_192991c	134	.	8.26690	13.44645	8.62789	719
chr12	8851165	8851262	MGE_PVALB_pvalue_1e-2_peak_192992	51	.	4.16940	5.13652	1.98851	49
chr12	9012965	9013614	MGE_PVALB_pvalue_1e-2_peak_193066	57	.	3.70268	5.78921	2.47722	295
chr12	9066589	9067871	MGE_PVALB_pvalue_1e-2_peak_193096a	90	.	6.32289	9.08417	5.08527	288
chr12	9066589	9067871	MGE_PVALB_pvalue_1e-2_peak_193096b	52	.	4.21526	5.25383	2.07315	520
chr12	9066589	9067871	MGE_PVALB_pvalue_1e-2_peak_193096c	77	.	5.62035	7.75457	4.02007	951
chr12	9101543	9102974	MGE_PVALB_pvalue_1e-2_peak_193108a	67	.	5.07393	6.79101	3.24709	794
chr12	9101543	9102974	MGE_PVALB_pvalue_1e-2_peak_193108b	67	.	5.07393	6.79101	3.24709	878
chr12	9216892	9217796	MGE_PVALB_pvalue_1e-2_peak_193131a	71	.	5.24031	7.14717	3.53259	65
chr12	9216892	9217796	MGE_PVALB_pvalue_1e-2_peak_193131b	85	.	5.98892	8.52626	4.63296	399
chr12	9435711	9436974	MGE_PVALB_pvalue_1e-2_peak_193217	55	.	3.65330	5.50407	2.26349	635
chr12	9600488	9600969	MGE_PVALB_pvalue_1e-2_peak_193268	71	.	5.01211	7.16245	3.54247	408
chr12	9661617	9661760	MGE_PVALB_pvalue_1e-2_peak_193291	56	.	3.67782	5.64059	2.36546	70
chr12	9718642	9719366	MGE_PVALB_pvalue_1e-2_peak_193310	59	.	3.73281	5.98593	2.60713	540
chr12	9800638	9800951	MGE_PVALB_pvalue_1e-2_peak_193343	44	.	3.40368	4.46677	1.46508	164
chr12	9846952	9847257	MGE_PVALB_pvalue_1e-2_peak_193362	59	.	3.72787	5.95225	2.60137	59
chr12	9901432	9902037	MGE_PVALB_pvalue_1e-2_peak_193391	49	.	3.53544	4.95138	1.84148	123
chr12	9903454	9903665	MGE_PVALB_pvalue_1e-2_peak_193393	49	.	3.53544	4.95138	1.84148	56
chr12	9917567	9918008	MGE_PVALB_pvalue_1e-2_peak_193400	57	.	3.70268	5.78921	2.47722	58
chr12	10095817	10096212	MGE_PVALB_pvalue_1e-2_peak_193480	62	.	4.33539	6.20685	2.77904	345
chr12	10221613	10222159	MGE_PVALB_pvalue_1e-2_peak_193552	65	.	4.41930	6.53368	3.04182	397
chr12	10292612	10292881	MGE_PVALB_pvalue_1e-2_peak_193588	80	.	5.26917	8.05644	4.25098	211
chr12	10305933	10306621	MGE_PVALB_pvalue_1e-2_peak_193597a	75	.	5.50737	7.53408	3.84292	217
chr12	10305933	10306621	MGE_PVALB_pvalue_1e-2_peak_193597b	101	.	6.88421	10.18100	5.97481	420
chr12	10343326	10343855	MGE_PVALB_pvalue_1e-2_peak_193619	73	.	5.07400	7.35758	3.69769	296
chr12	10353881	10354651	MGE_PVALB_pvalue_1e-2_peak_193624	49	.	3.53544	4.95138	1.84148	64
chr12	10364921	10366267	MGE_PVALB_pvalue_1e-2_peak_193626a	77	.	5.47975	7.72038	3.98960	128
chr12	10364921	10366267	MGE_PVALB_pvalue_1e-2_peak_193626b	66	.	4.91213	6.60171	3.09897	683
chr12	10376272	10376899	MGE_PVALB_pvalue_1e-2_peak_193629	64	.	4.39097	6.41891	2.95198	69
chr12	10388568	10388699	MGE_PVALB_pvalue_1e-2_peak_193637	59	.	3.72787	5.95225	2.60137	76
chr12	10516851	10518130	MGE_PVALB_pvalue_1e-2_peak_193696	57	.	4.50219	5.70347	2.41772	867
chr12	10765621	10767474	MGE_PVALB_pvalue_1e-2_peak_193805	74	.	5.38752	7.48318	3.79542	577
chr12	10902456	10903080	MGE_PVALB_pvalue_1e-2_peak_193855	75	.	5.13743	7.56943	3.86891	382
chr12	11323658	11324425	MGE_PVALB_pvalue_1e-2_peak_194083a	86	.	6.10376	8.65869	4.74539	167
chr12	11323658	11324425	MGE_PVALB_pvalue_1e-2_peak_194083b	114	.	7.53476	11.49467	7.04603	679
chr12	11352147	11352867	MGE_PVALB_pvalue_1e-2_peak_194095	84	.	5.37249	8.49611	4.61200	553
chr12	11639723	11639826	MGE_PVALB_pvalue_1e-2_peak_194206	56	.	4.17676	5.67691	2.39244	54
chr12	11652818	11654092	MGE_PVALB_pvalue_1e-2_peak_194211a	106	.	7.07486	10.63612	6.34725	762
chr12	11652818	11654092	MGE_PVALB_pvalue_1e-2_peak_194211b	80	.	5.78853	8.07883	4.27123	1202
chr12	11659306	11659771	MGE_PVALB_pvalue_1e-2_peak_194212	51	.	3.98248	5.13441	1.98706	361
chr12	11696683	11697191	MGE_PVALB_pvalue_1e-2_peak_194228	66	.	4.44800	6.65517	3.13766	283
chr12	11706838	11707241	MGE_PVALB_pvalue_1e-2_peak_194232	65	.	4.80692	6.58071	3.07874	45
chr12	11801863	11802137	MGE_PVALB_pvalue_1e-2_peak_194275	51	.	4.20597	5.19712	2.03077	219
chr12	11862461	11862914	MGE_PVALB_pvalue_1e-2_peak_194302	54	.	4.30354	5.42925	2.20863	381
chr12	11871673	11872464	MGE_PVALB_pvalue_1e-2_peak_194304a	76	.	5.56328	7.64239	3.92728	322
chr12	11871673	11872464	MGE_PVALB_pvalue_1e-2_peak_194304b	103	.	6.98959	10.38778	6.14500	473
chr12	11910232	11910327	MGE_PVALB_pvalue_1e-2_peak_194325	63	.	4.84329	6.33054	2.87831	46
chr12	11911445	11911942	MGE_PVALB_pvalue_1e-2_peak_194326	76	.	5.56328	7.64239	3.92728	244
chr12	11919112	11919198	MGE_PVALB_pvalue_1e-2_peak_194327	43	.	3.38266	4.39837	1.41002	43
chr12	11931495	11932240	MGE_PVALB_pvalue_1e-2_peak_194330	48	.	3.86997	4.85757	1.76934	383
chr12	11946593	11947511	MGE_PVALB_pvalue_1e-2_peak_194332	146	.	9.04033	14.63156	9.57975	845
chr12	11965763	11966527	MGE_PVALB_pvalue_1e-2_peak_194336	46	.	3.91415	4.69486	1.64385	18
chr12	11967507	11967695	MGE_PVALB_pvalue_1e-2_peak_194337	57	.	4.50219	5.70347	2.41772	136
chr12	11979430	11980332	MGE_PVALB_pvalue_1e-2_peak_194339	53	.	4.28113	5.38413	2.17062	836
chr12	11989333	11989597	MGE_PVALB_pvalue_1e-2_peak_194344	64	.	4.75135	6.43718	2.96368	62
chr12	12003823	12004459	MGE_PVALB_pvalue_1e-2_peak_194347	51	.	3.98248	5.13441	1.98706	289
chr12	12013018	12013113	MGE_PVALB_pvalue_1e-2_peak_194351	55	.	4.34909	5.52219	2.27764	51
chr12	12015890	12017003	MGE_PVALB_pvalue_1e-2_peak_194352	62	.	4.67035	6.23671	2.80360	516
chr12	12030377	12031344	MGE_PVALB_pvalue_1e-2_peak_194355	128	.	8.05867	12.83642	8.13450	776
chr12	12185668	12186652	MGE_PVALB_pvalue_1e-2_peak_194426	81	.	5.64107	8.12096	4.30498	873
chr12	12204052	12204182	MGE_PVALB_pvalue_1e-2_peak_194432	75	.	4.62834	7.58464	3.87906	70
chr12	12353223	12353516	MGE_PVALB_pvalue_1e-2_peak_194517	52	.	3.60523	5.26053	2.07315	233
chr12	12393351	12394249	MGE_PVALB_pvalue_1e-2_peak_194548	49	.	3.53544	4.95138	1.84148	847
chr12	12419368	12420376	MGE_PVALB_pvalue_1e-2_peak_194563	127	.	8.13835	12.75547	8.06722	569
chr12	12473143	12473713	MGE_PVALB_pvalue_1e-2_peak_194587	49	.	3.53544	4.95138	1.84148	507
chr12	12502544	12503481	MGE_PVALB_pvalue_1e-2_peak_194597	72	.	5.26910	7.21123	3.58473	352
chr12	12509925	12510696	MGE_PVALB_pvalue_1e-2_peak_194598a	80	.	5.76148	8.03057	4.23536	77
chr12	12509925	12510696	MGE_PVALB_pvalue_1e-2_peak_194598b	119	.	7.68197	11.90756	7.38316	157
chr12	12529728	12530265	MGE_PVALB_pvalue_1e-2_peak_194603	52	.	3.60523	5.26053	2.07315	136
chr12	12577944	12578359	MGE_PVALB_pvalue_1e-2_peak_194626	65	.	4.41930	6.53368	3.04182	226
chr12	12578769	12579239	MGE_PVALB_pvalue_1e-2_peak_194627	66	.	4.44800	6.65517	3.13766	66
chr12	12666419	12666682	MGE_PVALB_pvalue_1e-2_peak_194684	67	.	4.47708	6.78418	3.24266	194
chr12	12715364	12716234	MGE_PVALB_pvalue_1e-2_peak_194716	58	.	4.51637	5.88004	2.55243	241
chr12	12764147	12765584	MGE_PVALB_pvalue_1e-2_peak_194730	66	.	4.99465	6.62877	3.12232	764
chr12	12808727	12809137	MGE_PVALB_pvalue_1e-2_peak_194759	56	.	4.17676	5.67691	2.39244	296
chr12	12815952	12816035	MGE_PVALB_pvalue_1e-2_peak_194760	45	.	3.42495	4.53818	1.52009	35
chr12	12836168	12836996	MGE_PVALB_pvalue_1e-2_peak_194765	56	.	4.46030	5.63000	2.36546	50
chr12	12843362	12843997	MGE_PVALB_pvalue_1e-2_peak_194767	49	.	3.89196	4.90993	1.81234	448
chr12	12849237	12849325	MGE_PVALB_pvalue_1e-2_peak_194768	68	.	4.89277	6.81329	3.26396	42
chr12	12849634	12850148	MGE_PVALB_pvalue_1e-2_peak_194769	54	.	4.10172	5.45601	2.22930	61
chr12	12857663	12857902	MGE_PVALB_pvalue_1e-2_peak_194770	147	.	8.67077	14.76483	9.68915	84
chr12	12869746	12870951	MGE_PVALB_pvalue_1e-2_peak_194771	65	.	4.93675	6.50227	3.02420	490
chr12	12878010	12878953	MGE_PVALB_pvalue_1e-2_peak_194773	53	.	4.28113	5.38413	2.17062	221
chr12	12939589	12940109	MGE_PVALB_pvalue_1e-2_peak_194794	101	.	6.81199	10.12414	5.92604	352
chr12	12941903	12941990	MGE_PVALB_pvalue_1e-2_peak_194796	46	.	3.76364	4.61492	1.57998	43
chr12	12949089	12949856	MGE_PVALB_pvalue_1e-2_peak_194797	73	.	4.59728	7.39833	3.73067	398
chr12	12961146	12961846	MGE_PVALB_pvalue_1e-2_peak_194799	49	.	3.91420	4.96371	1.85000	197
chr12	12966175	12966839	MGE_PVALB_pvalue_1e-2_peak_194800	68	.	4.92207	6.89603	3.33477	81
chr12	13052717	13053021	MGE_PVALB_pvalue_1e-2_peak_194847	48	.	3.51278	4.85998	1.76934	233
chr12	13056007	13056080	MGE_PVALB_pvalue_1e-2_peak_194850	46	.	3.44649	4.61288	1.57998	44
chr12	13068949	13069894	MGE_PVALB_pvalue_1e-2_peak_194854	74	.	5.35742	7.41268	3.74174	406
chr12	13128855	13129604	MGE_PVALB_pvalue_1e-2_peak_194877	53	.	4.28113	5.38413	2.17062	39
chr12	13136190	13136750	MGE_PVALB_pvalue_1e-2_peak_194879a	69	.	5.12821	6.90473	3.33974	366
chr12	13136190	13136750	MGE_PVALB_pvalue_1e-2_peak_194879b	56	.	4.39560	5.61900	2.35650	489
chr12	13153024	13154294	MGE_PVALB_pvalue_1e-2_peak_194882a	46	.	3.88242	4.67280	1.63218	43
chr12	13153024	13154294	MGE_PVALB_pvalue_1e-2_peak_194882b	56	.	4.41916	5.64770	2.37223	276
chr12	13153024	13154294	MGE_PVALB_pvalue_1e-2_peak_194882c	89	.	6.07634	8.92777	4.96142	405
chr12	13153024	13154294	MGE_PVALB_pvalue_1e-2_peak_194882d	89	.	6.07634	8.92777	4.96142	1211
chr12	13197030	13197366	MGE_PVALB_pvalue_1e-2_peak_194895	68	.	4.92207	6.89603	3.33477	257
chr12	13254133	13254541	MGE_PVALB_pvalue_1e-2_peak_194923	55	.	4.12643	5.52700	2.27764	156
chr12	13407067	13407833	MGE_PVALB_pvalue_1e-2_peak_194998	56	.	4.41924	5.66894	2.39029	328
chr12	13408597	13409231	MGE_PVALB_pvalue_1e-2_peak_194999	57	.	4.46728	5.77213	2.47201	262
chr12	13418425	13419284	MGE_PVALB_pvalue_1e-2_peak_195000	49	.	3.89196	4.90993	1.81234	775
chr12	13431085	13431606	MGE_PVALB_pvalue_1e-2_peak_195005	63	.	4.84329	6.33054	2.87831	270
chr12	13543222	13543714	MGE_PVALB_pvalue_1e-2_peak_195068	179	.	10.47627	17.92749	12.22360	315
chr12	13569173	13569851	MGE_PVALB_pvalue_1e-2_peak_195075	43	.	3.38266	4.39837	1.41002	465
chr12	13618736	13618933	MGE_PVALB_pvalue_1e-2_peak_195098	154	.	9.42302	15.41598	10.21357	65
chr12	13625848	13626255	MGE_PVALB_pvalue_1e-2_peak_195100	138	.	8.69817	13.88044	8.97555	61
chr12	13628183	13628309	MGE_PVALB_pvalue_1e-2_peak_195102	48	.	3.84823	4.80658	1.73168	67
chr12	13690356	13690839	MGE_PVALB_pvalue_1e-2_peak_195133	46	.	3.76364	4.61492	1.57998	58
chr12	13725385	13725905	MGE_PVALB_pvalue_1e-2_peak_195143	43	.	3.62424	4.31930	1.35252	275
chr12	13749063	13749257	MGE_PVALB_pvalue_1e-2_peak_195150	56	.	4.17676	5.67691	2.39244	162
chr12	13774868	13775363	MGE_PVALB_pvalue_1e-2_peak_195160	63	.	4.72404	6.36848	2.91178	208
chr12	13802950	13803086	MGE_PVALB_pvalue_1e-2_peak_195178	47	.	3.49040	4.77340	1.70377	64
chr12	13814000	13814547	MGE_PVALB_pvalue_1e-2_peak_195183	47	.	3.80546	4.70840	1.65422	408
chr12	13822517	13823781	MGE_PVALB_pvalue_1e-2_peak_195185	56	.	4.41924	5.66894	2.39029	633
chr12	13836910	13836991	MGE_PVALB_pvalue_1e-2_peak_195189	60	.	4.28119	6.01457	2.62484	38
chr12	13875690	13876015	MGE_PVALB_pvalue_1e-2_peak_195203	75	.	5.13743	7.56943	3.86891	44
chr12	13892420	13892912	MGE_PVALB_pvalue_1e-2_peak_195210a	60	.	4.59207	6.05171	2.65638	323
chr12	13892420	13892912	MGE_PVALB_pvalue_1e-2_peak_195210b	87	.	6.08874	8.75215	4.81731	432
chr12	13952145	13953323	MGE_PVALB_pvalue_1e-2_peak_195230	57	.	4.44313	5.71997	2.43096	498
chr12	13959995	13961083	MGE_PVALB_pvalue_1e-2_peak_195231	53	.	4.25894	5.33988	2.14226	313
chr12	13969515	13969659	MGE_PVALB_pvalue_1e-2_peak_195233	65	.	4.80692	6.58071	3.07874	99
chr12	13989975	13990051	MGE_PVALB_pvalue_1e-2_peak_195240	43	.	3.64352	4.35885	1.38081	35
chr12	14017208	14017368	MGE_PVALB_pvalue_1e-2_peak_195245	55	.	4.12643	5.52700	2.27764	64
chr12	14051293	14051780	MGE_PVALB_pvalue_1e-2_peak_195254	47	.	3.49040	4.77340	1.70377	67
chr12	14064046	14064978	MGE_PVALB_pvalue_1e-2_peak_195259	49	.	3.89196	4.90993	1.81234	55
chr12	14078842	14079077	MGE_PVALB_pvalue_1e-2_peak_195265	43	.	3.38266	4.39837	1.41002	189
chr12	14092412	14092548	MGE_PVALB_pvalue_1e-2_peak_195270	50	.	3.55840	5.04815	1.91567	72
chr12	14124218	14124650	MGE_PVALB_pvalue_1e-2_peak_195280	45	.	3.72273	4.52573	1.51722	348
chr12	14132621	14134348	MGE_PVALB_pvalue_1e-2_peak_195283a	65	.	4.93675	6.50227	3.02420	993
chr12	14132621	14134348	MGE_PVALB_pvalue_1e-2_peak_195283b	65	.	4.95909	6.54059	3.04706	1212
chr12	14281818	14282021	MGE_PVALB_pvalue_1e-2_peak_195328	45	.	3.42495	4.53818	1.52009	145
chr12	14282739	14282878	MGE_PVALB_pvalue_1e-2_peak_195329	58	.	4.22833	5.83877	2.51595	43
chr12	14301393	14302240	MGE_PVALB_pvalue_1e-2_peak_195341	53	.	3.62911	5.37785	2.16811	490
chr12	14338480	14339101	MGE_PVALB_pvalue_1e-2_peak_195351	59	.	3.73281	5.98593	2.60713	554
chr12	14409725	14411601	MGE_PVALB_pvalue_1e-2_peak_195389	54	.	4.32620	5.47526	2.24646	989
chr12	14518354	14518796	MGE_PVALB_pvalue_1e-2_peak_195434	159	.	9.67910	15.97206	10.66284	122
chr12	14524987	14525060	MGE_PVALB_pvalue_1e-2_peak_195435	44	.	3.40368	4.46677	1.46508	66
chr12	14537829	14538300	MGE_PVALB_pvalue_1e-2_peak_195437	43	.	3.36191	4.33276	1.35752	414
chr12	14547133	14547872	MGE_PVALB_pvalue_1e-2_peak_195439	85	.	5.98892	8.52626	4.63296	436
chr12	14556337	14557214	MGE_PVALB_pvalue_1e-2_peak_195441	62	.	4.67035	6.23671	2.80360	366
chr12	14569548	14569968	MGE_PVALB_pvalue_1e-2_peak_195443	56	.	4.39560	5.61900	2.35650	256
chr12	14570319	14571091	MGE_PVALB_pvalue_1e-2_peak_195444	54	.	4.32620	5.47526	2.24646	547
chr12	14584980	14585328	MGE_PVALB_pvalue_1e-2_peak_195451	83	.	5.70823	8.30550	4.45598	151
chr12	14766077	14766982	MGE_PVALB_pvalue_1e-2_peak_195548	59	.	3.73281	5.98593	2.60713	441
chr12	14817486	14817753	MGE_PVALB_pvalue_1e-2_peak_195576	57	.	3.70268	5.78921	2.47722	88
chr12	14923012	14924020	MGE_PVALB_pvalue_1e-2_peak_195627	67	.	4.84074	6.70202	3.17779	58
chr12	14926828	14927428	MGE_PVALB_pvalue_1e-2_peak_195628a	57	.	4.40335	5.79783	2.48524	191
chr12	14926828	14927428	MGE_PVALB_pvalue_1e-2_peak_195628b	171	.	9.29595	17.16072	11.60936	483
chr12	14956080	14956780	MGE_PVALB_pvalue_1e-2_peak_195641a	76	.	5.55384	7.66692	3.94993	181
chr12	14956080	14956780	MGE_PVALB_pvalue_1e-2_peak_195641b	140	.	8.63931	14.09321	9.15082	530
chr12	15374042	15374661	MGE_PVALB_pvalue_1e-2_peak_195842	102	.	6.64231	10.20049	5.98985	402
chr12	15421726	15422237	MGE_PVALB_pvalue_1e-2_peak_195856	51	.	3.58166	5.15094	1.99178	376
chr12	15475050	15476257	MGE_PVALB_pvalue_1e-2_peak_195883a	106	.	7.07486	10.63612	6.34725	545
chr12	15475050	15476257	MGE_PVALB_pvalue_1e-2_peak_195883b	106	.	7.07486	10.63612	6.34725	821
chr12	15494395	15494781	MGE_PVALB_pvalue_1e-2_peak_195887	79	.	5.70817	7.93068	4.15125	124
chr12	15516079	15516422	MGE_PVALB_pvalue_1e-2_peak_195892	43	.	3.36191	4.33276	1.35752	281
chr12	15599235	15600128	MGE_PVALB_pvalue_1e-2_peak_195951	64	.	4.39097	6.41891	2.95198	650
chr12	15736842	15738044	MGE_PVALB_pvalue_1e-2_peak_196036	51	.	3.58166	5.15094	1.99178	284
chr12	15743048	15743612	MGE_PVALB_pvalue_1e-2_peak_196037	80	.	5.26917	8.05644	4.25098	178
chr12	15752306	15752605	MGE_PVALB_pvalue_1e-2_peak_196043	50	.	3.55840	5.04815	1.91567	229
chr12	15941870	15943100	MGE_PVALB_pvalue_1e-2_peak_196141a	85	.	6.02183	8.59982	4.69758	507
chr12	15941870	15943100	MGE_PVALB_pvalue_1e-2_peak_196141b	46	.	3.76364	4.61492	1.57998	666
chr12	16009317	16009595	MGE_PVALB_pvalue_1e-2_peak_196174	59	.	3.73281	5.98593	2.60713	225
chr12	16034385	16035898	MGE_PVALB_pvalue_1e-2_peak_196183a	94	.	6.41250	9.48525	5.41151	487
chr12	16034385	16035898	MGE_PVALB_pvalue_1e-2_peak_196183b	82	.	5.82954	8.29593	4.45025	710
chr12	16034385	16035898	MGE_PVALB_pvalue_1e-2_peak_196183c	132	.	8.16136	13.26626	8.47783	880
chr12	16052499	16052572	MGE_PVALB_pvalue_1e-2_peak_196193	45	.	3.42495	4.53818	1.52009	35
chr12	16064051	16064601	MGE_PVALB_pvalue_1e-2_peak_196199	109	.	7.24848	10.91615	6.57357	256
chr12	16318209	16318792	MGE_PVALB_pvalue_1e-2_peak_196315	67	.	4.47708	6.78418	3.24266	438
chr12	16539066	16539361	MGE_PVALB_pvalue_1e-2_peak_196425	83	.	5.70823	8.30550	4.45598	215
chr12	16691855	16691941	MGE_PVALB_pvalue_1e-2_peak_196492	50	.	3.55840	5.04815	1.91567	40
chr12	16732997	16733141	MGE_PVALB_pvalue_1e-2_peak_196521	55	.	3.65330	5.50407	2.26349	72
chr12	16749244	16749738	MGE_PVALB_pvalue_1e-2_peak_196529	54	.	4.10172	5.45601	2.22930	14
chr12	16774846	16775542	MGE_PVALB_pvalue_1e-2_peak_196537	53	.	3.62911	5.37785	2.16811	531
chr12	16910431	16910504	MGE_PVALB_pvalue_1e-2_peak_196602	46	.	3.44649	4.61288	1.57998	33
chr12	17606142	17606956	MGE_PVALB_pvalue_1e-2_peak_196910	63	.	4.36300	6.31016	2.86102	285
chr12	17615465	17615859	MGE_PVALB_pvalue_1e-2_peak_196914	57	.	3.70268	5.78921	2.47722	352
chr12	17794905	17795296	MGE_PVALB_pvalue_1e-2_peak_196990	49	.	3.53544	4.95138	1.84148	55
chr12	18043100	18043779	MGE_PVALB_pvalue_1e-2_peak_197090	42	.	3.34141	4.26972	1.30851	261
chr12	18081768	18082260	MGE_PVALB_pvalue_1e-2_peak_197107	65	.	4.41930	6.53368	3.04182	394
chr12	18292846	18293172	MGE_PVALB_pvalue_1e-2_peak_197214	56	.	3.67782	5.64059	2.36546	284
chr12	18318327	18318787	MGE_PVALB_pvalue_1e-2_peak_197226	59	.	3.73281	5.98593	2.60713	405
chr12	18803981	18804626	MGE_PVALB_pvalue_1e-2_peak_197464	51	.	3.58166	5.15094	1.99178	63
chr12	18830098	18830575	MGE_PVALB_pvalue_1e-2_peak_197478	51	.	3.58166	5.15094	1.99178	226
chr12	18835262	18835849	MGE_PVALB_pvalue_1e-2_peak_197480	55	.	3.65330	5.50407	2.26349	401
chr12	18956125	18956594	MGE_PVALB_pvalue_1e-2_peak_197534	69	.	4.50653	6.92169	3.34891	351
chr12	19031481	19031956	MGE_PVALB_pvalue_1e-2_peak_197571	70	.	4.53638	7.06887	3.46725	181
chr12	19048920	19049215	MGE_PVALB_pvalue_1e-2_peak_197580	72	.	4.56663	7.22716	3.59423	224
chr12	19107981	19109017	MGE_PVALB_pvalue_1e-2_peak_197608	50	.	3.55840	5.04815	1.91567	421
chr12	19282601	19283906	MGE_PVALB_pvalue_1e-2_peak_197678a	111	.	7.06714	11.11986	6.74238	140
chr12	19282601	19283906	MGE_PVALB_pvalue_1e-2_peak_197678b	56	.	4.40141	5.61933	2.35653	625
chr12	19282601	19283906	MGE_PVALB_pvalue_1e-2_peak_197678c	78	.	5.56886	7.86544	4.09965	1144
chr12	19330830	19330975	MGE_PVALB_pvalue_1e-2_peak_197704	71	.	5.01211	7.16245	3.54247	55
chr12	19343402	19343934	MGE_PVALB_pvalue_1e-2_peak_197709	62	.	4.67035	6.23671	2.80360	400
chr12	19358009	19358592	MGE_PVALB_pvalue_1e-2_peak_197711	48	.	3.84823	4.80658	1.73168	269
chr12	19384966	19385089	MGE_PVALB_pvalue_1e-2_peak_197718	49	.	4.04913	4.93869	1.83912	52
chr12	19389776	19389940	MGE_PVALB_pvalue_1e-2_peak_197720	59	.	4.65518	5.97795	2.60713	125
chr12	19395739	19396113	MGE_PVALB_pvalue_1e-2_peak_197722	51	.	3.98248	5.13441	1.98706	311
chr12	19443465	19443840	MGE_PVALB_pvalue_1e-2_peak_197737	52	.	3.60523	5.26053	2.07315	304
chr12	19592299	19593604	MGE_PVALB_pvalue_1e-2_peak_197839a	78	.	5.68182	7.88969	4.11886	140
chr12	19592299	19593604	MGE_PVALB_pvalue_1e-2_peak_197839b	117	.	7.61083	11.77975	7.27629	366
chr12	19650527	19650600	MGE_PVALB_pvalue_1e-2_peak_197874	43	.	3.36191	4.33276	1.35752	37
chr12	19683614	19683859	MGE_PVALB_pvalue_1e-2_peak_197897	74	.	5.10551	7.46124	3.77970	187
chr12	19694849	19695799	MGE_PVALB_pvalue_1e-2_peak_197901	64	.	4.91780	6.47559	2.99899	284
chr12	19749561	19750538	MGE_PVALB_pvalue_1e-2_peak_197931	51	.	3.58166	5.15094	1.99178	723
chr12	19777575	19777821	MGE_PVALB_pvalue_1e-2_peak_197949	53	.	4.07731	5.38744	2.17062	44
chr12	19910410	19910572	MGE_PVALB_pvalue_1e-2_peak_198019	78	.	5.20246	7.80107	4.05257	64
chr12	19937390	19937463	MGE_PVALB_pvalue_1e-2_peak_198034	46	.	3.44649	4.61288	1.57998	54
chr12	20008988	20009509	MGE_PVALB_pvalue_1e-2_peak_198069	49	.	3.53544	4.95138	1.84148	139
chr12	20009916	20010505	MGE_PVALB_pvalue_1e-2_peak_198070	49	.	3.53544	4.95138	1.84148	209
chr12	20249859	20251139	MGE_PVALB_pvalue_1e-2_peak_198252a	56	.	4.39560	5.61900	2.35650	519
chr12	20249859	20251139	MGE_PVALB_pvalue_1e-2_peak_198252b	55	.	4.37222	5.57009	2.31671	935
chr12	20262816	20263081	MGE_PVALB_pvalue_1e-2_peak_198255	76	.	5.16974	7.68256	3.96053	48
chr12	20296308	20296801	MGE_PVALB_pvalue_1e-2_peak_198278	55	.	3.65330	5.50407	2.26349	424
chr12	20521010	20522720	MGE_PVALB_pvalue_1e-2_peak_198379	48	.	3.99016	4.83094	1.75435	484
chr12	20598566	20598988	MGE_PVALB_pvalue_1e-2_peak_198425	59	.	4.25459	5.92478	2.58791	49
chr12	20673409	20673838	MGE_PVALB_pvalue_1e-2_peak_198463	49	.	3.53544	4.95138	1.84148	339
chr12	20704401	20704554	MGE_PVALB_pvalue_1e-2_peak_198482	121	.	7.16332	12.11104	7.55043	64
chr12	20745366	20745583	MGE_PVALB_pvalue_1e-2_peak_198509	57	.	4.20239	5.75623	2.45904	158
chr12	20754803	20754910	MGE_PVALB_pvalue_1e-2_peak_198511	43	.	3.38266	4.39837	1.41002	58
chr12	20799349	20799856	MGE_PVALB_pvalue_1e-2_peak_198530	57	.	3.70268	5.78921	2.47722	69
chr12	21590225	21591102	MGE_PVALB_pvalue_1e-2_peak_198811a	126	.	8.05856	12.60337	7.94415	456
chr12	21590225	21591102	MGE_PVALB_pvalue_1e-2_peak_198811b	98	.	6.71547	9.85852	5.71345	609
chr12	21612672	21613696	MGE_PVALB_pvalue_1e-2_peak_198824	47	.	3.49040	4.77340	1.70377	521
chr12	21654259	21654868	MGE_PVALB_pvalue_1e-2_peak_198848	87	.	6.13413	8.71645	4.78736	370
chr12	21680483	21681148	MGE_PVALB_pvalue_1e-2_peak_198862	112	.	7.42340	11.28112	6.87252	455
chr12	21809961	21811075	MGE_PVALB_pvalue_1e-2_peak_198930a	57	.	4.45509	5.70529	2.41909	109
chr12	21809961	21811075	MGE_PVALB_pvalue_1e-2_peak_198930b	78	.	5.56886	7.86544	4.09965	485
chr12	21809961	21811075	MGE_PVALB_pvalue_1e-2_peak_198930c	67	.	5.01197	6.76286	3.22900	640
chr12	21809961	21811075	MGE_PVALB_pvalue_1e-2_peak_198930d	152	.	8.91017	15.23344	10.06496	884
chr12	21819644	21820288	MGE_PVALB_pvalue_1e-2_peak_198932	73	.	4.59728	7.39833	3.73067	351
chr12	21927548	21927932	MGE_PVALB_pvalue_1e-2_peak_198976	56	.	3.67782	5.64059	2.36546	322
chr12	21989981	21990113	MGE_PVALB_pvalue_1e-2_peak_199001	59	.	3.73281	5.98593	2.60713	68
chr12	22094051	22095209	MGE_PVALB_pvalue_1e-2_peak_199031	52	.	3.60523	5.26053	2.07315	346
chr12	22199077	22199311	MGE_PVALB_pvalue_1e-2_peak_199071	102	.	6.91898	10.24874	6.02843	74
chr12	22235924	22236425	MGE_PVALB_pvalue_1e-2_peak_199086	46	.	3.44649	4.61288	1.57998	457
chr12	22349355	22349428	MGE_PVALB_pvalue_1e-2_peak_199152	46	.	3.46831	4.69117	1.64110	38
chr12	22376390	22376865	MGE_PVALB_pvalue_1e-2_peak_199169	66	.	4.99465	6.62877	3.12232	253
chr12	22380857	22381532	MGE_PVALB_pvalue_1e-2_peak_199170	54	.	4.30354	5.42925	2.20863	372
chr12	22409427	22409854	MGE_PVALB_pvalue_1e-2_peak_199187	55	.	4.12643	5.52700	2.27764	56
chr12	22471189	22471896	MGE_PVALB_pvalue_1e-2_peak_199217	61	.	4.64396	6.17345	2.75572	343
chr12	22486925	22488764	MGE_PVALB_pvalue_1e-2_peak_199222a	50	.	4.04408	5.05757	1.92329	1301
chr12	22486925	22488764	MGE_PVALB_pvalue_1e-2_peak_199222b	92	.	6.08859	9.22239	5.20064	1759
chr12	22552849	22552946	MGE_PVALB_pvalue_1e-2_peak_199247	59	.	3.73281	5.98593	2.60713	46
chr12	22569624	22569779	MGE_PVALB_pvalue_1e-2_peak_199255	59	.	3.73281	5.98593	2.60713	98
chr12	22596485	22596743	MGE_PVALB_pvalue_1e-2_peak_199259	54	.	4.10172	5.45601	2.22930	50
chr12	22620362	22620506	MGE_PVALB_pvalue_1e-2_peak_199270	88	.	5.88334	8.82639	4.88167	46
chr12	22632458	22632531	MGE_PVALB_pvalue_1e-2_peak_199271	43	.	3.36191	4.33276	1.35752	41
chr12	22667898	22668008	MGE_PVALB_pvalue_1e-2_peak_199280	75	.	5.13743	7.56943	3.86891	52
chr12	22696769	22697954	MGE_PVALB_pvalue_1e-2_peak_199289a	62	.	4.76502	6.21214	2.78349	77
chr12	22696769	22697954	MGE_PVALB_pvalue_1e-2_peak_199289b	109	.	7.14754	10.97031	6.62108	491
chr12	22696769	22697954	MGE_PVALB_pvalue_1e-2_peak_199289c	62	.	4.78583	6.24690	2.81154	715
chr12	22696769	22697954	MGE_PVALB_pvalue_1e-2_peak_199289d	110	.	7.17875	11.02373	6.65943	897
chr12	22777513	22778541	MGE_PVALB_pvalue_1e-2_peak_199323	81	.	5.81583	8.12776	4.30970	563
chr12	22801121	22801910	MGE_PVALB_pvalue_1e-2_peak_199327	47	.	3.80546	4.70840	1.65422	260
chr12	22837260	22837379	MGE_PVALB_pvalue_1e-2_peak_199351	80	.	5.60808	8.03297	4.23536	69
chr12	22860985	22862910	MGE_PVALB_pvalue_1e-2_peak_199364	52	.	3.60523	5.26053	2.07315	1485
chr12	23013831	23014679	MGE_PVALB_pvalue_1e-2_peak_199429	48	.	3.51278	4.85998	1.76934	663
chr12	23231171	23232125	MGE_PVALB_pvalue_1e-2_peak_199520	52	.	3.60523	5.26053	2.07315	627
chr12	23261689	23261830	MGE_PVALB_pvalue_1e-2_peak_199531	57	.	3.70268	5.78921	2.47722	68
chr12	23714613	23715218	MGE_PVALB_pvalue_1e-2_peak_199697	46	.	3.46831	4.69117	1.64110	250
chr12	23974209	23974720	MGE_PVALB_pvalue_1e-2_peak_199868	51	.	3.58166	5.15094	1.99178	367
chr12	24347395	24347477	MGE_PVALB_pvalue_1e-2_peak_200114	49	.	3.53544	4.95138	1.84148	41
chr12	24450221	24450867	MGE_PVALB_pvalue_1e-2_peak_200197	67	.	4.47708	6.78418	3.24266	581
chr12	24503120	24503482	MGE_PVALB_pvalue_1e-2_peak_200239	46	.	3.44649	4.61288	1.57998	34
chr12	24512751	24513202	MGE_PVALB_pvalue_1e-2_peak_200243	60	.	4.28119	6.01457	2.62484	329
chr12	24531149	24532053	MGE_PVALB_pvalue_1e-2_peak_200252a	110	.	7.32601	11.08074	6.70783	371
chr12	24531149	24532053	MGE_PVALB_pvalue_1e-2_peak_200252b	69	.	5.12821	6.90473	3.33974	653
chr12	24549030	24549836	MGE_PVALB_pvalue_1e-2_peak_200258	59	.	4.54133	5.93590	2.59583	467
chr12	24554567	24554640	MGE_PVALB_pvalue_1e-2_peak_200259	42	.	3.34141	4.26972	1.30851	48
chr12	24567546	24568194	MGE_PVALB_pvalue_1e-2_peak_200263	43	.	3.38266	4.39837	1.41002	57
chr12	24580209	24580778	MGE_PVALB_pvalue_1e-2_peak_200267	51	.	4.00577	5.19473	2.02893	364
chr12	24606460	24606981	MGE_PVALB_pvalue_1e-2_peak_200279	49	.	3.53544	4.95138	1.84148	385
chr12	24623082	24623446	MGE_PVALB_pvalue_1e-2_peak_200286	43	.	3.36191	4.33276	1.35752	23
chr12	24640800	24640873	MGE_PVALB_pvalue_1e-2_peak_200293	45	.	3.42495	4.53818	1.52009	64
chr12	24714198	24716367	MGE_PVALB_pvalue_1e-2_peak_200335a	58	.	4.52873	5.82402	2.50846	1036
chr12	24714198	24716367	MGE_PVALB_pvalue_1e-2_peak_200335b	68	.	5.07385	6.86345	3.30898	2098
chr12	24716724	24716974	MGE_PVALB_pvalue_1e-2_peak_200336	48	.	3.97908	4.82686	1.75133	187
chr12	24871445	24872089	MGE_PVALB_pvalue_1e-2_peak_200400	66	.	4.44800	6.65517	3.13766	136
chr12	24931581	24932132	MGE_PVALB_pvalue_1e-2_peak_200440	90	.	5.47995	9.02903	5.04251	483
chr12	24991360	24991722	MGE_PVALB_pvalue_1e-2_peak_200468	65	.	4.77897	6.50788	3.02552	292
chr12	24993570	24993685	MGE_PVALB_pvalue_1e-2_peak_200470	51	.	3.98248	5.13441	1.98706	61
chr12	25054823	25056665	MGE_PVALB_pvalue_1e-2_peak_200511a	90	.	5.95622	9.00989	5.03000	878
chr12	25054823	25056665	MGE_PVALB_pvalue_1e-2_peak_200511b	80	.	5.51987	8.02960	4.23536	1301
chr12	25084253	25084945	MGE_PVALB_pvalue_1e-2_peak_200523	53	.	3.62911	5.37785	2.16811	632
chr12	25102073	25102173	MGE_PVALB_pvalue_1e-2_peak_200531	46	.	3.44649	4.61288	1.57998	40
chr12	25144241	25144664	MGE_PVALB_pvalue_1e-2_peak_200556	53	.	3.62911	5.37785	2.16811	371
chr12	25150849	25151551	MGE_PVALB_pvalue_1e-2_peak_200558	43	.	3.38266	4.39837	1.41002	417
chr12	25259770	25260002	MGE_PVALB_pvalue_1e-2_peak_200614	55	.	3.65330	5.50407	2.26349	61
chr12	25347899	25348579	MGE_PVALB_pvalue_1e-2_peak_200668a	82	.	5.87122	8.22773	4.39034	39
chr12	25347899	25348579	MGE_PVALB_pvalue_1e-2_peak_200668b	121	.	7.79120	12.10591	7.54654	276
chr12	25347899	25348579	MGE_PVALB_pvalue_1e-2_peak_200668c	107	.	7.14193	10.75773	6.44587	391
chr12	25363885	25364531	MGE_PVALB_pvalue_1e-2_peak_200670	62	.	4.33539	6.20685	2.77904	184
chr12	25393953	25394388	MGE_PVALB_pvalue_1e-2_peak_200691	46	.	3.46831	4.69117	1.64110	399
chr12	25403151	25404396	MGE_PVALB_pvalue_1e-2_peak_200692	55	.	4.43965	5.59403	2.33934	1005
chr12	25476758	25477059	MGE_PVALB_pvalue_1e-2_peak_200723	81	.	5.64107	8.12096	4.30498	61
chr12	25530317	25530395	MGE_PVALB_pvalue_1e-2_peak_200748	57	.	3.70268	5.78921	2.47722	39
chr12	25538169	25538291	MGE_PVALB_pvalue_1e-2_peak_200752	64	.	4.81618	6.44808	2.97424	52
chr12	25538601	25539556	MGE_PVALB_pvalue_1e-2_peak_200753a	87	.	5.95625	8.73173	4.80199	588
chr12	25538601	25539556	MGE_PVALB_pvalue_1e-2_peak_200753b	87	.	5.95625	8.73173	4.80199	720
chr12	25540541	25540691	MGE_PVALB_pvalue_1e-2_peak_200754	65	.	4.85411	6.50868	3.02598	47
chr12	25589252	25589829	MGE_PVALB_pvalue_1e-2_peak_200773	74	.	5.10551	7.46124	3.77970	254
chr12	25610856	25611373	MGE_PVALB_pvalue_1e-2_peak_200781	74	.	5.10551	7.46124	3.77970	66
chr12	25738164	25738354	MGE_PVALB_pvalue_1e-2_peak_200833	59	.	3.72787	5.95225	2.60137	130
chr12	25940858	25941170	MGE_PVALB_pvalue_1e-2_peak_200927	48	.	3.84823	4.80658	1.73168	127
chr12	25946231	25946617	MGE_PVALB_pvalue_1e-2_peak_200929	47	.	3.82673	4.75687	1.69789	148
chr12	25993548	25994271	MGE_PVALB_pvalue_1e-2_peak_200952	63	.	4.36300	6.31016	2.86102	359
chr12	26110951	26112308	MGE_PVALB_pvalue_1e-2_peak_201016a	48	.	3.97908	4.82686	1.75133	184
chr12	26110951	26112308	MGE_PVALB_pvalue_1e-2_peak_201016b	48	.	3.97908	4.82686	1.75133	575
chr12	26112625	26113378	MGE_PVALB_pvalue_1e-2_peak_201017	49	.	4.02924	4.90761	1.81234	694
chr12	26130958	26131635	MGE_PVALB_pvalue_1e-2_peak_201022	85	.	6.02183	8.59982	4.69758	236
chr12	26146879	26147585	MGE_PVALB_pvalue_1e-2_peak_201027	66	.	5.02080	6.68179	3.15958	137
chr12	26181775	26182185	MGE_PVALB_pvalue_1e-2_peak_201041	44	.	3.40368	4.46677	1.46508	266
chr12	26196561	26197189	MGE_PVALB_pvalue_1e-2_peak_201046	51	.	3.58166	5.15094	1.99178	54
chr12	26244460	26245626	MGE_PVALB_pvalue_1e-2_peak_201071	56	.	3.67782	5.64059	2.36546	55
chr12	26250123	26250308	MGE_PVALB_pvalue_1e-2_peak_201074	59	.	3.72787	5.95225	2.60137	120
chr12	26266979	26267719	MGE_PVALB_pvalue_1e-2_peak_201084	75	.	5.53518	7.58777	3.88014	425
chr12	26276109	26276184	MGE_PVALB_pvalue_1e-2_peak_201086	45	.	3.61562	4.58105	1.55912	53
chr12	26277831	26279669	MGE_PVALB_pvalue_1e-2_peak_201087	58	.	4.32152	5.88986	2.56149	1301
chr12	26347924	26349232	MGE_PVALB_pvalue_1e-2_peak_201116	65	.	4.96877	6.57675	3.07874	870
chr12	26379440	26380431	MGE_PVALB_pvalue_1e-2_peak_201129	65	.	4.94315	6.52570	3.04061	496
chr12	26427414	26427904	MGE_PVALB_pvalue_1e-2_peak_201141	135	.	8.30289	13.53559	8.70017	407
chr12	26572794	26573173	MGE_PVALB_pvalue_1e-2_peak_201218	86	.	5.40784	8.66157	4.74539	291
chr12	26676568	26677306	MGE_PVALB_pvalue_1e-2_peak_201283	50	.	3.55840	5.04815	1.91567	271
chr12	26759403	26760169	MGE_PVALB_pvalue_1e-2_peak_201318	89	.	6.19195	8.99500	5.01631	706
chr12	26779908	26780245	MGE_PVALB_pvalue_1e-2_peak_201324	59	.	3.73281	5.98593	2.60713	283
chr12	26844246	26845222	MGE_PVALB_pvalue_1e-2_peak_201353	65	.	4.41930	6.53368	3.04182	126
chr12	26854375	26855156	MGE_PVALB_pvalue_1e-2_peak_201355	53	.	3.62911	5.37785	2.16811	505
chr12	26934226	26934542	MGE_PVALB_pvalue_1e-2_peak_201396	59	.	3.73281	5.98593	2.60713	270
chr12	26950948	26951346	MGE_PVALB_pvalue_1e-2_peak_201403	78	.	4.66602	7.83116	4.07311	342
chr12	26985176	26986466	MGE_PVALB_pvalue_1e-2_peak_201419a	66	.	5.02734	6.65855	3.13914	831
chr12	26985176	26986466	MGE_PVALB_pvalue_1e-2_peak_201419b	55	.	4.39892	5.52352	2.27764	1104
chr12	27090807	27091739	MGE_PVALB_pvalue_1e-2_peak_201478a	130	.	8.05848	13.09178	8.33518	162
chr12	27090807	27091739	MGE_PVALB_pvalue_1e-2_peak_201478b	81	.	5.73197	8.13365	4.31440	286
chr12	27090807	27091739	MGE_PVALB_pvalue_1e-2_peak_201478c	156	.	9.17116	15.67383	10.42227	575
chr12	27125474	27125547	MGE_PVALB_pvalue_1e-2_peak_201491	46	.	3.44649	4.61288	1.57998	34
chr12	27166713	27167540	MGE_PVALB_pvalue_1e-2_peak_201524	97	.	6.68271	9.79705	5.66096	659
chr12	27174915	27175866	MGE_PVALB_pvalue_1e-2_peak_201525	127	.	8.13835	12.75547	8.06722	526
chr12	27237023	27237379	MGE_PVALB_pvalue_1e-2_peak_201553	84	.	5.74241	8.40242	4.53287	73
chr12	27332693	27333188	MGE_PVALB_pvalue_1e-2_peak_201592	42	.	3.34141	4.26972	1.30851	72
chr12	27391148	27391650	MGE_PVALB_pvalue_1e-2_peak_201616	59	.	3.72787	5.95225	2.60137	52
chr12	27396978	27397756	MGE_PVALB_pvalue_1e-2_peak_201617a	121	.	7.82830	12.17390	7.59821	100
chr12	27396978	27397756	MGE_PVALB_pvalue_1e-2_peak_201617b	179	.	10.43773	17.91192	12.21276	235
chr12	27424889	27424962	MGE_PVALB_pvalue_1e-2_peak_201633	46	.	3.46831	4.69117	1.64110	35
chr12	27430616	27430913	MGE_PVALB_pvalue_1e-2_peak_201635	43	.	3.38266	4.39837	1.41002	150
chr12	27458925	27459458	MGE_PVALB_pvalue_1e-2_peak_201653	47	.	3.49040	4.77340	1.70377	467
chr12	27472503	27472676	MGE_PVALB_pvalue_1e-2_peak_201663	55	.	3.65330	5.50407	2.26349	85
chr12	27485604	27486590	MGE_PVALB_pvalue_1e-2_peak_201673	47	.	3.80546	4.70840	1.65422	251
chr12	27515073	27515193	MGE_PVALB_pvalue_1e-2_peak_201692	59	.	3.73281	5.98593	2.60713	68
chr12	27664110	27664755	MGE_PVALB_pvalue_1e-2_peak_201769	62	.	4.33539	6.20685	2.77904	432
chr12	27676540	27677500	MGE_PVALB_pvalue_1e-2_peak_201772	135	.	8.51789	13.50590	8.67450	505
chr12	27707096	27707229	MGE_PVALB_pvalue_1e-2_peak_201790	56	.	4.17676	5.67691	2.39244	72
chr12	27708297	27708370	MGE_PVALB_pvalue_1e-2_peak_201791	43	.	3.36191	4.33276	1.35752	33
chr12	27714108	27715075	MGE_PVALB_pvalue_1e-2_peak_201792	50	.	3.55840	5.04815	1.91567	639
chr12	27747879	27748565	MGE_PVALB_pvalue_1e-2_peak_201808	59	.	4.54133	5.93590	2.59583	502
chr12	27804571	27805370	MGE_PVALB_pvalue_1e-2_peak_201828	52	.	3.60523	5.26053	2.07315	732
chr12	27863315	27864164	MGE_PVALB_pvalue_1e-2_peak_201855a	82	.	5.86081	8.24779	4.40728	226
chr12	27863315	27864164	MGE_PVALB_pvalue_1e-2_peak_201855b	69	.	5.12821	6.90473	3.33974	405
chr12	27863315	27864164	MGE_PVALB_pvalue_1e-2_peak_201855c	69	.	5.12821	6.90473	3.33974	575
chr12	27863315	27864164	MGE_PVALB_pvalue_1e-2_peak_201855d	82	.	5.86081	8.24779	4.40728	793
chr12	27908794	27909742	MGE_PVALB_pvalue_1e-2_peak_201879	48	.	3.51278	4.85998	1.76934	698
chr12	27932126	27933759	MGE_PVALB_pvalue_1e-2_peak_201890a	70	.	5.09269	7.09979	3.49108	413
chr12	27932126	27933759	MGE_PVALB_pvalue_1e-2_peak_201890b	81	.	5.60196	8.16067	4.34078	731
chr12	27932126	27933759	MGE_PVALB_pvalue_1e-2_peak_201890c	70	.	5.09269	7.09979	3.49108	1033
chr12	27963985	27964431	MGE_PVALB_pvalue_1e-2_peak_201905	54	.	4.10172	5.45601	2.22930	175
chr12	28093831	28094057	MGE_PVALB_pvalue_1e-2_peak_201952	73	.	4.59728	7.39833	3.73067	137
chr12	28121991	28122526	MGE_PVALB_pvalue_1e-2_peak_201971	48	.	3.96264	4.80051	1.72874	459
chr12	28123001	28124244	MGE_PVALB_pvalue_1e-2_peak_201972	57	.	4.51009	5.79388	2.48142	252
chr12	28179932	28180875	MGE_PVALB_pvalue_1e-2_peak_201995	102	.	6.84984	10.21116	5.99728	494
chr12	28193055	28193600	MGE_PVALB_pvalue_1e-2_peak_202000	68	.	4.92207	6.89603	3.33477	212
chr12	28257858	28258810	MGE_PVALB_pvalue_1e-2_peak_202029	56	.	3.67782	5.64059	2.36546	532
chr12	28343306	28344498	MGE_PVALB_pvalue_1e-2_peak_202068	58	.	4.58836	5.85683	2.53198	395
chr12	28350864	28351769	MGE_PVALB_pvalue_1e-2_peak_202070	48	.	3.51278	4.85998	1.76934	837
chr12	28384476	28384909	MGE_PVALB_pvalue_1e-2_peak_202088	65	.	4.77897	6.50788	3.02552	387
chr12	28409575	28409821	MGE_PVALB_pvalue_1e-2_peak_202099	42	.	3.34141	4.26972	1.30851	41
chr12	28644365	28644487	MGE_PVALB_pvalue_1e-2_peak_202233	59	.	3.72787	5.95225	2.60137	53
chr12	28705154	28705510	MGE_PVALB_pvalue_1e-2_peak_202262	67	.	5.07393	6.79101	3.24709	287
chr12	28721156	28721508	MGE_PVALB_pvalue_1e-2_peak_202268	51	.	3.58166	5.15094	1.99178	291
chr12	28976855	28977652	MGE_PVALB_pvalue_1e-2_peak_202367	65	.	4.41930	6.53368	3.04182	516
chr12	29046899	29047076	MGE_PVALB_pvalue_1e-2_peak_202393	57	.	3.70268	5.78921	2.47722	110
chr12	29301366	29302749	MGE_PVALB_pvalue_1e-2_peak_202485b	59	.	4.60485	5.94779	2.60137	678
chr12	29311406	29311885	MGE_PVALB_pvalue_1e-2_peak_202488	100	.	6.81570	10.04886	5.86656	65
chr12	29329273	29330166	MGE_PVALB_pvalue_1e-2_peak_202493	54	.	4.10172	5.45601	2.22930	52
chr12	29361094	29362015	MGE_PVALB_pvalue_1e-2_peak_202508	54	.	4.10172	5.45601	2.22930	279
chr12	29394709	29395571	MGE_PVALB_pvalue_1e-2_peak_202528	48	.	3.84823	4.80658	1.73168	264
chr12	29470695	29471089	MGE_PVALB_pvalue_1e-2_peak_202576	73	.	5.32765	7.34391	3.68935	261
chr12	29487083	29487208	MGE_PVALB_pvalue_1e-2_peak_202582	42	.	3.34141	4.26972	1.30851	63
chr12	29533381	29534310	MGE_PVALB_pvalue_1e-2_peak_202601	119	.	7.69645	11.91673	7.38780	770
chr12	29616140	29616228	MGE_PVALB_pvalue_1e-2_peak_202640	59	.	3.73281	5.98593	2.60713	43
chr12	29670331	29670438	MGE_PVALB_pvalue_1e-2_peak_202668	50	.	3.95946	5.07586	1.93729	52
chr12	29686569	29686667	MGE_PVALB_pvalue_1e-2_peak_202676	48	.	3.51278	4.85998	1.76934	48
chr12	29725316	29725804	MGE_PVALB_pvalue_1e-2_peak_202706	91	.	5.99366	9.19080	5.17355	432
chr12	29792926	29793334	MGE_PVALB_pvalue_1e-2_peak_202743	56	.	4.15144	5.60057	2.34068	380
chr12	29799176	29799641	MGE_PVALB_pvalue_1e-2_peak_202745	51	.	3.58166	5.15094	1.99178	127
chr12	29858229	29858488	MGE_PVALB_pvalue_1e-2_peak_202780	97	.	6.65026	9.73652	5.61718	71
chr12	29862623	29863357	MGE_PVALB_pvalue_1e-2_peak_202781	62	.	4.79485	6.23798	2.80360	445
chr12	29878723	29879076	MGE_PVALB_pvalue_1e-2_peak_202789	49	.	3.53544	4.95138	1.84148	51
chr12	29887905	29888010	MGE_PVALB_pvalue_1e-2_peak_202792	42	.	3.34141	4.26972	1.30851	39
chr12	29935749	29937438	MGE_PVALB_pvalue_1e-2_peak_202820	58	.	4.56647	5.88525	2.55696	377
chr12	29996123	29996281	MGE_PVALB_pvalue_1e-2_peak_202837	59	.	3.72787	5.95225	2.60137	66
chr12	30010903	30011831	MGE_PVALB_pvalue_1e-2_peak_202842	52	.	3.60523	5.26053	2.07315	405
chr12	30251164	30251517	MGE_PVALB_pvalue_1e-2_peak_202947	56	.	4.17676	5.67691	2.39244	173
chr12	30263801	30264468	MGE_PVALB_pvalue_1e-2_peak_202951	77	.	5.47988	7.70589	3.97712	247
chr12	30270155	30270764	MGE_PVALB_pvalue_1e-2_peak_202952	63	.	4.72404	6.36848	2.91178	263
chr12	30318051	30318284	MGE_PVALB_pvalue_1e-2_peak_202969	53	.	3.62911	5.37785	2.16811	67
chr12	30570786	30571278	MGE_PVALB_pvalue_1e-2_peak_203070	46	.	3.44649	4.61288	1.57998	36
chr12	30610213	30610307	MGE_PVALB_pvalue_1e-2_peak_203084	56	.	4.15144	5.60057	2.34068	45
chr12	30610634	30610848	MGE_PVALB_pvalue_1e-2_peak_203085	70	.	4.98173	7.07040	3.46725	151
chr12	30611748	30611954	MGE_PVALB_pvalue_1e-2_peak_203086	43	.	3.36191	4.33276	1.35752	23
chr12	30656200	30656353	MGE_PVALB_pvalue_1e-2_peak_203112	42	.	3.34141	4.26972	1.30851	118
chr12	30848081	30849088	MGE_PVALB_pvalue_1e-2_peak_203198	61	.	4.72398	6.10482	2.70062	958
chr12	30853657	30854591	MGE_PVALB_pvalue_1e-2_peak_203199	65	.	4.96877	6.57675	3.07874	560
chr12	30855245	30855724	MGE_PVALB_pvalue_1e-2_peak_203200	55	.	4.37222	5.57009	2.31671	438
chr12	30906913	30908323	MGE_PVALB_pvalue_1e-2_peak_203232a	57	.	4.49161	5.76404	2.46643	734
chr12	30906913	30908323	MGE_PVALB_pvalue_1e-2_peak_203232b	153	.	8.98321	15.35617	10.16733	980
chr12	30948697	30948868	MGE_PVALB_pvalue_1e-2_peak_203252	66	.	4.83520	6.65579	3.13766	49
chr12	30975363	30975937	MGE_PVALB_pvalue_1e-2_peak_203269	53	.	3.62911	5.37785	2.16811	144
chr12	31004182	31004357	MGE_PVALB_pvalue_1e-2_peak_203292	88	.	5.88334	8.82639	4.88167	67
chr12	31061347	31061900	MGE_PVALB_pvalue_1e-2_peak_203310	67	.	4.47708	6.78418	3.24266	469
chr12	31078954	31079575	MGE_PVALB_pvalue_1e-2_peak_203315	51	.	4.00577	5.19473	2.02893	405
chr12	31101815	31102008	MGE_PVALB_pvalue_1e-2_peak_203323	60	.	4.28119	6.01457	2.62484	140
chr12	31111317	31111390	MGE_PVALB_pvalue_1e-2_peak_203326	46	.	3.44649	4.61288	1.57998	32
chr12	31121173	31121477	MGE_PVALB_pvalue_1e-2_peak_203328	70	.	5.24384	7.04257	3.44990	170
chr12	31121916	31122028	MGE_PVALB_pvalue_1e-2_peak_203329	57	.	4.54486	5.77904	2.47722	52
chr12	31133001	31133492	MGE_PVALB_pvalue_1e-2_peak_203332	87	.	6.16481	8.77517	4.83714	65
chr12	31138921	31139088	MGE_PVALB_pvalue_1e-2_peak_203333	87	.	6.08874	8.75215	4.81731	81
chr12	31169893	31170012	MGE_PVALB_pvalue_1e-2_peak_203351	59	.	3.73281	5.98593	2.60713	50
chr12	31182664	31183524	MGE_PVALB_pvalue_1e-2_peak_203357	64	.	4.75135	6.43718	2.96368	381
chr12	31226570	31227439	MGE_PVALB_pvalue_1e-2_peak_203373a	94	.	6.37196	9.44488	5.37999	198
chr12	31226570	31227439	MGE_PVALB_pvalue_1e-2_peak_203373b	142	.	8.76145	14.22149	9.25427	634
chr12	31391911	31392082	MGE_PVALB_pvalue_1e-2_peak_203435	70	.	4.53638	7.06887	3.46725	71
chr12	31402373	31402502	MGE_PVALB_pvalue_1e-2_peak_203439	59	.	3.73281	5.98593	2.60713	56
chr12	31424294	31425226	MGE_PVALB_pvalue_1e-2_peak_203452	57	.	3.70268	5.78921	2.47722	746
chr12	31476733	31476813	MGE_PVALB_pvalue_1e-2_peak_203465	53	.	4.05318	5.32112	2.12632	37
chr12	31478905	31479492	MGE_PVALB_pvalue_1e-2_peak_203466	51	.	4.00577	5.19473	2.02893	213
chr12	31555633	31556362	MGE_PVALB_pvalue_1e-2_peak_203505	70	.	4.53638	7.06887	3.46725	663
chr12	31671363	31671889	MGE_PVALB_pvalue_1e-2_peak_203576	82	.	5.67445	8.21174	4.37743	461
chr12	31742827	31744580	MGE_PVALB_pvalue_1e-2_peak_203614a	68	.	5.07385	6.86345	3.30898	853
chr12	31742827	31744580	MGE_PVALB_pvalue_1e-2_peak_203614b	91	.	6.20138	9.13350	5.13019	1133
chr12	31742827	31744580	MGE_PVALB_pvalue_1e-2_peak_203614c	91	.	6.20138	9.13350	5.13019	1335
chr12	31811884	31812748	MGE_PVALB_pvalue_1e-2_peak_203645	114	.	7.49727	11.42233	6.98821	245
chr12	31881423	31882552	MGE_PVALB_pvalue_1e-2_peak_203679a	49	.	4.04624	4.93512	1.83684	66
chr12	31881423	31882552	MGE_PVALB_pvalue_1e-2_peak_203679b	59	.	4.62428	5.97956	2.60713	465
chr12	31881423	31882552	MGE_PVALB_pvalue_1e-2_peak_203679c	71	.	5.22436	7.11066	3.50128	770
chr12	31881423	31882552	MGE_PVALB_pvalue_1e-2_peak_203679d	82	.	5.80484	8.25471	4.41304	903
chr12	31904885	31905895	MGE_PVALB_pvalue_1e-2_peak_203690	67	.	4.47708	6.78418	3.24266	541
chr12	32033209	32033579	MGE_PVALB_pvalue_1e-2_peak_203733	59	.	3.72787	5.95225	2.60137	324
chr12	32112032	32113110	MGE_PVALB_pvalue_1e-2_peak_203766	149	.	9.08973	14.90336	9.80314	338
chr12	32213144	32213772	MGE_PVALB_pvalue_1e-2_peak_203813	128	.	7.30660	12.82401	8.12770	572
chr12	32236083	32237089	MGE_PVALB_pvalue_1e-2_peak_203821	79	.	5.23560	7.92549	4.14870	574
chr12	32259437	32260201	MGE_PVALB_pvalue_1e-2_peak_203829a	129	.	8.13212	12.93255	8.21013	258
chr12	32259437	32260201	MGE_PVALB_pvalue_1e-2_peak_203829b	143	.	8.75766	14.30282	9.31506	434
chr12	32417875	32418293	MGE_PVALB_pvalue_1e-2_peak_203921	65	.	4.80692	6.58071	3.07874	319
chr12	32426179	32426507	MGE_PVALB_pvalue_1e-2_peak_203923	48	.	3.51278	4.85998	1.76934	266
chr12	32518353	32518698	MGE_PVALB_pvalue_1e-2_peak_203987	42	.	3.34141	4.26972	1.30851	238
chr12	32551856	32552912	MGE_PVALB_pvalue_1e-2_peak_204003	105	.	7.06165	10.53180	6.26095	602
chr12	32654977	32655260	MGE_PVALB_pvalue_1e-2_peak_204063	65	.	4.96877	6.57675	3.07874	132
chr12	32688010	32688726	MGE_PVALB_pvalue_1e-2_peak_204076	91	.	6.26272	9.16759	5.15755	488
chr12	32810288	32810837	MGE_PVALB_pvalue_1e-2_peak_204141	50	.	3.55840	5.04815	1.91567	400
chr12	32824982	32825193	MGE_PVALB_pvalue_1e-2_peak_204144	108	.	6.84990	10.86987	6.53839	144
chr12	32831736	32832802	MGE_PVALB_pvalue_1e-2_peak_204145a	120	.	7.64346	12.08369	7.52914	394
chr12	32831736	32832802	MGE_PVALB_pvalue_1e-2_peak_204145b	160	.	9.36713	16.00820	10.69145	551
chr12	32831736	32832802	MGE_PVALB_pvalue_1e-2_peak_204145c	71	.	5.26901	7.18476	3.56224	890
chr12	32879305	32879387	MGE_PVALB_pvalue_1e-2_peak_204175	58	.	4.22833	5.83877	2.51595	43
chr12	32908275	32908577	MGE_PVALB_pvalue_1e-2_peak_204181a	86	.	6.10376	8.65869	4.74539	48
chr12	32908275	32908577	MGE_PVALB_pvalue_1e-2_peak_204181b	73	.	5.42557	7.37831	3.71539	216
chr12	32908914	32909438	MGE_PVALB_pvalue_1e-2_peak_204182	62	.	4.79485	6.23798	2.80360	70
chr12	32974622	32974993	MGE_PVALB_pvalue_1e-2_peak_204212	73	.	5.07400	7.35758	3.69769	241
chr12	32988955	32989141	MGE_PVALB_pvalue_1e-2_peak_204220	49	.	3.53544	4.95138	1.84148	72
chr12	32999794	33000598	MGE_PVALB_pvalue_1e-2_peak_204224	65	.	4.77897	6.50788	3.02552	551
chr12	33069673	33069785	MGE_PVALB_pvalue_1e-2_peak_204264	56	.	4.15144	5.60057	2.34068	42
chr12	33100114	33100512	MGE_PVALB_pvalue_1e-2_peak_204278	119	.	7.51817	11.98455	7.44388	312
chr12	33590803	33591413	MGE_PVALB_pvalue_1e-2_peak_204465	62	.	4.81895	6.28387	2.84525	343
chr12	33592001	33592924	MGE_PVALB_pvalue_1e-2_peak_204466	63	.	4.84329	6.33054	2.87831	706
chr12	33750145	33750561	MGE_PVALB_pvalue_1e-2_peak_204535	60	.	4.28119	6.01457	2.62484	58
chr12	33759333	33759482	MGE_PVALB_pvalue_1e-2_peak_204538	88	.	5.88334	8.82639	4.88167	76
chr12	33783738	33784101	MGE_PVALB_pvalue_1e-2_peak_204546	56	.	3.67782	5.64059	2.36546	264
chr12	33825558	33825752	MGE_PVALB_pvalue_1e-2_peak_204563	50	.	3.55840	5.04815	1.91567	62
chr12	33830979	33831117	MGE_PVALB_pvalue_1e-2_peak_204566	57	.	3.70268	5.78921	2.47722	68
chr12	34174321	34175838	MGE_PVALB_pvalue_1e-2_peak_204690	71	.	5.24031	7.14717	3.53259	1018
chr12	34397672	34398077	MGE_PVALB_pvalue_1e-2_peak_204785	57	.	3.70268	5.78921	2.47722	62
chr12	34846343	34846533	MGE_PVALB_pvalue_1e-2_peak_204935	49	.	3.53544	4.95138	1.84148	73
chr12	38532502	38532723	MGE_PVALB_pvalue_1e-2_peak_205128	55	.	4.12643	5.52700	2.27764	153
chr12	38543828	38543921	MGE_PVALB_pvalue_1e-2_peak_205132	69	.	4.50653	6.92169	3.34891	44
chr12	38710126	38710969	MGE_PVALB_pvalue_1e-2_peak_205188	175	.	10.37847	17.56786	11.94010	413
chr12	38786746	38786996	MGE_PVALB_pvalue_1e-2_peak_205222	59	.	3.72787	5.95225	2.60137	182
chr12	39047535	39047829	MGE_PVALB_pvalue_1e-2_peak_205339	48	.	3.51278	4.85998	1.76934	124
chr12	39217082	39217841	MGE_PVALB_pvalue_1e-2_peak_205423	68	.	4.92207	6.89603	3.33477	693
chr12	39226118	39226462	MGE_PVALB_pvalue_1e-2_peak_205427	52	.	3.60523	5.26053	2.07315	194
chr12	39298823	39299895	MGE_PVALB_pvalue_1e-2_peak_205470	59	.	4.65518	5.97795	2.60713	794
chr12	39300384	39300743	MGE_PVALB_pvalue_1e-2_peak_205471	59	.	4.65518	5.97795	2.60713	322
chr12	39407426	39407789	MGE_PVALB_pvalue_1e-2_peak_205513	57	.	3.70268	5.78921	2.47722	64
chr12	39497483	39497697	MGE_PVALB_pvalue_1e-2_peak_205558	71	.	5.01211	7.16245	3.54247	47
chr12	39539047	39539522	MGE_PVALB_pvalue_1e-2_peak_205579	61	.	4.64396	6.17345	2.75572	406
chr12	39565505	39565803	MGE_PVALB_pvalue_1e-2_peak_205589	59	.	4.25459	5.92478	2.58791	150
chr12	39666798	39667312	MGE_PVALB_pvalue_1e-2_peak_205633	52	.	3.60523	5.26053	2.07315	445
chr12	39684828	39684901	MGE_PVALB_pvalue_1e-2_peak_205647	46	.	3.46831	4.69117	1.64110	40
chr12	39694540	39695190	MGE_PVALB_pvalue_1e-2_peak_205649	70	.	4.98173	7.07040	3.46725	291
chr12	39704236	39704601	MGE_PVALB_pvalue_1e-2_peak_205653	49	.	3.53544	4.95138	1.84148	58
chr12	39714724	39714797	MGE_PVALB_pvalue_1e-2_peak_205657	42	.	3.34141	4.26972	1.30851	35
chr12	39734263	39735357	MGE_PVALB_pvalue_1e-2_peak_205667	46	.	3.76364	4.61492	1.57998	565
chr12	39772086	39772334	MGE_PVALB_pvalue_1e-2_peak_205683	52	.	4.02933	5.25693	2.07315	47
chr12	39836033	39837421	MGE_PVALB_pvalue_1e-2_peak_205728a	89	.	5.89217	8.90733	4.94724	562
chr12	39836033	39837421	MGE_PVALB_pvalue_1e-2_peak_205728b	57	.	4.40335	5.79783	2.48524	771
chr12	39836033	39837421	MGE_PVALB_pvalue_1e-2_peak_205728c	100	.	6.38319	10.00830	5.83496	965
chr12	39836033	39837421	MGE_PVALB_pvalue_1e-2_peak_205728d	100	.	6.38319	10.00830	5.83496	1205
chr12	39836033	39837421	MGE_PVALB_pvalue_1e-2_peak_205728e	57	.	4.40335	5.79783	2.48524	1342
chr12	39845892	39846037	MGE_PVALB_pvalue_1e-2_peak_205730	46	.	3.46831	4.69117	1.64110	66
chr12	39968384	39969224	MGE_PVALB_pvalue_1e-2_peak_205779	50	.	3.55840	5.04815	1.91567	500
chr12	40013138	40014038	MGE_PVALB_pvalue_1e-2_peak_205800a	72	.	5.33745	7.29906	3.65143	270
chr12	40013138	40014038	MGE_PVALB_pvalue_1e-2_peak_205800b	122	.	7.74317	12.25413	7.66153	561
chr12	40117240	40118051	MGE_PVALB_pvalue_1e-2_peak_205831	87	.	5.84746	8.71442	4.78736	611
chr12	40218217	40218934	MGE_PVALB_pvalue_1e-2_peak_205889	59	.	4.25459	5.92478	2.58791	661
chr12	40298401	40299339	MGE_PVALB_pvalue_1e-2_peak_205939	125	.	8.05861	12.56107	7.91405	811
chr12	40321987	40322848	MGE_PVALB_pvalue_1e-2_peak_205949	96	.	6.59341	9.64155	5.53740	240
chr12	40328117	40328559	MGE_PVALB_pvalue_1e-2_peak_205950	59	.	4.54133	5.93590	2.59583	182
chr12	40366101	40366390	MGE_PVALB_pvalue_1e-2_peak_205968	45	.	3.42495	4.53818	1.52009	250
chr12	40438004	40438626	MGE_PVALB_pvalue_1e-2_peak_206011	46	.	3.44649	4.61288	1.57998	47
chr12	40452484	40452952	MGE_PVALB_pvalue_1e-2_peak_206012	58	.	4.49169	5.82547	2.50846	208
chr12	40499285	40500284	MGE_PVALB_pvalue_1e-2_peak_206041a	77	.	5.50176	7.75612	4.02108	285
chr12	40499285	40500284	MGE_PVALB_pvalue_1e-2_peak_206041b	88	.	6.02773	8.84824	4.89359	628
chr12	40499285	40500284	MGE_PVALB_pvalue_1e-2_peak_206041c	77	.	5.47975	7.72038	3.98960	753
chr12	40550107	40550684	MGE_PVALB_pvalue_1e-2_peak_206065	66	.	4.83520	6.65579	3.13766	346
chr12	40618068	40619030	MGE_PVALB_pvalue_1e-2_peak_206094a	57	.	4.54486	5.77904	2.47722	236
chr12	40618068	40619030	MGE_PVALB_pvalue_1e-2_peak_206094b	135	.	8.48066	13.56251	8.72048	423
chr12	40618068	40619030	MGE_PVALB_pvalue_1e-2_peak_206094c	57	.	4.52342	5.74098	2.45012	863
chr12	40650509	40650590	MGE_PVALB_pvalue_1e-2_peak_206113	56	.	3.67782	5.64059	2.36546	38
chr12	40661195	40661833	MGE_PVALB_pvalue_1e-2_peak_206120	57	.	4.20239	5.75623	2.45904	346
chr12	40706652	40707338	MGE_PVALB_pvalue_1e-2_peak_206146	63	.	4.36300	6.31016	2.86102	401
chr12	40718820	40719526	MGE_PVALB_pvalue_1e-2_peak_206156	50	.	3.55840	5.04815	1.91567	567
chr12	40733005	40733312	MGE_PVALB_pvalue_1e-2_peak_206166	50	.	3.55840	5.04815	1.91567	257
chr12	40885216	40885608	MGE_PVALB_pvalue_1e-2_peak_206229	51	.	3.58166	5.15094	1.99178	64
chr12	40886448	40886803	MGE_PVALB_pvalue_1e-2_peak_206231	50	.	3.55840	5.04815	1.91567	70
chr12	40954631	40955892	MGE_PVALB_pvalue_1e-2_peak_206266	48	.	3.51278	4.85998	1.76934	957
chr12	41085909	41086737	MGE_PVALB_pvalue_1e-2_peak_206329a	63	.	4.82800	6.31767	2.86779	46
chr12	41085909	41086737	MGE_PVALB_pvalue_1e-2_peak_206329b	138	.	8.48639	13.82541	8.93286	287
chr12	41087106	41087640	MGE_PVALB_pvalue_1e-2_peak_206330	52	.	4.22450	5.22796	2.05891	466
chr12	41186918	41187221	MGE_PVALB_pvalue_1e-2_peak_206395	46	.	3.46831	4.69117	1.64110	47
chr12	41213023	41213814	MGE_PVALB_pvalue_1e-2_peak_206411	129	.	8.10636	12.96718	8.23551	482
chr12	41362969	41363084	MGE_PVALB_pvalue_1e-2_peak_206514	49	.	3.53544	4.95138	1.84148	50
chr12	41407982	41408667	MGE_PVALB_pvalue_1e-2_peak_206540	55	.	3.65330	5.50407	2.26349	137
chr12	41418443	41418564	MGE_PVALB_pvalue_1e-2_peak_206551	48	.	3.51278	4.85998	1.76934	67
chr12	41421124	41421228	MGE_PVALB_pvalue_1e-2_peak_206554	51	.	3.58166	5.15094	1.99178	57
chr12	41535100	41535724	MGE_PVALB_pvalue_1e-2_peak_206616a	65	.	4.94315	6.52570	3.04061	63
chr12	41535100	41535724	MGE_PVALB_pvalue_1e-2_peak_206616b	52	.	4.21526	5.25383	2.07315	546
chr12	41582210	41583116	MGE_PVALB_pvalue_1e-2_peak_206635	55	.	4.34909	5.52219	2.27764	228
chr12	41583562	41584082	MGE_PVALB_pvalue_1e-2_peak_206636	54	.	4.32620	5.47526	2.24646	138
chr12	41584387	41584486	MGE_PVALB_pvalue_1e-2_peak_206637	54	.	4.30354	5.42925	2.20863	51
chr12	41670419	41671224	MGE_PVALB_pvalue_1e-2_peak_206686	48	.	3.51278	4.85998	1.76934	683
chr12	41705631	41706153	MGE_PVALB_pvalue_1e-2_peak_206705	52	.	3.60523	5.26053	2.07315	235
chr12	41738825	41739317	MGE_PVALB_pvalue_1e-2_peak_206722	46	.	3.44649	4.61288	1.57998	56
chr12	41853249	41853653	MGE_PVALB_pvalue_1e-2_peak_206784	59	.	3.72787	5.95225	2.60137	59
chr12	41907785	41908241	MGE_PVALB_pvalue_1e-2_peak_206814	59	.	4.56656	5.99310	2.61110	267
chr12	42130106	42130891	MGE_PVALB_pvalue_1e-2_peak_206929	63	.	4.36300	6.31016	2.86102	385
chr12	42155749	42156381	MGE_PVALB_pvalue_1e-2_peak_206939	58	.	4.22833	5.83877	2.51595	329
chr12	42326395	42326799	MGE_PVALB_pvalue_1e-2_peak_207019	46	.	3.46831	4.69117	1.64110	36
chr12	42384842	42386216	MGE_PVALB_pvalue_1e-2_peak_207043	48	.	3.51278	4.85998	1.76934	962
chr12	42410991	42411309	MGE_PVALB_pvalue_1e-2_peak_207062	65	.	4.41930	6.53368	3.04182	67
chr12	42418180	42418282	MGE_PVALB_pvalue_1e-2_peak_207063	62	.	4.33539	6.20685	2.77904	42
chr12	42523225	42523787	MGE_PVALB_pvalue_1e-2_peak_207108	45	.	3.42495	4.53818	1.52009	403
chr12	42538088	42538943	MGE_PVALB_pvalue_1e-2_peak_207114a	98	.	6.63850	9.86893	5.72249	504
chr12	42538088	42538943	MGE_PVALB_pvalue_1e-2_peak_207114b	98	.	6.63850	9.86893	5.72249	669
chr12	42610557	42610842	MGE_PVALB_pvalue_1e-2_peak_207161	53	.	3.62911	5.37785	2.16811	216
chr12	42631152	42632345	MGE_PVALB_pvalue_1e-2_peak_207174a	66	.	5.05051	6.69891	3.17493	823
chr12	42631152	42632345	MGE_PVALB_pvalue_1e-2_peak_207174b	55	.	4.41919	5.55854	2.30770	947
chr12	42631152	42632345	MGE_PVALB_pvalue_1e-2_peak_207174c	78	.	5.68182	7.88969	4.11886	1100
chr12	42678250	42679018	MGE_PVALB_pvalue_1e-2_peak_207194	52	.	3.60523	5.26053	2.07315	572
chr12	42718832	42720824	MGE_PVALB_pvalue_1e-2_peak_207213a	120	.	7.80806	12.03706	7.48687	1138
chr12	42718832	42720824	MGE_PVALB_pvalue_1e-2_peak_207213b	66	.	4.99465	6.62877	3.12232	1931
chr12	42783363	42783951	MGE_PVALB_pvalue_1e-2_peak_207245	51	.	3.58166	5.15094	1.99178	67
chr12	42813589	42813869	MGE_PVALB_pvalue_1e-2_peak_207254	63	.	4.36300	6.31016	2.86102	223
chr12	42819508	42820201	MGE_PVALB_pvalue_1e-2_peak_207256	49	.	3.53544	4.95138	1.84148	381
chr12	42862387	42862968	MGE_PVALB_pvalue_1e-2_peak_207276	52	.	4.02933	5.25693	2.07315	520
chr12	42876538	42878277	MGE_PVALB_pvalue_1e-2_peak_207280	67	.	5.09749	6.78128	3.24266	260
chr12	42897599	42898188	MGE_PVALB_pvalue_1e-2_peak_207293	51	.	3.58166	5.15094	1.99178	66
chr12	42941124	42941577	MGE_PVALB_pvalue_1e-2_peak_207323	53	.	3.62911	5.37785	2.16811	204
chr12	42962968	42963427	MGE_PVALB_pvalue_1e-2_peak_207339	63	.	4.36300	6.31016	2.86102	360
chr12	42982144	42983800	MGE_PVALB_pvalue_1e-2_peak_207347a	100	.	6.57570	10.01344	5.83940	1216
chr12	42982144	42983800	MGE_PVALB_pvalue_1e-2_peak_207347b	88	.	6.02773	8.84824	4.89359	1465
chr12	43054067	43054273	MGE_PVALB_pvalue_1e-2_peak_207369	107	.	6.80735	10.72482	6.41850	75
chr12	43072923	43073845	MGE_PVALB_pvalue_1e-2_peak_207379	64	.	4.39097	6.41891	2.95198	64
chr12	43101573	43101864	MGE_PVALB_pvalue_1e-2_peak_207391	57	.	4.20239	5.75623	2.45904	152
chr12	43108052	43108876	MGE_PVALB_pvalue_1e-2_peak_207392	50	.	3.55840	5.04815	1.91567	375
chr12	43123352	43123964	MGE_PVALB_pvalue_1e-2_peak_207398	53	.	3.62911	5.37785	2.16811	413
chr12	43151596	43151865	MGE_PVALB_pvalue_1e-2_peak_207415	123	.	7.87340	12.35105	7.74308	99
chr12	43298202	43298824	MGE_PVALB_pvalue_1e-2_peak_207484	59	.	3.72787	5.95225	2.60137	497
chr12	43379325	43379633	MGE_PVALB_pvalue_1e-2_peak_207524	70	.	4.53638	7.06887	3.46725	213
chr12	43423334	43424013	MGE_PVALB_pvalue_1e-2_peak_207550	70	.	4.53638	7.06887	3.46725	275
chr12	43607509	43608402	MGE_PVALB_pvalue_1e-2_peak_207617	69	.	4.50653	6.92169	3.34891	825
chr12	43686561	43687271	MGE_PVALB_pvalue_1e-2_peak_207649	49	.	3.53544	4.95138	1.84148	325
chr12	43731939	43733022	MGE_PVALB_pvalue_1e-2_peak_207668	47	.	3.49040	4.77340	1.70377	956
chr12	43838390	43839105	MGE_PVALB_pvalue_1e-2_peak_207722	50	.	3.55840	5.04815	1.91567	612
chr12	43909790	43910326	MGE_PVALB_pvalue_1e-2_peak_207756	85	.	5.77701	8.50271	4.61498	328
chr12	43945707	43946141	MGE_PVALB_pvalue_1e-2_peak_207771	69	.	4.95172	6.98166	3.39767	140
chr12	44151980	44153094	MGE_PVALB_pvalue_1e-2_peak_207861a	56	.	4.48115	5.66648	2.38993	270
chr12	44151980	44153094	MGE_PVALB_pvalue_1e-2_peak_207861b	118	.	7.64623	11.84323	7.32952	641
chr12	44151980	44153094	MGE_PVALB_pvalue_1e-2_peak_207861c	105	.	7.00905	10.51782	6.24941	804
chr12	44161829	44162308	MGE_PVALB_pvalue_1e-2_peak_207862	59	.	3.72787	5.95225	2.60137	70
chr12	44170819	44171284	MGE_PVALB_pvalue_1e-2_peak_207868	59	.	3.73281	5.98593	2.60713	61
chr12	44199717	44200491	MGE_PVALB_pvalue_1e-2_peak_207882a	72	.	5.34616	7.22996	3.59507	216
chr12	44199717	44200491	MGE_PVALB_pvalue_1e-2_peak_207882b	96	.	6.61813	9.67690	5.56732	451
chr12	44229397	44230417	MGE_PVALB_pvalue_1e-2_peak_207895a	47	.	3.97088	4.79614	1.72486	317
chr12	44229397	44230417	MGE_PVALB_pvalue_1e-2_peak_207895b	123	.	7.94176	12.38385	7.76731	496
chr12	44276358	44276679	MGE_PVALB_pvalue_1e-2_peak_207928	88	.	5.88334	8.82639	4.88167	234
chr12	44311825	44312188	MGE_PVALB_pvalue_1e-2_peak_207941	60	.	4.59207	6.05171	2.65638	68
chr12	44312504	44313253	MGE_PVALB_pvalue_1e-2_peak_207942	47	.	3.82673	4.75687	1.69789	91
chr12	44351255	44352148	MGE_PVALB_pvalue_1e-2_peak_207965	49	.	3.53544	4.95138	1.84148	488
chr12	44361239	44361866	MGE_PVALB_pvalue_1e-2_peak_207972	59	.	3.73281	5.98593	2.60713	258
chr12	44415187	44415559	MGE_PVALB_pvalue_1e-2_peak_207996	128	.	8.05867	12.83642	8.13450	139
chr12	44485885	44486864	MGE_PVALB_pvalue_1e-2_peak_208036	53	.	3.62911	5.37785	2.16811	922
chr12	44672336	44672461	MGE_PVALB_pvalue_1e-2_peak_208137	88	.	5.88334	8.82639	4.88167	69
chr12	44940614	44941375	MGE_PVALB_pvalue_1e-2_peak_208274	76	.	5.44874	7.62969	3.91674	404
chr12	44997548	44997858	MGE_PVALB_pvalue_1e-2_peak_208306	62	.	4.67035	6.23671	2.80360	180
chr12	45049156	45049480	MGE_PVALB_pvalue_1e-2_peak_208341	77	.	5.51138	7.78420	4.04574	82
chr12	45165682	45166060	MGE_PVALB_pvalue_1e-2_peak_208408	44	.	3.40368	4.46677	1.46508	36
chr12	45229650	45230255	MGE_PVALB_pvalue_1e-2_peak_208450a	54	.	4.32620	5.47526	2.24646	87
chr12	45229650	45230255	MGE_PVALB_pvalue_1e-2_peak_208450b	109	.	7.24848	10.91615	6.57357	271
chr12	45269305	45270791	MGE_PVALB_pvalue_1e-2_peak_208473a	49	.	4.06339	4.96293	1.85000	613
chr12	45269305	45270791	MGE_PVALB_pvalue_1e-2_peak_208473b	82	.	5.80484	8.25471	4.41304	849
chr12	45269305	45270791	MGE_PVALB_pvalue_1e-2_peak_208473c	106	.	6.96581	10.66197	6.37168	1007
chr12	45324845	45325635	MGE_PVALB_pvalue_1e-2_peak_208500	69	.	4.50653	6.92169	3.34891	146
chr12	45444703	45445453	MGE_PVALB_pvalue_1e-2_peak_208549	63	.	4.36300	6.31016	2.86102	61
chr12	45609634	45610438	MGE_PVALB_pvalue_1e-2_peak_208618a	83	.	5.92768	8.33063	4.47686	216
chr12	45609634	45610438	MGE_PVALB_pvalue_1e-2_peak_208618b	59	.	4.63269	5.93696	2.59583	440
chr12	45626632	45627096	MGE_PVALB_pvalue_1e-2_peak_208623	46	.	3.46831	4.69117	1.64110	60
chr12	45697549	45698433	MGE_PVALB_pvalue_1e-2_peak_208660	55	.	3.65330	5.50407	2.26349	57
chr12	45795000	45795122	MGE_PVALB_pvalue_1e-2_peak_208707	43	.	3.36191	4.33276	1.35752	39
chr12	45796023	45796299	MGE_PVALB_pvalue_1e-2_peak_208708	43	.	3.38266	4.39837	1.41002	48
chr12	45803838	45804097	MGE_PVALB_pvalue_1e-2_peak_208709	57	.	4.20239	5.75623	2.45904	150
chr12	46122574	46123802	MGE_PVALB_pvalue_1e-2_peak_208883a	110	.	6.35324	11.03747	6.67241	299
chr12	46156126	46156539	MGE_PVALB_pvalue_1e-2_peak_208900	55	.	3.65330	5.50407	2.26349	139
chr12	46383673	46384766	MGE_PVALB_pvalue_1e-2_peak_209035a	48	.	3.88632	4.81409	1.73906	556
chr12	46383673	46384766	MGE_PVALB_pvalue_1e-2_peak_209035b	99	.	6.33775	9.93519	5.77698	790
chr12	46518719	46519985	MGE_PVALB_pvalue_1e-2_peak_209071	49	.	3.53544	4.95138	1.84148	467
chr12	46660862	46661632	MGE_PVALB_pvalue_1e-2_peak_209145	68	.	5.05306	6.82959	3.27855	413
chr12	46662219	46663387	MGE_PVALB_pvalue_1e-2_peak_209146	116	.	7.35918	11.60415	7.13421	757
chr12	46765048	46766957	MGE_PVALB_pvalue_1e-2_peak_209180a	57	.	4.49161	5.76404	2.46643	541
chr12	46765048	46766957	MGE_PVALB_pvalue_1e-2_peak_209180b	57	.	4.51009	5.79388	2.48142	812
chr12	46765048	46766957	MGE_PVALB_pvalue_1e-2_peak_209180c	68	.	5.05306	6.82959	3.27855	1088
chr12	46765048	46766957	MGE_PVALB_pvalue_1e-2_peak_209180d	79	.	5.61451	7.94014	4.15839	1596
chr12	46776671	46777934	MGE_PVALB_pvalue_1e-2_peak_209181a	63	.	4.87092	6.39016	2.93023	431
chr12	46776671	46777934	MGE_PVALB_pvalue_1e-2_peak_209181b	152	.	9.13298	15.26065	10.08960	561
chr12	46776671	46777934	MGE_PVALB_pvalue_1e-2_peak_209181c	63	.	4.82800	6.31767	2.86779	1110
chr12	46844149	46844385	MGE_PVALB_pvalue_1e-2_peak_209211	59	.	3.72787	5.95225	2.60137	37
chr12	46942373	46942580	MGE_PVALB_pvalue_1e-2_peak_209257	75	.	5.13743	7.56943	3.86891	147
chr12	46971793	46972433	MGE_PVALB_pvalue_1e-2_peak_209273	55	.	3.65330	5.50407	2.26349	567
chr12	47055322	47055506	MGE_PVALB_pvalue_1e-2_peak_209297	88	.	5.44366	8.83864	4.88491	52
chr12	47327531	47328461	MGE_PVALB_pvalue_1e-2_peak_209418	51	.	3.58166	5.15094	1.99178	377
chr12	47342899	47343225	MGE_PVALB_pvalue_1e-2_peak_209425	45	.	3.42495	4.53818	1.52009	34
chr12	47426231	47426690	MGE_PVALB_pvalue_1e-2_peak_209460	52	.	3.60523	5.26053	2.07315	340
chr12	48045181	48045999	MGE_PVALB_pvalue_1e-2_peak_209672	77	.	5.47988	7.70589	3.97712	544
chr12	48083805	48084108	MGE_PVALB_pvalue_1e-2_peak_209690	53	.	3.62911	5.37785	2.16811	47
chr12	48099247	48099914	MGE_PVALB_pvalue_1e-2_peak_209702	71	.	5.01211	7.16245	3.54247	600
chr12	48108954	48109413	MGE_PVALB_pvalue_1e-2_peak_209707	65	.	4.41930	6.53368	3.04182	309
chr12	48116332	48117163	MGE_PVALB_pvalue_1e-2_peak_209713	51	.	3.58166	5.15094	1.99178	769
chr12	48152618	48153067	MGE_PVALB_pvalue_1e-2_peak_209733	81	.	5.64107	8.12096	4.30498	119
chr12	48166924	48167721	MGE_PVALB_pvalue_1e-2_peak_209738	83	.	5.95632	8.38323	4.51875	58
chr12	48172816	48172922	MGE_PVALB_pvalue_1e-2_peak_209739	45	.	3.72273	4.52573	1.51722	49
chr12	48191118	48191577	MGE_PVALB_pvalue_1e-2_peak_209748	53	.	3.62911	5.37785	2.16811	371
chr12	48206644	48207777	MGE_PVALB_pvalue_1e-2_peak_209756	79	.	5.73806	7.99162	4.20090	273
chr12	48213573	48214087	MGE_PVALB_pvalue_1e-2_peak_209757	61	.	4.72398	6.10482	2.70062	392
chr12	48231540	48232681	MGE_PVALB_pvalue_1e-2_peak_209765	56	.	3.67782	5.64059	2.36546	1041
chr12	48357010	48357813	MGE_PVALB_pvalue_1e-2_peak_209821	65	.	4.41930	6.53368	3.04182	261
chr12	48499409	48500553	MGE_PVALB_pvalue_1e-2_peak_209874	65	.	4.41930	6.53368	3.04182	535
chr12	48512791	48513576	MGE_PVALB_pvalue_1e-2_peak_209876	75	.	5.13743	7.56943	3.86891	275
chr12	48550870	48551435	MGE_PVALB_pvalue_1e-2_peak_209893	56	.	4.15144	5.60057	2.34068	72
chr12	48576953	48578185	MGE_PVALB_pvalue_1e-2_peak_209901	59	.	4.63269	5.93696	2.59583	506
chr12	48578776	48578849	MGE_PVALB_pvalue_1e-2_peak_209902	46	.	3.91415	4.69486	1.64385	33
chr12	48591440	48592318	MGE_PVALB_pvalue_1e-2_peak_209906	64	.	4.75135	6.43718	2.96368	776
chr12	48690429	48691048	MGE_PVALB_pvalue_1e-2_peak_209926	67	.	4.47708	6.78418	3.24266	119
chr12	48731843	48731916	MGE_PVALB_pvalue_1e-2_peak_209939	45	.	3.42495	4.53818	1.52009	54
chr12	48744318	48745324	MGE_PVALB_pvalue_1e-2_peak_209943	89	.	6.15716	8.91201	4.94800	436
chr12	48782854	48783269	MGE_PVALB_pvalue_1e-2_peak_209962	56	.	4.17676	5.67691	2.39244	21
chr12	48807703	48808125	MGE_PVALB_pvalue_1e-2_peak_209969	57	.	4.20239	5.75623	2.45904	240
chr12	48815626	48816160	MGE_PVALB_pvalue_1e-2_peak_209970	46	.	3.44649	4.61288	1.57998	388
chr12	48835795	48836246	MGE_PVALB_pvalue_1e-2_peak_209976	62	.	4.33539	6.20685	2.77904	433
chr12	49012345	49012543	MGE_PVALB_pvalue_1e-2_peak_210001	97	.	5.59922	9.75528	5.63065	76
chr12	49075623	49076242	MGE_PVALB_pvalue_1e-2_peak_210026a	67	.	5.07393	6.79101	3.24709	203
chr12	49075623	49076242	MGE_PVALB_pvalue_1e-2_peak_210026b	94	.	6.52363	9.49394	5.41714	439
chr12	49110488	49111255	MGE_PVALB_pvalue_1e-2_peak_210037	61	.	4.30812	6.10846	2.70062	77
chr12	49245751	49246279	MGE_PVALB_pvalue_1e-2_peak_210086	66	.	4.83520	6.65579	3.13766	345
chr12	49259466	49259815	MGE_PVALB_pvalue_1e-2_peak_210089	69	.	4.95172	6.98166	3.39767	235
chr12	49284549	49285256	MGE_PVALB_pvalue_1e-2_peak_210100	48	.	3.51278	4.85998	1.76934	98
chr12	49297833	49298402	MGE_PVALB_pvalue_1e-2_peak_210104	55	.	3.65330	5.50407	2.26349	136
chr12	49319048	49319437	MGE_PVALB_pvalue_1e-2_peak_210119	62	.	4.33539	6.20685	2.77904	345
chr12	49350392	49350530	MGE_PVALB_pvalue_1e-2_peak_210134	73	.	5.07400	7.35758	3.69769	51
chr12	49351075	49351528	MGE_PVALB_pvalue_1e-2_peak_210135	73	.	5.07400	7.35758	3.69769	322
chr12	49363636	49364034	MGE_PVALB_pvalue_1e-2_peak_210137	55	.	3.65330	5.50407	2.26349	329
chr12	49389311	49389392	MGE_PVALB_pvalue_1e-2_peak_210148	53	.	4.07731	5.38744	2.17062	39
chr12	49411866	49412814	MGE_PVALB_pvalue_1e-2_peak_210157	44	.	3.40368	4.46677	1.46508	744
chr12	49444717	49445335	MGE_PVALB_pvalue_1e-2_peak_210172	56	.	3.67782	5.64059	2.36546	546
chr12	49463616	49464107	MGE_PVALB_pvalue_1e-2_peak_210180	78	.	4.66602	7.83116	4.07311	225
chr12	49503979	49504919	MGE_PVALB_pvalue_1e-2_peak_210190	65	.	4.41930	6.53368	3.04182	818
chr12	49524125	49525552	MGE_PVALB_pvalue_1e-2_peak_210195	61	.	4.61787	6.11180	2.70062	1150
chr12	49582326	49583151	MGE_PVALB_pvalue_1e-2_peak_210207	89	.	6.15716	8.91201	4.94800	615
chr12	49627463	49628608	MGE_PVALB_pvalue_1e-2_peak_210221	50	.	3.55840	5.04815	1.91567	952
chr12	49716615	49717079	MGE_PVALB_pvalue_1e-2_peak_210249	103	.	6.68282	10.32403	6.08877	393
chr12	49760535	49761338	MGE_PVALB_pvalue_1e-2_peak_210267	76	.	5.16974	7.68256	3.96053	455
chr12	49931617	49932258	MGE_PVALB_pvalue_1e-2_peak_210318	60	.	4.28119	6.01457	2.62484	67
chr12	49932563	49932857	MGE_PVALB_pvalue_1e-2_peak_210319	44	.	3.40368	4.46677	1.46508	37
chr12	49958471	49959308	MGE_PVALB_pvalue_1e-2_peak_210333	67	.	4.47708	6.78418	3.24266	352
chr12	50016657	50017691	MGE_PVALB_pvalue_1e-2_peak_210349	72	.	4.56663	7.22716	3.59423	426
chr12	50135070	50135480	MGE_PVALB_pvalue_1e-2_peak_210387	72	.	4.56663	7.22716	3.59423	217
chr12	50221693	50222453	MGE_PVALB_pvalue_1e-2_peak_210421	84	.	5.37249	8.49611	4.61200	652
chr12	50297641	50298157	MGE_PVALB_pvalue_1e-2_peak_210451	113	.	7.29572	11.33472	6.92024	188
chr12	50379479	50379586	MGE_PVALB_pvalue_1e-2_peak_210472	53	.	3.62911	5.37785	2.16811	58
chr12	50419052	50419699	MGE_PVALB_pvalue_1e-2_peak_210485	59	.	3.72787	5.95225	2.60137	72
chr12	50451005	50451392	MGE_PVALB_pvalue_1e-2_peak_210490	46	.	3.44649	4.61288	1.57998	185
chr12	50478882	50479311	MGE_PVALB_pvalue_1e-2_peak_210500	80	.	5.26917	8.05644	4.25098	60
chr12	50495177	50496049	MGE_PVALB_pvalue_1e-2_peak_210507	57	.	3.70268	5.78921	2.47722	477
chr12	50505538	50506376	MGE_PVALB_pvalue_1e-2_peak_210509a	72	.	5.26910	7.21123	3.58473	76
chr12	50505538	50506376	MGE_PVALB_pvalue_1e-2_peak_210509b	72	.	5.29821	7.27678	3.63227	363
chr12	50560910	50561454	MGE_PVALB_pvalue_1e-2_peak_210523	75	.	4.62834	7.58464	3.87906	409
chr12	50677397	50677614	MGE_PVALB_pvalue_1e-2_peak_210557	59	.	3.73281	5.98593	2.60713	63
chr12	50794280	50794802	MGE_PVALB_pvalue_1e-2_peak_210581	75	.	4.62834	7.58464	3.87906	418
chr12	51040510	51040839	MGE_PVALB_pvalue_1e-2_peak_210653	59	.	3.72787	5.95225	2.60137	53
chr12	51157363	51158511	MGE_PVALB_pvalue_1e-2_peak_210674	46	.	3.44649	4.61288	1.57998	857
chr12	51341688	51341938	MGE_PVALB_pvalue_1e-2_peak_210712	59	.	3.73281	5.98593	2.60713	59
chr12	51419437	51420538	MGE_PVALB_pvalue_1e-2_peak_210743	66	.	4.44800	6.65517	3.13766	371
chr12	51441654	51442277	MGE_PVALB_pvalue_1e-2_peak_210748a	61	.	4.30812	6.10846	2.70062	74
chr12	51441654	51442277	MGE_PVALB_pvalue_1e-2_peak_210748b	76	.	5.16974	7.68256	3.96053	259
chr12	51476353	51477567	MGE_PVALB_pvalue_1e-2_peak_210766	124	.	7.91891	12.46716	7.83677	1104
chr12	51566151	51567076	MGE_PVALB_pvalue_1e-2_peak_210791	66	.	4.44800	6.65517	3.13766	875
chr12	51611256	51611353	MGE_PVALB_pvalue_1e-2_peak_210804	55	.	3.65330	5.50407	2.26349	47
chr12	51611898	51611989	MGE_PVALB_pvalue_1e-2_peak_210805	55	.	3.65330	5.50407	2.26349	45
chr12	51631816	51633199	MGE_PVALB_pvalue_1e-2_peak_210814	63	.	4.36300	6.31016	2.86102	1239
chr12	51818451	51818899	MGE_PVALB_pvalue_1e-2_peak_210863	74	.	5.38752	7.48318	3.79542	157
chr12	51876443	51876863	MGE_PVALB_pvalue_1e-2_peak_210882	57	.	3.70268	5.78921	2.47722	375
chr12	51900969	51901364	MGE_PVALB_pvalue_1e-2_peak_210892	56	.	3.67782	5.64059	2.36546	70
chr12	51925489	51926175	MGE_PVALB_pvalue_1e-2_peak_210902	59	.	3.72787	5.95225	2.60137	385
chr12	52214333	52214815	MGE_PVALB_pvalue_1e-2_peak_211003	59	.	4.54133	5.93590	2.59583	56
chr12	52240656	52241380	MGE_PVALB_pvalue_1e-2_peak_211018	55	.	3.65330	5.50407	2.26349	216
chr12	52264893	52265621	MGE_PVALB_pvalue_1e-2_peak_211029	51	.	3.58166	5.15094	1.99178	70
chr12	52345120	52345771	MGE_PVALB_pvalue_1e-2_peak_211047	65	.	4.77897	6.50788	3.02552	158
chr12	52426866	52426972	MGE_PVALB_pvalue_1e-2_peak_211074	46	.	3.44649	4.61288	1.57998	67
chr12	52445842	52445923	MGE_PVALB_pvalue_1e-2_peak_211084	62	.	4.33539	6.20685	2.77904	41
chr12	52463382	52463874	MGE_PVALB_pvalue_1e-2_peak_211093	74	.	5.10551	7.46124	3.77970	65
chr12	52557450	52557545	MGE_PVALB_pvalue_1e-2_peak_211114	78	.	4.66602	7.83116	4.07311	47
chr12	52701846	52702613	MGE_PVALB_pvalue_1e-2_peak_211165	62	.	4.33539	6.20685	2.77904	711
chr12	52766336	52766662	MGE_PVALB_pvalue_1e-2_peak_211181	59	.	3.73281	5.98593	2.60713	284
chr12	53107713	53108611	MGE_PVALB_pvalue_1e-2_peak_211258	57	.	3.70268	5.78921	2.47722	59
chr12	53399548	53400222	MGE_PVALB_pvalue_1e-2_peak_211339	105	.	6.76533	10.58580	6.30492	472
chr12	53448036	53448456	MGE_PVALB_pvalue_1e-2_peak_211356a	53	.	4.05318	5.32112	2.12632	58
chr12	53448036	53448456	MGE_PVALB_pvalue_1e-2_peak_211356b	82	.	5.67445	8.21174	4.37743	309
chr12	53473115	53473749	MGE_PVALB_pvalue_1e-2_peak_211369	91	.	5.99366	9.19080	5.17355	260
chr12	53491189	53491595	MGE_PVALB_pvalue_1e-2_peak_211373	59	.	4.25459	5.92478	2.58791	237
chr12	53574176	53574993	MGE_PVALB_pvalue_1e-2_peak_211388	73	.	5.07400	7.35758	3.69769	721
chr12	53615481	53615768	MGE_PVALB_pvalue_1e-2_peak_211401	48	.	3.51278	4.85998	1.76934	222
chr12	53645450	53645660	MGE_PVALB_pvalue_1e-2_peak_211409	59	.	3.73281	5.98593	2.60713	45
chr12	53689089	53689611	MGE_PVALB_pvalue_1e-2_peak_211425	52	.	3.60523	5.26053	2.07315	212
chr12	53693263	53693871	MGE_PVALB_pvalue_1e-2_peak_211426	51	.	3.58166	5.15094	1.99178	331
chr12	53715153	53715479	MGE_PVALB_pvalue_1e-2_peak_211435	46	.	3.46831	4.69117	1.64110	227
chr12	53773220	53774476	MGE_PVALB_pvalue_1e-2_peak_211448a	84	.	5.95637	8.45435	4.57817	156
chr12	53773220	53774476	MGE_PVALB_pvalue_1e-2_peak_211448b	70	.	5.18365	7.02331	3.43335	412
chr12	53835086	53835533	MGE_PVALB_pvalue_1e-2_peak_211465	90	.	5.95643	9.06419	5.07269	312
chr12	53845616	53846016	MGE_PVALB_pvalue_1e-2_peak_211466a	95	.	6.40923	9.54279	5.45787	61
chr12	53845616	53846016	MGE_PVALB_pvalue_1e-2_peak_211466b	80	.	5.60808	8.03297	4.23536	343
chr12	53872859	53873381	MGE_PVALB_pvalue_1e-2_peak_211479	47	.	3.49040	4.77340	1.70377	38
chr12	53886818	53887334	MGE_PVALB_pvalue_1e-2_peak_211484	70	.	4.98173	7.07040	3.46725	143
chr12	53893255	53893639	MGE_PVALB_pvalue_1e-2_peak_211485	43	.	3.66300	4.39923	1.41002	271
chr12	53894472	53895146	MGE_PVALB_pvalue_1e-2_peak_211486	82	.	5.86081	8.24779	4.40728	112
chr12	53902330	53902617	MGE_PVALB_pvalue_1e-2_peak_211489	57	.	3.70268	5.78921	2.47722	241
chr12	53985055	53985284	MGE_PVALB_pvalue_1e-2_peak_211511	47	.	3.49040	4.77340	1.70377	45
chr12	54019831	54020186	MGE_PVALB_pvalue_1e-2_peak_211524	121	.	7.56430	12.12922	7.56093	148
chr12	54069648	54070196	MGE_PVALB_pvalue_1e-2_peak_211535	50	.	3.93670	5.01899	1.89765	396
chr12	54095423	54096290	MGE_PVALB_pvalue_1e-2_peak_211542	52	.	3.60523	5.26053	2.07315	461
chr12	54120891	54121703	MGE_PVALB_pvalue_1e-2_peak_211552	75	.	5.13743	7.56943	3.86891	535
chr12	54140340	54140630	MGE_PVALB_pvalue_1e-2_peak_211559	74	.	5.10551	7.46124	3.77970	223
chr12	54145552	54145698	MGE_PVALB_pvalue_1e-2_peak_211562	53	.	4.05318	5.32112	2.12632	94
chr12	54151044	54151229	MGE_PVALB_pvalue_1e-2_peak_211564	52	.	3.60523	5.26053	2.07315	57
chr12	54566951	54567426	MGE_PVALB_pvalue_1e-2_peak_211685	59	.	3.73281	5.98593	2.60713	173
chr12	54582516	54582941	MGE_PVALB_pvalue_1e-2_peak_211692	76	.	5.16974	7.68256	3.96053	63
chr12	54673385	54673811	MGE_PVALB_pvalue_1e-2_peak_211735	49	.	3.89196	4.90993	1.81234	167
chr12	54674121	54674557	MGE_PVALB_pvalue_1e-2_peak_211736	77	.	5.47988	7.70589	3.97712	313
chr12	54718655	54719274	MGE_PVALB_pvalue_1e-2_peak_211753	84	.	5.74241	8.40242	4.53287	128
chr12	54752707	54753423	MGE_PVALB_pvalue_1e-2_peak_211765	69	.	5.12821	6.90473	3.33974	329
chr12	54764113	54764291	MGE_PVALB_pvalue_1e-2_peak_211766	43	.	3.38266	4.39837	1.41002	121
chr12	54773053	54773776	MGE_PVALB_pvalue_1e-2_peak_211767	71	.	5.01211	7.16245	3.54247	599
chr12	54784097	54784473	MGE_PVALB_pvalue_1e-2_peak_211770	51	.	4.00577	5.19473	2.02893	310
chr12	54943053	54943809	MGE_PVALB_pvalue_1e-2_peak_211806	140	.	8.71080	14.08981	9.14999	327
chr12	54953847	54954529	MGE_PVALB_pvalue_1e-2_peak_211808	48	.	3.51278	4.85998	1.76934	517
chr12	54972912	54973740	MGE_PVALB_pvalue_1e-2_peak_211821	72	.	4.56663	7.22716	3.59423	774
chr12	54985016	54985348	MGE_PVALB_pvalue_1e-2_peak_211826	66	.	4.44800	6.65517	3.13766	192
chr12	55138016	55138304	MGE_PVALB_pvalue_1e-2_peak_211872	59	.	3.73281	5.98593	2.60713	216
chr12	55431280	55431630	MGE_PVALB_pvalue_1e-2_peak_211913	57	.	3.70268	5.78921	2.47722	65
chr12	56109512	56110331	MGE_PVALB_pvalue_1e-2_peak_212007	56	.	4.17676	5.67691	2.39244	776
chr12	56122845	56123034	MGE_PVALB_pvalue_1e-2_peak_212011	49	.	3.89196	4.90993	1.81234	40
chr12	56123391	56123875	MGE_PVALB_pvalue_1e-2_peak_212012	49	.	3.91420	4.96371	1.85000	160
chr12	56132056	56132443	MGE_PVALB_pvalue_1e-2_peak_212016	53	.	4.05318	5.32112	2.12632	315
chr12	56136800	56137504	MGE_PVALB_pvalue_1e-2_peak_212017	92	.	6.29872	9.25743	5.22915	47
chr12	56211522	56212164	MGE_PVALB_pvalue_1e-2_peak_212043	104	.	6.72382	10.45234	6.19895	49
chr12	56223365	56223637	MGE_PVALB_pvalue_1e-2_peak_212047	74	.	5.10551	7.46124	3.77970	58
chr12	56320508	56321444	MGE_PVALB_pvalue_1e-2_peak_212066	73	.	5.07400	7.35758	3.69769	552
chr12	56333922	56334283	MGE_PVALB_pvalue_1e-2_peak_212071	59	.	3.72787	5.95225	2.60137	296
chr12	56367384	56367990	MGE_PVALB_pvalue_1e-2_peak_212077a	74	.	5.38752	7.48318	3.79542	96
chr12	56367384	56367990	MGE_PVALB_pvalue_1e-2_peak_212077b	89	.	6.15716	8.91201	4.94800	277
chr12	56390411	56391163	MGE_PVALB_pvalue_1e-2_peak_212082	78	.	5.54324	7.86473	4.09965	504
chr12	56398647	56398791	MGE_PVALB_pvalue_1e-2_peak_212085	51	.	3.58166	5.15094	1.99178	64
chr12	56401127	56401584	MGE_PVALB_pvalue_1e-2_peak_212087	52	.	3.60523	5.26053	2.07315	58
chr12	56435209	56435753	MGE_PVALB_pvalue_1e-2_peak_212106	70	.	4.53638	7.06887	3.46725	380
chr12	56493742	56493871	MGE_PVALB_pvalue_1e-2_peak_212122	49	.	3.53544	4.95138	1.84148	72
chr12	56497988	56498723	MGE_PVALB_pvalue_1e-2_peak_212127	66	.	4.44800	6.65517	3.13766	276
chr12	56510322	56510471	MGE_PVALB_pvalue_1e-2_peak_212130	46	.	3.44649	4.61288	1.57998	60
chr12	56511538	56512166	MGE_PVALB_pvalue_1e-2_peak_212131	46	.	3.44649	4.61288	1.57998	441
chr12	56521640	56522187	MGE_PVALB_pvalue_1e-2_peak_212134	81	.	5.30316	8.19462	4.36457	205
chr12	56551750	56552232	MGE_PVALB_pvalue_1e-2_peak_212149	43	.	3.36191	4.33276	1.35752	334
chr12	56582918	56584659	MGE_PVALB_pvalue_1e-2_peak_212156	52	.	3.60523	5.26053	2.07315	68
chr12	56615663	56615906	MGE_PVALB_pvalue_1e-2_peak_212161	43	.	3.36191	4.33276	1.35752	72
chr12	56617940	56618394	MGE_PVALB_pvalue_1e-2_peak_212162	57	.	4.20239	5.75623	2.45904	59
chr12	56660541	56661372	MGE_PVALB_pvalue_1e-2_peak_212174	84	.	5.37249	8.49611	4.61200	126
chr12	56693447	56694433	MGE_PVALB_pvalue_1e-2_peak_212180	59	.	4.25459	5.92478	2.58791	839
chr12	56709559	56710294	MGE_PVALB_pvalue_1e-2_peak_212181	103	.	6.68282	10.32403	6.08877	685
chr12	56727525	56728294	MGE_PVALB_pvalue_1e-2_peak_212188	57	.	3.70268	5.78921	2.47722	390
chr12	56753901	56754188	MGE_PVALB_pvalue_1e-2_peak_212195	97	.	5.59922	9.75528	5.63065	149
chr12	56842338	56843264	MGE_PVALB_pvalue_1e-2_peak_212211	75	.	4.62834	7.58464	3.87906	625
chr12	56953676	56953751	MGE_PVALB_pvalue_1e-2_peak_212242	59	.	3.73281	5.98593	2.60713	36
chr12	57030153	57031141	MGE_PVALB_pvalue_1e-2_peak_212264	66	.	4.44800	6.65517	3.13766	587
chr12	57039642	57040176	MGE_PVALB_pvalue_1e-2_peak_212266	105	.	6.76533	10.58580	6.30492	250
chr12	57081608	57082658	MGE_PVALB_pvalue_1e-2_peak_212280	61	.	4.30812	6.10846	2.70062	744
chr12	57118300	57119413	MGE_PVALB_pvalue_1e-2_peak_212285	64	.	4.39097	6.41891	2.95198	882
chr12	57381465	57381727	MGE_PVALB_pvalue_1e-2_peak_212333	59	.	3.73281	5.98593	2.60713	57
chr12	57399943	57400435	MGE_PVALB_pvalue_1e-2_peak_212338	78	.	4.66602	7.83116	4.07311	436
chr12	57472226	57473098	MGE_PVALB_pvalue_1e-2_peak_212354	79	.	5.23560	7.92549	4.14870	467
chr12	57487768	57488100	MGE_PVALB_pvalue_1e-2_peak_212356	47	.	3.49040	4.77340	1.70377	63
chr12	57521714	57521968	MGE_PVALB_pvalue_1e-2_peak_212371	46	.	3.46831	4.69117	1.64110	51
chr12	57522277	57522350	MGE_PVALB_pvalue_1e-2_peak_212372	46	.	3.46831	4.69117	1.64110	32
chr12	57523387	57523485	MGE_PVALB_pvalue_1e-2_peak_212373	46	.	3.46831	4.69117	1.64110	35
chr12	57589086	57589576	MGE_PVALB_pvalue_1e-2_peak_212405	52	.	3.60523	5.26053	2.07315	71
chr12	57607230	57608302	MGE_PVALB_pvalue_1e-2_peak_212419	51	.	3.58166	5.15094	1.99178	64
chr12	57701680	57701797	MGE_PVALB_pvalue_1e-2_peak_212456	59	.	3.73281	5.98593	2.60713	57
chr12	57824532	57825022	MGE_PVALB_pvalue_1e-2_peak_212489	77	.	4.65983	7.78896	4.04751	409
chr12	57853033	57853354	MGE_PVALB_pvalue_1e-2_peak_212498	46	.	3.46831	4.69117	1.64110	38
chr12	57856569	57857089	MGE_PVALB_pvalue_1e-2_peak_212502	47	.	3.49040	4.77340	1.70377	66
chr12	57881769	57881882	MGE_PVALB_pvalue_1e-2_peak_212509	59	.	3.72787	5.95225	2.60137	62
chr12	57940946	57941142	MGE_PVALB_pvalue_1e-2_peak_212522	59	.	4.25459	5.92478	2.58791	125
chr12	58025510	58025970	MGE_PVALB_pvalue_1e-2_peak_212556	53	.	3.62911	5.37785	2.16811	399
chr12	58087345	58088074	MGE_PVALB_pvalue_1e-2_peak_212564	76	.	5.16974	7.68256	3.96053	413
chr12	58131161	58131643	MGE_PVALB_pvalue_1e-2_peak_212578	47	.	3.82673	4.75687	1.69789	332
chr12	58132744	58132974	MGE_PVALB_pvalue_1e-2_peak_212579	47	.	3.80546	4.70840	1.65422	54
chr12	58138412	58139129	MGE_PVALB_pvalue_1e-2_peak_212580	77	.	5.47988	7.70589	3.97712	94
chr12	58146061	58146515	MGE_PVALB_pvalue_1e-2_peak_212581	61	.	4.61787	6.11180	2.70062	387
chr12	58165515	58166476	MGE_PVALB_pvalue_1e-2_peak_212589	47	.	3.49040	4.77340	1.70377	187
chr12	58176133	58176697	MGE_PVALB_pvalue_1e-2_peak_212596	70	.	4.53638	7.06887	3.46725	384
chr12	58240545	58241072	MGE_PVALB_pvalue_1e-2_peak_212640	55	.	4.34909	5.52219	2.27764	469
chr12	58262470	58263588	MGE_PVALB_pvalue_1e-2_peak_212651	51	.	3.58166	5.15094	1.99178	1047
chr12	58281650	58282968	MGE_PVALB_pvalue_1e-2_peak_212655	52	.	3.60523	5.26053	2.07315	241
chr12	58290371	58291168	MGE_PVALB_pvalue_1e-2_peak_212656	54	.	4.10172	5.45601	2.22930	542
chr12	58329747	58330152	MGE_PVALB_pvalue_1e-2_peak_212671	50	.	3.55840	5.04815	1.91567	257
chr12	58334658	58335492	MGE_PVALB_pvalue_1e-2_peak_212672	66	.	4.83520	6.65579	3.13766	642
chr12	58851114	58851735	MGE_PVALB_pvalue_1e-2_peak_212825	66	.	4.44800	6.65517	3.13766	419
chr12	58909294	58909529	MGE_PVALB_pvalue_1e-2_peak_212857	59	.	3.72787	5.95225	2.60137	180
chr12	58934450	58935023	MGE_PVALB_pvalue_1e-2_peak_212871	65	.	4.41930	6.53368	3.04182	146
chr12	58978810	58979124	MGE_PVALB_pvalue_1e-2_peak_212899	85	.	5.77701	8.50271	4.61498	49
chr12	58986710	58986957	MGE_PVALB_pvalue_1e-2_peak_212901	77	.	4.65983	7.78896	4.04751	63
chr12	59143972	59144527	MGE_PVALB_pvalue_1e-2_peak_212957	54	.	4.10172	5.45601	2.22930	325
chr12	59259112	59259243	MGE_PVALB_pvalue_1e-2_peak_213003	59	.	3.73281	5.98593	2.60713	70
chr12	59310398	59310672	MGE_PVALB_pvalue_1e-2_peak_213025	58	.	4.49169	5.82547	2.50846	209
chr12	59313825	59314496	MGE_PVALB_pvalue_1e-2_peak_213027	70	.	5.18365	7.02331	3.43335	277
chr12	59452778	59453228	MGE_PVALB_pvalue_1e-2_peak_213081	57	.	3.70268	5.78921	2.47722	401
chr12	59471271	59471579	MGE_PVALB_pvalue_1e-2_peak_213087	100	.	6.22720	10.09315	5.90216	225
chr12	59478493	59479471	MGE_PVALB_pvalue_1e-2_peak_213090	49	.	3.53544	4.95138	1.84148	409
chr12	59697388	59698281	MGE_PVALB_pvalue_1e-2_peak_213152	59	.	3.73281	5.98593	2.60713	415
chr12	59989593	59991027	MGE_PVALB_pvalue_1e-2_peak_213241a	65	.	4.95909	6.54059	3.04706	270
chr12	59989593	59991027	MGE_PVALB_pvalue_1e-2_peak_213241b	77	.	5.57897	7.71034	3.98032	527
chr12	60104955	60105050	MGE_PVALB_pvalue_1e-2_peak_213316	61	.	4.30812	6.10846	2.70062	46
chr12	60136550	60137019	MGE_PVALB_pvalue_1e-2_peak_213334	70	.	4.53638	7.06887	3.46725	324
chr12	60288441	60289641	MGE_PVALB_pvalue_1e-2_peak_213391	63	.	4.36300	6.31016	2.86102	729
chr12	60316348	60316463	MGE_PVALB_pvalue_1e-2_peak_213402	59	.	3.73281	5.98593	2.60713	57
chr12	60463056	60463362	MGE_PVALB_pvalue_1e-2_peak_213449	53	.	3.62911	5.37785	2.16811	240
chr12	61842810	61842969	MGE_PVALB_pvalue_1e-2_peak_213860	69	.	4.50653	6.92169	3.34891	63
chr12	61906671	61906954	MGE_PVALB_pvalue_1e-2_peak_213893	55	.	3.65330	5.50407	2.26349	69
chr12	62087980	62088406	MGE_PVALB_pvalue_1e-2_peak_213978	56	.	3.67782	5.64059	2.36546	356
chr12	62152447	62152706	MGE_PVALB_pvalue_1e-2_peak_214017	50	.	3.55840	5.04815	1.91567	67
chr12	62307835	62307910	MGE_PVALB_pvalue_1e-2_peak_214115	53	.	4.07731	5.38744	2.17062	39
chr12	62326884	62326986	MGE_PVALB_pvalue_1e-2_peak_214125	59	.	3.72787	5.95225	2.60137	48
chr12	62423374	62423725	MGE_PVALB_pvalue_1e-2_peak_214194	57	.	3.70268	5.78921	2.47722	307
chr12	62490736	62491455	MGE_PVALB_pvalue_1e-2_peak_214246	53	.	4.05318	5.32112	2.12632	285
chr12	62498386	62498701	MGE_PVALB_pvalue_1e-2_peak_214247	60	.	4.28119	6.01457	2.62484	254
chr12	62499318	62499391	MGE_PVALB_pvalue_1e-2_peak_214248	44	.	3.40368	4.46677	1.46508	42
chr12	62553051	62553788	MGE_PVALB_pvalue_1e-2_peak_214281	51	.	3.58166	5.15094	1.99178	196
chr12	62585208	62585547	MGE_PVALB_pvalue_1e-2_peak_214301	45	.	3.72273	4.52573	1.51722	35
chr12	62585982	62586646	MGE_PVALB_pvalue_1e-2_peak_214302	59	.	4.54133	5.93590	2.59583	611
chr12	62653407	62654507	MGE_PVALB_pvalue_1e-2_peak_214316	133	.	8.41880	13.37080	8.56521	687
chr12	62860122	62860195	MGE_PVALB_pvalue_1e-2_peak_214405	45	.	3.42495	4.53818	1.52009	39
chr12	62860529	62860909	MGE_PVALB_pvalue_1e-2_peak_214406	91	.	5.99366	9.19080	5.17355	123
chr12	62975185	62975947	MGE_PVALB_pvalue_1e-2_peak_214466	51	.	3.58166	5.15094	1.99178	549
chr12	62995947	62997707	MGE_PVALB_pvalue_1e-2_peak_214475	52	.	4.23699	5.29645	2.10633	1132
chr12	63025473	63026155	MGE_PVALB_pvalue_1e-2_peak_214487	62	.	4.33539	6.20685	2.77904	326
chr12	63108847	63109377	MGE_PVALB_pvalue_1e-2_peak_214536	81	.	5.30316	8.19462	4.36457	220
chr12	63132591	63132727	MGE_PVALB_pvalue_1e-2_peak_214546	53	.	3.62911	5.37785	2.16811	63
chr12	63187322	63187861	MGE_PVALB_pvalue_1e-2_peak_214588	42	.	3.34141	4.26972	1.30851	495
chr12	63211665	63212388	MGE_PVALB_pvalue_1e-2_peak_214598	46	.	3.46831	4.69117	1.64110	51
chr12	63255042	63255267	MGE_PVALB_pvalue_1e-2_peak_214617	50	.	3.95946	5.07586	1.93729	60
chr12	63255565	63255654	MGE_PVALB_pvalue_1e-2_peak_214618	51	.	3.98248	5.13441	1.98706	43
chr12	63294905	63295073	MGE_PVALB_pvalue_1e-2_peak_214635	53	.	3.62911	5.37785	2.16811	62
chr12	63313237	63313325	MGE_PVALB_pvalue_1e-2_peak_214646	42	.	3.34141	4.26972	1.30851	33
chr12	63313699	63313878	MGE_PVALB_pvalue_1e-2_peak_214647	43	.	3.38266	4.39837	1.41002	43
chr12	63328092	63329007	MGE_PVALB_pvalue_1e-2_peak_214652	67	.	5.09749	6.78128	3.24266	200
chr12	64061844	64063100	MGE_PVALB_pvalue_1e-2_peak_214824	69	.	5.12821	6.90473	3.33974	505
chr12	64172962	64174027	MGE_PVALB_pvalue_1e-2_peak_214851a	127	.	8.14573	12.75029	8.06507	721
chr12	64172962	64174027	MGE_PVALB_pvalue_1e-2_peak_214851b	57	.	4.44313	5.71997	2.43096	1003
chr12	64237387	64238354	MGE_PVALB_pvalue_1e-2_peak_214875	64	.	4.91780	6.47559	2.99899	459
chr12	64463878	64464748	MGE_PVALB_pvalue_1e-2_peak_214990	57	.	3.70268	5.78921	2.47722	221
chr12	64575109	64575735	MGE_PVALB_pvalue_1e-2_peak_215025	59	.	3.73281	5.98593	2.60713	575
chr12	64615429	64616468	MGE_PVALB_pvalue_1e-2_peak_215038	79	.	5.57547	7.94761	4.16159	671
chr12	64797851	64798594	MGE_PVALB_pvalue_1e-2_peak_215088a	84	.	6.01443	8.49085	4.61021	191
chr12	64797851	64798594	MGE_PVALB_pvalue_1e-2_peak_215088b	97	.	6.68271	9.79705	5.66096	415
chr12	64845616	64846331	MGE_PVALB_pvalue_1e-2_peak_215109	77	.	5.51138	7.78420	4.04574	70
chr12	64943514	64943626	MGE_PVALB_pvalue_1e-2_peak_215148	76	.	5.16974	7.68256	3.96053	62
chr12	64978373	64978461	MGE_PVALB_pvalue_1e-2_peak_215168	56	.	4.15144	5.60057	2.34068	44
chr12	64981486	64981788	MGE_PVALB_pvalue_1e-2_peak_215169	56	.	4.15144	5.60057	2.34068	44
chr12	65004189	65004898	MGE_PVALB_pvalue_1e-2_peak_215175	62	.	4.79485	6.23798	2.80360	287
chr12	65066538	65067005	MGE_PVALB_pvalue_1e-2_peak_215207	64	.	4.39097	6.41891	2.95198	209
chr12	65088683	65088756	MGE_PVALB_pvalue_1e-2_peak_215220	43	.	3.36191	4.33276	1.35752	40
chr12	65127517	65127937	MGE_PVALB_pvalue_1e-2_peak_215240	50	.	3.55840	5.04815	1.91567	356
chr12	65129317	65129587	MGE_PVALB_pvalue_1e-2_peak_215242	66	.	4.44800	6.65517	3.13766	165
chr12	65147004	65147117	MGE_PVALB_pvalue_1e-2_peak_215253	56	.	3.67782	5.64059	2.36546	62
chr12	65152668	65153406	MGE_PVALB_pvalue_1e-2_peak_215254	71	.	5.01211	7.16245	3.54247	621
chr12	65174539	65174977	MGE_PVALB_pvalue_1e-2_peak_215262	57	.	3.70268	5.78921	2.47722	271
chr12	65217951	65218714	MGE_PVALB_pvalue_1e-2_peak_215284	90	.	6.32289	9.08417	5.08527	428
chr12	65219449	65220436	MGE_PVALB_pvalue_1e-2_peak_215285	52	.	4.21526	5.25383	2.07315	60
chr12	65263205	65263773	MGE_PVALB_pvalue_1e-2_peak_215311	47	.	3.49040	4.77340	1.70377	499
chr12	65339974	65340330	MGE_PVALB_pvalue_1e-2_peak_215352	64	.	4.75135	6.43718	2.96368	201
chr12	65344422	65344604	MGE_PVALB_pvalue_1e-2_peak_215353	65	.	4.77897	6.50788	3.02552	113
chr12	65384655	65385409	MGE_PVALB_pvalue_1e-2_peak_215365	67	.	4.47708	6.78418	3.24266	631
chr12	65466469	65467149	MGE_PVALB_pvalue_1e-2_peak_215393	62	.	4.33539	6.20685	2.77904	51
chr12	65514508	65515233	MGE_PVALB_pvalue_1e-2_peak_215418	67	.	4.86381	6.73327	3.20387	491
chr12	65563171	65563931	MGE_PVALB_pvalue_1e-2_peak_215430	137	.	8.56231	13.71613	8.84158	167
chr12	65586890	65587311	MGE_PVALB_pvalue_1e-2_peak_215442	50	.	3.55840	5.04815	1.91567	374
chr12	65589560	65590029	MGE_PVALB_pvalue_1e-2_peak_215443	48	.	3.51278	4.85998	1.76934	45
chr12	65672402	65672738	MGE_PVALB_pvalue_1e-2_peak_215469	105	.	6.76533	10.58580	6.30492	70
chr12	65673119	65673271	MGE_PVALB_pvalue_1e-2_peak_215470	43	.	3.38266	4.39837	1.41002	39
chr12	66219030	66219103	MGE_PVALB_pvalue_1e-2_peak_215612	44	.	3.40368	4.46677	1.46508	69
chr12	66481262	66481478	MGE_PVALB_pvalue_1e-2_peak_215667	59	.	3.73281	5.98593	2.60713	163
chr12	66562959	66564011	MGE_PVALB_pvalue_1e-2_peak_215698a	83	.	5.70823	8.30550	4.45598	461
chr12	66562959	66564011	MGE_PVALB_pvalue_1e-2_peak_215698b	67	.	4.86381	6.73327	3.20387	588
chr12	66696077	66696368	MGE_PVALB_pvalue_1e-2_peak_215740	71	.	5.01211	7.16245	3.54247	151
chr12	66797424	66797807	MGE_PVALB_pvalue_1e-2_peak_215779	47	.	3.49040	4.77340	1.70377	317
chr12	66881114	66881347	MGE_PVALB_pvalue_1e-2_peak_215818	69	.	4.50653	6.92169	3.34891	165
chr12	66999112	66999397	MGE_PVALB_pvalue_1e-2_peak_215860	45	.	3.42495	4.53818	1.52009	67
chr12	67030417	67030812	MGE_PVALB_pvalue_1e-2_peak_215876	59	.	3.72787	5.95225	2.60137	323
chr12	67072795	67073397	MGE_PVALB_pvalue_1e-2_peak_215901	53	.	3.62911	5.37785	2.16811	337
chr12	67120547	67121279	MGE_PVALB_pvalue_1e-2_peak_215927	50	.	3.55840	5.04815	1.91567	71
chr12	67217129	67217986	MGE_PVALB_pvalue_1e-2_peak_215990	56	.	3.67782	5.64059	2.36546	499
chr12	67273091	67273812	MGE_PVALB_pvalue_1e-2_peak_216020	70	.	4.53638	7.06887	3.46725	400
chr12	67308679	67309434	MGE_PVALB_pvalue_1e-2_peak_216036	63	.	4.36300	6.31016	2.86102	684
chr12	67365391	67366023	MGE_PVALB_pvalue_1e-2_peak_216073	51	.	3.58166	5.15094	1.99178	213
chr12	67409498	67409593	MGE_PVALB_pvalue_1e-2_peak_216106	61	.	4.30812	6.10846	2.70062	40
chr12	67412672	67413087	MGE_PVALB_pvalue_1e-2_peak_216107	43	.	3.38266	4.39837	1.41002	19
chr12	67462370	67463624	MGE_PVALB_pvalue_1e-2_peak_216139	67	.	5.07393	6.79101	3.24709	1024
chr12	67548448	67548796	MGE_PVALB_pvalue_1e-2_peak_216168	46	.	3.46831	4.69117	1.64110	105
chr12	67563591	67563664	MGE_PVALB_pvalue_1e-2_peak_216174	45	.	3.42495	4.53818	1.52009	43
chr12	67595395	67596121	MGE_PVALB_pvalue_1e-2_peak_216188	48	.	3.51278	4.85998	1.76934	519
chr12	67600065	67600307	MGE_PVALB_pvalue_1e-2_peak_216190	48	.	3.51278	4.85998	1.76934	182
chr12	67662367	67663558	MGE_PVALB_pvalue_1e-2_peak_216208a	91	.	6.34236	9.17744	5.16482	613
chr12	67662367	67663558	MGE_PVALB_pvalue_1e-2_peak_216208b	67	.	5.07389	6.73982	3.20685	781
chr12	67782333	67783020	MGE_PVALB_pvalue_1e-2_peak_216262	52	.	3.60523	5.26053	2.07315	72
chr12	67807475	67807637	MGE_PVALB_pvalue_1e-2_peak_216267	43	.	3.38266	4.39837	1.41002	69
chr12	67816091	67816164	MGE_PVALB_pvalue_1e-2_peak_216269	43	.	3.38266	4.39837	1.41002	49
chr12	67816480	67816553	MGE_PVALB_pvalue_1e-2_peak_216270	43	.	3.38266	4.39837	1.41002	48
chr12	67828809	67828948	MGE_PVALB_pvalue_1e-2_peak_216272	46	.	3.44649	4.61288	1.57998	69
chr12	67835728	67835879	MGE_PVALB_pvalue_1e-2_peak_216274	56	.	4.15144	5.60057	2.34068	109
chr12	67850191	67850706	MGE_PVALB_pvalue_1e-2_peak_216279	55	.	3.65330	5.50407	2.26349	462
chr12	67876958	67877430	MGE_PVALB_pvalue_1e-2_peak_216298	66	.	4.44800	6.65517	3.13766	232
chr12	68002838	68003746	MGE_PVALB_pvalue_1e-2_peak_216337	51	.	3.58166	5.15094	1.99178	407
chr12	68011323	68011618	MGE_PVALB_pvalue_1e-2_peak_216340	59	.	3.73281	5.98593	2.60713	235
chr12	68041475	68041864	MGE_PVALB_pvalue_1e-2_peak_216355	48	.	3.99016	4.83094	1.75435	265
chr12	68042464	68043224	MGE_PVALB_pvalue_1e-2_peak_216356	72	.	5.34616	7.22996	3.59507	129
chr12	68166419	68166762	MGE_PVALB_pvalue_1e-2_peak_216406	59	.	3.73281	5.98593	2.60713	276
chr12	68725803	68726535	MGE_PVALB_pvalue_1e-2_peak_216580	92	.	6.42169	9.28323	5.24932	443
chr12	69003982	69005076	MGE_PVALB_pvalue_1e-2_peak_216665	141	.	8.81655	14.19434	9.23195	706
chr12	69080430	69081230	MGE_PVALB_pvalue_1e-2_peak_216692	67	.	4.86381	6.73327	3.20387	350
chr12	69139676	69140717	MGE_PVALB_pvalue_1e-2_peak_216716a	85	.	5.98892	8.52626	4.63296	349
chr12	69139676	69140717	MGE_PVALB_pvalue_1e-2_peak_216716b	58	.	4.49169	5.82547	2.50846	549
chr12	69201247	69202818	MGE_PVALB_pvalue_1e-2_peak_216742	57	.	4.46728	5.77213	2.47201	703
chr12	69222547	69224378	MGE_PVALB_pvalue_1e-2_peak_216750	66	.	4.44800	6.65517	3.13766	1699
chr12	69239624	69239723	MGE_PVALB_pvalue_1e-2_peak_216760	48	.	3.51278	4.85998	1.76934	48
chr12	69326521	69327264	MGE_PVALB_pvalue_1e-2_peak_216800	66	.	4.44800	6.65517	3.13766	590
chr12	69550714	69551913	MGE_PVALB_pvalue_1e-2_peak_216869	49	.	3.53544	4.95138	1.84148	300
chr12	69567069	69567576	MGE_PVALB_pvalue_1e-2_peak_216874	59	.	4.25459	5.92478	2.58791	450
chr12	69632905	69634138	MGE_PVALB_pvalue_1e-2_peak_216895	91	.	6.35548	9.14931	5.14318	384
chr12	69751420	69751504	MGE_PVALB_pvalue_1e-2_peak_216948	52	.	4.02933	5.25693	2.07315	42
chr12	69753254	69754040	MGE_PVALB_pvalue_1e-2_peak_216949	65	.	4.80692	6.58071	3.07874	367
chr12	69782346	69782441	MGE_PVALB_pvalue_1e-2_peak_216957	59	.	3.73281	5.98593	2.60713	43
chr12	69809328	69809781	MGE_PVALB_pvalue_1e-2_peak_216970	93	.	6.03136	9.32317	5.28321	393
chr12	69832410	69832780	MGE_PVALB_pvalue_1e-2_peak_216978	78	.	5.54324	7.86473	4.09965	306
chr12	69853294	69853682	MGE_PVALB_pvalue_1e-2_peak_216986	59	.	3.73281	5.98593	2.60713	231
chr12	69863575	69864679	MGE_PVALB_pvalue_1e-2_peak_216987	134	.	8.46610	13.48302	8.66058	558
chr12	69899418	69899491	MGE_PVALB_pvalue_1e-2_peak_217007	46	.	3.44649	4.61288	1.57998	58
chr12	69928266	69928550	MGE_PVALB_pvalue_1e-2_peak_217029	53	.	3.62911	5.37785	2.16811	239
chr12	69964741	69964880	MGE_PVALB_pvalue_1e-2_peak_217050	64	.	4.39097	6.41891	2.95198	70
chr12	69971569	69971747	MGE_PVALB_pvalue_1e-2_peak_217055	51	.	3.58166	5.15094	1.99178	66
chr12	69978949	69979764	MGE_PVALB_pvalue_1e-2_peak_217058	118	.	7.65345	11.81495	7.30411	245
chr12	70017440	70018161	MGE_PVALB_pvalue_1e-2_peak_217074	81	.	5.64107	8.12096	4.30498	441
chr12	70047507	70047687	MGE_PVALB_pvalue_1e-2_peak_217093	56	.	3.67782	5.64059	2.36546	62
chr12	70054926	70055542	MGE_PVALB_pvalue_1e-2_peak_217096	53	.	4.07731	5.38744	2.17062	563
chr12	70077954	70078613	MGE_PVALB_pvalue_1e-2_peak_217104a	78	.	5.64932	7.81219	4.06124	104
chr12	70077954	70078613	MGE_PVALB_pvalue_1e-2_peak_217104b	52	.	4.23699	5.29645	2.10633	353
chr12	70132413	70132990	MGE_PVALB_pvalue_1e-2_peak_217132	114	.	7.53476	11.49467	7.04603	243
chr12	70147838	70148233	MGE_PVALB_pvalue_1e-2_peak_217138	49	.	3.53544	4.95138	1.84148	69
chr12	70273069	70273414	MGE_PVALB_pvalue_1e-2_peak_217203a	58	.	4.22833	5.83877	2.51595	123
chr12	70273069	70273414	MGE_PVALB_pvalue_1e-2_peak_217203b	73	.	5.07400	7.35758	3.69769	285
chr12	70295025	70295430	MGE_PVALB_pvalue_1e-2_peak_217212	45	.	3.42495	4.53818	1.52009	136
chr12	70328873	70330521	MGE_PVALB_pvalue_1e-2_peak_217225	74	.	5.38752	7.48318	3.79542	732
chr12	70514226	70515097	MGE_PVALB_pvalue_1e-2_peak_217312	67	.	4.47708	6.78418	3.24266	634
chr12	70590326	70591421	MGE_PVALB_pvalue_1e-2_peak_217344	50	.	3.55840	5.04815	1.91567	444
chr12	70636518	70637643	MGE_PVALB_pvalue_1e-2_peak_217361a	117	.	7.64951	11.71906	7.22391	683
chr12	70636518	70637643	MGE_PVALB_pvalue_1e-2_peak_217361b	63	.	4.86787	6.37804	2.91943	1044
chr12	70759477	70761247	MGE_PVALB_pvalue_1e-2_peak_217434a	80	.	5.66091	8.01636	4.22421	577
chr12	70759477	70761247	MGE_PVALB_pvalue_1e-2_peak_217434b	68	.	5.05306	6.82959	3.27855	1063
chr12	70759477	70761247	MGE_PVALB_pvalue_1e-2_peak_217434c	57	.	4.49161	5.76404	2.46643	1231
chr12	70793288	70793452	MGE_PVALB_pvalue_1e-2_peak_217449	46	.	3.44649	4.61288	1.57998	40
chr12	70806755	70807339	MGE_PVALB_pvalue_1e-2_peak_217453	53	.	4.07731	5.38744	2.17062	65
chr12	70858303	70859361	MGE_PVALB_pvalue_1e-2_peak_217484	49	.	3.53544	4.95138	1.84148	958
chr12	70937457	70937535	MGE_PVALB_pvalue_1e-2_peak_217524	53	.	4.05318	5.32112	2.12632	34
chr12	70970612	70971165	MGE_PVALB_pvalue_1e-2_peak_217541	56	.	4.15144	5.60057	2.34068	492
chr12	71051325	71051958	MGE_PVALB_pvalue_1e-2_peak_217577	56	.	4.15144	5.60057	2.34068	530
chr12	71057807	71058211	MGE_PVALB_pvalue_1e-2_peak_217579	53	.	4.05318	5.32112	2.12632	56
chr12	71085041	71085160	MGE_PVALB_pvalue_1e-2_peak_217592	55	.	3.65330	5.50407	2.26349	50
chr12	71113554	71113907	MGE_PVALB_pvalue_1e-2_peak_217606	84	.	5.74241	8.40242	4.53287	61
chr12	71168136	71168540	MGE_PVALB_pvalue_1e-2_peak_217634	60	.	4.28119	6.01457	2.62484	343
chr12	71248108	71249017	MGE_PVALB_pvalue_1e-2_peak_217683	59	.	4.56656	5.99310	2.61110	831
chr12	71314112	71314703	MGE_PVALB_pvalue_1e-2_peak_217721	61	.	4.74737	6.14848	2.73456	62
chr12	71614199	71614308	MGE_PVALB_pvalue_1e-2_peak_217838	59	.	3.72787	5.95225	2.60137	51
chr12	71634096	71634480	MGE_PVALB_pvalue_1e-2_peak_217844	47	.	3.49040	4.77340	1.70377	153
chr12	71635169	71635527	MGE_PVALB_pvalue_1e-2_peak_217845	43	.	3.36191	4.33276	1.35752	330
chr12	71833408	71834004	MGE_PVALB_pvalue_1e-2_peak_217907	113	.	7.46016	11.35116	6.92835	70
chr12	72057129	72058427	MGE_PVALB_pvalue_1e-2_peak_218018a	55	.	4.34901	5.53586	2.28610	321
chr12	72057129	72058427	MGE_PVALB_pvalue_1e-2_peak_218018b	98	.	6.49773	9.88562	5.73546	555
chr12	72057129	72058427	MGE_PVALB_pvalue_1e-2_peak_218018c	98	.	6.49773	9.88562	5.73546	751
chr12	72057129	72058427	MGE_PVALB_pvalue_1e-2_peak_218018d	75	.	5.39345	7.58075	3.87906	978
chr12	72079500	72080217	MGE_PVALB_pvalue_1e-2_peak_218029a	69	.	5.15578	6.96338	3.38550	40
chr12	72079500	72080217	MGE_PVALB_pvalue_1e-2_peak_218029b	43	.	3.66300	4.39923	1.41002	372
chr12	72079500	72080217	MGE_PVALB_pvalue_1e-2_peak_218029c	96	.	6.59341	9.64155	5.53740	468
chr12	72079500	72080217	MGE_PVALB_pvalue_1e-2_peak_218029d	56	.	4.39560	5.61900	2.35650	662
chr12	72148386	72148969	MGE_PVALB_pvalue_1e-2_peak_218051a	106	.	7.10824	10.69650	6.39602	209
chr12	72148386	72148969	MGE_PVALB_pvalue_1e-2_peak_218051b	120	.	7.75444	12.03888	7.48687	367
chr12	72233128	72234053	MGE_PVALB_pvalue_1e-2_peak_218093	59	.	4.56656	5.99310	2.61110	367
chr12	72266946	72267113	MGE_PVALB_pvalue_1e-2_peak_218108	72	.	5.04286	7.25809	3.61768	58
chr12	72268246	72268319	MGE_PVALB_pvalue_1e-2_peak_218109	43	.	3.36191	4.33276	1.35752	35
chr12	72332459	72332919	MGE_PVALB_pvalue_1e-2_peak_218155	70	.	4.53638	7.06887	3.46725	337
chr12	72394796	72395442	MGE_PVALB_pvalue_1e-2_peak_218190	50	.	3.55840	5.04815	1.91567	148
chr12	72410760	72411269	MGE_PVALB_pvalue_1e-2_peak_218199	50	.	3.55840	5.04815	1.91567	363
chr12	72435551	72436528	MGE_PVALB_pvalue_1e-2_peak_218212	52	.	4.02933	5.25693	2.07315	442
chr12	72457090	72457584	MGE_PVALB_pvalue_1e-2_peak_218224	79	.	5.23560	7.92549	4.14870	187
chr12	72476379	72477113	MGE_PVALB_pvalue_1e-2_peak_218235	50	.	3.95946	5.07586	1.93729	350
chr12	72665197	72666225	MGE_PVALB_pvalue_1e-2_peak_218320a	48	.	3.96264	4.80051	1.72874	173
chr12	72665197	72666225	MGE_PVALB_pvalue_1e-2_peak_218320b	67	.	5.03243	6.79606	3.25152	714
chr12	72740263	72740688	MGE_PVALB_pvalue_1e-2_peak_218364	104	.	6.30915	10.46811	6.20759	60
chr12	73147166	73147730	MGE_PVALB_pvalue_1e-2_peak_218572	51	.	3.58166	5.15094	1.99178	389
chr12	73230014	73230549	MGE_PVALB_pvalue_1e-2_peak_218603	88	.	5.88334	8.82639	4.88167	471
chr12	73411081	73411213	MGE_PVALB_pvalue_1e-2_peak_218678	59	.	3.73281	5.98593	2.60713	72
chr12	73733400	73733520	MGE_PVALB_pvalue_1e-2_peak_218788	59	.	3.72787	5.95225	2.60137	52
chr12	73919390	73919515	MGE_PVALB_pvalue_1e-2_peak_218859	59	.	3.73281	5.98593	2.60713	71
chr12	74513370	74514266	MGE_PVALB_pvalue_1e-2_peak_219094	78	.	5.64932	7.81219	4.06124	187
chr12	74931215	74932119	MGE_PVALB_pvalue_1e-2_peak_219259	89	.	6.15716	8.91201	4.94800	387
chr12	74973157	74973757	MGE_PVALB_pvalue_1e-2_peak_219279	56	.	3.67782	5.64059	2.36546	376
chr12	75040493	75041557	MGE_PVALB_pvalue_1e-2_peak_219304	52	.	3.60523	5.26053	2.07315	470
chr12	75080847	75080920	MGE_PVALB_pvalue_1e-2_peak_219324	44	.	3.40368	4.46677	1.46508	71
chr12	75087549	75087746	MGE_PVALB_pvalue_1e-2_peak_219326	43	.	3.38266	4.39837	1.41002	43
chr12	75141288	75141487	MGE_PVALB_pvalue_1e-2_peak_219358	43	.	3.36191	4.33276	1.35752	131
chr12	75283811	75284278	MGE_PVALB_pvalue_1e-2_peak_219428	63	.	4.69704	6.30170	2.85924	351
chr12	75286104	75286534	MGE_PVALB_pvalue_1e-2_peak_219429	59	.	4.56656	5.99310	2.61110	210
chr12	75293693	75294302	MGE_PVALB_pvalue_1e-2_peak_219430	68	.	4.92207	6.89603	3.33477	486
chr12	75330289	75331194	MGE_PVALB_pvalue_1e-2_peak_219449	52	.	4.02933	5.25693	2.07315	169
chr12	75379751	75380110	MGE_PVALB_pvalue_1e-2_peak_219472	65	.	4.77897	6.50788	3.02552	298
chr12	75387136	75387566	MGE_PVALB_pvalue_1e-2_peak_219473	63	.	4.36300	6.31016	2.86102	201
chr12	75445949	75446765	MGE_PVALB_pvalue_1e-2_peak_219500	50	.	3.55840	5.04815	1.91567	390
chr12	75472089	75472357	MGE_PVALB_pvalue_1e-2_peak_219505	44	.	3.40368	4.46677	1.46508	36
chr12	75482440	75482553	MGE_PVALB_pvalue_1e-2_peak_219507	51	.	3.98248	5.13441	1.98706	64
chr12	75533335	75533519	MGE_PVALB_pvalue_1e-2_peak_219519	44	.	3.70261	4.48264	1.47749	46
chr12	75601585	75601951	MGE_PVALB_pvalue_1e-2_peak_219533	48	.	4.00962	4.86629	1.77450	322
chr12	75603235	75603617	MGE_PVALB_pvalue_1e-2_peak_219534	49	.	4.02928	4.90220	1.80841	125
chr12	75723522	75724266	MGE_PVALB_pvalue_1e-2_peak_219577	56	.	4.41924	5.66894	2.39029	615
chr12	75784660	75785376	MGE_PVALB_pvalue_1e-2_peak_219605	94	.	6.52363	9.49394	5.41714	206
chr12	75874158	75874898	MGE_PVALB_pvalue_1e-2_peak_219636	64	.	4.75135	6.43718	2.96368	482
chr12	75904972	75905792	MGE_PVALB_pvalue_1e-2_peak_219652	75	.	5.41796	7.55548	3.86003	519
chr12	75920577	75920945	MGE_PVALB_pvalue_1e-2_peak_219655	76	.	5.16974	7.68256	3.96053	139
chr12	75978810	75979103	MGE_PVALB_pvalue_1e-2_peak_219688	46	.	3.46831	4.69117	1.64110	32
chr12	75984720	75985015	MGE_PVALB_pvalue_1e-2_peak_219691	59	.	3.72787	5.95225	2.60137	226
chr12	76099697	76100584	MGE_PVALB_pvalue_1e-2_peak_219746	55	.	3.65330	5.50407	2.26349	299
chr12	76114659	76115778	MGE_PVALB_pvalue_1e-2_peak_219753	60	.	4.59207	6.05171	2.65638	482
chr12	76140864	76141816	MGE_PVALB_pvalue_1e-2_peak_219767	47	.	3.49040	4.77340	1.70377	893
chr12	76144517	76145016	MGE_PVALB_pvalue_1e-2_peak_219769	49	.	3.53544	4.95138	1.84148	178
chr12	76167843	76167982	MGE_PVALB_pvalue_1e-2_peak_219778	45	.	3.42495	4.53818	1.52009	51
chr12	76176801	76177265	MGE_PVALB_pvalue_1e-2_peak_219780	61	.	4.74737	6.14848	2.73456	258
chr12	76178464	76178794	MGE_PVALB_pvalue_1e-2_peak_219781a	74	.	5.47983	7.48129	3.79542	45
chr12	76178464	76178794	MGE_PVALB_pvalue_1e-2_peak_219781b	74	.	5.47983	7.48129	3.79542	166
chr12	76206250	76206468	MGE_PVALB_pvalue_1e-2_peak_219795	56	.	4.46030	5.63000	2.36546	52
chr12	76208687	76209580	MGE_PVALB_pvalue_1e-2_peak_219796	45	.	3.85902	4.59799	1.57519	821
chr12	76214719	76215280	MGE_PVALB_pvalue_1e-2_peak_219797	73	.	5.07400	7.35758	3.69769	56
chr12	76235838	76236260	MGE_PVALB_pvalue_1e-2_peak_219804	57	.	4.20239	5.75623	2.45904	273
chr12	76242421	76242774	MGE_PVALB_pvalue_1e-2_peak_219807	46	.	3.46831	4.69117	1.64110	35
chr12	76282782	76283440	MGE_PVALB_pvalue_1e-2_peak_219827	69	.	4.95172	6.98166	3.39767	375
chr12	76424938	76425734	MGE_PVALB_pvalue_1e-2_peak_219895a	66	.	4.91213	6.60171	3.09897	210
chr12	76424938	76425734	MGE_PVALB_pvalue_1e-2_peak_219895b	88	.	6.00371	8.80904	4.86869	327
chr12	76424938	76425734	MGE_PVALB_pvalue_1e-2_peak_219895c	99	.	6.54950	9.97044	5.80104	481
chr12	76424938	76425734	MGE_PVALB_pvalue_1e-2_peak_219895d	88	.	6.00371	8.80904	4.86869	594
chr12	76431112	76431723	MGE_PVALB_pvalue_1e-2_peak_219896	45	.	3.42495	4.53818	1.52009	125
chr12	76450974	76451938	MGE_PVALB_pvalue_1e-2_peak_219904	59	.	4.56656	5.99310	2.61110	439
chr12	76477798	76478897	MGE_PVALB_pvalue_1e-2_peak_219915a	95	.	6.52358	9.50327	5.42393	675
chr12	76477798	76478897	MGE_PVALB_pvalue_1e-2_peak_219915b	108	.	7.17594	10.81983	6.49783	788
chr12	76577204	76577561	MGE_PVALB_pvalue_1e-2_peak_219950	57	.	3.70268	5.78921	2.47722	149
chr12	76741768	76742727	MGE_PVALB_pvalue_1e-2_peak_220008a	105	.	7.06165	10.53180	6.26095	262
chr12	76741768	76742727	MGE_PVALB_pvalue_1e-2_peak_220008b	90	.	6.32289	9.08417	5.08527	580
chr12	76858485	76858857	MGE_PVALB_pvalue_1e-2_peak_220083	52	.	4.02933	5.25693	2.07315	67
chr12	76864195	76864592	MGE_PVALB_pvalue_1e-2_peak_220084	53	.	4.07731	5.38744	2.17062	353
chr12	76952569	76953713	MGE_PVALB_pvalue_1e-2_peak_220140a	61	.	4.77099	6.19286	2.77227	242
chr12	76952569	76953713	MGE_PVALB_pvalue_1e-2_peak_220140b	75	.	5.50737	7.53408	3.84292	1076
chr12	76979682	76979892	MGE_PVALB_pvalue_1e-2_peak_220152	56	.	3.67782	5.64059	2.36546	166
chr12	76980717	76980882	MGE_PVALB_pvalue_1e-2_peak_220153	70	.	4.53638	7.06887	3.46725	48
chr12	77015259	77015535	MGE_PVALB_pvalue_1e-2_peak_220167	56	.	3.67782	5.64059	2.36546	215
chr12	77046324	77047060	MGE_PVALB_pvalue_1e-2_peak_220179	56	.	3.67782	5.64059	2.36546	583
chr12	77060163	77060484	MGE_PVALB_pvalue_1e-2_peak_220187	56	.	3.67782	5.64059	2.36546	70
chr12	77079117	77079436	MGE_PVALB_pvalue_1e-2_peak_220194	97	.	6.48508	9.74780	5.62516	54
chr12	77095961	77096475	MGE_PVALB_pvalue_1e-2_peak_220201	63	.	4.36300	6.31016	2.86102	208
chr12	77157696	77158524	MGE_PVALB_pvalue_1e-2_peak_220217a	76	.	5.56328	7.64239	3.92728	310
chr12	77157696	77158524	MGE_PVALB_pvalue_1e-2_peak_220217b	76	.	5.59167	7.69798	3.97280	649
chr12	77237893	77238324	MGE_PVALB_pvalue_1e-2_peak_220258	46	.	3.46831	4.69117	1.64110	59
chr12	77404318	77405151	MGE_PVALB_pvalue_1e-2_peak_220319	48	.	3.51278	4.85998	1.76934	664
chr12	77427686	77428370	MGE_PVALB_pvalue_1e-2_peak_220328	64	.	4.75135	6.43718	2.96368	108
chr12	77441358	77441844	MGE_PVALB_pvalue_1e-2_peak_220335	52	.	3.60523	5.26053	2.07315	72
chr12	77459012	77459985	MGE_PVALB_pvalue_1e-2_peak_220339	122	.	7.61099	12.27967	7.68455	414
chr12	77546382	77546774	MGE_PVALB_pvalue_1e-2_peak_220364	59	.	3.72787	5.95225	2.60137	264
chr12	77694155	77694298	MGE_PVALB_pvalue_1e-2_peak_220408	43	.	3.38266	4.39837	1.41002	45
chr12	77718248	77719607	MGE_PVALB_pvalue_1e-2_peak_220417	84	.	6.01443	8.49085	4.61021	461
chr12	77774010	77774171	MGE_PVALB_pvalue_1e-2_peak_220448	46	.	3.44649	4.61288	1.57998	48
chr12	77786596	77787249	MGE_PVALB_pvalue_1e-2_peak_220452	57	.	3.70268	5.78921	2.47722	590
chr12	78082941	78083148	MGE_PVALB_pvalue_1e-2_peak_220611	56	.	4.15144	5.60057	2.34068	156
chr12	78272308	78272994	MGE_PVALB_pvalue_1e-2_peak_220711	52	.	3.60523	5.26053	2.07315	638
chr12	78319251	78319634	MGE_PVALB_pvalue_1e-2_peak_220734	88	.	5.88334	8.82639	4.88167	270
chr12	78339187	78339579	MGE_PVALB_pvalue_1e-2_peak_220743	56	.	3.67782	5.64059	2.36546	196
chr12	78490642	78491309	MGE_PVALB_pvalue_1e-2_peak_220822	86	.	5.81202	8.60663	4.69850	547
chr12	78573254	78573544	MGE_PVALB_pvalue_1e-2_peak_220874	63	.	4.36300	6.31016	2.86102	64
chr12	78788799	78788872	MGE_PVALB_pvalue_1e-2_peak_220976	43	.	3.38266	4.39837	1.41002	33
chr12	78868298	78868371	MGE_PVALB_pvalue_1e-2_peak_221007	45	.	3.42495	4.53818	1.52009	61
chr12	79030277	79030646	MGE_PVALB_pvalue_1e-2_peak_221079	58	.	4.22833	5.83877	2.51595	167
chr12	79212488	79212605	MGE_PVALB_pvalue_1e-2_peak_221163	57	.	3.70268	5.78921	2.47722	54
chr12	79257482	79257808	MGE_PVALB_pvalue_1e-2_peak_221178	44	.	3.78788	4.47508	1.47255	43
chr12	79258129	79258997	MGE_PVALB_pvalue_1e-2_peak_221179	115	.	7.50657	11.59426	7.12563	354
chr12	79291682	79292098	MGE_PVALB_pvalue_1e-2_peak_221190	44	.	3.40368	4.46677	1.46508	386
chr12	79292443	79292573	MGE_PVALB_pvalue_1e-2_peak_221191	61	.	4.30812	6.10846	2.70062	57
chr12	79392250	79392445	MGE_PVALB_pvalue_1e-2_peak_221267	53	.	3.62911	5.37785	2.16811	72
chr12	79461682	79461755	MGE_PVALB_pvalue_1e-2_peak_221309	44	.	3.40368	4.46677	1.46508	33
chr12	79520995	79521345	MGE_PVALB_pvalue_1e-2_peak_221334	52	.	3.60523	5.26053	2.07315	179
chr12	79556761	79557025	MGE_PVALB_pvalue_1e-2_peak_221348	67	.	4.86381	6.73327	3.20387	191
chr12	79566632	79567746	MGE_PVALB_pvalue_1e-2_peak_221352	48	.	3.51278	4.85998	1.76934	503
chr12	79592792	79593237	MGE_PVALB_pvalue_1e-2_peak_221362	61	.	4.64396	6.17345	2.75572	302
chr12	79603492	79603565	MGE_PVALB_pvalue_1e-2_peak_221369	46	.	3.44649	4.61288	1.57998	35
chr12	79690424	79690497	MGE_PVALB_pvalue_1e-2_peak_221425	44	.	3.40368	4.46677	1.46508	33
chr12	79701321	79701617	MGE_PVALB_pvalue_1e-2_peak_221431	55	.	3.65330	5.50407	2.26349	128
chr12	79720203	79720284	MGE_PVALB_pvalue_1e-2_peak_221439	51	.	3.98248	5.13441	1.98706	39
chr12	79723546	79723647	MGE_PVALB_pvalue_1e-2_peak_221440	42	.	3.34141	4.26972	1.30851	35
chr12	79778337	79778410	MGE_PVALB_pvalue_1e-2_peak_221458	43	.	3.36191	4.33276	1.35752	37
chr12	79816406	79816500	MGE_PVALB_pvalue_1e-2_peak_221469	55	.	4.12643	5.52700	2.27764	48
chr12	79845790	79846025	MGE_PVALB_pvalue_1e-2_peak_221480	50	.	3.93670	5.01899	1.89765	189
chr12	79915892	79917042	MGE_PVALB_pvalue_1e-2_peak_221504	50	.	3.55840	5.04815	1.91567	1006
chr12	79924100	79925076	MGE_PVALB_pvalue_1e-2_peak_221508	56	.	3.67782	5.64059	2.36546	497
chr12	79941645	79941913	MGE_PVALB_pvalue_1e-2_peak_221515	57	.	3.70268	5.78921	2.47722	218
chr12	80009823	80010663	MGE_PVALB_pvalue_1e-2_peak_221553	64	.	4.39097	6.41891	2.95198	256
chr12	80084064	80084905	MGE_PVALB_pvalue_1e-2_peak_221601	62	.	4.81895	6.28387	2.84525	793
chr12	80100980	80101457	MGE_PVALB_pvalue_1e-2_peak_221603	84	.	5.37249	8.49611	4.61200	392
chr12	80160888	80161337	MGE_PVALB_pvalue_1e-2_peak_221624	56	.	3.67782	5.64059	2.36546	252
chr12	80280871	80280951	MGE_PVALB_pvalue_1e-2_peak_221706	60	.	4.28119	6.01457	2.62484	44
chr12	80327811	80329357	MGE_PVALB_pvalue_1e-2_peak_221734a	85	.	6.00853	8.59772	4.69758	1095
chr12	80327811	80329357	MGE_PVALB_pvalue_1e-2_peak_221734b	111	.	7.24200	11.13245	6.75341	1187
chr12	80352977	80353834	MGE_PVALB_pvalue_1e-2_peak_221743	72	.	4.56663	7.22716	3.59423	445
chr12	80368318	80368695	MGE_PVALB_pvalue_1e-2_peak_221751	48	.	3.84823	4.80658	1.73168	64
chr12	80411169	80411345	MGE_PVALB_pvalue_1e-2_peak_221768	49	.	3.53544	4.95138	1.84148	71
chr12	80411750	80412232	MGE_PVALB_pvalue_1e-2_peak_221769	48	.	3.51278	4.85998	1.76934	410
chr12	80426701	80427463	MGE_PVALB_pvalue_1e-2_peak_221777	59	.	3.73281	5.98593	2.60713	709
chr12	80446796	80447500	MGE_PVALB_pvalue_1e-2_peak_221786	63	.	4.36300	6.31016	2.86102	147
chr12	80512165	80512248	MGE_PVALB_pvalue_1e-2_peak_221814	59	.	4.25459	5.92478	2.58791	39
chr12	80512617	80513118	MGE_PVALB_pvalue_1e-2_peak_221815	44	.	3.40368	4.46677	1.46508	439
chr12	80532745	80533138	MGE_PVALB_pvalue_1e-2_peak_221822	56	.	3.67782	5.64059	2.36546	66
chr12	80580582	80580981	MGE_PVALB_pvalue_1e-2_peak_221838	89	.	5.91966	8.94285	4.97171	143
chr12	80813481	80813861	MGE_PVALB_pvalue_1e-2_peak_221949	61	.	4.30812	6.10846	2.70062	264
chr12	81125687	81126883	MGE_PVALB_pvalue_1e-2_peak_222080	63	.	4.36300	6.31016	2.86102	228
chr12	81135247	81135551	MGE_PVALB_pvalue_1e-2_peak_222083	69	.	4.50653	6.92169	3.34891	44
chr12	81139811	81140265	MGE_PVALB_pvalue_1e-2_peak_222085	47	.	3.49040	4.77340	1.70377	273
chr12	81171895	81172395	MGE_PVALB_pvalue_1e-2_peak_222103	56	.	4.17676	5.67691	2.39244	214
chr12	81191068	81192525	MGE_PVALB_pvalue_1e-2_peak_222113	48	.	3.51278	4.85998	1.76934	49
chr12	81330003	81331887	MGE_PVALB_pvalue_1e-2_peak_222175	83	.	5.87959	8.37975	4.51875	943
chr12	81606432	81607383	MGE_PVALB_pvalue_1e-2_peak_222311	52	.	3.60523	5.26053	2.07315	635
chr12	81652374	81652876	MGE_PVALB_pvalue_1e-2_peak_222336	54	.	4.10172	5.45601	2.22930	184
chr12	81689154	81689429	MGE_PVALB_pvalue_1e-2_peak_222357	47	.	3.49040	4.77340	1.70377	207
chr12	81713042	81713416	MGE_PVALB_pvalue_1e-2_peak_222369	43	.	3.36191	4.33276	1.35752	21
chr12	81718876	81719226	MGE_PVALB_pvalue_1e-2_peak_222370	44	.	3.40368	4.46677	1.46508	220
chr12	81732385	81732458	MGE_PVALB_pvalue_1e-2_peak_222371	42	.	3.34141	4.26972	1.30851	33
chr12	81974836	81975186	MGE_PVALB_pvalue_1e-2_peak_222535	52	.	3.60523	5.26053	2.07315	299
chr12	81983604	81984187	MGE_PVALB_pvalue_1e-2_peak_222541	53	.	3.62911	5.37785	2.16811	366
chr12	81991977	81992350	MGE_PVALB_pvalue_1e-2_peak_222544	72	.	5.04286	7.25809	3.61768	203
chr12	82038420	82039225	MGE_PVALB_pvalue_1e-2_peak_222570	47	.	3.49040	4.77340	1.70377	208
chr12	82045344	82045934	MGE_PVALB_pvalue_1e-2_peak_222572	46	.	3.46831	4.69117	1.64110	50
chr12	82046466	82046539	MGE_PVALB_pvalue_1e-2_peak_222573	46	.	3.46831	4.69117	1.64110	50
chr12	82061873	82062620	MGE_PVALB_pvalue_1e-2_peak_222584	48	.	3.51278	4.85998	1.76934	584
chr12	82083246	82083759	MGE_PVALB_pvalue_1e-2_peak_222591	43	.	3.38266	4.39837	1.41002	471
chr12	82095660	82096097	MGE_PVALB_pvalue_1e-2_peak_222593	66	.	4.83520	6.65579	3.13766	51
chr12	82112214	82112924	MGE_PVALB_pvalue_1e-2_peak_222597	56	.	4.39560	5.61900	2.35650	446
chr12	82152116	82153647	MGE_PVALB_pvalue_1e-2_peak_222607a	110	.	7.03920	11.07391	6.70741	473
chr12	82152116	82153647	MGE_PVALB_pvalue_1e-2_peak_222607b	65	.	4.89263	6.57041	3.07623	1247
chr12	82194392	82195281	MGE_PVALB_pvalue_1e-2_peak_222630a	84	.	5.95637	8.45435	4.57817	293
chr12	82194392	82195281	MGE_PVALB_pvalue_1e-2_peak_222630b	83	.	5.92417	8.38401	4.51875	531
chr12	82253857	82254340	MGE_PVALB_pvalue_1e-2_peak_222661	47	.	3.49040	4.77340	1.70377	382
chr12	82352012	82352521	MGE_PVALB_pvalue_1e-2_peak_222713	67	.	5.07393	6.79101	3.24709	302
chr12	82381255	82381673	MGE_PVALB_pvalue_1e-2_peak_222722	88	.	5.88334	8.82639	4.88167	160
chr12	82423955	82424463	MGE_PVALB_pvalue_1e-2_peak_222752	97	.	6.48508	9.74780	5.62516	437
chr12	82451717	82451887	MGE_PVALB_pvalue_1e-2_peak_222763	61	.	4.64396	6.17345	2.75572	110
chr12	82624791	82624883	MGE_PVALB_pvalue_1e-2_peak_222867	54	.	4.10172	5.45601	2.22930	36
chr12	82655339	82655776	MGE_PVALB_pvalue_1e-2_peak_222883	67	.	4.86381	6.73327	3.20387	83
chr12	82679276	82679966	MGE_PVALB_pvalue_1e-2_peak_222890	46	.	3.44649	4.61288	1.57998	455
chr12	82720656	82721079	MGE_PVALB_pvalue_1e-2_peak_222910	50	.	3.55840	5.04815	1.91567	71
chr12	82752143	82752959	MGE_PVALB_pvalue_1e-2_peak_222927a	142	.	8.71785	14.23208	9.25974	239
chr12	82752143	82752959	MGE_PVALB_pvalue_1e-2_peak_222927b	156	.	9.34056	15.62690	10.38664	459
chr12	82819937	82820306	MGE_PVALB_pvalue_1e-2_peak_222967	56	.	3.67782	5.64059	2.36546	305
chr12	83079655	83081460	MGE_PVALB_pvalue_1e-2_peak_223080a	93	.	6.15700	9.33256	5.29217	56
chr12	83079655	83081460	MGE_PVALB_pvalue_1e-2_peak_223080b	92	.	6.13403	9.29553	5.26109	724
chr12	83079655	83081460	MGE_PVALB_pvalue_1e-2_peak_223080c	152	.	8.65757	15.21949	10.05521	982
chr12	83355994	83356094	MGE_PVALB_pvalue_1e-2_peak_223246	50	.	3.55840	5.04815	1.91567	44
chr12	83491494	83491805	MGE_PVALB_pvalue_1e-2_peak_223343	57	.	3.70268	5.78921	2.47722	180
chr12	83935412	83935690	MGE_PVALB_pvalue_1e-2_peak_223567	55	.	3.65330	5.50407	2.26349	57
chr12	84015087	84015176	MGE_PVALB_pvalue_1e-2_peak_223606	56	.	3.67782	5.64059	2.36546	42
chr12	84026093	84026398	MGE_PVALB_pvalue_1e-2_peak_223612	59	.	3.73281	5.98593	2.60713	45
chr12	84997638	84998028	MGE_PVALB_pvalue_1e-2_peak_224008	51	.	3.58166	5.15094	1.99178	251
chr12	85088072	85089429	MGE_PVALB_pvalue_1e-2_peak_224059	52	.	3.60523	5.26053	2.07315	55
chr12	85236314	85236662	MGE_PVALB_pvalue_1e-2_peak_224130	55	.	3.65330	5.50407	2.26349	110
chr12	85268126	85268659	MGE_PVALB_pvalue_1e-2_peak_224150	62	.	4.33539	6.20685	2.77904	420
chr12	85305154	85305365	MGE_PVALB_pvalue_1e-2_peak_224165	61	.	4.61775	6.13363	2.72210	67
chr12	85305949	85306989	MGE_PVALB_pvalue_1e-2_peak_224166b	51	.	4.10467	5.15172	1.99234	689
chr12	85305949	85306989	MGE_PVALB_pvalue_1e-2_peak_224166c	82	.	5.66514	8.26184	4.41935	814
chr12	85429854	85430342	MGE_PVALB_pvalue_1e-2_peak_224215	57	.	4.20239	5.75623	2.45904	248
chr12	85430743	85430816	MGE_PVALB_pvalue_1e-2_peak_224216	42	.	3.34141	4.26972	1.30851	35
chr12	85470373	85471210	MGE_PVALB_pvalue_1e-2_peak_224236	72	.	4.56663	7.22716	3.59423	349
chr12	85672791	85673617	MGE_PVALB_pvalue_1e-2_peak_224336	49	.	3.89196	4.90993	1.81234	496
chr12	85748104	85748290	MGE_PVALB_pvalue_1e-2_peak_224368	59	.	3.73281	5.98593	2.60713	54
chr12	85862345	85863002	MGE_PVALB_pvalue_1e-2_peak_224415	53	.	3.62911	5.37785	2.16811	279
chr12	86003967	86004313	MGE_PVALB_pvalue_1e-2_peak_224471	57	.	3.70268	5.78921	2.47722	114
chr12	86141449	86141931	MGE_PVALB_pvalue_1e-2_peak_224519	97	.	6.14736	9.76055	5.63322	342
chr12	86266104	86266543	MGE_PVALB_pvalue_1e-2_peak_224572	75	.	4.62834	7.58464	3.87906	377
chr12	86606771	86607170	MGE_PVALB_pvalue_1e-2_peak_224771	53	.	3.62911	5.37785	2.16811	161
chr12	86626277	86626363	MGE_PVALB_pvalue_1e-2_peak_224787	56	.	4.17676	5.67691	2.39244	42
chr12	86627105	86627178	MGE_PVALB_pvalue_1e-2_peak_224788	43	.	3.36191	4.33276	1.35752	34
chr12	86724002	86724087	MGE_PVALB_pvalue_1e-2_peak_224851	46	.	3.46831	4.69117	1.64110	40
chr12	86725354	86725427	MGE_PVALB_pvalue_1e-2_peak_224852	44	.	3.40368	4.46677	1.46508	39
chr12	86828427	86829121	MGE_PVALB_pvalue_1e-2_peak_224917	46	.	3.44649	4.61288	1.57998	624
chr12	86907714	86907925	MGE_PVALB_pvalue_1e-2_peak_224977	58	.	4.22833	5.83877	2.51595	159
chr12	86999477	86999862	MGE_PVALB_pvalue_1e-2_peak_225033	42	.	3.34141	4.26972	1.30851	299
chr12	87062411	87062590	MGE_PVALB_pvalue_1e-2_peak_225068	44	.	3.40368	4.46677	1.46508	120
chr12	87092297	87092746	MGE_PVALB_pvalue_1e-2_peak_225086	53	.	3.62911	5.37785	2.16811	352
chr12	87115948	87116063	MGE_PVALB_pvalue_1e-2_peak_225100	52	.	3.60523	5.26053	2.07315	66
chr12	87135386	87135579	MGE_PVALB_pvalue_1e-2_peak_225111	56	.	4.15144	5.60057	2.34068	142
chr12	87139070	87139187	MGE_PVALB_pvalue_1e-2_peak_225112	51	.	4.00577	5.19473	2.02893	43
chr12	87174129	87174353	MGE_PVALB_pvalue_1e-2_peak_225125	53	.	3.62911	5.37785	2.16811	91
chr12	87183082	87183181	MGE_PVALB_pvalue_1e-2_peak_225130	46	.	3.44649	4.61288	1.57998	36
chr12	87232379	87232859	MGE_PVALB_pvalue_1e-2_peak_225147	49	.	4.04913	4.93869	1.83912	298
chr12	87875313	87875433	MGE_PVALB_pvalue_1e-2_peak_225455	53	.	3.62911	5.37785	2.16811	70
chr12	87959201	87959495	MGE_PVALB_pvalue_1e-2_peak_225496	59	.	3.73281	5.98593	2.60713	246
chr12	88187094	88187214	MGE_PVALB_pvalue_1e-2_peak_225600	94	.	6.06954	9.46183	5.38974	59
chr12	88200192	88200265	MGE_PVALB_pvalue_1e-2_peak_225610	46	.	3.46831	4.69117	1.64110	50
chr12	88242125	88242582	MGE_PVALB_pvalue_1e-2_peak_225634	50	.	3.55840	5.04815	1.91567	71
chr12	88266056	88266283	MGE_PVALB_pvalue_1e-2_peak_225653	49	.	3.53544	4.95138	1.84148	59
chr12	88316469	88316871	MGE_PVALB_pvalue_1e-2_peak_225679	72	.	5.34616	7.22996	3.59507	211
chr12	88318050	88318213	MGE_PVALB_pvalue_1e-2_peak_225680	94	.	6.49266	9.44705	5.37999	44
chr12	88346597	88347618	MGE_PVALB_pvalue_1e-2_peak_225690	50	.	3.55840	5.04815	1.91567	699
chr12	88389341	88389925	MGE_PVALB_pvalue_1e-2_peak_225712	57	.	3.70268	5.78921	2.47722	254
chr12	88428843	88429667	MGE_PVALB_pvalue_1e-2_peak_225727a	106	.	6.93642	10.61251	6.32625	418
chr12	88428843	88429667	MGE_PVALB_pvalue_1e-2_peak_225727b	118	.	7.48288	11.81170	7.30325	553
chr12	88428843	88429667	MGE_PVALB_pvalue_1e-2_peak_225727c	59	.	4.58558	5.91635	2.58592	771
chr12	88446194	88446902	MGE_PVALB_pvalue_1e-2_peak_225733	70	.	5.18365	7.02331	3.43335	510
chr12	88452053	88452510	MGE_PVALB_pvalue_1e-2_peak_225734a	99	.	6.78196	9.98440	5.81160	214
chr12	88452053	88452510	MGE_PVALB_pvalue_1e-2_peak_225734b	99	.	6.78196	9.98440	5.81160	333
chr12	88499204	88499304	MGE_PVALB_pvalue_1e-2_peak_225761	57	.	3.70268	5.78921	2.47722	44
chr12	88535483	88536218	MGE_PVALB_pvalue_1e-2_peak_225783a	117	.	7.45156	11.75901	7.25961	202
chr12	88535483	88536218	MGE_PVALB_pvalue_1e-2_peak_225783b	81	.	5.73197	8.13365	4.31440	402
chr12	88535483	88536218	MGE_PVALB_pvalue_1e-2_peak_225783c	117	.	7.45156	11.75901	7.25961	516
chr12	88584148	88584221	MGE_PVALB_pvalue_1e-2_peak_225814	45	.	3.42495	4.53818	1.52009	31
chr12	88756790	88757035	MGE_PVALB_pvalue_1e-2_peak_225893	55	.	3.65330	5.50407	2.26349	67
chr12	88811101	88811174	MGE_PVALB_pvalue_1e-2_peak_225923	43	.	3.38266	4.39837	1.41002	49
chr12	88829327	88830315	MGE_PVALB_pvalue_1e-2_peak_225928	57	.	4.46728	5.77213	2.47201	108
chr12	88844014	88845209	MGE_PVALB_pvalue_1e-2_peak_225933	79	.	5.73806	7.99162	4.20090	660
chr12	88862813	88863589	MGE_PVALB_pvalue_1e-2_peak_225943	50	.	3.93670	5.01899	1.89765	321
chr12	88890172	88890941	MGE_PVALB_pvalue_1e-2_peak_225958	47	.	3.80546	4.70840	1.65422	667
chr12	88897074	88897554	MGE_PVALB_pvalue_1e-2_peak_225959	59	.	4.54133	5.93590	2.59583	392
chr12	88973513	88974453	MGE_PVALB_pvalue_1e-2_peak_225995a	53	.	4.21519	5.32452	2.12888	49
chr12	88973513	88974453	MGE_PVALB_pvalue_1e-2_peak_225995b	53	.	4.24786	5.37590	2.16811	492
chr12	88973513	88974453	MGE_PVALB_pvalue_1e-2_peak_225995c	63	.	4.76039	6.35926	2.90587	604
chr12	88973513	88974453	MGE_PVALB_pvalue_1e-2_peak_225995d	85	.	5.81826	8.50815	4.61940	725
chr12	88973513	88974453	MGE_PVALB_pvalue_1e-2_peak_225995e	108	.	6.90278	10.85031	6.52410	800
chr12	89352650	89353364	MGE_PVALB_pvalue_1e-2_peak_226172	61	.	4.64396	6.17345	2.75572	602
chr12	89387568	89387777	MGE_PVALB_pvalue_1e-2_peak_226191	47	.	3.49040	4.77340	1.70377	121
chr12	89410531	89411207	MGE_PVALB_pvalue_1e-2_peak_226202	44	.	3.68270	4.44048	1.44782	443
chr12	89413113	89413689	MGE_PVALB_pvalue_1e-2_peak_226203	139	.	8.74444	13.97872	9.05721	493
chr12	89444669	89445138	MGE_PVALB_pvalue_1e-2_peak_226224	52	.	3.60523	5.26053	2.07315	198
chr12	89622074	89622876	MGE_PVALB_pvalue_1e-2_peak_226329	62	.	4.33539	6.20685	2.77904	417
chr12	89680057	89680559	MGE_PVALB_pvalue_1e-2_peak_226358	52	.	3.60523	5.26053	2.07315	68
chr12	89744915	89746627	MGE_PVALB_pvalue_1e-2_peak_226398a	75	.	5.23236	7.57307	3.87248	787
chr12	89744915	89746627	MGE_PVALB_pvalue_1e-2_peak_226398b	65	.	4.74023	6.54425	3.05063	1400
chr12	89777708	89778091	MGE_PVALB_pvalue_1e-2_peak_226413	54	.	4.10172	5.45601	2.22930	237
chr12	89855726	89856431	MGE_PVALB_pvalue_1e-2_peak_226463	66	.	4.83520	6.65579	3.13766	56
chr12	89918618	89920359	MGE_PVALB_pvalue_1e-2_peak_226497a	70	.	5.15878	7.00248	3.41598	53
chr12	89918618	89920359	MGE_PVALB_pvalue_1e-2_peak_226497b	58	.	4.52873	5.82402	2.50846	235
chr12	89918618	89920359	MGE_PVALB_pvalue_1e-2_peak_226497c	57	.	4.49161	5.76404	2.46643	863
chr12	89918618	89920359	MGE_PVALB_pvalue_1e-2_peak_226497d	90	.	6.17596	9.09154	5.09189	1189
chr12	89936882	89937033	MGE_PVALB_pvalue_1e-2_peak_226503	97	.	6.48508	9.74780	5.62516	70
chr12	89966873	89967429	MGE_PVALB_pvalue_1e-2_peak_226519	63	.	4.69704	6.30170	2.85924	256
chr12	90002465	90002882	MGE_PVALB_pvalue_1e-2_peak_226530	55	.	4.34909	5.52219	2.27764	303
chr12	90059535	90059640	MGE_PVALB_pvalue_1e-2_peak_226556	60	.	4.28119	6.01457	2.62484	52
chr12	90081168	90081241	MGE_PVALB_pvalue_1e-2_peak_226563	42	.	3.34141	4.26972	1.30851	41
chr12	90102131	90103933	MGE_PVALB_pvalue_1e-2_peak_226571a	167	.	8.16751	16.71934	11.25905	520
chr12	90102131	90103933	MGE_PVALB_pvalue_1e-2_peak_226571b	123	.	6.68251	12.38292	7.76731	631
chr12	90102131	90103933	MGE_PVALB_pvalue_1e-2_peak_226571c	74	.	4.82625	7.49979	3.81087	1001
chr12	90102131	90103933	MGE_PVALB_pvalue_1e-2_peak_226571d	74	.	4.82625	7.49979	3.81087	1162
chr12	90102131	90103933	MGE_PVALB_pvalue_1e-2_peak_226571e	93	.	5.56876	9.37162	5.32000	1310
chr12	90102131	90103933	MGE_PVALB_pvalue_1e-2_peak_226571f	93	.	5.56876	9.37162	5.32000	1372
chr12	90223830	90224023	MGE_PVALB_pvalue_1e-2_peak_226644	55	.	3.65330	5.50407	2.26349	138
chr12	90232340	90232751	MGE_PVALB_pvalue_1e-2_peak_226650	69	.	4.50653	6.92169	3.34891	350
chr12	90256926	90257560	MGE_PVALB_pvalue_1e-2_peak_226665	55	.	4.12643	5.52700	2.27764	357
chr12	90281197	90281634	MGE_PVALB_pvalue_1e-2_peak_226673	50	.	3.95946	5.07586	1.93729	204
chr12	90287921	90288336	MGE_PVALB_pvalue_1e-2_peak_226675	65	.	4.77897	6.50788	3.02552	349
chr12	90382143	90382461	MGE_PVALB_pvalue_1e-2_peak_226729	48	.	3.51278	4.85998	1.76934	70
chr12	90402081	90402374	MGE_PVALB_pvalue_1e-2_peak_226738	65	.	4.80692	6.58071	3.07874	62
chr12	90431516	90431839	MGE_PVALB_pvalue_1e-2_peak_226749	68	.	4.92207	6.89603	3.33477	38
chr12	90458647	90459424	MGE_PVALB_pvalue_1e-2_peak_226764	50	.	3.55840	5.04815	1.91567	716
chr12	90492911	90493642	MGE_PVALB_pvalue_1e-2_peak_226786	50	.	3.93670	5.01899	1.89765	344
chr12	90639147	90639643	MGE_PVALB_pvalue_1e-2_peak_226859	69	.	4.95172	6.98166	3.39767	260
chr12	90868764	90868854	MGE_PVALB_pvalue_1e-2_peak_226966	55	.	3.65330	5.50407	2.26349	45
chr12	91004626	91005079	MGE_PVALB_pvalue_1e-2_peak_227031	61	.	4.30812	6.10846	2.70062	119
chr12	91155829	91155944	MGE_PVALB_pvalue_1e-2_peak_227116	56	.	3.67782	5.64059	2.36546	50
chr12	91232748	91233209	MGE_PVALB_pvalue_1e-2_peak_227161	51	.	3.98248	5.13441	1.98706	399
chr12	91247623	91248132	MGE_PVALB_pvalue_1e-2_peak_227165	56	.	4.17676	5.67691	2.39244	402
chr12	91302664	91303144	MGE_PVALB_pvalue_1e-2_peak_227199	50	.	3.55840	5.04815	1.91567	417
chr12	91352981	91353650	MGE_PVALB_pvalue_1e-2_peak_227227	50	.	3.93670	5.01899	1.89765	63
chr12	91373491	91373956	MGE_PVALB_pvalue_1e-2_peak_227237	47	.	3.80546	4.70840	1.65422	91
chr12	91583967	91584316	MGE_PVALB_pvalue_1e-2_peak_227343	43	.	3.38266	4.39837	1.41002	36
chr12	91668687	91669094	MGE_PVALB_pvalue_1e-2_peak_227379	56	.	4.15144	5.60057	2.34068	195
chr12	91739930	91740181	MGE_PVALB_pvalue_1e-2_peak_227423	53	.	3.62911	5.37785	2.16811	70
chr12	91774740	91776126	MGE_PVALB_pvalue_1e-2_peak_227447a	68	.	5.10093	6.84728	3.29329	557
chr12	91774740	91776126	MGE_PVALB_pvalue_1e-2_peak_227447b	82	.	5.86081	8.24779	4.40728	852
chr12	91972250	91973086	MGE_PVALB_pvalue_1e-2_peak_227554	51	.	4.17246	5.17088	2.00946	634
chr12	92014481	92015246	MGE_PVALB_pvalue_1e-2_peak_227575	140	.	8.79121	14.07900	9.14164	497
chr12	92255207	92255883	MGE_PVALB_pvalue_1e-2_peak_227702	56	.	3.67782	5.64059	2.36546	402
chr12	92424356	92424701	MGE_PVALB_pvalue_1e-2_peak_227808	44	.	3.70261	4.48264	1.47749	209
chr12	92428589	92429038	MGE_PVALB_pvalue_1e-2_peak_227809	56	.	4.39560	5.61900	2.35650	161
chr12	92447730	92448391	MGE_PVALB_pvalue_1e-2_peak_227819	53	.	3.62911	5.37785	2.16811	592
chr12	92474426	92474859	MGE_PVALB_pvalue_1e-2_peak_227828	53	.	4.07731	5.38744	2.17062	187
chr12	92478998	92479081	MGE_PVALB_pvalue_1e-2_peak_227829	47	.	3.80546	4.70840	1.65422	44
chr12	92495954	92496259	MGE_PVALB_pvalue_1e-2_peak_227833	64	.	4.75135	6.43718	2.96368	71
chr12	92501483	92501642	MGE_PVALB_pvalue_1e-2_peak_227835	46	.	3.78444	4.66110	1.62179	137
chr12	92502423	92502858	MGE_PVALB_pvalue_1e-2_peak_227836	47	.	3.80546	4.70840	1.65422	206
chr12	92533824	92533902	MGE_PVALB_pvalue_1e-2_peak_227848	50	.	4.11571	5.04824	1.91567	41
chr12	92539009	92539137	MGE_PVALB_pvalue_1e-2_peak_227849	46	.	3.63695	4.61393	1.57998	52
chr12	92539574	92540313	MGE_PVALB_pvalue_1e-2_peak_227850a	169	.	8.56199	16.90397	11.40139	62
chr12	92539574	92540313	MGE_PVALB_pvalue_1e-2_peak_227850b	181	.	9.02342	18.17600	12.44289	261
chr12	92539574	92540313	MGE_PVALB_pvalue_1e-2_peak_227850c	136	.	7.42727	13.63044	8.77558	385
chr12	92551998	92553149	MGE_PVALB_pvalue_1e-2_peak_227855	51	.	3.58166	5.15094	1.99178	678
chr12	92560206	92560841	MGE_PVALB_pvalue_1e-2_peak_227858	59	.	3.72787	5.95225	2.60137	49
chr12	92585117	92585770	MGE_PVALB_pvalue_1e-2_peak_227877	51	.	3.58166	5.15094	1.99178	144
chr12	92623027	92623430	MGE_PVALB_pvalue_1e-2_peak_227904	79	.	5.23560	7.92549	4.14870	232
chr12	92636584	92636996	MGE_PVALB_pvalue_1e-2_peak_227908	42	.	3.34141	4.26972	1.30851	107
chr12	92637991	92638094	MGE_PVALB_pvalue_1e-2_peak_227909	56	.	4.17676	5.67691	2.39244	52
chr12	92645150	92645473	MGE_PVALB_pvalue_1e-2_peak_227914	59	.	3.72787	5.95225	2.60137	70
chr12	92730358	92730620	MGE_PVALB_pvalue_1e-2_peak_227956	55	.	3.65330	5.50407	2.26349	191
chr12	92757429	92758329	MGE_PVALB_pvalue_1e-2_peak_227970	66	.	4.44800	6.65517	3.13766	252
chr12	92777453	92779491	MGE_PVALB_pvalue_1e-2_peak_227978	48	.	3.51278	4.85998	1.76934	1034
chr12	92790664	92791708	MGE_PVALB_pvalue_1e-2_peak_227983	53	.	3.62911	5.37785	2.16811	242
chr12	92831488	92831816	MGE_PVALB_pvalue_1e-2_peak_227998	55	.	3.65330	5.50407	2.26349	72
chr12	92871153	92871592	MGE_PVALB_pvalue_1e-2_peak_228018	55	.	3.65330	5.50407	2.26349	65
chr12	92948242	92948794	MGE_PVALB_pvalue_1e-2_peak_228069	56	.	4.15144	5.60057	2.34068	263
chr12	92964082	92964476	MGE_PVALB_pvalue_1e-2_peak_228075	64	.	4.39097	6.41891	2.95198	275
chr12	93013104	93013627	MGE_PVALB_pvalue_1e-2_peak_228105	52	.	3.60523	5.26053	2.07315	468
chr12	93042933	93043989	MGE_PVALB_pvalue_1e-2_peak_228119	96	.	6.10820	9.60739	5.51227	1007
chr12	93066784	93067839	MGE_PVALB_pvalue_1e-2_peak_228131	43	.	3.62424	4.31930	1.35252	366
chr12	93089280	93090562	MGE_PVALB_pvalue_1e-2_peak_228138	82	.	5.86081	8.24779	4.40728	347
chr12	93113246	93113584	MGE_PVALB_pvalue_1e-2_peak_228146	54	.	4.10172	5.45601	2.22930	69
chr12	93125730	93127078	MGE_PVALB_pvalue_1e-2_peak_228151	65	.	4.96877	6.57675	3.07874	733
chr12	93178702	93179294	MGE_PVALB_pvalue_1e-2_peak_228177	46	.	3.46831	4.69117	1.64110	393
chr12	93182835	93182908	MGE_PVALB_pvalue_1e-2_peak_228179	46	.	3.46831	4.69117	1.64110	51
chr12	93269219	93269695	MGE_PVALB_pvalue_1e-2_peak_228239	49	.	3.53544	4.95138	1.84148	415
chr12	93287874	93288045	MGE_PVALB_pvalue_1e-2_peak_228251	44	.	3.40368	4.46677	1.46508	113
chr12	93309357	93309586	MGE_PVALB_pvalue_1e-2_peak_228258	59	.	3.73281	5.98593	2.60713	50
chr12	93322518	93323470	MGE_PVALB_pvalue_1e-2_peak_228262a	59	.	4.49977	5.94842	2.60137	218
chr12	93322518	93323470	MGE_PVALB_pvalue_1e-2_peak_228262b	149	.	8.49957	14.95992	9.84747	671
chr12	93322518	93323470	MGE_PVALB_pvalue_1e-2_peak_228262c	113	.	6.99965	11.34431	6.92622	807
chr12	93380794	93381606	MGE_PVALB_pvalue_1e-2_peak_228296	66	.	4.44800	6.65517	3.13766	563
chr12	93396383	93397045	MGE_PVALB_pvalue_1e-2_peak_228304	50	.	3.55840	5.04815	1.91567	303
chr12	93454443	93454931	MGE_PVALB_pvalue_1e-2_peak_228336	65	.	4.77897	6.50788	3.02552	220
chr12	93455673	93455864	MGE_PVALB_pvalue_1e-2_peak_228337	50	.	3.93670	5.01899	1.89765	134
chr12	93503035	93503206	MGE_PVALB_pvalue_1e-2_peak_228364	51	.	4.00577	5.19473	2.02893	31
chr12	93503575	93504054	MGE_PVALB_pvalue_1e-2_peak_228365	65	.	4.80692	6.58071	3.07874	50
chr12	93509480	93509743	MGE_PVALB_pvalue_1e-2_peak_228366	44	.	3.40368	4.46677	1.46508	40
chr12	93569614	93570184	MGE_PVALB_pvalue_1e-2_peak_228397a	74	.	5.47983	7.48129	3.79542	374
chr12	93569614	93570184	MGE_PVALB_pvalue_1e-2_peak_228397b	50	.	4.10987	5.05183	1.91772	506
chr12	93570481	93570743	MGE_PVALB_pvalue_1e-2_peak_228398	50	.	4.10987	5.05183	1.91772	53
chr12	93579948	93580334	MGE_PVALB_pvalue_1e-2_peak_228400	57	.	4.46728	5.77213	2.47201	101
chr12	93585008	93585406	MGE_PVALB_pvalue_1e-2_peak_228401	47	.	3.80546	4.70840	1.65422	212
chr12	93591929	93592637	MGE_PVALB_pvalue_1e-2_peak_228404	62	.	4.33539	6.20685	2.77904	394
chr12	93734963	93735839	MGE_PVALB_pvalue_1e-2_peak_228501	66	.	4.44800	6.65517	3.13766	758
chr12	93741102	93741763	MGE_PVALB_pvalue_1e-2_peak_228502	78	.	5.20246	7.80107	4.05257	50
chr12	93771282	93772392	MGE_PVALB_pvalue_1e-2_peak_228517	143	.	8.59796	14.34039	9.34798	384
chr12	93783844	93784181	MGE_PVALB_pvalue_1e-2_peak_228521	46	.	3.44649	4.61288	1.57998	39
chr12	93802399	93802472	MGE_PVALB_pvalue_1e-2_peak_228525	46	.	3.44649	4.61288	1.57998	33
chr12	93820265	93820476	MGE_PVALB_pvalue_1e-2_peak_228530	50	.	3.95946	5.07586	1.93729	173
chr12	93835355	93836464	MGE_PVALB_pvalue_1e-2_peak_228536a	117	.	7.42052	11.70686	7.22216	185
chr12	93835355	93836464	MGE_PVALB_pvalue_1e-2_peak_228536b	93	.	6.30517	9.30570	5.26981	416
chr12	93835355	93836464	MGE_PVALB_pvalue_1e-2_peak_228536c	105	.	6.87837	10.51513	6.24819	529
chr12	93835355	93836464	MGE_PVALB_pvalue_1e-2_peak_228536d	117	.	7.45156	11.75901	7.25961	674
chr12	93861027	93861805	MGE_PVALB_pvalue_1e-2_peak_228547	63	.	4.69704	6.30170	2.85924	366
chr12	93909006	93909141	MGE_PVALB_pvalue_1e-2_peak_228565	44	.	3.40368	4.46677	1.46508	48
chr12	93964114	93965202	MGE_PVALB_pvalue_1e-2_peak_228586a	50	.	4.04408	5.05757	1.92329	544
chr12	93964114	93965202	MGE_PVALB_pvalue_1e-2_peak_228586b	91	.	6.06612	9.18626	5.17337	727
chr12	93965696	93965922	MGE_PVALB_pvalue_1e-2_peak_228587	50	.	4.04408	5.05757	1.92329	174
chr12	93966829	93967076	MGE_PVALB_pvalue_1e-2_peak_228588	50	.	4.04408	5.05757	1.92329	47
chr12	93984912	93985581	MGE_PVALB_pvalue_1e-2_peak_228596	64	.	4.75135	6.43718	2.96368	468
chr12	93996450	93996928	MGE_PVALB_pvalue_1e-2_peak_228601	51	.	3.58166	5.15094	1.99178	410
chr12	94070862	94071856	MGE_PVALB_pvalue_1e-2_peak_228636a	67	.	5.09749	6.78128	3.24266	43
chr12	94070862	94071856	MGE_PVALB_pvalue_1e-2_peak_228636b	67	.	5.09749	6.78128	3.24266	262
chr12	94070862	94071856	MGE_PVALB_pvalue_1e-2_peak_228636c	67	.	5.07389	6.73982	3.20685	591
chr12	94070862	94071856	MGE_PVALB_pvalue_1e-2_peak_228636d	55	.	4.43965	5.59403	2.33934	798
chr12	94131375	94131959	MGE_PVALB_pvalue_1e-2_peak_228671	55	.	4.34909	5.52219	2.27764	256
chr12	94135763	94136621	MGE_PVALB_pvalue_1e-2_peak_228672	83	.	5.89232	8.31518	4.46310	521
chr12	94155708	94156010	MGE_PVALB_pvalue_1e-2_peak_228681	46	.	3.46831	4.69117	1.64110	279
chr12	94161163	94161269	MGE_PVALB_pvalue_1e-2_peak_228682	61	.	4.30812	6.10846	2.70062	47
chr12	94177751	94178450	MGE_PVALB_pvalue_1e-2_peak_228686	43	.	3.64352	4.35885	1.38081	52
chr12	94178933	94179481	MGE_PVALB_pvalue_1e-2_peak_228687	45	.	3.74308	4.56981	1.54826	421
chr12	94196421	94196797	MGE_PVALB_pvalue_1e-2_peak_228699	53	.	3.62911	5.37785	2.16811	230
chr12	94251556	94252220	MGE_PVALB_pvalue_1e-2_peak_228733	66	.	4.44800	6.65517	3.13766	297
chr12	94286640	94286859	MGE_PVALB_pvalue_1e-2_peak_228744	47	.	3.80546	4.70840	1.65422	175
chr12	94288089	94289038	MGE_PVALB_pvalue_1e-2_peak_228745	47	.	3.80546	4.70840	1.65422	459
chr12	94374458	94374880	MGE_PVALB_pvalue_1e-2_peak_228788	112	.	7.25280	11.21729	6.81836	349
chr12	94376643	94376906	MGE_PVALB_pvalue_1e-2_peak_228789	69	.	4.95172	6.98166	3.39767	199
chr12	94384855	94386349	MGE_PVALB_pvalue_1e-2_peak_228790	70	.	5.18365	7.02331	3.43335	987
chr12	94405773	94406587	MGE_PVALB_pvalue_1e-2_peak_228796	98	.	6.52369	9.85529	5.71270	478
chr12	94435433	94435982	MGE_PVALB_pvalue_1e-2_peak_228810	92	.	5.51673	9.23489	5.20979	489
chr12	94469033	94469310	MGE_PVALB_pvalue_1e-2_peak_228826	53	.	3.62911	5.37785	2.16811	69
chr12	94495319	94496345	MGE_PVALB_pvalue_1e-2_peak_228843	50	.	3.93670	5.01899	1.89765	912
chr12	94541714	94543533	MGE_PVALB_pvalue_1e-2_peak_228864	66	.	4.66537	6.67802	3.15798	774
chr12	94579989	94581047	MGE_PVALB_pvalue_1e-2_peak_228875a	79	.	5.73806	7.99162	4.20090	565
chr12	94579989	94581047	MGE_PVALB_pvalue_1e-2_peak_228875b	79	.	5.73806	7.99162	4.20090	796
chr12	94627225	94627453	MGE_PVALB_pvalue_1e-2_peak_228900	48	.	3.51278	4.85998	1.76934	39
chr12	94659921	94659994	MGE_PVALB_pvalue_1e-2_peak_228923	43	.	3.36191	4.33276	1.35752	36
chr12	94683285	94684420	MGE_PVALB_pvalue_1e-2_peak_228933	50	.	3.93670	5.01899	1.89765	501
chr12	94821191	94822004	MGE_PVALB_pvalue_1e-2_peak_228999	55	.	3.65330	5.50407	2.26349	266
chr12	94853183	94854335	MGE_PVALB_pvalue_1e-2_peak_229008a	92	.	6.42169	9.28323	5.24932	328
chr12	94853183	94854335	MGE_PVALB_pvalue_1e-2_peak_229008b	92	.	6.42169	9.28323	5.24932	527
chr12	94853183	94854335	MGE_PVALB_pvalue_1e-2_peak_229008c	121	.	7.84873	12.12024	7.55685	612
chr12	94937967	94938468	MGE_PVALB_pvalue_1e-2_peak_229043	85	.	6.02183	8.59982	4.69758	271
chr12	94939939	94940270	MGE_PVALB_pvalue_1e-2_peak_229044	47	.	3.80546	4.70840	1.65422	239
chr12	94954424	94955518	MGE_PVALB_pvalue_1e-2_peak_229048	61	.	4.61787	6.11180	2.70062	447
chr12	94956034	94956189	MGE_PVALB_pvalue_1e-2_peak_229049	46	.	3.78444	4.66110	1.62179	106
chr12	95038136	95038209	MGE_PVALB_pvalue_1e-2_peak_229095	43	.	3.36191	4.33276	1.35752	33
chr12	95043376	95043976	MGE_PVALB_pvalue_1e-2_peak_229096	48	.	4.00962	4.86629	1.77450	192
chr12	95044305	95044486	MGE_PVALB_pvalue_1e-2_peak_229097	168	.	10.02406	16.88095	11.38668	65
chr12	95098156	95098672	MGE_PVALB_pvalue_1e-2_peak_229121	72	.	5.04286	7.25809	3.61768	268
chr12	95110060	95111049	MGE_PVALB_pvalue_1e-2_peak_229124	48	.	3.51278	4.85998	1.76934	237
chr12	95158017	95158706	MGE_PVALB_pvalue_1e-2_peak_229150	52	.	3.60523	5.26053	2.07315	180
chr12	95177471	95178113	MGE_PVALB_pvalue_1e-2_peak_229157	57	.	3.70268	5.78921	2.47722	67
chr12	95310222	95310868	MGE_PVALB_pvalue_1e-2_peak_229215	51	.	3.58166	5.15094	1.99178	384
chr12	95355113	95355472	MGE_PVALB_pvalue_1e-2_peak_229234	52	.	3.60523	5.26053	2.07315	239
chr12	95396759	95397758	MGE_PVALB_pvalue_1e-2_peak_229254a	59	.	4.56656	5.99310	2.61110	525
chr12	95396759	95397758	MGE_PVALB_pvalue_1e-2_peak_229254b	59	.	4.56656	5.99310	2.61110	766
chr12	95396759	95397758	MGE_PVALB_pvalue_1e-2_peak_229254c	73	.	5.32765	7.34391	3.68935	840
chr12	95466151	95467590	MGE_PVALB_pvalue_1e-2_peak_229286a	64	.	4.91780	6.47559	2.99899	724
chr12	95466151	95467590	MGE_PVALB_pvalue_1e-2_peak_229286b	90	.	6.32289	9.08417	5.08527	1349
chr12	95482053	95482770	MGE_PVALB_pvalue_1e-2_peak_229295	66	.	4.44800	6.65517	3.13766	221
chr12	95610785	95612086	MGE_PVALB_pvalue_1e-2_peak_229370a	125	.	7.76484	12.59932	7.94387	540
chr12	95610785	95612086	MGE_PVALB_pvalue_1e-2_peak_229370b	101	.	6.62874	10.10068	5.90858	858
chr12	95618478	95618636	MGE_PVALB_pvalue_1e-2_peak_229371	46	.	3.46831	4.69117	1.64110	38
chr12	95728249	95728496	MGE_PVALB_pvalue_1e-2_peak_229442	57	.	4.52342	5.74098	2.45012	173
chr12	95729878	95730600	MGE_PVALB_pvalue_1e-2_peak_229443	122	.	7.86576	12.24287	7.65523	517
chr12	95736945	95737972	MGE_PVALB_pvalue_1e-2_peak_229444	57	.	4.44313	5.71997	2.43096	975
chr12	95744856	95745597	MGE_PVALB_pvalue_1e-2_peak_229445	43	.	3.36191	4.33276	1.35752	45
chr12	95751915	95752509	MGE_PVALB_pvalue_1e-2_peak_229446	52	.	4.02933	5.25693	2.07315	52
chr12	95779633	95779831	MGE_PVALB_pvalue_1e-2_peak_229461	59	.	4.25459	5.92478	2.58791	68
chr12	95867381	95868064	MGE_PVALB_pvalue_1e-2_peak_229510	170	.	10.12282	17.06949	11.53523	453
chr12	95928422	95928910	MGE_PVALB_pvalue_1e-2_peak_229540	45	.	3.74308	4.56981	1.54826	34
chr12	95930280	95930842	MGE_PVALB_pvalue_1e-2_peak_229541	44	.	3.70261	4.48264	1.47749	210
chr12	95941630	95942789	MGE_PVALB_pvalue_1e-2_peak_229543a	91	.	6.34236	9.17744	5.16482	433
chr12	95941630	95942789	MGE_PVALB_pvalue_1e-2_peak_229543b	131	.	8.24507	13.13417	8.37015	1018
chr12	95976216	95976563	MGE_PVALB_pvalue_1e-2_peak_229561	49	.	3.53544	4.95138	1.84148	235
chr12	96042717	96043724	MGE_PVALB_pvalue_1e-2_peak_229597	49	.	3.53544	4.95138	1.84148	306
chr12	96089447	96090035	MGE_PVALB_pvalue_1e-2_peak_229621	49	.	3.53544	4.95138	1.84148	525
chr12	96095113	96095218	MGE_PVALB_pvalue_1e-2_peak_229623	48	.	3.84823	4.80658	1.73168	52
chr12	96098508	96098646	MGE_PVALB_pvalue_1e-2_peak_229624	55	.	4.34909	5.52219	2.27764	80
chr12	96099013	96099598	MGE_PVALB_pvalue_1e-2_peak_229625	43	.	3.64352	4.35885	1.38081	202
chr12	96103178	96103494	MGE_PVALB_pvalue_1e-2_peak_229626	47	.	3.80546	4.70840	1.65422	292
chr12	96110754	96110827	MGE_PVALB_pvalue_1e-2_peak_229628	46	.	3.46831	4.69117	1.64110	32
chr12	96126521	96127215	MGE_PVALB_pvalue_1e-2_peak_229636	63	.	4.69704	6.30170	2.85924	444
chr12	96164474	96164627	MGE_PVALB_pvalue_1e-2_peak_229647	48	.	3.51278	4.85998	1.76934	81
chr12	96183513	96184251	MGE_PVALB_pvalue_1e-2_peak_229656a	62	.	4.68799	6.24447	2.80981	211
chr12	96183513	96184251	MGE_PVALB_pvalue_1e-2_peak_229656b	43	.	3.66013	4.32526	1.35752	612
chr12	96185121	96185311	MGE_PVALB_pvalue_1e-2_peak_229657	44	.	3.76061	4.48129	1.47749	38
chr12	96209555	96209704	MGE_PVALB_pvalue_1e-2_peak_229668	56	.	3.67782	5.64059	2.36546	78
chr12	96252203	96253319	MGE_PVALB_pvalue_1e-2_peak_229689	117	.	7.61093	11.71563	7.22391	450
chr12	96271382	96271863	MGE_PVALB_pvalue_1e-2_peak_229697	51	.	3.58166	5.15094	1.99178	242
chr12	96290597	96291386	MGE_PVALB_pvalue_1e-2_peak_229708	72	.	4.56663	7.22716	3.59423	305
chr12	96335951	96336054	MGE_PVALB_pvalue_1e-2_peak_229714	66	.	5.02080	6.68179	3.15958	46
chr12	96336373	96337324	MGE_PVALB_pvalue_1e-2_peak_229715	80	.	5.76826	8.05376	4.25098	474
chr12	96392582	96392751	MGE_PVALB_pvalue_1e-2_peak_229730	94	.	6.06954	9.46183	5.38974	82
chr12	96428706	96429922	MGE_PVALB_pvalue_1e-2_peak_229743a	66	.	5.05051	6.69891	3.17493	470
chr12	96428706	96429922	MGE_PVALB_pvalue_1e-2_peak_229743b	78	.	5.68182	7.88969	4.11886	711
chr12	96428706	96429922	MGE_PVALB_pvalue_1e-2_peak_229743c	131	.	8.24507	13.13417	8.37015	910
chr12	96428706	96429922	MGE_PVALB_pvalue_1e-2_peak_229743d	67	.	5.07389	6.73982	3.20685	1084
chr12	96709675	96709800	MGE_PVALB_pvalue_1e-2_peak_229874	55	.	3.65330	5.50407	2.26349	68
chr12	96762263	96762373	MGE_PVALB_pvalue_1e-2_peak_229906	45	.	3.42495	4.53818	1.52009	51
chr12	96792973	96794528	MGE_PVALB_pvalue_1e-2_peak_229916a	48	.	3.97908	4.82686	1.75133	365
chr12	96792973	96794528	MGE_PVALB_pvalue_1e-2_peak_229916b	58	.	4.56647	5.88525	2.55696	1247
chr12	96792973	96794528	MGE_PVALB_pvalue_1e-2_peak_229916c	80	.	5.68440	8.05505	4.25098	1494
chr12	96883014	96883827	MGE_PVALB_pvalue_1e-2_peak_229951	94	.	6.37196	9.44488	5.37999	314
chr12	96972442	96972580	MGE_PVALB_pvalue_1e-2_peak_229981	59	.	3.73281	5.98593	2.60713	68
chr12	97257698	97258203	MGE_PVALB_pvalue_1e-2_peak_230073	75	.	5.13743	7.56943	3.86891	154
chr12	97300250	97301082	MGE_PVALB_pvalue_1e-2_peak_230090	64	.	4.39097	6.41891	2.95198	597
chr12	97525127	97525567	MGE_PVALB_pvalue_1e-2_peak_230177	59	.	3.72787	5.95225	2.60137	181
chr12	97644999	97645116	MGE_PVALB_pvalue_1e-2_peak_230214	59	.	3.73281	5.98593	2.60713	68
chr12	97858890	97859394	MGE_PVALB_pvalue_1e-2_peak_230301	56	.	3.67782	5.64059	2.36546	231
chr12	98452523	98452851	MGE_PVALB_pvalue_1e-2_peak_230515	93	.	6.03136	9.32317	5.28321	274
chr12	98479013	98479484	MGE_PVALB_pvalue_1e-2_peak_230526	45	.	3.42495	4.53818	1.52009	55
chr12	98791194	98791868	MGE_PVALB_pvalue_1e-2_peak_230654	104	.	6.30915	10.46811	6.20759	50
chr12	98850137	98851063	MGE_PVALB_pvalue_1e-2_peak_230676	51	.	3.58166	5.15094	1.99178	627
chr12	98858111	98858361	MGE_PVALB_pvalue_1e-2_peak_230678	57	.	3.70268	5.78921	2.47722	55
chr12	98884351	98885595	MGE_PVALB_pvalue_1e-2_peak_230686	49	.	3.53544	4.95138	1.84148	528
chr12	98896705	98898153	MGE_PVALB_pvalue_1e-2_peak_230688a	55	.	4.41919	5.55854	2.30770	553
chr12	98896705	98898153	MGE_PVALB_pvalue_1e-2_peak_230688b	78	.	5.68182	7.88969	4.11886	665
chr12	98896705	98898153	MGE_PVALB_pvalue_1e-2_peak_230688c	79	.	5.70812	7.93602	4.15491	951
chr12	98908881	98909854	MGE_PVALB_pvalue_1e-2_peak_230689a	78	.	5.67859	7.87088	4.10221	453
chr12	98908881	98909854	MGE_PVALB_pvalue_1e-2_peak_230689b	91	.	6.35548	9.14931	5.14318	581
chr12	98927414	98928250	MGE_PVALB_pvalue_1e-2_peak_230695	63	.	4.36300	6.31016	2.86102	365
chr12	98987221	98987599	MGE_PVALB_pvalue_1e-2_peak_230721a	90	.	6.32289	9.08417	5.08527	144
chr12	98987221	98987599	MGE_PVALB_pvalue_1e-2_peak_230721b	161	.	9.73574	16.13715	10.79726	264
chr12	99038002	99039685	MGE_PVALB_pvalue_1e-2_peak_230741	109	.	7.24848	10.91615	6.57357	970
chr12	99047346	99047932	MGE_PVALB_pvalue_1e-2_peak_230744	49	.	3.53544	4.95138	1.84148	525
chr12	99092479	99092939	MGE_PVALB_pvalue_1e-2_peak_230773	72	.	5.04286	7.25809	3.61768	407
chr12	99119309	99119639	MGE_PVALB_pvalue_1e-2_peak_230788	66	.	4.83520	6.65579	3.13766	262
chr12	99130409	99130497	MGE_PVALB_pvalue_1e-2_peak_230790	45	.	3.42495	4.53818	1.52009	45
chr12	99135826	99135952	MGE_PVALB_pvalue_1e-2_peak_230791	44	.	3.68270	4.44048	1.44782	59
chr12	99147973	99148316	MGE_PVALB_pvalue_1e-2_peak_230796	53	.	4.28113	5.38413	2.17062	30
chr12	99192860	99193552	MGE_PVALB_pvalue_1e-2_peak_230815	44	.	3.68270	4.44048	1.44782	456
chr12	99200623	99200696	MGE_PVALB_pvalue_1e-2_peak_230818	45	.	3.42495	4.53818	1.52009	59
chr12	99202355	99202428	MGE_PVALB_pvalue_1e-2_peak_230819	46	.	3.46831	4.69117	1.64110	35
chr12	99211845	99211944	MGE_PVALB_pvalue_1e-2_peak_230821	55	.	4.12643	5.52700	2.27764	50
chr12	99219940	99220013	MGE_PVALB_pvalue_1e-2_peak_230823	44	.	3.40368	4.46677	1.46508	42
chr12	99247132	99247938	MGE_PVALB_pvalue_1e-2_peak_230840	49	.	3.53544	4.95138	1.84148	447
chr12	99288317	99289346	MGE_PVALB_pvalue_1e-2_peak_230867a	48	.	3.96264	4.80051	1.72874	263
chr12	99288317	99289346	MGE_PVALB_pvalue_1e-2_peak_230867b	58	.	4.56647	5.88525	2.55696	467
chr12	99288317	99289346	MGE_PVALB_pvalue_1e-2_peak_230867d	48	.	3.99566	4.85349	1.76934	941
chr12	99453684	99453915	MGE_PVALB_pvalue_1e-2_peak_230949	71	.	5.01211	7.16245	3.54247	122
chr12	99505232	99505676	MGE_PVALB_pvalue_1e-2_peak_230972	46	.	3.46831	4.69117	1.64110	57
chr12	99525583	99525946	MGE_PVALB_pvalue_1e-2_peak_230982	69	.	4.95172	6.98166	3.39767	70
chr12	99651437	99651793	MGE_PVALB_pvalue_1e-2_peak_231038	90	.	5.95643	9.06419	5.07269	238
chr12	99766204	99766560	MGE_PVALB_pvalue_1e-2_peak_231102	46	.	3.44649	4.61288	1.57998	65
chr12	99847854	99848014	MGE_PVALB_pvalue_1e-2_peak_231146	69	.	4.50653	6.92169	3.34891	52
chr12	99848339	99848578	MGE_PVALB_pvalue_1e-2_peak_231147	52	.	3.60523	5.26053	2.07315	116
chr12	99999214	99999857	MGE_PVALB_pvalue_1e-2_peak_231218	59	.	3.72787	5.95225	2.60137	577
chr12	100371967	100372331	MGE_PVALB_pvalue_1e-2_peak_231411	68	.	4.89277	6.81329	3.26396	318
chr12	100378067	100379564	MGE_PVALB_pvalue_1e-2_peak_231412	63	.	4.84329	6.33054	2.87831	195
chr12	100535386	100536881	MGE_PVALB_pvalue_1e-2_peak_231473	123	.	7.90358	12.31284	7.70945	1312
chr12	100594143	100594904	MGE_PVALB_pvalue_1e-2_peak_231504	78	.	5.54324	7.86473	4.09965	416
chr12	100660588	100661410	MGE_PVALB_pvalue_1e-2_peak_231535a	97	.	6.68271	9.79705	5.66096	64
chr12	100660588	100661410	MGE_PVALB_pvalue_1e-2_peak_231535b	125	.	8.01925	12.52908	7.88833	349
chr12	100660588	100661410	MGE_PVALB_pvalue_1e-2_peak_231535c	72	.	5.34616	7.22996	3.59507	468
chr12	100682464	100683113	MGE_PVALB_pvalue_1e-2_peak_231541	51	.	3.58166	5.15094	1.99178	113
chr12	100750489	100750907	MGE_PVALB_pvalue_1e-2_peak_231573	49	.	3.53544	4.95138	1.84148	268
chr12	100768981	100769517	MGE_PVALB_pvalue_1e-2_peak_231583	82	.	5.67445	8.21174	4.37743	338
chr12	100801043	100801307	MGE_PVALB_pvalue_1e-2_peak_231596	84	.	5.74241	8.40242	4.53287	97
chr12	100948478	100948774	MGE_PVALB_pvalue_1e-2_peak_231661	59	.	3.72787	5.95225	2.60137	55
chr12	100966960	100968421	MGE_PVALB_pvalue_1e-2_peak_231666	79	.	5.23560	7.92549	4.14870	441
chr12	101049606	101051179	MGE_PVALB_pvalue_1e-2_peak_231682	68	.	4.89277	6.81329	3.26396	1212
chr12	101069030	101069567	MGE_PVALB_pvalue_1e-2_peak_231692	53	.	3.62911	5.37785	2.16811	386
chr12	101127725	101128159	MGE_PVALB_pvalue_1e-2_peak_231716	63	.	4.36300	6.31016	2.86102	41
chr12	101175097	101175456	MGE_PVALB_pvalue_1e-2_peak_231735	59	.	3.73281	5.98593	2.60713	52
chr12	101188357	101189552	MGE_PVALB_pvalue_1e-2_peak_231742a	71	.	5.32021	7.18204	3.56028	50
chr12	101188357	101189552	MGE_PVALB_pvalue_1e-2_peak_231742b	71	.	5.32021	7.18204	3.56028	841
chr12	101252536	101252623	MGE_PVALB_pvalue_1e-2_peak_231773	45	.	3.42495	4.53818	1.52009	42
chr12	101263073	101263146	MGE_PVALB_pvalue_1e-2_peak_231777	43	.	3.38266	4.39837	1.41002	43
chr12	101307841	101307934	MGE_PVALB_pvalue_1e-2_peak_231796	65	.	4.80692	6.58071	3.07874	44
chr12	101319031	101319263	MGE_PVALB_pvalue_1e-2_peak_231802	49	.	3.53544	4.95138	1.84148	64
chr12	101326525	101326629	MGE_PVALB_pvalue_1e-2_peak_231805	70	.	4.98173	7.07040	3.46725	47
chr12	101343801	101344076	MGE_PVALB_pvalue_1e-2_peak_231815	54	.	4.10172	5.45601	2.22930	114
chr12	101415751	101415826	MGE_PVALB_pvalue_1e-2_peak_231861	56	.	4.17676	5.67691	2.39244	39
chr12	101438356	101438640	MGE_PVALB_pvalue_1e-2_peak_231873	52	.	3.60523	5.26053	2.07315	219
chr12	101472123	101472238	MGE_PVALB_pvalue_1e-2_peak_231898	50	.	3.55840	5.04815	1.91567	66
chr12	101673058	101674054	MGE_PVALB_pvalue_1e-2_peak_231990	65	.	4.41930	6.53368	3.04182	833
chr12	101800541	101802189	MGE_PVALB_pvalue_1e-2_peak_232041	93	.	6.33513	9.34982	5.30160	1096
chr12	101945951	101946414	MGE_PVALB_pvalue_1e-2_peak_232101	58	.	4.22833	5.83877	2.51595	273
chr12	101963740	101964337	MGE_PVALB_pvalue_1e-2_peak_232108	86	.	5.40784	8.66157	4.74539	317
chr12	102010424	102010814	MGE_PVALB_pvalue_1e-2_peak_232134	59	.	3.73281	5.98593	2.60713	322
chr12	102055081	102055501	MGE_PVALB_pvalue_1e-2_peak_232157	58	.	4.22833	5.83877	2.51595	77
chr12	102091189	102092346	MGE_PVALB_pvalue_1e-2_peak_232177a	82	.	5.68652	8.29613	4.45025	92
chr12	102091189	102092346	MGE_PVALB_pvalue_1e-2_peak_232177b	42	.	3.61869	4.26136	1.30716	203
chr12	102091189	102092346	MGE_PVALB_pvalue_1e-2_peak_232177c	52	.	4.15132	5.22448	2.05600	483
chr12	102091189	102092346	MGE_PVALB_pvalue_1e-2_peak_232177d	71	.	5.15013	7.19105	3.56781	793
chr12	102106956	102107468	MGE_PVALB_pvalue_1e-2_peak_232183	47	.	3.49040	4.77340	1.70377	241
chr12	102130432	102130505	MGE_PVALB_pvalue_1e-2_peak_232198	43	.	3.38266	4.39837	1.41002	40
chr12	102157729	102157802	MGE_PVALB_pvalue_1e-2_peak_232205	43	.	3.36191	4.33276	1.35752	33
chr12	102186537	102186873	MGE_PVALB_pvalue_1e-2_peak_232217	74	.	5.10551	7.46124	3.77970	42
chr12	102214917	102215378	MGE_PVALB_pvalue_1e-2_peak_232225	65	.	4.94315	6.52570	3.04061	181
chr12	102224476	102225239	MGE_PVALB_pvalue_1e-2_peak_232227	114	.	7.40512	11.41575	6.98442	346
chr12	102271017	102271612	MGE_PVALB_pvalue_1e-2_peak_232248	51	.	4.15139	5.13051	1.98706	437
chr12	102285318	102285807	MGE_PVALB_pvalue_1e-2_peak_232250	66	.	4.83520	6.65579	3.13766	419
chr12	102311478	102311834	MGE_PVALB_pvalue_1e-2_peak_232260	52	.	3.60523	5.26053	2.07315	69
chr12	102312335	102312441	MGE_PVALB_pvalue_1e-2_peak_232261	52	.	3.60523	5.26053	2.07315	53
chr12	102333772	102333924	MGE_PVALB_pvalue_1e-2_peak_232272	78	.	4.66602	7.83116	4.07311	58
chr12	102455256	102456062	MGE_PVALB_pvalue_1e-2_peak_232338	76	.	5.44874	7.62969	3.91674	571
chr12	102489620	102489833	MGE_PVALB_pvalue_1e-2_peak_232349	48	.	3.51278	4.85998	1.76934	55
chr12	102490313	102490896	MGE_PVALB_pvalue_1e-2_peak_232350	48	.	3.51278	4.85998	1.76934	440
chr12	102513525	102514297	MGE_PVALB_pvalue_1e-2_peak_232365a	76	.	5.44874	7.62969	3.91674	206
chr12	102513525	102514297	MGE_PVALB_pvalue_1e-2_peak_232365b	135	.	8.51393	13.59808	8.74404	401
chr12	102567619	102567744	MGE_PVALB_pvalue_1e-2_peak_232386	55	.	3.65330	5.50407	2.26349	61
chr12	102750122	102751004	MGE_PVALB_pvalue_1e-2_peak_232450	131	.	8.34492	13.15802	8.38551	245
chr12	102773049	102773788	MGE_PVALB_pvalue_1e-2_peak_232460	62	.	4.33539	6.20685	2.77904	490
chr12	102792104	102792222	MGE_PVALB_pvalue_1e-2_peak_232464	46	.	3.46831	4.69117	1.64110	44
chr12	102799668	102799971	MGE_PVALB_pvalue_1e-2_peak_232467	51	.	3.98248	5.13441	1.98706	235
chr12	102833326	102833877	MGE_PVALB_pvalue_1e-2_peak_232481	65	.	4.77897	6.50788	3.02552	53
chr12	102874326	102874488	MGE_PVALB_pvalue_1e-2_peak_232492	63	.	4.84329	6.33054	2.87831	64
chr12	102881108	102881552	MGE_PVALB_pvalue_1e-2_peak_232494	75	.	5.13743	7.56943	3.86891	49
chr12	102897166	102897526	MGE_PVALB_pvalue_1e-2_peak_232500	69	.	4.95172	6.98166	3.39767	52
chr12	102907760	102908274	MGE_PVALB_pvalue_1e-2_peak_232505	53	.	3.62911	5.37785	2.16811	206
chr12	102920679	102921754	MGE_PVALB_pvalue_1e-2_peak_232512	49	.	3.53544	4.95138	1.84148	317
chr12	102936379	102937413	MGE_PVALB_pvalue_1e-2_peak_232517	43	.	3.62424	4.31930	1.35252	493
chr12	102938403	102939101	MGE_PVALB_pvalue_1e-2_peak_232518	96	.	6.59341	9.64155	5.53740	393
chr12	103163255	103163644	MGE_PVALB_pvalue_1e-2_peak_232628	93	.	6.03136	9.32317	5.28321	325
chr12	103259402	103260071	MGE_PVALB_pvalue_1e-2_peak_232676	46	.	3.78444	4.66110	1.62179	51
chr12	103260462	103261552	MGE_PVALB_pvalue_1e-2_peak_232677	85	.	6.02183	8.59982	4.69758	843
chr12	103272795	103273370	MGE_PVALB_pvalue_1e-2_peak_232679	93	.	6.33513	9.34982	5.30160	333
chr12	103339468	103339574	MGE_PVALB_pvalue_1e-2_peak_232708	56	.	3.67782	5.64059	2.36546	52
chr12	103351214	103352442	MGE_PVALB_pvalue_1e-2_peak_232712a	44	.	3.64100	4.43910	1.44782	602
chr12	103351214	103352442	MGE_PVALB_pvalue_1e-2_peak_232712b	63	.	4.59707	6.32013	2.87016	1086
chr12	103355774	103356112	MGE_PVALB_pvalue_1e-2_peak_232714	43	.	3.56983	4.33092	1.35752	282
chr12	103358663	103359650	MGE_PVALB_pvalue_1e-2_peak_232715	42	.	3.66950	4.27531	1.31362	272
chr12	103407491	103408200	MGE_PVALB_pvalue_1e-2_peak_232741a	74	.	5.45256	7.42938	3.75483	61
chr12	103407491	103408200	MGE_PVALB_pvalue_1e-2_peak_232741b	73	.	5.42557	7.37831	3.71539	250
chr12	103420533	103420628	MGE_PVALB_pvalue_1e-2_peak_232745	46	.	3.44649	4.61288	1.57998	45
chr12	103440136	103440247	MGE_PVALB_pvalue_1e-2_peak_232757	50	.	3.55840	5.04815	1.91567	60
chr12	103441261	103441623	MGE_PVALB_pvalue_1e-2_peak_232759	48	.	3.51278	4.85998	1.76934	44
chr12	103888215	103890228	MGE_PVALB_pvalue_1e-2_peak_232915	64	.	4.39097	6.41891	2.95198	1943
chr12	103942566	103942804	MGE_PVALB_pvalue_1e-2_peak_232947	56	.	3.67782	5.64059	2.36546	46
chr12	104020436	104021715	MGE_PVALB_pvalue_1e-2_peak_232978	77	.	5.47988	7.70589	3.97712	68
chr12	104106092	104106635	MGE_PVALB_pvalue_1e-2_peak_233019	70	.	4.53638	7.06887	3.46725	170
chr12	104144667	104145326	MGE_PVALB_pvalue_1e-2_peak_233037	52	.	3.60523	5.26053	2.07315	216
chr12	104194370	104194636	MGE_PVALB_pvalue_1e-2_peak_233066	74	.	5.10551	7.46124	3.77970	53
chr12	104234619	104235259	MGE_PVALB_pvalue_1e-2_peak_233085	163	.	9.73899	16.34790	10.95818	481
chr12	104323122	104324372	MGE_PVALB_pvalue_1e-2_peak_233120a	110	.	7.03920	11.07391	6.70741	521
chr12	104323122	104324372	MGE_PVALB_pvalue_1e-2_peak_233120b	65	.	4.87329	6.53940	3.04695	746
chr12	104323122	104324372	MGE_PVALB_pvalue_1e-2_peak_233120c	99	.	6.54950	9.97044	5.80104	1068
chr12	104339475	104339574	MGE_PVALB_pvalue_1e-2_peak_233123	57	.	3.70268	5.78921	2.47722	50
chr12	104349980	104351360	MGE_PVALB_pvalue_1e-2_peak_233127	81	.	5.79878	8.11714	4.30498	652
chr12	104359490	104360303	MGE_PVALB_pvalue_1e-2_peak_233129a	79	.	5.73806	7.99162	4.20090	55
chr12	104359490	104360303	MGE_PVALB_pvalue_1e-2_peak_233129b	167	.	10.04160	16.76003	11.28676	241
chr12	104443848	104444173	MGE_PVALB_pvalue_1e-2_peak_233154	59	.	3.73281	5.98593	2.60713	264
chr12	104457599	104458868	MGE_PVALB_pvalue_1e-2_peak_233160	52	.	4.02933	5.25693	2.07315	653
chr12	104509596	104509847	MGE_PVALB_pvalue_1e-2_peak_233196	48	.	3.51278	4.85998	1.76934	180
chr12	104531759	104532584	MGE_PVALB_pvalue_1e-2_peak_233205a	65	.	4.98163	6.57940	3.07874	109
chr12	104531759	104532584	MGE_PVALB_pvalue_1e-2_peak_233205b	102	.	6.84974	10.23548	6.01822	242
chr12	104531759	104532584	MGE_PVALB_pvalue_1e-2_peak_233205c	65	.	4.98163	6.57940	3.07874	426
chr12	104609162	104610175	MGE_PVALB_pvalue_1e-2_peak_233232	49	.	3.53544	4.95138	1.84148	390
chr12	104680349	104681094	MGE_PVALB_pvalue_1e-2_peak_233261	69	.	5.12821	6.90473	3.33974	662
chr12	104682642	104682812	MGE_PVALB_pvalue_1e-2_peak_233262	70	.	5.18365	7.02331	3.43335	114
chr12	104697239	104697851	MGE_PVALB_pvalue_1e-2_peak_233266	117	.	7.42758	11.71094	7.22284	231
chr12	104850469	104851071	MGE_PVALB_pvalue_1e-2_peak_233320	50	.	4.10987	5.05183	1.91772	436
chr12	104913440	104913881	MGE_PVALB_pvalue_1e-2_peak_233347	79	.	5.23560	7.92549	4.14870	233
chr12	105045607	105046424	MGE_PVALB_pvalue_1e-2_peak_233407	52	.	3.60523	5.26053	2.07315	776
chr12	105073947	105074486	MGE_PVALB_pvalue_1e-2_peak_233427	51	.	3.58166	5.15094	1.99178	404
chr12	105136365	105136574	MGE_PVALB_pvalue_1e-2_peak_233455	55	.	3.65330	5.50407	2.26349	141
chr12	105351535	105352639	MGE_PVALB_pvalue_1e-2_peak_233551	70	.	5.18365	7.02331	3.43335	97
chr12	105379793	105380511	MGE_PVALB_pvalue_1e-2_peak_233564	125	.	7.96495	12.58663	7.93395	276
chr12	105446958	105447578	MGE_PVALB_pvalue_1e-2_peak_233588	59	.	3.73281	5.98593	2.60713	127
chr12	105477158	105478775	MGE_PVALB_pvalue_1e-2_peak_233599	54	.	4.32620	5.47526	2.24646	449
chr12	105500803	105501951	MGE_PVALB_pvalue_1e-2_peak_233606	76	.	5.44874	7.62969	3.91674	803
chr12	105629624	105630234	MGE_PVALB_pvalue_1e-2_peak_233681	76	.	5.44874	7.62969	3.91674	459
chr12	105723447	105724840	MGE_PVALB_pvalue_1e-2_peak_233705	49	.	3.53544	4.95138	1.84148	1036
chr12	105814606	105814755	MGE_PVALB_pvalue_1e-2_peak_233735	59	.	3.73281	5.98593	2.60713	56
chr12	106134528	106135370	MGE_PVALB_pvalue_1e-2_peak_233828	80	.	5.26917	8.05644	4.25098	372
chr12	106214415	106214509	MGE_PVALB_pvalue_1e-2_peak_233860	57	.	3.70268	5.78921	2.47722	43
chr12	106234315	106234779	MGE_PVALB_pvalue_1e-2_peak_233872	72	.	4.56663	7.22716	3.59423	71
chr12	106263179	106263339	MGE_PVALB_pvalue_1e-2_peak_233889	59	.	3.73281	5.98593	2.60713	109
chr12	106316298	106316994	MGE_PVALB_pvalue_1e-2_peak_233917	76	.	5.44874	7.62969	3.91674	113
chr12	106325885	106326242	MGE_PVALB_pvalue_1e-2_peak_233920	46	.	3.44649	4.61288	1.57998	67
chr12	106329156	106329229	MGE_PVALB_pvalue_1e-2_peak_233921	45	.	3.42495	4.53818	1.52009	37
chr12	106355930	106356361	MGE_PVALB_pvalue_1e-2_peak_233932	75	.	5.13743	7.56943	3.86891	271
chr12	106442955	106443337	MGE_PVALB_pvalue_1e-2_peak_233972	163	.	9.72763	16.35225	10.96105	93
chr12	106480540	106480896	MGE_PVALB_pvalue_1e-2_peak_233989	42	.	3.34141	4.26972	1.30851	33
chr12	106491021	106491116	MGE_PVALB_pvalue_1e-2_peak_233994	55	.	3.65330	5.50407	2.26349	47
chr12	106499674	106499806	MGE_PVALB_pvalue_1e-2_peak_233998	53	.	4.05318	5.32112	2.12632	69
chr12	106509238	106509564	MGE_PVALB_pvalue_1e-2_peak_234002	80	.	5.60808	8.03297	4.23536	51
chr12	106517440	106517793	MGE_PVALB_pvalue_1e-2_peak_234003	66	.	4.83520	6.65579	3.13766	293
chr12	106532590	106533063	MGE_PVALB_pvalue_1e-2_peak_234007	76	.	5.43626	7.64991	3.93425	141
chr12	106541882	106542102	MGE_PVALB_pvalue_1e-2_peak_234008	58	.	4.22833	5.83877	2.51595	116
chr12	106564195	106564364	MGE_PVALB_pvalue_1e-2_peak_234017	59	.	3.72787	5.95225	2.60137	81
chr12	106618066	106618167	MGE_PVALB_pvalue_1e-2_peak_234032	56	.	3.67782	5.64059	2.36546	50
chr12	106640602	106642516	MGE_PVALB_pvalue_1e-2_peak_234044	53	.	4.25894	5.33988	2.14226	1277
chr12	106673846	106674270	MGE_PVALB_pvalue_1e-2_peak_234055	44	.	3.40368	4.46677	1.46508	28
chr12	106695913	106697247	MGE_PVALB_pvalue_1e-2_peak_234065a	72	.	5.31444	7.26053	3.61910	342
chr12	106695913	106697247	MGE_PVALB_pvalue_1e-2_peak_234065b	83	.	5.87959	8.37975	4.51875	704
chr12	106704923	106705388	MGE_PVALB_pvalue_1e-2_peak_234067	66	.	4.83520	6.65579	3.13766	182
chr12	106736575	106737037	MGE_PVALB_pvalue_1e-2_peak_234076	48	.	3.51278	4.85998	1.76934	358
chr12	106751071	106752045	MGE_PVALB_pvalue_1e-2_peak_234081a	63	.	4.72404	6.36848	2.91178	415
chr12	106751071	106752045	MGE_PVALB_pvalue_1e-2_peak_234081b	92	.	6.29872	9.25743	5.22915	763
chr12	106780220	106780652	MGE_PVALB_pvalue_1e-2_peak_234089	59	.	3.73281	5.98593	2.60713	70
chr12	106821891	106822710	MGE_PVALB_pvalue_1e-2_peak_234100	56	.	3.67782	5.64059	2.36546	530
chr12	106976923	106977543	MGE_PVALB_pvalue_1e-2_peak_234147	49	.	3.53544	4.95138	1.84148	555
chr12	107086887	107088140	MGE_PVALB_pvalue_1e-2_peak_234177	64	.	4.39097	6.41891	2.95198	439
chr12	107153645	107153720	MGE_PVALB_pvalue_1e-2_peak_234190	42	.	3.34141	4.26972	1.30851	6
chr12	107167905	107168724	MGE_PVALB_pvalue_1e-2_peak_234196a	70	.	5.26905	7.08836	3.48000	70
chr12	107167905	107168724	MGE_PVALB_pvalue_1e-2_peak_234196b	58	.	4.61042	5.89659	2.56709	247
chr12	107167905	107168724	MGE_PVALB_pvalue_1e-2_peak_234196c	122	.	7.86576	12.24287	7.65523	477
chr12	107234190	107234484	MGE_PVALB_pvalue_1e-2_peak_234237	57	.	3.70268	5.78921	2.47722	65
chr12	107313661	107313948	MGE_PVALB_pvalue_1e-2_peak_234262	59	.	3.73281	5.98593	2.60713	50
chr12	107349173	107350072	MGE_PVALB_pvalue_1e-2_peak_234272	74	.	5.35742	7.41268	3.74174	542
chr12	107372014	107372292	MGE_PVALB_pvalue_1e-2_peak_234285	47	.	3.49040	4.77340	1.70377	219
chr12	107380733	107381150	MGE_PVALB_pvalue_1e-2_peak_234287	120	.	7.73994	12.02109	7.47617	245
chr12	107421158	107421977	MGE_PVALB_pvalue_1e-2_peak_234298	55	.	3.65330	5.50407	2.26349	472
chr12	107485958	107486150	MGE_PVALB_pvalue_1e-2_peak_234323	44	.	3.70261	4.48264	1.47749	129
chr12	107486993	107488063	MGE_PVALB_pvalue_1e-2_peak_234324a	70	.	5.21182	7.08455	3.47775	390
chr12	107486993	107488063	MGE_PVALB_pvalue_1e-2_peak_234324b	70	.	5.21182	7.08455	3.47775	719
chr12	107520486	107520945	MGE_PVALB_pvalue_1e-2_peak_234335	70	.	4.53638	7.06887	3.46725	196
chr12	107532671	107533262	MGE_PVALB_pvalue_1e-2_peak_234342	56	.	3.67782	5.64059	2.36546	337
chr12	107540337	107541166	MGE_PVALB_pvalue_1e-2_peak_234348	72	.	4.56663	7.22716	3.59423	382
chr12	107713399	107713701	MGE_PVALB_pvalue_1e-2_peak_234412	63	.	4.87092	6.39016	2.93023	40
chr12	107749026	107749129	MGE_PVALB_pvalue_1e-2_peak_234436	43	.	3.38266	4.39837	1.41002	61
chr12	107750065	107750668	MGE_PVALB_pvalue_1e-2_peak_234437	73	.	5.07400	7.35758	3.69769	248
chr12	107761856	107761978	MGE_PVALB_pvalue_1e-2_peak_234442	52	.	3.60523	5.26053	2.07315	60
chr12	108003789	108004328	MGE_PVALB_pvalue_1e-2_peak_234599	78	.	5.54324	7.86473	4.09965	478
chr12	108010092	108010554	MGE_PVALB_pvalue_1e-2_peak_234602	50	.	3.55840	5.04815	1.91567	396
chr12	108028494	108028953	MGE_PVALB_pvalue_1e-2_peak_234615	45	.	3.42495	4.53818	1.52009	27
chr12	108039325	108040214	MGE_PVALB_pvalue_1e-2_peak_234617	47	.	3.82673	4.75687	1.69789	512
chr12	108055939	108056882	MGE_PVALB_pvalue_1e-2_peak_234621	56	.	4.39560	5.61900	2.35650	713
chr12	108154713	108155474	MGE_PVALB_pvalue_1e-2_peak_234653	87	.	5.84746	8.71442	4.78736	266
chr12	108237416	108238758	MGE_PVALB_pvalue_1e-2_peak_234673	46	.	3.46831	4.69117	1.64110	253
chr12	108257754	108258340	MGE_PVALB_pvalue_1e-2_peak_234676	59	.	3.73281	5.98593	2.60713	418
chr12	108279022	108279138	MGE_PVALB_pvalue_1e-2_peak_234682	52	.	3.60523	5.26053	2.07315	46
chr12	108311982	108312253	MGE_PVALB_pvalue_1e-2_peak_234690	78	.	4.66602	7.83116	4.07311	213
chr12	108401435	108401656	MGE_PVALB_pvalue_1e-2_peak_234719	77	.	4.65983	7.78896	4.04751	132
chr12	108442263	108442764	MGE_PVALB_pvalue_1e-2_peak_234733	70	.	4.98173	7.07040	3.46725	224
chr12	108448957	108449615	MGE_PVALB_pvalue_1e-2_peak_234734	48	.	3.51278	4.85998	1.76934	290
chr12	108453692	108454486	MGE_PVALB_pvalue_1e-2_peak_234735	49	.	3.53544	4.95138	1.84148	528
chr12	108522845	108523497	MGE_PVALB_pvalue_1e-2_peak_234759	87	.	6.13413	8.71645	4.78736	224
chr12	108527340	108527537	MGE_PVALB_pvalue_1e-2_peak_234760	50	.	4.08942	5.01349	1.89576	140
chr12	108639115	108639915	MGE_PVALB_pvalue_1e-2_peak_234802	59	.	3.72787	5.95225	2.60137	315
chr12	108646806	108648164	MGE_PVALB_pvalue_1e-2_peak_234805	48	.	3.51278	4.85998	1.76934	383
chr12	108699000	108699717	MGE_PVALB_pvalue_1e-2_peak_234820	69	.	4.50653	6.92169	3.34891	614
chr12	108908664	108909488	MGE_PVALB_pvalue_1e-2_peak_234892a	83	.	5.89232	8.31518	4.46310	205
chr12	108908664	108909488	MGE_PVALB_pvalue_1e-2_peak_234892b	83	.	5.89232	8.31518	4.46310	326
chr12	108956042	108956735	MGE_PVALB_pvalue_1e-2_peak_234908	62	.	4.67035	6.23671	2.80360	644
chr12	108957464	108957580	MGE_PVALB_pvalue_1e-2_peak_234909	60	.	4.59207	6.05171	2.65638	66
chr12	108977822	108978094	MGE_PVALB_pvalue_1e-2_peak_234915	59	.	3.73281	5.98593	2.60713	188
chr12	109032151	109032381	MGE_PVALB_pvalue_1e-2_peak_234935	44	.	3.40368	4.46677	1.46508	8
chr12	109058574	109058996	MGE_PVALB_pvalue_1e-2_peak_234949	48	.	3.51278	4.85998	1.76934	312
chr12	109085408	109086513	MGE_PVALB_pvalue_1e-2_peak_234962	47	.	3.49040	4.77340	1.70377	185
chr12	109124180	109124366	MGE_PVALB_pvalue_1e-2_peak_234979	55	.	4.34909	5.52219	2.27764	144
chr12	109125286	109125984	MGE_PVALB_pvalue_1e-2_peak_234981	67	.	5.04723	6.73586	3.20402	72
chr12	109220097	109220323	MGE_PVALB_pvalue_1e-2_peak_235027	46	.	3.46831	4.69117	1.64110	166
chr12	109240168	109240406	MGE_PVALB_pvalue_1e-2_peak_235036	93	.	6.03136	9.32317	5.28321	121
chr12	109251416	109252116	MGE_PVALB_pvalue_1e-2_peak_235039	61	.	4.30812	6.10846	2.70062	347
chr12	109301548	109302094	MGE_PVALB_pvalue_1e-2_peak_235049	56	.	3.67782	5.64059	2.36546	440
chr12	109458129	109459109	MGE_PVALB_pvalue_1e-2_peak_235093	63	.	4.36300	6.31016	2.86102	63
chr12	109535413	109536227	MGE_PVALB_pvalue_1e-2_peak_235111	66	.	4.44800	6.65517	3.13766	445
chr12	109592249	109592880	MGE_PVALB_pvalue_1e-2_peak_235128	78	.	4.66602	7.83116	4.07311	202
chr12	110010882	110011634	MGE_PVALB_pvalue_1e-2_peak_235233	75	.	5.13743	7.56943	3.86891	483
chr12	110029949	110031232	MGE_PVALB_pvalue_1e-2_peak_235238	47	.	3.49040	4.77340	1.70377	843
chr12	110151388	110151784	MGE_PVALB_pvalue_1e-2_peak_235277	58	.	4.49169	5.82547	2.50846	193
chr12	110163516	110163804	MGE_PVALB_pvalue_1e-2_peak_235281	48	.	3.51278	4.85998	1.76934	161
chr12	110174449	110174804	MGE_PVALB_pvalue_1e-2_peak_235288	86	.	5.40784	8.66157	4.74539	157
chr12	110317899	110318491	MGE_PVALB_pvalue_1e-2_peak_235341	81	.	5.30316	8.19462	4.36457	455
chr12	110338645	110338897	MGE_PVALB_pvalue_1e-2_peak_235347	59	.	3.73281	5.98593	2.60713	180
chr12	110436903	110437313	MGE_PVALB_pvalue_1e-2_peak_235378	90	.	5.95643	9.06419	5.07269	59
chr12	110462154	110462884	MGE_PVALB_pvalue_1e-2_peak_235389	51	.	3.58166	5.15094	1.99178	463
chr12	110472975	110473330	MGE_PVALB_pvalue_1e-2_peak_235394	57	.	3.70268	5.78921	2.47722	282
chr12	110486145	110486642	MGE_PVALB_pvalue_1e-2_peak_235399	69	.	4.50653	6.92169	3.34891	259
chr12	110555895	110556207	MGE_PVALB_pvalue_1e-2_peak_235424	78	.	4.66602	7.83116	4.07311	59
chr12	110561955	110562252	MGE_PVALB_pvalue_1e-2_peak_235425	127	.	7.75461	12.77078	8.07874	137
chr12	110566618	110566691	MGE_PVALB_pvalue_1e-2_peak_235426	45	.	3.42495	4.53818	1.52009	36
chr12	110718659	110719200	MGE_PVALB_pvalue_1e-2_peak_235471a	101	.	6.81199	10.12414	5.92604	234
chr12	110718659	110719200	MGE_PVALB_pvalue_1e-2_peak_235471b	102	.	6.84984	10.21116	5.99728	358
chr12	110841199	110841489	MGE_PVALB_pvalue_1e-2_peak_235524	59	.	3.73281	5.98593	2.60713	65
chr12	110869156	110869587	MGE_PVALB_pvalue_1e-2_peak_235531	59	.	3.73281	5.98593	2.60713	304
chr12	110887934	110888906	MGE_PVALB_pvalue_1e-2_peak_235536	59	.	3.73281	5.98593	2.60713	282
chr12	110906015	110906951	MGE_PVALB_pvalue_1e-2_peak_235542	51	.	3.58166	5.15094	1.99178	501
chr12	111020503	111021265	MGE_PVALB_pvalue_1e-2_peak_235572	91	.	5.99366	9.19080	5.17355	696
chr12	111180412	111180915	MGE_PVALB_pvalue_1e-2_peak_235615	84	.	5.37249	8.49611	4.61200	437
chr12	111188686	111189259	MGE_PVALB_pvalue_1e-2_peak_235617	59	.	3.73281	5.98593	2.60713	511
chr12	111472118	111472643	MGE_PVALB_pvalue_1e-2_peak_235676	75	.	5.13743	7.56943	3.86891	471
chr12	111578381	111578502	MGE_PVALB_pvalue_1e-2_peak_235725	59	.	3.73281	5.98593	2.60713	53
chr12	111647604	111647925	MGE_PVALB_pvalue_1e-2_peak_235763	57	.	3.70268	5.78921	2.47722	59
chr12	111806686	111807061	MGE_PVALB_pvalue_1e-2_peak_235832	72	.	4.56663	7.22716	3.59423	313
chr12	111843340	111843953	MGE_PVALB_pvalue_1e-2_peak_235842	68	.	4.89277	6.81329	3.26396	56
chr12	111882754	111883016	MGE_PVALB_pvalue_1e-2_peak_235852	68	.	4.92207	6.89603	3.33477	116
chr12	111892231	111892532	MGE_PVALB_pvalue_1e-2_peak_235854	52	.	3.60523	5.26053	2.07315	61
chr12	112204251	112204797	MGE_PVALB_pvalue_1e-2_peak_235961	57	.	3.70268	5.78921	2.47722	408
chr12	112250930	112251240	MGE_PVALB_pvalue_1e-2_peak_235977	57	.	3.70268	5.78921	2.47722	193
chr12	112257060	112257837	MGE_PVALB_pvalue_1e-2_peak_235979	57	.	3.70268	5.78921	2.47722	730
chr12	112279739	112280224	MGE_PVALB_pvalue_1e-2_peak_235986	66	.	4.44800	6.65517	3.13766	70
chr12	112546305	112546801	MGE_PVALB_pvalue_1e-2_peak_236057	59	.	3.72787	5.95225	2.60137	431
chr12	112563216	112563465	MGE_PVALB_pvalue_1e-2_peak_236062	110	.	6.89299	11.02150	6.65893	56
chr12	112819964	112820408	MGE_PVALB_pvalue_1e-2_peak_236143	96	.	6.44693	9.64370	5.53740	58
chr12	112825140	112825777	MGE_PVALB_pvalue_1e-2_peak_236144	55	.	3.65330	5.50407	2.26349	263
chr12	112856420	112857021	MGE_PVALB_pvalue_1e-2_peak_236161	52	.	3.60523	5.26053	2.07315	158
chr12	112927288	112927558	MGE_PVALB_pvalue_1e-2_peak_236193	59	.	3.73281	5.98593	2.60713	65
chr12	113230389	113230765	MGE_PVALB_pvalue_1e-2_peak_236296	46	.	3.44649	4.61288	1.57998	316
chr12	113235557	113236047	MGE_PVALB_pvalue_1e-2_peak_236297	50	.	3.55840	5.04815	1.91567	369
chr12	113238654	113239222	MGE_PVALB_pvalue_1e-2_peak_236299	55	.	3.65330	5.50407	2.26349	362
chr12	113468819	113468952	MGE_PVALB_pvalue_1e-2_peak_236369	78	.	4.66602	7.83116	4.07311	64
chr12	113494318	113495052	MGE_PVALB_pvalue_1e-2_peak_236375	63	.	4.36300	6.31016	2.86102	678
chr12	113495600	113495694	MGE_PVALB_pvalue_1e-2_peak_236376	46	.	3.46831	4.69117	1.64110	54
chr12	113622620	113623636	MGE_PVALB_pvalue_1e-2_peak_236437	65	.	4.77897	6.50788	3.02552	319
chr12	113658887	113659342	MGE_PVALB_pvalue_1e-2_peak_236451a	89	.	6.15716	8.91201	4.94800	90
chr12	113658887	113659342	MGE_PVALB_pvalue_1e-2_peak_236451b	119	.	7.69645	11.91673	7.38780	332
chr12	113772966	113773156	MGE_PVALB_pvalue_1e-2_peak_236493	59	.	3.73281	5.98593	2.60713	42
chr12	113796287	113797231	MGE_PVALB_pvalue_1e-2_peak_236501	119	.	7.51817	11.98455	7.44388	66
chr12	114007852	114007967	MGE_PVALB_pvalue_1e-2_peak_236566	59	.	3.73281	5.98593	2.60713	52
chr12	114204723	114204986	MGE_PVALB_pvalue_1e-2_peak_236624	53	.	3.62911	5.37785	2.16811	121
chr12	114337589	114338001	MGE_PVALB_pvalue_1e-2_peak_236686	59	.	3.73281	5.98593	2.60713	58
chr12	114403679	114404427	MGE_PVALB_pvalue_1e-2_peak_236712	65	.	4.41930	6.53368	3.04182	589
chr12	114676523	114676951	MGE_PVALB_pvalue_1e-2_peak_236779	59	.	3.73281	5.98593	2.60713	299
chr12	115650785	115651905	MGE_PVALB_pvalue_1e-2_peak_237002	64	.	4.39097	6.41891	2.95198	708
chr12	115888759	115890504	MGE_PVALB_pvalue_1e-2_peak_237064	53	.	3.62911	5.37785	2.16811	1151
chr12	116715579	116715778	MGE_PVALB_pvalue_1e-2_peak_237311	60	.	4.28119	6.01457	2.62484	158
chr12	116827545	116828036	MGE_PVALB_pvalue_1e-2_peak_237336	75	.	4.62834	7.58464	3.87906	433
chr12	116970975	116972029	MGE_PVALB_pvalue_1e-2_peak_237370	63	.	4.72404	6.36848	2.91178	193
chr12	116977117	116977579	MGE_PVALB_pvalue_1e-2_peak_237372	50	.	3.55840	5.04815	1.91567	338
chr12	116985654	116986809	MGE_PVALB_pvalue_1e-2_peak_237376	65	.	4.41930	6.53368	3.04182	568
chr12	116997047	116997300	MGE_PVALB_pvalue_1e-2_peak_237379	78	.	5.20246	7.80107	4.05257	159
chr12	117146816	117147154	MGE_PVALB_pvalue_1e-2_peak_237428	62	.	4.33539	6.20685	2.77904	100
chr12	117148424	117148497	MGE_PVALB_pvalue_1e-2_peak_237429	46	.	3.44649	4.61288	1.57998	52
chr12	117175605	117176274	MGE_PVALB_pvalue_1e-2_peak_237440	79	.	5.23560	7.92549	4.14870	267
chr12	117256882	117257599	MGE_PVALB_pvalue_1e-2_peak_237469	65	.	4.80692	6.58071	3.07874	363
chr12	117298961	117299381	MGE_PVALB_pvalue_1e-2_peak_237483	65	.	4.77897	6.50788	3.02552	291
chr12	117318555	117319086	MGE_PVALB_pvalue_1e-2_peak_237489	60	.	4.28119	6.01457	2.62484	521
chr12	117468368	117468448	MGE_PVALB_pvalue_1e-2_peak_237545	47	.	3.49040	4.77340	1.70377	39
chr12	117627706	117628517	MGE_PVALB_pvalue_1e-2_peak_237609	70	.	4.98173	7.07040	3.46725	576
chr12	117642755	117644093	MGE_PVALB_pvalue_1e-2_peak_237615	52	.	3.60523	5.26053	2.07315	1116
chr12	117731937	117733228	MGE_PVALB_pvalue_1e-2_peak_237650	49	.	3.53544	4.95138	1.84148	428
chr12	118100032	118101091	MGE_PVALB_pvalue_1e-2_peak_237802	47	.	3.49040	4.77340	1.70377	588
chr12	118104977	118105079	MGE_PVALB_pvalue_1e-2_peak_237803	55	.	3.65330	5.50407	2.26349	52
chr12	118230147	118230841	MGE_PVALB_pvalue_1e-2_peak_237861	56	.	3.67782	5.64059	2.36546	318
chr12	118310740	118311174	MGE_PVALB_pvalue_1e-2_peak_237904	51	.	3.58166	5.15094	1.99178	368
chr12	118406815	118407186	MGE_PVALB_pvalue_1e-2_peak_237945	74	.	5.10551	7.46124	3.77970	92
chr12	118454175	118455108	MGE_PVALB_pvalue_1e-2_peak_237955	66	.	4.44800	6.65517	3.13766	291
chr12	118472796	118472958	MGE_PVALB_pvalue_1e-2_peak_237965	53	.	3.62911	5.37785	2.16811	64
chr12	118474111	118474537	MGE_PVALB_pvalue_1e-2_peak_237966	51	.	3.58166	5.15094	1.99178	358
chr12	118499032	118499466	MGE_PVALB_pvalue_1e-2_peak_237978	61	.	4.30812	6.10846	2.70062	52
chr12	118573807	118574241	MGE_PVALB_pvalue_1e-2_peak_237996	104	.	6.30915	10.46811	6.20759	62
chr12	118627682	118628512	MGE_PVALB_pvalue_1e-2_peak_238019	53	.	3.62911	5.37785	2.16811	79
chr12	118810558	118811247	MGE_PVALB_pvalue_1e-2_peak_238060	57	.	4.20239	5.75623	2.45904	41
chr12	118874019	118874422	MGE_PVALB_pvalue_1e-2_peak_238087	59	.	3.73281	5.98593	2.60713	67
chr12	119187306	119187942	MGE_PVALB_pvalue_1e-2_peak_238179	57	.	3.70268	5.78921	2.47722	565
chr12	119419175	119419407	MGE_PVALB_pvalue_1e-2_peak_238244	73	.	5.07400	7.35758	3.69769	181
chr12	119509888	119510311	MGE_PVALB_pvalue_1e-2_peak_238302	44	.	3.40368	4.46677	1.46508	397
chr12	119514238	119514311	MGE_PVALB_pvalue_1e-2_peak_238303	43	.	3.38266	4.39837	1.41002	48
chr12	119520391	119520531	MGE_PVALB_pvalue_1e-2_peak_238305	47	.	3.49040	4.77340	1.70377	91
chr12	119533313	119533420	MGE_PVALB_pvalue_1e-2_peak_238311	62	.	4.33539	6.20685	2.77904	57
chr12	119534622	119535181	MGE_PVALB_pvalue_1e-2_peak_238312	50	.	3.55840	5.04815	1.91567	65
chr12	119602551	119602671	MGE_PVALB_pvalue_1e-2_peak_238353	51	.	3.58166	5.15094	1.99178	62
chr12	120105055	120105895	MGE_PVALB_pvalue_1e-2_peak_238501	63	.	4.36300	6.31016	2.86102	551
chr12	120229424	120229803	MGE_PVALB_pvalue_1e-2_peak_238553	52	.	3.60523	5.26053	2.07315	67
chr12	120241337	120242473	MGE_PVALB_pvalue_1e-2_peak_238560	68	.	4.89277	6.81329	3.26396	1071
chr12	120314846	120315395	MGE_PVALB_pvalue_1e-2_peak_238581	75	.	4.62834	7.58464	3.87906	401
chr12	120406039	120406300	MGE_PVALB_pvalue_1e-2_peak_238603	59	.	3.73281	5.98593	2.60713	45
chr12	120426683	120427236	MGE_PVALB_pvalue_1e-2_peak_238608	57	.	4.20239	5.75623	2.45904	496
chr12	120524827	120525414	MGE_PVALB_pvalue_1e-2_peak_238645	85	.	5.77701	8.50271	4.61498	145
chr12	120531965	120532204	MGE_PVALB_pvalue_1e-2_peak_238648	53	.	3.62911	5.37785	2.16811	118
chr12	120554186	120555066	MGE_PVALB_pvalue_1e-2_peak_238659	49	.	3.53544	4.95138	1.84148	385
chr12	120605406	120605843	MGE_PVALB_pvalue_1e-2_peak_238676	78	.	4.66602	7.83116	4.07311	361
chr12	120638654	120639274	MGE_PVALB_pvalue_1e-2_peak_238685	50	.	3.55840	5.04815	1.91567	560
chr12	120703201	120703693	MGE_PVALB_pvalue_1e-2_peak_238701	59	.	3.73281	5.98593	2.60713	422
chr12	120729536	120730098	MGE_PVALB_pvalue_1e-2_peak_238711	61	.	4.30812	6.10846	2.70062	191
chr12	120755118	120755628	MGE_PVALB_pvalue_1e-2_peak_238724	75	.	4.62834	7.58464	3.87906	438
chr12	120884156	120884590	MGE_PVALB_pvalue_1e-2_peak_238755	57	.	3.70268	5.78921	2.47722	361
chr12	120933765	120934060	MGE_PVALB_pvalue_1e-2_peak_238770	67	.	4.86381	6.73327	3.20387	127
chr12	121124270	121125024	MGE_PVALB_pvalue_1e-2_peak_238819	70	.	4.98173	7.07040	3.46725	698
chr12	121163241	121163897	MGE_PVALB_pvalue_1e-2_peak_238831	59	.	3.72787	5.95225	2.60137	410
chr12	121453932	121454367	MGE_PVALB_pvalue_1e-2_peak_238896	59	.	3.73281	5.98593	2.60713	288
chr12	121734534	121735049	MGE_PVALB_pvalue_1e-2_peak_238969	104	.	6.72382	10.45234	6.19895	52
chr12	121789964	121791011	MGE_PVALB_pvalue_1e-2_peak_238980	81	.	5.30316	8.19462	4.36457	388
chr12	121837528	121838642	MGE_PVALB_pvalue_1e-2_peak_238990	90	.	5.47995	9.02903	5.04251	288
chr12	121974031	121974382	MGE_PVALB_pvalue_1e-2_peak_239031	64	.	4.39097	6.41891	2.95198	211
chr12	121975551	121976320	MGE_PVALB_pvalue_1e-2_peak_239033	47	.	3.49040	4.77340	1.70377	565
chr12	122150371	122150800	MGE_PVALB_pvalue_1e-2_peak_239078	73	.	4.59728	7.39833	3.73067	358
chr12	122233020	122233161	MGE_PVALB_pvalue_1e-2_peak_239117	42	.	3.34141	4.26972	1.30851	15
chr12	122240869	122241151	MGE_PVALB_pvalue_1e-2_peak_239119	65	.	4.77897	6.50788	3.02552	97
chr12	122326325	122327210	MGE_PVALB_pvalue_1e-2_peak_239141	56	.	3.67782	5.64059	2.36546	671
chr12	122492378	122492579	MGE_PVALB_pvalue_1e-2_peak_239179	52	.	3.60523	5.26053	2.07315	65
chr12	122710393	122711127	MGE_PVALB_pvalue_1e-2_peak_239238	83	.	5.70823	8.30550	4.45598	362
chr12	122802975	122803527	MGE_PVALB_pvalue_1e-2_peak_239266	77	.	4.65983	7.78896	4.04751	328
chr12	122906255	122907325	MGE_PVALB_pvalue_1e-2_peak_239289	50	.	3.55840	5.04815	1.91567	949
chr12	122984774	122985831	MGE_PVALB_pvalue_1e-2_peak_239313	66	.	4.44800	6.65517	3.13766	809
chr12	123011249	123011955	MGE_PVALB_pvalue_1e-2_peak_239318	59	.	3.73281	5.98593	2.60713	655
chr12	123459137	123459443	MGE_PVALB_pvalue_1e-2_peak_239429	88	.	5.44366	8.83864	4.88491	112
chr12	123465266	123465820	MGE_PVALB_pvalue_1e-2_peak_239432	55	.	3.65330	5.50407	2.26349	67
chr12	123581761	123582803	MGE_PVALB_pvalue_1e-2_peak_239480	53	.	3.62911	5.37785	2.16811	384
chr12	123599991	123600390	MGE_PVALB_pvalue_1e-2_peak_239485	59	.	3.72787	5.95225	2.60137	152
chr12	123635622	123635932	MGE_PVALB_pvalue_1e-2_peak_239499	57	.	3.70268	5.78921	2.47722	214
chr12	123717165	123717846	MGE_PVALB_pvalue_1e-2_peak_239510	76	.	5.16974	7.68256	3.96053	600
chr12	123849066	123850244	MGE_PVALB_pvalue_1e-2_peak_239544	67	.	4.47708	6.78418	3.24266	405
chr12	123868096	123868958	MGE_PVALB_pvalue_1e-2_peak_239547	63	.	4.36300	6.31016	2.86102	440
chr12	123873272	123873609	MGE_PVALB_pvalue_1e-2_peak_239548	45	.	3.42495	4.53818	1.52009	198
chr12	123874005	123874209	MGE_PVALB_pvalue_1e-2_peak_239549	51	.	3.58166	5.15094	1.99178	50
chr12	124018061	124018920	MGE_PVALB_pvalue_1e-2_peak_239591	53	.	3.62911	5.37785	2.16811	397
chr12	124068925	124069221	MGE_PVALB_pvalue_1e-2_peak_239598	59	.	3.73281	5.98593	2.60713	227
chr12	124086004	124086854	MGE_PVALB_pvalue_1e-2_peak_239602	55	.	3.65330	5.50407	2.26349	781
chr12	124196502	124197024	MGE_PVALB_pvalue_1e-2_peak_239624	83	.	5.33760	8.34085	4.48176	371
chr12	124511061	124512161	MGE_PVALB_pvalue_1e-2_peak_239690	51	.	3.58166	5.15094	1.99178	331
chr12	124873354	124874109	MGE_PVALB_pvalue_1e-2_peak_239798	64	.	4.39097	6.41891	2.95198	149
chr12	124941839	124942164	MGE_PVALB_pvalue_1e-2_peak_239834	49	.	3.53544	4.95138	1.84148	115
chr12	125051075	125051319	MGE_PVALB_pvalue_1e-2_peak_239891	46	.	3.44649	4.61288	1.57998	205
chr12	125172560	125172917	MGE_PVALB_pvalue_1e-2_peak_239933	75	.	4.62834	7.58464	3.87906	71
chr12	125190286	125190647	MGE_PVALB_pvalue_1e-2_peak_239942	57	.	3.70268	5.78921	2.47722	142
chr12	125225322	125225699	MGE_PVALB_pvalue_1e-2_peak_239957	59	.	3.72787	5.95225	2.60137	205
chr12	125239061	125240238	MGE_PVALB_pvalue_1e-2_peak_239966	52	.	3.60523	5.26053	2.07315	592
chr12	125299613	125300240	MGE_PVALB_pvalue_1e-2_peak_239994	67	.	4.47708	6.78418	3.24266	380
chr12	125348243	125348963	MGE_PVALB_pvalue_1e-2_peak_240017	53	.	3.62911	5.37785	2.16811	71
chr12	125401810	125402281	MGE_PVALB_pvalue_1e-2_peak_240034	50	.	3.93670	5.01899	1.89765	141
chr12	125411866	125412553	MGE_PVALB_pvalue_1e-2_peak_240038	52	.	3.60523	5.26053	2.07315	592
chr12	125423783	125424609	MGE_PVALB_pvalue_1e-2_peak_240042	84	.	5.74241	8.40242	4.53287	538
chr12	125533691	125534764	MGE_PVALB_pvalue_1e-2_peak_240077	65	.	4.41930	6.53368	3.04182	292
chr12	125549637	125550076	MGE_PVALB_pvalue_1e-2_peak_240085	65	.	4.41930	6.53368	3.04182	361
chr12	125613925	125614299	MGE_PVALB_pvalue_1e-2_peak_240122	59	.	3.73281	5.98593	2.60713	71
chr12	125656531	125657594	MGE_PVALB_pvalue_1e-2_peak_240134	53	.	3.62911	5.37785	2.16811	53
chr12	125670877	125671276	MGE_PVALB_pvalue_1e-2_peak_240141	65	.	4.77897	6.50788	3.02552	79
chr12	125687067	125688033	MGE_PVALB_pvalue_1e-2_peak_240150	51	.	3.58166	5.15094	1.99178	647
chr12	125701380	125701621	MGE_PVALB_pvalue_1e-2_peak_240156	66	.	4.44800	6.65517	3.13766	168
chr12	125795174	125795519	MGE_PVALB_pvalue_1e-2_peak_240209	59	.	3.72787	5.95225	2.60137	274
chr12	126170005	126170976	MGE_PVALB_pvalue_1e-2_peak_240408	48	.	3.51278	4.85998	1.76934	631
chr12	126755630	126755997	MGE_PVALB_pvalue_1e-2_peak_240579	59	.	3.73281	5.98593	2.60713	310
chr12	126881894	126882028	MGE_PVALB_pvalue_1e-2_peak_240610	59	.	3.73281	5.98593	2.60713	59
chr12	127193232	127193337	MGE_PVALB_pvalue_1e-2_peak_240718	59	.	3.72787	5.95225	2.60137	52
chr12	127210271	127211185	MGE_PVALB_pvalue_1e-2_peak_240726	56	.	3.67782	5.64059	2.36546	573
chr12	127295806	127296223	MGE_PVALB_pvalue_1e-2_peak_240748	59	.	3.73281	5.98593	2.60713	311
chr12	127650513	127651058	MGE_PVALB_pvalue_1e-2_peak_240831	132	.	8.20345	13.24171	8.45817	446
chr12	128296727	128297196	MGE_PVALB_pvalue_1e-2_peak_241000	53	.	3.62911	5.37785	2.16811	178
chr12	128413273	128413428	MGE_PVALB_pvalue_1e-2_peak_241040	55	.	3.65330	5.50407	2.26349	52
chr12	128752068	128753080	MGE_PVALB_pvalue_1e-2_peak_241125	47	.	3.49040	4.77340	1.70377	911
chr12	128808204	128808313	MGE_PVALB_pvalue_1e-2_peak_241139	59	.	3.73281	5.98593	2.60713	58
chr12	128965171	128965244	MGE_PVALB_pvalue_1e-2_peak_241205	46	.	3.46831	4.69117	1.64110	43
chr12	129139183	129139353	MGE_PVALB_pvalue_1e-2_peak_241297	55	.	3.65330	5.50407	2.26349	98
chr12	129291715	129292314	MGE_PVALB_pvalue_1e-2_peak_241371	50	.	3.55840	5.04815	1.91567	107
chr12	129307803	129308992	MGE_PVALB_pvalue_1e-2_peak_241380	63	.	4.36300	6.31016	2.86102	763
chr12	129338270	129338792	MGE_PVALB_pvalue_1e-2_peak_241389	51	.	3.58166	5.15094	1.99178	168
chr12	129454101	129454610	MGE_PVALB_pvalue_1e-2_peak_241422	57	.	3.70268	5.78921	2.47722	39
chr12	129586001	129586295	MGE_PVALB_pvalue_1e-2_peak_241454	59	.	3.73281	5.98593	2.60713	66
chr12	130181271	130181836	MGE_PVALB_pvalue_1e-2_peak_241623	52	.	3.60523	5.26053	2.07315	412
chr12	130388547	130389316	MGE_PVALB_pvalue_1e-2_peak_241686	65	.	4.41930	6.53368	3.04182	49
chr12	130399325	130399448	MGE_PVALB_pvalue_1e-2_peak_241689	59	.	3.73281	5.98593	2.60713	71
chr12	130422805	130422897	MGE_PVALB_pvalue_1e-2_peak_241695	59	.	3.73281	5.98593	2.60713	44
chr12	130498632	130498799	MGE_PVALB_pvalue_1e-2_peak_241722	42	.	3.34141	4.26972	1.30851	37
chr12	130970273	130970957	MGE_PVALB_pvalue_1e-2_peak_241850	63	.	4.36300	6.31016	2.86102	263
chr12	130990279	130991096	MGE_PVALB_pvalue_1e-2_peak_241859	53	.	3.62911	5.37785	2.16811	466
chr12	131109552	131110571	MGE_PVALB_pvalue_1e-2_peak_241920	55	.	3.65330	5.50407	2.26349	522
chr12	131190975	131191224	MGE_PVALB_pvalue_1e-2_peak_241965	53	.	3.62911	5.37785	2.16811	181
chr12	131260749	131260996	MGE_PVALB_pvalue_1e-2_peak_241991	59	.	3.73281	5.98593	2.60713	60
chr12	131302923	131304016	MGE_PVALB_pvalue_1e-2_peak_242003	56	.	3.67782	5.64059	2.36546	778
chr12	131356001	131357105	MGE_PVALB_pvalue_1e-2_peak_242025	48	.	3.51278	4.85998	1.76934	433
chr12	131972477	131972580	MGE_PVALB_pvalue_1e-2_peak_242134	59	.	3.73281	5.98593	2.60713	49
chr12	132100043	132100445	MGE_PVALB_pvalue_1e-2_peak_242158	72	.	4.56663	7.22716	3.59423	72
chr12	132378905	132379302	MGE_PVALB_pvalue_1e-2_peak_242227	68	.	4.89277	6.81329	3.26396	252
chr12	132413432	132413961	MGE_PVALB_pvalue_1e-2_peak_242235	56	.	3.67782	5.64059	2.36546	59
chr12	132434200	132434656	MGE_PVALB_pvalue_1e-2_peak_242241	57	.	3.70268	5.78921	2.47722	221
chr12	132568517	132569100	MGE_PVALB_pvalue_1e-2_peak_242283	59	.	3.73281	5.98593	2.60713	324
chr12	132627986	132628951	MGE_PVALB_pvalue_1e-2_peak_242297	53	.	3.62911	5.37785	2.16811	897
chr12	132865287	132865393	MGE_PVALB_pvalue_1e-2_peak_242347	57	.	3.70268	5.78921	2.47722	45
chr12	132905295	132906641	MGE_PVALB_pvalue_1e-2_peak_242356	63	.	4.36300	6.31016	2.86102	476
chr12	133066564	133066766	MGE_PVALB_pvalue_1e-2_peak_242384	90	.	5.95643	9.06419	5.07269	155
chr12	133170288	133170783	MGE_PVALB_pvalue_1e-2_peak_242424	59	.	3.73281	5.98593	2.60713	435
chr12	133263555	133264319	MGE_PVALB_pvalue_1e-2_peak_242456	65	.	4.41930	6.53368	3.04182	612
chr12	133338278	133338923	MGE_PVALB_pvalue_1e-2_peak_242479	72	.	4.56663	7.22716	3.59423	522
chr12	133405120	133405697	MGE_PVALB_pvalue_1e-2_peak_242504	69	.	4.50653	6.92169	3.34891	381
chr12	133428624	133428737	MGE_PVALB_pvalue_1e-2_peak_242511	59	.	3.73281	5.98593	2.60713	49
chr12	133463784	133464829	MGE_PVALB_pvalue_1e-2_peak_242521	65	.	4.41930	6.53368	3.04182	434
chr12	133484875	133485437	MGE_PVALB_pvalue_1e-2_peak_242525	67	.	4.86381	6.73327	3.20387	513
chr12	133656724	133657408	MGE_PVALB_pvalue_1e-2_peak_242570	69	.	4.50653	6.92169	3.34891	185
chr12	133706494	133707238	MGE_PVALB_pvalue_1e-2_peak_242574	56	.	3.67782	5.64059	2.36546	411
chr13	19284759	19285230	MGE_PVALB_pvalue_1e-2_peak_242630	63	.	4.36300	6.31016	2.86102	398
chr13	20207491	20208332	MGE_PVALB_pvalue_1e-2_peak_242943	131	.	8.24507	13.13417	8.37015	182
chr13	20293370	20293476	MGE_PVALB_pvalue_1e-2_peak_242992	57	.	3.70268	5.78921	2.47722	57
chr13	20356117	20357368	MGE_PVALB_pvalue_1e-2_peak_243046	92	.	6.38842	9.21565	5.19505	749
chr13	20437239	20438311	MGE_PVALB_pvalue_1e-2_peak_243097a	72	.	5.18914	7.25319	3.61768	277
chr13	20437239	20438311	MGE_PVALB_pvalue_1e-2_peak_243097b	118	.	7.29243	11.82080	7.30896	570
chr13	20437239	20438311	MGE_PVALB_pvalue_1e-2_peak_243097c	84	.	5.75163	8.40076	4.53287	792
chr13	20532464	20533089	MGE_PVALB_pvalue_1e-2_peak_243142a	56	.	4.31096	5.65412	2.37848	58
chr13	20532464	20533089	MGE_PVALB_pvalue_1e-2_peak_243142b	143	.	8.14293	14.37582	9.37326	313
chr13	20532464	20533089	MGE_PVALB_pvalue_1e-2_peak_243142c	143	.	8.14293	14.37582	9.37326	440
chr13	20534397	20534501	MGE_PVALB_pvalue_1e-2_peak_243144	66	.	4.78996	6.62226	3.11809	50
chr13	20558519	20559150	MGE_PVALB_pvalue_1e-2_peak_243157	47	.	3.49040	4.77340	1.70377	574
chr13	20667981	20668320	MGE_PVALB_pvalue_1e-2_peak_243214	72	.	5.04286	7.25809	3.61768	131
chr13	20692547	20693633	MGE_PVALB_pvalue_1e-2_peak_243223	87	.	6.16481	8.77517	4.83714	190
chr13	20756561	20756713	MGE_PVALB_pvalue_1e-2_peak_243249	59	.	3.73281	5.98593	2.60713	49
chr13	21069416	21069942	MGE_PVALB_pvalue_1e-2_peak_243401	50	.	3.93670	5.01899	1.89765	349
chr13	21099594	21100514	MGE_PVALB_pvalue_1e-2_peak_243422	114	.	7.53476	11.49467	7.04603	451
chr13	21140565	21141688	MGE_PVALB_pvalue_1e-2_peak_243434a	77	.	5.62035	7.75457	4.02007	436
chr13	21140565	21141688	MGE_PVALB_pvalue_1e-2_peak_243434b	64	.	4.91780	6.47559	2.99899	836
chr13	21140565	21141688	MGE_PVALB_pvalue_1e-2_peak_243434c	52	.	4.21526	5.25383	2.07315	1032
chr13	21207797	21207957	MGE_PVALB_pvalue_1e-2_peak_243466	61	.	4.30812	6.10846	2.70062	111
chr13	21276775	21278555	MGE_PVALB_pvalue_1e-2_peak_243506a	62	.	4.76502	6.21214	2.78349	510
chr13	21276775	21278555	MGE_PVALB_pvalue_1e-2_peak_243506b	90	.	6.12574	9.00885	5.02929	1570
chr13	21283239	21283686	MGE_PVALB_pvalue_1e-2_peak_243507	52	.	4.21526	5.25383	2.07315	71
chr13	21295614	21296450	MGE_PVALB_pvalue_1e-2_peak_243510	61	.	4.61787	6.11180	2.70062	377
chr13	21347120	21348216	MGE_PVALB_pvalue_1e-2_peak_243529a	74	.	5.47983	7.48129	3.79542	771
chr13	21347120	21348216	MGE_PVALB_pvalue_1e-2_peak_243529b	101	.	6.84978	10.11438	5.91964	966
chr13	21372916	21373232	MGE_PVALB_pvalue_1e-2_peak_243542	72	.	4.56663	7.22716	3.59423	261
chr13	21394785	21395643	MGE_PVALB_pvalue_1e-2_peak_243558	53	.	3.62911	5.37785	2.16811	54
chr13	21402588	21403149	MGE_PVALB_pvalue_1e-2_peak_243561	80	.	5.26917	8.05644	4.25098	323
chr13	21476552	21477447	MGE_PVALB_pvalue_1e-2_peak_243603a	121	.	7.84873	12.12024	7.55685	392
chr13	21476552	21477447	MGE_PVALB_pvalue_1e-2_peak_243603b	79	.	5.70817	7.93068	4.15125	615
chr13	21476552	21477447	MGE_PVALB_pvalue_1e-2_peak_243603c	66	.	4.99465	6.62877	3.12232	747
chr13	21517728	21518000	MGE_PVALB_pvalue_1e-2_peak_243620	56	.	3.67782	5.64059	2.36546	156
chr13	21714289	21714945	MGE_PVALB_pvalue_1e-2_peak_243712a	68	.	5.10093	6.84728	3.29329	56
chr13	21714289	21714945	MGE_PVALB_pvalue_1e-2_peak_243712b	139	.	8.74444	13.97872	9.05721	308
chr13	21714289	21714945	MGE_PVALB_pvalue_1e-2_peak_243712c	95	.	6.55833	9.56699	5.47663	486
chr13	21750305	21751167	MGE_PVALB_pvalue_1e-2_peak_243722a	87	.	6.13413	8.71645	4.78736	252
chr13	21750305	21751167	MGE_PVALB_pvalue_1e-2_peak_243722b	114	.	7.53476	11.49467	7.04603	575
chr13	21777178	21777562	MGE_PVALB_pvalue_1e-2_peak_243728	59	.	3.73281	5.98593	2.60713	316
chr13	21790573	21790851	MGE_PVALB_pvalue_1e-2_peak_243732	78	.	4.66602	7.83116	4.07311	68
chr13	21870954	21871415	MGE_PVALB_pvalue_1e-2_peak_243770	46	.	3.76364	4.61492	1.57998	367
chr13	21871807	21872797	MGE_PVALB_pvalue_1e-2_peak_243771	85	.	5.98892	8.52626	4.63296	412
chr13	21900276	21900861	MGE_PVALB_pvalue_1e-2_peak_243781	85	.	5.95628	8.50903	4.61940	391
chr13	21922348	21923130	MGE_PVALB_pvalue_1e-2_peak_243791	49	.	3.53544	4.95138	1.84148	275
chr13	21995045	21995540	MGE_PVALB_pvalue_1e-2_peak_243834	79	.	5.23560	7.92549	4.14870	63
chr13	22033019	22033983	MGE_PVALB_pvalue_1e-2_peak_243858a	48	.	4.00962	4.86629	1.77450	122
chr13	22033019	22033983	MGE_PVALB_pvalue_1e-2_peak_243858b	48	.	4.00962	4.86629	1.77450	493
chr13	22033019	22033983	MGE_PVALB_pvalue_1e-2_peak_243858c	84	.	6.01443	8.49085	4.61021	633
chr13	22177863	22178543	MGE_PVALB_pvalue_1e-2_peak_243938a	67	.	4.99168	6.73000	3.20387	99
chr13	22177863	22178543	MGE_PVALB_pvalue_1e-2_peak_243938b	164	.	9.39071	16.43604	11.02490	209
chr13	22177863	22178543	MGE_PVALB_pvalue_1e-2_peak_243938c	66	.	4.95158	6.66523	3.14540	527
chr13	22181671	22181794	MGE_PVALB_pvalue_1e-2_peak_243939	55	.	4.38380	5.59124	2.33743	60
chr13	22190893	22190992	MGE_PVALB_pvalue_1e-2_peak_243941	43	.	3.36191	4.33276	1.35752	57
chr13	22199114	22199852	MGE_PVALB_pvalue_1e-2_peak_243943	53	.	3.62911	5.37785	2.16811	399
chr13	22211208	22211281	MGE_PVALB_pvalue_1e-2_peak_243950	46	.	3.44649	4.61288	1.57998	35
chr13	22243947	22244732	MGE_PVALB_pvalue_1e-2_peak_243967a	86	.	5.12435	8.62429	4.71556	232
chr13	22245141	22245394	MGE_PVALB_pvalue_1e-2_peak_243968	53	.	3.71920	5.39548	2.17810	53
chr13	22247894	22248375	MGE_PVALB_pvalue_1e-2_peak_243969	60	.	3.97517	6.07537	2.67813	165
chr13	22249358	22249716	MGE_PVALB_pvalue_1e-2_peak_243970	46	.	3.53070	4.64778	1.61154	42
chr13	22282567	22282748	MGE_PVALB_pvalue_1e-2_peak_243975	43	.	3.38266	4.39837	1.41002	46
chr13	22284964	22285037	MGE_PVALB_pvalue_1e-2_peak_243976	46	.	3.46831	4.69117	1.64110	47
chr13	22310026	22310656	MGE_PVALB_pvalue_1e-2_peak_243988	58	.	4.49169	5.82547	2.50846	239
chr13	22312874	22313189	MGE_PVALB_pvalue_1e-2_peak_243990	57	.	4.46728	5.77213	2.47201	161
chr13	22327444	22327837	MGE_PVALB_pvalue_1e-2_peak_243996	57	.	3.70268	5.78921	2.47722	69
chr13	22507060	22508161	MGE_PVALB_pvalue_1e-2_peak_244086a	58	.	4.51637	5.88004	2.55243	379
chr13	22507060	22508161	MGE_PVALB_pvalue_1e-2_peak_244086b	85	.	6.02183	8.59982	4.69758	496
chr13	22584198	22585207	MGE_PVALB_pvalue_1e-2_peak_244117	79	.	5.57547	7.94761	4.16159	427
chr13	22635549	22636140	MGE_PVALB_pvalue_1e-2_peak_244142	68	.	4.92207	6.89603	3.33477	384
chr13	22676104	22676812	MGE_PVALB_pvalue_1e-2_peak_244160	55	.	3.65330	5.50407	2.26349	300
chr13	22702507	22703207	MGE_PVALB_pvalue_1e-2_peak_244174	67	.	4.86381	6.73327	3.20387	137
chr13	22747830	22747965	MGE_PVALB_pvalue_1e-2_peak_244188	64	.	4.39097	6.41891	2.95198	68
chr13	22751235	22751639	MGE_PVALB_pvalue_1e-2_peak_244191	63	.	4.36300	6.31016	2.86102	266
chr13	22836244	22837676	MGE_PVALB_pvalue_1e-2_peak_244234	49	.	3.53544	4.95138	1.84148	594
chr13	22930934	22931817	MGE_PVALB_pvalue_1e-2_peak_244276	69	.	4.50653	6.92169	3.34891	562
chr13	22966830	22966926	MGE_PVALB_pvalue_1e-2_peak_244289	76	.	5.16974	7.68256	3.96053	50
chr13	23025316	23025720	MGE_PVALB_pvalue_1e-2_peak_244318	77	.	5.47988	7.70589	3.97712	242
chr13	23489530	23489991	MGE_PVALB_pvalue_1e-2_peak_244494	76	.	5.16974	7.68256	3.96053	396
chr13	23596042	23596720	MGE_PVALB_pvalue_1e-2_peak_244543	56	.	3.67782	5.64059	2.36546	284
chr13	23678931	23679698	MGE_PVALB_pvalue_1e-2_peak_244578	73	.	4.59728	7.39833	3.73067	483
chr13	23720372	23721290	MGE_PVALB_pvalue_1e-2_peak_244601	73	.	4.59728	7.39833	3.73067	853
chr13	23893543	23894102	MGE_PVALB_pvalue_1e-2_peak_244675	106	.	7.09824	10.60580	6.32149	476
chr13	23916425	23917590	MGE_PVALB_pvalue_1e-2_peak_244687	61	.	4.64396	6.17345	2.75572	588
chr13	23949494	23950268	MGE_PVALB_pvalue_1e-2_peak_244691a	73	.	5.26898	7.38073	3.71738	125
chr13	23949494	23950268	MGE_PVALB_pvalue_1e-2_peak_244691b	119	.	7.37657	11.95847	7.42452	322
chr13	23949494	23950268	MGE_PVALB_pvalue_1e-2_peak_244691c	170	.	9.48417	17.01722	11.49471	409
chr13	23962669	23962968	MGE_PVALB_pvalue_1e-2_peak_244693	44	.	3.68270	4.44048	1.44782	256
chr13	23985703	23986737	MGE_PVALB_pvalue_1e-2_peak_244706	55	.	3.65330	5.50407	2.26349	361
chr13	24001982	24002583	MGE_PVALB_pvalue_1e-2_peak_244711	44	.	3.68270	4.44048	1.44782	267
chr13	24007382	24007990	MGE_PVALB_pvalue_1e-2_peak_244712	53	.	4.25894	5.33988	2.14226	281
chr13	24017804	24018263	MGE_PVALB_pvalue_1e-2_peak_244715	54	.	4.10172	5.45601	2.22930	243
chr13	24040198	24041150	MGE_PVALB_pvalue_1e-2_peak_244724a	62	.	4.79485	6.23798	2.80360	49
chr13	24040198	24041150	MGE_PVALB_pvalue_1e-2_peak_244724b	144	.	8.94947	14.45231	9.43630	384
chr13	24062724	24062864	MGE_PVALB_pvalue_1e-2_peak_244733	56	.	3.67782	5.64059	2.36546	56
chr13	24144156	24144827	MGE_PVALB_pvalue_1e-2_peak_244788	55	.	3.65330	5.50407	2.26349	223
chr13	24153369	24154163	MGE_PVALB_pvalue_1e-2_peak_244790	182	.	10.64042	18.29158	12.53015	133
chr13	24212070	24212186	MGE_PVALB_pvalue_1e-2_peak_244824	43	.	3.36191	4.33276	1.35752	74
chr13	24215332	24215466	MGE_PVALB_pvalue_1e-2_peak_244825	56	.	4.15144	5.60057	2.34068	91
chr13	24247397	24247829	MGE_PVALB_pvalue_1e-2_peak_244847	52	.	3.60523	5.26053	2.07315	373
chr13	24250327	24250438	MGE_PVALB_pvalue_1e-2_peak_244849	55	.	3.65330	5.50407	2.26349	59
chr13	24282007	24282127	MGE_PVALB_pvalue_1e-2_peak_244869	59	.	3.73281	5.98593	2.60713	47
chr13	24297501	24297796	MGE_PVALB_pvalue_1e-2_peak_244876	76	.	5.16974	7.68256	3.96053	230
chr13	24302989	24303456	MGE_PVALB_pvalue_1e-2_peak_244877	46	.	3.44649	4.61288	1.57998	323
chr13	24333123	24333447	MGE_PVALB_pvalue_1e-2_peak_244895	67	.	4.86381	6.73327	3.20387	48
chr13	24361315	24361883	MGE_PVALB_pvalue_1e-2_peak_244912	78	.	5.20246	7.80107	4.05257	370
chr13	24373886	24374315	MGE_PVALB_pvalue_1e-2_peak_244914	67	.	4.86381	6.73327	3.20387	162
chr13	24405476	24405604	MGE_PVALB_pvalue_1e-2_peak_244932	52	.	3.60523	5.26053	2.07315	70
chr13	24432459	24432906	MGE_PVALB_pvalue_1e-2_peak_244947	56	.	3.67782	5.64059	2.36546	400
chr13	24462724	24463767	MGE_PVALB_pvalue_1e-2_peak_244967	84	.	5.98524	8.43663	4.56328	844
chr13	24464329	24464402	MGE_PVALB_pvalue_1e-2_peak_244968	48	.	3.99016	4.83094	1.75435	35
chr13	24473508	24474319	MGE_PVALB_pvalue_1e-2_peak_244970	67	.	4.47708	6.78418	3.24266	402
chr13	24533359	24533839	MGE_PVALB_pvalue_1e-2_peak_244996	55	.	3.65330	5.50407	2.26349	417
chr13	24553890	24554628	MGE_PVALB_pvalue_1e-2_peak_245008	45	.	3.42495	4.53818	1.52009	59
chr13	24579257	24579603	MGE_PVALB_pvalue_1e-2_peak_245023	52	.	3.60523	5.26053	2.07315	45
chr13	24627728	24627930	MGE_PVALB_pvalue_1e-2_peak_245050	50	.	3.95946	5.07586	1.93729	42
chr13	24683991	24684458	MGE_PVALB_pvalue_1e-2_peak_245075	53	.	3.62911	5.37785	2.16811	403
chr13	24802579	24803247	MGE_PVALB_pvalue_1e-2_peak_245137	57	.	3.70268	5.78921	2.47722	620
chr13	24828760	24828873	MGE_PVALB_pvalue_1e-2_peak_245148	59	.	3.73281	5.98593	2.60713	63
chr13	24844727	24845185	MGE_PVALB_pvalue_1e-2_peak_245155	69	.	4.95172	6.98166	3.39767	222
chr13	24845836	24846299	MGE_PVALB_pvalue_1e-2_peak_245156	55	.	4.12643	5.52700	2.27764	425
chr13	24887565	24888036	MGE_PVALB_pvalue_1e-2_peak_245179	57	.	3.70268	5.78921	2.47722	299
chr13	25086336	25087069	MGE_PVALB_pvalue_1e-2_peak_245251	56	.	3.67782	5.64059	2.36546	677
chr13	25244522	25244876	MGE_PVALB_pvalue_1e-2_peak_245310	55	.	3.65330	5.50407	2.26349	70
chr13	25245552	25245833	MGE_PVALB_pvalue_1e-2_peak_245311	72	.	4.56663	7.22716	3.59423	183
chr13	25254463	25254925	MGE_PVALB_pvalue_1e-2_peak_245314	52	.	3.60523	5.26053	2.07315	371
chr13	25304702	25305247	MGE_PVALB_pvalue_1e-2_peak_245341	50	.	3.55840	5.04815	1.91567	407
chr13	25439335	25439857	MGE_PVALB_pvalue_1e-2_peak_245396	57	.	3.70268	5.78921	2.47722	72
chr13	25496676	25497289	MGE_PVALB_pvalue_1e-2_peak_245421a	75	.	5.50737	7.53408	3.84292	145
chr13	25496676	25497289	MGE_PVALB_pvalue_1e-2_peak_245421b	158	.	9.58970	15.84936	10.56166	414
chr13	25496676	25497289	MGE_PVALB_pvalue_1e-2_peak_245421c	101	.	6.84978	10.11438	5.91964	539
chr13	25542301	25542765	MGE_PVALB_pvalue_1e-2_peak_245434	76	.	5.16974	7.68256	3.96053	381
chr13	25579270	25579514	MGE_PVALB_pvalue_1e-2_peak_245449	92	.	5.51673	9.23489	5.20979	69
chr13	25592066	25592814	MGE_PVALB_pvalue_1e-2_peak_245455	64	.	4.39097	6.41891	2.95198	318
chr13	25688257	25688907	MGE_PVALB_pvalue_1e-2_peak_245488	113	.	6.98080	11.34701	6.92735	267
chr13	25711252	25712131	MGE_PVALB_pvalue_1e-2_peak_245495a	100	.	6.77456	10.03915	5.86037	637
chr13	25711252	25712131	MGE_PVALB_pvalue_1e-2_peak_245495b	72	.	5.26910	7.21123	3.58473	810
chr13	25739528	25739627	MGE_PVALB_pvalue_1e-2_peak_245507	50	.	4.10987	5.05183	1.91772	38
chr13	25744465	25746278	MGE_PVALB_pvalue_1e-2_peak_245508a	70	.	5.03651	7.01077	3.42397	458
chr13	25744465	25746278	MGE_PVALB_pvalue_1e-2_peak_245508b	50	.	4.04408	5.05757	1.92329	1324
chr13	25823394	25823631	MGE_PVALB_pvalue_1e-2_peak_245543	50	.	3.55840	5.04815	1.91567	60
chr13	25860908	25861852	MGE_PVALB_pvalue_1e-2_peak_245559a	158	.	9.62678	15.85613	10.56514	592
chr13	25860908	25861852	MGE_PVALB_pvalue_1e-2_peak_245559b	111	.	7.36540	11.16560	6.77861	760
chr13	25875202	25876261	MGE_PVALB_pvalue_1e-2_peak_245560a	70	.	5.21182	7.08455	3.47775	255
chr13	25875202	25876261	MGE_PVALB_pvalue_1e-2_peak_245560b	98	.	6.70092	9.87487	5.72537	634
chr13	25945723	25947068	MGE_PVALB_pvalue_1e-2_peak_245589	56	.	4.39560	5.61900	2.35650	338
chr13	25974967	25975409	MGE_PVALB_pvalue_1e-2_peak_245601	55	.	3.65330	5.50407	2.26349	331
chr13	25983343	25983476	MGE_PVALB_pvalue_1e-2_peak_245606	52	.	3.60523	5.26053	2.07315	65
chr13	26014241	26014833	MGE_PVALB_pvalue_1e-2_peak_245626	84	.	5.37249	8.49611	4.61200	92
chr13	26042626	26043295	MGE_PVALB_pvalue_1e-2_peak_245635	79	.	5.57547	7.94761	4.16159	285
chr13	26063243	26063815	MGE_PVALB_pvalue_1e-2_peak_245645	66	.	4.83520	6.65579	3.13766	410
chr13	26112604	26113076	MGE_PVALB_pvalue_1e-2_peak_245675	53	.	4.07731	5.38744	2.17062	230
chr13	26148600	26148945	MGE_PVALB_pvalue_1e-2_peak_245691	104	.	6.30915	10.46811	6.20759	161
chr13	26246324	26247625	MGE_PVALB_pvalue_1e-2_peak_245737	49	.	3.53544	4.95138	1.84148	572
chr13	26256552	26256815	MGE_PVALB_pvalue_1e-2_peak_245743	47	.	3.49040	4.77340	1.70377	66
chr13	26287476	26287763	MGE_PVALB_pvalue_1e-2_peak_245759	52	.	3.60523	5.26053	2.07315	189
chr13	26312700	26312773	MGE_PVALB_pvalue_1e-2_peak_245775	46	.	3.44649	4.61288	1.57998	37
chr13	26315501	26315769	MGE_PVALB_pvalue_1e-2_peak_245776	44	.	3.40368	4.46677	1.46508	5
chr13	26394473	26394583	MGE_PVALB_pvalue_1e-2_peak_245827	59	.	3.72787	5.95225	2.60137	61
chr13	26402366	26403132	MGE_PVALB_pvalue_1e-2_peak_245830	67	.	4.86381	6.73327	3.20387	442
chr13	26419136	26419257	MGE_PVALB_pvalue_1e-2_peak_245838	54	.	4.10172	5.45601	2.22930	71
chr13	26461106	26461209	MGE_PVALB_pvalue_1e-2_peak_245855	57	.	3.70268	5.78921	2.47722	46
chr13	26486987	26487630	MGE_PVALB_pvalue_1e-2_peak_245869	52	.	3.60523	5.26053	2.07315	306
chr13	26591419	26591734	MGE_PVALB_pvalue_1e-2_peak_245941	46	.	3.46831	4.69117	1.64110	54
chr13	26599506	26599623	MGE_PVALB_pvalue_1e-2_peak_245945	61	.	4.30812	6.10846	2.70062	51
chr13	26625670	26626207	MGE_PVALB_pvalue_1e-2_peak_245959a	54	.	4.33920	5.42121	2.20257	83
chr13	26625670	26626207	MGE_PVALB_pvalue_1e-2_peak_245959b	65	.	4.95909	6.54059	3.04706	466
chr13	26636899	26637394	MGE_PVALB_pvalue_1e-2_peak_245964	73	.	4.59728	7.39833	3.73067	338
chr13	26760272	26760904	MGE_PVALB_pvalue_1e-2_peak_246005	72	.	5.04286	7.25809	3.61768	325
chr13	26795627	26796946	MGE_PVALB_pvalue_1e-2_peak_246022a	81	.	5.79878	8.11714	4.30498	421
chr13	26795627	26796946	MGE_PVALB_pvalue_1e-2_peak_246022b	95	.	6.55833	9.56699	5.47663	941
chr13	26827999	26829228	MGE_PVALB_pvalue_1e-2_peak_246032a	50	.	3.93670	5.01899	1.89765	63
chr13	26827999	26829228	MGE_PVALB_pvalue_1e-2_peak_246032b	78	.	5.54324	7.86473	4.09965	1063
chr13	26973973	26974127	MGE_PVALB_pvalue_1e-2_peak_246096	64	.	4.39097	6.41891	2.95198	43
chr13	26985950	26986457	MGE_PVALB_pvalue_1e-2_peak_246101	57	.	4.20239	5.75623	2.45904	292
chr13	27020334	27020573	MGE_PVALB_pvalue_1e-2_peak_246111	51	.	3.58166	5.15094	1.99178	42
chr13	27032664	27033237	MGE_PVALB_pvalue_1e-2_peak_246117	43	.	3.36191	4.33276	1.35752	36
chr13	27075910	27076550	MGE_PVALB_pvalue_1e-2_peak_246139	49	.	3.89196	4.90993	1.81234	242
chr13	27096926	27097350	MGE_PVALB_pvalue_1e-2_peak_246150	46	.	3.44649	4.61288	1.57998	166
chr13	27099872	27100146	MGE_PVALB_pvalue_1e-2_peak_246151	48	.	3.51278	4.85998	1.76934	230
chr13	27116462	27116545	MGE_PVALB_pvalue_1e-2_peak_246157	62	.	4.33539	6.20685	2.77904	39
chr13	27131463	27132185	MGE_PVALB_pvalue_1e-2_peak_246165a	121	.	7.79120	12.10591	7.54654	246
chr13	27131463	27132185	MGE_PVALB_pvalue_1e-2_peak_246165b	107	.	7.14193	10.75773	6.44587	339
chr13	27180889	27181082	MGE_PVALB_pvalue_1e-2_peak_246190	58	.	4.51637	5.88004	2.55243	94
chr13	27188892	27189155	MGE_PVALB_pvalue_1e-2_peak_246192	91	.	6.26272	9.16759	5.15755	197
chr13	27272819	27273073	MGE_PVALB_pvalue_1e-2_peak_246228	76	.	5.44874	7.62969	3.91674	173
chr13	27282007	27282263	MGE_PVALB_pvalue_1e-2_peak_246232	86	.	5.40784	8.66157	4.74539	111
chr13	27334140	27334581	MGE_PVALB_pvalue_1e-2_peak_246259	55	.	4.34909	5.52219	2.27764	235
chr13	27360043	27360445	MGE_PVALB_pvalue_1e-2_peak_246268	54	.	4.10172	5.45601	2.22930	150
chr13	27393209	27393534	MGE_PVALB_pvalue_1e-2_peak_246280	62	.	4.33539	6.20685	2.77904	261
chr13	27398694	27399487	MGE_PVALB_pvalue_1e-2_peak_246281	46	.	3.46831	4.69117	1.64110	295
chr13	27473027	27473767	MGE_PVALB_pvalue_1e-2_peak_246317	72	.	5.29821	7.27678	3.63227	366
chr13	27504062	27504940	MGE_PVALB_pvalue_1e-2_peak_246332	64	.	4.39097	6.41891	2.95198	531
chr13	27580362	27581292	MGE_PVALB_pvalue_1e-2_peak_246365	64	.	4.39097	6.41891	2.95198	513
chr13	27745973	27746565	MGE_PVALB_pvalue_1e-2_peak_246456	87	.	6.08874	8.75215	4.81731	185
chr13	27825216	27826014	MGE_PVALB_pvalue_1e-2_peak_246465	73	.	5.07400	7.35758	3.69769	324
chr13	27838200	27838681	MGE_PVALB_pvalue_1e-2_peak_246467	63	.	4.69704	6.30170	2.85924	415
chr13	27844773	27845359	MGE_PVALB_pvalue_1e-2_peak_246468	113	.	7.46016	11.35116	6.92835	172
chr13	27895233	27895991	MGE_PVALB_pvalue_1e-2_peak_246486	96	.	6.44693	9.64370	5.53740	418
chr13	27933522	27933654	MGE_PVALB_pvalue_1e-2_peak_246505	46	.	3.46831	4.69117	1.64110	83
chr13	27989170	27989855	MGE_PVALB_pvalue_1e-2_peak_246535	59	.	4.25459	5.92478	2.58791	234
chr13	27998441	27999516	MGE_PVALB_pvalue_1e-2_peak_246536	58	.	4.51637	5.88004	2.55243	61
chr13	28023868	28025291	MGE_PVALB_pvalue_1e-2_peak_246546	74	.	5.38752	7.48318	3.79542	490
chr13	28033761	28034057	MGE_PVALB_pvalue_1e-2_peak_246548	78	.	4.66602	7.83116	4.07311	62
chr13	28152557	28153117	MGE_PVALB_pvalue_1e-2_peak_246588	50	.	3.55840	5.04815	1.91567	500
chr13	28153880	28154000	MGE_PVALB_pvalue_1e-2_peak_246590	50	.	3.55840	5.04815	1.91567	51
chr13	28194522	28195116	MGE_PVALB_pvalue_1e-2_peak_246603	178	.	10.21451	17.84308	12.15556	292
chr13	28195951	28196247	MGE_PVALB_pvalue_1e-2_peak_246604	74	.	5.40768	7.41733	3.74515	47
chr13	28400508	28400989	MGE_PVALB_pvalue_1e-2_peak_246682	90	.	5.47995	9.02903	5.04251	175
chr13	28673728	28675151	MGE_PVALB_pvalue_1e-2_peak_246783a	57	.	4.44313	5.71997	2.43096	833
chr13	28673728	28675151	MGE_PVALB_pvalue_1e-2_peak_246783b	83	.	5.89232	8.31518	4.46310	1260
chr13	28712119	28713939	MGE_PVALB_pvalue_1e-2_peak_246803	93	.	6.45532	9.35211	5.30160	209
chr13	28841383	28841827	MGE_PVALB_pvalue_1e-2_peak_246887	56	.	3.67782	5.64059	2.36546	143
chr13	28935686	28936370	MGE_PVALB_pvalue_1e-2_peak_246938	66	.	4.44800	6.65517	3.13766	483
chr13	29050427	29050713	MGE_PVALB_pvalue_1e-2_peak_246985	59	.	3.72787	5.95225	2.60137	54
chr13	29142484	29142760	MGE_PVALB_pvalue_1e-2_peak_247021	56	.	3.67782	5.64059	2.36546	48
chr13	29232820	29233628	MGE_PVALB_pvalue_1e-2_peak_247081	77	.	5.47988	7.70589	3.97712	526
chr13	29253142	29253240	MGE_PVALB_pvalue_1e-2_peak_247086	59	.	3.72787	5.95225	2.60137	53
chr13	29279710	29280106	MGE_PVALB_pvalue_1e-2_peak_247095	111	.	6.93662	11.18031	6.79061	75
chr13	29292704	29293378	MGE_PVALB_pvalue_1e-2_peak_247099a	125	.	8.01925	12.52908	7.88833	539
chr13	29292704	29293378	MGE_PVALB_pvalue_1e-2_peak_247099b	139	.	8.68752	13.94841	9.03395	610
chr13	29370725	29371046	MGE_PVALB_pvalue_1e-2_peak_247127	56	.	3.67782	5.64059	2.36546	176
chr13	29393654	29394997	MGE_PVALB_pvalue_1e-2_peak_247132	101	.	6.81199	10.12414	5.92604	489
chr13	29538386	29539462	MGE_PVALB_pvalue_1e-2_peak_247198	59	.	3.72787	5.95225	2.60137	657
chr13	29714546	29714767	MGE_PVALB_pvalue_1e-2_peak_247286	50	.	3.55840	5.04815	1.91567	65
chr13	29738173	29738246	MGE_PVALB_pvalue_1e-2_peak_247299	46	.	3.44649	4.61288	1.57998	41
chr13	29826811	29827471	MGE_PVALB_pvalue_1e-2_peak_247334	52	.	3.60523	5.26053	2.07315	67
chr13	29833861	29835015	MGE_PVALB_pvalue_1e-2_peak_247336	49	.	3.53544	4.95138	1.84148	453
chr13	29841078	29841259	MGE_PVALB_pvalue_1e-2_peak_247338	45	.	3.42495	4.53818	1.52009	59
chr13	29844639	29844717	MGE_PVALB_pvalue_1e-2_peak_247339	45	.	3.42495	4.53818	1.52009	37
chr13	29934931	29936161	MGE_PVALB_pvalue_1e-2_peak_247382	50	.	3.55840	5.04815	1.91567	901
chr13	29937089	29937478	MGE_PVALB_pvalue_1e-2_peak_247383	50	.	3.55840	5.04815	1.91567	57
chr13	29943036	29943806	MGE_PVALB_pvalue_1e-2_peak_247385	56	.	3.67782	5.64059	2.36546	48
chr13	30002420	30003223	MGE_PVALB_pvalue_1e-2_peak_247409a	125	.	8.05861	12.56107	7.91405	215
chr13	30002420	30003223	MGE_PVALB_pvalue_1e-2_peak_247409b	69	.	5.12821	6.90473	3.33974	443
chr13	30017464	30017550	MGE_PVALB_pvalue_1e-2_peak_247412	51	.	3.58166	5.15094	1.99178	43
chr13	30081608	30082614	MGE_PVALB_pvalue_1e-2_peak_247444	110	.	7.21024	11.07778	6.70771	134
chr13	30103972	30104068	MGE_PVALB_pvalue_1e-2_peak_247455	59	.	3.73281	5.98593	2.60713	50
chr13	30136678	30138141	MGE_PVALB_pvalue_1e-2_peak_247475	48	.	3.51278	4.85998	1.76934	819
chr13	30147099	30147864	MGE_PVALB_pvalue_1e-2_peak_247478	62	.	4.33539	6.20685	2.77904	389
chr13	30168663	30170196	MGE_PVALB_pvalue_1e-2_peak_247486a	129	.	8.13212	12.93255	8.21013	1259
chr13	30168663	30170196	MGE_PVALB_pvalue_1e-2_peak_247486b	157	.	9.38321	15.70290	10.44503	1391
chr13	30258242	30259064	MGE_PVALB_pvalue_1e-2_peak_247504	55	.	3.65330	5.50407	2.26349	500
chr13	30340748	30341473	MGE_PVALB_pvalue_1e-2_peak_247534	56	.	4.15144	5.60057	2.34068	53
chr13	30421535	30421631	MGE_PVALB_pvalue_1e-2_peak_247589	44	.	3.74592	4.45837	1.46471	65
chr13	30423922	30425024	MGE_PVALB_pvalue_1e-2_peak_247591a	110	.	7.01149	11.02838	6.66341	635
chr13	30423922	30425024	MGE_PVALB_pvalue_1e-2_peak_247591b	87	.	5.95625	8.73173	4.80199	949
chr13	30509946	30510657	MGE_PVALB_pvalue_1e-2_peak_247632	46	.	3.44649	4.61288	1.57998	35
chr13	30531024	30531928	MGE_PVALB_pvalue_1e-2_peak_247645	63	.	4.36300	6.31016	2.86102	679
chr13	30551051	30552056	MGE_PVALB_pvalue_1e-2_peak_247651	68	.	4.89277	6.81329	3.26396	562
chr13	30568278	30568537	MGE_PVALB_pvalue_1e-2_peak_247653	63	.	4.72404	6.36848	2.91178	67
chr13	30569023	30569283	MGE_PVALB_pvalue_1e-2_peak_247654	63	.	4.69704	6.30170	2.85924	189
chr13	30602788	30603958	MGE_PVALB_pvalue_1e-2_peak_247675	53	.	3.62911	5.37785	2.16811	822
chr13	30686911	30687393	MGE_PVALB_pvalue_1e-2_peak_247710	60	.	4.70083	6.06186	2.66475	43
chr13	30688467	30689397	MGE_PVALB_pvalue_1e-2_peak_247711	153	.	9.35579	15.39976	10.20448	860
chr13	30706488	30707518	MGE_PVALB_pvalue_1e-2_peak_247719	51	.	3.58166	5.15094	1.99178	463
chr13	30716920	30717370	MGE_PVALB_pvalue_1e-2_peak_247723	51	.	3.58166	5.15094	1.99178	252
chr13	30881028	30881847	MGE_PVALB_pvalue_1e-2_peak_247813a	59	.	4.65518	5.97795	2.60713	48
chr13	30881028	30881847	MGE_PVALB_pvalue_1e-2_peak_247813b	138	.	8.64534	13.86893	8.96957	264
chr13	30881028	30881847	MGE_PVALB_pvalue_1e-2_peak_247813c	59	.	4.65518	5.97795	2.60713	372
chr13	30881028	30881847	MGE_PVALB_pvalue_1e-2_peak_247813d	110	.	7.31529	11.07746	6.70771	754
chr13	30936730	30937373	MGE_PVALB_pvalue_1e-2_peak_247839	99	.	6.73754	9.95609	5.79322	529
chr13	30968647	30969806	MGE_PVALB_pvalue_1e-2_peak_247852	48	.	3.51278	4.85998	1.76934	941
chr13	30983147	30983449	MGE_PVALB_pvalue_1e-2_peak_247858	50	.	3.93670	5.01899	1.89765	238
chr13	30984200	30984309	MGE_PVALB_pvalue_1e-2_peak_247859	51	.	3.98248	5.13441	1.98706	52
chr13	30995784	30995922	MGE_PVALB_pvalue_1e-2_peak_247863	70	.	4.98173	7.07040	3.46725	72
chr13	31019706	31020257	MGE_PVALB_pvalue_1e-2_peak_247874a	48	.	3.86997	4.85757	1.76934	48
chr13	31019706	31020257	MGE_PVALB_pvalue_1e-2_peak_247874b	75	.	5.41796	7.55548	3.86003	323
chr13	31038819	31039290	MGE_PVALB_pvalue_1e-2_peak_247883	64	.	4.81618	6.44808	2.97424	40
chr13	31039598	31040380	MGE_PVALB_pvalue_1e-2_peak_247884a	109	.	6.98399	10.98326	6.63309	527
chr13	31039598	31040380	MGE_PVALB_pvalue_1e-2_peak_247884b	109	.	6.98399	10.98326	6.63309	684
chr13	31061960	31062151	MGE_PVALB_pvalue_1e-2_peak_247892	59	.	3.72787	5.95225	2.60137	46
chr13	31191335	31192262	MGE_PVALB_pvalue_1e-2_peak_247964a	53	.	4.28108	5.32278	2.12742	289
chr13	31191335	31192262	MGE_PVALB_pvalue_1e-2_peak_247964b	88	.	6.14326	8.82881	4.88175	405
chr13	31191335	31192262	MGE_PVALB_pvalue_1e-2_peak_247964c	76	.	5.52893	7.62404	3.91440	600
chr13	31191335	31192262	MGE_PVALB_pvalue_1e-2_peak_247964d	64	.	4.91461	6.46443	2.98977	756
chr13	31247978	31248668	MGE_PVALB_pvalue_1e-2_peak_247989	94	.	6.48929	9.42233	5.36341	326
chr13	31270496	31270744	MGE_PVALB_pvalue_1e-2_peak_248000	62	.	4.33539	6.20685	2.77904	28
chr13	31304026	31304934	MGE_PVALB_pvalue_1e-2_peak_248014	50	.	3.55840	5.04815	1.91567	670
chr13	31377041	31377445	MGE_PVALB_pvalue_1e-2_peak_248052	65	.	4.77897	6.50788	3.02552	309
chr13	31422123	31422319	MGE_PVALB_pvalue_1e-2_peak_248067	75	.	4.62834	7.58464	3.87906	54
chr13	31433489	31433780	MGE_PVALB_pvalue_1e-2_peak_248073	60	.	4.28119	6.01457	2.62484	219
chr13	31439512	31439798	MGE_PVALB_pvalue_1e-2_peak_248074	61	.	4.64396	6.17345	2.75572	199
chr13	31443896	31444407	MGE_PVALB_pvalue_1e-2_peak_248075	56	.	4.39560	5.61900	2.35650	56
chr13	31454072	31454607	MGE_PVALB_pvalue_1e-2_peak_248078a	86	.	6.05510	8.67509	4.75541	220
chr13	31454072	31454607	MGE_PVALB_pvalue_1e-2_peak_248078b	117	.	7.61093	11.71563	7.22391	333
chr13	31472829	31473283	MGE_PVALB_pvalue_1e-2_peak_248084	55	.	3.65330	5.50407	2.26349	59
chr13	31480485	31481448	MGE_PVALB_pvalue_1e-2_peak_248087	59	.	4.54133	5.93590	2.59583	646
chr13	31490038	31490801	MGE_PVALB_pvalue_1e-2_peak_248089	93	.	6.45532	9.35211	5.30160	659
chr13	31494801	31495009	MGE_PVALB_pvalue_1e-2_peak_248090	85	.	5.98892	8.52626	4.63296	71
chr13	31496901	31497069	MGE_PVALB_pvalue_1e-2_peak_248091	48	.	3.51278	4.85998	1.76934	98
chr13	31571985	31572928	MGE_PVALB_pvalue_1e-2_peak_248117	61	.	4.72398	6.10482	2.70062	471
chr13	31584387	31584768	MGE_PVALB_pvalue_1e-2_peak_248119	68	.	4.92207	6.89603	3.33477	255
chr13	31596625	31597837	MGE_PVALB_pvalue_1e-2_peak_248122	50	.	3.93670	5.01899	1.89765	242
chr13	31603471	31603938	MGE_PVALB_pvalue_1e-2_peak_248124	52	.	3.60523	5.26053	2.07315	65
chr13	31620794	31621332	MGE_PVALB_pvalue_1e-2_peak_248131	64	.	4.89271	6.42638	2.95759	158
chr13	31647215	31648655	MGE_PVALB_pvalue_1e-2_peak_248142	64	.	4.39097	6.41891	2.95198	1088
chr13	31735199	31736853	MGE_PVALB_pvalue_1e-2_peak_248185a	83	.	5.87959	8.37975	4.51875	71
chr13	31735199	31736853	MGE_PVALB_pvalue_1e-2_peak_248185b	95	.	6.46755	9.57797	5.48688	907
chr13	31735199	31736853	MGE_PVALB_pvalue_1e-2_peak_248185c	72	.	5.29163	7.22243	3.59423	1129
chr13	31773838	31775068	MGE_PVALB_pvalue_1e-2_peak_248203	75	.	5.41796	7.55548	3.86003	668
chr13	31783341	31783741	MGE_PVALB_pvalue_1e-2_peak_248204	49	.	3.91420	4.96371	1.85000	261
chr13	31788376	31788901	MGE_PVALB_pvalue_1e-2_peak_248205	51	.	3.98248	5.13441	1.98706	60
chr13	31925013	31925779	MGE_PVALB_pvalue_1e-2_peak_248251	50	.	3.55840	5.04815	1.91567	140
chr13	31926072	31926898	MGE_PVALB_pvalue_1e-2_peak_248252	50	.	3.55840	5.04815	1.91567	780
chr13	31989595	31990496	MGE_PVALB_pvalue_1e-2_peak_248282	55	.	3.65330	5.50407	2.26349	468
chr13	31998095	31998579	MGE_PVALB_pvalue_1e-2_peak_248284	78	.	4.66602	7.83116	4.07311	418
chr13	32056114	32056945	MGE_PVALB_pvalue_1e-2_peak_248311	65	.	4.41930	6.53368	3.04182	187
chr13	32315739	32316901	MGE_PVALB_pvalue_1e-2_peak_248398	72	.	4.56663	7.22716	3.59423	765
chr13	32420301	32421129	MGE_PVALB_pvalue_1e-2_peak_248442a	112	.	7.38701	11.21218	6.81706	437
chr13	32420301	32421129	MGE_PVALB_pvalue_1e-2_peak_248442b	140	.	8.73011	14.02912	9.09764	521
chr13	32587799	32588240	MGE_PVALB_pvalue_1e-2_peak_248505	59	.	3.72787	5.95225	2.60137	376
chr13	32605051	32605895	MGE_PVALB_pvalue_1e-2_peak_248512a	83	.	5.89232	8.31518	4.46310	441
chr13	32605051	32605895	MGE_PVALB_pvalue_1e-2_peak_248512b	44	.	3.68270	4.44048	1.44782	769
chr13	32613554	32613851	MGE_PVALB_pvalue_1e-2_peak_248516	52	.	3.60523	5.26053	2.07315	62
chr13	32835793	32836113	MGE_PVALB_pvalue_1e-2_peak_248655	110	.	6.89299	11.02150	6.65893	75
chr13	32871696	32872161	MGE_PVALB_pvalue_1e-2_peak_248673	48	.	3.51278	4.85998	1.76934	407
chr13	32889235	32890308	MGE_PVALB_pvalue_1e-2_peak_248682	73	.	4.59728	7.39833	3.73067	464
chr13	33001224	33001611	MGE_PVALB_pvalue_1e-2_peak_248722	66	.	4.83520	6.65579	3.13766	153
chr13	33045371	33046033	MGE_PVALB_pvalue_1e-2_peak_248747a	79	.	5.57547	7.94761	4.16159	410
chr13	33045371	33046033	MGE_PVALB_pvalue_1e-2_peak_248747b	77	.	5.51138	7.78420	4.04574	509
chr13	33081597	33082137	MGE_PVALB_pvalue_1e-2_peak_248764	43	.	3.38266	4.39837	1.41002	257
chr13	33105257	33105330	MGE_PVALB_pvalue_1e-2_peak_248777	46	.	3.44649	4.61288	1.57998	30
chr13	33112762	33113131	MGE_PVALB_pvalue_1e-2_peak_248778	75	.	5.13743	7.56943	3.86891	234
chr13	33160067	33160726	MGE_PVALB_pvalue_1e-2_peak_248789	115	.	7.47245	11.53401	7.07636	384
chr13	33246624	33246934	MGE_PVALB_pvalue_1e-2_peak_248833	59	.	3.73281	5.98593	2.60713	71
chr13	33412671	33413593	MGE_PVALB_pvalue_1e-2_peak_248918	73	.	4.59728	7.39833	3.73067	618
chr13	33457733	33458288	MGE_PVALB_pvalue_1e-2_peak_248936	65	.	4.80692	6.58071	3.07874	61
chr13	33479589	33480315	MGE_PVALB_pvalue_1e-2_peak_248947	50	.	3.55840	5.04815	1.91567	499
chr13	33487827	33488784	MGE_PVALB_pvalue_1e-2_peak_248951	59	.	3.73281	5.98593	2.60713	220
chr13	33521985	33522499	MGE_PVALB_pvalue_1e-2_peak_248962	57	.	3.70268	5.78921	2.47722	389
chr13	33543749	33544656	MGE_PVALB_pvalue_1e-2_peak_248972	48	.	3.51278	4.85998	1.76934	320
chr13	33681132	33681662	MGE_PVALB_pvalue_1e-2_peak_249026	47	.	3.49040	4.77340	1.70377	225
chr13	33697284	33697647	MGE_PVALB_pvalue_1e-2_peak_249032	77	.	5.47988	7.70589	3.97712	79
chr13	33701217	33701395	MGE_PVALB_pvalue_1e-2_peak_249034	48	.	3.86997	4.85757	1.76934	124
chr13	33769445	33769785	MGE_PVALB_pvalue_1e-2_peak_249071	44	.	3.40368	4.46677	1.46508	169
chr13	33824761	33825859	MGE_PVALB_pvalue_1e-2_peak_249102	66	.	4.83520	6.65579	3.13766	791
chr13	33836209	33837028	MGE_PVALB_pvalue_1e-2_peak_249106	57	.	3.70268	5.78921	2.47722	48
chr13	33845219	33845653	MGE_PVALB_pvalue_1e-2_peak_249110	57	.	3.70268	5.78921	2.47722	70
chr13	33859451	33860127	MGE_PVALB_pvalue_1e-2_peak_249113	75	.	5.13743	7.56943	3.86891	455
chr13	33896359	33896965	MGE_PVALB_pvalue_1e-2_peak_249135	52	.	4.02933	5.25693	2.07315	112
chr13	33924305	33925023	MGE_PVALB_pvalue_1e-2_peak_249148	61	.	4.64396	6.17345	2.75572	132
chr13	34116436	34117246	MGE_PVALB_pvalue_1e-2_peak_249221a	101	.	6.84978	10.11438	5.91964	361
chr13	34116436	34117246	MGE_PVALB_pvalue_1e-2_peak_249221b	114	.	7.49727	11.42233	6.98821	534
chr13	34210278	34211063	MGE_PVALB_pvalue_1e-2_peak_249255	87	.	6.08874	8.75215	4.81731	414
chr13	34220690	34220954	MGE_PVALB_pvalue_1e-2_peak_249259	46	.	3.46831	4.69117	1.64110	35
chr13	34298083	34298339	MGE_PVALB_pvalue_1e-2_peak_249287	70	.	4.98173	7.07040	3.46725	93
chr13	34374166	34374650	MGE_PVALB_pvalue_1e-2_peak_249316	79	.	5.57547	7.94761	4.16159	162
chr13	34391825	34392525	MGE_PVALB_pvalue_1e-2_peak_249323	78	.	5.20246	7.80107	4.05257	385
chr13	34486463	34487034	MGE_PVALB_pvalue_1e-2_peak_249361	46	.	3.46831	4.69117	1.64110	522
chr13	34492453	34492557	MGE_PVALB_pvalue_1e-2_peak_249362	46	.	3.46831	4.69117	1.64110	50
chr13	34566963	34567378	MGE_PVALB_pvalue_1e-2_peak_249395	55	.	3.65330	5.50407	2.26349	55
chr13	34652067	34652518	MGE_PVALB_pvalue_1e-2_peak_249435a	79	.	5.57547	7.94761	4.16159	239
chr13	34652067	34652518	MGE_PVALB_pvalue_1e-2_peak_249435b	94	.	6.37196	9.44488	5.37999	399
chr13	34730792	34731512	MGE_PVALB_pvalue_1e-2_peak_249465	72	.	4.56663	7.22716	3.59423	463
chr13	34775729	34776077	MGE_PVALB_pvalue_1e-2_peak_249484	59	.	3.73281	5.98593	2.60713	276
chr13	34930147	34930389	MGE_PVALB_pvalue_1e-2_peak_249546	59	.	3.72787	5.95225	2.60137	175
chr13	34993190	34993651	MGE_PVALB_pvalue_1e-2_peak_249572	115	.	7.57263	11.56821	7.10656	122
chr13	35018046	35018612	MGE_PVALB_pvalue_1e-2_peak_249584	63	.	4.36300	6.31016	2.86102	485
chr13	35032918	35033666	MGE_PVALB_pvalue_1e-2_peak_249589	59	.	3.72787	5.95225	2.60137	369
chr13	35043349	35043479	MGE_PVALB_pvalue_1e-2_peak_249595	66	.	4.44800	6.65517	3.13766	70
chr13	35120159	35120966	MGE_PVALB_pvalue_1e-2_peak_249632	63	.	4.36300	6.31016	2.86102	504
chr13	35140230	35140369	MGE_PVALB_pvalue_1e-2_peak_249639	55	.	3.65330	5.50407	2.26349	69
chr13	35191240	35192086	MGE_PVALB_pvalue_1e-2_peak_249664	63	.	4.36300	6.31016	2.86102	477
chr13	35246919	35247165	MGE_PVALB_pvalue_1e-2_peak_249689	67	.	4.47708	6.78418	3.24266	71
chr13	35296166	35296538	MGE_PVALB_pvalue_1e-2_peak_249721	48	.	3.51278	4.85998	1.76934	172
chr13	35350028	35350884	MGE_PVALB_pvalue_1e-2_peak_249744	52	.	3.60523	5.26053	2.07315	276
chr13	35431546	35432670	MGE_PVALB_pvalue_1e-2_peak_249776	64	.	4.39097	6.41891	2.95198	747
chr13	35515890	35516955	MGE_PVALB_pvalue_1e-2_peak_249808	58	.	4.61042	5.89659	2.56709	490
chr13	35517264	35518191	MGE_PVALB_pvalue_1e-2_peak_249809	47	.	3.97088	4.79614	1.72486	905
chr13	35590554	35590627	MGE_PVALB_pvalue_1e-2_peak_249851	46	.	3.46831	4.69117	1.64110	42
chr13	35630568	35631394	MGE_PVALB_pvalue_1e-2_peak_249874	59	.	3.72787	5.95225	2.60137	238
chr13	35731263	35731539	MGE_PVALB_pvalue_1e-2_peak_249926	56	.	4.17676	5.67691	2.39244	224
chr13	35753431	35754037	MGE_PVALB_pvalue_1e-2_peak_249940	49	.	3.53544	4.95138	1.84148	514
chr13	36040776	36040861	MGE_PVALB_pvalue_1e-2_peak_250118	52	.	3.60523	5.26053	2.07315	42
chr13	36086482	36087001	MGE_PVALB_pvalue_1e-2_peak_250135	42	.	3.34141	4.26972	1.30851	223
chr13	36092990	36093203	MGE_PVALB_pvalue_1e-2_peak_250137	44	.	3.40368	4.46677	1.46508	10
chr13	36105033	36105234	MGE_PVALB_pvalue_1e-2_peak_250140	60	.	4.28119	6.01457	2.62484	148
chr13	36139667	36139783	MGE_PVALB_pvalue_1e-2_peak_250162	56	.	3.67782	5.64059	2.36546	50
chr13	36168899	36169563	MGE_PVALB_pvalue_1e-2_peak_250182	50	.	3.55840	5.04815	1.91567	405
chr13	36204779	36205081	MGE_PVALB_pvalue_1e-2_peak_250210	59	.	3.72787	5.95225	2.60137	71
chr13	36392903	36393140	MGE_PVALB_pvalue_1e-2_peak_250301	46	.	3.46831	4.69117	1.64110	60
chr13	36414344	36414612	MGE_PVALB_pvalue_1e-2_peak_250314	53	.	3.62911	5.37785	2.16811	196
chr13	36425713	36426036	MGE_PVALB_pvalue_1e-2_peak_250321	42	.	3.34141	4.26972	1.30851	283
chr13	36427893	36427966	MGE_PVALB_pvalue_1e-2_peak_250322	43	.	3.36191	4.33276	1.35752	69
chr13	36455516	36455923	MGE_PVALB_pvalue_1e-2_peak_250335	74	.	5.35742	7.41268	3.74174	46
chr13	36465743	36466296	MGE_PVALB_pvalue_1e-2_peak_250337	50	.	4.13052	5.09083	1.95004	106
chr13	36491994	36492095	MGE_PVALB_pvalue_1e-2_peak_250343	44	.	3.40368	4.46677	1.46508	56
chr13	36527708	36528109	MGE_PVALB_pvalue_1e-2_peak_250359a	89	.	6.15716	8.91201	4.94800	141
chr13	36527708	36528109	MGE_PVALB_pvalue_1e-2_peak_250359b	119	.	7.69645	11.91673	7.38780	280
chr13	36550988	36551479	MGE_PVALB_pvalue_1e-2_peak_250362	52	.	4.19375	5.21198	2.04378	325
chr13	36558654	36559185	MGE_PVALB_pvalue_1e-2_peak_250365	51	.	4.00577	5.19473	2.02893	147
chr13	36567206	36567368	MGE_PVALB_pvalue_1e-2_peak_250366	45	.	3.74308	4.56981	1.54826	62
chr13	36568122	36568498	MGE_PVALB_pvalue_1e-2_peak_250367	47	.	3.82673	4.75687	1.69789	241
chr13	36573615	36574118	MGE_PVALB_pvalue_1e-2_peak_250369	81	.	5.64107	8.12096	4.30498	411
chr13	36605020	36605471	MGE_PVALB_pvalue_1e-2_peak_250386	42	.	3.34141	4.26972	1.30851	240
chr13	36610556	36610685	MGE_PVALB_pvalue_1e-2_peak_250387	49	.	3.53544	4.95138	1.84148	67
chr13	36641977	36642050	MGE_PVALB_pvalue_1e-2_peak_250414	46	.	3.44649	4.61288	1.57998	33
chr13	36648974	36649171	MGE_PVALB_pvalue_1e-2_peak_250415	94	.	6.48929	9.42233	5.36341	59
chr13	36675304	36675728	MGE_PVALB_pvalue_1e-2_peak_250423	49	.	3.89196	4.90993	1.81234	230
chr13	36681705	36681973	MGE_PVALB_pvalue_1e-2_peak_250424	50	.	3.95946	5.07586	1.93729	180
chr13	36683297	36683448	MGE_PVALB_pvalue_1e-2_peak_250425	47	.	3.80546	4.70840	1.65422	104
chr13	36696287	36696362	MGE_PVALB_pvalue_1e-2_peak_250428	47	.	3.82673	4.75687	1.69789	48
chr13	36704298	36705727	MGE_PVALB_pvalue_1e-2_peak_250430	70	.	5.26905	7.08836	3.48000	1255
chr13	36728473	36729412	MGE_PVALB_pvalue_1e-2_peak_250435	48	.	3.51278	4.85998	1.76934	456
chr13	36786912	36787318	MGE_PVALB_pvalue_1e-2_peak_250462	70	.	4.98173	7.07040	3.46725	335
chr13	36871580	36872453	MGE_PVALB_pvalue_1e-2_peak_250496	84	.	5.95637	8.45435	4.57817	557
chr13	36909489	36909562	MGE_PVALB_pvalue_1e-2_peak_250516	46	.	3.44649	4.61288	1.57998	34
chr13	36919730	36921164	MGE_PVALB_pvalue_1e-2_peak_250520a	79	.	5.59159	7.90261	4.13091	845
chr13	36919730	36921164	MGE_PVALB_pvalue_1e-2_peak_250520b	90	.	6.15075	9.04999	5.06226	1035
chr13	36919730	36921164	MGE_PVALB_pvalue_1e-2_peak_250520c	47	.	3.91411	4.72310	1.66844	1284
chr13	37005343	37007398	MGE_PVALB_pvalue_1e-2_peak_250562	49	.	4.04624	4.93512	1.83684	715
chr13	37027630	37027978	MGE_PVALB_pvalue_1e-2_peak_250568	96	.	6.10820	9.60739	5.51227	279
chr13	37116428	37116556	MGE_PVALB_pvalue_1e-2_peak_250607	50	.	3.55840	5.04815	1.91567	69
chr13	37117708	37118477	MGE_PVALB_pvalue_1e-2_peak_250608	49	.	3.53544	4.95138	1.84148	253
chr13	37247689	37249035	MGE_PVALB_pvalue_1e-2_peak_250662a	42	.	3.63240	4.28247	1.31864	334
chr13	37247689	37249035	MGE_PVALB_pvalue_1e-2_peak_250662b	167	.	9.30521	16.72071	11.25905	470
chr13	37283773	37283888	MGE_PVALB_pvalue_1e-2_peak_250673	63	.	4.72404	6.36848	2.91178	64
chr13	37291436	37292487	MGE_PVALB_pvalue_1e-2_peak_250675	59	.	4.65518	5.97795	2.60713	629
chr13	37392823	37393882	MGE_PVALB_pvalue_1e-2_peak_250721	88	.	6.22708	8.89558	4.93603	464
chr13	37411569	37411841	MGE_PVALB_pvalue_1e-2_peak_250723	49	.	3.89196	4.90993	1.81234	50
chr13	37432484	37433163	MGE_PVALB_pvalue_1e-2_peak_250728	80	.	5.26917	8.05644	4.25098	54
chr13	37494017	37494735	MGE_PVALB_pvalue_1e-2_peak_250767	121	.	7.84873	12.12024	7.55685	334
chr13	37572645	37573705	MGE_PVALB_pvalue_1e-2_peak_250813a	51	.	4.07415	5.10425	1.96321	486
chr13	37572645	37573705	MGE_PVALB_pvalue_1e-2_peak_250813b	81	.	5.60196	8.16067	4.34078	907
chr13	37574127	37575313	MGE_PVALB_pvalue_1e-2_peak_250814a	59	.	4.51626	5.97423	2.60713	60
chr13	37574127	37575313	MGE_PVALB_pvalue_1e-2_peak_250814b	70	.	5.03651	7.01077	3.42397	922
chr13	37574127	37575313	MGE_PVALB_pvalue_1e-2_peak_250814c	70	.	5.03651	7.01077	3.42397	1134
chr13	37582997	37583070	MGE_PVALB_pvalue_1e-2_peak_250815	44	.	3.40368	4.46677	1.46508	54
chr13	37590776	37591203	MGE_PVALB_pvalue_1e-2_peak_250816	62	.	4.33539	6.20685	2.77904	385
chr13	37632913	37634054	MGE_PVALB_pvalue_1e-2_peak_250838a	77	.	5.57897	7.71034	3.98032	524
chr13	37632913	37634054	MGE_PVALB_pvalue_1e-2_peak_250838b	65	.	4.95909	6.54059	3.04706	752
chr13	37632913	37634054	MGE_PVALB_pvalue_1e-2_peak_250838c	127	.	8.02221	12.73849	8.05806	990
chr13	37643111	37643361	MGE_PVALB_pvalue_1e-2_peak_250839	72	.	5.04286	7.25809	3.61768	65
chr13	37661993	37662351	MGE_PVALB_pvalue_1e-2_peak_250846	52	.	4.02933	5.25693	2.07315	188
chr13	37683390	37683771	MGE_PVALB_pvalue_1e-2_peak_250851	102	.	6.64231	10.20049	5.98985	44
chr13	37701841	37701947	MGE_PVALB_pvalue_1e-2_peak_250860	46	.	3.76364	4.61492	1.57998	47
chr13	37706518	37706643	MGE_PVALB_pvalue_1e-2_peak_250861	45	.	3.85902	4.59799	1.57519	62
chr13	37743349	37743502	MGE_PVALB_pvalue_1e-2_peak_250875	49	.	3.53544	4.95138	1.84148	49
chr13	37804000	37804759	MGE_PVALB_pvalue_1e-2_peak_250913	55	.	3.65330	5.50407	2.26349	687
chr13	37848802	37849047	MGE_PVALB_pvalue_1e-2_peak_250933	51	.	3.58166	5.15094	1.99178	50
chr13	37867711	37867814	MGE_PVALB_pvalue_1e-2_peak_250942	56	.	3.67782	5.64059	2.36546	44
chr13	37887322	37887854	MGE_PVALB_pvalue_1e-2_peak_250957	55	.	3.65330	5.50407	2.26349	470
chr13	38172626	38173048	MGE_PVALB_pvalue_1e-2_peak_251130	49	.	4.04913	4.93869	1.83912	357
chr13	38177802	38178429	MGE_PVALB_pvalue_1e-2_peak_251131	50	.	4.13052	5.09083	1.95004	37
chr13	38214682	38214939	MGE_PVALB_pvalue_1e-2_peak_251152	66	.	4.83520	6.65579	3.13766	213
chr13	38266032	38266105	MGE_PVALB_pvalue_1e-2_peak_251173	46	.	3.44649	4.61288	1.57998	34
chr13	38315691	38315902	MGE_PVALB_pvalue_1e-2_peak_251186	51	.	4.00577	5.19473	2.02893	185
chr13	38325329	38325638	MGE_PVALB_pvalue_1e-2_peak_251188	46	.	3.91415	4.69486	1.64385	65
chr13	38326255	38326937	MGE_PVALB_pvalue_1e-2_peak_251189	70	.	5.26905	7.08836	3.48000	154
chr13	38355671	38356221	MGE_PVALB_pvalue_1e-2_peak_251193	62	.	4.79485	6.23798	2.80360	507
chr13	38362438	38363552	MGE_PVALB_pvalue_1e-2_peak_251194	44	.	3.70261	4.48264	1.47749	741
chr13	38407646	38408006	MGE_PVALB_pvalue_1e-2_peak_251216	44	.	3.40368	4.46677	1.46508	29
chr13	38442939	38444906	MGE_PVALB_pvalue_1e-2_peak_251225a	42	.	3.54673	4.29583	1.33194	45
chr13	38442939	38444906	MGE_PVALB_pvalue_1e-2_peak_251225b	62	.	4.56642	6.27222	2.83656	1037
chr13	38442939	38444906	MGE_PVALB_pvalue_1e-2_peak_251225c	104	.	6.45756	10.46845	6.20759	1719
chr13	38451819	38451987	MGE_PVALB_pvalue_1e-2_peak_251226	43	.	3.36191	4.33276	1.35752	37
chr13	38499045	38499118	MGE_PVALB_pvalue_1e-2_peak_251253	42	.	3.34141	4.26972	1.30851	43
chr13	38499636	38500038	MGE_PVALB_pvalue_1e-2_peak_251254	42	.	3.34141	4.26972	1.30851	359
chr13	38554845	38554930	MGE_PVALB_pvalue_1e-2_peak_251285	46	.	3.44649	4.61288	1.57998	55
chr13	38557900	38557973	MGE_PVALB_pvalue_1e-2_peak_251286	43	.	3.36191	4.33276	1.35752	46
chr13	38597644	38598230	MGE_PVALB_pvalue_1e-2_peak_251314	47	.	3.49040	4.77340	1.70377	334
chr13	38777024	38777125	MGE_PVALB_pvalue_1e-2_peak_251394	56	.	3.67782	5.64059	2.36546	53
chr13	38828601	38828988	MGE_PVALB_pvalue_1e-2_peak_251425	94	.	6.06954	9.46183	5.38974	331
chr13	38857898	38858933	MGE_PVALB_pvalue_1e-2_peak_251438	56	.	3.67782	5.64059	2.36546	974
chr13	38877759	38878619	MGE_PVALB_pvalue_1e-2_peak_251446	76	.	5.56328	7.64239	3.92728	594
chr13	38923487	38924526	MGE_PVALB_pvalue_1e-2_peak_251469a	137	.	8.56221	13.71348	8.84094	253
chr13	38923487	38924526	MGE_PVALB_pvalue_1e-2_peak_251469b	70	.	5.26905	7.08836	3.48000	571
chr13	39097026	39097499	MGE_PVALB_pvalue_1e-2_peak_251572	52	.	3.60523	5.26053	2.07315	305
chr13	39104602	39104945	MGE_PVALB_pvalue_1e-2_peak_251574	60	.	4.59207	6.05171	2.65638	306
chr13	39111187	39111842	MGE_PVALB_pvalue_1e-2_peak_251576	51	.	3.98248	5.13441	1.98706	483
chr13	39156253	39156601	MGE_PVALB_pvalue_1e-2_peak_251600	79	.	5.23560	7.92549	4.14870	259
chr13	39235186	39235699	MGE_PVALB_pvalue_1e-2_peak_251645	52	.	4.02933	5.25693	2.07315	453
chr13	39261059	39261462	MGE_PVALB_pvalue_1e-2_peak_251654	68	.	4.89277	6.81329	3.26396	287
chr13	39337896	39338239	MGE_PVALB_pvalue_1e-2_peak_251695	70	.	4.98173	7.07040	3.46725	234
chr13	39341782	39341924	MGE_PVALB_pvalue_1e-2_peak_251696	43	.	3.38266	4.39837	1.41002	79
chr13	39449516	39450130	MGE_PVALB_pvalue_1e-2_peak_251756	74	.	5.38752	7.48318	3.79542	320
chr13	39488950	39489071	MGE_PVALB_pvalue_1e-2_peak_251778	46	.	3.46831	4.69117	1.64110	61
chr13	39489729	39490100	MGE_PVALB_pvalue_1e-2_peak_251779	62	.	4.33539	6.20685	2.77904	60
chr13	39554102	39554630	MGE_PVALB_pvalue_1e-2_peak_251814	70	.	4.98173	7.07040	3.46725	212
chr13	39591173	39591248	MGE_PVALB_pvalue_1e-2_peak_251827	44	.	3.40368	4.46677	1.46508	33
chr13	39611483	39613017	MGE_PVALB_pvalue_1e-2_peak_251835	130	.	8.02476	13.03482	8.29122	627
chr13	39621658	39622277	MGE_PVALB_pvalue_1e-2_peak_251836	64	.	4.39097	6.41891	2.95198	283
chr13	39651057	39651703	MGE_PVALB_pvalue_1e-2_peak_251852	58	.	4.22833	5.83877	2.51595	137
chr13	39680975	39681089	MGE_PVALB_pvalue_1e-2_peak_251863	56	.	4.17676	5.67691	2.39244	51
chr13	39681896	39682022	MGE_PVALB_pvalue_1e-2_peak_251864	58	.	4.22833	5.83877	2.51595	59
chr13	39719178	39719525	MGE_PVALB_pvalue_1e-2_peak_251882	56	.	3.67782	5.64059	2.36546	98
chr13	39878640	39879464	MGE_PVALB_pvalue_1e-2_peak_251964	48	.	3.51278	4.85998	1.76934	649
chr13	39968721	39970020	MGE_PVALB_pvalue_1e-2_peak_252024	68	.	5.10093	6.84728	3.29329	622
chr13	39979422	39979958	MGE_PVALB_pvalue_1e-2_peak_252025	43	.	3.36191	4.33276	1.35752	22
chr13	40070548	40071174	MGE_PVALB_pvalue_1e-2_peak_252081	85	.	6.02183	8.59982	4.69758	181
chr13	40102228	40103220	MGE_PVALB_pvalue_1e-2_peak_252094	53	.	4.07731	5.38744	2.17062	136
chr13	40176418	40177818	MGE_PVALB_pvalue_1e-2_peak_252134	63	.	4.69704	6.30170	2.85924	261
chr13	40229404	40230510	MGE_PVALB_pvalue_1e-2_peak_252164	102	.	6.84984	10.21116	5.99728	397
chr13	40314479	40315527	MGE_PVALB_pvalue_1e-2_peak_252213	77	.	5.47988	7.70589	3.97712	648
chr13	40340028	40340238	MGE_PVALB_pvalue_1e-2_peak_252223	43	.	3.36191	4.33276	1.35752	38
chr13	40345302	40345398	MGE_PVALB_pvalue_1e-2_peak_252224	48	.	3.51278	4.85998	1.76934	50
chr13	40389165	40390048	MGE_PVALB_pvalue_1e-2_peak_252250	49	.	3.53544	4.95138	1.84148	298
chr13	40648796	40648904	MGE_PVALB_pvalue_1e-2_peak_252379	51	.	3.58166	5.15094	1.99178	57
chr13	40764606	40764957	MGE_PVALB_pvalue_1e-2_peak_252448	57	.	3.70268	5.78921	2.47722	286
chr13	41161074	41161316	MGE_PVALB_pvalue_1e-2_peak_252645	54	.	4.10172	5.45601	2.22930	36
chr13	41240366	41240979	MGE_PVALB_pvalue_1e-2_peak_252684	48	.	3.86997	4.85757	1.76934	479
chr13	41247033	41247118	MGE_PVALB_pvalue_1e-2_peak_252685	57	.	3.70268	5.78921	2.47722	41
chr13	41257249	41257591	MGE_PVALB_pvalue_1e-2_peak_252694	56	.	3.67782	5.64059	2.36546	65
chr13	41344698	41345705	MGE_PVALB_pvalue_1e-2_peak_252745a	81	.	5.82963	8.18180	4.35617	446
chr13	41344698	41345705	MGE_PVALB_pvalue_1e-2_peak_252745b	109	.	7.28704	10.99761	6.64083	745
chr13	41363394	41364340	MGE_PVALB_pvalue_1e-2_peak_252750a	136	.	8.52124	13.63745	8.77718	290
chr13	41363394	41364340	MGE_PVALB_pvalue_1e-2_peak_252750b	81	.	5.81583	8.12776	4.30970	493
chr13	41448891	41449023	MGE_PVALB_pvalue_1e-2_peak_252796	121	.	7.56430	12.12922	7.56093	61
chr13	41452853	41453270	MGE_PVALB_pvalue_1e-2_peak_252797	54	.	4.10172	5.45601	2.22930	374
chr13	41495400	41496111	MGE_PVALB_pvalue_1e-2_peak_252817a	93	.	6.43170	9.33697	5.29463	232
chr13	41495400	41496111	MGE_PVALB_pvalue_1e-2_peak_252817b	106	.	7.07486	10.63612	6.34725	512
chr13	41634106	41636261	MGE_PVALB_pvalue_1e-2_peak_252889a	69	.	4.98157	6.92389	3.35095	261
chr13	41634106	41636261	MGE_PVALB_pvalue_1e-2_peak_252889b	60	.	4.53286	6.00025	2.61802	478
chr13	41634106	41636261	MGE_PVALB_pvalue_1e-2_peak_252889c	80	.	5.51987	8.02960	4.23536	879
chr13	41634106	41636261	MGE_PVALB_pvalue_1e-2_peak_252889d	70	.	5.07382	7.06987	3.46725	1282
chr13	41634106	41636261	MGE_PVALB_pvalue_1e-2_peak_252889e	50	.	4.05906	5.08081	1.94144	1890
chr13	41706336	41707189	MGE_PVALB_pvalue_1e-2_peak_252925a	92	.	6.40164	9.28307	5.24932	360
chr13	41706336	41707189	MGE_PVALB_pvalue_1e-2_peak_252925b	133	.	8.36120	13.34394	8.54098	650
chr13	41768292	41768868	MGE_PVALB_pvalue_1e-2_peak_252951a	59	.	4.54133	5.93590	2.59583	178
chr13	41768292	41768868	MGE_PVALB_pvalue_1e-2_peak_252951b	131	.	8.32576	13.15436	8.38435	434
chr13	41837233	41838091	MGE_PVALB_pvalue_1e-2_peak_252980a	67	.	5.07393	6.79101	3.24709	290
chr13	41837233	41838091	MGE_PVALB_pvalue_1e-2_peak_252980b	169	.	10.14787	16.98359	11.46527	510
chr13	41848708	41849536	MGE_PVALB_pvalue_1e-2_peak_252982	57	.	3.70268	5.78921	2.47722	761
chr13	41871050	41871647	MGE_PVALB_pvalue_1e-2_peak_252992	57	.	3.70268	5.78921	2.47722	71
chr13	41885051	41886107	MGE_PVALB_pvalue_1e-2_peak_252996a	49	.	4.04913	4.93869	1.83912	221
chr13	41885051	41886107	MGE_PVALB_pvalue_1e-2_peak_252996b	86	.	6.10376	8.65869	4.74539	446
chr13	41885051	41886107	MGE_PVALB_pvalue_1e-2_peak_252996c	99	.	6.78196	9.98440	5.81160	618
chr13	41908141	41908407	MGE_PVALB_pvalue_1e-2_peak_253009	47	.	3.49040	4.77340	1.70377	202
chr13	41926756	41927125	MGE_PVALB_pvalue_1e-2_peak_253028	53	.	3.62911	5.37785	2.16811	63
chr13	42032223	42032716	MGE_PVALB_pvalue_1e-2_peak_253083	72	.	4.56663	7.22716	3.59423	371
chr13	42121464	42121737	MGE_PVALB_pvalue_1e-2_peak_253115	53	.	3.62911	5.37785	2.16811	67
chr13	42232277	42232867	MGE_PVALB_pvalue_1e-2_peak_253174	60	.	4.28119	6.01457	2.62484	115
chr13	42242217	42242660	MGE_PVALB_pvalue_1e-2_peak_253175	84	.	5.74241	8.40242	4.53287	265
chr13	42490616	42491114	MGE_PVALB_pvalue_1e-2_peak_253328	53	.	3.62911	5.37785	2.16811	244
chr13	42534448	42535636	MGE_PVALB_pvalue_1e-2_peak_253351a	91	.	6.35548	9.14931	5.14318	652
chr13	42534448	42535636	MGE_PVALB_pvalue_1e-2_peak_253351b	119	.	7.76781	11.95541	7.42205	851
chr13	42613922	42616095	MGE_PVALB_pvalue_1e-2_peak_253384a	48	.	3.96264	4.80051	1.72874	377
chr13	42613922	42616095	MGE_PVALB_pvalue_1e-2_peak_253384b	127	.	7.86031	12.75860	8.06807	670
chr13	42613922	42616095	MGE_PVALB_pvalue_1e-2_peak_253384c	47	.	3.91411	4.72310	1.66844	1118
chr13	42622731	42623668	MGE_PVALB_pvalue_1e-2_peak_253386	59	.	4.54133	5.93590	2.59583	768
chr13	42786334	42786963	MGE_PVALB_pvalue_1e-2_peak_253453	49	.	3.53544	4.95138	1.84148	236
chr13	42845525	42846829	MGE_PVALB_pvalue_1e-2_peak_253481a	88	.	6.00371	8.80904	4.86869	68
chr13	42845525	42846829	MGE_PVALB_pvalue_1e-2_peak_253481b	123	.	7.64109	12.39394	7.77539	154
chr13	42845525	42846829	MGE_PVALB_pvalue_1e-2_peak_253481c	99	.	6.54950	9.97044	5.80104	441
chr13	42845525	42846829	MGE_PVALB_pvalue_1e-2_peak_253481d	76	.	5.45792	7.68498	3.96213	699
chr13	43048449	43049100	MGE_PVALB_pvalue_1e-2_peak_253582	78	.	5.20246	7.80107	4.05257	428
chr13	43168926	43169375	MGE_PVALB_pvalue_1e-2_peak_253623	67	.	4.47708	6.78418	3.24266	386
chr13	43280953	43281435	MGE_PVALB_pvalue_1e-2_peak_253672	85	.	5.77701	8.50271	4.61498	431
chr13	43294616	43294870	MGE_PVALB_pvalue_1e-2_peak_253679	70	.	4.53638	7.06887	3.46725	183
chr13	43457601	43458496	MGE_PVALB_pvalue_1e-2_peak_253743	63	.	4.36300	6.31016	2.86102	464
chr13	43466997	43468017	MGE_PVALB_pvalue_1e-2_peak_253747	72	.	5.04286	7.25809	3.61768	512
chr13	43565943	43566948	MGE_PVALB_pvalue_1e-2_peak_253790	51	.	3.98248	5.13441	1.98706	552
chr13	43597364	43598053	MGE_PVALB_pvalue_1e-2_peak_253802	85	.	5.77701	8.50271	4.61498	167
chr13	43629172	43629803	MGE_PVALB_pvalue_1e-2_peak_253823	55	.	3.65330	5.50407	2.26349	59
chr13	43649775	43649848	MGE_PVALB_pvalue_1e-2_peak_253834	45	.	3.42495	4.53818	1.52009	63
chr13	43659871	43660107	MGE_PVALB_pvalue_1e-2_peak_253842	50	.	3.55840	5.04815	1.91567	43
chr13	43701702	43702276	MGE_PVALB_pvalue_1e-2_peak_253866	84	.	5.98524	8.43663	4.56328	132
chr13	43706625	43706698	MGE_PVALB_pvalue_1e-2_peak_253867	49	.	4.06918	4.97578	1.86036	45
chr13	43855076	43855932	MGE_PVALB_pvalue_1e-2_peak_253962	50	.	3.55840	5.04815	1.91567	718
chr13	43866700	43866773	MGE_PVALB_pvalue_1e-2_peak_253965	46	.	3.44649	4.61288	1.57998	31
chr13	43896230	43896303	MGE_PVALB_pvalue_1e-2_peak_253975	45	.	3.42495	4.53818	1.52009	38
chr13	43931903	43932134	MGE_PVALB_pvalue_1e-2_peak_253996	61	.	4.64396	6.17345	2.75572	117
chr13	44004527	44004715	MGE_PVALB_pvalue_1e-2_peak_254027	50	.	3.55840	5.04815	1.91567	117
chr13	44056071	44056316	MGE_PVALB_pvalue_1e-2_peak_254058	47	.	3.49040	4.77340	1.70377	159
chr13	44133293	44133408	MGE_PVALB_pvalue_1e-2_peak_254109	65	.	4.80692	6.58071	3.07874	67
chr13	44157525	44158292	MGE_PVALB_pvalue_1e-2_peak_254117	58	.	4.51637	5.88004	2.55243	703
chr13	44250012	44250719	MGE_PVALB_pvalue_1e-2_peak_254179	53	.	3.62911	5.37785	2.16811	658
chr13	44272976	44273516	MGE_PVALB_pvalue_1e-2_peak_254196	53	.	4.07731	5.38744	2.17062	157
chr13	44281047	44281148	MGE_PVALB_pvalue_1e-2_peak_254198	57	.	3.70268	5.78921	2.47722	49
chr13	44340863	44341704	MGE_PVALB_pvalue_1e-2_peak_254223	56	.	4.41924	5.66894	2.39029	167
chr13	44359919	44360106	MGE_PVALB_pvalue_1e-2_peak_254225	67	.	4.99168	6.73000	3.20387	61
chr13	44360530	44361511	MGE_PVALB_pvalue_1e-2_peak_254226	90	.	6.15075	9.04999	5.06226	587
chr13	44378784	44378972	MGE_PVALB_pvalue_1e-2_peak_254234	60	.	4.28119	6.01457	2.62484	151
chr13	44453163	44454237	MGE_PVALB_pvalue_1e-2_peak_254265	94	.	6.52363	9.49394	5.41714	583
chr13	44479743	44479899	MGE_PVALB_pvalue_1e-2_peak_254278	46	.	3.44649	4.61288	1.57998	70
chr13	44560021	44560284	MGE_PVALB_pvalue_1e-2_peak_254309	45	.	3.42495	4.53818	1.52009	36
chr13	44587471	44588524	MGE_PVALB_pvalue_1e-2_peak_254325	53	.	3.62911	5.37785	2.16811	211
chr13	44618905	44619696	MGE_PVALB_pvalue_1e-2_peak_254335	66	.	4.83520	6.65579	3.13766	667
chr13	44626150	44627184	MGE_PVALB_pvalue_1e-2_peak_254338	48	.	3.51278	4.85998	1.76934	767
chr13	44715843	44716576	MGE_PVALB_pvalue_1e-2_peak_254377a	115	.	7.57263	11.56821	7.10656	365
chr13	44715843	44716576	MGE_PVALB_pvalue_1e-2_peak_254377b	129	.	8.26105	12.99297	8.25610	665
chr13	44722257	44722762	MGE_PVALB_pvalue_1e-2_peak_254378	74	.	5.38752	7.48318	3.79542	237
chr13	44727459	44728274	MGE_PVALB_pvalue_1e-2_peak_254379	70	.	5.21182	7.08455	3.47775	466
chr13	44734600	44735186	MGE_PVALB_pvalue_1e-2_peak_254381	65	.	4.96877	6.57675	3.07874	292
chr13	44811020	44811907	MGE_PVALB_pvalue_1e-2_peak_254426	79	.	5.57547	7.94761	4.16159	378
chr13	44830187	44830587	MGE_PVALB_pvalue_1e-2_peak_254434	51	.	4.00577	5.19473	2.02893	120
chr13	44833290	44834120	MGE_PVALB_pvalue_1e-2_peak_254435	49	.	3.89196	4.90993	1.81234	781
chr13	44906598	44907215	MGE_PVALB_pvalue_1e-2_peak_254479	53	.	3.62911	5.37785	2.16811	61
chr13	44947770	44948507	MGE_PVALB_pvalue_1e-2_peak_254504	45	.	3.74308	4.56981	1.54826	68
chr13	44994835	44994935	MGE_PVALB_pvalue_1e-2_peak_254529	59	.	3.72787	5.95225	2.60137	51
chr13	45010788	45011428	MGE_PVALB_pvalue_1e-2_peak_254537	140	.	8.42176	14.04346	9.10986	245
chr13	45022074	45022356	MGE_PVALB_pvalue_1e-2_peak_254539	51	.	3.98248	5.13441	1.98706	24
chr13	45032596	45032738	MGE_PVALB_pvalue_1e-2_peak_254542	43	.	3.38266	4.39837	1.41002	58
chr13	45044874	45045377	MGE_PVALB_pvalue_1e-2_peak_254546	48	.	3.51278	4.85998	1.76934	60
chr13	45057539	45057819	MGE_PVALB_pvalue_1e-2_peak_254551	46	.	3.44649	4.61288	1.57998	243
chr13	45149975	45150060	MGE_PVALB_pvalue_1e-2_peak_254599	42	.	3.63240	4.28247	1.31864	37
chr13	45151307	45152139	MGE_PVALB_pvalue_1e-2_peak_254601a	72	.	5.18914	7.25319	3.61768	61
chr13	45151307	45152139	MGE_PVALB_pvalue_1e-2_peak_254601b	83	.	5.70806	8.33071	4.47686	226
chr13	45151307	45152139	MGE_PVALB_pvalue_1e-2_peak_254601c	52	.	4.16710	5.24916	2.07315	372
chr13	45391626	45392309	MGE_PVALB_pvalue_1e-2_peak_254689	44	.	3.70261	4.48264	1.47749	300
chr13	45394082	45394264	MGE_PVALB_pvalue_1e-2_peak_254691	47	.	3.82673	4.75687	1.69789	36
chr13	45480734	45481469	MGE_PVALB_pvalue_1e-2_peak_254730	67	.	4.47708	6.78418	3.24266	203
chr13	45491678	45492844	MGE_PVALB_pvalue_1e-2_peak_254732a	90	.	6.25547	9.02418	5.03945	372
chr13	45491678	45492844	MGE_PVALB_pvalue_1e-2_peak_254732b	129	.	8.13212	12.93255	8.21013	508
chr13	45491678	45492844	MGE_PVALB_pvalue_1e-2_peak_254732c	102	.	6.88102	10.29049	6.06418	666
chr13	45491678	45492844	MGE_PVALB_pvalue_1e-2_peak_254732d	54	.	4.35893	5.45487	2.22930	918
chr13	45544128	45544304	MGE_PVALB_pvalue_1e-2_peak_254750	59	.	3.73281	5.98593	2.60713	69
chr13	45563400	45564244	MGE_PVALB_pvalue_1e-2_peak_254759	61	.	4.30812	6.10846	2.70062	44
chr13	45621244	45621720	MGE_PVALB_pvalue_1e-2_peak_254783	76	.	5.16974	7.68256	3.96053	43
chr13	45629251	45630125	MGE_PVALB_pvalue_1e-2_peak_254785	64	.	4.39097	6.41891	2.95198	238
chr13	45693879	45694765	MGE_PVALB_pvalue_1e-2_peak_254812	56	.	4.15144	5.60057	2.34068	844
chr13	45728126	45728675	MGE_PVALB_pvalue_1e-2_peak_254826	59	.	3.72787	5.95225	2.60137	161
chr13	45768312	45769007	MGE_PVALB_pvalue_1e-2_peak_254849	96	.	6.10820	9.60739	5.51227	545
chr13	45855086	45855489	MGE_PVALB_pvalue_1e-2_peak_254897	60	.	4.28119	6.01457	2.62484	307
chr13	45869861	45869934	MGE_PVALB_pvalue_1e-2_peak_254905	45	.	3.42495	4.53818	1.52009	38
chr13	45884948	45885966	MGE_PVALB_pvalue_1e-2_peak_254911	48	.	3.51278	4.85998	1.76934	70
chr13	45899748	45900246	MGE_PVALB_pvalue_1e-2_peak_254917	65	.	4.77897	6.50788	3.02552	245
chr13	45914683	45915674	MGE_PVALB_pvalue_1e-2_peak_254920a	89	.	6.22704	8.97441	4.99867	53
chr13	45914683	45915674	MGE_PVALB_pvalue_1e-2_peak_254920b	129	.	8.16942	12.99889	8.25901	710
chr13	45944955	45945619	MGE_PVALB_pvalue_1e-2_peak_254934	48	.	3.51278	4.85998	1.76934	208
chr13	45991998	45992795	MGE_PVALB_pvalue_1e-2_peak_254963a	72	.	5.26910	7.21123	3.58473	380
chr13	45991998	45992795	MGE_PVALB_pvalue_1e-2_peak_254963b	85	.	5.98892	8.52626	4.63296	719
chr13	46014617	46014911	MGE_PVALB_pvalue_1e-2_peak_254969	53	.	3.62911	5.37785	2.16811	54
chr13	46038712	46039560	MGE_PVALB_pvalue_1e-2_peak_254983a	59	.	4.54133	5.93590	2.59583	182
chr13	46038712	46039560	MGE_PVALB_pvalue_1e-2_peak_254983b	86	.	6.05510	8.67509	4.75541	307
chr13	46085143	46086039	MGE_PVALB_pvalue_1e-2_peak_255011	47	.	3.49040	4.77340	1.70377	561
chr13	46108908	46109076	MGE_PVALB_pvalue_1e-2_peak_255025	54	.	4.10172	5.45601	2.22930	101
chr13	46130111	46130460	MGE_PVALB_pvalue_1e-2_peak_255040	75	.	4.62834	7.58464	3.87906	67
chr13	46176147	46177250	MGE_PVALB_pvalue_1e-2_peak_255063	63	.	4.72404	6.36848	2.91178	420
chr13	46189303	46190211	MGE_PVALB_pvalue_1e-2_peak_255066a	109	.	7.28704	10.99761	6.64083	506
chr13	46189303	46190211	MGE_PVALB_pvalue_1e-2_peak_255066b	124	.	8.01574	12.46937	7.83677	594
chr13	46235755	46236796	MGE_PVALB_pvalue_1e-2_peak_255079a	60	.	4.59207	6.05171	2.65638	506
chr13	46235755	46236796	MGE_PVALB_pvalue_1e-2_peak_255079b	74	.	5.35742	7.41268	3.74174	713
chr13	46307149	46308187	MGE_PVALB_pvalue_1e-2_peak_255117a	78	.	5.67859	7.87088	4.10221	239
chr13	46307149	46308187	MGE_PVALB_pvalue_1e-2_peak_255117b	53	.	4.25894	5.33988	2.14226	417
chr13	46307149	46308187	MGE_PVALB_pvalue_1e-2_peak_255117c	78	.	5.67859	7.87088	4.10221	806
chr13	46342933	46343632	MGE_PVALB_pvalue_1e-2_peak_255138	48	.	3.51278	4.85998	1.76934	57
chr13	46391570	46391892	MGE_PVALB_pvalue_1e-2_peak_255150	51	.	4.00577	5.19473	2.02893	285
chr13	46397132	46397628	MGE_PVALB_pvalue_1e-2_peak_255154	58	.	4.49169	5.82547	2.50846	378
chr13	46417203	46417990	MGE_PVALB_pvalue_1e-2_peak_255159	54	.	4.32620	5.47526	2.24646	544
chr13	46425712	46426681	MGE_PVALB_pvalue_1e-2_peak_255160	78	.	5.54631	7.82864	4.07311	199
chr13	46438074	46438729	MGE_PVALB_pvalue_1e-2_peak_255162	91	.	5.99366	9.19080	5.17355	211
chr13	46626462	46627074	MGE_PVALB_pvalue_1e-2_peak_255249a	77	.	5.51138	7.78420	4.04574	260
chr13	46626462	46627074	MGE_PVALB_pvalue_1e-2_peak_255249b	63	.	4.72404	6.36848	2.91178	509
chr13	46700284	46701062	MGE_PVALB_pvalue_1e-2_peak_255278	67	.	4.47708	6.78418	3.24266	673
chr13	46721119	46721398	MGE_PVALB_pvalue_1e-2_peak_255294	52	.	3.60523	5.26053	2.07315	147
chr13	46785963	46786633	MGE_PVALB_pvalue_1e-2_peak_255336	50	.	3.93670	5.01899	1.89765	206
chr13	46891180	46891528	MGE_PVALB_pvalue_1e-2_peak_255380	48	.	3.51278	4.85998	1.76934	299
chr13	46915143	46915452	MGE_PVALB_pvalue_1e-2_peak_255389	48	.	3.51278	4.85998	1.76934	182
chr13	46923995	46925093	MGE_PVALB_pvalue_1e-2_peak_255393	85	.	6.02183	8.59982	4.69758	406
chr13	46930261	46930626	MGE_PVALB_pvalue_1e-2_peak_255394	66	.	4.83520	6.65579	3.13766	175
chr13	46933960	46934177	MGE_PVALB_pvalue_1e-2_peak_255395	50	.	3.95946	5.07586	1.93729	173
chr13	46960875	46961652	MGE_PVALB_pvalue_1e-2_peak_255400	80	.	5.76148	8.03057	4.23536	552
chr13	47043271	47043421	MGE_PVALB_pvalue_1e-2_peak_255426	46	.	3.44649	4.61288	1.57998	35
chr13	47093998	47094122	MGE_PVALB_pvalue_1e-2_peak_255452	57	.	3.70268	5.78921	2.47722	71
chr13	47127031	47127603	MGE_PVALB_pvalue_1e-2_peak_255461	136	.	8.37521	13.63270	8.77558	241
chr13	47127914	47128344	MGE_PVALB_pvalue_1e-2_peak_255462	62	.	4.76502	6.21214	2.78349	368
chr13	47161692	47161806	MGE_PVALB_pvalue_1e-2_peak_255476	50	.	3.95946	5.07586	1.93729	56
chr13	47168774	47169196	MGE_PVALB_pvalue_1e-2_peak_255477	71	.	5.01211	7.16245	3.54247	366
chr13	47196945	47197274	MGE_PVALB_pvalue_1e-2_peak_255493	85	.	5.77701	8.50271	4.61498	208
chr13	47204768	47205388	MGE_PVALB_pvalue_1e-2_peak_255494	51	.	4.00577	5.19473	2.02893	333
chr13	47253557	47254261	MGE_PVALB_pvalue_1e-2_peak_255522a	53	.	4.25894	5.33988	2.14226	119
chr13	47253557	47254261	MGE_PVALB_pvalue_1e-2_peak_255522b	78	.	5.67859	7.87088	4.10221	307
chr13	47359057	47359138	MGE_PVALB_pvalue_1e-2_peak_255593	59	.	3.72787	5.95225	2.60137	38
chr13	47370585	47371666	MGE_PVALB_pvalue_1e-2_peak_255599a	92	.	6.42169	9.28323	5.24932	279
chr13	47370585	47371666	MGE_PVALB_pvalue_1e-2_peak_255599b	92	.	6.42169	9.28323	5.24932	803
chr13	47407722	47407813	MGE_PVALB_pvalue_1e-2_peak_255618	51	.	3.58166	5.15094	1.99178	44
chr13	47468190	47468533	MGE_PVALB_pvalue_1e-2_peak_255664	54	.	4.31476	5.48154	2.25247	315
chr13	47471004	47471158	MGE_PVALB_pvalue_1e-2_peak_255665	74	.	5.30983	7.44621	3.77100	100
chr13	47519966	47521002	MGE_PVALB_pvalue_1e-2_peak_255687	70	.	4.53638	7.06887	3.46725	398
chr13	47527247	47527929	MGE_PVALB_pvalue_1e-2_peak_255689	53	.	4.07731	5.38744	2.17062	125
chr13	47535883	47536154	MGE_PVALB_pvalue_1e-2_peak_255691	53	.	3.62911	5.37785	2.16811	134
chr13	47661166	47661571	MGE_PVALB_pvalue_1e-2_peak_255750	79	.	5.57547	7.94761	4.16159	66
chr13	47661861	47662316	MGE_PVALB_pvalue_1e-2_peak_255751	64	.	4.75135	6.43718	2.96368	218
chr13	47699361	47700102	MGE_PVALB_pvalue_1e-2_peak_255773	50	.	3.55840	5.04815	1.91567	65
chr13	47716187	47716733	MGE_PVALB_pvalue_1e-2_peak_255782	52	.	3.60523	5.26053	2.07315	487
chr13	47732612	47733084	MGE_PVALB_pvalue_1e-2_peak_255791	67	.	4.47708	6.78418	3.24266	372
chr13	47811195	47812060	MGE_PVALB_pvalue_1e-2_peak_255829	48	.	3.51278	4.85998	1.76934	341
chr13	48034423	48034770	MGE_PVALB_pvalue_1e-2_peak_255933	51	.	3.58166	5.15094	1.99178	72
chr13	48073448	48074594	MGE_PVALB_pvalue_1e-2_peak_255947	64	.	4.39097	6.41891	2.95198	633
chr13	48348267	48348970	MGE_PVALB_pvalue_1e-2_peak_256073	70	.	4.53638	7.06887	3.46725	191
chr13	48458930	48459895	MGE_PVALB_pvalue_1e-2_peak_256126	53	.	4.05318	5.32112	2.12632	910
chr13	48543637	48543784	MGE_PVALB_pvalue_1e-2_peak_256183	45	.	3.42495	4.53818	1.52009	35
chr13	48575128	48575685	MGE_PVALB_pvalue_1e-2_peak_256202a	75	.	5.50737	7.53408	3.84292	336
chr13	48575128	48575685	MGE_PVALB_pvalue_1e-2_peak_256202b	87	.	6.16481	8.77517	4.83714	481
chr13	48611590	48612406	MGE_PVALB_pvalue_1e-2_peak_256217a	129	.	8.16942	12.99889	8.25901	325
chr13	48611590	48612406	MGE_PVALB_pvalue_1e-2_peak_256217b	77	.	5.62993	7.79885	4.05257	559
chr13	48617569	48617793	MGE_PVALB_pvalue_1e-2_peak_256218	49	.	3.89196	4.90993	1.81234	40
chr13	48668428	48669471	MGE_PVALB_pvalue_1e-2_peak_256244	75	.	5.41796	7.55548	3.86003	947
chr13	48688913	48689015	MGE_PVALB_pvalue_1e-2_peak_256253	59	.	3.72787	5.95225	2.60137	47
chr13	48806839	48807821	MGE_PVALB_pvalue_1e-2_peak_256310a	124	.	7.67165	12.44457	7.81967	448
chr13	48806839	48807821	MGE_PVALB_pvalue_1e-2_peak_256310b	77	.	5.47975	7.72038	3.98960	556
chr13	48806839	48807821	MGE_PVALB_pvalue_1e-2_peak_256310c	55	.	4.38380	5.59124	2.33743	890
chr13	48841050	48841647	MGE_PVALB_pvalue_1e-2_peak_256320	53	.	4.07731	5.38744	2.17062	339
chr13	48877427	48878034	MGE_PVALB_pvalue_1e-2_peak_256344	87	.	6.16481	8.77517	4.83714	479
chr13	48890285	48890581	MGE_PVALB_pvalue_1e-2_peak_256347	44	.	3.40368	4.46677	1.46508	71
chr13	48908476	48908987	MGE_PVALB_pvalue_1e-2_peak_256357	53	.	3.62911	5.37785	2.16811	62
chr13	49028146	49028496	MGE_PVALB_pvalue_1e-2_peak_256437	51	.	3.58166	5.15094	1.99178	285
chr13	49047340	49047532	MGE_PVALB_pvalue_1e-2_peak_256446	56	.	3.67782	5.64059	2.36546	134
chr13	49048798	49048910	MGE_PVALB_pvalue_1e-2_peak_256447	56	.	3.67782	5.64059	2.36546	49
chr13	49074509	49075482	MGE_PVALB_pvalue_1e-2_peak_256461	90	.	6.25547	9.02418	5.03945	571
chr13	49079974	49080809	MGE_PVALB_pvalue_1e-2_peak_256462	60	.	4.67789	6.01958	2.62828	103
chr13	49089261	49090164	MGE_PVALB_pvalue_1e-2_peak_256465a	96	.	6.59341	9.64155	5.53740	563
chr13	49089261	49090164	MGE_PVALB_pvalue_1e-2_peak_256465b	82	.	5.86081	8.24779	4.40728	791
chr13	49106104	49107655	MGE_PVALB_pvalue_1e-2_peak_256468a	60	.	4.66364	6.04417	2.65197	366
chr13	49106104	49107655	MGE_PVALB_pvalue_1e-2_peak_256468b	71	.	5.24659	7.14751	3.53259	611
chr13	49106104	49107655	MGE_PVALB_pvalue_1e-2_peak_256468c	60	.	4.66364	6.04417	2.65197	817
chr13	49106104	49107655	MGE_PVALB_pvalue_1e-2_peak_256468d	72	.	5.31444	7.26053	3.61910	990
chr13	49106104	49107655	MGE_PVALB_pvalue_1e-2_peak_256468e	74	.	5.40768	7.41733	3.74515	1190
chr13	49145515	49145837	MGE_PVALB_pvalue_1e-2_peak_256479	46	.	3.46831	4.69117	1.64110	250
chr13	49154054	49154681	MGE_PVALB_pvalue_1e-2_peak_256482	72	.	4.56663	7.22716	3.59423	542
chr13	49169406	49170510	MGE_PVALB_pvalue_1e-2_peak_256491	83	.	5.33760	8.34085	4.48176	610
chr13	49204742	49205277	MGE_PVALB_pvalue_1e-2_peak_256507	94	.	6.06954	9.46183	5.38974	474
chr13	49391021	49391941	MGE_PVALB_pvalue_1e-2_peak_256588	47	.	3.49040	4.77340	1.70377	44
chr13	49402966	49403589	MGE_PVALB_pvalue_1e-2_peak_256594	52	.	3.60523	5.26053	2.07315	71
chr13	49466203	49466947	MGE_PVALB_pvalue_1e-2_peak_256630a	118	.	7.65345	11.81495	7.30411	423
chr13	49466203	49466947	MGE_PVALB_pvalue_1e-2_peak_256630b	60	.	4.59207	6.05171	2.65638	594
chr13	49549734	49550880	MGE_PVALB_pvalue_1e-2_peak_256662a	76	.	5.43626	7.64991	3.93425	759
chr13	49549734	49550880	MGE_PVALB_pvalue_1e-2_peak_256662b	76	.	5.43626	7.64991	3.93425	999
chr13	49684388	49684467	MGE_PVALB_pvalue_1e-2_peak_256729	50	.	3.93670	5.01899	1.89765	36
chr13	49689342	49689875	MGE_PVALB_pvalue_1e-2_peak_256730	47	.	3.49040	4.77340	1.70377	207
chr13	49714912	49714985	MGE_PVALB_pvalue_1e-2_peak_256743	42	.	3.34141	4.26972	1.30851	34
chr13	49720936	49721263	MGE_PVALB_pvalue_1e-2_peak_256744	62	.	4.33539	6.20685	2.77904	267
chr13	49784145	49784218	MGE_PVALB_pvalue_1e-2_peak_256780	45	.	3.42495	4.53818	1.52009	59
chr13	49821705	49822774	MGE_PVALB_pvalue_1e-2_peak_256799	136	.	8.60709	13.68959	8.82368	327
chr13	49855363	49855513	MGE_PVALB_pvalue_1e-2_peak_256810	71	.	5.01211	7.16245	3.54247	60
chr13	49975087	49975765	MGE_PVALB_pvalue_1e-2_peak_256889	56	.	4.41924	5.66894	2.39029	564
chr13	50017419	50018686	MGE_PVALB_pvalue_1e-2_peak_256910a	59	.	4.49977	5.94842	2.60137	330
chr13	50017419	50018686	MGE_PVALB_pvalue_1e-2_peak_256910b	187	.	9.99950	18.79845	12.95320	862
chr13	50017419	50018686	MGE_PVALB_pvalue_1e-2_peak_256910c	49	.	3.99980	4.98900	1.87341	1176
chr13	50069748	50070590	MGE_PVALB_pvalue_1e-2_peak_256930a	64	.	4.91780	6.47559	2.99899	74
chr13	50069748	50070590	MGE_PVALB_pvalue_1e-2_peak_256930b	52	.	4.21526	5.25383	2.07315	358
chr13	50083939	50084557	MGE_PVALB_pvalue_1e-2_peak_256937	49	.	3.53544	4.95138	1.84148	160
chr13	50153442	50153631	MGE_PVALB_pvalue_1e-2_peak_256969	55	.	3.65330	5.50407	2.26349	59
chr13	50158734	50160225	MGE_PVALB_pvalue_1e-2_peak_256970	80	.	5.76826	8.05376	4.25098	1124
chr13	50181208	50181710	MGE_PVALB_pvalue_1e-2_peak_256980	63	.	4.36300	6.31016	2.86102	154
chr13	50226067	50227358	MGE_PVALB_pvalue_1e-2_peak_257002	84	.	5.37249	8.49611	4.61200	1002
chr13	50243695	50244167	MGE_PVALB_pvalue_1e-2_peak_257011	98	.	6.52369	9.85529	5.71270	401
chr13	50265278	50265824	MGE_PVALB_pvalue_1e-2_peak_257024	87	.	6.08874	8.75215	4.81731	381
chr13	50282776	50282887	MGE_PVALB_pvalue_1e-2_peak_257031	53	.	3.62911	5.37785	2.16811	49
chr13	50366031	50367360	MGE_PVALB_pvalue_1e-2_peak_257080a	95	.	6.27451	9.52240	5.44215	130
chr13	50366031	50367360	MGE_PVALB_pvalue_1e-2_peak_257080b	95	.	6.29855	9.56135	5.47383	761
chr13	50366031	50367360	MGE_PVALB_pvalue_1e-2_peak_257080c	143	.	8.36601	14.32930	9.34017	866
chr13	50366031	50367360	MGE_PVALB_pvalue_1e-2_peak_257080d	95	.	6.27451	9.52240	5.44215	1239
chr13	50422029	50422788	MGE_PVALB_pvalue_1e-2_peak_257104	52	.	3.60523	5.26053	2.07315	278
chr13	50509926	50511344	MGE_PVALB_pvalue_1e-2_peak_257148b	108	.	7.08592	10.86525	6.53753	599
chr13	50509926	50511344	MGE_PVALB_pvalue_1e-2_peak_257148c	121	.	7.67641	12.13987	7.56871	745
chr13	50509926	50511344	MGE_PVALB_pvalue_1e-2_peak_257148d	72	.	5.31444	7.26053	3.61910	895
chr13	50557581	50558624	MGE_PVALB_pvalue_1e-2_peak_257175	49	.	3.91420	4.96371	1.85000	345
chr13	50570189	50571728	MGE_PVALB_pvalue_1e-2_peak_257178a	51	.	4.16940	5.13652	1.98851	335
chr13	50570189	50571728	MGE_PVALB_pvalue_1e-2_peak_257178b	62	.	4.78583	6.24690	2.81154	712
chr13	50570189	50571728	MGE_PVALB_pvalue_1e-2_peak_257178c	97	.	6.58052	9.76971	5.64088	1044
chr13	50570189	50571728	MGE_PVALB_pvalue_1e-2_peak_257178e	51	.	4.18760	5.16664	2.00666	1487
chr13	50583985	50584401	MGE_PVALB_pvalue_1e-2_peak_257181	56	.	4.15144	5.60057	2.34068	69
chr13	50655762	50656546	MGE_PVALB_pvalue_1e-2_peak_257221a	53	.	4.25894	5.33988	2.14226	256
chr13	50655762	50656546	MGE_PVALB_pvalue_1e-2_peak_257221b	78	.	5.67859	7.87088	4.10221	409
chr13	50697762	50700250	MGE_PVALB_pvalue_1e-2_peak_257238	65	.	4.77327	6.59606	3.09384	877
chr13	50774361	50775819	MGE_PVALB_pvalue_1e-2_peak_257267	53	.	3.62911	5.37785	2.16811	606
chr13	50914555	50915041	MGE_PVALB_pvalue_1e-2_peak_257327	73	.	4.59728	7.39833	3.73067	312
chr13	50974931	50975767	MGE_PVALB_pvalue_1e-2_peak_257362	84	.	5.74241	8.40242	4.53287	543
chr13	51158660	51159561	MGE_PVALB_pvalue_1e-2_peak_257445	65	.	4.41930	6.53368	3.04182	827
chr13	51271049	51271396	MGE_PVALB_pvalue_1e-2_peak_257518	49	.	3.53544	4.95138	1.84148	67
chr13	51272861	51272973	MGE_PVALB_pvalue_1e-2_peak_257521	48	.	3.51278	4.85998	1.76934	47
chr13	51340063	51340568	MGE_PVALB_pvalue_1e-2_peak_257563	76	.	5.16974	7.68256	3.96053	400
chr13	51362664	51363199	MGE_PVALB_pvalue_1e-2_peak_257572	55	.	3.65330	5.50407	2.26349	484
chr13	51374899	51375717	MGE_PVALB_pvalue_1e-2_peak_257580	73	.	4.59728	7.39833	3.73067	732
chr13	51404174	51404492	MGE_PVALB_pvalue_1e-2_peak_257594	42	.	3.34141	4.26972	1.30851	225
chr13	51410826	51410951	MGE_PVALB_pvalue_1e-2_peak_257596	45	.	3.72273	4.52573	1.51722	62
chr13	51416428	51418161	MGE_PVALB_pvalue_1e-2_peak_257598	52	.	4.26206	5.29078	2.10245	1028
chr13	51483829	51484502	MGE_PVALB_pvalue_1e-2_peak_257629a	114	.	7.43863	11.47451	7.02881	113
chr13	51483829	51484502	MGE_PVALB_pvalue_1e-2_peak_257629b	101	.	6.81875	10.18116	5.97481	371
chr13	51486302	51486477	MGE_PVALB_pvalue_1e-2_peak_257630	54	.	4.35893	5.45487	2.22930	60
chr13	51644079	51644708	MGE_PVALB_pvalue_1e-2_peak_257716	63	.	4.36300	6.31016	2.86102	301
chr13	51699856	51700207	MGE_PVALB_pvalue_1e-2_peak_257742	59	.	3.73281	5.98593	2.60713	281
chr13	51722952	51723482	MGE_PVALB_pvalue_1e-2_peak_257754	62	.	4.33539	6.20685	2.77904	366
chr13	51764024	51764582	MGE_PVALB_pvalue_1e-2_peak_257777	63	.	4.36300	6.31016	2.86102	330
chr13	51795965	51796702	MGE_PVALB_pvalue_1e-2_peak_257789	76	.	5.16974	7.68256	3.96053	541
chr13	51849350	51850092	MGE_PVALB_pvalue_1e-2_peak_257820	84	.	5.37249	8.49611	4.61200	138
chr13	51860475	51860795	MGE_PVALB_pvalue_1e-2_peak_257822	57	.	3.70268	5.78921	2.47722	257
chr13	52026921	52027933	MGE_PVALB_pvalue_1e-2_peak_257932a	68	.	4.75367	6.81739	3.26797	63
chr13	52026921	52027933	MGE_PVALB_pvalue_1e-2_peak_257932b	178	.	9.10391	17.80962	12.13257	276
chr13	52026921	52027933	MGE_PVALB_pvalue_1e-2_peak_257932c	59	.	4.33520	5.91121	2.58140	565
chr13	52141317	52141821	MGE_PVALB_pvalue_1e-2_peak_257980	59	.	3.73281	5.98593	2.60713	72
chr13	52157963	52159320	MGE_PVALB_pvalue_1e-2_peak_257985a	68	.	4.92781	6.83907	3.28776	124
chr13	52157963	52159320	MGE_PVALB_pvalue_1e-2_peak_257985b	111	.	6.89893	11.18111	6.79109	381
chr13	52157963	52159320	MGE_PVALB_pvalue_1e-2_peak_257985c	123	.	7.39171	12.34663	7.74076	619
chr13	52169458	52169750	MGE_PVALB_pvalue_1e-2_peak_257991	50	.	3.55840	5.04815	1.91567	57
chr13	52183433	52183738	MGE_PVALB_pvalue_1e-2_peak_258000	49	.	3.53544	4.95138	1.84148	194
chr13	52188391	52189179	MGE_PVALB_pvalue_1e-2_peak_258001	56	.	4.17676	5.67691	2.39244	449
chr13	52307931	52308041	MGE_PVALB_pvalue_1e-2_peak_258069	53	.	3.62911	5.37785	2.16811	58
chr13	52334505	52335155	MGE_PVALB_pvalue_1e-2_peak_258088a	64	.	4.91780	6.47559	2.99899	257
chr13	52334505	52335155	MGE_PVALB_pvalue_1e-2_peak_258088b	64	.	4.91780	6.47559	2.99899	423
chr13	52334505	52335155	MGE_PVALB_pvalue_1e-2_peak_258088c	77	.	5.62035	7.75457	4.02007	528
chr13	52360594	52360709	MGE_PVALB_pvalue_1e-2_peak_258100	54	.	4.10172	5.45601	2.22930	62
chr13	52377714	52378844	MGE_PVALB_pvalue_1e-2_peak_258107a	72	.	5.33745	7.29906	3.65143	241
chr13	52377714	52378844	MGE_PVALB_pvalue_1e-2_peak_258107b	62	.	4.76502	6.21214	2.78349	897
chr13	52389223	52389954	MGE_PVALB_pvalue_1e-2_peak_258109	45	.	3.42495	4.53818	1.52009	259
chr13	52470377	52470948	MGE_PVALB_pvalue_1e-2_peak_258162	52	.	3.60523	5.26053	2.07315	265
chr13	52487594	52488213	MGE_PVALB_pvalue_1e-2_peak_258171a	115	.	7.57263	11.56821	7.10656	96
chr13	52487594	52488213	MGE_PVALB_pvalue_1e-2_peak_258171b	75	.	5.50737	7.53408	3.84292	213
chr13	52569473	52570511	MGE_PVALB_pvalue_1e-2_peak_258221	53	.	3.62911	5.37785	2.16811	568
chr13	52585401	52586645	MGE_PVALB_pvalue_1e-2_peak_258228a	72	.	5.31444	7.26053	3.61910	546
chr13	52585401	52586645	MGE_PVALB_pvalue_1e-2_peak_258228b	96	.	6.49542	9.62510	5.52648	746
chr13	52585401	52586645	MGE_PVALB_pvalue_1e-2_peak_258228c	108	.	7.08592	10.86525	6.53753	969
chr13	52635234	52636095	MGE_PVALB_pvalue_1e-2_peak_258252	67	.	4.47708	6.78418	3.24266	639
chr13	52701922	52702202	MGE_PVALB_pvalue_1e-2_peak_258286	59	.	4.25459	5.92478	2.58791	177
chr13	52733032	52733879	MGE_PVALB_pvalue_1e-2_peak_258293	67	.	4.86381	6.73327	3.20387	598
chr13	52748106	52748487	MGE_PVALB_pvalue_1e-2_peak_258303	48	.	3.51278	4.85998	1.76934	329
chr13	52768193	52768791	MGE_PVALB_pvalue_1e-2_peak_258312a	79	.	5.73468	7.98297	4.19472	216
chr13	52768193	52768791	MGE_PVALB_pvalue_1e-2_peak_258312b	105	.	7.00905	10.51782	6.24941	432
chr13	52769590	52769856	MGE_PVALB_pvalue_1e-2_peak_258314	45	.	3.82312	4.53568	1.52009	162
chr13	52775786	52776476	MGE_PVALB_pvalue_1e-2_peak_258315	52	.	3.60523	5.26053	2.07315	254
chr13	52810531	52810629	MGE_PVALB_pvalue_1e-2_peak_258328	59	.	3.73281	5.98593	2.60713	49
chr13	52982072	52982197	MGE_PVALB_pvalue_1e-2_peak_258383	51	.	3.58166	5.15094	1.99178	59
chr13	53023984	53025059	MGE_PVALB_pvalue_1e-2_peak_258402a	107	.	6.84968	10.76362	6.44941	412
chr13	53023984	53025059	MGE_PVALB_pvalue_1e-2_peak_258402b	104	.	6.45756	10.46845	6.20759	927
chr13	53029219	53029966	MGE_PVALB_pvalue_1e-2_peak_258403	145	.	8.49573	14.54340	9.50399	347
chr13	53144018	53144567	MGE_PVALB_pvalue_1e-2_peak_258427	59	.	3.73281	5.98593	2.60713	264
chr13	53173806	53174385	MGE_PVALB_pvalue_1e-2_peak_258437	87	.	5.84746	8.71442	4.78736	509
chr13	53191098	53192107	MGE_PVALB_pvalue_1e-2_peak_258445a	52	.	4.19375	5.21198	2.04378	429
chr13	53191098	53192107	MGE_PVALB_pvalue_1e-2_peak_258445b	90	.	6.29063	9.02020	5.03747	536
chr13	53226242	53227337	MGE_PVALB_pvalue_1e-2_peak_258464a	66	.	4.93178	6.63332	3.12642	43
chr13	53226242	53227337	MGE_PVALB_pvalue_1e-2_peak_258464b	88	.	6.02773	8.84824	4.89359	256
chr13	53226242	53227337	MGE_PVALB_pvalue_1e-2_peak_258464c	124	.	7.67165	12.44457	7.81967	385
chr13	53226242	53227337	MGE_PVALB_pvalue_1e-2_peak_258464d	112	.	7.12368	11.21305	6.81733	639
chr13	53226242	53227337	MGE_PVALB_pvalue_1e-2_peak_258464e	77	.	5.47975	7.72038	3.98960	790
chr13	53313034	53313366	MGE_PVALB_pvalue_1e-2_peak_258509	42	.	3.34141	4.26972	1.30851	36
chr13	53323187	53324114	MGE_PVALB_pvalue_1e-2_peak_258511	47	.	3.80546	4.70840	1.65422	537
chr13	53358625	53359226	MGE_PVALB_pvalue_1e-2_peak_258530	51	.	3.58166	5.15094	1.99178	169
chr13	53421986	53422210	MGE_PVALB_pvalue_1e-2_peak_258569	48	.	3.79363	4.85530	1.76934	43
chr13	53422526	53423176	MGE_PVALB_pvalue_1e-2_peak_258570	128	.	7.21011	12.84863	8.14177	288
chr13	53442213	53442581	MGE_PVALB_pvalue_1e-2_peak_258578	43	.	3.36191	4.33276	1.35752	43
chr13	53498928	53499001	MGE_PVALB_pvalue_1e-2_peak_258625	46	.	3.46831	4.69117	1.64110	47
chr13	53643107	53643636	MGE_PVALB_pvalue_1e-2_peak_258715	57	.	3.70268	5.78921	2.47722	291
chr13	53664301	53664412	MGE_PVALB_pvalue_1e-2_peak_258724	46	.	3.44649	4.61288	1.57998	45
chr13	53723994	53724318	MGE_PVALB_pvalue_1e-2_peak_258760	57	.	4.20239	5.75623	2.45904	266
chr13	53763482	53763771	MGE_PVALB_pvalue_1e-2_peak_258775	57	.	4.20239	5.75623	2.45904	41
chr13	53780322	53780936	MGE_PVALB_pvalue_1e-2_peak_258779	46	.	3.44649	4.61288	1.57998	63
chr13	53812027	53812581	MGE_PVALB_pvalue_1e-2_peak_258801	67	.	4.47708	6.78418	3.24266	258
chr13	53818790	53819592	MGE_PVALB_pvalue_1e-2_peak_258805	61	.	4.30812	6.10846	2.70062	741
chr13	53824667	53824938	MGE_PVALB_pvalue_1e-2_peak_258806	56	.	4.15144	5.60057	2.34068	66
chr13	53833582	53834464	MGE_PVALB_pvalue_1e-2_peak_258808a	59	.	4.56656	5.99310	2.61110	367
chr13	53833582	53834464	MGE_PVALB_pvalue_1e-2_peak_258808b	87	.	6.08874	8.75215	4.81731	605
chr13	53846863	53847892	MGE_PVALB_pvalue_1e-2_peak_258811	50	.	3.55840	5.04815	1.91567	985
chr13	53985880	53986316	MGE_PVALB_pvalue_1e-2_peak_258878	67	.	4.47708	6.78418	3.24266	63
chr13	54099876	54100288	MGE_PVALB_pvalue_1e-2_peak_258940	51	.	3.58166	5.15094	1.99178	215
chr13	54103134	54103803	MGE_PVALB_pvalue_1e-2_peak_258943	51	.	3.58166	5.15094	1.99178	606
chr13	54356305	54356917	MGE_PVALB_pvalue_1e-2_peak_259045	107	.	7.08606	10.78148	6.46452	546
chr13	54740999	54741093	MGE_PVALB_pvalue_1e-2_peak_259202	59	.	3.73281	5.98593	2.60713	43
chr13	55366347	55366836	MGE_PVALB_pvalue_1e-2_peak_259474	64	.	4.39097	6.41891	2.95198	381
chr13	55701934	55702344	MGE_PVALB_pvalue_1e-2_peak_259621	45	.	3.42495	4.53818	1.52009	339
chr13	55813999	55814602	MGE_PVALB_pvalue_1e-2_peak_259672	59	.	3.73281	5.98593	2.60713	360
chr13	55827293	55827899	MGE_PVALB_pvalue_1e-2_peak_259677	43	.	3.38266	4.39837	1.41002	115
chr13	56370042	56370156	MGE_PVALB_pvalue_1e-2_peak_259895	59	.	3.73281	5.98593	2.60713	54
chr13	56431296	56431684	MGE_PVALB_pvalue_1e-2_peak_259927	63	.	4.36300	6.31016	2.86102	229
chr13	56467694	56468308	MGE_PVALB_pvalue_1e-2_peak_259943	76	.	5.44874	7.62969	3.91674	168
chr13	56740071	56740614	MGE_PVALB_pvalue_1e-2_peak_260071	53	.	3.62911	5.37785	2.16811	139
chr13	57697760	57698544	MGE_PVALB_pvalue_1e-2_peak_260490	79	.	5.23560	7.92549	4.14870	256
chr13	58142041	58142289	MGE_PVALB_pvalue_1e-2_peak_260671	59	.	3.73281	5.98593	2.60713	177
chr13	58203445	58204341	MGE_PVALB_pvalue_1e-2_peak_260699	74	.	5.16069	7.45970	3.77970	826
chr13	58434937	58435321	MGE_PVALB_pvalue_1e-2_peak_260828	75	.	5.13743	7.56943	3.86891	189
chr13	58939955	58940680	MGE_PVALB_pvalue_1e-2_peak_261060	53	.	3.62911	5.37785	2.16811	638
chr13	59563650	59564088	MGE_PVALB_pvalue_1e-2_peak_261363	47	.	3.49040	4.77340	1.70377	236
chr13	59570293	59570634	MGE_PVALB_pvalue_1e-2_peak_261366	53	.	3.62911	5.37785	2.16811	111
chr13	59612804	59613337	MGE_PVALB_pvalue_1e-2_peak_261384	80	.	5.26917	8.05644	4.25098	395
chr13	59630485	59631390	MGE_PVALB_pvalue_1e-2_peak_261394	50	.	3.55840	5.04815	1.91567	69
chr13	59817782	59818100	MGE_PVALB_pvalue_1e-2_peak_261485	59	.	3.72787	5.95225	2.60137	50
chr13	59930817	59931254	MGE_PVALB_pvalue_1e-2_peak_261555	59	.	3.72787	5.95225	2.60137	54
chr13	60324926	60325393	MGE_PVALB_pvalue_1e-2_peak_261713	99	.	6.56276	9.96641	5.80001	383
chr13	60335779	60335974	MGE_PVALB_pvalue_1e-2_peak_261717	56	.	3.67782	5.64059	2.36546	83
chr13	60370056	60370273	MGE_PVALB_pvalue_1e-2_peak_261733	57	.	3.70268	5.78921	2.47722	65
chr13	60375485	60375913	MGE_PVALB_pvalue_1e-2_peak_261736	55	.	3.65330	5.50407	2.26349	66
chr13	60654715	60655400	MGE_PVALB_pvalue_1e-2_peak_261851	59	.	3.73281	5.98593	2.60713	470
chr13	60737895	60738733	MGE_PVALB_pvalue_1e-2_peak_261880	163	.	9.73899	16.34790	10.95818	307
chr13	60746547	60746821	MGE_PVALB_pvalue_1e-2_peak_261881	46	.	3.46831	4.69117	1.64110	36
chr13	60970245	60972140	MGE_PVALB_pvalue_1e-2_peak_261982a	91	.	5.87757	9.19689	5.17935	262
chr13	60970245	60972140	MGE_PVALB_pvalue_1e-2_peak_261982b	61	.	4.50633	6.17834	2.75987	442
chr13	60970245	60972140	MGE_PVALB_pvalue_1e-2_peak_261982c	70	.	4.90852	7.06165	3.46725	870
chr13	60970245	60972140	MGE_PVALB_pvalue_1e-2_peak_261982e	43	.	3.58150	4.34864	1.37315	1599
chr13	61005179	61005589	MGE_PVALB_pvalue_1e-2_peak_261999	48	.	3.51278	4.85998	1.76934	300
chr13	61023217	61023348	MGE_PVALB_pvalue_1e-2_peak_262013	69	.	4.50653	6.92169	3.34891	43
chr13	61089169	61089605	MGE_PVALB_pvalue_1e-2_peak_262043	59	.	3.72787	5.95225	2.60137	50
chr13	61107577	61108163	MGE_PVALB_pvalue_1e-2_peak_262055	51	.	3.58166	5.15094	1.99178	63
chr13	61150297	61150728	MGE_PVALB_pvalue_1e-2_peak_262081	53	.	3.62911	5.37785	2.16811	69
chr13	61578905	61580152	MGE_PVALB_pvalue_1e-2_peak_262273	55	.	3.65330	5.50407	2.26349	480
chr13	61619357	61619697	MGE_PVALB_pvalue_1e-2_peak_262295	59	.	3.72787	5.95225	2.60137	268
chr13	61722916	61723267	MGE_PVALB_pvalue_1e-2_peak_262351	58	.	4.22833	5.83877	2.51595	316
chr13	61977165	61977396	MGE_PVALB_pvalue_1e-2_peak_262487	55	.	3.65330	5.50407	2.26349	69
chr13	61987792	61987873	MGE_PVALB_pvalue_1e-2_peak_262490	50	.	4.13052	5.09083	1.95004	51
chr13	61989322	61989890	MGE_PVALB_pvalue_1e-2_peak_262491	63	.	4.86787	6.37804	2.91943	38
chr13	62207408	62207723	MGE_PVALB_pvalue_1e-2_peak_262611	59	.	4.25459	5.92478	2.58791	291
chr13	62211732	62211823	MGE_PVALB_pvalue_1e-2_peak_262613	47	.	3.49040	4.77340	1.70377	46
chr13	62302349	62302929	MGE_PVALB_pvalue_1e-2_peak_262664	52	.	3.60523	5.26053	2.07315	451
chr13	62528199	62528603	MGE_PVALB_pvalue_1e-2_peak_262767	53	.	3.62911	5.37785	2.16811	272
chr13	62588599	62588703	MGE_PVALB_pvalue_1e-2_peak_262799	94	.	6.06954	9.46183	5.38974	47
chr13	62599964	62600595	MGE_PVALB_pvalue_1e-2_peak_262803	62	.	4.67035	6.23671	2.80360	436
chr13	62608137	62608212	MGE_PVALB_pvalue_1e-2_peak_262805	55	.	4.12643	5.52700	2.27764	34
chr13	63055733	63056423	MGE_PVALB_pvalue_1e-2_peak_262999	83	.	5.70823	8.30550	4.45598	236
chr13	64776659	64777132	MGE_PVALB_pvalue_1e-2_peak_263765	57	.	4.20239	5.75623	2.45904	127
chr13	64798098	64798839	MGE_PVALB_pvalue_1e-2_peak_263773	59	.	3.72787	5.95225	2.60137	290
chr13	65012370	65012853	MGE_PVALB_pvalue_1e-2_peak_263873	59	.	3.72787	5.95225	2.60137	155
chr13	65107375	65107484	MGE_PVALB_pvalue_1e-2_peak_263923	55	.	3.65330	5.50407	2.26349	46
chr13	65669304	65669658	MGE_PVALB_pvalue_1e-2_peak_264163	59	.	3.73281	5.98593	2.60713	298
chr13	65866124	65867157	MGE_PVALB_pvalue_1e-2_peak_264254	69	.	4.50653	6.92169	3.34891	798
chr13	66167400	66168683	MGE_PVALB_pvalue_1e-2_peak_264372	67	.	4.47708	6.78418	3.24266	815
chr13	66746039	66746390	MGE_PVALB_pvalue_1e-2_peak_264623	84	.	5.74241	8.40242	4.53287	151
chr13	66764794	66765771	MGE_PVALB_pvalue_1e-2_peak_264631	88	.	5.44366	8.83864	4.88491	346
chr13	66920318	66920725	MGE_PVALB_pvalue_1e-2_peak_264696	45	.	3.42495	4.53818	1.52009	160
chr13	66965551	66965700	MGE_PVALB_pvalue_1e-2_peak_264714	46	.	3.46831	4.69117	1.64110	31
chr13	67004523	67005137	MGE_PVALB_pvalue_1e-2_peak_264738	46	.	3.46831	4.69117	1.64110	430
chr13	67017131	67017222	MGE_PVALB_pvalue_1e-2_peak_264742	46	.	3.44649	4.61288	1.57998	41
chr13	67018303	67018503	MGE_PVALB_pvalue_1e-2_peak_264743	45	.	3.42495	4.53818	1.52009	31
chr13	67033176	67033268	MGE_PVALB_pvalue_1e-2_peak_264750	46	.	3.46831	4.69117	1.64110	49
chr13	67056542	67057646	MGE_PVALB_pvalue_1e-2_peak_264763	73	.	5.32765	7.34391	3.68935	306
chr13	67102142	67102215	MGE_PVALB_pvalue_1e-2_peak_264786	45	.	3.42495	4.53818	1.52009	33
chr13	67131707	67132100	MGE_PVALB_pvalue_1e-2_peak_264800	44	.	3.40368	4.46677	1.46508	72
chr13	67139641	67140045	MGE_PVALB_pvalue_1e-2_peak_264802	56	.	4.15144	5.60057	2.34068	99
chr13	67239850	67240640	MGE_PVALB_pvalue_1e-2_peak_264865	52	.	3.60523	5.26053	2.07315	722
chr13	67328453	67328556	MGE_PVALB_pvalue_1e-2_peak_264916	52	.	3.60523	5.26053	2.07315	50
chr13	67359619	67359916	MGE_PVALB_pvalue_1e-2_peak_264944	53	.	3.62911	5.37785	2.16811	228
chr13	67405605	67406109	MGE_PVALB_pvalue_1e-2_peak_264963	52	.	3.60523	5.26053	2.07315	449
chr13	67417120	67417442	MGE_PVALB_pvalue_1e-2_peak_264970	59	.	4.25459	5.92478	2.58791	55
chr13	67462991	67463577	MGE_PVALB_pvalue_1e-2_peak_264994	59	.	4.56656	5.99310	2.61110	44
chr13	67489775	67490452	MGE_PVALB_pvalue_1e-2_peak_265006	47	.	3.49040	4.77340	1.70377	134
chr13	67532411	67533046	MGE_PVALB_pvalue_1e-2_peak_265032	42	.	3.34141	4.26972	1.30851	316
chr13	67551208	67551610	MGE_PVALB_pvalue_1e-2_peak_265036	57	.	4.20239	5.75623	2.45904	289
chr13	67559971	67560044	MGE_PVALB_pvalue_1e-2_peak_265039	46	.	3.46831	4.69117	1.64110	39
chr13	67590858	67590952	MGE_PVALB_pvalue_1e-2_peak_265062	50	.	3.55840	5.04815	1.91567	42
chr13	67720586	67720914	MGE_PVALB_pvalue_1e-2_peak_265129	49	.	3.89196	4.90993	1.81234	71
chr13	67804170	67804914	MGE_PVALB_pvalue_1e-2_peak_265181a	101	.	6.49967	10.19603	5.98793	342
chr13	67804170	67804914	MGE_PVALB_pvalue_1e-2_peak_265181b	126	.	7.55477	12.61215	7.95162	492
chr13	67804170	67804914	MGE_PVALB_pvalue_1e-2_peak_265181c	60	.	4.54959	6.02648	2.63492	649
chr13	68079312	68080094	MGE_PVALB_pvalue_1e-2_peak_265324	47	.	3.49040	4.77340	1.70377	49
chr13	68193735	68194143	MGE_PVALB_pvalue_1e-2_peak_265383	48	.	3.51278	4.85998	1.76934	240
chr13	68336102	68336223	MGE_PVALB_pvalue_1e-2_peak_265437	56	.	3.67782	5.64059	2.36546	55
chr13	68549180	68549780	MGE_PVALB_pvalue_1e-2_peak_265552	56	.	3.67782	5.64059	2.36546	155
chr13	68724384	68724932	MGE_PVALB_pvalue_1e-2_peak_265635	46	.	3.46831	4.69117	1.64110	44
chr13	68878618	68878727	MGE_PVALB_pvalue_1e-2_peak_265711	59	.	3.73281	5.98593	2.60713	59
chr13	68907012	68907401	MGE_PVALB_pvalue_1e-2_peak_265726	59	.	3.73281	5.98593	2.60713	225
chr13	69171378	69171451	MGE_PVALB_pvalue_1e-2_peak_265861	46	.	3.46831	4.69117	1.64110	30
chr13	69307767	69308094	MGE_PVALB_pvalue_1e-2_peak_265923	52	.	3.60523	5.26053	2.07315	52
chr13	69387845	69388562	MGE_PVALB_pvalue_1e-2_peak_265965	127	.	8.01154	12.70964	8.03242	416
chr13	69891725	69892052	MGE_PVALB_pvalue_1e-2_peak_266197	53	.	4.07731	5.38744	2.17062	64
chr13	69905350	69905686	MGE_PVALB_pvalue_1e-2_peak_266203	70	.	4.53638	7.06887	3.46725	211
chr13	70048389	70048708	MGE_PVALB_pvalue_1e-2_peak_266276	48	.	3.51278	4.85998	1.76934	47
chr13	70064640	70065919	MGE_PVALB_pvalue_1e-2_peak_266286	63	.	4.36300	6.31016	2.86102	708
chr13	70081539	70082393	MGE_PVALB_pvalue_1e-2_peak_266295	53	.	3.62911	5.37785	2.16811	793
chr13	70110409	70112160	MGE_PVALB_pvalue_1e-2_peak_266314	50	.	3.55840	5.04815	1.91567	1364
chr13	70681786	70682838	MGE_PVALB_pvalue_1e-2_peak_266561	65	.	4.80692	6.58071	3.07874	890
chr13	70694438	70694773	MGE_PVALB_pvalue_1e-2_peak_266565	59	.	3.72787	5.95225	2.60137	268
chr13	70960296	70960393	MGE_PVALB_pvalue_1e-2_peak_266693	59	.	3.73281	5.98593	2.60713	52
chr13	71187608	71187897	MGE_PVALB_pvalue_1e-2_peak_266813	75	.	4.62834	7.58464	3.87906	66
chr13	71197243	71198298	MGE_PVALB_pvalue_1e-2_peak_266818	51	.	3.58166	5.15094	1.99178	187
chr13	71297854	71298199	MGE_PVALB_pvalue_1e-2_peak_266856	92	.	5.51673	9.23489	5.20979	272
chr13	71321137	71321971	MGE_PVALB_pvalue_1e-2_peak_266866	70	.	4.53638	7.06887	3.46725	423
chr13	71816390	71816967	MGE_PVALB_pvalue_1e-2_peak_267120	50	.	3.55840	5.04815	1.91567	71
chr13	72061056	72061284	MGE_PVALB_pvalue_1e-2_peak_267226	59	.	3.73281	5.98593	2.60713	59
chr13	72375937	72376515	MGE_PVALB_pvalue_1e-2_peak_267411	63	.	4.36300	6.31016	2.86102	70
chr13	72438489	72439068	MGE_PVALB_pvalue_1e-2_peak_267443	43	.	3.73622	4.38721	1.40819	527
chr13	72439946	72440943	MGE_PVALB_pvalue_1e-2_peak_267445	54	.	4.33920	5.42121	2.20257	61
chr13	73223003	73223775	MGE_PVALB_pvalue_1e-2_peak_267804	66	.	4.44800	6.65517	3.13766	55
chr13	73301399	73302225	MGE_PVALB_pvalue_1e-2_peak_267835a	61	.	4.70367	6.11022	2.70062	205
chr13	73301399	73302225	MGE_PVALB_pvalue_1e-2_peak_267835b	133	.	8.19624	13.32567	8.52934	503
chr13	73355844	73356457	MGE_PVALB_pvalue_1e-2_peak_267865a	73	.	5.42557	7.37831	3.71539	58
chr13	73355844	73356457	MGE_PVALB_pvalue_1e-2_peak_267865b	156	.	9.49474	15.66524	10.41770	271
chr13	73372227	73372997	MGE_PVALB_pvalue_1e-2_peak_267870	65	.	4.80692	6.58071	3.07874	150
chr13	73408923	73409175	MGE_PVALB_pvalue_1e-2_peak_267890	59	.	3.72787	5.95225	2.60137	71
chr13	73438084	73439227	MGE_PVALB_pvalue_1e-2_peak_267908	48	.	3.86997	4.85757	1.76934	946
chr13	73493894	73494582	MGE_PVALB_pvalue_1e-2_peak_267934	61	.	4.64396	6.17345	2.75572	523
chr13	73632876	73634139	MGE_PVALB_pvalue_1e-2_peak_268013a	103	.	6.39299	10.36433	6.12472	163
chr13	73632876	73634139	MGE_PVALB_pvalue_1e-2_peak_268013b	62	.	4.53618	6.22496	2.79602	563
chr13	73666994	73667331	MGE_PVALB_pvalue_1e-2_peak_268034	87	.	5.84746	8.71442	4.78736	188
chr13	73681759	73681891	MGE_PVALB_pvalue_1e-2_peak_268038	52	.	3.60523	5.26053	2.07315	60
chr13	73697250	73697366	MGE_PVALB_pvalue_1e-2_peak_268049	56	.	3.67782	5.64059	2.36546	55
chr13	73790787	73791765	MGE_PVALB_pvalue_1e-2_peak_268106	47	.	3.49040	4.77340	1.70377	64
chr13	73847907	73848310	MGE_PVALB_pvalue_1e-2_peak_268137	42	.	3.34141	4.26972	1.30851	193
chr13	73877570	73878971	MGE_PVALB_pvalue_1e-2_peak_268152	48	.	3.51278	4.85998	1.76934	884
chr13	73908343	73908868	MGE_PVALB_pvalue_1e-2_peak_268162	77	.	5.47988	7.70589	3.97712	329
chr13	74276882	74276955	MGE_PVALB_pvalue_1e-2_peak_268349	44	.	3.40368	4.46677	1.46508	34
chr13	74281961	74282974	MGE_PVALB_pvalue_1e-2_peak_268350	65	.	4.77897	6.50788	3.02552	769
chr13	74296488	74296656	MGE_PVALB_pvalue_1e-2_peak_268353	50	.	3.95946	5.07586	1.93729	28
chr13	74314964	74315125	MGE_PVALB_pvalue_1e-2_peak_268359	85	.	5.77701	8.50271	4.61498	100
chr13	74339953	74340489	MGE_PVALB_pvalue_1e-2_peak_268376	89	.	6.19195	8.99500	5.01631	317
chr13	74341442	74341944	MGE_PVALB_pvalue_1e-2_peak_268377	48	.	3.86997	4.85757	1.76934	140
chr13	74356406	74357202	MGE_PVALB_pvalue_1e-2_peak_268384	47	.	3.82673	4.75687	1.69789	386
chr13	74415964	74416037	MGE_PVALB_pvalue_1e-2_peak_268411	43	.	3.38266	4.39837	1.41002	38
chr13	74423203	74423705	MGE_PVALB_pvalue_1e-2_peak_268414	47	.	3.49040	4.77340	1.70377	70
chr13	74472095	74472222	MGE_PVALB_pvalue_1e-2_peak_268444	55	.	3.65330	5.50407	2.26349	58
chr13	74492268	74492685	MGE_PVALB_pvalue_1e-2_peak_268454	47	.	3.49040	4.77340	1.70377	349
chr13	74532216	74532520	MGE_PVALB_pvalue_1e-2_peak_268475	68	.	4.92207	6.89603	3.33477	62
chr13	74544610	74544683	MGE_PVALB_pvalue_1e-2_peak_268479	46	.	3.44649	4.61288	1.57998	39
chr13	74603133	74603206	MGE_PVALB_pvalue_1e-2_peak_268508	44	.	3.40368	4.46677	1.46508	39
chr13	74637023	74637388	MGE_PVALB_pvalue_1e-2_peak_268523	94	.	6.52363	9.49394	5.41714	266
chr13	74698095	74698337	MGE_PVALB_pvalue_1e-2_peak_268568	46	.	3.46831	4.69117	1.64110	4
chr13	74707953	74710810	MGE_PVALB_pvalue_1e-2_peak_268569a	69	.	4.81443	6.91323	3.34650	114
chr13	74707953	74710810	MGE_PVALB_pvalue_1e-2_peak_268569c	44	.	3.61696	4.40254	1.41326	2453
chr13	74745624	74746119	MGE_PVALB_pvalue_1e-2_peak_268588	44	.	3.40368	4.46677	1.46508	60
chr13	74754578	74754651	MGE_PVALB_pvalue_1e-2_peak_268592	44	.	3.40368	4.46677	1.46508	53
chr13	74758699	74758785	MGE_PVALB_pvalue_1e-2_peak_268593	76	.	5.16974	7.68256	3.96053	42
chr13	74765049	74765893	MGE_PVALB_pvalue_1e-2_peak_268595	45	.	3.42495	4.53818	1.52009	479
chr13	74861827	74862342	MGE_PVALB_pvalue_1e-2_peak_268644	55	.	4.36634	5.56342	2.31211	368
chr13	74864382	74864833	MGE_PVALB_pvalue_1e-2_peak_268646	43	.	3.64621	4.30377	1.33901	388
chr13	74868765	74869323	MGE_PVALB_pvalue_1e-2_peak_268647	52	.	4.21526	5.25383	2.07315	189
chr13	74875399	74876471	MGE_PVALB_pvalue_1e-2_peak_268648a	71	.	5.24659	7.14751	3.53259	407
chr13	74875399	74876471	MGE_PVALB_pvalue_1e-2_peak_268648b	107	.	6.99545	10.71197	6.41012	572
chr13	74880172	74880301	MGE_PVALB_pvalue_1e-2_peak_268649	54	.	4.35893	5.45487	2.22930	65
chr13	74899205	74899615	MGE_PVALB_pvalue_1e-2_peak_268660a	64	.	4.75135	6.43718	2.96368	77
chr13	74899205	74899615	MGE_PVALB_pvalue_1e-2_peak_268660b	63	.	4.69704	6.30170	2.85924	318
chr13	74904919	74905606	MGE_PVALB_pvalue_1e-2_peak_268662	81	.	5.64107	8.12096	4.30498	309
chr13	74941756	74942429	MGE_PVALB_pvalue_1e-2_peak_268680	71	.	5.24031	7.14717	3.53259	434
chr13	74948857	74949603	MGE_PVALB_pvalue_1e-2_peak_268683	52	.	4.02933	5.25693	2.07315	582
chr13	75038260	75039523	MGE_PVALB_pvalue_1e-2_peak_268725	69	.	5.12821	6.90473	3.33974	745
chr13	75060268	75061434	MGE_PVALB_pvalue_1e-2_peak_268737	57	.	3.70268	5.78921	2.47722	457
chr13	75080934	75081085	MGE_PVALB_pvalue_1e-2_peak_268746	60	.	4.28119	6.01457	2.62484	108
chr13	75090420	75091253	MGE_PVALB_pvalue_1e-2_peak_268747	44	.	3.40368	4.46677	1.46508	761
chr13	75130121	75130410	MGE_PVALB_pvalue_1e-2_peak_268764	47	.	3.49040	4.77340	1.70377	245
chr13	75137653	75137753	MGE_PVALB_pvalue_1e-2_peak_268768	51	.	3.58166	5.15094	1.99178	53
chr13	75149583	75150633	MGE_PVALB_pvalue_1e-2_peak_268770a	45	.	3.83583	4.59922	1.57614	54
chr13	75149583	75150633	MGE_PVALB_pvalue_1e-2_peak_268770b	66	.	4.91213	6.60171	3.09897	190
chr13	75149583	75150633	MGE_PVALB_pvalue_1e-2_peak_268770c	111	.	7.09529	11.16624	6.77861	453
chr13	75149583	75150633	MGE_PVALB_pvalue_1e-2_peak_268770d	137	.	8.21963	13.70582	8.83521	518
chr13	75156011	75156454	MGE_PVALB_pvalue_1e-2_peak_268771	50	.	3.55840	5.04815	1.91567	371
chr13	75193753	75194762	MGE_PVALB_pvalue_1e-2_peak_268794	103	.	6.92681	10.39163	6.14501	584
chr13	75205712	75206111	MGE_PVALB_pvalue_1e-2_peak_268802	55	.	3.65330	5.50407	2.26349	69
chr13	75347270	75347546	MGE_PVALB_pvalue_1e-2_peak_268893	47	.	3.82673	4.75687	1.69789	162
chr13	75504700	75505124	MGE_PVALB_pvalue_1e-2_peak_268981	63	.	4.69704	6.30170	2.85924	56
chr13	75505729	75506195	MGE_PVALB_pvalue_1e-2_peak_268982	63	.	4.69704	6.30170	2.85924	51
chr13	75512493	75512962	MGE_PVALB_pvalue_1e-2_peak_268983	48	.	3.51278	4.85998	1.76934	327
chr13	75575723	75575972	MGE_PVALB_pvalue_1e-2_peak_269018	45	.	3.42495	4.53818	1.52009	151
chr13	75576422	75576551	MGE_PVALB_pvalue_1e-2_peak_269019	46	.	3.44649	4.61288	1.57998	67
chr13	75600031	75600396	MGE_PVALB_pvalue_1e-2_peak_269027	56	.	3.67782	5.64059	2.36546	312
chr13	75624167	75624521	MGE_PVALB_pvalue_1e-2_peak_269039	55	.	3.65330	5.50407	2.26349	68
chr13	75649143	75649265	MGE_PVALB_pvalue_1e-2_peak_269052	54	.	4.10172	5.45601	2.22930	63
chr13	75770057	75770234	MGE_PVALB_pvalue_1e-2_peak_269118	52	.	3.60523	5.26053	2.07315	128
chr13	75792019	75792316	MGE_PVALB_pvalue_1e-2_peak_269126	44	.	3.68270	4.44048	1.44782	239
chr13	75793655	75794206	MGE_PVALB_pvalue_1e-2_peak_269127	158	.	9.62678	15.85613	10.56514	411
chr13	75859399	75859755	MGE_PVALB_pvalue_1e-2_peak_269164	44	.	3.40368	4.46677	1.46508	116
chr13	75898394	75898808	MGE_PVALB_pvalue_1e-2_peak_269185	64	.	4.39097	6.41891	2.95198	354
chr13	75931254	75932266	MGE_PVALB_pvalue_1e-2_peak_269206	47	.	3.49040	4.77340	1.70377	742
chr13	75946719	75946855	MGE_PVALB_pvalue_1e-2_peak_269212	48	.	3.84823	4.80658	1.73168	53
chr13	76055019	76056872	MGE_PVALB_pvalue_1e-2_peak_269279a	56	.	4.29594	5.63079	2.36546	70
chr13	76055019	76056872	MGE_PVALB_pvalue_1e-2_peak_269279b	77	.	5.32481	7.71951	3.98931	666
chr13	76055019	76056872	MGE_PVALB_pvalue_1e-2_peak_269279c	57	.	4.40335	5.79783	2.48524	927
chr13	76055019	76056872	MGE_PVALB_pvalue_1e-2_peak_269279d	57	.	4.40335	5.79783	2.48524	1111
chr13	76055019	76056872	MGE_PVALB_pvalue_1e-2_peak_269279e	67	.	4.89261	6.78362	3.24266	1341
chr13	76055019	76056872	MGE_PVALB_pvalue_1e-2_peak_269279f	158	.	8.80669	15.89937	10.60100	1601
chr13	76074374	76074579	MGE_PVALB_pvalue_1e-2_peak_269285	54	.	4.10172	5.45601	2.22930	57
chr13	76111459	76112488	MGE_PVALB_pvalue_1e-2_peak_269305a	90	.	6.29063	9.02020	5.03747	593
chr13	76111459	76112488	MGE_PVALB_pvalue_1e-2_peak_269305b	132	.	8.38750	13.24269	8.45817	872
chr13	76123277	76124154	MGE_PVALB_pvalue_1e-2_peak_269308	146	.	9.04033	14.63156	9.57975	318
chr13	76269883	76270712	MGE_PVALB_pvalue_1e-2_peak_269393	51	.	3.58166	5.15094	1.99178	295
chr13	76334087	76334740	MGE_PVALB_pvalue_1e-2_peak_269423	59	.	4.25459	5.92478	2.58791	404
chr13	76377364	76377658	MGE_PVALB_pvalue_1e-2_peak_269443	48	.	4.01238	4.88040	1.78796	238
chr13	76386852	76387328	MGE_PVALB_pvalue_1e-2_peak_269448	62	.	4.67035	6.23671	2.80360	120
chr13	76444385	76445469	MGE_PVALB_pvalue_1e-2_peak_269482	52	.	3.60523	5.26053	2.07315	277
chr13	76450372	76450856	MGE_PVALB_pvalue_1e-2_peak_269484	52	.	3.60523	5.26053	2.07315	419
chr13	76772132	76772435	MGE_PVALB_pvalue_1e-2_peak_269631	46	.	3.46831	4.69117	1.64110	58
chr13	76780267	76780614	MGE_PVALB_pvalue_1e-2_peak_269633	56	.	4.17676	5.67691	2.39244	61
chr13	76800073	76800447	MGE_PVALB_pvalue_1e-2_peak_269635	116	.	7.56888	11.61867	7.14614	50
chr13	76863629	76864131	MGE_PVALB_pvalue_1e-2_peak_269670	69	.	4.95172	6.98166	3.39767	234
chr13	77047506	77047917	MGE_PVALB_pvalue_1e-2_peak_269770	53	.	4.07731	5.38744	2.17062	388
chr13	77196644	77197431	MGE_PVALB_pvalue_1e-2_peak_269838	165	.	9.94949	16.59239	11.15009	270
chr13	77282727	77282815	MGE_PVALB_pvalue_1e-2_peak_269885	51	.	3.58166	5.15094	1.99178	42
chr13	77285653	77285970	MGE_PVALB_pvalue_1e-2_peak_269888	66	.	4.44800	6.65517	3.13766	61
chr13	77367050	77367421	MGE_PVALB_pvalue_1e-2_peak_269928	44	.	3.40368	4.46677	1.46508	50
chr13	77442585	77443194	MGE_PVALB_pvalue_1e-2_peak_269969	93	.	6.33513	9.34982	5.30160	78
chr13	77459267	77461199	MGE_PVALB_pvalue_1e-2_peak_269974a	78	.	5.56886	7.86544	4.09965	146
chr13	77459267	77461199	MGE_PVALB_pvalue_1e-2_peak_269974b	77	.	5.52395	7.79221	4.05008	1265
chr13	77459267	77461199	MGE_PVALB_pvalue_1e-2_peak_269974c	46	.	3.88242	4.67280	1.63218	1874
chr13	77513049	77513450	MGE_PVALB_pvalue_1e-2_peak_270001	55	.	3.65330	5.50407	2.26349	116
chr13	77539874	77540338	MGE_PVALB_pvalue_1e-2_peak_270011	100	.	6.60229	10.08138	5.89279	160
chr13	77554357	77554490	MGE_PVALB_pvalue_1e-2_peak_270015	97	.	5.59922	9.75528	5.63065	72
chr13	77565952	77566752	MGE_PVALB_pvalue_1e-2_peak_270021a	82	.	5.89932	8.27880	4.43424	244
chr13	77565952	77566752	MGE_PVALB_pvalue_1e-2_peak_270021b	165	.	9.83220	16.52046	11.08986	360
chr13	77600492	77601691	MGE_PVALB_pvalue_1e-2_peak_270029a	58	.	4.52873	5.82402	2.50846	289
chr13	77600492	77601691	MGE_PVALB_pvalue_1e-2_peak_270029b	58	.	4.52873	5.82402	2.50846	469
chr13	77600492	77601691	MGE_PVALB_pvalue_1e-2_peak_270029c	116	.	7.38972	11.65525	7.17440	929
chr13	77610063	77610786	MGE_PVALB_pvalue_1e-2_peak_270030	46	.	3.44649	4.61288	1.57998	696
chr13	77631907	77632123	MGE_PVALB_pvalue_1e-2_peak_270034	44	.	3.68270	4.44048	1.44782	177
chr13	77636840	77637100	MGE_PVALB_pvalue_1e-2_peak_270036	58	.	4.51637	5.88004	2.55243	43
chr13	77653771	77654477	MGE_PVALB_pvalue_1e-2_peak_270043	51	.	3.98248	5.13441	1.98706	323
chr13	77662995	77663445	MGE_PVALB_pvalue_1e-2_peak_270046	72	.	4.56663	7.22716	3.59423	55
chr13	77699554	77700234	MGE_PVALB_pvalue_1e-2_peak_270066	53	.	3.62911	5.37785	2.16811	72
chr13	77779710	77779816	MGE_PVALB_pvalue_1e-2_peak_270126	59	.	3.73281	5.98593	2.60713	54
chr13	77874289	77874611	MGE_PVALB_pvalue_1e-2_peak_270188	57	.	4.20239	5.75623	2.45904	286
chr13	77900287	77901464	MGE_PVALB_pvalue_1e-2_peak_270195a	43	.	3.55824	4.31331	1.34852	526
chr13	77900287	77901464	MGE_PVALB_pvalue_1e-2_peak_270195b	79	.	5.32009	7.99565	4.20466	720
chr13	77900287	77901464	MGE_PVALB_pvalue_1e-2_peak_270195c	70	.	4.87675	7.01153	3.42455	976
chr13	77903154	77904345	MGE_PVALB_pvalue_1e-2_peak_270196a	45	.	3.74041	4.59063	1.56863	254
chr13	77903154	77904345	MGE_PVALB_pvalue_1e-2_peak_270196b	55	.	4.22238	5.51674	2.27570	512
chr13	78039906	78040325	MGE_PVALB_pvalue_1e-2_peak_270274a	103	.	6.88811	10.30028	6.07082	58
chr13	78039906	78040325	MGE_PVALB_pvalue_1e-2_peak_270274b	60	.	4.59207	6.05171	2.65638	281
chr13	78052342	78053041	MGE_PVALB_pvalue_1e-2_peak_270277	48	.	3.84823	4.80658	1.73168	326
chr13	78066512	78067326	MGE_PVALB_pvalue_1e-2_peak_270281	55	.	3.65330	5.50407	2.26349	683
chr13	78091459	78091818	MGE_PVALB_pvalue_1e-2_peak_270295	46	.	3.44649	4.61288	1.57998	40
chr13	78129386	78129963	MGE_PVALB_pvalue_1e-2_peak_270315	55	.	3.65330	5.50407	2.26349	197
chr13	78139822	78140105	MGE_PVALB_pvalue_1e-2_peak_270320	96	.	6.10820	9.60739	5.51227	231
chr13	78147934	78148538	MGE_PVALB_pvalue_1e-2_peak_270325	51	.	3.58166	5.15094	1.99178	494
chr13	78153964	78154143	MGE_PVALB_pvalue_1e-2_peak_270326	61	.	4.74737	6.14848	2.73456	141
chr13	78173622	78174094	MGE_PVALB_pvalue_1e-2_peak_270331	72	.	5.37237	7.27863	3.63233	55
chr13	78194415	78194662	MGE_PVALB_pvalue_1e-2_peak_270337	55	.	4.12643	5.52700	2.27764	176
chr13	78202471	78202619	MGE_PVALB_pvalue_1e-2_peak_270340	45	.	3.42495	4.53818	1.52009	44
chr13	78271155	78273166	MGE_PVALB_pvalue_1e-2_peak_270374a	78	.	5.40116	7.84068	4.08227	489
chr13	78271155	78273166	MGE_PVALB_pvalue_1e-2_peak_270374b	58	.	4.41913	5.82243	2.50846	667
chr13	78271155	78273166	MGE_PVALB_pvalue_1e-2_peak_270374c	49	.	3.94225	4.90015	1.80747	791
chr13	78315043	78315376	MGE_PVALB_pvalue_1e-2_peak_270389	62	.	4.78583	6.24690	2.81154	225
chr13	78321511	78322068	MGE_PVALB_pvalue_1e-2_peak_270391	44	.	3.78788	4.47508	1.47255	66
chr13	78345239	78345312	MGE_PVALB_pvalue_1e-2_peak_270404	44	.	3.40368	4.46677	1.46508	39
chr13	78350202	78350495	MGE_PVALB_pvalue_1e-2_peak_270405	49	.	3.53544	4.95138	1.84148	248
chr13	78353600	78353925	MGE_PVALB_pvalue_1e-2_peak_270407	51	.	3.58166	5.15094	1.99178	272
chr13	78492663	78492780	MGE_PVALB_pvalue_1e-2_peak_270479	50	.	3.55840	5.04815	1.91567	57
chr13	78711574	78712264	MGE_PVALB_pvalue_1e-2_peak_270565	81	.	5.30316	8.19462	4.36457	410
chr13	79082724	79083588	MGE_PVALB_pvalue_1e-2_peak_270750	57	.	3.70268	5.78921	2.47722	800
chr13	79185525	79185598	MGE_PVALB_pvalue_1e-2_peak_270781	45	.	3.42495	4.53818	1.52009	37
chr13	79232933	79233523	MGE_PVALB_pvalue_1e-2_peak_270809a	61	.	4.64396	6.17345	2.75572	204
chr13	79232933	79233523	MGE_PVALB_pvalue_1e-2_peak_270809b	89	.	6.19195	8.99500	5.01631	411
chr13	79234535	79234611	MGE_PVALB_pvalue_1e-2_peak_270810	49	.	3.91420	4.96371	1.85000	39
chr13	79552372	79552800	MGE_PVALB_pvalue_1e-2_peak_270969	56	.	3.67782	5.64059	2.36546	368
chr13	79799684	79800459	MGE_PVALB_pvalue_1e-2_peak_271082	57	.	3.70268	5.78921	2.47722	569
chr13	79926381	79926454	MGE_PVALB_pvalue_1e-2_peak_271141	46	.	3.46831	4.69117	1.64110	45
chr13	79979795	79980894	MGE_PVALB_pvalue_1e-2_peak_271172a	85	.	5.95628	8.50903	4.61940	237
chr13	79979795	79980894	MGE_PVALB_pvalue_1e-2_peak_271172b	84	.	5.93049	8.46545	4.58802	417
chr13	79979795	79980894	MGE_PVALB_pvalue_1e-2_peak_271172c	84	.	5.93049	8.46545	4.58802	632
chr13	79979795	79980894	MGE_PVALB_pvalue_1e-2_peak_271172d	61	.	4.74440	6.17777	2.75948	936
chr13	79998171	79998435	MGE_PVALB_pvalue_1e-2_peak_271180	62	.	4.33539	6.20685	2.77904	205
chr13	80008451	80009061	MGE_PVALB_pvalue_1e-2_peak_271181	50	.	3.95946	5.07586	1.93729	234
chr13	80055145	80056107	MGE_PVALB_pvalue_1e-2_peak_271208a	67	.	5.09749	6.78128	3.24266	68
chr13	80055145	80056107	MGE_PVALB_pvalue_1e-2_peak_271208b	189	.	10.83216	18.94232	13.06836	246
chr13	80109769	80110264	MGE_PVALB_pvalue_1e-2_peak_271244	56	.	4.41924	5.66894	2.39029	144
chr13	80115743	80115839	MGE_PVALB_pvalue_1e-2_peak_271246	56	.	4.17676	5.67691	2.39244	49
chr13	80216729	80217096	MGE_PVALB_pvalue_1e-2_peak_271291	75	.	5.13743	7.56943	3.86891	232
chr13	80232830	80232980	MGE_PVALB_pvalue_1e-2_peak_271299	43	.	3.38266	4.39837	1.41002	37
chr13	80233307	80233901	MGE_PVALB_pvalue_1e-2_peak_271300	42	.	3.34141	4.26972	1.30851	238
chr13	80243154	80244087	MGE_PVALB_pvalue_1e-2_peak_271302	86	.	5.40784	8.66157	4.74539	214
chr13	80253399	80253674	MGE_PVALB_pvalue_1e-2_peak_271307	51	.	3.58166	5.15094	1.99178	203
chr13	80295502	80295828	MGE_PVALB_pvalue_1e-2_peak_271328	67	.	4.47708	6.78418	3.24266	82
chr13	80339221	80340099	MGE_PVALB_pvalue_1e-2_peak_271355	43	.	3.38266	4.39837	1.41002	607
chr13	80349749	80350279	MGE_PVALB_pvalue_1e-2_peak_271356	97	.	6.66469	9.79542	5.66096	417
chr13	80368213	80369080	MGE_PVALB_pvalue_1e-2_peak_271361	52	.	3.60523	5.26053	2.07315	113
chr13	80413055	80413218	MGE_PVALB_pvalue_1e-2_peak_271388	70	.	4.53638	7.06887	3.46725	50
chr13	80422726	80424153	MGE_PVALB_pvalue_1e-2_peak_271391a	64	.	4.91780	6.47559	2.99899	456
chr13	80422726	80424153	MGE_PVALB_pvalue_1e-2_peak_271391b	90	.	6.32289	9.08417	5.08527	681
chr13	80422726	80424153	MGE_PVALB_pvalue_1e-2_peak_271391c	90	.	6.29063	9.02020	5.03747	833
chr13	80452077	80452297	MGE_PVALB_pvalue_1e-2_peak_271408	43	.	3.36191	4.33276	1.35752	174
chr13	80471851	80472598	MGE_PVALB_pvalue_1e-2_peak_271418	56	.	4.15144	5.60057	2.34068	505
chr13	80485074	80485393	MGE_PVALB_pvalue_1e-2_peak_271423	53	.	4.31965	5.38798	2.17062	121
chr13	80489637	80490088	MGE_PVALB_pvalue_1e-2_peak_271424	63	.	4.84329	6.33054	2.87831	223
chr13	80501743	80501859	MGE_PVALB_pvalue_1e-2_peak_271429	56	.	3.67782	5.64059	2.36546	63
chr13	80510582	80511285	MGE_PVALB_pvalue_1e-2_peak_271431a	61	.	4.65261	6.18857	2.76981	378
chr13	80520251	80521221	MGE_PVALB_pvalue_1e-2_peak_271433a	67	.	5.07393	6.79101	3.24709	509
chr13	80520251	80521221	MGE_PVALB_pvalue_1e-2_peak_271433b	55	.	4.34909	5.52219	2.27764	632
chr13	80561394	80562194	MGE_PVALB_pvalue_1e-2_peak_271447	77	.	5.47988	7.70589	3.97712	60
chr13	80569192	80569800	MGE_PVALB_pvalue_1e-2_peak_271449	53	.	3.62911	5.37785	2.16811	482
chr13	80584582	80586228	MGE_PVALB_pvalue_1e-2_peak_271452	53	.	4.28113	5.38413	2.17062	670
chr13	80622837	80623896	MGE_PVALB_pvalue_1e-2_peak_271470	107	.	7.17257	10.75800	6.44587	258
chr13	80628878	80629286	MGE_PVALB_pvalue_1e-2_peak_271471	49	.	3.91420	4.96371	1.85000	42
chr13	80706931	80707343	MGE_PVALB_pvalue_1e-2_peak_271517	59	.	4.56656	5.99310	2.61110	222
chr13	80707691	80708258	MGE_PVALB_pvalue_1e-2_peak_271518	46	.	3.78444	4.66110	1.62179	273
chr13	80742083	80742546	MGE_PVALB_pvalue_1e-2_peak_271536	57	.	4.44313	5.71997	2.43096	363
chr13	80770370	80771455	MGE_PVALB_pvalue_1e-2_peak_271547	65	.	4.94315	6.52570	3.04061	111
chr13	80848337	80848648	MGE_PVALB_pvalue_1e-2_peak_271592	64	.	4.39097	6.41891	2.95198	211
chr13	80879949	80880177	MGE_PVALB_pvalue_1e-2_peak_271605	53	.	4.05318	5.32112	2.12632	158
chr13	80889276	80889673	MGE_PVALB_pvalue_1e-2_peak_271608	50	.	3.93670	5.01899	1.89765	59
chr13	80913188	80913527	MGE_PVALB_pvalue_1e-2_peak_271611	55	.	3.78776	5.51092	2.26992	56
chr13	80915195	80915713	MGE_PVALB_pvalue_1e-2_peak_271613a	90	.	5.15730	9.01337	5.03345	132
chr13	80915195	80915713	MGE_PVALB_pvalue_1e-2_peak_271613b	118	.	6.16783	11.89603	7.37553	261
chr13	80916802	80917306	MGE_PVALB_pvalue_1e-2_peak_271614	53	.	3.82462	5.33737	2.14172	163
chr13	80938267	80938384	MGE_PVALB_pvalue_1e-2_peak_271626	75	.	5.13743	7.56943	3.86891	57
chr13	81049768	81051190	MGE_PVALB_pvalue_1e-2_peak_271699	92	.	6.38842	9.21565	5.19505	301
chr13	81101170	81101855	MGE_PVALB_pvalue_1e-2_peak_271732a	53	.	4.28113	5.38413	2.17062	316
chr13	81101170	81101855	MGE_PVALB_pvalue_1e-2_peak_271732b	66	.	4.99465	6.62877	3.12232	494
chr13	81125736	81126251	MGE_PVALB_pvalue_1e-2_peak_271743	52	.	3.60523	5.26053	2.07315	371
chr13	81146885	81147413	MGE_PVALB_pvalue_1e-2_peak_271755	93	.	6.33513	9.34982	5.30160	448
chr13	81151977	81152050	MGE_PVALB_pvalue_1e-2_peak_271756	43	.	3.38266	4.39837	1.41002	43
chr13	81180985	81181087	MGE_PVALB_pvalue_1e-2_peak_271772	52	.	3.60523	5.26053	2.07315	55
chr13	81315952	81316448	MGE_PVALB_pvalue_1e-2_peak_271850	80	.	5.60808	8.03297	4.23536	290
chr13	81328121	81328651	MGE_PVALB_pvalue_1e-2_peak_271852	101	.	6.81199	10.12414	5.92604	50
chr13	81536358	81536994	MGE_PVALB_pvalue_1e-2_peak_271972a	73	.	5.32765	7.34391	3.68935	69
chr13	81536358	81536994	MGE_PVALB_pvalue_1e-2_peak_271972b	89	.	6.19195	8.99500	5.01631	270
chr13	81545160	81545666	MGE_PVALB_pvalue_1e-2_peak_271974	134	.	8.47398	13.41658	8.60160	140
chr13	81553379	81553472	MGE_PVALB_pvalue_1e-2_peak_271976	46	.	3.44649	4.61288	1.57998	52
chr13	81590910	81592030	MGE_PVALB_pvalue_1e-2_peak_271988	51	.	3.58166	5.15094	1.99178	788
chr13	81635111	81635653	MGE_PVALB_pvalue_1e-2_peak_272009	51	.	3.58166	5.15094	1.99178	494
chr13	81994150	81994730	MGE_PVALB_pvalue_1e-2_peak_272187	58	.	4.22833	5.83877	2.51595	51
chr13	82153983	82154224	MGE_PVALB_pvalue_1e-2_peak_272264	62	.	4.33539	6.20685	2.77904	66
chr13	82209493	82209823	MGE_PVALB_pvalue_1e-2_peak_272292	61	.	4.30812	6.10846	2.70062	139
chr13	82486390	82487251	MGE_PVALB_pvalue_1e-2_peak_272409	53	.	3.62911	5.37785	2.16811	629
chr13	82504268	82504509	MGE_PVALB_pvalue_1e-2_peak_272420	62	.	4.33539	6.20685	2.77904	66
chr13	82930949	82931192	MGE_PVALB_pvalue_1e-2_peak_272619	59	.	3.73281	5.98593	2.60713	54
chr13	83023568	83023921	MGE_PVALB_pvalue_1e-2_peak_272668	55	.	3.65330	5.50407	2.26349	235
chr13	83054006	83054471	MGE_PVALB_pvalue_1e-2_peak_272684	61	.	4.64396	6.17345	2.75572	165
chr13	83789584	83790055	MGE_PVALB_pvalue_1e-2_peak_273046	53	.	3.62911	5.37785	2.16811	401
chr13	83934572	83934674	MGE_PVALB_pvalue_1e-2_peak_273120	59	.	3.72787	5.95225	2.60137	48
chr13	84335878	84335951	MGE_PVALB_pvalue_1e-2_peak_273298	44	.	3.40368	4.46677	1.46508	37
chr13	84344267	84344708	MGE_PVALB_pvalue_1e-2_peak_273301	44	.	3.40368	4.46677	1.46508	424
chr13	84399959	84400342	MGE_PVALB_pvalue_1e-2_peak_273318	48	.	3.51278	4.85998	1.76934	90
chr13	84453557	84454345	MGE_PVALB_pvalue_1e-2_peak_273349	47	.	3.84541	4.75128	1.69505	421
chr13	84456144	84456909	MGE_PVALB_pvalue_1e-2_peak_273350a	47	.	3.81862	4.71021	1.65589	44
chr13	84456144	84456909	MGE_PVALB_pvalue_1e-2_peak_273350b	48	.	3.91409	4.85678	1.76934	478
chr13	84603292	84603365	MGE_PVALB_pvalue_1e-2_peak_273406	46	.	3.44649	4.61288	1.57998	37
chr13	84906619	84906719	MGE_PVALB_pvalue_1e-2_peak_273554	59	.	3.73281	5.98593	2.60713	47
chr13	85100857	85101242	MGE_PVALB_pvalue_1e-2_peak_273647	56	.	3.67782	5.64059	2.36546	317
chr13	85192238	85192693	MGE_PVALB_pvalue_1e-2_peak_273702	56	.	3.67782	5.64059	2.36546	67
chr13	85476581	85477115	MGE_PVALB_pvalue_1e-2_peak_273848	50	.	3.55840	5.04815	1.91567	57
chr13	85998364	85999726	MGE_PVALB_pvalue_1e-2_peak_274109	66	.	4.44800	6.65517	3.13766	790
chr13	86022899	86023003	MGE_PVALB_pvalue_1e-2_peak_274124	77	.	4.65983	7.78896	4.04751	50
```
