## Supplementary material for "Single nucleus multi-omics links human cortical cell regulatory genome diversity to disease risk variants": Table S10: MGE_PVALB_qvalue_0.05_peaks.narrowPeak (part 2 of 4)

```
chr13	86205249	86205322	MGE_PVALB_pvalue_1e-2_peak_274202	46	.	3.46831	4.69117	1.64110	56
chr13	86205956	86206248	MGE_PVALB_pvalue_1e-2_peak_274203	76	.	5.16974	7.68256	3.96053	63
chr13	86220313	86220598	MGE_PVALB_pvalue_1e-2_peak_274209	51	.	3.58166	5.15094	1.99178	66
chr13	86261426	86261550	MGE_PVALB_pvalue_1e-2_peak_274231	59	.	3.73281	5.98593	2.60713	52
chr13	86928715	86928926	MGE_PVALB_pvalue_1e-2_peak_274523	59	.	3.73281	5.98593	2.60713	64
chr13	87055142	87055865	MGE_PVALB_pvalue_1e-2_peak_274587	131	.	8.34492	13.15802	8.38551	460
chr13	87074767	87075202	MGE_PVALB_pvalue_1e-2_peak_274599	55	.	3.65330	5.50407	2.26349	61
chr13	87211504	87212825	MGE_PVALB_pvalue_1e-2_peak_274669	50	.	3.55840	5.04815	1.91567	974
chr13	87522801	87523184	MGE_PVALB_pvalue_1e-2_peak_274812	67	.	4.86381	6.73327	3.20387	126
chr13	87558430	87559231	MGE_PVALB_pvalue_1e-2_peak_274826	72	.	4.56663	7.22716	3.59423	568
chr13	87675041	87675123	MGE_PVALB_pvalue_1e-2_peak_274883	45	.	3.42495	4.53818	1.52009	44
chr13	87675519	87675592	MGE_PVALB_pvalue_1e-2_peak_274884	46	.	3.46831	4.69117	1.64110	62
chr13	87752848	87753143	MGE_PVALB_pvalue_1e-2_peak_274925	68	.	4.89277	6.81329	3.26396	210
chr13	87926080	87926841	MGE_PVALB_pvalue_1e-2_peak_275019	47	.	3.49040	4.77340	1.70377	342
chr13	88242778	88243933	MGE_PVALB_pvalue_1e-2_peak_275178	51	.	3.58166	5.15094	1.99178	208
chr13	88323404	88324458	MGE_PVALB_pvalue_1e-2_peak_275222a	58	.	4.26767	5.80581	2.49318	55
chr13	88323404	88324458	MGE_PVALB_pvalue_1e-2_peak_275222b	67	.	4.67986	6.70090	3.17686	233
chr13	88323404	88324458	MGE_PVALB_pvalue_1e-2_peak_275222c	66	.	4.63665	6.63268	3.12619	553
chr13	88324817	88325448	MGE_PVALB_pvalue_1e-2_peak_275223	53	.	3.94789	5.30584	2.11550	559
chr13	88329893	88330207	MGE_PVALB_pvalue_1e-2_peak_275224	50	.	4.09812	5.01948	1.89765	212
chr13	88389329	88389650	MGE_PVALB_pvalue_1e-2_peak_275252	69	.	4.50653	6.92169	3.34891	117
chr13	88479825	88480049	MGE_PVALB_pvalue_1e-2_peak_275310	57	.	3.70268	5.78921	2.47722	155
chr13	88537175	88537769	MGE_PVALB_pvalue_1e-2_peak_275335	72	.	5.04286	7.25809	3.61768	247
chr13	88759231	88760253	MGE_PVALB_pvalue_1e-2_peak_275424	85	.	5.98892	8.52626	4.63296	672
chr13	89128434	89128553	MGE_PVALB_pvalue_1e-2_peak_275607	59	.	3.73281	5.98593	2.60713	69
chr13	90053531	90053656	MGE_PVALB_pvalue_1e-2_peak_276000	73	.	4.59728	7.39833	3.73067	60
chr13	90062977	90063869	MGE_PVALB_pvalue_1e-2_peak_276004	46	.	3.44649	4.61288	1.57998	271
chr13	90346726	90347016	MGE_PVALB_pvalue_1e-2_peak_276153	76	.	5.16974	7.68256	3.96053	150
chr13	90928588	90928797	MGE_PVALB_pvalue_1e-2_peak_276458	75	.	5.13743	7.56943	3.86891	157
chr13	90954332	90954876	MGE_PVALB_pvalue_1e-2_peak_276469	53	.	3.62911	5.37785	2.16811	268
chr13	91067499	91067838	MGE_PVALB_pvalue_1e-2_peak_276534	78	.	4.66602	7.83116	4.07311	193
chr13	91098219	91098720	MGE_PVALB_pvalue_1e-2_peak_276552	55	.	3.65330	5.50407	2.26349	428
chr13	91129316	91129807	MGE_PVALB_pvalue_1e-2_peak_276563	93	.	6.33513	9.34982	5.30160	379
chr13	91170615	91171122	MGE_PVALB_pvalue_1e-2_peak_276573	62	.	4.33539	6.20685	2.77904	436
chr13	91185948	91186760	MGE_PVALB_pvalue_1e-2_peak_276580	65	.	4.80692	6.58071	3.07874	404
chr13	91187079	91187277	MGE_PVALB_pvalue_1e-2_peak_276581	51	.	4.00577	5.19473	2.02893	136
chr13	91194903	91195227	MGE_PVALB_pvalue_1e-2_peak_276582	59	.	3.72787	5.95225	2.60137	277
chr13	91204878	91205670	MGE_PVALB_pvalue_1e-2_peak_276589	45	.	3.42495	4.53818	1.52009	337
chr13	91263779	91264939	MGE_PVALB_pvalue_1e-2_peak_276625	76	.	5.44874	7.62969	3.91674	788
chr13	91327543	91327673	MGE_PVALB_pvalue_1e-2_peak_276658	73	.	4.59728	7.39833	3.73067	71
chr13	91339114	91339725	MGE_PVALB_pvalue_1e-2_peak_276664	56	.	3.67782	5.64059	2.36546	270
chr13	91370785	91370968	MGE_PVALB_pvalue_1e-2_peak_276681	55	.	4.37222	5.57009	2.31671	142
chr13	91392449	91392749	MGE_PVALB_pvalue_1e-2_peak_276691	67	.	4.86381	6.73327	3.20387	58
chr13	91445846	91445938	MGE_PVALB_pvalue_1e-2_peak_276719	59	.	4.25459	5.92478	2.58791	44
chr13	91458463	91459393	MGE_PVALB_pvalue_1e-2_peak_276722	62	.	4.67035	6.23671	2.80360	62
chr13	91482057	91483239	MGE_PVALB_pvalue_1e-2_peak_276730	50	.	3.55840	5.04815	1.91567	607
chr13	91519748	91520016	MGE_PVALB_pvalue_1e-2_peak_276751	61	.	4.30812	6.10846	2.70062	235
chr13	91520476	91520549	MGE_PVALB_pvalue_1e-2_peak_276752	46	.	3.44649	4.61288	1.57998	35
chr13	91669550	91669953	MGE_PVALB_pvalue_1e-2_peak_276828	50	.	3.55840	5.04815	1.91567	272
chr13	91834935	91835035	MGE_PVALB_pvalue_1e-2_peak_276931	48	.	3.51278	4.85998	1.76934	51
chr13	91837678	91838104	MGE_PVALB_pvalue_1e-2_peak_276932	79	.	5.23560	7.92549	4.14870	72
chr13	91999292	92000092	MGE_PVALB_pvalue_1e-2_peak_277019	58	.	4.56647	5.88525	2.55696	140
chr13	92000468	92001645	MGE_PVALB_pvalue_1e-2_peak_277020a	58	.	4.56647	5.88525	2.55696	319
chr13	92000468	92001645	MGE_PVALB_pvalue_1e-2_peak_277020b	48	.	3.97908	4.82686	1.75133	673
chr13	92050601	92051218	MGE_PVALB_pvalue_1e-2_peak_277041	115	.	7.52729	11.52394	7.06848	252
chr13	92056896	92057287	MGE_PVALB_pvalue_1e-2_peak_277042	50	.	3.55840	5.04815	1.91567	72
chr13	92416398	92416812	MGE_PVALB_pvalue_1e-2_peak_277237	57	.	3.70268	5.78921	2.47722	57
chr13	92434435	92434590	MGE_PVALB_pvalue_1e-2_peak_277245	61	.	4.30812	6.10846	2.70062	69
chr13	92468429	92469382	MGE_PVALB_pvalue_1e-2_peak_277262	45	.	3.74308	4.56981	1.54826	303
chr13	92469677	92469814	MGE_PVALB_pvalue_1e-2_peak_277263	48	.	3.84823	4.80658	1.73168	61
chr13	92542362	92542747	MGE_PVALB_pvalue_1e-2_peak_277300	44	.	3.40368	4.46677	1.46508	196
chr13	92598740	92599059	MGE_PVALB_pvalue_1e-2_peak_277328	70	.	4.53638	7.06887	3.46725	250
chr13	92827776	92828389	MGE_PVALB_pvalue_1e-2_peak_277447	66	.	4.44800	6.65517	3.13766	149
chr13	93176464	93176921	MGE_PVALB_pvalue_1e-2_peak_277636	57	.	3.70268	5.78921	2.47722	387
chr13	93263610	93264388	MGE_PVALB_pvalue_1e-2_peak_277678	52	.	3.60523	5.26053	2.07315	538
chr13	93275236	93275831	MGE_PVALB_pvalue_1e-2_peak_277686	52	.	3.60523	5.26053	2.07315	468
chr13	93495839	93496394	MGE_PVALB_pvalue_1e-2_peak_277804	57	.	4.20239	5.75623	2.45904	485
chr13	93508076	93508549	MGE_PVALB_pvalue_1e-2_peak_277807	57	.	3.70268	5.78921	2.47722	162
chr13	93618785	93619441	MGE_PVALB_pvalue_1e-2_peak_277855	55	.	3.65330	5.50407	2.26349	409
chr13	93727763	93728375	MGE_PVALB_pvalue_1e-2_peak_277907	65	.	4.77897	6.50788	3.02552	166
chr13	93803581	93803812	MGE_PVALB_pvalue_1e-2_peak_277944	88	.	5.88334	8.82639	4.88167	174
chr13	93878998	93879312	MGE_PVALB_pvalue_1e-2_peak_277982	66	.	4.80677	6.64865	3.13766	163
chr13	93879617	93881040	MGE_PVALB_pvalue_1e-2_peak_277983a	56	.	4.32609	5.67761	2.39303	737
chr13	93879617	93881040	MGE_PVALB_pvalue_1e-2_peak_277983b	56	.	4.29594	5.63079	2.36546	1198
chr13	93900790	93901493	MGE_PVALB_pvalue_1e-2_peak_277989	47	.	3.49040	4.77340	1.70377	403
chr13	93906552	93907635	MGE_PVALB_pvalue_1e-2_peak_277990	55	.	3.65330	5.50407	2.26349	54
chr13	93913621	93914049	MGE_PVALB_pvalue_1e-2_peak_277992	66	.	4.44800	6.65517	3.13766	111
chr13	93923152	93923373	MGE_PVALB_pvalue_1e-2_peak_277998	51	.	3.58166	5.15094	1.99178	150
chr13	93928670	93929598	MGE_PVALB_pvalue_1e-2_peak_278001	70	.	4.53638	7.06887	3.46725	467
chr13	93962173	93962508	MGE_PVALB_pvalue_1e-2_peak_278020	45	.	3.42495	4.53818	1.52009	277
chr13	94087906	94088187	MGE_PVALB_pvalue_1e-2_peak_278098	48	.	3.51278	4.85998	1.76934	214
chr13	94157657	94157946	MGE_PVALB_pvalue_1e-2_peak_278141	52	.	3.60523	5.26053	2.07315	221
chr13	94181521	94182236	MGE_PVALB_pvalue_1e-2_peak_278159	56	.	3.67782	5.64059	2.36546	57
chr13	94223424	94223616	MGE_PVALB_pvalue_1e-2_peak_278189	56	.	3.67782	5.64059	2.36546	67
chr13	94231750	94232114	MGE_PVALB_pvalue_1e-2_peak_278194	53	.	3.62911	5.37785	2.16811	144
chr13	94255142	94255217	MGE_PVALB_pvalue_1e-2_peak_278207	44	.	3.40368	4.46677	1.46508	7
chr13	94283543	94284104	MGE_PVALB_pvalue_1e-2_peak_278229	50	.	3.55840	5.04815	1.91567	145
chr13	94379365	94379460	MGE_PVALB_pvalue_1e-2_peak_278291	47	.	3.80546	4.70840	1.65422	46
chr13	94419491	94420105	MGE_PVALB_pvalue_1e-2_peak_278315	66	.	4.83520	6.65579	3.13766	561
chr13	94471388	94472083	MGE_PVALB_pvalue_1e-2_peak_278354	49	.	3.53544	4.95138	1.84148	630
chr13	94514205	94515224	MGE_PVALB_pvalue_1e-2_peak_278380	46	.	3.44649	4.61288	1.57998	56
chr13	94552286	94552423	MGE_PVALB_pvalue_1e-2_peak_278389	42	.	3.34141	4.26972	1.30851	42
chr13	94552949	94553431	MGE_PVALB_pvalue_1e-2_peak_278390	57	.	4.20239	5.75623	2.45904	318
chr13	94583919	94584632	MGE_PVALB_pvalue_1e-2_peak_278404	68	.	4.89277	6.81329	3.26396	347
chr13	94628494	94628567	MGE_PVALB_pvalue_1e-2_peak_278424	43	.	3.38266	4.39837	1.41002	41
chr13	94628954	94629336	MGE_PVALB_pvalue_1e-2_peak_278425	43	.	3.38266	4.39837	1.41002	12
chr13	94652667	94652765	MGE_PVALB_pvalue_1e-2_peak_278444	52	.	3.60523	5.26053	2.07315	50
chr13	94711407	94711514	MGE_PVALB_pvalue_1e-2_peak_278480	57	.	4.20239	5.75623	2.45904	53
chr13	94905794	94905907	MGE_PVALB_pvalue_1e-2_peak_278624	48	.	3.51278	4.85998	1.76934	48
chr13	94968639	94969912	MGE_PVALB_pvalue_1e-2_peak_278669	49	.	3.53544	4.95138	1.84148	544
chr13	94995135	94995690	MGE_PVALB_pvalue_1e-2_peak_278683	88	.	5.88334	8.82639	4.88167	508
chr13	95014620	95014983	MGE_PVALB_pvalue_1e-2_peak_278693	91	.	5.99366	9.19080	5.17355	242
chr13	95087898	95088218	MGE_PVALB_pvalue_1e-2_peak_278734	59	.	3.73281	5.98593	2.60713	264
chr13	95146372	95146645	MGE_PVALB_pvalue_1e-2_peak_278764	83	.	5.33760	8.34085	4.48176	157
chr13	95200947	95202560	MGE_PVALB_pvalue_1e-2_peak_278790a	67	.	5.01197	6.76286	3.22900	747
chr13	95200947	95202560	MGE_PVALB_pvalue_1e-2_peak_278790b	67	.	5.03243	6.79606	3.25152	960
chr13	95200947	95202560	MGE_PVALB_pvalue_1e-2_peak_278790c	57	.	4.47327	5.73452	2.44487	1100
chr13	95200947	95202560	MGE_PVALB_pvalue_1e-2_peak_278790d	67	.	5.03243	6.79606	3.25152	1281
chr13	95248052	95248955	MGE_PVALB_pvalue_1e-2_peak_278809a	86	.	6.07369	8.60186	4.69758	61
chr13	95248052	95248955	MGE_PVALB_pvalue_1e-2_peak_278809b	110	.	7.31529	11.07746	6.70771	414
chr13	95248052	95248955	MGE_PVALB_pvalue_1e-2_peak_278809c	83	.	5.95632	8.38323	4.51875	550
chr13	95253404	95254797	MGE_PVALB_pvalue_1e-2_peak_278810a	44	.	3.78788	4.47508	1.47255	550
chr13	95253404	95254797	MGE_PVALB_pvalue_1e-2_peak_278810b	144	.	8.83838	14.44705	9.43271	726
chr13	95269819	95270489	MGE_PVALB_pvalue_1e-2_peak_278814	83	.	5.70823	8.30550	4.45598	55
chr13	95619831	95620581	MGE_PVALB_pvalue_1e-2_peak_278967	59	.	4.25459	5.92478	2.58791	216
chr13	95770647	95770755	MGE_PVALB_pvalue_1e-2_peak_279033	57	.	3.70268	5.78921	2.47722	57
chr13	95832798	95833546	MGE_PVALB_pvalue_1e-2_peak_279073	107	.	6.80735	10.72482	6.41850	395
chr13	95841681	95841975	MGE_PVALB_pvalue_1e-2_peak_279076	46	.	3.46831	4.69117	1.64110	40
chr13	96055959	96057048	MGE_PVALB_pvalue_1e-2_peak_279175	79	.	5.23560	7.92549	4.14870	578
chr13	96224462	96224535	MGE_PVALB_pvalue_1e-2_peak_279260	43	.	3.38266	4.39837	1.41002	34
chr13	96276212	96276553	MGE_PVALB_pvalue_1e-2_peak_279290	77	.	4.65983	7.78896	4.04751	285
chr13	96295892	96297314	MGE_PVALB_pvalue_1e-2_peak_279299	109	.	7.11659	10.91748	6.57357	1127
chr13	96328721	96329886	MGE_PVALB_pvalue_1e-2_peak_279307a	142	.	8.56213	14.27980	9.30111	525
chr13	96328721	96329886	MGE_PVALB_pvalue_1e-2_peak_279307b	129	.	7.99132	12.97845	8.24485	707
chr13	96397705	96398063	MGE_PVALB_pvalue_1e-2_peak_279334	55	.	3.65330	5.50407	2.26349	107
chr13	96421790	96422524	MGE_PVALB_pvalue_1e-2_peak_279351	48	.	3.84823	4.80658	1.73168	610
chr13	96672294	96672700	MGE_PVALB_pvalue_1e-2_peak_279495	63	.	4.36300	6.31016	2.86102	343
chr13	96705043	96706134	MGE_PVALB_pvalue_1e-2_peak_279513	108	.	7.12702	10.88573	6.54803	667
chr13	96718253	96718689	MGE_PVALB_pvalue_1e-2_peak_279516	49	.	3.53544	4.95138	1.84148	66
chr13	96742025	96743095	MGE_PVALB_pvalue_1e-2_peak_279525a	79	.	5.73468	7.98297	4.19472	62
chr13	96742025	96743095	MGE_PVALB_pvalue_1e-2_peak_279525b	79	.	5.73468	7.98297	4.19472	313
chr13	96743695	96744185	MGE_PVALB_pvalue_1e-2_peak_279526	44	.	3.78788	4.47508	1.47255	46
chr13	96764379	96764754	MGE_PVALB_pvalue_1e-2_peak_279536	52	.	3.60523	5.26053	2.07315	70
chr13	96854391	96855177	MGE_PVALB_pvalue_1e-2_peak_279598	84	.	5.74241	8.40242	4.53287	458
chr13	96929003	96929933	MGE_PVALB_pvalue_1e-2_peak_279642	46	.	3.46831	4.69117	1.64110	321
chr13	96961698	96961802	MGE_PVALB_pvalue_1e-2_peak_279663	43	.	3.38266	4.39837	1.41002	35
chr13	97142204	97142633	MGE_PVALB_pvalue_1e-2_peak_279779	51	.	3.58166	5.15094	1.99178	60
chr13	97179443	97180797	MGE_PVALB_pvalue_1e-2_peak_279804	52	.	3.60523	5.26053	2.07315	436
chr13	97192844	97193198	MGE_PVALB_pvalue_1e-2_peak_279811	81	.	5.30316	8.19462	4.36457	265
chr13	97277049	97277158	MGE_PVALB_pvalue_1e-2_peak_279871	53	.	3.62911	5.37785	2.16811	50
chr13	97288680	97288843	MGE_PVALB_pvalue_1e-2_peak_279875	53	.	4.07731	5.38744	2.17062	49
chr13	97403632	97403750	MGE_PVALB_pvalue_1e-2_peak_279936	53	.	3.62911	5.37785	2.16811	49
chr13	97453316	97453869	MGE_PVALB_pvalue_1e-2_peak_279968	50	.	3.55840	5.04815	1.91567	138
chr13	97523216	97523464	MGE_PVALB_pvalue_1e-2_peak_280009	59	.	3.73281	5.98593	2.60713	56
chr13	97638626	97638927	MGE_PVALB_pvalue_1e-2_peak_280052	50	.	3.93670	5.01899	1.89765	136
chr13	97646304	97646705	MGE_PVALB_pvalue_1e-2_peak_280055	45	.	3.42495	4.53818	1.52009	150
chr13	97762203	97762506	MGE_PVALB_pvalue_1e-2_peak_280099	44	.	3.68270	4.44048	1.44782	129
chr13	97765646	97766398	MGE_PVALB_pvalue_1e-2_peak_280100	55	.	4.37222	5.57009	2.31671	607
chr13	97777389	97777951	MGE_PVALB_pvalue_1e-2_peak_280102	44	.	3.40368	4.46677	1.46508	287
chr13	97843949	97844574	MGE_PVALB_pvalue_1e-2_peak_280125	49	.	3.53544	4.95138	1.84148	158
chr13	97873779	97874701	MGE_PVALB_pvalue_1e-2_peak_280136a	52	.	4.23699	5.29645	2.10633	641
chr13	97873779	97874701	MGE_PVALB_pvalue_1e-2_peak_280136b	105	.	7.06165	10.53180	6.26095	794
chr13	97911814	97912124	MGE_PVALB_pvalue_1e-2_peak_280151	54	.	4.10172	5.45601	2.22930	69
chr13	97950364	97951264	MGE_PVALB_pvalue_1e-2_peak_280174	53	.	3.62911	5.37785	2.16811	385
chr13	97965649	97966438	MGE_PVALB_pvalue_1e-2_peak_280184	66	.	4.44800	6.65517	3.13766	297
chr13	97996593	97997081	MGE_PVALB_pvalue_1e-2_peak_280199	53	.	3.62911	5.37785	2.16811	423
chr13	98011660	98012047	MGE_PVALB_pvalue_1e-2_peak_280207	69	.	4.50653	6.92169	3.34891	269
chr13	98025147	98026139	MGE_PVALB_pvalue_1e-2_peak_280217	49	.	3.53544	4.95138	1.84148	298
chr13	98047945	98048478	MGE_PVALB_pvalue_1e-2_peak_280231	63	.	4.36300	6.31016	2.86102	64
chr13	98085179	98085873	MGE_PVALB_pvalue_1e-2_peak_280251a	131	.	7.41678	13.18797	8.41392	78
chr13	98085179	98085873	MGE_PVALB_pvalue_1e-2_peak_280251b	50	.	3.92653	5.05999	1.92563	222
chr13	98085179	98085873	MGE_PVALB_pvalue_1e-2_peak_280251c	69	.	4.81443	6.91323	3.34650	337
chr13	98085179	98085873	MGE_PVALB_pvalue_1e-2_peak_280251d	59	.	4.37675	5.97606	2.60713	514
chr13	98085179	98085873	MGE_PVALB_pvalue_1e-2_peak_280251e	99	.	6.12745	9.93604	5.77763	629
chr13	98086210	98086503	MGE_PVALB_pvalue_1e-2_peak_280252	59	.	4.39078	5.99795	2.61588	198
chr13	98173972	98174299	MGE_PVALB_pvalue_1e-2_peak_280299	53	.	3.62911	5.37785	2.16811	212
chr13	98274681	98274893	MGE_PVALB_pvalue_1e-2_peak_280337	73	.	4.59728	7.39833	3.73067	157
chr13	98281100	98282236	MGE_PVALB_pvalue_1e-2_peak_280338	117	.	7.07089	11.70745	7.22216	1063
chr13	98462189	98462676	MGE_PVALB_pvalue_1e-2_peak_280404	59	.	3.73281	5.98593	2.60713	440
chr13	98540951	98541179	MGE_PVALB_pvalue_1e-2_peak_280446	46	.	3.46831	4.69117	1.64110	44
chr13	98563582	98564623	MGE_PVALB_pvalue_1e-2_peak_280454	58	.	4.49169	5.82547	2.50846	763
chr13	98570621	98570904	MGE_PVALB_pvalue_1e-2_peak_280456	46	.	3.44649	4.61288	1.57998	56
chr13	98576643	98577026	MGE_PVALB_pvalue_1e-2_peak_280457	58	.	4.22833	5.83877	2.51595	311
chr13	98628120	98629215	MGE_PVALB_pvalue_1e-2_peak_280482a	59	.	4.63269	5.93696	2.59583	330
chr13	98628120	98629215	MGE_PVALB_pvalue_1e-2_peak_280482b	138	.	8.64534	13.86893	8.96957	561
chr13	98685135	98685901	MGE_PVALB_pvalue_1e-2_peak_280515	69	.	4.50653	6.92169	3.34891	682
chr13	98794562	98795821	MGE_PVALB_pvalue_1e-2_peak_280555	78	.	5.65575	7.84397	4.08372	692
chr13	98824342	98825275	MGE_PVALB_pvalue_1e-2_peak_280569	60	.	4.59207	6.05171	2.65638	864
chr13	98840958	98841178	MGE_PVALB_pvalue_1e-2_peak_280579	53	.	3.62911	5.37785	2.16811	152
chr13	98866233	98866569	MGE_PVALB_pvalue_1e-2_peak_280596	53	.	4.05318	5.32112	2.12632	275
chr13	98871168	98871523	MGE_PVALB_pvalue_1e-2_peak_280598	46	.	3.44649	4.61288	1.57998	284
chr13	98905396	98905726	MGE_PVALB_pvalue_1e-2_peak_280620	53	.	4.05318	5.32112	2.12632	234
chr13	98906717	98907122	MGE_PVALB_pvalue_1e-2_peak_280621	65	.	4.80692	6.58071	3.07874	212
chr13	98940674	98941118	MGE_PVALB_pvalue_1e-2_peak_280629	56	.	4.15144	5.60057	2.34068	39
chr13	98962451	98962769	MGE_PVALB_pvalue_1e-2_peak_280641	47	.	3.80546	4.70840	1.65422	207
chr13	98965080	98965194	MGE_PVALB_pvalue_1e-2_peak_280642	50	.	3.93670	5.01899	1.89765	44
chr13	99045154	99045564	MGE_PVALB_pvalue_1e-2_peak_280699	59	.	3.72787	5.95225	2.60137	71
chr13	99057036	99057599	MGE_PVALB_pvalue_1e-2_peak_280704	117	.	7.07089	11.70745	7.22216	457
chr13	99079788	99080195	MGE_PVALB_pvalue_1e-2_peak_280716	74	.	5.10551	7.46124	3.77970	92
chr13	99106728	99106871	MGE_PVALB_pvalue_1e-2_peak_280725	43	.	3.36191	4.33276	1.35752	71
chr13	99133435	99133789	MGE_PVALB_pvalue_1e-2_peak_280744	45	.	3.42495	4.53818	1.52009	34
chr13	99165500	99166435	MGE_PVALB_pvalue_1e-2_peak_280762	56	.	3.67782	5.64059	2.36546	599
chr13	99228561	99229272	MGE_PVALB_pvalue_1e-2_peak_280804	49	.	3.89196	4.90993	1.81234	535
chr13	99325446	99325697	MGE_PVALB_pvalue_1e-2_peak_280840	72	.	4.56663	7.22716	3.59423	139
chr13	99478043	99478790	MGE_PVALB_pvalue_1e-2_peak_280912	63	.	4.69704	6.30170	2.85924	612
chr13	99483637	99483710	MGE_PVALB_pvalue_1e-2_peak_280913	45	.	3.42495	4.53818	1.52009	61
chr13	99486726	99486830	MGE_PVALB_pvalue_1e-2_peak_280915	46	.	3.44649	4.61288	1.57998	49
chr13	99492342	99492670	MGE_PVALB_pvalue_1e-2_peak_280916a	74	.	5.38752	7.48318	3.79542	58
chr13	99492342	99492670	MGE_PVALB_pvalue_1e-2_peak_280916b	74	.	5.38752	7.48318	3.79542	264
chr13	99495105	99495394	MGE_PVALB_pvalue_1e-2_peak_280917	45	.	3.72273	4.52573	1.51722	228
chr13	99506977	99507310	MGE_PVALB_pvalue_1e-2_peak_280920	62	.	4.33539	6.20685	2.77904	59
chr13	99578926	99579323	MGE_PVALB_pvalue_1e-2_peak_280969	51	.	3.58166	5.15094	1.99178	343
chr13	99630018	99630339	MGE_PVALB_pvalue_1e-2_peak_281005	64	.	4.39097	6.41891	2.95198	254
chr13	99665957	99667191	MGE_PVALB_pvalue_1e-2_peak_281028	55	.	4.34909	5.52219	2.27764	351
chr13	99667986	99668838	MGE_PVALB_pvalue_1e-2_peak_281029	54	.	4.32620	5.47526	2.24646	411
chr13	99706370	99707307	MGE_PVALB_pvalue_1e-2_peak_281047	53	.	3.62911	5.37785	2.16811	355
chr13	99738623	99740100	MGE_PVALB_pvalue_1e-2_peak_281061	51	.	4.15139	5.13051	1.98706	35
chr13	99852449	99853157	MGE_PVALB_pvalue_1e-2_peak_281095a	72	.	5.26910	7.21123	3.58473	466
chr13	99852449	99853157	MGE_PVALB_pvalue_1e-2_peak_281095b	72	.	5.26910	7.21123	3.58473	561
chr13	99853838	99853920	MGE_PVALB_pvalue_1e-2_peak_281096	45	.	3.74308	4.56981	1.54826	36
chr13	99918331	99918409	MGE_PVALB_pvalue_1e-2_peak_281124	60	.	4.28119	6.01457	2.62484	35
chr13	99921465	99922138	MGE_PVALB_pvalue_1e-2_peak_281125	58	.	4.22833	5.83877	2.51595	255
chr13	99999975	100000401	MGE_PVALB_pvalue_1e-2_peak_281171	74	.	5.10551	7.46124	3.77970	330
chr13	100089280	100089556	MGE_PVALB_pvalue_1e-2_peak_281212	60	.	4.28119	6.01457	2.62484	161
chr13	100150521	100151126	MGE_PVALB_pvalue_1e-2_peak_281233	58	.	4.49169	5.82547	2.50846	514
chr13	100164910	100165213	MGE_PVALB_pvalue_1e-2_peak_281241	66	.	4.44800	6.65517	3.13766	229
chr13	100230736	100231703	MGE_PVALB_pvalue_1e-2_peak_281276	48	.	3.86997	4.85757	1.76934	330
chr13	100258398	100259265	MGE_PVALB_pvalue_1e-2_peak_281289a	69	.	5.15578	6.96338	3.38550	257
chr13	100258398	100259265	MGE_PVALB_pvalue_1e-2_peak_281289b	141	.	8.83848	14.18136	9.22436	537
chr13	100308380	100308712	MGE_PVALB_pvalue_1e-2_peak_281307	48	.	3.51278	4.85998	1.76934	263
chr13	100310136	100311302	MGE_PVALB_pvalue_1e-2_peak_281309	48	.	3.51278	4.85998	1.76934	994
chr13	100464146	100464219	MGE_PVALB_pvalue_1e-2_peak_281358	43	.	3.36191	4.33276	1.35752	60
chr13	100465133	100465426	MGE_PVALB_pvalue_1e-2_peak_281359	57	.	4.20239	5.75623	2.45904	46
chr13	100480617	100480958	MGE_PVALB_pvalue_1e-2_peak_281366	75	.	4.62834	7.58464	3.87906	103
chr13	100622800	100623148	MGE_PVALB_pvalue_1e-2_peak_281421	56	.	4.15144	5.60057	2.34068	286
chr13	100633785	100634959	MGE_PVALB_pvalue_1e-2_peak_281423a	96	.	6.59341	9.64155	5.53740	340
chr13	100633785	100634959	MGE_PVALB_pvalue_1e-2_peak_281423b	56	.	4.41924	5.66894	2.39029	507
chr13	100740828	100741828	MGE_PVALB_pvalue_1e-2_peak_281452	108	.	7.12702	10.88573	6.54803	399
chr13	100807396	100807860	MGE_PVALB_pvalue_1e-2_peak_281483	66	.	4.44800	6.65517	3.13766	226
chr13	100887312	100887763	MGE_PVALB_pvalue_1e-2_peak_281544	56	.	3.67782	5.64059	2.36546	379
chr13	101166559	101167419	MGE_PVALB_pvalue_1e-2_peak_281655	69	.	4.50653	6.92169	3.34891	749
chr13	101182847	101183375	MGE_PVALB_pvalue_1e-2_peak_281659	53	.	4.07731	5.38744	2.17062	114
chr13	101236959	101237513	MGE_PVALB_pvalue_1e-2_peak_281682	59	.	4.25459	5.92478	2.58791	485
chr13	101240668	101240782	MGE_PVALB_pvalue_1e-2_peak_281683	56	.	4.17676	5.67691	2.39244	55
chr13	101300610	101300847	MGE_PVALB_pvalue_1e-2_peak_281714	46	.	3.44649	4.61288	1.57998	188
chr13	101326506	101327424	MGE_PVALB_pvalue_1e-2_peak_281726	112	.	7.42340	11.28112	6.87252	724
chr13	101803349	101803951	MGE_PVALB_pvalue_1e-2_peak_281895	50	.	3.55840	5.04815	1.91567	218
chr13	101941460	101942694	MGE_PVALB_pvalue_1e-2_peak_281955	49	.	3.53544	4.95138	1.84148	895
chr13	101955411	101955853	MGE_PVALB_pvalue_1e-2_peak_281961	59	.	3.72787	5.95225	2.60137	387
chr13	102067913	102069388	MGE_PVALB_pvalue_1e-2_peak_282023	61	.	4.64396	6.17345	2.75572	1188
chr13	102363245	102364914	MGE_PVALB_pvalue_1e-2_peak_282119	65	.	4.41930	6.53368	3.04182	1430
chr13	102568634	102569045	MGE_PVALB_pvalue_1e-2_peak_282220	76	.	5.56328	7.64239	3.92728	329
chr13	102578301	102578902	MGE_PVALB_pvalue_1e-2_peak_282224	52	.	3.60523	5.26053	2.07315	52
chr13	102590207	102590705	MGE_PVALB_pvalue_1e-2_peak_282231	48	.	3.51278	4.85998	1.76934	68
chr13	102594005	102594078	MGE_PVALB_pvalue_1e-2_peak_282232	42	.	3.34141	4.26972	1.30851	59
chr13	102663801	102664455	MGE_PVALB_pvalue_1e-2_peak_282269	55	.	3.65330	5.50407	2.26349	143
chr13	102673706	102673791	MGE_PVALB_pvalue_1e-2_peak_282273	59	.	3.73281	5.98593	2.60713	40
chr13	102686259	102686511	MGE_PVALB_pvalue_1e-2_peak_282278	67	.	4.86381	6.73327	3.20387	42
chr13	102724155	102724516	MGE_PVALB_pvalue_1e-2_peak_282299	46	.	3.46831	4.69117	1.64110	64
chr13	102793438	102794753	MGE_PVALB_pvalue_1e-2_peak_282340	50	.	3.55840	5.04815	1.91567	250
chr13	102805519	102806108	MGE_PVALB_pvalue_1e-2_peak_282344	59	.	3.72787	5.95225	2.60137	288
chr13	102829325	102830414	MGE_PVALB_pvalue_1e-2_peak_282356	51	.	3.58166	5.15094	1.99178	148
chr13	102912826	102912943	MGE_PVALB_pvalue_1e-2_peak_282406	68	.	4.92207	6.89603	3.33477	60
chr13	102946197	102946293	MGE_PVALB_pvalue_1e-2_peak_282424	46	.	3.46831	4.69117	1.64110	47
chr13	102961159	102961868	MGE_PVALB_pvalue_1e-2_peak_282432	67	.	4.86381	6.73327	3.20387	530
chr13	103053223	103053527	MGE_PVALB_pvalue_1e-2_peak_282485	51	.	4.15135	5.10675	1.96529	100
chr13	103054506	103055037	MGE_PVALB_pvalue_1e-2_peak_282486	76	.	5.55384	7.66692	3.94993	328
chr13	103244417	103244521	MGE_PVALB_pvalue_1e-2_peak_282546	47	.	3.93288	4.72811	1.67241	50
chr13	103248854	103249457	MGE_PVALB_pvalue_1e-2_peak_282548	95	.	6.52358	9.50327	5.42393	470
chr13	103313000	103313321	MGE_PVALB_pvalue_1e-2_peak_282576	59	.	3.73281	5.98593	2.60713	62
chr13	103374405	103374742	MGE_PVALB_pvalue_1e-2_peak_282606	51	.	4.00577	5.19473	2.02893	45
chr13	103425475	103426608	MGE_PVALB_pvalue_1e-2_peak_282627	102	.	6.84984	10.21116	5.99728	689
chr13	103431999	103432458	MGE_PVALB_pvalue_1e-2_peak_282629	56	.	3.67782	5.64059	2.36546	203
chr13	103450884	103451955	MGE_PVALB_pvalue_1e-2_peak_282640	98	.	6.60939	9.81903	5.68073	525
chr13	103452434	103452981	MGE_PVALB_pvalue_1e-2_peak_282641	74	.	5.40768	7.41733	3.74515	356
chr13	103497735	103499321	MGE_PVALB_pvalue_1e-2_peak_282667	83	.	5.92417	8.38401	4.51875	654
chr13	103522338	103522660	MGE_PVALB_pvalue_1e-2_peak_282676	51	.	3.98248	5.13441	1.98706	36
chr13	103523120	103523417	MGE_PVALB_pvalue_1e-2_peak_282677	48	.	3.86997	4.85757	1.76934	114
chr13	103568533	103568646	MGE_PVALB_pvalue_1e-2_peak_282703	58	.	4.22833	5.83877	2.51595	68
chr13	103587951	103588804	MGE_PVALB_pvalue_1e-2_peak_282710	51	.	4.00577	5.19473	2.02893	513
chr13	103702759	103703263	MGE_PVALB_pvalue_1e-2_peak_282761	77	.	4.65983	7.78896	4.04751	202
chr13	103754478	103754601	MGE_PVALB_pvalue_1e-2_peak_282788	56	.	4.15144	5.60057	2.34068	72
chr13	103754985	103755149	MGE_PVALB_pvalue_1e-2_peak_282789	72	.	5.04286	7.25809	3.61768	69
chr13	103831602	103832726	MGE_PVALB_pvalue_1e-2_peak_282823	50	.	3.95946	5.07586	1.93729	369
chr13	103841244	103841366	MGE_PVALB_pvalue_1e-2_peak_282824	43	.	3.38266	4.39837	1.41002	71
chr13	103856799	103857448	MGE_PVALB_pvalue_1e-2_peak_282828	92	.	6.29872	9.25743	5.22915	216
chr13	104084652	104085371	MGE_PVALB_pvalue_1e-2_peak_282924	55	.	3.65330	5.50407	2.26349	65
chr13	104183967	104184043	MGE_PVALB_pvalue_1e-2_peak_282970	59	.	4.25459	5.92478	2.58791	33
chr13	104369018	104369718	MGE_PVALB_pvalue_1e-2_peak_283065	61	.	4.30812	6.10846	2.70062	261
chr13	104406706	104407203	MGE_PVALB_pvalue_1e-2_peak_283083	59	.	3.72787	5.95225	2.60137	442
chr13	104535382	104535772	MGE_PVALB_pvalue_1e-2_peak_283143	50	.	3.55840	5.04815	1.91567	301
chr13	104617838	104618831	MGE_PVALB_pvalue_1e-2_peak_283186	59	.	4.56656	5.99310	2.61110	660
chr13	104637851	104638173	MGE_PVALB_pvalue_1e-2_peak_283198	46	.	3.46831	4.69117	1.64110	36
chr13	104659295	104659519	MGE_PVALB_pvalue_1e-2_peak_283211	59	.	3.73281	5.98593	2.60713	67
chr13	104970570	104970668	MGE_PVALB_pvalue_1e-2_peak_283385	59	.	3.73281	5.98593	2.60713	45
chr13	105046696	105047065	MGE_PVALB_pvalue_1e-2_peak_283412	52	.	3.60523	5.26053	2.07315	70
chr13	105139342	105140424	MGE_PVALB_pvalue_1e-2_peak_283452	52	.	3.60523	5.26053	2.07315	386
chr13	105791541	105792643	MGE_PVALB_pvalue_1e-2_peak_283737	77	.	5.51138	7.78420	4.04574	615
chr13	105799821	105800276	MGE_PVALB_pvalue_1e-2_peak_283738	59	.	4.25459	5.92478	2.58791	151
chr13	105892974	105893227	MGE_PVALB_pvalue_1e-2_peak_283791	59	.	3.72787	5.95225	2.60137	72
chr13	106184483	106185064	MGE_PVALB_pvalue_1e-2_peak_283934	81	.	5.30316	8.19462	4.36457	474
chr13	106225531	106226091	MGE_PVALB_pvalue_1e-2_peak_283954	69	.	4.95172	6.98166	3.39767	57
chr13	106377926	106378508	MGE_PVALB_pvalue_1e-2_peak_284032	73	.	4.59728	7.39833	3.73067	513
chr13	106385096	106385768	MGE_PVALB_pvalue_1e-2_peak_284033	46	.	3.44649	4.61288	1.57998	32
chr13	106387759	106388013	MGE_PVALB_pvalue_1e-2_peak_284034	46	.	3.46831	4.69117	1.64110	40
chr13	106415776	106416864	MGE_PVALB_pvalue_1e-2_peak_284046	119	.	7.69645	11.91673	7.38780	618
chr13	106426382	106426883	MGE_PVALB_pvalue_1e-2_peak_284053	50	.	3.55840	5.04815	1.91567	350
chr13	106456878	106457235	MGE_PVALB_pvalue_1e-2_peak_284072	68	.	4.92207	6.89603	3.33477	183
chr13	106559089	106559614	MGE_PVALB_pvalue_1e-2_peak_284121	68	.	4.89277	6.81329	3.26396	117
chr13	106567039	106567477	MGE_PVALB_pvalue_1e-2_peak_284123	66	.	4.83520	6.65579	3.13766	56
chr13	106649343	106650843	MGE_PVALB_pvalue_1e-2_peak_284173	63	.	4.36300	6.31016	2.86102	722
chr13	107001355	107001999	MGE_PVALB_pvalue_1e-2_peak_284350	56	.	3.67782	5.64059	2.36546	267
chr13	107143646	107144762	MGE_PVALB_pvalue_1e-2_peak_284414	64	.	4.89271	6.42638	2.95759	770
chr13	107160506	107160816	MGE_PVALB_pvalue_1e-2_peak_284417	43	.	3.36191	4.33276	1.35752	46
chr13	107172450	107173167	MGE_PVALB_pvalue_1e-2_peak_284423	77	.	5.47988	7.70589	3.97712	522
chr13	107187549	107188571	MGE_PVALB_pvalue_1e-2_peak_284425a	51	.	3.84808	5.14919	1.99178	276
chr13	107187549	107188571	MGE_PVALB_pvalue_1e-2_peak_284425b	162	.	8.17280	16.24695	10.88122	486
chr13	107187549	107188571	MGE_PVALB_pvalue_1e-2_peak_284425c	162	.	8.19608	16.28645	10.91082	615
chr13	107187549	107188571	MGE_PVALB_pvalue_1e-2_peak_284425d	44	.	3.53274	4.45317	1.45973	941
chr13	107219670	107220912	MGE_PVALB_pvalue_1e-2_peak_284440a	142	.	8.86041	14.27894	9.30111	453
chr13	107219670	107220912	MGE_PVALB_pvalue_1e-2_peak_284440b	72	.	5.37237	7.27863	3.63233	864
chr13	107225831	107226141	MGE_PVALB_pvalue_1e-2_peak_284441	74	.	5.10551	7.46124	3.77970	34
chr13	107272478	107272674	MGE_PVALB_pvalue_1e-2_peak_284460	55	.	3.65330	5.50407	2.26349	131
chr13	107570159	107570706	MGE_PVALB_pvalue_1e-2_peak_284598	77	.	5.51138	7.78420	4.04574	167
chr13	107695169	107696912	MGE_PVALB_pvalue_1e-2_peak_284639	66	.	4.44800	6.65517	3.13766	596
chr13	107751630	107752017	MGE_PVALB_pvalue_1e-2_peak_284659	59	.	3.72787	5.95225	2.60137	251
chr13	107857803	107858382	MGE_PVALB_pvalue_1e-2_peak_284704	68	.	4.89277	6.81329	3.26396	60
chr13	107862147	107863727	MGE_PVALB_pvalue_1e-2_peak_284705	113	.	7.44546	11.34084	6.92343	1433
chr13	107886030	107887394	MGE_PVALB_pvalue_1e-2_peak_284714	72	.	5.26910	7.21123	3.58473	902
chr13	107941973	107942153	MGE_PVALB_pvalue_1e-2_peak_284748	87	.	5.84746	8.71442	4.78736	104
chr13	108003602	108004118	MGE_PVALB_pvalue_1e-2_peak_284788	71	.	5.01211	7.16245	3.54247	368
chr13	108039482	108040536	MGE_PVALB_pvalue_1e-2_peak_284807	46	.	3.44649	4.61288	1.57998	398
chr13	108048519	108048882	MGE_PVALB_pvalue_1e-2_peak_284808	74	.	5.10551	7.46124	3.77970	239
chr13	108102663	108102736	MGE_PVALB_pvalue_1e-2_peak_284841	46	.	3.46831	4.69117	1.64110	49
chr13	108137057	108137677	MGE_PVALB_pvalue_1e-2_peak_284863	52	.	3.60523	5.26053	2.07315	560
chr13	108263377	108263738	MGE_PVALB_pvalue_1e-2_peak_284942	59	.	4.25459	5.92478	2.58791	49
chr13	108321723	108322180	MGE_PVALB_pvalue_1e-2_peak_284971	50	.	3.55840	5.04815	1.91567	119
chr13	108333779	108334588	MGE_PVALB_pvalue_1e-2_peak_284979	67	.	4.86381	6.73327	3.20387	393
chr13	108383444	108383591	MGE_PVALB_pvalue_1e-2_peak_285007	52	.	3.60523	5.26053	2.07315	76
chr13	108396495	108396759	MGE_PVALB_pvalue_1e-2_peak_285015	59	.	3.73281	5.98593	2.60713	66
chr13	108417424	108417589	MGE_PVALB_pvalue_1e-2_peak_285023	71	.	5.01211	7.16245	3.54247	20
chr13	108518590	108518842	MGE_PVALB_pvalue_1e-2_peak_285082	43	.	3.67415	4.34694	1.37154	101
chr13	108519363	108520859	MGE_PVALB_pvalue_1e-2_peak_285083a	63	.	4.77885	6.38860	2.92961	125
chr13	108519363	108520859	MGE_PVALB_pvalue_1e-2_peak_285083b	74	.	5.33049	7.47939	3.79542	844
chr13	108582978	108583867	MGE_PVALB_pvalue_1e-2_peak_285109	65	.	4.41930	6.53368	3.04182	390
chr13	108867955	108868110	MGE_PVALB_pvalue_1e-2_peak_285219	61	.	4.70367	6.11022	2.70062	66
chr13	108870308	108871319	MGE_PVALB_pvalue_1e-2_peak_285220	84	.	5.93049	8.46545	4.58802	398
chr13	108878508	108878899	MGE_PVALB_pvalue_1e-2_peak_285221	43	.	3.36191	4.33276	1.35752	349
chr13	108959213	108959558	MGE_PVALB_pvalue_1e-2_peak_285251	53	.	3.62911	5.37785	2.16811	294
chr13	108974728	108975441	MGE_PVALB_pvalue_1e-2_peak_285259	52	.	3.60523	5.26053	2.07315	87
chr13	109091051	109091236	MGE_PVALB_pvalue_1e-2_peak_285316	56	.	3.67782	5.64059	2.36546	137
chr13	109147267	109149571	MGE_PVALB_pvalue_1e-2_peak_285336	56	.	4.39560	5.61900	2.35650	2014
chr13	109247209	109247282	MGE_PVALB_pvalue_1e-2_peak_285381	43	.	3.36191	4.33276	1.35752	61
chr13	109259915	109260646	MGE_PVALB_pvalue_1e-2_peak_285384	67	.	5.04723	6.73586	3.20402	284
chr13	109276388	109276714	MGE_PVALB_pvalue_1e-2_peak_285397	42	.	3.34141	4.26972	1.30851	273
chr13	109281149	109282214	MGE_PVALB_pvalue_1e-2_peak_285398	72	.	5.29821	7.27678	3.63227	352
chr13	109361268	109361599	MGE_PVALB_pvalue_1e-2_peak_285448	97	.	6.48508	9.74780	5.62516	271
chr13	109407566	109407690	MGE_PVALB_pvalue_1e-2_peak_285473	52	.	3.60523	5.26053	2.07315	64
chr13	109502717	109503618	MGE_PVALB_pvalue_1e-2_peak_285536	81	.	5.30316	8.19462	4.36457	527
chr13	109511641	109512453	MGE_PVALB_pvalue_1e-2_peak_285540	66	.	4.44800	6.65517	3.13766	381
chr13	109567467	109567761	MGE_PVALB_pvalue_1e-2_peak_285575	46	.	3.46831	4.69117	1.64110	254
chr13	109861194	109861748	MGE_PVALB_pvalue_1e-2_peak_285764	43	.	3.38266	4.39837	1.41002	4
chr13	109933553	109933949	MGE_PVALB_pvalue_1e-2_peak_285790	59	.	3.73281	5.98593	2.60713	328
chr13	110021596	110022598	MGE_PVALB_pvalue_1e-2_peak_285825	63	.	4.36300	6.31016	2.86102	448
chr13	110064672	110065365	MGE_PVALB_pvalue_1e-2_peak_285840	65	.	4.41930	6.53368	3.04182	262
chr13	110147124	110147484	MGE_PVALB_pvalue_1e-2_peak_285877	56	.	3.67782	5.64059	2.36546	307
chr13	110321411	110321548	MGE_PVALB_pvalue_1e-2_peak_285938	56	.	3.67782	5.64059	2.36546	68
chr13	110389942	110390437	MGE_PVALB_pvalue_1e-2_peak_285967	94	.	5.55401	9.45891	5.38974	175
chr13	110409230	110409393	MGE_PVALB_pvalue_1e-2_peak_285976	73	.	5.07400	7.35758	3.69769	107
chr13	110438640	110439748	MGE_PVALB_pvalue_1e-2_peak_285990a	95	.	6.27451	9.52240	5.44215	330
chr13	110438640	110439748	MGE_PVALB_pvalue_1e-2_peak_285990b	62	.	4.70588	6.27279	2.83687	460
chr13	110521745	110522588	MGE_PVALB_pvalue_1e-2_peak_286023	55	.	3.65330	5.50407	2.26349	41
chr13	110535755	110536364	MGE_PVALB_pvalue_1e-2_peak_286033	50	.	3.55840	5.04815	1.91567	370
chr13	110760805	110761643	MGE_PVALB_pvalue_1e-2_peak_286113	67	.	4.47708	6.78418	3.24266	592
chr13	110790196	110790953	MGE_PVALB_pvalue_1e-2_peak_286121	56	.	4.39560	5.61900	2.35650	114
chr13	110874275	110874914	MGE_PVALB_pvalue_1e-2_peak_286155	70	.	4.53638	7.06887	3.46725	484
chr13	110896642	110896891	MGE_PVALB_pvalue_1e-2_peak_286166	48	.	3.86997	4.85757	1.76934	68
chr13	110900057	110900314	MGE_PVALB_pvalue_1e-2_peak_286167	92	.	6.29872	9.25743	5.22915	60
chr13	110959404	110959707	MGE_PVALB_pvalue_1e-2_peak_286203	49	.	4.06918	4.97578	1.86036	147
chr13	110960185	110960712	MGE_PVALB_pvalue_1e-2_peak_286204	49	.	4.02928	4.90220	1.80841	33
chr13	111028158	111028845	MGE_PVALB_pvalue_1e-2_peak_286245	48	.	3.51278	4.85998	1.76934	217
chr13	111040662	111040936	MGE_PVALB_pvalue_1e-2_peak_286249	44	.	3.40368	4.46677	1.46508	23
chr13	111064521	111065036	MGE_PVALB_pvalue_1e-2_peak_286262	49	.	3.53544	4.95138	1.84148	330
chr13	111107966	111108802	MGE_PVALB_pvalue_1e-2_peak_286279	65	.	4.41930	6.53368	3.04182	490
chr13	111128068	111129116	MGE_PVALB_pvalue_1e-2_peak_286290	48	.	3.51278	4.85998	1.76934	774
chr13	111135793	111136407	MGE_PVALB_pvalue_1e-2_peak_286294	77	.	4.65983	7.78896	4.04751	458
chr13	111267452	111268061	MGE_PVALB_pvalue_1e-2_peak_286341	73	.	5.07400	7.35758	3.69769	407
chr13	111297136	111297590	MGE_PVALB_pvalue_1e-2_peak_286357	67	.	4.86381	6.73327	3.20387	309
chr13	111358252	111358884	MGE_PVALB_pvalue_1e-2_peak_286385	66	.	4.44800	6.65517	3.13766	74
chr13	111364781	111365963	MGE_PVALB_pvalue_1e-2_peak_286386a	102	.	6.54747	10.27320	6.05200	141
chr13	111364781	111365963	MGE_PVALB_pvalue_1e-2_peak_286386b	60	.	4.53286	6.00025	2.61802	513
chr13	111364781	111365963	MGE_PVALB_pvalue_1e-2_peak_286386c	69	.	5.01806	6.98158	3.39767	744
chr13	111367698	111368269	MGE_PVALB_pvalue_1e-2_peak_286387	90	.	5.99970	9.07960	5.08328	60
chr13	111451800	111452645	MGE_PVALB_pvalue_1e-2_peak_286406	59	.	3.73281	5.98593	2.60713	789
chr13	111566668	111567981	MGE_PVALB_pvalue_1e-2_peak_286450a	43	.	3.73622	4.38721	1.40819	1048
chr13	111566668	111567981	MGE_PVALB_pvalue_1e-2_peak_286450b	65	.	4.98163	6.57940	3.07874	1240
chr13	111767151	111767938	MGE_PVALB_pvalue_1e-2_peak_286512	71	.	5.01211	7.16245	3.54247	43
chr13	111805656	111806147	MGE_PVALB_pvalue_1e-2_peak_286528	74	.	5.10551	7.46124	3.77970	289
chr13	111839019	111839250	MGE_PVALB_pvalue_1e-2_peak_286544	45	.	3.42495	4.53818	1.52009	175
chr13	111863066	111863139	MGE_PVALB_pvalue_1e-2_peak_286554	43	.	3.38266	4.39837	1.41002	38
chr13	111934025	111934399	MGE_PVALB_pvalue_1e-2_peak_286602	46	.	3.46831	4.69117	1.64110	271
chr13	112039705	112040138	MGE_PVALB_pvalue_1e-2_peak_286654	46	.	3.44649	4.61288	1.57998	136
chr13	112063532	112063814	MGE_PVALB_pvalue_1e-2_peak_286663	74	.	5.35742	7.41268	3.74174	219
chr13	112065674	112066259	MGE_PVALB_pvalue_1e-2_peak_286665	59	.	4.54133	5.93590	2.59583	557
chr13	112091531	112091644	MGE_PVALB_pvalue_1e-2_peak_286673	60	.	4.28119	6.01457	2.62484	57
chr13	112169003	112169555	MGE_PVALB_pvalue_1e-2_peak_286713	53	.	3.62911	5.37785	2.16811	383
chr13	112182099	112182180	MGE_PVALB_pvalue_1e-2_peak_286719	46	.	3.44649	4.61288	1.57998	19
chr13	112291948	112292805	MGE_PVALB_pvalue_1e-2_peak_286770	49	.	3.53544	4.95138	1.84148	638
chr13	112310373	112310927	MGE_PVALB_pvalue_1e-2_peak_286778	70	.	4.53638	7.06887	3.46725	437
chr13	112514452	112514752	MGE_PVALB_pvalue_1e-2_peak_286806	71	.	5.01211	7.16245	3.54247	65
chr13	112583176	112583383	MGE_PVALB_pvalue_1e-2_peak_286834	59	.	3.73281	5.98593	2.60713	138
chr13	112628294	112628584	MGE_PVALB_pvalue_1e-2_peak_286854	46	.	3.46831	4.69117	1.64110	259
chr13	112717279	112717563	MGE_PVALB_pvalue_1e-2_peak_286897	46	.	3.89560	4.66210	1.62179	244
chr13	112720790	112721620	MGE_PVALB_pvalue_1e-2_peak_286898	53	.	4.31965	5.38798	2.17062	560
chr13	112759808	112760508	MGE_PVALB_pvalue_1e-2_peak_286919	50	.	3.55840	5.04815	1.91567	518
chr13	112827300	112827828	MGE_PVALB_pvalue_1e-2_peak_286948	74	.	5.10551	7.46124	3.77970	351
chr13	112875206	112875305	MGE_PVALB_pvalue_1e-2_peak_286969	59	.	3.73281	5.98593	2.60713	47
chr13	112980184	112981542	MGE_PVALB_pvalue_1e-2_peak_287001	49	.	3.91420	4.96371	1.85000	948
chr13	113241587	113242746	MGE_PVALB_pvalue_1e-2_peak_287081	51	.	3.58166	5.15094	1.99178	299
chr13	113260816	113260934	MGE_PVALB_pvalue_1e-2_peak_287085	97	.	5.59922	9.75528	5.63065	56
chr13	113344294	113344864	MGE_PVALB_pvalue_1e-2_peak_287118	80	.	5.26917	8.05644	4.25098	215
chr13	113365894	113366417	MGE_PVALB_pvalue_1e-2_peak_287124	78	.	4.66602	7.83116	4.07311	334
chr13	113407172	113407950	MGE_PVALB_pvalue_1e-2_peak_287145	50	.	3.55840	5.04815	1.91567	277
chr13	113489530	113489858	MGE_PVALB_pvalue_1e-2_peak_287179	55	.	3.65330	5.50407	2.26349	65
chr13	113491611	113491891	MGE_PVALB_pvalue_1e-2_peak_287181	52	.	3.60523	5.26053	2.07315	222
chr13	113514412	113514501	MGE_PVALB_pvalue_1e-2_peak_287192	59	.	3.73281	5.98593	2.60713	44
chr13	113597166	113598151	MGE_PVALB_pvalue_1e-2_peak_287230	99	.	6.18703	9.92215	5.76531	72
chr13	113698772	113699080	MGE_PVALB_pvalue_1e-2_peak_287286	76	.	5.44874	7.62969	3.91674	120
chr13	113704037	113704134	MGE_PVALB_pvalue_1e-2_peak_287288	53	.	4.07731	5.38744	2.17062	50
chr13	113747518	113748121	MGE_PVALB_pvalue_1e-2_peak_287310	49	.	3.53544	4.95138	1.84148	69
chr13	113752599	113753210	MGE_PVALB_pvalue_1e-2_peak_287311	61	.	4.30812	6.10846	2.70062	66
chr13	113806075	113806853	MGE_PVALB_pvalue_1e-2_peak_287330	66	.	4.44800	6.65517	3.13766	717
chr13	113862562	113863939	MGE_PVALB_pvalue_1e-2_peak_287349	57	.	4.20239	5.75623	2.45904	931
chr13	113950821	113951828	MGE_PVALB_pvalue_1e-2_peak_287374	50	.	3.55840	5.04815	1.91567	427
chr13	113982240	113982459	MGE_PVALB_pvalue_1e-2_peak_287388	56	.	3.67782	5.64059	2.36546	175
chr13	114054915	114055550	MGE_PVALB_pvalue_1e-2_peak_287410	56	.	3.67782	5.64059	2.36546	244
chr13	114100386	114101023	MGE_PVALB_pvalue_1e-2_peak_287429	72	.	4.56663	7.22716	3.59423	52
chr13	114144030	114144103	MGE_PVALB_pvalue_1e-2_peak_287445	42	.	3.34141	4.26972	1.30851	44
chr13	114145012	114145293	MGE_PVALB_pvalue_1e-2_peak_287446	56	.	4.17676	5.67691	2.39244	243
chr13	114169351	114169530	MGE_PVALB_pvalue_1e-2_peak_287460	52	.	3.60523	5.26053	2.07315	117
chr13	114202257	114202762	MGE_PVALB_pvalue_1e-2_peak_287479	67	.	4.47708	6.78418	3.24266	350
chr13	114238777	114239147	MGE_PVALB_pvalue_1e-2_peak_287491	43	.	3.38266	4.39837	1.41002	331
chr13	114241872	114242027	MGE_PVALB_pvalue_1e-2_peak_287492	45	.	3.42495	4.53818	1.52009	51
chr13	114524225	114524883	MGE_PVALB_pvalue_1e-2_peak_287575	47	.	3.49040	4.77340	1.70377	106
chr13	114567199	114567272	MGE_PVALB_pvalue_1e-2_peak_287602	43	.	3.38266	4.39837	1.41002	35
chr13	114582123	114583131	MGE_PVALB_pvalue_1e-2_peak_287606	55	.	3.65330	5.50407	2.26349	70
chr13	114843256	114843920	MGE_PVALB_pvalue_1e-2_peak_287666	59	.	3.72787	5.95225	2.60137	376
chr13	115000056	115000861	MGE_PVALB_pvalue_1e-2_peak_287718	67	.	4.47708	6.78418	3.24266	310
chr13	115046849	115047731	MGE_PVALB_pvalue_1e-2_peak_287736	48	.	3.86997	4.85757	1.76934	638
chr13	115079783	115080338	MGE_PVALB_pvalue_1e-2_peak_287750	93	.	6.03136	9.32317	5.28321	50
chr14	20269021	20269144	MGE_PVALB_pvalue_1e-2_peak_287929	72	.	4.56663	7.22716	3.59423	56
chr14	20579346	20579824	MGE_PVALB_pvalue_1e-2_peak_288045	59	.	3.73281	5.98593	2.60713	354
chr14	20773577	20774251	MGE_PVALB_pvalue_1e-2_peak_288112a	77	.	5.47988	7.70589	3.97712	424
chr14	20773577	20774251	MGE_PVALB_pvalue_1e-2_peak_288112b	92	.	6.29872	9.25743	5.22915	614
chr14	20800753	20801683	MGE_PVALB_pvalue_1e-2_peak_288123	59	.	4.56656	5.99310	2.61110	61
chr14	20810489	20811861	MGE_PVALB_pvalue_1e-2_peak_288124a	70	.	5.20231	7.07421	3.47015	540
chr14	20810489	20811861	MGE_PVALB_pvalue_1e-2_peak_288124b	70	.	5.20231	7.07421	3.47015	852
chr14	20810489	20811861	MGE_PVALB_pvalue_1e-2_peak_288124c	144	.	8.67052	14.46347	9.44534	1069
chr14	20881355	20881786	MGE_PVALB_pvalue_1e-2_peak_288157	80	.	5.60808	8.03297	4.23536	361
chr14	20922625	20923774	MGE_PVALB_pvalue_1e-2_peak_288173a	74	.	5.47983	7.48129	3.79542	207
chr14	20922625	20923774	MGE_PVALB_pvalue_1e-2_peak_288173b	74	.	5.47983	7.48129	3.79542	486
chr14	20922625	20923774	MGE_PVALB_pvalue_1e-2_peak_288173c	50	.	4.10987	5.05183	1.91772	674
chr14	20929409	20930254	MGE_PVALB_pvalue_1e-2_peak_288174	57	.	4.46728	5.77213	2.47201	518
chr14	20937011	20938169	MGE_PVALB_pvalue_1e-2_peak_288175	97	.	6.62886	9.71767	5.60300	587
chr14	21078311	21078504	MGE_PVALB_pvalue_1e-2_peak_288225	60	.	4.68357	6.07701	2.67916	53
chr14	21081491	21082301	MGE_PVALB_pvalue_1e-2_peak_288226	85	.	5.95628	8.50903	4.61940	217
chr14	21149516	21151685	MGE_PVALB_pvalue_1e-2_peak_288249a	68	.	4.78386	6.86501	3.31008	425
chr14	21149516	21151685	MGE_PVALB_pvalue_1e-2_peak_288249b	98	.	6.08855	9.87322	5.72537	1196
chr14	21149516	21151685	MGE_PVALB_pvalue_1e-2_peak_288249c	78	.	5.20224	7.80809	4.05939	1528
chr14	21149516	21151685	MGE_PVALB_pvalue_1e-2_peak_288249d	67	.	4.73872	6.79380	3.24980	2023
chr14	21159067	21159611	MGE_PVALB_pvalue_1e-2_peak_288250	48	.	3.51278	4.85998	1.76934	433
chr14	21165633	21166229	MGE_PVALB_pvalue_1e-2_peak_288252	81	.	5.30316	8.19462	4.36457	513
chr14	21181136	21181426	MGE_PVALB_pvalue_1e-2_peak_288260	50	.	3.55840	5.04815	1.91567	193
chr14	21183064	21183424	MGE_PVALB_pvalue_1e-2_peak_288263	50	.	3.55840	5.04815	1.91567	70
chr14	21271033	21271106	MGE_PVALB_pvalue_1e-2_peak_288306	43	.	3.36191	4.33276	1.35752	35
chr14	21279779	21280223	MGE_PVALB_pvalue_1e-2_peak_288312	59	.	3.73281	5.98593	2.60713	173
chr14	21347751	21347840	MGE_PVALB_pvalue_1e-2_peak_288340	59	.	3.73281	5.98593	2.60713	42
chr14	21439249	21440206	MGE_PVALB_pvalue_1e-2_peak_288373	106	.	7.04556	10.68009	6.38360	468
chr14	21457649	21458693	MGE_PVALB_pvalue_1e-2_peak_288380a	79	.	5.73806	7.99162	4.20090	198
chr14	21457649	21458693	MGE_PVALB_pvalue_1e-2_peak_288380b	79	.	5.73806	7.99162	4.20090	371
chr14	21493047	21493335	MGE_PVALB_pvalue_1e-2_peak_288394	47	.	3.49040	4.77340	1.70377	233
chr14	21539763	21539926	MGE_PVALB_pvalue_1e-2_peak_288412	73	.	5.42557	7.37831	3.71539	81
chr14	21555460	21556053	MGE_PVALB_pvalue_1e-2_peak_288416	125	.	7.96495	12.58663	7.93395	268
chr14	21566588	21566914	MGE_PVALB_pvalue_1e-2_peak_288419	51	.	4.18760	5.16664	2.00666	157
chr14	21571647	21572923	MGE_PVALB_pvalue_1e-2_peak_288420a	74	.	5.30983	7.44621	3.77100	220
chr14	21571647	21572923	MGE_PVALB_pvalue_1e-2_peak_288420b	109	.	6.98399	10.98326	6.63309	337
chr14	21571647	21572923	MGE_PVALB_pvalue_1e-2_peak_288420c	86	.	5.93280	8.69362	4.77214	583
chr14	21659760	21661561	MGE_PVALB_pvalue_1e-2_peak_288443	49	.	3.53544	4.95138	1.84148	445
chr14	21666205	21666640	MGE_PVALB_pvalue_1e-2_peak_288444	52	.	3.60523	5.26053	2.07315	72
chr14	21725095	21725185	MGE_PVALB_pvalue_1e-2_peak_288489	53	.	4.07731	5.38744	2.17062	42
chr14	21737091	21738151	MGE_PVALB_pvalue_1e-2_peak_288492a	168	.	9.87350	16.89012	11.39131	597
chr14	21737091	21738151	MGE_PVALB_pvalue_1e-2_peak_288492b	77	.	5.57897	7.71034	3.98032	838
chr14	21776465	21777235	MGE_PVALB_pvalue_1e-2_peak_288508	48	.	3.51278	4.85998	1.76934	343
chr14	21851292	21852742	MGE_PVALB_pvalue_1e-2_peak_288537a	66	.	4.99465	6.62877	3.12232	923
chr14	21851292	21852742	MGE_PVALB_pvalue_1e-2_peak_288537b	79	.	5.70817	7.93068	4.15125	1279
chr14	21905065	21905865	MGE_PVALB_pvalue_1e-2_peak_288563a	79	.	5.70817	7.93068	4.15125	401
chr14	21905065	21905865	MGE_PVALB_pvalue_1e-2_peak_288563b	135	.	8.56225	13.59689	8.74404	533
chr14	21923924	21924579	MGE_PVALB_pvalue_1e-2_peak_288569	85	.	6.04392	8.54592	4.65019	425
chr14	21944459	21945501	MGE_PVALB_pvalue_1e-2_peak_288575a	67	.	5.04723	6.73586	3.20402	452
chr14	21944459	21945501	MGE_PVALB_pvalue_1e-2_peak_288575b	81	.	5.79878	8.11714	4.30498	693
chr14	21944459	21945501	MGE_PVALB_pvalue_1e-2_peak_288575c	185	.	10.87272	18.58105	12.77514	833
chr14	21965909	21967022	MGE_PVALB_pvalue_1e-2_peak_288588	55	.	3.65330	5.50407	2.26349	1044
chr14	21979110	21979813	MGE_PVALB_pvalue_1e-2_peak_288592a	67	.	5.07393	6.79101	3.24709	408
chr14	21979110	21979813	MGE_PVALB_pvalue_1e-2_peak_288592b	185	.	10.87272	18.58105	12.77514	540
chr14	21993891	21995090	MGE_PVALB_pvalue_1e-2_peak_288595a	64	.	4.89271	6.42638	2.95759	541
chr14	21993891	21995090	MGE_PVALB_pvalue_1e-2_peak_288595b	64	.	4.89271	6.42638	2.95759	715
chr14	22000163	22000511	MGE_PVALB_pvalue_1e-2_peak_288596	48	.	3.51278	4.85998	1.76934	277
chr14	22025544	22026036	MGE_PVALB_pvalue_1e-2_peak_288607	53	.	3.62911	5.37785	2.16811	204
chr14	22179723	22179871	MGE_PVALB_pvalue_1e-2_peak_288661	59	.	3.73281	5.98593	2.60713	79
chr14	22215157	22215555	MGE_PVALB_pvalue_1e-2_peak_288678	57	.	3.70268	5.78921	2.47722	66
chr14	22217300	22217627	MGE_PVALB_pvalue_1e-2_peak_288679	57	.	3.70268	5.78921	2.47722	55
chr14	22304700	22305384	MGE_PVALB_pvalue_1e-2_peak_288716	59	.	3.73281	5.98593	2.60713	141
chr14	22386182	22386342	MGE_PVALB_pvalue_1e-2_peak_288750	100	.	6.22720	10.09315	5.90216	64
chr14	22855799	22856135	MGE_PVALB_pvalue_1e-2_peak_288956	94	.	6.06954	9.46183	5.38974	271
chr14	22868975	22869566	MGE_PVALB_pvalue_1e-2_peak_288958	107	.	7.08606	10.78148	6.46452	275
chr14	22901413	22902040	MGE_PVALB_pvalue_1e-2_peak_288974	50	.	3.55840	5.04815	1.91567	562
chr14	22938589	22938885	MGE_PVALB_pvalue_1e-2_peak_288994	46	.	3.46831	4.69117	1.64110	253
chr14	22959509	22959996	MGE_PVALB_pvalue_1e-2_peak_289008	62	.	4.33539	6.20685	2.77904	453
chr14	23026018	23026250	MGE_PVALB_pvalue_1e-2_peak_289052	102	.	6.64231	10.20049	5.98985	72
chr14	23041475	23041844	MGE_PVALB_pvalue_1e-2_peak_289061	52	.	3.60523	5.26053	2.07315	187
chr14	23057992	23058985	MGE_PVALB_pvalue_1e-2_peak_289069	82	.	5.67445	8.21174	4.37743	155
chr14	23067029	23068389	MGE_PVALB_pvalue_1e-2_peak_289072	50	.	3.55840	5.04815	1.91567	116
chr14	23196539	23196866	MGE_PVALB_pvalue_1e-2_peak_289115	72	.	4.56663	7.22716	3.59423	47
chr14	23235230	23236407	MGE_PVALB_pvalue_1e-2_peak_289131	78	.	5.54324	7.86473	4.09965	645
chr14	23260337	23260919	MGE_PVALB_pvalue_1e-2_peak_289145	55	.	3.65330	5.50407	2.26349	402
chr14	23292124	23292914	MGE_PVALB_pvalue_1e-2_peak_289167	48	.	3.51278	4.85998	1.76934	436
chr14	23298673	23299437	MGE_PVALB_pvalue_1e-2_peak_289168	106	.	7.04556	10.68009	6.38360	483
chr14	23322246	23322842	MGE_PVALB_pvalue_1e-2_peak_289179	70	.	4.53638	7.06887	3.46725	220
chr14	23352200	23352331	MGE_PVALB_pvalue_1e-2_peak_289191	55	.	4.12643	5.52700	2.27764	58
chr14	23352827	23352923	MGE_PVALB_pvalue_1e-2_peak_289192	56	.	4.15144	5.60057	2.34068	47
chr14	23369561	23369763	MGE_PVALB_pvalue_1e-2_peak_289199	65	.	4.80692	6.58071	3.07874	152
chr14	23387991	23388972	MGE_PVALB_pvalue_1e-2_peak_289204a	77	.	5.57897	7.71034	3.98032	243
chr14	23387991	23388972	MGE_PVALB_pvalue_1e-2_peak_289204b	101	.	6.78803	10.12752	5.92754	617
chr14	23398252	23399090	MGE_PVALB_pvalue_1e-2_peak_289205a	90	.	6.12574	9.00885	5.02929	479
chr14	23398252	23399090	MGE_PVALB_pvalue_1e-2_peak_289205b	126	.	7.79640	12.65190	7.98837	575
chr14	23398252	23399090	MGE_PVALB_pvalue_1e-2_peak_289205c	139	.	8.35329	13.92874	9.01857	756
chr14	23426016	23426549	MGE_PVALB_pvalue_1e-2_peak_289216	77	.	5.47988	7.70589	3.97712	285
chr14	23455333	23456176	MGE_PVALB_pvalue_1e-2_peak_289228	50	.	3.55840	5.04815	1.91567	681
chr14	23475980	23476614	MGE_PVALB_pvalue_1e-2_peak_289237a	75	.	5.50425	7.58169	3.87906	126
chr14	23475980	23476614	MGE_PVALB_pvalue_1e-2_peak_289237b	126	.	7.98624	12.67539	8.00583	385
chr14	23479198	23479484	MGE_PVALB_pvalue_1e-2_peak_289238	51	.	4.20597	5.19712	2.03077	234
chr14	23503768	23504645	MGE_PVALB_pvalue_1e-2_peak_289255a	145	.	8.98338	14.50186	9.47634	435
chr14	23503768	23504645	MGE_PVALB_pvalue_1e-2_peak_289255b	58	.	4.49169	5.82547	2.50846	789
chr14	23526398	23527715	MGE_PVALB_pvalue_1e-2_peak_289266	78	.	5.64932	7.81219	4.06124	386
chr14	23538033	23538379	MGE_PVALB_pvalue_1e-2_peak_289268	84	.	5.98524	8.43663	4.56328	284
chr14	23540321	23540956	MGE_PVALB_pvalue_1e-2_peak_289269	109	.	7.24494	10.94675	6.59964	478
chr14	23563860	23564879	MGE_PVALB_pvalue_1e-2_peak_289278	118	.	7.72797	11.87522	7.35491	644
chr14	23589974	23590530	MGE_PVALB_pvalue_1e-2_peak_289289	73	.	5.32765	7.34391	3.68935	303
chr14	23600383	23600550	MGE_PVALB_pvalue_1e-2_peak_289294	45	.	3.42495	4.53818	1.52009	38
chr14	23616775	23617268	MGE_PVALB_pvalue_1e-2_peak_289304	63	.	4.36300	6.31016	2.86102	420
chr14	23624480	23624918	MGE_PVALB_pvalue_1e-2_peak_289307	96	.	6.58631	9.61817	5.52122	159
chr14	23629925	23630436	MGE_PVALB_pvalue_1e-2_peak_289308	60	.	4.59207	6.05171	2.65638	72
chr14	23643598	23644087	MGE_PVALB_pvalue_1e-2_peak_289311	60	.	4.67789	6.01958	2.62828	87
chr14	23652008	23652177	MGE_PVALB_pvalue_1e-2_peak_289312	71	.	5.32021	7.18204	3.56028	49
chr14	23652846	23653193	MGE_PVALB_pvalue_1e-2_peak_289313	86	.	6.10376	8.65869	4.74539	45
chr14	23754998	23755930	MGE_PVALB_pvalue_1e-2_peak_289343a	76	.	5.59167	7.69798	3.97280	370
chr14	23754998	23755930	MGE_PVALB_pvalue_1e-2_peak_289343b	117	.	7.68854	11.79645	7.29010	510
chr14	23770479	23771703	MGE_PVALB_pvalue_1e-2_peak_289346a	75	.	5.37230	7.54666	3.85409	453
chr14	23770479	23771703	MGE_PVALB_pvalue_1e-2_peak_289346b	73	.	5.26898	7.38073	3.71738	610
chr14	23772012	23772166	MGE_PVALB_pvalue_1e-2_peak_289347	43	.	3.67415	4.34694	1.37154	107
chr14	23775932	23776663	MGE_PVALB_pvalue_1e-2_peak_289348	46	.	3.87722	4.62981	1.59374	62
chr14	23789914	23791722	MGE_PVALB_pvalue_1e-2_peak_289351a	85	.	6.00853	8.59772	4.69758	425
chr14	23789914	23791722	MGE_PVALB_pvalue_1e-2_peak_289351b	123	.	7.81109	12.37101	7.76050	585
chr14	23789914	23791722	MGE_PVALB_pvalue_1e-2_peak_289351c	74	.	5.40768	7.41733	3.74515	776
chr14	23821404	23822276	MGE_PVALB_pvalue_1e-2_peak_289360	121	.	7.84873	12.12024	7.55685	725
chr14	23899528	23900200	MGE_PVALB_pvalue_1e-2_peak_289393	66	.	4.44800	6.65517	3.13766	600
chr14	23906636	23907228	MGE_PVALB_pvalue_1e-2_peak_289394	56	.	4.17676	5.67691	2.39244	575
chr14	23938483	23938993	MGE_PVALB_pvalue_1e-2_peak_289405	70	.	4.98173	7.07040	3.46725	363
chr14	23952641	23953139	MGE_PVALB_pvalue_1e-2_peak_289410	58	.	4.22833	5.83877	2.51595	49
chr14	23982087	23982975	MGE_PVALB_pvalue_1e-2_peak_289417	58	.	4.56651	5.81765	2.50400	242
chr14	24007145	24007320	MGE_PVALB_pvalue_1e-2_peak_289421	50	.	3.93670	5.01899	1.89765	75
chr14	24019537	24021077	MGE_PVALB_pvalue_1e-2_peak_289424	56	.	4.43705	5.67635	2.39244	1487
chr14	24024998	24025475	MGE_PVALB_pvalue_1e-2_peak_289425a	88	.	6.14326	8.82881	4.88175	195
chr14	24024998	24025475	MGE_PVALB_pvalue_1e-2_peak_289425b	54	.	4.35893	5.45487	2.22930	311
chr14	24032106	24032269	MGE_PVALB_pvalue_1e-2_peak_289428	51	.	4.15139	5.13051	1.98706	37
chr14	24038995	24039414	MGE_PVALB_pvalue_1e-2_peak_289430	67	.	5.07389	6.73982	3.20685	327
chr14	24046328	24046765	MGE_PVALB_pvalue_1e-2_peak_289431	52	.	4.24320	5.25918	2.07315	36
chr14	24047415	24048505	MGE_PVALB_pvalue_1e-2_peak_289432	77	.	5.57897	7.71034	3.98032	722
chr14	24058299	24058564	MGE_PVALB_pvalue_1e-2_peak_289436	59	.	3.73281	5.98593	2.60713	202
chr14	24100950	24101761	MGE_PVALB_pvalue_1e-2_peak_289453	49	.	3.53544	4.95138	1.84148	363
chr14	24127314	24127550	MGE_PVALB_pvalue_1e-2_peak_289466	70	.	4.53638	7.06887	3.46725	51
chr14	24291820	24292249	MGE_PVALB_pvalue_1e-2_peak_289526	59	.	3.73281	5.98593	2.60713	385
chr14	24399127	24399247	MGE_PVALB_pvalue_1e-2_peak_289564	78	.	4.66602	7.83116	4.07311	70
chr14	24422864	24423467	MGE_PVALB_pvalue_1e-2_peak_289574	92	.	6.29872	9.25743	5.22915	101
chr14	24476334	24476678	MGE_PVALB_pvalue_1e-2_peak_289588	59	.	3.73281	5.98593	2.60713	45
chr14	24483017	24483433	MGE_PVALB_pvalue_1e-2_peak_289593	56	.	3.67782	5.64059	2.36546	358
chr14	24505516	24506261	MGE_PVALB_pvalue_1e-2_peak_289597	95	.	6.40923	9.54279	5.45787	151
chr14	24520939	24521557	MGE_PVALB_pvalue_1e-2_peak_289603	63	.	4.72404	6.36848	2.91178	341
chr14	24533016	24534131	MGE_PVALB_pvalue_1e-2_peak_289606	49	.	3.53544	4.95138	1.84148	416
chr14	24540260	24540774	MGE_PVALB_pvalue_1e-2_peak_289607	70	.	5.21182	7.08455	3.47775	445
chr14	24549878	24551199	MGE_PVALB_pvalue_1e-2_peak_289609	53	.	4.05318	5.32112	2.12632	340
chr14	24563136	24564067	MGE_PVALB_pvalue_1e-2_peak_289611a	58	.	4.49169	5.82547	2.50846	131
chr14	24563136	24564067	MGE_PVALB_pvalue_1e-2_peak_289611b	45	.	3.74308	4.56981	1.54826	434
chr14	24583182	24584437	MGE_PVALB_pvalue_1e-2_peak_289621a	45	.	3.84098	4.56661	1.54737	538
chr14	24583182	24584437	MGE_PVALB_pvalue_1e-2_peak_289621b	105	.	7.04180	10.57657	6.30146	750
chr14	24583182	24584437	MGE_PVALB_pvalue_1e-2_peak_289621c	56	.	4.48115	5.66648	2.38993	1053
chr14	24605091	24605807	MGE_PVALB_pvalue_1e-2_peak_289626	103	.	6.88811	10.30028	6.07082	187
chr14	24610520	24611211	MGE_PVALB_pvalue_1e-2_peak_289627a	89	.	6.22704	8.97441	4.99867	398
chr14	24610520	24611211	MGE_PVALB_pvalue_1e-2_peak_289627b	113	.	7.33900	11.30038	6.88948	612
chr14	24615853	24617002	MGE_PVALB_pvalue_1e-2_peak_289628	83	.	5.89232	8.31518	4.46310	763
chr14	24640848	24641427	MGE_PVALB_pvalue_1e-2_peak_289632	60	.	4.59207	6.05171	2.65638	304
chr14	24641806	24642459	MGE_PVALB_pvalue_1e-2_peak_289633	47	.	3.80546	4.70840	1.65422	327
chr14	24657871	24658266	MGE_PVALB_pvalue_1e-2_peak_289640	64	.	4.75135	6.43718	2.96368	182
chr14	24664524	24665311	MGE_PVALB_pvalue_1e-2_peak_289641	79	.	5.57547	7.94761	4.16159	446
chr14	24682329	24682881	MGE_PVALB_pvalue_1e-2_peak_289648	111	.	7.27405	11.18776	6.79607	455
chr14	24684542	24685459	MGE_PVALB_pvalue_1e-2_peak_289649	75	.	5.50425	7.58169	3.87906	777
chr14	24701200	24702146	MGE_PVALB_pvalue_1e-2_peak_289655a	52	.	4.21526	5.25383	2.07315	424
chr14	24701200	24702146	MGE_PVALB_pvalue_1e-2_peak_289655b	105	.	7.06165	10.53180	6.26095	655
chr14	24711386	24712411	MGE_PVALB_pvalue_1e-2_peak_289656a	104	.	6.94444	10.40266	6.15360	218
chr14	24711386	24712411	MGE_PVALB_pvalue_1e-2_peak_289656b	116	.	7.54100	11.65529	7.17440	585
chr14	24740351	24740926	MGE_PVALB_pvalue_1e-2_peak_289669	88	.	6.12276	8.83110	4.88175	488
chr14	24768470	24769354	MGE_PVALB_pvalue_1e-2_peak_289683	87	.	6.08874	8.75215	4.81731	589
chr14	24777303	24777618	MGE_PVALB_pvalue_1e-2_peak_289685	44	.	3.40368	4.46677	1.46508	261
chr14	24868293	24868400	MGE_PVALB_pvalue_1e-2_peak_289729	50	.	3.93670	5.01899	1.89765	58
chr14	24868772	24869158	MGE_PVALB_pvalue_1e-2_peak_289730	50	.	3.93670	5.01899	1.89765	130
chr14	24881549	24881833	MGE_PVALB_pvalue_1e-2_peak_289733	43	.	3.38266	4.39837	1.41002	25
chr14	24898905	24899499	MGE_PVALB_pvalue_1e-2_peak_289738	81	.	5.82963	8.18180	4.35617	251
chr14	24901111	24901227	MGE_PVALB_pvalue_1e-2_peak_289741	74	.	5.45256	7.42938	3.75483	48
chr14	24911211	24912270	MGE_PVALB_pvalue_1e-2_peak_289743a	55	.	4.39892	5.52352	2.27764	380
chr14	24911211	24912270	MGE_PVALB_pvalue_1e-2_peak_289743b	79	.	5.70812	7.93602	4.15491	781
chr14	24911211	24912270	MGE_PVALB_pvalue_1e-2_peak_289743c	67	.	5.07389	6.73982	3.20685	1012
chr14	25179776	25180155	MGE_PVALB_pvalue_1e-2_peak_289841	57	.	4.20239	5.75623	2.45904	109
chr14	25186259	25186385	MGE_PVALB_pvalue_1e-2_peak_289842	59	.	3.73281	5.98593	2.60713	66
chr14	25203826	25205039	MGE_PVALB_pvalue_1e-2_peak_289854	55	.	3.65330	5.50407	2.26349	489
chr14	25235228	25236318	MGE_PVALB_pvalue_1e-2_peak_289865a	106	.	7.04556	10.68009	6.38360	387
chr14	25235228	25236318	MGE_PVALB_pvalue_1e-2_peak_289865b	77	.	5.47988	7.70589	3.97712	633
chr14	25249535	25250029	MGE_PVALB_pvalue_1e-2_peak_289868	56	.	4.17676	5.67691	2.39244	110
chr14	25275651	25276479	MGE_PVALB_pvalue_1e-2_peak_289882	59	.	4.56656	5.99310	2.61110	648
chr14	25289530	25289781	MGE_PVALB_pvalue_1e-2_peak_289886	44	.	3.40368	4.46677	1.46508	39
chr14	25317203	25318452	MGE_PVALB_pvalue_1e-2_peak_289896a	53	.	4.28113	5.38413	2.17062	428
chr14	25317203	25318452	MGE_PVALB_pvalue_1e-2_peak_289896b	53	.	4.28113	5.38413	2.17062	707
chr14	25350417	25351183	MGE_PVALB_pvalue_1e-2_peak_289914	43	.	3.62424	4.31930	1.35252	438
chr14	25356940	25357385	MGE_PVALB_pvalue_1e-2_peak_289916	92	.	6.42169	9.28323	5.24932	142
chr14	25369626	25370095	MGE_PVALB_pvalue_1e-2_peak_289918	64	.	4.89271	6.42638	2.95759	113
chr14	25377592	25378146	MGE_PVALB_pvalue_1e-2_peak_289920	53	.	4.28113	5.38413	2.17062	44
chr14	25397822	25398042	MGE_PVALB_pvalue_1e-2_peak_289928	65	.	4.94315	6.52570	3.04061	109
chr14	25438089	25438899	MGE_PVALB_pvalue_1e-2_peak_289941	43	.	3.62424	4.31930	1.35252	233
chr14	25455605	25456127	MGE_PVALB_pvalue_1e-2_peak_289943a	64	.	4.89267	6.42707	2.95764	189
chr14	25455605	25456127	MGE_PVALB_pvalue_1e-2_peak_289943b	53	.	4.30028	5.35518	2.15661	401
chr14	25462086	25463321	MGE_PVALB_pvalue_1e-2_peak_289944	66	.	5.02080	6.68179	3.15958	1178
chr14	25476824	25477474	MGE_PVALB_pvalue_1e-2_peak_289946	52	.	4.02933	5.25693	2.07315	473
chr14	25518473	25519503	MGE_PVALB_pvalue_1e-2_peak_289967a	56	.	4.29594	5.63079	2.36546	467
chr14	25518473	25519503	MGE_PVALB_pvalue_1e-2_peak_289967b	65	.	4.77327	6.59606	3.09384	620
chr14	25518473	25519503	MGE_PVALB_pvalue_1e-2_peak_289967c	86	.	5.72792	8.64496	4.73487	849
chr14	25525472	25526359	MGE_PVALB_pvalue_1e-2_peak_289969	62	.	4.33539	6.20685	2.77904	690
chr14	25566519	25567386	MGE_PVALB_pvalue_1e-2_peak_289995	45	.	3.42495	4.53818	1.52009	811
chr14	25601663	25602287	MGE_PVALB_pvalue_1e-2_peak_290012	96	.	6.44693	9.64370	5.53740	564
chr14	25864119	25864419	MGE_PVALB_pvalue_1e-2_peak_290132	74	.	5.10551	7.46124	3.77970	52
chr14	25869992	25870065	MGE_PVALB_pvalue_1e-2_peak_290133	46	.	3.44649	4.61288	1.57998	61
chr14	25880820	25881475	MGE_PVALB_pvalue_1e-2_peak_290138	62	.	4.67035	6.23671	2.80360	296
chr14	25881778	25881948	MGE_PVALB_pvalue_1e-2_peak_290139	49	.	3.89196	4.90993	1.81234	114
chr14	25953615	25953970	MGE_PVALB_pvalue_1e-2_peak_290167	75	.	4.62834	7.58464	3.87906	58
chr14	26095699	26096376	MGE_PVALB_pvalue_1e-2_peak_290233	59	.	3.73281	5.98593	2.60713	607
chr14	26103481	26104075	MGE_PVALB_pvalue_1e-2_peak_290236	57	.	4.20239	5.75623	2.45904	65
chr14	26124748	26125317	MGE_PVALB_pvalue_1e-2_peak_290245	69	.	4.95172	6.98166	3.39767	453
chr14	26130697	26131339	MGE_PVALB_pvalue_1e-2_peak_290246	63	.	4.36300	6.31016	2.86102	344
chr14	26302240	26303305	MGE_PVALB_pvalue_1e-2_peak_290338	57	.	3.70268	5.78921	2.47722	535
chr14	26598466	26599281	MGE_PVALB_pvalue_1e-2_peak_290487	63	.	4.36300	6.31016	2.86102	219
chr14	26655685	26656015	MGE_PVALB_pvalue_1e-2_peak_290516	50	.	3.55840	5.04815	1.91567	47
chr14	26673739	26674640	MGE_PVALB_pvalue_1e-2_peak_290529	50	.	3.55840	5.04815	1.91567	765
chr14	26785399	26785909	MGE_PVALB_pvalue_1e-2_peak_290586	52	.	3.60523	5.26053	2.07315	244
chr14	26863134	26864330	MGE_PVALB_pvalue_1e-2_peak_290619	51	.	3.58166	5.15094	1.99178	323
chr14	27018951	27019089	MGE_PVALB_pvalue_1e-2_peak_290721	43	.	3.38266	4.39837	1.41002	35
chr14	27065947	27067815	MGE_PVALB_pvalue_1e-2_peak_290740a	67	.	4.69443	6.72391	3.19964	985
chr14	27065947	27067815	MGE_PVALB_pvalue_1e-2_peak_290740b	96	.	5.97473	9.68930	5.57894	1262
chr14	27065947	27067815	MGE_PVALB_pvalue_1e-2_peak_290740c	108	.	6.48228	10.87122	6.53962	1529
chr14	27065947	27067815	MGE_PVALB_pvalue_1e-2_peak_290740d	59	.	4.33520	5.91121	2.58140	1727
chr14	27453714	27454033	MGE_PVALB_pvalue_1e-2_peak_290920	57	.	3.70268	5.78921	2.47722	247
chr14	27721714	27722015	MGE_PVALB_pvalue_1e-2_peak_291056	60	.	4.28119	6.01457	2.62484	254
chr14	27722462	27722543	MGE_PVALB_pvalue_1e-2_peak_291057	44	.	3.40368	4.46677	1.46508	47
chr14	27747973	27749078	MGE_PVALB_pvalue_1e-2_peak_291063	51	.	3.58166	5.15094	1.99178	713
chr14	28011539	28012228	MGE_PVALB_pvalue_1e-2_peak_291196	59	.	3.72787	5.95225	2.60137	161
chr14	28464948	28465303	MGE_PVALB_pvalue_1e-2_peak_291382	57	.	3.70268	5.78921	2.47722	100
chr14	29176984	29177525	MGE_PVALB_pvalue_1e-2_peak_291698	53	.	3.62911	5.37785	2.16811	135
chr14	29220843	29221000	MGE_PVALB_pvalue_1e-2_peak_291722	49	.	3.89196	4.90993	1.81234	86
chr14	29226522	29226597	MGE_PVALB_pvalue_1e-2_peak_291723	57	.	4.38768	5.77341	2.47310	40
chr14	29228171	29228599	MGE_PVALB_pvalue_1e-2_peak_291725	42	.	3.52392	4.26121	1.30716	362
chr14	29229332	29229762	MGE_PVALB_pvalue_1e-2_peak_291726	57	.	4.24124	5.76456	2.46687	75
chr14	29235171	29236260	MGE_PVALB_pvalue_1e-2_peak_291728b	90	.	5.20630	9.09871	5.09902	661
chr14	29243288	29243910	MGE_PVALB_pvalue_1e-2_peak_291732a	46	.	3.63695	4.61393	1.57998	242
chr14	29243288	29243910	MGE_PVALB_pvalue_1e-2_peak_291732b	131	.	7.14739	13.16481	8.39211	512
chr14	29247225	29247535	MGE_PVALB_pvalue_1e-2_peak_291733	50	.	3.78430	5.04886	1.91627	268
chr14	29254185	29255066	MGE_PVALB_pvalue_1e-2_peak_291735a	66	.	4.82369	6.67523	3.15529	61
chr14	29254185	29255066	MGE_PVALB_pvalue_1e-2_peak_291735b	48	.	3.88632	4.81409	1.73906	346
chr14	29254185	29255066	MGE_PVALB_pvalue_1e-2_peak_291735c	49	.	3.94225	4.90015	1.80747	830
chr14	29300604	29300801	MGE_PVALB_pvalue_1e-2_peak_291753	49	.	3.91420	4.96371	1.85000	57
chr14	29301949	29302834	MGE_PVALB_pvalue_1e-2_peak_291754	49	.	3.89196	4.90993	1.81234	356
chr14	29361132	29361793	MGE_PVALB_pvalue_1e-2_peak_291785	48	.	3.51278	4.85998	1.76934	353
chr14	29434310	29434800	MGE_PVALB_pvalue_1e-2_peak_291831	64	.	4.75135	6.43718	2.96368	353
chr14	29614026	29614485	MGE_PVALB_pvalue_1e-2_peak_291935	54	.	4.10172	5.45601	2.22930	59
chr14	29630798	29631138	MGE_PVALB_pvalue_1e-2_peak_291942	45	.	3.72273	4.52573	1.51722	277
chr14	29634503	29635007	MGE_PVALB_pvalue_1e-2_peak_291943	48	.	3.84823	4.80658	1.73168	61
chr14	29692077	29692417	MGE_PVALB_pvalue_1e-2_peak_291973	89	.	6.22704	8.97441	4.99867	59
chr14	29693007	29693595	MGE_PVALB_pvalue_1e-2_peak_291974	47	.	3.93288	4.72811	1.67241	328
chr14	29710773	29711515	MGE_PVALB_pvalue_1e-2_peak_291980	47	.	3.49040	4.77340	1.70377	552
chr14	29743973	29744606	MGE_PVALB_pvalue_1e-2_peak_291991	61	.	4.30812	6.10846	2.70062	449
chr14	29911738	29912617	MGE_PVALB_pvalue_1e-2_peak_292085	51	.	3.58166	5.15094	1.99178	517
chr14	29946227	29946689	MGE_PVALB_pvalue_1e-2_peak_292107	59	.	3.73281	5.98593	2.60713	419
chr14	29987520	29988123	MGE_PVALB_pvalue_1e-2_peak_292127	48	.	3.51278	4.85998	1.76934	300
chr14	30017905	30018337	MGE_PVALB_pvalue_1e-2_peak_292148	131	.	7.85340	13.13762	8.37283	376
chr14	30054339	30054629	MGE_PVALB_pvalue_1e-2_peak_292167	89	.	6.15716	8.91201	4.94800	53
chr14	30060543	30061086	MGE_PVALB_pvalue_1e-2_peak_292169	58	.	4.22833	5.83877	2.51595	483
chr14	30075769	30076023	MGE_PVALB_pvalue_1e-2_peak_292179	47	.	3.49040	4.77340	1.70377	190
chr14	30120257	30120358	MGE_PVALB_pvalue_1e-2_peak_292204	42	.	3.34141	4.26972	1.30851	49
chr14	30124237	30124577	MGE_PVALB_pvalue_1e-2_peak_292205	54	.	4.10172	5.45601	2.22930	53
chr14	30154008	30154085	MGE_PVALB_pvalue_1e-2_peak_292217	46	.	3.87722	4.62981	1.59374	41
chr14	30154503	30155575	MGE_PVALB_pvalue_1e-2_peak_292218	69	.	5.16963	6.90914	3.34255	534
chr14	30201536	30202161	MGE_PVALB_pvalue_1e-2_peak_292238	49	.	3.53544	4.95138	1.84148	555
chr14	30279923	30280618	MGE_PVALB_pvalue_1e-2_peak_292287	56	.	4.15144	5.60057	2.34068	151
chr14	30345337	30345744	MGE_PVALB_pvalue_1e-2_peak_292330	49	.	3.53544	4.95138	1.84148	67
chr14	30395858	30397333	MGE_PVALB_pvalue_1e-2_peak_292360a	49	.	4.08068	4.99105	1.87505	797
chr14	30395858	30397333	MGE_PVALB_pvalue_1e-2_peak_292360b	60	.	4.68357	6.07701	2.67916	1161
chr14	30395858	30397333	MGE_PVALB_pvalue_1e-2_peak_292360c	60	.	4.66364	6.04417	2.65197	1421
chr14	30474500	30474688	MGE_PVALB_pvalue_1e-2_peak_292398	59	.	3.72787	5.95225	2.60137	56
chr14	30625595	30626331	MGE_PVALB_pvalue_1e-2_peak_292472a	87	.	6.13413	8.71645	4.78736	371
chr14	30625595	30626331	MGE_PVALB_pvalue_1e-2_peak_292472b	87	.	6.13413	8.71645	4.78736	499
chr14	30683422	30684022	MGE_PVALB_pvalue_1e-2_peak_292505a	84	.	5.74241	8.40242	4.53287	45
chr14	30683422	30684022	MGE_PVALB_pvalue_1e-2_peak_292505b	98	.	6.52369	9.85529	5.71270	514
chr14	30740974	30741353	MGE_PVALB_pvalue_1e-2_peak_292534	49	.	3.89196	4.90993	1.81234	263
chr14	30759543	30760168	MGE_PVALB_pvalue_1e-2_peak_292545	52	.	3.60523	5.26053	2.07315	557
chr14	30912572	30912883	MGE_PVALB_pvalue_1e-2_peak_292638	80	.	5.26917	8.05644	4.25098	268
chr14	30919858	30920514	MGE_PVALB_pvalue_1e-2_peak_292641	81	.	5.30316	8.19462	4.36457	223
chr14	31028261	31029240	MGE_PVALB_pvalue_1e-2_peak_292684	74	.	5.35742	7.41268	3.74174	78
chr14	31090590	31091883	MGE_PVALB_pvalue_1e-2_peak_292729a	89	.	6.19886	8.92526	4.95959	533
chr14	31090590	31091883	MGE_PVALB_pvalue_1e-2_peak_292729b	54	.	4.33920	5.42121	2.20257	716
chr14	31090590	31091883	MGE_PVALB_pvalue_1e-2_peak_292729c	114	.	7.43863	11.47451	7.02881	913
chr14	31343439	31344101	MGE_PVALB_pvalue_1e-2_peak_292867	52	.	4.02933	5.25693	2.07315	329
chr14	31401017	31401808	MGE_PVALB_pvalue_1e-2_peak_292898	86	.	5.40784	8.66157	4.74539	498
chr14	31494652	31496333	MGE_PVALB_pvalue_1e-2_peak_292947a	51	.	4.15135	5.10675	1.96529	634
chr14	31494652	31496333	MGE_PVALB_pvalue_1e-2_peak_292947b	61	.	4.74440	6.17777	2.75948	800
chr14	31494652	31496333	MGE_PVALB_pvalue_1e-2_peak_292947c	97	.	6.58052	9.76971	5.64088	1040
chr14	31494652	31496333	MGE_PVALB_pvalue_1e-2_peak_292947d	123	.	7.77698	12.31224	7.70945	1261
chr14	31547935	31548215	MGE_PVALB_pvalue_1e-2_peak_292975	66	.	4.44800	6.65517	3.13766	229
chr14	31559834	31560939	MGE_PVALB_pvalue_1e-2_peak_292980	51	.	4.00577	5.19473	2.02893	337
chr14	31591326	31591834	MGE_PVALB_pvalue_1e-2_peak_292989	69	.	4.50653	6.92169	3.34891	66
chr14	31641432	31641783	MGE_PVALB_pvalue_1e-2_peak_293029	67	.	4.47708	6.78418	3.24266	60
chr14	31663466	31663951	MGE_PVALB_pvalue_1e-2_peak_293040	56	.	3.67782	5.64059	2.36546	69
chr14	31676088	31677497	MGE_PVALB_pvalue_1e-2_peak_293047a	49	.	4.02924	4.90761	1.81234	618
chr14	31676088	31677497	MGE_PVALB_pvalue_1e-2_peak_293047c	81	.	5.75606	8.17358	4.35247	834
chr14	31676088	31677497	MGE_PVALB_pvalue_1e-2_peak_293047d	157	.	9.20969	15.73931	10.47554	1065
chr14	31676088	31677497	MGE_PVALB_pvalue_1e-2_peak_293047e	59	.	4.60485	5.94779	2.60137	1277
chr14	31731275	31731443	MGE_PVALB_pvalue_1e-2_peak_293062	50	.	3.55840	5.04815	1.91567	54
chr14	31731757	31731908	MGE_PVALB_pvalue_1e-2_peak_293063	49	.	3.53544	4.95138	1.84148	89
chr14	31824936	31825785	MGE_PVALB_pvalue_1e-2_peak_293110	81	.	5.30316	8.19462	4.36457	521
chr14	31889406	31890047	MGE_PVALB_pvalue_1e-2_peak_293149a	108	.	7.21028	10.88283	6.54803	388
chr14	31889406	31890047	MGE_PVALB_pvalue_1e-2_peak_293149b	108	.	7.21028	10.88283	6.54803	556
chr14	31926129	31926915	MGE_PVALB_pvalue_1e-2_peak_293168a	70	.	5.24384	7.04257	3.44990	236
chr14	31926129	31926915	MGE_PVALB_pvalue_1e-2_peak_293168b	108	.	7.21028	10.88283	6.54803	534
chr14	31926129	31926915	MGE_PVALB_pvalue_1e-2_peak_293168c	82	.	5.89932	8.27880	4.43424	632
chr14	31945834	31945976	MGE_PVALB_pvalue_1e-2_peak_293175	74	.	5.10551	7.46124	3.77970	78
chr14	31974101	31974987	MGE_PVALB_pvalue_1e-2_peak_293190	51	.	3.58166	5.15094	1.99178	817
chr14	32030050	32030971	MGE_PVALB_pvalue_1e-2_peak_293215	81	.	5.64107	8.12096	4.30498	708
chr14	32037473	32037690	MGE_PVALB_pvalue_1e-2_peak_293216	46	.	3.44649	4.61288	1.57998	49
chr14	32051697	32052735	MGE_PVALB_pvalue_1e-2_peak_293222	53	.	4.28113	5.38413	2.17062	588
chr14	32065717	32066539	MGE_PVALB_pvalue_1e-2_peak_293226	56	.	3.67782	5.64059	2.36546	403
chr14	32370506	32371137	MGE_PVALB_pvalue_1e-2_peak_293369	52	.	3.60523	5.26053	2.07315	584
chr14	32467652	32467865	MGE_PVALB_pvalue_1e-2_peak_293415	68	.	4.89277	6.81329	3.26396	56
chr14	32472646	32472858	MGE_PVALB_pvalue_1e-2_peak_293416	64	.	4.39097	6.41891	2.95198	44
chr14	32488654	32488924	MGE_PVALB_pvalue_1e-2_peak_293424	77	.	4.65983	7.78896	4.04751	69
chr14	32528352	32528892	MGE_PVALB_pvalue_1e-2_peak_293446	72	.	4.56663	7.22716	3.59423	453
chr14	32545140	32547016	MGE_PVALB_pvalue_1e-2_peak_293452a	89	.	5.89217	8.90733	4.94724	608
chr14	32545140	32547016	MGE_PVALB_pvalue_1e-2_peak_293452b	111	.	6.87420	11.14109	6.76061	904
chr14	32545140	32547016	MGE_PVALB_pvalue_1e-2_peak_293452c	68	.	4.91014	6.81123	3.26396	1463
chr14	32559945	32560700	MGE_PVALB_pvalue_1e-2_peak_293455	54	.	4.10172	5.45601	2.22930	425
chr14	32670342	32670981	MGE_PVALB_pvalue_1e-2_peak_293509	51	.	4.16940	5.13652	1.98851	283
chr14	32672392	32673522	MGE_PVALB_pvalue_1e-2_peak_293511	70	.	5.20231	7.07421	3.47015	394
chr14	32693499	32694797	MGE_PVALB_pvalue_1e-2_peak_293519	49	.	3.53544	4.95138	1.84148	998
chr14	32721247	32721531	MGE_PVALB_pvalue_1e-2_peak_293529	57	.	4.20239	5.75623	2.45904	215
chr14	32724214	32724403	MGE_PVALB_pvalue_1e-2_peak_293530	43	.	3.38266	4.39837	1.41002	34
chr14	32798211	32798814	MGE_PVALB_pvalue_1e-2_peak_293564	95	.	6.55833	9.56699	5.47663	263
chr14	32799151	32800344	MGE_PVALB_pvalue_1e-2_peak_293565	44	.	3.68270	4.44048	1.44782	1128
chr14	32836971	32837228	MGE_PVALB_pvalue_1e-2_peak_293585	54	.	4.10172	5.45601	2.22930	48
chr14	32841679	32841752	MGE_PVALB_pvalue_1e-2_peak_293586	43	.	3.38266	4.39837	1.41002	39
chr14	32869953	32870026	MGE_PVALB_pvalue_1e-2_peak_293607	42	.	3.34141	4.26972	1.30851	32
chr14	32870841	32870914	MGE_PVALB_pvalue_1e-2_peak_293608	42	.	3.34141	4.26972	1.30851	43
chr14	32876432	32877466	MGE_PVALB_pvalue_1e-2_peak_293609	50	.	3.93670	5.01899	1.89765	591
chr14	32895959	32896091	MGE_PVALB_pvalue_1e-2_peak_293613	44	.	3.40368	4.46677	1.46508	73
chr14	32907928	32908073	MGE_PVALB_pvalue_1e-2_peak_293616	64	.	4.39097	6.41891	2.95198	71
chr14	32939601	32939882	MGE_PVALB_pvalue_1e-2_peak_293635	50	.	3.93670	5.01899	1.89765	210
chr14	32945969	32946739	MGE_PVALB_pvalue_1e-2_peak_293636	48	.	3.84823	4.80658	1.73168	34
chr14	32961780	32961900	MGE_PVALB_pvalue_1e-2_peak_293642	46	.	3.46831	4.69117	1.64110	59
chr14	33014386	33015470	MGE_PVALB_pvalue_1e-2_peak_293670	59	.	4.54133	5.93590	2.59583	370
chr14	33029628	33029737	MGE_PVALB_pvalue_1e-2_peak_293672	85	.	5.98892	8.52626	4.63296	55
chr14	33033728	33034463	MGE_PVALB_pvalue_1e-2_peak_293673	112	.	7.40521	11.25228	6.84703	314
chr14	33045315	33045568	MGE_PVALB_pvalue_1e-2_peak_293674	70	.	4.98173	7.07040	3.46725	205
chr14	33062106	33062800	MGE_PVALB_pvalue_1e-2_peak_293684	70	.	4.53638	7.06887	3.46725	553
chr14	33083658	33084364	MGE_PVALB_pvalue_1e-2_peak_293698	48	.	3.51278	4.85998	1.76934	345
chr14	33104491	33104613	MGE_PVALB_pvalue_1e-2_peak_293711	60	.	4.28119	6.01457	2.62484	55
chr14	33117804	33118071	MGE_PVALB_pvalue_1e-2_peak_293717	43	.	3.36191	4.33276	1.35752	105
chr14	33126346	33126886	MGE_PVALB_pvalue_1e-2_peak_293718	58	.	4.22833	5.83877	2.51595	46
chr14	33136762	33137205	MGE_PVALB_pvalue_1e-2_peak_293723	46	.	3.46831	4.69117	1.64110	63
chr14	33144816	33145013	MGE_PVALB_pvalue_1e-2_peak_293727	60	.	4.28119	6.01457	2.62484	36
chr14	33151175	33151865	MGE_PVALB_pvalue_1e-2_peak_293728	45	.	3.42495	4.53818	1.52009	57
chr14	33180480	33180605	MGE_PVALB_pvalue_1e-2_peak_293737	52	.	4.02933	5.25693	2.07315	68
chr14	33188976	33189165	MGE_PVALB_pvalue_1e-2_peak_293740	51	.	3.58166	5.15094	1.99178	129
chr14	33194188	33194430	MGE_PVALB_pvalue_1e-2_peak_293742	49	.	3.53544	4.95138	1.84148	163
chr14	33216797	33217145	MGE_PVALB_pvalue_1e-2_peak_293759	56	.	3.67782	5.64059	2.36546	277
chr14	33243938	33244030	MGE_PVALB_pvalue_1e-2_peak_293776	57	.	3.70268	5.78921	2.47722	48
chr14	33277170	33278311	MGE_PVALB_pvalue_1e-2_peak_293792	48	.	3.51278	4.85998	1.76934	779
chr14	33289560	33290297	MGE_PVALB_pvalue_1e-2_peak_293797	52	.	4.02933	5.25693	2.07315	300
chr14	33295310	33296185	MGE_PVALB_pvalue_1e-2_peak_293798	47	.	3.49040	4.77340	1.70377	396
chr14	33369682	33370851	MGE_PVALB_pvalue_1e-2_peak_293833	50	.	3.55840	5.04815	1.91567	555
chr14	33377715	33378147	MGE_PVALB_pvalue_1e-2_peak_293837	53	.	3.62911	5.37785	2.16811	154
chr14	33387774	33388057	MGE_PVALB_pvalue_1e-2_peak_293842	72	.	4.56663	7.22716	3.59423	212
chr14	33403415	33404230	MGE_PVALB_pvalue_1e-2_peak_293845b	55	.	4.23689	5.53922	2.28937	520
chr14	33408696	33409466	MGE_PVALB_pvalue_1e-2_peak_293847	52	.	4.13565	5.20002	2.03338	72
chr14	33440574	33440691	MGE_PVALB_pvalue_1e-2_peak_293861	53	.	3.62911	5.37785	2.16811	58
chr14	33454960	33455327	MGE_PVALB_pvalue_1e-2_peak_293873	58	.	4.22833	5.83877	2.51595	167
chr14	33455937	33456316	MGE_PVALB_pvalue_1e-2_peak_293874	44	.	3.40368	4.46677	1.46508	57
chr14	33550639	33550906	MGE_PVALB_pvalue_1e-2_peak_293939	49	.	3.53544	4.95138	1.84148	211
chr14	33572985	33573447	MGE_PVALB_pvalue_1e-2_peak_293951	43	.	3.36191	4.33276	1.35752	163
chr14	33636786	33637614	MGE_PVALB_pvalue_1e-2_peak_294000	47	.	3.49040	4.77340	1.70377	432
chr14	33698726	33698933	MGE_PVALB_pvalue_1e-2_peak_294035	46	.	3.44649	4.61288	1.57998	17
chr14	33706628	33706828	MGE_PVALB_pvalue_1e-2_peak_294037	46	.	3.44649	4.61288	1.57998	47
chr14	33751334	33752331	MGE_PVALB_pvalue_1e-2_peak_294060	52	.	4.02933	5.25693	2.07315	421
chr14	33759760	33759833	MGE_PVALB_pvalue_1e-2_peak_294061	46	.	3.46831	4.69117	1.64110	37
chr14	33776870	33777535	MGE_PVALB_pvalue_1e-2_peak_294074	66	.	4.44800	6.65517	3.13766	348
chr14	33808588	33808979	MGE_PVALB_pvalue_1e-2_peak_294094	94	.	6.06954	9.46183	5.38974	55
chr14	33814929	33815043	MGE_PVALB_pvalue_1e-2_peak_294097	55	.	3.65330	5.50407	2.26349	66
chr14	33901244	33901924	MGE_PVALB_pvalue_1e-2_peak_294140	75	.	4.62834	7.58464	3.87906	608
chr14	33962665	33963445	MGE_PVALB_pvalue_1e-2_peak_294176	43	.	3.38266	4.39837	1.41002	713
chr14	34039606	34040302	MGE_PVALB_pvalue_1e-2_peak_294231	61	.	4.64396	6.17345	2.75572	68
chr14	34196000	34196204	MGE_PVALB_pvalue_1e-2_peak_294323	42	.	3.34141	4.26972	1.30851	141
chr14	34196990	34197383	MGE_PVALB_pvalue_1e-2_peak_294324	56	.	4.17676	5.67691	2.39244	351
chr14	34241742	34242058	MGE_PVALB_pvalue_1e-2_peak_294343	42	.	3.34141	4.26972	1.30851	174
chr14	34420066	34420536	MGE_PVALB_pvalue_1e-2_peak_294446	80	.	5.60808	8.03297	4.23536	348
chr14	34428947	34429346	MGE_PVALB_pvalue_1e-2_peak_294450	80	.	5.26917	8.05644	4.25098	43
chr14	34529102	34530210	MGE_PVALB_pvalue_1e-2_peak_294495a	52	.	4.21526	5.25383	2.07315	171
chr14	34529102	34530210	MGE_PVALB_pvalue_1e-2_peak_294495b	78	.	5.67859	7.87088	4.10221	471
chr14	34550200	34550855	MGE_PVALB_pvalue_1e-2_peak_294499	57	.	4.20239	5.75623	2.45904	431
chr14	34567121	34568115	MGE_PVALB_pvalue_1e-2_peak_294510	53	.	3.62911	5.37785	2.16811	705
chr14	34697153	34697904	MGE_PVALB_pvalue_1e-2_peak_294562	79	.	5.23560	7.92549	4.14870	307
chr14	34771844	34772153	MGE_PVALB_pvalue_1e-2_peak_294592	59	.	3.72787	5.95225	2.60137	237
chr14	34801184	34801710	MGE_PVALB_pvalue_1e-2_peak_294611	56	.	4.17676	5.67691	2.39244	39
chr14	34830699	34831213	MGE_PVALB_pvalue_1e-2_peak_294626	72	.	5.04286	7.25809	3.61768	125
chr14	34919457	34919931	MGE_PVALB_pvalue_1e-2_peak_294663	51	.	3.58166	5.15094	1.99178	406
chr14	34921292	34921521	MGE_PVALB_pvalue_1e-2_peak_294665	51	.	3.58166	5.15094	1.99178	162
chr14	34931012	34931967	MGE_PVALB_pvalue_1e-2_peak_294667a	97	.	6.68271	9.79705	5.66096	653
chr14	34931012	34931967	MGE_PVALB_pvalue_1e-2_peak_294667b	72	.	5.34616	7.22996	3.59507	832
chr14	35008396	35009730	MGE_PVALB_pvalue_1e-2_peak_294702a	92	.	6.29872	9.25743	5.22915	334
chr14	35008396	35009730	MGE_PVALB_pvalue_1e-2_peak_294702b	78	.	5.54324	7.86473	4.09965	667
chr14	35098974	35099876	MGE_PVALB_pvalue_1e-2_peak_294752a	55	.	4.39892	5.52352	2.27764	51
chr14	35098974	35099876	MGE_PVALB_pvalue_1e-2_peak_294752b	158	.	9.46970	15.85782	10.56514	458
chr14	35182794	35184394	MGE_PVALB_pvalue_1e-2_peak_294785a	68	.	5.12131	6.82331	3.27280	892
chr14	35182794	35184394	MGE_PVALB_pvalue_1e-2_peak_294785b	68	.	5.14536	6.86593	3.31008	1117
chr14	35450717	35452363	MGE_PVALB_pvalue_1e-2_peak_294892a	96	.	6.61813	9.67690	5.56732	1063
chr14	35450717	35452363	MGE_PVALB_pvalue_1e-2_peak_294892b	59	.	4.63269	5.93696	2.59583	1582
chr14	35515017	35515961	MGE_PVALB_pvalue_1e-2_peak_294912a	156	.	9.34056	15.62690	10.38664	371
chr14	35515017	35515961	MGE_PVALB_pvalue_1e-2_peak_294912b	199	.	11.20867	19.97221	13.91683	517
chr14	35590683	35592081	MGE_PVALB_pvalue_1e-2_peak_294949a	55	.	4.37222	5.57009	2.31671	412
chr14	35590683	35592081	MGE_PVALB_pvalue_1e-2_peak_294949b	81	.	5.82963	8.18180	4.35617	615
chr14	35590683	35592081	MGE_PVALB_pvalue_1e-2_peak_294949c	67	.	5.07393	6.79101	3.24709	1098
chr14	35760822	35762117	MGE_PVALB_pvalue_1e-2_peak_295035b	106	.	7.09824	10.60580	6.32149	763
chr14	35854747	35855069	MGE_PVALB_pvalue_1e-2_peak_295087	105	.	7.00553	10.58141	6.30380	127
chr14	35873132	35874111	MGE_PVALB_pvalue_1e-2_peak_295094a	81	.	5.84340	8.17739	4.35437	184
chr14	35873132	35874111	MGE_PVALB_pvalue_1e-2_peak_295094b	149	.	9.13302	14.98313	9.85894	855
chr14	35882421	35882741	MGE_PVALB_pvalue_1e-2_peak_295095	74	.	5.10551	7.46124	3.77970	268
chr14	36002461	36004508	MGE_PVALB_pvalue_1e-2_peak_295150a	57	.	4.35667	5.72515	2.43592	273
chr14	36002461	36004508	MGE_PVALB_pvalue_1e-2_peak_295150c	100	.	6.40615	10.04527	5.86602	773
chr14	36101443	36102221	MGE_PVALB_pvalue_1e-2_peak_295199	66	.	4.44800	6.65517	3.13766	191
chr14	36156711	36157023	MGE_PVALB_pvalue_1e-2_peak_295239	64	.	4.39097	6.41891	2.95198	53
chr14	36277690	36278607	MGE_PVALB_pvalue_1e-2_peak_295311a	85	.	6.04392	8.54592	4.65019	407
chr14	36277690	36278607	MGE_PVALB_pvalue_1e-2_peak_295311b	72	.	5.37237	7.27863	3.63233	828
chr14	36295275	36296464	MGE_PVALB_pvalue_1e-2_peak_295314a	151	.	8.83831	15.11304	9.96637	192
chr14	36295275	36296464	MGE_PVALB_pvalue_1e-2_peak_295314b	113	.	7.21021	11.35617	6.93131	732
chr14	36330254	36330841	MGE_PVALB_pvalue_1e-2_peak_295329	50	.	3.55840	5.04815	1.91567	518
chr14	36348821	36348894	MGE_PVALB_pvalue_1e-2_peak_295343	43	.	3.36191	4.33276	1.35752	54
chr14	36353159	36353405	MGE_PVALB_pvalue_1e-2_peak_295344	46	.	3.44649	4.61288	1.57998	205
chr14	36434079	36434981	MGE_PVALB_pvalue_1e-2_peak_295389	53	.	4.07731	5.38744	2.17062	600
chr14	36489951	36491280	MGE_PVALB_pvalue_1e-2_peak_295423	48	.	3.51278	4.85998	1.76934	44
chr14	36516128	36516634	MGE_PVALB_pvalue_1e-2_peak_295436	102	.	6.84984	10.21116	5.99728	234
chr14	36539694	36540051	MGE_PVALB_pvalue_1e-2_peak_295446	71	.	5.01211	7.16245	3.54247	178
chr14	36726667	36727147	MGE_PVALB_pvalue_1e-2_peak_295520	53	.	3.62911	5.37785	2.16811	410
chr14	36740825	36741887	MGE_PVALB_pvalue_1e-2_peak_295531	60	.	4.59207	6.05171	2.65638	826
chr14	36784599	36784672	MGE_PVALB_pvalue_1e-2_peak_295559	43	.	3.36191	4.33276	1.35752	35
chr14	36789328	36790145	MGE_PVALB_pvalue_1e-2_peak_295560	127	.	8.14573	12.75029	8.06507	560
chr14	36889017	36889357	MGE_PVALB_pvalue_1e-2_peak_295589	96	.	6.10820	9.60739	5.51227	146
chr14	37025229	37025529	MGE_PVALB_pvalue_1e-2_peak_295654	105	.	6.76533	10.58580	6.30492	195
chr14	37026204	37026277	MGE_PVALB_pvalue_1e-2_peak_295655	43	.	3.38266	4.39837	1.41002	42
chr14	37050073	37050778	MGE_PVALB_pvalue_1e-2_peak_295663	46	.	3.78444	4.66110	1.62179	589
chr14	37126870	37126958	MGE_PVALB_pvalue_1e-2_peak_295696	42	.	3.60516	4.28055	1.31690	44
chr14	37411606	37411738	MGE_PVALB_pvalue_1e-2_peak_295854	55	.	3.65330	5.50407	2.26349	56
chr14	37503895	37504589	MGE_PVALB_pvalue_1e-2_peak_295899	65	.	4.41930	6.53368	3.04182	185
chr14	37582535	37584082	MGE_PVALB_pvalue_1e-2_peak_295942	48	.	3.51278	4.85998	1.76934	898
chr14	37641043	37642367	MGE_PVALB_pvalue_1e-2_peak_295976a	155	.	9.47315	15.52267	10.29911	350
chr14	37641043	37642367	MGE_PVALB_pvalue_1e-2_peak_295976b	55	.	4.34909	5.52219	2.27764	612
chr14	37666665	37667534	MGE_PVALB_pvalue_1e-2_peak_295982a	66	.	5.00438	6.61872	3.11467	106
chr14	37666665	37667534	MGE_PVALB_pvalue_1e-2_peak_295982b	54	.	4.37883	5.48897	2.25895	262
chr14	37666665	37667534	MGE_PVALB_pvalue_1e-2_peak_295982c	66	.	5.00438	6.61872	3.11467	439
chr14	37666665	37667534	MGE_PVALB_pvalue_1e-2_peak_295982d	143	.	8.75766	14.30282	9.31506	579
chr14	37717222	37717362	MGE_PVALB_pvalue_1e-2_peak_296003	57	.	3.70268	5.78921	2.47722	69
chr14	38063915	38064645	MGE_PVALB_pvalue_1e-2_peak_296194	46	.	3.76364	4.61492	1.57998	667
chr14	38197770	38197857	MGE_PVALB_pvalue_1e-2_peak_296262	59	.	3.73281	5.98593	2.60713	43
chr14	38286160	38286917	MGE_PVALB_pvalue_1e-2_peak_296295	53	.	3.62911	5.37785	2.16811	71
chr14	38334122	38334847	MGE_PVALB_pvalue_1e-2_peak_296318	102	.	6.84984	10.21116	5.99728	556
chr14	38372465	38373058	MGE_PVALB_pvalue_1e-2_peak_296338	55	.	3.65330	5.50407	2.26349	357
chr14	38677755	38678746	MGE_PVALB_pvalue_1e-2_peak_296474	78	.	5.64932	7.81219	4.06124	685
chr14	38878190	38878656	MGE_PVALB_pvalue_1e-2_peak_296578	50	.	3.55840	5.04815	1.91567	66
chr14	39185829	39186604	MGE_PVALB_pvalue_1e-2_peak_296718	65	.	4.80692	6.58071	3.07874	413
chr14	39191236	39191309	MGE_PVALB_pvalue_1e-2_peak_296719	43	.	3.36191	4.33276	1.35752	60
chr14	39207433	39207506	MGE_PVALB_pvalue_1e-2_peak_296731	45	.	3.42495	4.53818	1.52009	41
chr14	39336699	39337010	MGE_PVALB_pvalue_1e-2_peak_296786	78	.	5.20246	7.80107	4.05257	78
chr14	39428659	39429082	MGE_PVALB_pvalue_1e-2_peak_296837	43	.	3.38266	4.39837	1.41002	56
chr14	39430163	39430605	MGE_PVALB_pvalue_1e-2_peak_296838	42	.	3.34141	4.26972	1.30851	228
chr14	39484395	39484885	MGE_PVALB_pvalue_1e-2_peak_296860	57	.	3.70268	5.78921	2.47722	436
chr14	39503800	39504405	MGE_PVALB_pvalue_1e-2_peak_296866	51	.	3.58166	5.15094	1.99178	358
chr14	39571727	39572787	MGE_PVALB_pvalue_1e-2_peak_296893	112	.	7.38701	11.21218	6.81706	811
chr14	39583190	39583827	MGE_PVALB_pvalue_1e-2_peak_296895a	109	.	7.16846	10.99299	6.63895	252
chr14	39583190	39583827	MGE_PVALB_pvalue_1e-2_peak_296895b	80	.	5.60808	8.03297	4.23536	436
chr14	39639143	39639794	MGE_PVALB_pvalue_1e-2_peak_296929a	48	.	4.01238	4.88040	1.78796	464
chr14	39639143	39639794	MGE_PVALB_pvalue_1e-2_peak_296929b	78	.	5.56886	7.86544	4.09965	590
chr14	39643961	39644810	MGE_PVALB_pvalue_1e-2_peak_296930a	143	.	8.59796	14.34039	9.34798	341
chr14	39643961	39644810	MGE_PVALB_pvalue_1e-2_peak_296930c	55	.	4.43965	5.59403	2.33934	748
chr14	39699923	39700037	MGE_PVALB_pvalue_1e-2_peak_296954	42	.	3.34141	4.26972	1.30851	56
chr14	39735379	39736721	MGE_PVALB_pvalue_1e-2_peak_296975a	50	.	4.09812	5.01948	1.89765	511
chr14	39735379	39736721	MGE_PVALB_pvalue_1e-2_peak_296975b	60	.	4.68357	6.07701	2.67916	762
chr14	39735379	39736721	MGE_PVALB_pvalue_1e-2_peak_296975c	146	.	8.78169	14.65300	9.59663	999
chr14	39735379	39736721	MGE_PVALB_pvalue_1e-2_peak_296975d	95	.	6.43990	9.53135	5.44980	1234
chr14	39776855	39776945	MGE_PVALB_pvalue_1e-2_peak_296998	51	.	3.58166	5.15094	1.99178	46
chr14	39900734	39902216	MGE_PVALB_pvalue_1e-2_peak_297071a	98	.	6.49773	9.88562	5.73546	751
chr14	39900734	39902216	MGE_PVALB_pvalue_1e-2_peak_297071b	110	.	7.03920	11.07391	6.70741	998
chr14	40062239	40062481	MGE_PVALB_pvalue_1e-2_peak_297134	59	.	3.72787	5.95225	2.60137	70
chr14	40133616	40134498	MGE_PVALB_pvalue_1e-2_peak_297164	66	.	4.83520	6.65579	3.13766	737
chr14	40142494	40143327	MGE_PVALB_pvalue_1e-2_peak_297167	52	.	3.60523	5.26053	2.07315	150
chr14	40150558	40151550	MGE_PVALB_pvalue_1e-2_peak_297169	59	.	4.56656	5.99310	2.61110	368
chr14	40173946	40174083	MGE_PVALB_pvalue_1e-2_peak_297178	90	.	5.95643	9.06419	5.07269	65
chr14	40183928	40184752	MGE_PVALB_pvalue_1e-2_peak_297181	50	.	3.95946	5.07586	1.93729	405
chr14	40204218	40204320	MGE_PVALB_pvalue_1e-2_peak_297190	46	.	3.46831	4.69117	1.64110	51
chr14	40253779	40254324	MGE_PVALB_pvalue_1e-2_peak_297215	50	.	3.55840	5.04815	1.91567	280
chr14	40539374	40540040	MGE_PVALB_pvalue_1e-2_peak_297373	57	.	3.70268	5.78921	2.47722	623
chr14	40862197	40862928	MGE_PVALB_pvalue_1e-2_peak_297526	55	.	3.65330	5.50407	2.26349	416
chr14	41257343	41257897	MGE_PVALB_pvalue_1e-2_peak_297711	62	.	4.33539	6.20685	2.77904	501
chr14	41339373	41339698	MGE_PVALB_pvalue_1e-2_peak_297762	55	.	3.65330	5.50407	2.26349	106
chr14	41716291	41717619	MGE_PVALB_pvalue_1e-2_peak_297924	52	.	3.60523	5.26053	2.07315	743
chr14	41930377	41930857	MGE_PVALB_pvalue_1e-2_peak_298051	73	.	5.07400	7.35758	3.69769	187
chr14	42075822	42076420	MGE_PVALB_pvalue_1e-2_peak_298131a	48	.	3.66287	4.85729	1.76934	127
chr14	42078975	42079290	MGE_PVALB_pvalue_1e-2_peak_298133a	57	.	4.09485	5.77231	2.47218	42
chr14	42078975	42079290	MGE_PVALB_pvalue_1e-2_peak_298133b	50	.	3.80532	5.08195	1.94256	239
chr14	42102593	42103978	MGE_PVALB_pvalue_1e-2_peak_298144	49	.	3.53544	4.95138	1.84148	848
chr14	42125335	42126258	MGE_PVALB_pvalue_1e-2_peak_298159	49	.	3.53544	4.95138	1.84148	526
chr14	42201435	42202084	MGE_PVALB_pvalue_1e-2_peak_298210	57	.	3.70268	5.78921	2.47722	61
chr14	42212099	42212522	MGE_PVALB_pvalue_1e-2_peak_298216	59	.	3.73281	5.98593	2.60713	66
chr14	42692477	42692712	MGE_PVALB_pvalue_1e-2_peak_298484	67	.	4.47708	6.78418	3.24266	163
chr14	43154233	43154757	MGE_PVALB_pvalue_1e-2_peak_298718	74	.	5.10551	7.46124	3.77970	197
chr14	43155439	43155536	MGE_PVALB_pvalue_1e-2_peak_298719	58	.	4.22833	5.83877	2.51595	55
chr14	43761179	43762058	MGE_PVALB_pvalue_1e-2_peak_298995	52	.	3.60523	5.26053	2.07315	105
chr14	43992590	43992730	MGE_PVALB_pvalue_1e-2_peak_299092	57	.	3.70268	5.78921	2.47722	68
chr14	44161167	44162244	MGE_PVALB_pvalue_1e-2_peak_299178	47	.	3.49040	4.77340	1.70377	986
chr14	44264721	44265128	MGE_PVALB_pvalue_1e-2_peak_299217	75	.	4.62834	7.58464	3.87906	351
chr14	44381522	44382146	MGE_PVALB_pvalue_1e-2_peak_299272	67	.	4.47708	6.78418	3.24266	295
chr14	44649923	44650551	MGE_PVALB_pvalue_1e-2_peak_299407	76	.	5.16974	7.68256	3.96053	556
chr14	44665087	44665300	MGE_PVALB_pvalue_1e-2_peak_299412	59	.	3.72787	5.95225	2.60137	150
chr14	44752968	44753261	MGE_PVALB_pvalue_1e-2_peak_299449	47	.	3.49040	4.77340	1.70377	132
chr14	44808488	44808637	MGE_PVALB_pvalue_1e-2_peak_299474	59	.	3.72787	5.95225	2.60137	44
chr14	45225617	45226453	MGE_PVALB_pvalue_1e-2_peak_299663	56	.	3.67782	5.64059	2.36546	420
chr14	45272211	45272746	MGE_PVALB_pvalue_1e-2_peak_299686	65	.	4.41930	6.53368	3.04182	270
chr14	45314864	45315708	MGE_PVALB_pvalue_1e-2_peak_299702	83	.	5.33760	8.34085	4.48176	785
chr14	45366316	45367187	MGE_PVALB_pvalue_1e-2_peak_299721a	101	.	6.88421	10.18100	5.97481	67
chr14	45366316	45367187	MGE_PVALB_pvalue_1e-2_peak_299721b	62	.	4.81895	6.28387	2.84525	814
chr14	45382804	45383273	MGE_PVALB_pvalue_1e-2_peak_299729	52	.	3.60523	5.26053	2.07315	49
chr14	45430911	45431782	MGE_PVALB_pvalue_1e-2_peak_299757a	78	.	5.56886	7.86544	4.09965	44
chr14	45430911	45431782	MGE_PVALB_pvalue_1e-2_peak_299757b	125	.	7.76484	12.59932	7.94387	298
chr14	45450537	45452442	MGE_PVALB_pvalue_1e-2_peak_299766	64	.	4.39097	6.41891	2.95198	632
chr14	45457759	45458275	MGE_PVALB_pvalue_1e-2_peak_299768	53	.	3.62911	5.37785	2.16811	68
chr14	45553069	45553662	MGE_PVALB_pvalue_1e-2_peak_299828a	165	.	9.94949	16.59239	11.15009	221
chr14	45553069	45553662	MGE_PVALB_pvalue_1e-2_peak_299828b	88	.	6.12276	8.83110	4.88175	365
chr14	45576397	45576538	MGE_PVALB_pvalue_1e-2_peak_299845	51	.	3.58166	5.15094	1.99178	84
chr14	45582350	45583001	MGE_PVALB_pvalue_1e-2_peak_299846	50	.	3.95946	5.07586	1.93729	597
chr14	45603252	45603968	MGE_PVALB_pvalue_1e-2_peak_299856a	60	.	4.56644	6.05293	2.65730	47
chr14	45603252	45603968	MGE_PVALB_pvalue_1e-2_peak_299856b	60	.	4.54959	6.02648	2.63492	242
chr14	45603252	45603968	MGE_PVALB_pvalue_1e-2_peak_299856c	138	.	8.08816	13.87296	8.97096	542
chr14	45605026	45605257	MGE_PVALB_pvalue_1e-2_peak_299857	51	.	4.07415	5.10425	1.96321	152
chr14	45670915	45671456	MGE_PVALB_pvalue_1e-2_peak_299892	67	.	4.47708	6.78418	3.24266	483
chr14	45722310	45723298	MGE_PVALB_pvalue_1e-2_peak_299910	149	.	9.18414	14.96428	9.84970	118
chr14	45756985	45757276	MGE_PVALB_pvalue_1e-2_peak_299928	69	.	4.50653	6.92169	3.34891	65
chr14	45767754	45768300	MGE_PVALB_pvalue_1e-2_peak_299935	59	.	3.72787	5.95225	2.60137	61
chr14	46078926	46079801	MGE_PVALB_pvalue_1e-2_peak_300038	72	.	4.56663	7.22716	3.59423	808
chr14	46321939	46322746	MGE_PVALB_pvalue_1e-2_peak_300153	50	.	3.55840	5.04815	1.91567	589
chr14	46667434	46668154	MGE_PVALB_pvalue_1e-2_peak_300321	50	.	3.93670	5.01899	1.89765	672
chr14	46711916	46712246	MGE_PVALB_pvalue_1e-2_peak_300342	46	.	3.44649	4.61288	1.57998	149
chr14	46719429	46719617	MGE_PVALB_pvalue_1e-2_peak_300346	49	.	3.53544	4.95138	1.84148	61
chr14	46837603	46838118	MGE_PVALB_pvalue_1e-2_peak_300407	51	.	3.58166	5.15094	1.99178	60
chr14	47096018	47096573	MGE_PVALB_pvalue_1e-2_peak_300515	47	.	3.49040	4.77340	1.70377	363
chr14	47238378	47238597	MGE_PVALB_pvalue_1e-2_peak_300587	78	.	4.66602	7.83116	4.07311	165
chr14	47312539	47312822	MGE_PVALB_pvalue_1e-2_peak_300614	43	.	3.38266	4.39837	1.41002	256
chr14	47525655	47526021	MGE_PVALB_pvalue_1e-2_peak_300738	52	.	4.02933	5.25693	2.07315	208
chr14	47676929	47677128	MGE_PVALB_pvalue_1e-2_peak_300832	73	.	5.07400	7.35758	3.69769	131
chr14	47739096	47739303	MGE_PVALB_pvalue_1e-2_peak_300883	46	.	3.46831	4.69117	1.64110	162
chr14	47860214	47860563	MGE_PVALB_pvalue_1e-2_peak_300955	48	.	3.86997	4.85757	1.76934	207
chr14	47907629	47908188	MGE_PVALB_pvalue_1e-2_peak_300978	89	.	6.25869	8.95735	4.98416	228
chr14	47993989	47994402	MGE_PVALB_pvalue_1e-2_peak_301037	67	.	4.86381	6.73327	3.20387	266
chr14	48007911	48008721	MGE_PVALB_pvalue_1e-2_peak_301041	55	.	4.37222	5.57009	2.31671	630
chr14	48025170	48025494	MGE_PVALB_pvalue_1e-2_peak_301043	43	.	3.38266	4.39837	1.41002	293
chr14	48076006	48076079	MGE_PVALB_pvalue_1e-2_peak_301075	46	.	3.44649	4.61288	1.57998	48
chr14	48131474	48131925	MGE_PVALB_pvalue_1e-2_peak_301109	55	.	4.12643	5.52700	2.27764	406
chr14	48144577	48145452	MGE_PVALB_pvalue_1e-2_peak_301112a	58	.	4.32152	5.88986	2.56149	64
chr14	48144577	48145452	MGE_PVALB_pvalue_1e-2_peak_301112b	87	.	5.58275	8.72417	4.79502	595
chr14	48144577	48145452	MGE_PVALB_pvalue_1e-2_peak_301112c	67	.	4.72387	6.77036	3.23646	756
chr14	48192437	48192510	MGE_PVALB_pvalue_1e-2_peak_301129	43	.	3.36191	4.33276	1.35752	35
chr14	48860406	48861178	MGE_PVALB_pvalue_1e-2_peak_301422	51	.	3.58166	5.15094	1.99178	63
chr14	49173057	49174024	MGE_PVALB_pvalue_1e-2_peak_301576	51	.	3.58166	5.15094	1.99178	228
chr14	49183212	49183868	MGE_PVALB_pvalue_1e-2_peak_301580	79	.	5.23560	7.92549	4.14870	272
chr14	49361370	49361443	MGE_PVALB_pvalue_1e-2_peak_301678	45	.	3.42495	4.53818	1.52009	32
chr14	49405584	49406130	MGE_PVALB_pvalue_1e-2_peak_301701	104	.	7.02543	10.45915	6.20223	189
chr14	49406466	49407366	MGE_PVALB_pvalue_1e-2_peak_301702a	64	.	4.91780	6.47559	2.99899	723
chr14	49406466	49407366	MGE_PVALB_pvalue_1e-2_peak_301702b	77	.	5.62035	7.75457	4.02007	835
chr14	49428639	49428927	MGE_PVALB_pvalue_1e-2_peak_301712	45	.	3.42495	4.53818	1.52009	233
chr14	49519342	49519665	MGE_PVALB_pvalue_1e-2_peak_301764	76	.	5.44874	7.62969	3.91674	71
chr14	49580666	49582019	MGE_PVALB_pvalue_1e-2_peak_301784	50	.	3.95946	5.07586	1.93729	472
chr14	49913819	49914597	MGE_PVALB_pvalue_1e-2_peak_301932a	112	.	7.40521	11.25228	6.84703	290
chr14	49913819	49914597	MGE_PVALB_pvalue_1e-2_peak_301932b	44	.	3.70261	4.48264	1.47749	493
chr14	49964458	49964712	MGE_PVALB_pvalue_1e-2_peak_301955	70	.	4.53638	7.06887	3.46725	207
chr14	50052608	50053891	MGE_PVALB_pvalue_1e-2_peak_301995a	85	.	6.00853	8.59772	4.69758	352
chr14	50052608	50053891	MGE_PVALB_pvalue_1e-2_peak_301995b	98	.	6.60939	9.81903	5.68073	519
chr14	50052608	50053891	MGE_PVALB_pvalue_1e-2_peak_301995c	62	.	4.80683	6.28208	2.84525	685
chr14	50065200	50065999	MGE_PVALB_pvalue_1e-2_peak_301998	97	.	6.66469	9.79542	5.66096	480
chr14	50086991	50088049	MGE_PVALB_pvalue_1e-2_peak_302005a	60	.	4.66364	6.04417	2.65197	162
chr14	50086991	50088049	MGE_PVALB_pvalue_1e-2_peak_302005b	60	.	4.64387	6.01169	2.62484	338
chr14	50086991	50088049	MGE_PVALB_pvalue_1e-2_peak_302005c	93	.	6.35838	9.39452	5.33934	438
chr14	50086991	50088049	MGE_PVALB_pvalue_1e-2_peak_302005d	131	.	8.09249	13.14933	8.38206	579
chr14	50086991	50088049	MGE_PVALB_pvalue_1e-2_peak_302005e	49	.	4.04624	4.93512	1.83684	783
chr14	50100352	50101539	MGE_PVALB_pvalue_1e-2_peak_302007a	82	.	5.80484	8.25471	4.41304	496
chr14	50100352	50101539	MGE_PVALB_pvalue_1e-2_peak_302007b	94	.	6.38533	9.43964	5.37958	767
chr14	50154724	50155212	MGE_PVALB_pvalue_1e-2_peak_302034	50	.	4.13052	5.09083	1.95004	326
chr14	50159581	50160639	MGE_PVALB_pvalue_1e-2_peak_302035a	111	.	7.35098	11.14430	6.76061	239
chr14	50159581	50160639	MGE_PVALB_pvalue_1e-2_peak_302035b	126	.	8.05856	12.60337	7.94415	339
chr14	50234265	50235697	MGE_PVALB_pvalue_1e-2_peak_302062a	120	.	7.61080	12.02811	7.48172	116
chr14	50234265	50235697	MGE_PVALB_pvalue_1e-2_peak_302062b	95	.	6.43990	9.53135	5.44980	515
chr14	50234265	50235697	MGE_PVALB_pvalue_1e-2_peak_302062c	120	.	7.61080	12.02811	7.48172	662
chr14	50319197	50320317	MGE_PVALB_pvalue_1e-2_peak_302100	64	.	4.75135	6.43718	2.96368	359
chr14	50328513	50330177	MGE_PVALB_pvalue_1e-2_peak_302102a	96	.	6.49542	9.62510	5.52648	1082
chr14	50328513	50330177	MGE_PVALB_pvalue_1e-2_peak_302102b	120	.	7.61080	12.02811	7.48172	1254
chr14	50334607	50335133	MGE_PVALB_pvalue_1e-2_peak_302103	82	.	5.67445	8.21174	4.37743	463
chr14	50359141	50359942	MGE_PVALB_pvalue_1e-2_peak_302107	58	.	4.51637	5.88004	2.55243	343
chr14	50413198	50413758	MGE_PVALB_pvalue_1e-2_peak_302125	56	.	3.67782	5.64059	2.36546	320
chr14	50427989	50428803	MGE_PVALB_pvalue_1e-2_peak_302134	52	.	3.60523	5.26053	2.07315	327
chr14	50439266	50439923	MGE_PVALB_pvalue_1e-2_peak_302139	55	.	3.65330	5.50407	2.26349	484
chr14	50448679	50449467	MGE_PVALB_pvalue_1e-2_peak_302143	51	.	3.58166	5.15094	1.99178	295
chr14	50526743	50528045	MGE_PVALB_pvalue_1e-2_peak_302178	53	.	3.62911	5.37785	2.16811	1112
chr14	50550189	50550717	MGE_PVALB_pvalue_1e-2_peak_302183	96	.	6.44693	9.64370	5.53740	282
chr14	50571858	50572253	MGE_PVALB_pvalue_1e-2_peak_302192	51	.	3.58166	5.15094	1.99178	111
chr14	50583011	50583540	MGE_PVALB_pvalue_1e-2_peak_302196	76	.	5.16974	7.68256	3.96053	416
chr14	50613129	50613708	MGE_PVALB_pvalue_1e-2_peak_302205	69	.	4.50653	6.92169	3.34891	246
chr14	50662260	50662345	MGE_PVALB_pvalue_1e-2_peak_302233	59	.	3.73281	5.98593	2.60713	43
chr14	50697959	50698851	MGE_PVALB_pvalue_1e-2_peak_302248	88	.	6.12276	8.83110	4.88175	553
chr14	50730218	50730572	MGE_PVALB_pvalue_1e-2_peak_302263	72	.	4.56663	7.22716	3.59423	56
chr14	50778301	50779559	MGE_PVALB_pvalue_1e-2_peak_302287a	72	.	5.37237	7.27863	3.63233	685
chr14	50778301	50779559	MGE_PVALB_pvalue_1e-2_peak_302287b	140	.	8.73011	14.02912	9.09764	834
chr14	50787908	50788411	MGE_PVALB_pvalue_1e-2_peak_302291	56	.	3.67782	5.64059	2.36546	47
chr14	50802228	50802995	MGE_PVALB_pvalue_1e-2_peak_302298	123	.	7.87340	12.35105	7.74308	662
chr14	50843809	50844139	MGE_PVALB_pvalue_1e-2_peak_302315	59	.	3.72787	5.95225	2.60137	282
chr14	50862860	50864192	MGE_PVALB_pvalue_1e-2_peak_302324	51	.	4.00577	5.19473	2.02893	1200
chr14	50869692	50870467	MGE_PVALB_pvalue_1e-2_peak_302325	72	.	4.56663	7.22716	3.59423	422
chr14	50925430	50925855	MGE_PVALB_pvalue_1e-2_peak_302349	59	.	3.73281	5.98593	2.60713	14
chr14	50998729	50999579	MGE_PVALB_pvalue_1e-2_peak_302377	75	.	5.41796	7.55548	3.86003	648
chr14	51026348	51027959	MGE_PVALB_pvalue_1e-2_peak_302384a	58	.	4.56647	5.88525	2.55696	461
chr14	51026348	51027959	MGE_PVALB_pvalue_1e-2_peak_302384b	80	.	5.70809	8.09415	4.28555	595
chr14	51026348	51027959	MGE_PVALB_pvalue_1e-2_peak_302384c	69	.	5.13728	6.96717	3.38850	874
chr14	51026348	51027959	MGE_PVALB_pvalue_1e-2_peak_302384d	58	.	4.56647	5.88525	2.55696	1218
chr14	51053896	51054561	MGE_PVALB_pvalue_1e-2_peak_302399	67	.	4.47708	6.78418	3.24266	72
chr14	51100615	51101000	MGE_PVALB_pvalue_1e-2_peak_302425	53	.	4.07731	5.38744	2.17062	340
chr14	51134574	51135479	MGE_PVALB_pvalue_1e-2_peak_302437	65	.	4.80692	6.58071	3.07874	320
chr14	51223429	51224294	MGE_PVALB_pvalue_1e-2_peak_302483	49	.	3.53544	4.95138	1.84148	643
chr14	51235368	51235962	MGE_PVALB_pvalue_1e-2_peak_302486	42	.	3.34141	4.26972	1.30851	191
chr14	51244779	51246046	MGE_PVALB_pvalue_1e-2_peak_302487	95	.	6.40923	9.54279	5.45787	896
chr14	51296971	51298175	MGE_PVALB_pvalue_1e-2_peak_302507a	61	.	4.61775	6.13363	2.72210	104
chr14	51296971	51298175	MGE_PVALB_pvalue_1e-2_peak_302507b	61	.	4.63511	6.16098	2.74646	528
chr14	51296971	51298175	MGE_PVALB_pvalue_1e-2_peak_302507c	93	.	6.18015	9.36989	5.31840	1059
chr14	51326263	51326952	MGE_PVALB_pvalue_1e-2_peak_302520	61	.	4.30812	6.10846	2.70062	617
chr14	51327405	51327478	MGE_PVALB_pvalue_1e-2_peak_302521	43	.	3.38266	4.39837	1.41002	52
chr14	51411194	51411671	MGE_PVALB_pvalue_1e-2_peak_302548	53	.	4.05318	5.32112	2.12632	63
chr14	51421678	51421899	MGE_PVALB_pvalue_1e-2_peak_302549	72	.	5.37237	7.27863	3.63233	122
chr14	51422232	51422407	MGE_PVALB_pvalue_1e-2_peak_302550	49	.	4.02928	4.90220	1.80841	34
chr14	51423941	51424094	MGE_PVALB_pvalue_1e-2_peak_302551	94	.	6.49266	9.44705	5.37999	63
chr14	51451923	51452246	MGE_PVALB_pvalue_1e-2_peak_302557	56	.	4.15144	5.60057	2.34068	64
chr14	51477916	51478046	MGE_PVALB_pvalue_1e-2_peak_302564	48	.	3.84823	4.80658	1.73168	68
chr14	51480726	51481107	MGE_PVALB_pvalue_1e-2_peak_302565	55	.	4.12643	5.52700	2.27764	280
chr14	51486626	51487271	MGE_PVALB_pvalue_1e-2_peak_302566	67	.	4.86381	6.73327	3.20387	458
chr14	51507724	51508206	MGE_PVALB_pvalue_1e-2_peak_302573	52	.	4.19375	5.21198	2.04378	186
chr14	51532969	51534178	MGE_PVALB_pvalue_1e-2_peak_302586	45	.	3.72273	4.52573	1.51722	602
chr14	51551834	51552117	MGE_PVALB_pvalue_1e-2_peak_302591	52	.	4.02933	5.25693	2.07315	144
chr14	51561449	51562443	MGE_PVALB_pvalue_1e-2_peak_302593a	108	.	6.48228	10.87122	6.53962	497
chr14	51561449	51562443	MGE_PVALB_pvalue_1e-2_peak_302593b	51	.	3.97720	5.13807	1.99001	941
chr14	51575479	51575676	MGE_PVALB_pvalue_1e-2_peak_302597	49	.	3.53544	4.95138	1.84148	136
chr14	51629510	51629907	MGE_PVALB_pvalue_1e-2_peak_302624	70	.	4.53638	7.06887	3.46725	354
chr14	51634955	51635226	MGE_PVALB_pvalue_1e-2_peak_302625	50	.	3.95946	5.07586	1.93729	66
chr14	51706733	51707597	MGE_PVALB_pvalue_1e-2_peak_302656	56	.	4.41924	5.66894	2.39029	88
chr14	51750035	51750760	MGE_PVALB_pvalue_1e-2_peak_302680	72	.	4.56663	7.22716	3.59423	301
chr14	51777048	51777782	MGE_PVALB_pvalue_1e-2_peak_302694	65	.	4.77897	6.50788	3.02552	251
chr14	51956909	51958239	MGE_PVALB_pvalue_1e-2_peak_302771	70	.	4.53638	7.06887	3.46725	1169
chr14	52118009	52119493	MGE_PVALB_pvalue_1e-2_peak_302856	58	.	4.61042	5.89659	2.56709	481
chr14	52143931	52144294	MGE_PVALB_pvalue_1e-2_peak_302866	97	.	6.48508	9.74780	5.62516	52
chr14	52182995	52183796	MGE_PVALB_pvalue_1e-2_peak_302890	57	.	3.70268	5.78921	2.47722	504
chr14	52246832	52247204	MGE_PVALB_pvalue_1e-2_peak_302917	50	.	3.55840	5.04815	1.91567	314
chr14	52292662	52292873	MGE_PVALB_pvalue_1e-2_peak_302934	75	.	5.13743	7.56943	3.86891	44
chr14	52313500	52314274	MGE_PVALB_pvalue_1e-2_peak_302944	67	.	4.86381	6.73327	3.20387	56
chr14	52326874	52326947	MGE_PVALB_pvalue_1e-2_peak_302950	49	.	4.02928	4.90220	1.80841	53
chr14	52327387	52328151	MGE_PVALB_pvalue_1e-2_peak_302951	72	.	5.37237	7.27863	3.63233	95
chr14	52395780	52396463	MGE_PVALB_pvalue_1e-2_peak_302992	75	.	5.41796	7.55548	3.86003	362
chr14	52429657	52430260	MGE_PVALB_pvalue_1e-2_peak_303014	70	.	4.53638	7.06887	3.46725	68
chr14	52445794	52446156	MGE_PVALB_pvalue_1e-2_peak_303024	56	.	3.67782	5.64059	2.36546	221
chr14	52455750	52456430	MGE_PVALB_pvalue_1e-2_peak_303027	103	.	6.95410	10.31766	6.08536	414
chr14	52476482	52476577	MGE_PVALB_pvalue_1e-2_peak_303037	48	.	3.86997	4.85757	1.76934	49
chr14	52535341	52536239	MGE_PVALB_pvalue_1e-2_peak_303067	54	.	4.10172	5.45601	2.22930	294
chr14	52734994	52735549	MGE_PVALB_pvalue_1e-2_peak_303144	46	.	3.44649	4.61288	1.57998	320
chr14	52910313	52910763	MGE_PVALB_pvalue_1e-2_peak_303234	56	.	3.67782	5.64059	2.36546	393
chr14	53018980	53019734	MGE_PVALB_pvalue_1e-2_peak_303302a	58	.	4.26767	5.80581	2.49318	64
chr14	53018980	53019734	MGE_PVALB_pvalue_1e-2_peak_303302b	107	.	6.40150	10.73986	6.43333	300
chr14	53018980	53019734	MGE_PVALB_pvalue_1e-2_peak_303302c	129	.	7.25504	12.92249	8.20522	479
chr14	53018980	53019734	MGE_PVALB_pvalue_1e-2_peak_303302d	77	.	5.13721	7.70453	3.97712	684
chr14	53053275	53053396	MGE_PVALB_pvalue_1e-2_peak_303324	55	.	3.65330	5.50407	2.26349	69
chr14	53123831	53124299	MGE_PVALB_pvalue_1e-2_peak_303367	51	.	3.58166	5.15094	1.99178	66
chr14	53161735	53162784	MGE_PVALB_pvalue_1e-2_peak_303391a	71	.	5.29451	7.13485	3.52357	49
chr14	53161735	53162784	MGE_PVALB_pvalue_1e-2_peak_303391b	71	.	5.29451	7.13485	3.52357	273
chr14	53161735	53162784	MGE_PVALB_pvalue_1e-2_peak_303391c	83	.	5.95632	8.38323	4.51875	761
chr14	53161735	53162784	MGE_PVALB_pvalue_1e-2_peak_303391d	58	.	4.58836	5.85683	2.53198	1005
chr14	53173274	53174258	MGE_PVALB_pvalue_1e-2_peak_303394	85	.	5.98892	8.52626	4.63296	589
chr14	53196543	53197148	MGE_PVALB_pvalue_1e-2_peak_303402	192	.	10.98546	19.22292	13.30373	231
chr14	53212725	53213265	MGE_PVALB_pvalue_1e-2_peak_303408	51	.	3.58166	5.15094	1.99178	265
chr14	53257800	53259303	MGE_PVALB_pvalue_1e-2_peak_303423a	66	.	5.02734	6.65855	3.13914	443
chr14	53257800	53259303	MGE_PVALB_pvalue_1e-2_peak_303423b	103	.	6.91259	10.34621	6.10763	647
chr14	53290278	53290636	MGE_PVALB_pvalue_1e-2_peak_303440	55	.	3.65330	5.50407	2.26349	57
chr14	53345785	53346026	MGE_PVALB_pvalue_1e-2_peak_303477	50	.	3.55840	5.04815	1.91567	168
chr14	53385125	53385395	MGE_PVALB_pvalue_1e-2_peak_303500	72	.	5.04286	7.25809	3.61768	225
chr14	53417138	53418583	MGE_PVALB_pvalue_1e-2_peak_303515a	53	.	4.31965	5.38798	2.17062	392
chr14	53444355	53445030	MGE_PVALB_pvalue_1e-2_peak_303525	63	.	4.72404	6.36848	2.91178	51
chr14	53485948	53486507	MGE_PVALB_pvalue_1e-2_peak_303553	47	.	3.49040	4.77340	1.70377	394
chr14	53491498	53491610	MGE_PVALB_pvalue_1e-2_peak_303554	51	.	3.58166	5.15094	1.99178	58
chr14	53502661	53502827	MGE_PVALB_pvalue_1e-2_peak_303559	77	.	4.65983	7.78896	4.04751	115
chr14	53521814	53521997	MGE_PVALB_pvalue_1e-2_peak_303572	54	.	4.10172	5.45601	2.22930	55
chr14	53618475	53620259	MGE_PVALB_pvalue_1e-2_peak_303625a	56	.	4.40141	5.61933	2.35653	694
chr14	53618475	53620259	MGE_PVALB_pvalue_1e-2_peak_303625b	67	.	5.01197	6.76286	3.22900	1082
chr14	53618475	53620259	MGE_PVALB_pvalue_1e-2_peak_303625c	90	.	6.12574	9.00885	5.02929	1309
chr14	53618475	53620259	MGE_PVALB_pvalue_1e-2_peak_303625d	67	.	5.01197	6.76286	3.22900	1604
chr14	53762533	53763093	MGE_PVALB_pvalue_1e-2_peak_303672	53	.	3.62911	5.37785	2.16811	449
chr14	53771631	53772167	MGE_PVALB_pvalue_1e-2_peak_303674	62	.	4.67035	6.23671	2.80360	346
chr14	53772893	53773505	MGE_PVALB_pvalue_1e-2_peak_303675	76	.	5.44874	7.62969	3.91674	288
chr14	54088644	54089358	MGE_PVALB_pvalue_1e-2_peak_303831	59	.	4.25459	5.92478	2.58791	464
chr14	54096996	54097545	MGE_PVALB_pvalue_1e-2_peak_303835	52	.	3.60523	5.26053	2.07315	179
chr14	54138509	54139425	MGE_PVALB_pvalue_1e-2_peak_303848	73	.	4.59728	7.39833	3.73067	854
chr14	54420884	54421551	MGE_PVALB_pvalue_1e-2_peak_303967	45	.	3.82312	4.53568	1.52009	620
chr14	54642012	54642383	MGE_PVALB_pvalue_1e-2_peak_304046	75	.	4.62834	7.58464	3.87906	58
chr14	54653330	54653790	MGE_PVALB_pvalue_1e-2_peak_304053	52	.	3.60523	5.26053	2.07315	413
chr14	54685533	54686066	MGE_PVALB_pvalue_1e-2_peak_304070	59	.	3.72787	5.95225	2.60137	467
chr14	54816065	54817465	MGE_PVALB_pvalue_1e-2_peak_304137	43	.	3.66300	4.39923	1.41002	877
chr14	54833618	54833813	MGE_PVALB_pvalue_1e-2_peak_304141	124	.	7.65827	12.43638	7.81224	98
chr14	54851108	54852158	MGE_PVALB_pvalue_1e-2_peak_304144	52	.	3.60523	5.26053	2.07315	612
chr14	54863471	54863994	MGE_PVALB_pvalue_1e-2_peak_304148a	163	.	9.73899	16.34790	10.95818	79
chr14	54863471	54863994	MGE_PVALB_pvalue_1e-2_peak_304148b	163	.	9.73899	16.34790	10.95818	304
chr14	54894497	54894990	MGE_PVALB_pvalue_1e-2_peak_304163	49	.	3.91420	4.96371	1.85000	328
chr14	54907374	54908328	MGE_PVALB_pvalue_1e-2_peak_304165a	72	.	5.37237	7.27863	3.63233	393
chr14	54907374	54908328	MGE_PVALB_pvalue_1e-2_peak_304165b	61	.	4.72398	6.10482	2.70062	550
chr14	54955258	54956047	MGE_PVALB_pvalue_1e-2_peak_304192a	56	.	4.39560	5.61900	2.35650	199
chr14	54955258	54956047	MGE_PVALB_pvalue_1e-2_peak_304192b	69	.	5.12821	6.90473	3.33974	518
chr14	54955258	54956047	MGE_PVALB_pvalue_1e-2_peak_304192c	69	.	5.15578	6.96338	3.38550	716
chr14	54970299	54970539	MGE_PVALB_pvalue_1e-2_peak_304197	51	.	3.58166	5.15094	1.99178	148
chr14	54976053	54976719	MGE_PVALB_pvalue_1e-2_peak_304198a	112	.	7.38701	11.21218	6.81706	162
chr14	54976053	54976719	MGE_PVALB_pvalue_1e-2_peak_304198b	85	.	6.04392	8.54592	4.65019	350
chr14	54976053	54976719	MGE_PVALB_pvalue_1e-2_peak_304198c	126	.	8.05856	12.60337	7.94415	442
chr14	54976053	54976719	MGE_PVALB_pvalue_1e-2_peak_304198d	112	.	7.42340	11.28112	6.87252	534
chr14	55032053	55033898	MGE_PVALB_pvalue_1e-2_peak_304227a	46	.	3.64771	4.63052	1.59437	803
chr14	55032053	55033898	MGE_PVALB_pvalue_1e-2_peak_304227b	81	.	5.25337	8.19398	4.36457	1732
chr14	55040418	55040502	MGE_PVALB_pvalue_1e-2_peak_304229	59	.	4.54133	5.93590	2.59583	39
chr14	55094185	55095105	MGE_PVALB_pvalue_1e-2_peak_304258	49	.	4.06918	4.97578	1.86036	731
chr14	55119080	55119934	MGE_PVALB_pvalue_1e-2_peak_304263	57	.	4.20239	5.75623	2.45904	96
chr14	55142475	55142938	MGE_PVALB_pvalue_1e-2_peak_304272	76	.	5.44874	7.62969	3.91674	214
chr14	55152849	55153444	MGE_PVALB_pvalue_1e-2_peak_304274	43	.	3.66300	4.39923	1.41002	39
chr14	55154281	55154493	MGE_PVALB_pvalue_1e-2_peak_304275	44	.	3.68270	4.44048	1.44782	42
chr14	55178762	55179571	MGE_PVALB_pvalue_1e-2_peak_304280	46	.	3.78444	4.66110	1.62179	55
chr14	55184659	55185218	MGE_PVALB_pvalue_1e-2_peak_304281	69	.	4.95172	6.98166	3.39767	198
chr14	55194838	55194990	MGE_PVALB_pvalue_1e-2_peak_304283	43	.	3.36191	4.33276	1.35752	38
chr14	55240078	55240233	MGE_PVALB_pvalue_1e-2_peak_304310	78	.	5.68182	7.88969	4.11886	67
chr14	55240868	55241180	MGE_PVALB_pvalue_1e-2_peak_304311	80	.	5.76148	8.03057	4.23536	54
chr14	55253599	55253854	MGE_PVALB_pvalue_1e-2_peak_304315	48	.	3.51278	4.85998	1.76934	72
chr14	55272690	55273201	MGE_PVALB_pvalue_1e-2_peak_304324	56	.	4.15144	5.60057	2.34068	48
chr14	55285399	55285723	MGE_PVALB_pvalue_1e-2_peak_304325	95	.	6.40923	9.54279	5.45787	173
chr14	55312089	55312897	MGE_PVALB_pvalue_1e-2_peak_304332	50	.	3.55840	5.04815	1.91567	467
chr14	55336992	55337816	MGE_PVALB_pvalue_1e-2_peak_304345	78	.	5.54324	7.86473	4.09965	204
chr14	55348263	55348719	MGE_PVALB_pvalue_1e-2_peak_304347	70	.	4.98173	7.07040	3.46725	161
chr14	55368871	55369886	MGE_PVALB_pvalue_1e-2_peak_304359	77	.	5.47988	7.70589	3.97712	517
chr14	55384991	55385487	MGE_PVALB_pvalue_1e-2_peak_304367	59	.	3.73281	5.98593	2.60713	434
chr14	55493612	55494355	MGE_PVALB_pvalue_1e-2_peak_304430a	85	.	5.98892	8.52626	4.63296	208
chr14	55493612	55494355	MGE_PVALB_pvalue_1e-2_peak_304430b	114	.	7.48615	11.43136	6.99222	407
chr14	55510372	55510839	MGE_PVALB_pvalue_1e-2_peak_304437	55	.	3.65330	5.50407	2.26349	59
chr14	55518073	55518917	MGE_PVALB_pvalue_1e-2_peak_304438a	74	.	5.45554	7.49852	3.80966	212
chr14	55518073	55518917	MGE_PVALB_pvalue_1e-2_peak_304438b	124	.	7.88022	12.49061	7.85554	334
chr14	55518073	55518917	MGE_PVALB_pvalue_1e-2_peak_304438c	63	.	4.87092	6.39016	2.93023	755
chr14	55537104	55537243	MGE_PVALB_pvalue_1e-2_peak_304445	54	.	4.32620	5.47526	2.24646	74
chr14	55538622	55539296	MGE_PVALB_pvalue_1e-2_peak_304446	58	.	4.49169	5.82547	2.50846	204
chr14	55556470	55556602	MGE_PVALB_pvalue_1e-2_peak_304455	61	.	4.30812	6.10846	2.70062	54
chr14	55568762	55569175	MGE_PVALB_pvalue_1e-2_peak_304459	48	.	3.51278	4.85998	1.76934	70
chr14	55574686	55575066	MGE_PVALB_pvalue_1e-2_peak_304460	69	.	4.95172	6.98166	3.39767	60
chr14	55657960	55658569	MGE_PVALB_pvalue_1e-2_peak_304505	193	.	11.22923	19.36192	13.41667	455
chr14	55679569	55680245	MGE_PVALB_pvalue_1e-2_peak_304514	70	.	4.53638	7.06887	3.46725	473
chr14	55707477	55708197	MGE_PVALB_pvalue_1e-2_peak_304522	53	.	4.07731	5.38744	2.17062	227
chr14	55708546	55708773	MGE_PVALB_pvalue_1e-2_peak_304523	52	.	4.02933	5.25693	2.07315	165
chr14	55730259	55730764	MGE_PVALB_pvalue_1e-2_peak_304534	63	.	4.72404	6.36848	2.91178	225
chr14	55737825	55738616	MGE_PVALB_pvalue_1e-2_peak_304535	134	.	8.40065	13.41579	8.60160	196
chr14	55783464	55783806	MGE_PVALB_pvalue_1e-2_peak_304567	64	.	4.39097	6.41891	2.95198	295
chr14	55784220	55784446	MGE_PVALB_pvalue_1e-2_peak_304568	48	.	3.51278	4.85998	1.76934	163
chr14	55793219	55793488	MGE_PVALB_pvalue_1e-2_peak_304572	61	.	4.30812	6.10846	2.70062	65
chr14	55820970	55821662	MGE_PVALB_pvalue_1e-2_peak_304587	77	.	5.51138	7.78420	4.04574	608
chr14	55855622	55856366	MGE_PVALB_pvalue_1e-2_peak_304601	89	.	6.19195	8.99500	5.01631	479
chr14	55871060	55871608	MGE_PVALB_pvalue_1e-2_peak_304607	80	.	5.26917	8.05644	4.25098	163
chr14	55878012	55879003	MGE_PVALB_pvalue_1e-2_peak_304609a	76	.	5.44874	7.62969	3.91674	363
chr14	55878012	55879003	MGE_PVALB_pvalue_1e-2_peak_304609b	77	.	5.47988	7.70589	3.97712	675
chr14	55969769	55970206	MGE_PVALB_pvalue_1e-2_peak_304658	52	.	4.02933	5.25693	2.07315	72
chr14	55979372	55979650	MGE_PVALB_pvalue_1e-2_peak_304659	83	.	5.70823	8.30550	4.45598	131
chr14	56046202	56048008	MGE_PVALB_pvalue_1e-2_peak_304697b	93	.	6.30517	9.30570	5.26981	485
chr14	56046202	56048008	MGE_PVALB_pvalue_1e-2_peak_304697c	105	.	6.87837	10.51513	6.24819	690
chr14	56394471	56394609	MGE_PVALB_pvalue_1e-2_peak_304907	59	.	3.73281	5.98593	2.60713	68
chr14	56471209	56472543	MGE_PVALB_pvalue_1e-2_peak_304944	49	.	3.53544	4.95138	1.84148	455
chr14	56584815	56585490	MGE_PVALB_pvalue_1e-2_peak_304994	73	.	5.32765	7.34391	3.68935	388
chr14	56644406	56645277	MGE_PVALB_pvalue_1e-2_peak_305023	86	.	5.40784	8.66157	4.74539	395
chr14	56683069	56684568	MGE_PVALB_pvalue_1e-2_peak_305041	50	.	3.55840	5.04815	1.91567	481
chr14	56806869	56807090	MGE_PVALB_pvalue_1e-2_peak_305109	90	.	5.95643	9.06419	5.07269	152
chr14	56889244	56890041	MGE_PVALB_pvalue_1e-2_peak_305142	97	.	6.14736	9.76055	5.63322	326
chr14	56919375	56919718	MGE_PVALB_pvalue_1e-2_peak_305158	53	.	3.62911	5.37785	2.16811	61
chr14	56957104	56957544	MGE_PVALB_pvalue_1e-2_peak_305176	47	.	3.49040	4.77340	1.70377	191
chr14	57046060	57046685	MGE_PVALB_pvalue_1e-2_peak_305215a	145	.	8.99467	14.54118	9.50399	212
chr14	57046060	57046685	MGE_PVALB_pvalue_1e-2_peak_305215b	88	.	6.22708	8.89558	4.93603	562
chr14	57113424	57113886	MGE_PVALB_pvalue_1e-2_peak_305252	78	.	5.20246	7.80107	4.05257	373
chr14	57126087	57126903	MGE_PVALB_pvalue_1e-2_peak_305256	61	.	4.30812	6.10846	2.70062	411
chr14	57316017	57316212	MGE_PVALB_pvalue_1e-2_peak_305341	59	.	3.72787	5.95225	2.60137	124
chr14	57376615	57377546	MGE_PVALB_pvalue_1e-2_peak_305371	49	.	3.53544	4.95138	1.84148	884
chr14	57430062	57430408	MGE_PVALB_pvalue_1e-2_peak_305392	109	.	7.16846	10.99299	6.63895	193
chr14	57603349	57603765	MGE_PVALB_pvalue_1e-2_peak_305468	62	.	4.33539	6.20685	2.77904	53
chr14	57735032	57736274	MGE_PVALB_pvalue_1e-2_peak_305553	129	.	8.21974	12.91251	8.19646	559
chr14	57783911	57784272	MGE_PVALB_pvalue_1e-2_peak_305578	73	.	4.59728	7.39833	3.73067	297
chr14	57856514	57858289	MGE_PVALB_pvalue_1e-2_peak_305604a	81	.	5.73197	8.13365	4.31440	551
chr14	57856514	57858289	MGE_PVALB_pvalue_1e-2_peak_305604b	48	.	4.01238	4.88040	1.78796	791
chr14	57856514	57858289	MGE_PVALB_pvalue_1e-2_peak_305604c	58	.	4.56647	5.88525	2.55696	987
chr14	57856514	57858289	MGE_PVALB_pvalue_1e-2_peak_305604d	58	.	4.56647	5.88525	2.55696	1504
chr14	57935213	57936423	MGE_PVALB_pvalue_1e-2_peak_305639	81	.	5.30316	8.19462	4.36457	590
chr14	57953675	57953811	MGE_PVALB_pvalue_1e-2_peak_305646	61	.	4.30812	6.10846	2.70062	50
chr14	57954423	57954496	MGE_PVALB_pvalue_1e-2_peak_305647	45	.	3.42495	4.53818	1.52009	30
chr14	58079688	58080506	MGE_PVALB_pvalue_1e-2_peak_305708	97	.	6.62886	9.71767	5.60300	213
chr14	58119545	58119753	MGE_PVALB_pvalue_1e-2_peak_305729	57	.	4.20239	5.75623	2.45904	167
chr14	58152928	58153324	MGE_PVALB_pvalue_1e-2_peak_305739	109	.	7.16846	10.99299	6.63895	176
chr14	58159566	58159660	MGE_PVALB_pvalue_1e-2_peak_305741	55	.	3.65330	5.50407	2.26349	43
chr14	58214208	58214415	MGE_PVALB_pvalue_1e-2_peak_305779	57	.	3.70268	5.78921	2.47722	140
chr14	58249123	58249631	MGE_PVALB_pvalue_1e-2_peak_305798	61	.	4.30812	6.10846	2.70062	288
chr14	58280283	58280992	MGE_PVALB_pvalue_1e-2_peak_305811	64	.	4.75135	6.43718	2.96368	548
chr14	58314336	58315057	MGE_PVALB_pvalue_1e-2_peak_305829	61	.	4.61787	6.11180	2.70062	680
chr14	58331679	58333205	MGE_PVALB_pvalue_1e-2_peak_305835	156	.	9.34056	15.62690	10.38664	1060
chr14	58338416	58338499	MGE_PVALB_pvalue_1e-2_peak_305836	42	.	3.34141	4.26972	1.30851	37
chr14	58342913	58343230	MGE_PVALB_pvalue_1e-2_peak_305837	70	.	4.98173	7.07040	3.46725	67
chr14	58454656	58455035	MGE_PVALB_pvalue_1e-2_peak_305889	50	.	3.55840	5.04815	1.91567	230
chr14	58549037	58549540	MGE_PVALB_pvalue_1e-2_peak_305938	90	.	5.95643	9.06419	5.07269	352
chr14	58554356	58554857	MGE_PVALB_pvalue_1e-2_peak_305939	50	.	3.55840	5.04815	1.91567	411
chr14	58574894	58575060	MGE_PVALB_pvalue_1e-2_peak_305951	59	.	4.25459	5.92478	2.58791	51
chr14	58617692	58619087	MGE_PVALB_pvalue_1e-2_peak_305974a	63	.	4.86787	6.37804	2.91943	796
chr14	58617692	58619087	MGE_PVALB_pvalue_1e-2_peak_305974b	52	.	4.19375	5.21198	2.04378	998
chr14	58617692	58619087	MGE_PVALB_pvalue_1e-2_peak_305974c	76	.	5.59167	7.69798	3.97280	1284
chr14	58637625	58638169	MGE_PVALB_pvalue_1e-2_peak_305984	80	.	5.26917	8.05644	4.25098	402
chr14	58666417	58667188	MGE_PVALB_pvalue_1e-2_peak_305996a	83	.	5.92417	8.38401	4.51875	264
chr14	58666417	58667188	MGE_PVALB_pvalue_1e-2_peak_305996b	69	.	5.15578	6.96338	3.38550	482
chr14	58666417	58667188	MGE_PVALB_pvalue_1e-2_peak_305996c	69	.	5.12821	6.90473	3.33974	726
chr14	58691142	58691470	MGE_PVALB_pvalue_1e-2_peak_306011	55	.	3.65330	5.50407	2.26349	68
chr14	58705903	58706314	MGE_PVALB_pvalue_1e-2_peak_306022	46	.	3.78444	4.66110	1.62179	90
chr14	58706616	58706778	MGE_PVALB_pvalue_1e-2_peak_306023	66	.	5.02734	6.65855	3.13914	118
chr14	58711174	58711796	MGE_PVALB_pvalue_1e-2_peak_306024a	79	.	5.70812	7.93602	4.15491	62
chr14	58711174	58711796	MGE_PVALB_pvalue_1e-2_peak_306024b	79	.	5.73468	7.98297	4.19472	291
chr14	58711174	58711796	MGE_PVALB_pvalue_1e-2_peak_306024c	123	.	7.90358	12.31284	7.70945	492
chr14	58731785	58732041	MGE_PVALB_pvalue_1e-2_peak_306041	47	.	3.49040	4.77340	1.70377	199
chr14	58764397	58765441	MGE_PVALB_pvalue_1e-2_peak_306058a	76	.	5.45792	7.68498	3.96213	246
chr14	58764397	58765441	MGE_PVALB_pvalue_1e-2_peak_306058b	55	.	4.36634	5.56342	2.31211	607
chr14	58764397	58765441	MGE_PVALB_pvalue_1e-2_peak_306058c	76	.	5.45792	7.68498	3.96213	819
chr14	58797709	58798013	MGE_PVALB_pvalue_1e-2_peak_306075	73	.	5.32765	7.34391	3.68935	258
chr14	58821544	58821853	MGE_PVALB_pvalue_1e-2_peak_306087	56	.	3.67782	5.64059	2.36546	268
chr14	58893505	58894795	MGE_PVALB_pvalue_1e-2_peak_306129	48	.	3.86997	4.85757	1.76934	285
chr14	58968011	58968243	MGE_PVALB_pvalue_1e-2_peak_306170	59	.	3.73281	5.98593	2.60713	166
chr14	59104255	59105874	MGE_PVALB_pvalue_1e-2_peak_306240a	74	.	5.45554	7.49852	3.80966	484
chr14	59104255	59105874	MGE_PVALB_pvalue_1e-2_peak_306240b	52	.	4.26206	5.29078	2.10245	878
chr14	59143691	59144165	MGE_PVALB_pvalue_1e-2_peak_306260	49	.	3.53544	4.95138	1.84148	60
chr14	59222192	59222573	MGE_PVALB_pvalue_1e-2_peak_306310	58	.	4.22833	5.83877	2.51595	59
chr14	59235866	59236819	MGE_PVALB_pvalue_1e-2_peak_306318	48	.	3.51278	4.85998	1.76934	831
chr14	59254984	59255909	MGE_PVALB_pvalue_1e-2_peak_306326	59	.	4.54133	5.93590	2.59583	749
chr14	59385671	59386673	MGE_PVALB_pvalue_1e-2_peak_306390a	75	.	5.41796	7.55548	3.86003	349
chr14	59385671	59386673	MGE_PVALB_pvalue_1e-2_peak_306390b	89	.	6.19195	8.99500	5.01631	504
chr14	59414641	59415158	MGE_PVALB_pvalue_1e-2_peak_306404	66	.	4.83520	6.65579	3.13766	291
chr14	59521974	59522688	MGE_PVALB_pvalue_1e-2_peak_306455	88	.	5.44366	8.83864	4.88491	405
chr14	59552735	59553757	MGE_PVALB_pvalue_1e-2_peak_306469	69	.	4.50653	6.92169	3.34891	501
chr14	59590532	59591099	MGE_PVALB_pvalue_1e-2_peak_306487	51	.	3.58166	5.15094	1.99178	377
chr14	59654646	59656044	MGE_PVALB_pvalue_1e-2_peak_306511a	46	.	3.80536	4.68991	1.64110	67
chr14	59654646	59656044	MGE_PVALB_pvalue_1e-2_peak_306511b	142	.	8.05840	14.23760	9.26434	655
chr14	59656588	59656892	MGE_PVALB_pvalue_1e-2_peak_306512	47	.	3.83197	4.73067	1.67488	240
chr14	59682222	59682557	MGE_PVALB_pvalue_1e-2_peak_306525	56	.	4.15144	5.60057	2.34068	31
chr14	59703046	59703463	MGE_PVALB_pvalue_1e-2_peak_306532	51	.	3.98248	5.13441	1.98706	230
chr14	59718466	59718771	MGE_PVALB_pvalue_1e-2_peak_306538	46	.	3.44649	4.61288	1.57998	32
chr14	59721375	59721448	MGE_PVALB_pvalue_1e-2_peak_306539	43	.	3.36191	4.33276	1.35752	61
chr14	59768108	59768616	MGE_PVALB_pvalue_1e-2_peak_306556	45	.	3.74308	4.56981	1.54826	252
chr14	59787979	59788450	MGE_PVALB_pvalue_1e-2_peak_306564	47	.	3.80546	4.70840	1.65422	123
chr14	59800580	59800852	MGE_PVALB_pvalue_1e-2_peak_306569	59	.	4.25459	5.92478	2.58791	68
chr14	59804243	59804326	MGE_PVALB_pvalue_1e-2_peak_306570	54	.	4.10172	5.45601	2.22930	42
chr14	59816115	59816602	MGE_PVALB_pvalue_1e-2_peak_306572	77	.	5.51138	7.78420	4.04574	238
chr14	59821183	59821737	MGE_PVALB_pvalue_1e-2_peak_306574	64	.	4.75135	6.43718	2.96368	306
chr14	59827977	59828582	MGE_PVALB_pvalue_1e-2_peak_306576	100	.	6.81570	10.04886	5.86656	475
chr14	59882943	59884407	MGE_PVALB_pvalue_1e-2_peak_306590	81	.	5.30316	8.19462	4.36457	1182
chr14	59889232	59889480	MGE_PVALB_pvalue_1e-2_peak_306591	52	.	3.60523	5.26053	2.07315	204
chr14	59911108	59911920	MGE_PVALB_pvalue_1e-2_peak_306606	65	.	4.41930	6.53368	3.04182	60
chr14	59930769	59932186	MGE_PVALB_pvalue_1e-2_peak_306618a	62	.	4.80683	6.28208	2.84525	743
chr14	59930769	59932186	MGE_PVALB_pvalue_1e-2_peak_306618b	136	.	8.41195	13.69620	8.82637	918
chr14	59950309	59951600	MGE_PVALB_pvalue_1e-2_peak_306621a	72	.	5.31444	7.26053	3.61910	401
chr14	59950309	59951600	MGE_PVALB_pvalue_1e-2_peak_306621b	73	.	5.36065	7.33802	3.68698	865
chr14	60046593	60046666	MGE_PVALB_pvalue_1e-2_peak_306660	43	.	3.38266	4.39837	1.41002	48
chr14	60050526	60050870	MGE_PVALB_pvalue_1e-2_peak_306661	76	.	5.16974	7.68256	3.96053	278
chr14	60097026	60097611	MGE_PVALB_pvalue_1e-2_peak_306685	113	.	7.46016	11.35116	6.92835	401
chr14	60131137	60131830	MGE_PVALB_pvalue_1e-2_peak_306701	69	.	4.50653	6.92169	3.34891	624
chr14	60144443	60144945	MGE_PVALB_pvalue_1e-2_peak_306706	56	.	4.17676	5.67691	2.39244	442
chr14	60174224	60175270	MGE_PVALB_pvalue_1e-2_peak_306724a	92	.	6.42169	9.28323	5.24932	401
chr14	60174224	60175270	MGE_PVALB_pvalue_1e-2_peak_306724b	92	.	6.42169	9.28323	5.24932	578
chr14	60195084	60195191	MGE_PVALB_pvalue_1e-2_peak_306736	53	.	3.62911	5.37785	2.16811	47
chr14	60240664	60241515	MGE_PVALB_pvalue_1e-2_peak_306766	46	.	3.46831	4.69117	1.64110	553
chr14	60270095	60270221	MGE_PVALB_pvalue_1e-2_peak_306782	75	.	4.62834	7.58464	3.87906	62
chr14	60281225	60281937	MGE_PVALB_pvalue_1e-2_peak_306787a	66	.	4.83520	6.65579	3.13766	47
chr14	60281225	60281937	MGE_PVALB_pvalue_1e-2_peak_306787b	80	.	5.60808	8.03297	4.23536	320
chr14	60294665	60294783	MGE_PVALB_pvalue_1e-2_peak_306792	60	.	4.28119	6.01457	2.62484	45
chr14	60336794	60337957	MGE_PVALB_pvalue_1e-2_peak_306816a	117	.	7.42052	11.70686	7.22216	481
chr14	60336794	60337957	MGE_PVALB_pvalue_1e-2_peak_306816b	80	.	5.70809	8.09415	4.28555	718
chr14	60336794	60337957	MGE_PVALB_pvalue_1e-2_peak_306816c	117	.	7.42052	11.70686	7.22216	813
chr14	60385760	60387095	MGE_PVALB_pvalue_1e-2_peak_306839	65	.	4.77897	6.50788	3.02552	814
chr14	60430689	60432444	MGE_PVALB_pvalue_1e-2_peak_306852	49	.	3.53544	4.95138	1.84148	1366
chr14	60558224	60559102	MGE_PVALB_pvalue_1e-2_peak_306895a	82	.	5.80484	8.25471	4.41304	348
chr14	60558224	60559102	MGE_PVALB_pvalue_1e-2_peak_306895b	200	.	11.02920	20.06280	13.99366	497
chr14	60558224	60559102	MGE_PVALB_pvalue_1e-2_peak_306895c	82	.	5.80484	8.25471	4.41304	686
chr14	60572865	60573545	MGE_PVALB_pvalue_1e-2_peak_306899	67	.	5.07393	6.79101	3.24709	390
chr14	60573877	60574460	MGE_PVALB_pvalue_1e-2_peak_306900	43	.	3.66300	4.39923	1.41002	41
chr14	60618172	60618843	MGE_PVALB_pvalue_1e-2_peak_306922	100	.	6.77456	10.03915	5.86037	575
chr14	60622682	60622912	MGE_PVALB_pvalue_1e-2_peak_306923	45	.	3.74308	4.56981	1.54826	210
chr14	60631548	60632350	MGE_PVALB_pvalue_1e-2_peak_306925a	64	.	4.91461	6.46443	2.98977	489
chr14	60631548	60632350	MGE_PVALB_pvalue_1e-2_peak_306925b	113	.	7.33900	11.30038	6.88948	723
chr14	60656679	60657186	MGE_PVALB_pvalue_1e-2_peak_306931	65	.	4.77897	6.50788	3.02552	236
chr14	60684566	60684732	MGE_PVALB_pvalue_1e-2_peak_306944	75	.	4.62834	7.58464	3.87906	51
chr14	60714809	60716075	MGE_PVALB_pvalue_1e-2_peak_306957a	115	.	7.10335	11.51269	7.06160	57
chr14	60714809	60716075	MGE_PVALB_pvalue_1e-2_peak_306957b	60	.	4.54959	6.02648	2.63492	517
chr14	60714809	60716075	MGE_PVALB_pvalue_1e-2_peak_306957c	60	.	4.56644	6.05293	2.65730	720
chr14	60714809	60716075	MGE_PVALB_pvalue_1e-2_peak_306957d	126	.	7.58265	12.65762	7.99049	969
chr14	60727400	60727518	MGE_PVALB_pvalue_1e-2_peak_306963	50	.	3.55840	5.04815	1.91567	50
chr14	60758011	60758301	MGE_PVALB_pvalue_1e-2_peak_306987	55	.	3.65330	5.50407	2.26349	225
chr14	60794272	60794767	MGE_PVALB_pvalue_1e-2_peak_307003	83	.	5.70823	8.30550	4.45598	434
chr14	60816602	60816954	MGE_PVALB_pvalue_1e-2_peak_307008	59	.	3.72787	5.95225	2.60137	285
chr14	61028930	61029313	MGE_PVALB_pvalue_1e-2_peak_307086	51	.	3.58166	5.15094	1.99178	66
chr14	61091591	61092719	MGE_PVALB_pvalue_1e-2_peak_307113	73	.	4.59728	7.39833	3.73067	714
chr14	61109244	61109317	MGE_PVALB_pvalue_1e-2_peak_307120	46	.	3.44649	4.61288	1.57998	44
chr14	61115827	61116319	MGE_PVALB_pvalue_1e-2_peak_307121	48	.	3.84823	4.80658	1.73168	432
chr14	61189201	61189274	MGE_PVALB_pvalue_1e-2_peak_307143	45	.	3.84098	4.56661	1.54737	62
chr14	61190030	61190581	MGE_PVALB_pvalue_1e-2_peak_307144	45	.	3.84098	4.56661	1.54737	278
chr14	61191032	61191240	MGE_PVALB_pvalue_1e-2_peak_307145	56	.	4.48115	5.66648	2.38993	66
chr14	61201399	61201993	MGE_PVALB_pvalue_1e-2_peak_307146a	119	.	7.69645	11.91673	7.38780	63
chr14	61201399	61201993	MGE_PVALB_pvalue_1e-2_peak_307146b	119	.	7.69645	11.91673	7.38780	166
chr14	61333784	61334087	MGE_PVALB_pvalue_1e-2_peak_307217	63	.	4.36300	6.31016	2.86102	239
chr14	61447617	61448256	MGE_PVALB_pvalue_1e-2_peak_307279	114	.	7.48615	11.43136	6.99222	404
chr14	61570113	61570186	MGE_PVALB_pvalue_1e-2_peak_307338	43	.	3.36191	4.33276	1.35752	33
chr14	61611393	61612458	MGE_PVALB_pvalue_1e-2_peak_307352	49	.	3.53544	4.95138	1.84148	1021
chr14	61695951	61696692	MGE_PVALB_pvalue_1e-2_peak_307393	50	.	3.55840	5.04815	1.91567	456
chr14	61719648	61719855	MGE_PVALB_pvalue_1e-2_peak_307402	70	.	4.53638	7.06887	3.46725	69
chr14	61728914	61729038	MGE_PVALB_pvalue_1e-2_peak_307408	77	.	4.65983	7.78896	4.04751	57
chr14	61736262	61737527	MGE_PVALB_pvalue_1e-2_peak_307413	70	.	4.53638	7.06887	3.46725	329
chr14	61747419	61748207	MGE_PVALB_pvalue_1e-2_peak_307419	50	.	3.55840	5.04815	1.91567	66
chr14	61928053	61928856	MGE_PVALB_pvalue_1e-2_peak_307501	86	.	5.40784	8.66157	4.74539	736
chr14	61955414	61955531	MGE_PVALB_pvalue_1e-2_peak_307518	56	.	3.67782	5.64059	2.36546	62
chr14	61999384	61999797	MGE_PVALB_pvalue_1e-2_peak_307546	43	.	3.36191	4.33276	1.35752	121
chr14	62052961	62053427	MGE_PVALB_pvalue_1e-2_peak_307581	53	.	3.62911	5.37785	2.16811	58
chr14	62091254	62091759	MGE_PVALB_pvalue_1e-2_peak_307601	66	.	4.44800	6.65517	3.13766	384
chr14	62119790	62119907	MGE_PVALB_pvalue_1e-2_peak_307617	56	.	3.67782	5.64059	2.36546	48
chr14	62161767	62162359	MGE_PVALB_pvalue_1e-2_peak_307636a	78	.	5.65575	7.84397	4.08372	222
chr14	62161767	62162359	MGE_PVALB_pvalue_1e-2_peak_307636b	129	.	8.13212	12.93255	8.21013	427
chr14	62185799	62185907	MGE_PVALB_pvalue_1e-2_peak_307645	50	.	3.55840	5.04815	1.91567	57
chr14	62217949	62218386	MGE_PVALB_pvalue_1e-2_peak_307668	46	.	3.46831	4.69117	1.64110	127
chr14	62228551	62229511	MGE_PVALB_pvalue_1e-2_peak_307671a	76	.	5.59167	7.69798	3.97280	450
chr14	62228551	62229511	MGE_PVALB_pvalue_1e-2_peak_307671b	129	.	8.21974	12.91251	8.19646	593
chr14	62278852	62279923	MGE_PVALB_pvalue_1e-2_peak_307698	86	.	6.10376	8.65869	4.74539	583
chr14	62303919	62304782	MGE_PVALB_pvalue_1e-2_peak_307705	167	.	10.04160	16.76003	11.28676	604
chr14	62343063	62343561	MGE_PVALB_pvalue_1e-2_peak_307733	59	.	4.63269	5.93696	2.59583	68
chr14	62344035	62344108	MGE_PVALB_pvalue_1e-2_peak_307734	47	.	3.97088	4.79614	1.72486	33
chr14	62358175	62358298	MGE_PVALB_pvalue_1e-2_peak_307739	77	.	5.51138	7.78420	4.04574	57
chr14	62403086	62403162	MGE_PVALB_pvalue_1e-2_peak_307751	49	.	3.91420	4.96371	1.85000	35
chr14	62445581	62446008	MGE_PVALB_pvalue_1e-2_peak_307777	46	.	3.46831	4.69117	1.64110	364
chr14	62451391	62451690	MGE_PVALB_pvalue_1e-2_peak_307778	47	.	3.49040	4.77340	1.70377	240
chr14	62462017	62462091	MGE_PVALB_pvalue_1e-2_peak_307783	59	.	4.25459	5.92478	2.58791	59
chr14	62495838	62496271	MGE_PVALB_pvalue_1e-2_peak_307803	67	.	4.86381	6.73327	3.20387	308
chr14	62506606	62506996	MGE_PVALB_pvalue_1e-2_peak_307805	68	.	4.89277	6.81329	3.26396	199
chr14	62543274	62543347	MGE_PVALB_pvalue_1e-2_peak_307819	46	.	3.46831	4.69117	1.64110	43
chr14	62551134	62551725	MGE_PVALB_pvalue_1e-2_peak_307823	46	.	3.46831	4.69117	1.64110	55
chr14	62560482	62560697	MGE_PVALB_pvalue_1e-2_peak_307829	59	.	3.73281	5.98593	2.60713	162
chr14	62583884	62584812	MGE_PVALB_pvalue_1e-2_peak_307839a	135	.	8.33879	13.56991	8.72390	207
chr14	62583884	62584812	MGE_PVALB_pvalue_1e-2_peak_307839b	162	.	9.53005	16.28891	10.91082	321
chr14	62590318	62591675	MGE_PVALB_pvalue_1e-2_peak_307840	45	.	3.74308	4.56981	1.54826	536
chr14	62593591	62593895	MGE_PVALB_pvalue_1e-2_peak_307841	49	.	3.91420	4.96371	1.85000	174
chr14	62629547	62630039	MGE_PVALB_pvalue_1e-2_peak_307866	64	.	4.39097	6.41891	2.95198	428
chr14	62645674	62646489	MGE_PVALB_pvalue_1e-2_peak_307878	52	.	3.60523	5.26053	2.07315	620
chr14	62758353	62758934	MGE_PVALB_pvalue_1e-2_peak_307921	56	.	3.67782	5.64059	2.36546	171
chr14	63159604	63159741	MGE_PVALB_pvalue_1e-2_peak_308052	78	.	4.66602	7.83116	4.07311	65
chr14	63407999	63408459	MGE_PVALB_pvalue_1e-2_peak_308176	59	.	3.72787	5.95225	2.60137	403
chr14	63511801	63512768	MGE_PVALB_pvalue_1e-2_peak_308228	122	.	7.93136	12.29140	7.69286	429
chr14	63670846	63671239	MGE_PVALB_pvalue_1e-2_peak_308271	75	.	5.13743	7.56943	3.86891	321
chr14	63743429	63743795	MGE_PVALB_pvalue_1e-2_peak_308296	59	.	4.25459	5.92478	2.58791	215
chr14	63749727	63750527	MGE_PVALB_pvalue_1e-2_peak_308297	65	.	4.94315	6.52570	3.04061	736
chr14	63762372	63763304	MGE_PVALB_pvalue_1e-2_peak_308299	65	.	4.94315	6.52570	3.04061	525
chr14	63789470	63789814	MGE_PVALB_pvalue_1e-2_peak_308314	59	.	3.72787	5.95225	2.60137	299
chr14	63809217	63809607	MGE_PVALB_pvalue_1e-2_peak_308326	74	.	5.10551	7.46124	3.77970	49
chr14	63849857	63850250	MGE_PVALB_pvalue_1e-2_peak_308341	44	.	3.68270	4.44048	1.44782	65
chr14	63855548	63855802	MGE_PVALB_pvalue_1e-2_peak_308343	45	.	3.74308	4.56981	1.54826	218
chr14	63871621	63871870	MGE_PVALB_pvalue_1e-2_peak_308353	50	.	3.55840	5.04815	1.91567	179
chr14	63890357	63891136	MGE_PVALB_pvalue_1e-2_peak_308363	96	.	6.59341	9.64155	5.53740	474
chr14	63902582	63903123	MGE_PVALB_pvalue_1e-2_peak_308366	53	.	4.25894	5.33988	2.14226	233
chr14	63916316	63916422	MGE_PVALB_pvalue_1e-2_peak_308374	44	.	3.40368	4.46677	1.46508	38
chr14	63926672	63927361	MGE_PVALB_pvalue_1e-2_peak_308379	49	.	3.53544	4.95138	1.84148	429
chr14	63959889	63960247	MGE_PVALB_pvalue_1e-2_peak_308390	63	.	4.36300	6.31016	2.86102	300
chr14	63977391	63977521	MGE_PVALB_pvalue_1e-2_peak_308402	49	.	3.53544	4.95138	1.84148	64
chr14	64009514	64010622	MGE_PVALB_pvalue_1e-2_peak_308425a	71	.	5.24659	7.14751	3.53259	369
chr14	64009514	64010622	MGE_PVALB_pvalue_1e-2_peak_308425b	107	.	7.02535	10.76250	6.44898	643
chr14	64009514	64010622	MGE_PVALB_pvalue_1e-2_peak_308425c	107	.	7.02535	10.76250	6.44898	818
chr14	64021643	64021833	MGE_PVALB_pvalue_1e-2_peak_308431	57	.	3.70268	5.78921	2.47722	117
chr14	64108081	64109335	MGE_PVALB_pvalue_1e-2_peak_308478a	60	.	4.67789	6.01958	2.62828	553
chr14	64108081	64109335	MGE_PVALB_pvalue_1e-2_peak_308478b	60	.	4.67789	6.01958	2.62828	881
chr14	64108081	64109335	MGE_PVALB_pvalue_1e-2_peak_308478c	72	.	5.34616	7.22996	3.59507	1105
chr14	64140729	64141818	MGE_PVALB_pvalue_1e-2_peak_308489	48	.	3.51278	4.85998	1.76934	141
chr14	64194030	64195084	MGE_PVALB_pvalue_1e-2_peak_308516	87	.	6.16481	8.77517	4.83714	413
chr14	64228607	64228724	MGE_PVALB_pvalue_1e-2_peak_308530	59	.	3.73281	5.98593	2.60713	62
chr14	64236854	64237187	MGE_PVALB_pvalue_1e-2_peak_308535	59	.	3.73281	5.98593	2.60713	279
chr14	64520711	64521176	MGE_PVALB_pvalue_1e-2_peak_308628	78	.	5.20246	7.80107	4.05257	275
chr14	64590013	64590514	MGE_PVALB_pvalue_1e-2_peak_308673	52	.	3.60523	5.26053	2.07315	450
chr14	64663523	64664221	MGE_PVALB_pvalue_1e-2_peak_308719a	85	.	5.95628	8.50903	4.61940	200
chr14	64663523	64664221	MGE_PVALB_pvalue_1e-2_peak_308719b	109	.	7.14754	10.97031	6.62108	522
chr14	64664972	64665552	MGE_PVALB_pvalue_1e-2_peak_308720	51	.	4.16940	5.13652	1.98851	558
chr14	64687273	64687541	MGE_PVALB_pvalue_1e-2_peak_308731	72	.	5.26910	7.21123	3.58473	73
chr14	64698132	64698215	MGE_PVALB_pvalue_1e-2_peak_308734	44	.	3.40368	4.46677	1.46508	43
chr14	64699201	64699288	MGE_PVALB_pvalue_1e-2_peak_308735	43	.	3.38266	4.39837	1.41002	35
chr14	64760906	64761357	MGE_PVALB_pvalue_1e-2_peak_308759	53	.	3.62911	5.37785	2.16811	133
chr14	64804714	64805766	MGE_PVALB_pvalue_1e-2_peak_308779	87	.	6.16481	8.77517	4.83714	858
chr14	64810818	64811343	MGE_PVALB_pvalue_1e-2_peak_308780	90	.	5.47995	9.02903	5.04251	325
chr14	64854387	64855523	MGE_PVALB_pvalue_1e-2_peak_308790a	58	.	4.49169	5.82547	2.50846	166
chr14	64854387	64855523	MGE_PVALB_pvalue_1e-2_peak_308790b	85	.	6.02183	8.59982	4.69758	419
chr14	64931693	64932877	MGE_PVALB_pvalue_1e-2_peak_308834a	65	.	4.94315	6.52570	3.04061	414
chr14	64931693	64932877	MGE_PVALB_pvalue_1e-2_peak_308834b	106	.	7.09824	10.60580	6.32149	584
chr14	64970158	64972143	MGE_PVALB_pvalue_1e-2_peak_308853a	92	.	5.89703	9.22808	5.20612	304
chr14	64970158	64972143	MGE_PVALB_pvalue_1e-2_peak_308853b	61	.	4.50633	6.17834	2.75987	1181
chr14	64970158	64972143	MGE_PVALB_pvalue_1e-2_peak_308853c	61	.	4.49156	6.15527	2.74123	1369
chr14	64970158	64972143	MGE_PVALB_pvalue_1e-2_peak_308853d	52	.	4.05570	5.25912	2.07315	1919
chr14	64989128	64989426	MGE_PVALB_pvalue_1e-2_peak_308860	48	.	3.51278	4.85998	1.76934	63
chr14	65006757	65007548	MGE_PVALB_pvalue_1e-2_peak_308868a	88	.	6.19579	8.83487	4.88341	163
chr14	65006757	65007548	MGE_PVALB_pvalue_1e-2_peak_308868b	62	.	4.81895	6.28387	2.84525	379
chr14	65006757	65007548	MGE_PVALB_pvalue_1e-2_peak_308868c	88	.	6.19579	8.83487	4.88341	561
chr14	65006757	65007548	MGE_PVALB_pvalue_1e-2_peak_308868d	129	.	8.26105	12.99297	8.25610	658
chr14	65078605	65078767	MGE_PVALB_pvalue_1e-2_peak_308907	60	.	4.28119	6.01457	2.62484	36
chr14	65138290	65138892	MGE_PVALB_pvalue_1e-2_peak_308936	59	.	3.73281	5.98593	2.60713	156
chr14	65171043	65171863	MGE_PVALB_pvalue_1e-2_peak_308949	71	.	5.24031	7.14717	3.53259	194
chr14	65208182	65208255	MGE_PVALB_pvalue_1e-2_peak_308969	46	.	3.44649	4.61288	1.57998	56
chr14	65228903	65229478	MGE_PVALB_pvalue_1e-2_peak_308974	85	.	6.04392	8.54592	4.65019	136
chr14	65244874	65245049	MGE_PVALB_pvalue_1e-2_peak_308981	46	.	3.46831	4.69117	1.64110	104
chr14	65265998	65266120	MGE_PVALB_pvalue_1e-2_peak_308992	46	.	3.46831	4.69117	1.64110	61
chr14	65284848	65285351	MGE_PVALB_pvalue_1e-2_peak_308998	46	.	3.76364	4.61492	1.57998	241
chr14	65289857	65290462	MGE_PVALB_pvalue_1e-2_peak_309000	69	.	5.15578	6.96338	3.38550	362
chr14	65295864	65296100	MGE_PVALB_pvalue_1e-2_peak_309001	56	.	4.15144	5.60057	2.34068	183
chr14	65314173	65314608	MGE_PVALB_pvalue_1e-2_peak_309008	128	.	8.05867	12.83642	8.13450	214
chr14	65331652	65332056	MGE_PVALB_pvalue_1e-2_peak_309012	55	.	4.12643	5.52700	2.27764	363
chr14	65346188	65347571	MGE_PVALB_pvalue_1e-2_peak_309017	52	.	4.26206	5.29078	2.10245	1069
chr14	65380792	65381503	MGE_PVALB_pvalue_1e-2_peak_309028a	89	.	6.15716	8.91201	4.94800	358
chr14	65380792	65381503	MGE_PVALB_pvalue_1e-2_peak_309028b	74	.	5.38752	7.48318	3.79542	492
chr14	65395866	65395939	MGE_PVALB_pvalue_1e-2_peak_309033	45	.	3.42495	4.53818	1.52009	46
chr14	65419679	65420235	MGE_PVALB_pvalue_1e-2_peak_309036	49	.	4.04913	4.93869	1.83912	263
chr14	65438893	65439353	MGE_PVALB_pvalue_1e-2_peak_309041	73	.	5.42557	7.37831	3.71539	118
chr14	65453298	65454240	MGE_PVALB_pvalue_1e-2_peak_309044	88	.	6.19579	8.83487	4.88341	231
chr14	65479318	65480628	MGE_PVALB_pvalue_1e-2_peak_309060	51	.	3.58166	5.15094	1.99178	525
chr14	65568466	65569903	MGE_PVALB_pvalue_1e-2_peak_309111	70	.	5.21182	7.08455	3.47775	835
chr14	65635677	65636415	MGE_PVALB_pvalue_1e-2_peak_309139	62	.	4.79485	6.23798	2.80360	515
chr14	65637356	65638081	MGE_PVALB_pvalue_1e-2_peak_309140	48	.	4.00962	4.86629	1.77450	348
chr14	65878500	65878854	MGE_PVALB_pvalue_1e-2_peak_309240	50	.	4.13345	5.07733	1.93825	78
chr14	65879162	65879915	MGE_PVALB_pvalue_1e-2_peak_309241	61	.	4.72394	6.14380	2.73158	101
chr14	65949468	65949645	MGE_PVALB_pvalue_1e-2_peak_309281	44	.	3.40368	4.46677	1.46508	139
chr14	66128929	66129027	MGE_PVALB_pvalue_1e-2_peak_309378	59	.	3.73281	5.98593	2.60713	47
chr14	66439231	66439304	MGE_PVALB_pvalue_1e-2_peak_309522	46	.	3.46831	4.69117	1.64110	51
chr14	66440255	66440446	MGE_PVALB_pvalue_1e-2_peak_309524	46	.	3.46831	4.69117	1.64110	48
chr14	66475486	66476502	MGE_PVALB_pvalue_1e-2_peak_309536	76	.	5.16974	7.68256	3.96053	536
chr14	66733568	66733879	MGE_PVALB_pvalue_1e-2_peak_309654	59	.	4.25459	5.92478	2.58791	49
chr14	66771718	66772364	MGE_PVALB_pvalue_1e-2_peak_309664	65	.	4.41930	6.53368	3.04182	577
chr14	66778718	66779501	MGE_PVALB_pvalue_1e-2_peak_309667	69	.	4.50653	6.92169	3.34891	290
chr14	66974381	66975261	MGE_PVALB_pvalue_1e-2_peak_309746a	55	.	4.36634	5.56342	2.31211	40
chr14	66974381	66975261	MGE_PVALB_pvalue_1e-2_peak_309746b	88	.	6.00371	8.80904	4.86869	252
chr14	66974381	66975261	MGE_PVALB_pvalue_1e-2_peak_309746c	136	.	8.18688	13.65138	8.78959	376
chr14	66974381	66975261	MGE_PVALB_pvalue_1e-2_peak_309746d	123	.	7.64109	12.39394	7.77539	811
chr14	67116338	67116514	MGE_PVALB_pvalue_1e-2_peak_309833	56	.	4.15144	5.60057	2.34068	102
chr14	67707270	67708732	MGE_PVALB_pvalue_1e-2_peak_310098a	77	.	5.57897	7.71034	3.98032	610
chr14	67707270	67708732	MGE_PVALB_pvalue_1e-2_peak_310098b	154	.	9.25640	15.47772	10.26147	759
chr14	67826327	67827189	MGE_PVALB_pvalue_1e-2_peak_310155a	63	.	4.72404	6.36848	2.91178	227
chr14	67826327	67827189	MGE_PVALB_pvalue_1e-2_peak_310155b	107	.	7.08606	10.78148	6.46452	338
chr14	67981694	67982336	MGE_PVALB_pvalue_1e-2_peak_310230	48	.	3.84823	4.80658	1.73168	307
chr14	67993438	67993739	MGE_PVALB_pvalue_1e-2_peak_310233	59	.	3.73281	5.98593	2.60713	55
chr14	67999590	68000899	MGE_PVALB_pvalue_1e-2_peak_310234	132	.	8.37202	13.26129	8.47434	330
chr14	68049026	68049136	MGE_PVALB_pvalue_1e-2_peak_310254	42	.	3.34141	4.26972	1.30851	56
chr14	68066467	68067177	MGE_PVALB_pvalue_1e-2_peak_310263	100	.	6.77456	10.03915	5.86037	481
chr14	68086362	68087127	MGE_PVALB_pvalue_1e-2_peak_310270	64	.	4.89267	6.42707	2.95764	272
chr14	68103130	68103347	MGE_PVALB_pvalue_1e-2_peak_310274	43	.	3.36191	4.33276	1.35752	91
chr14	68133842	68134184	MGE_PVALB_pvalue_1e-2_peak_310288	51	.	3.58166	5.15094	1.99178	255
chr14	68140961	68141804	MGE_PVALB_pvalue_1e-2_peak_310291a	112	.	7.42340	11.28112	6.87252	61
chr14	68140961	68141804	MGE_PVALB_pvalue_1e-2_peak_310291b	172	.	10.22355	17.26401	11.69108	751
chr14	68161484	68161852	MGE_PVALB_pvalue_1e-2_peak_310298	50	.	3.93670	5.01899	1.89765	230
chr14	68162273	68162720	MGE_PVALB_pvalue_1e-2_peak_310299	138	.	8.61124	13.83732	8.94233	250
chr14	68188792	68189338	MGE_PVALB_pvalue_1e-2_peak_310308	135	.	8.30289	13.53559	8.70017	442
chr14	68226600	68227431	MGE_PVALB_pvalue_1e-2_peak_310333	64	.	4.39097	6.41891	2.95198	658
chr14	68282982	68283565	MGE_PVALB_pvalue_1e-2_peak_310354	64	.	4.75135	6.43718	2.96368	510
chr14	68286239	68286628	MGE_PVALB_pvalue_1e-2_peak_310355	63	.	4.72404	6.36848	2.91178	245
chr14	68579205	68579502	MGE_PVALB_pvalue_1e-2_peak_310445	75	.	4.62834	7.58464	3.87906	236
chr14	68816601	68817388	MGE_PVALB_pvalue_1e-2_peak_310549	69	.	4.50653	6.92169	3.34891	665
chr14	69014401	69015442	MGE_PVALB_pvalue_1e-2_peak_310611	142	.	8.86041	14.27894	9.30111	707
chr14	69052149	69052923	MGE_PVALB_pvalue_1e-2_peak_310629	115	.	7.52729	11.52394	7.06848	398
chr14	69106193	69106848	MGE_PVALB_pvalue_1e-2_peak_310651	50	.	3.55840	5.04815	1.91567	245
chr14	69135725	69135916	MGE_PVALB_pvalue_1e-2_peak_310669	52	.	3.60523	5.26053	2.07315	145
chr14	69155849	69155922	MGE_PVALB_pvalue_1e-2_peak_310680	46	.	3.44649	4.61288	1.57998	43
chr14	69222856	69222982	MGE_PVALB_pvalue_1e-2_peak_310713	59	.	3.72787	5.95225	2.60137	70
chr14	69261977	69262050	MGE_PVALB_pvalue_1e-2_peak_310732	45	.	3.42495	4.53818	1.52009	35
chr14	69283000	69283673	MGE_PVALB_pvalue_1e-2_peak_310738a	65	.	4.77897	6.50788	3.02552	338
chr14	69283000	69283673	MGE_PVALB_pvalue_1e-2_peak_310738b	79	.	5.57547	7.94761	4.16159	479
chr14	69378209	69379277	MGE_PVALB_pvalue_1e-2_peak_310782	55	.	3.65330	5.50407	2.26349	322
chr14	69389062	69389530	MGE_PVALB_pvalue_1e-2_peak_310788	59	.	3.73281	5.98593	2.60713	150
chr14	69409197	69409689	MGE_PVALB_pvalue_1e-2_peak_310795	69	.	4.95172	6.98166	3.39767	186
chr14	69428860	69429248	MGE_PVALB_pvalue_1e-2_peak_310804	91	.	5.99366	9.19080	5.17355	243
chr14	69445878	69446434	MGE_PVALB_pvalue_1e-2_peak_310811a	52	.	4.26206	5.29078	2.10245	79
chr14	69445878	69446434	MGE_PVALB_pvalue_1e-2_peak_310811b	99	.	6.69752	9.97050	5.80104	300
chr14	69445878	69446434	MGE_PVALB_pvalue_1e-2_peak_310811c	63	.	4.87092	6.39016	2.93023	476
chr14	69509839	69509937	MGE_PVALB_pvalue_1e-2_peak_310835	45	.	3.42495	4.53818	1.52009	36
chr14	69522852	69523386	MGE_PVALB_pvalue_1e-2_peak_310837	100	.	6.60229	10.08138	5.89279	479
chr14	69595704	69596502	MGE_PVALB_pvalue_1e-2_peak_310880	53	.	3.62911	5.37785	2.16811	278
chr14	69618254	69618644	MGE_PVALB_pvalue_1e-2_peak_310893	57	.	4.54486	5.77904	2.47722	320
chr14	69619330	69620142	MGE_PVALB_pvalue_1e-2_peak_310894	106	.	7.10824	10.69650	6.39602	641
chr14	69637689	69638099	MGE_PVALB_pvalue_1e-2_peak_310900	69	.	4.50653	6.92169	3.34891	105
chr14	69657857	69658845	MGE_PVALB_pvalue_1e-2_peak_310906a	113	.	7.29572	11.33472	6.92024	412
chr14	69657857	69658845	MGE_PVALB_pvalue_1e-2_peak_310906b	82	.	5.67445	8.21174	4.37743	634
chr14	69709214	69709598	MGE_PVALB_pvalue_1e-2_peak_310940	70	.	4.53638	7.06887	3.46725	317
chr14	69725911	69726904	MGE_PVALB_pvalue_1e-2_peak_310944	50	.	3.93670	5.01899	1.89765	448
chr14	69821633	69821891	MGE_PVALB_pvalue_1e-2_peak_310997	44	.	3.40368	4.46677	1.46508	66
chr14	69822186	69822259	MGE_PVALB_pvalue_1e-2_peak_310998	43	.	3.38266	4.39837	1.41002	58
chr14	69864654	69865537	MGE_PVALB_pvalue_1e-2_peak_311012a	61	.	4.64396	6.17345	2.75572	409
chr14	69864654	69865537	MGE_PVALB_pvalue_1e-2_peak_311012b	75	.	5.41796	7.55548	3.86003	766
chr14	69950558	69950845	MGE_PVALB_pvalue_1e-2_peak_311051	62	.	4.33539	6.20685	2.77904	110
chr14	69970490	69971818	MGE_PVALB_pvalue_1e-2_peak_311061	49	.	3.53544	4.95138	1.84148	1158
chr14	70010528	70010649	MGE_PVALB_pvalue_1e-2_peak_311079	48	.	3.86997	4.85757	1.76934	66
chr14	70014525	70015124	MGE_PVALB_pvalue_1e-2_peak_311080	65	.	4.77897	6.50788	3.02552	116
chr14	70026173	70026677	MGE_PVALB_pvalue_1e-2_peak_311086	70	.	4.53638	7.06887	3.46725	201
chr14	70041016	70041682	MGE_PVALB_pvalue_1e-2_peak_311090	71	.	5.01211	7.16245	3.54247	405
chr14	70078090	70078944	MGE_PVALB_pvalue_1e-2_peak_311101a	66	.	5.02080	6.68179	3.15958	77
chr14	70078090	70078944	MGE_PVALB_pvalue_1e-2_peak_311101b	107	.	7.17257	10.75800	6.44587	234
chr14	70233605	70234705	MGE_PVALB_pvalue_1e-2_peak_311163	94	.	6.37196	9.44488	5.37999	290
chr14	70512683	70513063	MGE_PVALB_pvalue_1e-2_peak_311256	65	.	4.41930	6.53368	3.04182	245
chr14	70520903	70521057	MGE_PVALB_pvalue_1e-2_peak_311259	47	.	3.49040	4.77340	1.70377	84
chr14	70564858	70565466	MGE_PVALB_pvalue_1e-2_peak_311284	50	.	3.93670	5.01899	1.89765	344
chr14	70655488	70656050	MGE_PVALB_pvalue_1e-2_peak_311327a	160	.	9.55779	16.01682	10.69794	217
chr14	70655488	70656050	MGE_PVALB_pvalue_1e-2_peak_311327b	118	.	7.64623	11.84323	7.32952	350
chr14	70784539	70784940	MGE_PVALB_pvalue_1e-2_peak_311363	59	.	3.73281	5.98593	2.60713	198
chr14	70826362	70826636	MGE_PVALB_pvalue_1e-2_peak_311377	43	.	3.38266	4.39837	1.41002	21
chr14	70852947	70853253	MGE_PVALB_pvalue_1e-2_peak_311389	69	.	4.50653	6.92169	3.34891	235
chr14	70889297	70889668	MGE_PVALB_pvalue_1e-2_peak_311404	59	.	3.73281	5.98593	2.60713	59
chr14	71067034	71067247	MGE_PVALB_pvalue_1e-2_peak_311452	59	.	3.72787	5.95225	2.60137	55
chr14	71108094	71108718	MGE_PVALB_pvalue_1e-2_peak_311465	58	.	4.22833	5.83877	2.51595	580
chr14	71115120	71115546	MGE_PVALB_pvalue_1e-2_peak_311466	69	.	4.50653	6.92169	3.34891	288
chr14	71238335	71238967	MGE_PVALB_pvalue_1e-2_peak_311516	70	.	4.53638	7.06887	3.46725	340
chr14	71247336	71247743	MGE_PVALB_pvalue_1e-2_peak_311519	46	.	3.46831	4.69117	1.64110	45
chr14	71275491	71276709	MGE_PVALB_pvalue_1e-2_peak_311535a	73	.	5.42557	7.37831	3.71539	780
chr14	71275491	71276709	MGE_PVALB_pvalue_1e-2_peak_311535b	101	.	6.84978	10.11438	5.91964	1152
chr14	71284480	71284647	MGE_PVALB_pvalue_1e-2_peak_311536	122	.	7.82840	12.23810	7.65347	108
chr14	71288310	71289248	MGE_PVALB_pvalue_1e-2_peak_311537	60	.	4.59207	6.05171	2.65638	401
chr14	71374087	71374589	MGE_PVALB_pvalue_1e-2_peak_311566	100	.	6.60229	10.08138	5.89279	371
chr14	71536656	71537779	MGE_PVALB_pvalue_1e-2_peak_311637	55	.	3.65330	5.50407	2.26349	637
chr14	71605477	71606214	MGE_PVALB_pvalue_1e-2_peak_311671	57	.	3.70268	5.78921	2.47722	264
chr14	71633325	71633495	MGE_PVALB_pvalue_1e-2_peak_311678	43	.	3.36191	4.33276	1.35752	91
chr14	71657448	71658375	MGE_PVALB_pvalue_1e-2_peak_311689	50	.	3.55840	5.04815	1.91567	460
chr14	71673520	71674186	MGE_PVALB_pvalue_1e-2_peak_311698	65	.	4.41930	6.53368	3.04182	49
chr14	71708982	71709487	MGE_PVALB_pvalue_1e-2_peak_311718	78	.	5.20246	7.80107	4.05257	286
chr14	71786869	71787293	MGE_PVALB_pvalue_1e-2_peak_311736	73	.	5.39884	7.32807	3.67819	334
chr14	71787648	71787945	MGE_PVALB_pvalue_1e-2_peak_311737	49	.	4.04913	4.93869	1.83912	199
chr14	71838915	71839023	MGE_PVALB_pvalue_1e-2_peak_311759	49	.	3.53544	4.95138	1.84148	58
chr14	71855188	71855446	MGE_PVALB_pvalue_1e-2_peak_311772	57	.	3.70268	5.78921	2.47722	55
chr14	71945511	71945669	MGE_PVALB_pvalue_1e-2_peak_311820	44	.	3.40368	4.46677	1.46508	34
chr14	71959728	71959947	MGE_PVALB_pvalue_1e-2_peak_311828	55	.	3.65330	5.50407	2.26349	69
chr14	71981604	71982008	MGE_PVALB_pvalue_1e-2_peak_311843	55	.	3.65330	5.50407	2.26349	175
chr14	72006278	72007316	MGE_PVALB_pvalue_1e-2_peak_311860	50	.	3.55840	5.04815	1.91567	715
chr14	72052729	72053462	MGE_PVALB_pvalue_1e-2_peak_311886	86	.	5.81202	8.60663	4.69850	376
chr14	72093159	72093489	MGE_PVALB_pvalue_1e-2_peak_311909	46	.	3.44649	4.61288	1.57998	54
chr14	72117784	72118321	MGE_PVALB_pvalue_1e-2_peak_311923	55	.	4.12643	5.52700	2.27764	202
chr14	72141691	72142627	MGE_PVALB_pvalue_1e-2_peak_311939	52	.	3.60523	5.26053	2.07315	292
chr14	72183207	72183429	MGE_PVALB_pvalue_1e-2_peak_311966	62	.	4.33539	6.20685	2.77904	110
chr14	72192475	72193022	MGE_PVALB_pvalue_1e-2_peak_311970	63	.	4.36300	6.31016	2.86102	296
chr14	72200110	72200518	MGE_PVALB_pvalue_1e-2_peak_311974	55	.	3.65330	5.50407	2.26349	59
chr14	72219908	72220124	MGE_PVALB_pvalue_1e-2_peak_311982	59	.	3.73281	5.98593	2.60713	52
chr14	72374147	72375101	MGE_PVALB_pvalue_1e-2_peak_312013	53	.	3.62911	5.37785	2.16811	450
chr14	72710557	72710881	MGE_PVALB_pvalue_1e-2_peak_312109	59	.	3.73281	5.98593	2.60713	255
chr14	73360331	73360551	MGE_PVALB_pvalue_1e-2_peak_312291	44	.	3.40368	4.46677	1.46508	20
chr14	73392344	73393266	MGE_PVALB_pvalue_1e-2_peak_312301	83	.	5.70823	8.30550	4.45598	654
chr14	73493655	73494152	MGE_PVALB_pvalue_1e-2_peak_312342a	84	.	5.74241	8.40242	4.53287	274
chr14	73493655	73494152	MGE_PVALB_pvalue_1e-2_peak_312342b	84	.	5.74241	8.40242	4.53287	385
chr14	73524850	73525289	MGE_PVALB_pvalue_1e-2_peak_312350	61	.	4.30812	6.10846	2.70062	186
chr14	73602942	73603342	MGE_PVALB_pvalue_1e-2_peak_312382	118	.	7.47260	11.84525	7.32953	213
chr14	73925126	73925618	MGE_PVALB_pvalue_1e-2_peak_312507	72	.	5.04286	7.25809	3.61768	378
chr14	73957723	73958593	MGE_PVALB_pvalue_1e-2_peak_312520	72	.	5.04286	7.25809	3.61768	32
chr14	74003522	74004855	MGE_PVALB_pvalue_1e-2_peak_312538	67	.	4.47708	6.78418	3.24266	335
chr14	74035941	74036886	MGE_PVALB_pvalue_1e-2_peak_312550	57	.	3.70268	5.78921	2.47722	57
chr14	74058744	74059240	MGE_PVALB_pvalue_1e-2_peak_312557	59	.	3.73281	5.98593	2.60713	68
chr14	74079204	74079717	MGE_PVALB_pvalue_1e-2_peak_312562	59	.	4.25459	5.92478	2.58791	342
chr14	74100313	74100739	MGE_PVALB_pvalue_1e-2_peak_312565	46	.	3.46831	4.69117	1.64110	22
chr14	74101166	74101262	MGE_PVALB_pvalue_1e-2_peak_312566	62	.	4.33539	6.20685	2.77904	42
chr14	74111407	74112228	MGE_PVALB_pvalue_1e-2_peak_312571	66	.	4.44800	6.65517	3.13766	256
chr14	74180209	74181600	MGE_PVALB_pvalue_1e-2_peak_312589	44	.	3.70261	4.48264	1.47749	1012
chr14	74225740	74226276	MGE_PVALB_pvalue_1e-2_peak_312608	45	.	3.74308	4.56981	1.54826	366
chr14	74226708	74227283	MGE_PVALB_pvalue_1e-2_peak_312609	58	.	4.51637	5.88004	2.55243	335
chr14	74253162	74254191	MGE_PVALB_pvalue_1e-2_peak_312621	48	.	3.51278	4.85998	1.76934	552
chr14	74318263	74319393	MGE_PVALB_pvalue_1e-2_peak_312643	66	.	4.44800	6.65517	3.13766	331
chr14	74353125	74353841	MGE_PVALB_pvalue_1e-2_peak_312657	68	.	4.92207	6.89603	3.33477	322
chr14	74416658	74417182	MGE_PVALB_pvalue_1e-2_peak_312676	93	.	6.03136	9.32317	5.28321	261
chr14	74485475	74486187	MGE_PVALB_pvalue_1e-2_peak_312690	74	.	5.10551	7.46124	3.77970	565
chr14	74516144	74517303	MGE_PVALB_pvalue_1e-2_peak_312696	104	.	6.30915	10.46811	6.20759	636
chr14	74550803	74551664	MGE_PVALB_pvalue_1e-2_peak_312712a	101	.	6.81199	10.12414	5.92604	391
chr14	74550803	74551664	MGE_PVALB_pvalue_1e-2_peak_312712b	72	.	5.29821	7.27678	3.63227	565
chr14	74550803	74551664	MGE_PVALB_pvalue_1e-2_peak_312712c	87	.	6.08874	8.75215	4.81731	786
chr14	74718068	74718598	MGE_PVALB_pvalue_1e-2_peak_312761	69	.	4.50653	6.92169	3.34891	400
chr14	74768935	74769035	MGE_PVALB_pvalue_1e-2_peak_312781	45	.	3.42495	4.53818	1.52009	41
chr14	74769749	74770081	MGE_PVALB_pvalue_1e-2_peak_312782	47	.	3.49040	4.77340	1.70377	64
chr14	74959810	74960628	MGE_PVALB_pvalue_1e-2_peak_312835	67	.	4.86381	6.73327	3.20387	351
chr14	75229805	75230613	MGE_PVALB_pvalue_1e-2_peak_312916	83	.	5.33760	8.34085	4.48176	312
chr14	75320404	75321179	MGE_PVALB_pvalue_1e-2_peak_312948	59	.	3.73281	5.98593	2.60713	362
chr14	75348236	75348937	MGE_PVALB_pvalue_1e-2_peak_312957	61	.	4.30812	6.10846	2.70062	311
chr14	75389566	75390211	MGE_PVALB_pvalue_1e-2_peak_312977	108	.	6.84990	10.86987	6.53839	481
chr14	75401365	75401749	MGE_PVALB_pvalue_1e-2_peak_312980	78	.	4.66602	7.83116	4.07311	318
chr14	75468973	75470103	MGE_PVALB_pvalue_1e-2_peak_313000	99	.	6.18703	9.92215	5.76531	603
chr14	75517804	75518421	MGE_PVALB_pvalue_1e-2_peak_313017	56	.	3.67782	5.64059	2.36546	228
chr14	75530194	75531004	MGE_PVALB_pvalue_1e-2_peak_313020	54	.	4.10172	5.45601	2.22930	555
chr14	75536005	75536159	MGE_PVALB_pvalue_1e-2_peak_313023	42	.	3.34141	4.26972	1.30851	118
chr14	75593732	75594173	MGE_PVALB_pvalue_1e-2_peak_313038	61	.	4.30812	6.10846	2.70062	80
chr14	75642956	75643195	MGE_PVALB_pvalue_1e-2_peak_313056	62	.	4.33539	6.20685	2.77904	191
chr14	75643604	75643944	MGE_PVALB_pvalue_1e-2_peak_313057	61	.	4.30812	6.10846	2.70062	117
chr14	75665163	75665557	MGE_PVALB_pvalue_1e-2_peak_313067	73	.	4.59728	7.39833	3.73067	311
chr14	75703975	75704484	MGE_PVALB_pvalue_1e-2_peak_313081	53	.	3.62911	5.37785	2.16811	366
chr14	75725464	75726333	MGE_PVALB_pvalue_1e-2_peak_313088	88	.	5.88334	8.82639	4.88167	439
chr14	75740313	75740499	MGE_PVALB_pvalue_1e-2_peak_313092	56	.	4.15144	5.60057	2.34068	39
chr14	75744773	75745645	MGE_PVALB_pvalue_1e-2_peak_313094	57	.	4.44313	5.71997	2.43096	487
chr14	75746239	75746458	MGE_PVALB_pvalue_1e-2_peak_313095	48	.	3.86997	4.85757	1.76934	195
chr14	75760780	75761409	MGE_PVALB_pvalue_1e-2_peak_313098	64	.	4.75135	6.43718	2.96368	291
chr14	75762447	75762648	MGE_PVALB_pvalue_1e-2_peak_313100	51	.	4.00577	5.19473	2.02893	152
chr14	75774660	75775064	MGE_PVALB_pvalue_1e-2_peak_313104	86	.	5.40784	8.66157	4.74539	53
chr14	75866973	75867360	MGE_PVALB_pvalue_1e-2_peak_313133	72	.	4.56663	7.22716	3.59423	311
chr14	75877107	75877512	MGE_PVALB_pvalue_1e-2_peak_313139	52	.	3.60523	5.26053	2.07315	59
chr14	75893773	75894738	MGE_PVALB_pvalue_1e-2_peak_313147	52	.	4.19375	5.21198	2.04378	465
chr14	75907821	75908074	MGE_PVALB_pvalue_1e-2_peak_313150	49	.	3.89196	4.90993	1.81234	59
chr14	75916027	75916510	MGE_PVALB_pvalue_1e-2_peak_313151	72	.	5.04286	7.25809	3.61768	39
chr14	75946646	75946762	MGE_PVALB_pvalue_1e-2_peak_313167	59	.	3.73281	5.98593	2.60713	62
chr14	76127111	76127653	MGE_PVALB_pvalue_1e-2_peak_313194	81	.	5.64107	8.12096	4.30498	364
chr14	76175491	76176075	MGE_PVALB_pvalue_1e-2_peak_313210	56	.	3.67782	5.64059	2.36546	280
chr14	76345436	76345783	MGE_PVALB_pvalue_1e-2_peak_313269	59	.	3.72787	5.95225	2.60137	277
chr14	76447945	76448504	MGE_PVALB_pvalue_1e-2_peak_313317	47	.	3.82673	4.75687	1.69789	473
chr14	76474080	76474588	MGE_PVALB_pvalue_1e-2_peak_313325	59	.	3.72787	5.95225	2.60137	211
chr14	76618148	76618371	MGE_PVALB_pvalue_1e-2_peak_313372	141	.	8.50919	14.19355	9.23195	137
chr14	76842070	76842763	MGE_PVALB_pvalue_1e-2_peak_313447	59	.	3.72787	5.95225	2.60137	370
chr14	76894957	76895687	MGE_PVALB_pvalue_1e-2_peak_313464	69	.	4.50653	6.92169	3.34891	70
chr14	77234386	77235000	MGE_PVALB_pvalue_1e-2_peak_313572	53	.	3.62911	5.37785	2.16811	409
chr14	77278561	77279490	MGE_PVALB_pvalue_1e-2_peak_313597	53	.	3.62911	5.37785	2.16811	501
chr14	77342180	77342695	MGE_PVALB_pvalue_1e-2_peak_313615	121	.	7.16332	12.11104	7.55043	447
chr14	77379674	77379831	MGE_PVALB_pvalue_1e-2_peak_313634	81	.	5.30316	8.19462	4.36457	88
chr14	77384756	77385470	MGE_PVALB_pvalue_1e-2_peak_313635	54	.	4.30354	5.42925	2.20863	319
chr14	77393259	77393403	MGE_PVALB_pvalue_1e-2_peak_313639	70	.	5.26905	7.08836	3.48000	83
chr14	77396105	77396620	MGE_PVALB_pvalue_1e-2_peak_313640	46	.	3.76364	4.61492	1.57998	482
chr14	77403108	77403209	MGE_PVALB_pvalue_1e-2_peak_313641	85	.	6.02183	8.59982	4.69758	44
chr14	77403723	77403925	MGE_PVALB_pvalue_1e-2_peak_313642	59	.	4.54133	5.93590	2.59583	150
chr14	77413321	77413849	MGE_PVALB_pvalue_1e-2_peak_313644	67	.	4.47708	6.78418	3.24266	352
chr14	77466431	77467041	MGE_PVALB_pvalue_1e-2_peak_313666	46	.	3.46831	4.69117	1.64110	322
chr14	77494851	77495253	MGE_PVALB_pvalue_1e-2_peak_313678	51	.	4.18760	5.16664	2.00666	316
chr14	77499804	77500068	MGE_PVALB_pvalue_1e-2_peak_313679	51	.	4.15139	5.13051	1.98706	131
chr14	77534757	77534887	MGE_PVALB_pvalue_1e-2_peak_313691	54	.	4.10172	5.45601	2.22930	53
chr14	77536938	77537406	MGE_PVALB_pvalue_1e-2_peak_313692	55	.	4.12643	5.52700	2.27764	247
chr14	77564181	77564706	MGE_PVALB_pvalue_1e-2_peak_313701	92	.	6.42169	9.28323	5.24932	193
chr14	77571777	77571850	MGE_PVALB_pvalue_1e-2_peak_313703	44	.	3.40368	4.46677	1.46508	48
chr14	77590895	77591597	MGE_PVALB_pvalue_1e-2_peak_313709	51	.	3.98248	5.13441	1.98706	631
chr14	77607631	77608543	MGE_PVALB_pvalue_1e-2_peak_313715	72	.	5.37237	7.27863	3.63233	532
chr14	77624368	77624742	MGE_PVALB_pvalue_1e-2_peak_313720	76	.	5.16974	7.68256	3.96053	318
chr14	77647811	77649076	MGE_PVALB_pvalue_1e-2_peak_313728	62	.	4.33539	6.20685	2.77904	281
chr14	77674772	77675352	MGE_PVALB_pvalue_1e-2_peak_313739	55	.	3.65330	5.50407	2.26349	65
chr14	77773532	77774020	MGE_PVALB_pvalue_1e-2_peak_313788	51	.	3.58166	5.15094	1.99178	68
chr14	77786664	77787893	MGE_PVALB_pvalue_1e-2_peak_313793a	54	.	4.30354	5.42925	2.20863	90
chr14	77786664	77787893	MGE_PVALB_pvalue_1e-2_peak_313793b	55	.	4.37222	5.57009	2.31671	1005
chr14	77842876	77843857	MGE_PVALB_pvalue_1e-2_peak_313814	61	.	4.30812	6.10846	2.70062	394
chr14	77923548	77924693	MGE_PVALB_pvalue_1e-2_peak_313832	108	.	7.12702	10.88573	6.54803	472
chr14	78082287	78083491	MGE_PVALB_pvalue_1e-2_peak_313902a	127	.	8.14573	12.75029	8.06507	944
chr14	78082287	78083491	MGE_PVALB_pvalue_1e-2_peak_313902b	83	.	5.92417	8.38401	4.51875	1110
chr14	78107881	78108780	MGE_PVALB_pvalue_1e-2_peak_313915	55	.	3.65330	5.50407	2.26349	535
chr14	78173529	78174531	MGE_PVALB_pvalue_1e-2_peak_313932	61	.	4.30812	6.10846	2.70062	899
chr14	78219392	78219488	MGE_PVALB_pvalue_1e-2_peak_313950	50	.	3.55840	5.04815	1.91567	50
chr14	78266346	78266899	MGE_PVALB_pvalue_1e-2_peak_313963	67	.	4.86381	6.73327	3.20387	51
chr14	78298862	78298965	MGE_PVALB_pvalue_1e-2_peak_313970	59	.	3.73281	5.98593	2.60713	48
chr14	78299778	78299883	MGE_PVALB_pvalue_1e-2_peak_313971	78	.	4.66602	7.83116	4.07311	55
chr14	78432336	78432933	MGE_PVALB_pvalue_1e-2_peak_314032	56	.	3.67782	5.64059	2.36546	69
chr14	78447700	78447993	MGE_PVALB_pvalue_1e-2_peak_314041	51	.	3.58166	5.15094	1.99178	72
chr14	78636645	78636848	MGE_PVALB_pvalue_1e-2_peak_314106	91	.	6.31313	9.12568	5.12339	142
chr14	78638983	78639056	MGE_PVALB_pvalue_1e-2_peak_314108	43	.	3.68596	4.30275	1.33819	35
chr14	78693695	78694132	MGE_PVALB_pvalue_1e-2_peak_314143	51	.	3.58166	5.15094	1.99178	331
chr14	78726069	78726382	MGE_PVALB_pvalue_1e-2_peak_314162	50	.	3.55840	5.04815	1.91567	251
chr14	78730624	78731282	MGE_PVALB_pvalue_1e-2_peak_314165	51	.	3.58166	5.15094	1.99178	190
chr14	78774020	78775191	MGE_PVALB_pvalue_1e-2_peak_314188	63	.	4.36300	6.31016	2.86102	563
chr14	78846880	78847124	MGE_PVALB_pvalue_1e-2_peak_314223	59	.	3.73281	5.98593	2.60713	194
chr14	78869614	78870159	MGE_PVALB_pvalue_1e-2_peak_314235	49	.	3.53544	4.95138	1.84148	56
chr14	79032723	79033457	MGE_PVALB_pvalue_1e-2_peak_314347	79	.	5.23560	7.92549	4.14870	357
chr14	79042855	79043016	MGE_PVALB_pvalue_1e-2_peak_314352	45	.	3.42495	4.53818	1.52009	122
chr14	79048419	79048618	MGE_PVALB_pvalue_1e-2_peak_314353	74	.	5.10551	7.46124	3.77970	141
chr14	79060446	79060688	MGE_PVALB_pvalue_1e-2_peak_314358	56	.	4.15144	5.60057	2.34068	70
chr14	79084594	79085092	MGE_PVALB_pvalue_1e-2_peak_314374	86	.	5.81202	8.60663	4.69850	428
chr14	79129570	79130693	MGE_PVALB_pvalue_1e-2_peak_314395	49	.	3.53544	4.95138	1.84148	129
chr14	79185408	79185776	MGE_PVALB_pvalue_1e-2_peak_314423	57	.	4.20239	5.75623	2.45904	64
chr14	79203837	79204908	MGE_PVALB_pvalue_1e-2_peak_314433	61	.	4.64396	6.17345	2.75572	640
chr14	79213889	79213981	MGE_PVALB_pvalue_1e-2_peak_314437	49	.	3.53544	4.95138	1.84148	43
chr14	79299440	79299528	MGE_PVALB_pvalue_1e-2_peak_314491	46	.	3.76364	4.61492	1.57998	44
chr14	79301211	79301954	MGE_PVALB_pvalue_1e-2_peak_314492	55	.	4.34909	5.52219	2.27764	422
chr14	79303191	79303453	MGE_PVALB_pvalue_1e-2_peak_314493	43	.	3.62424	4.31930	1.35252	65
chr14	79312402	79312501	MGE_PVALB_pvalue_1e-2_peak_314495	58	.	4.22833	5.83877	2.51595	53
chr14	79314761	79314873	MGE_PVALB_pvalue_1e-2_peak_314496	69	.	4.95172	6.98166	3.39767	51
chr14	79341023	79341855	MGE_PVALB_pvalue_1e-2_peak_314513	52	.	3.60523	5.26053	2.07315	621
chr14	79368173	79368499	MGE_PVALB_pvalue_1e-2_peak_314526	57	.	4.20239	5.75623	2.45904	184
chr14	79370642	79370735	MGE_PVALB_pvalue_1e-2_peak_314527	44	.	3.40368	4.46677	1.46508	48
chr14	79384872	79385004	MGE_PVALB_pvalue_1e-2_peak_314534	54	.	4.10172	5.45601	2.22930	66
chr14	79412676	79412770	MGE_PVALB_pvalue_1e-2_peak_314547	48	.	3.86997	4.85757	1.76934	47
chr14	79417166	79417247	MGE_PVALB_pvalue_1e-2_peak_314549	49	.	3.89196	4.90993	1.81234	40
chr14	79435557	79435799	MGE_PVALB_pvalue_1e-2_peak_314555	49	.	3.53544	4.95138	1.84148	99
chr14	79464099	79464474	MGE_PVALB_pvalue_1e-2_peak_314577	70	.	4.53638	7.06887	3.46725	261
chr14	79708700	79709120	MGE_PVALB_pvalue_1e-2_peak_314721	57	.	3.70268	5.78921	2.47722	60
chr14	79745269	79745955	MGE_PVALB_pvalue_1e-2_peak_314743	56	.	4.41924	5.66894	2.39029	332
chr14	79871416	79871551	MGE_PVALB_pvalue_1e-2_peak_314818	67	.	4.47708	6.78418	3.24266	60
chr14	79962653	79963162	MGE_PVALB_pvalue_1e-2_peak_314860	72	.	5.04286	7.25809	3.61768	359
chr14	79979671	79980164	MGE_PVALB_pvalue_1e-2_peak_314866	46	.	3.44649	4.61288	1.57998	22
chr14	80034742	80035151	MGE_PVALB_pvalue_1e-2_peak_314902	51	.	3.58166	5.15094	1.99178	53
chr14	80104961	80105366	MGE_PVALB_pvalue_1e-2_peak_314951	76	.	5.16974	7.68256	3.96053	322
chr14	80522335	80522557	MGE_PVALB_pvalue_1e-2_peak_315156	59	.	3.73281	5.98593	2.60713	55
chr14	81015464	81015721	MGE_PVALB_pvalue_1e-2_peak_315375	59	.	3.73281	5.98593	2.60713	199
chr14	81316752	81316852	MGE_PVALB_pvalue_1e-2_peak_315523	59	.	3.73281	5.98593	2.60713	45
chr14	81407765	81408308	MGE_PVALB_pvalue_1e-2_peak_315559	165	.	9.94949	16.59239	11.15009	432
chr14	81421029	81422348	MGE_PVALB_pvalue_1e-2_peak_315560	111	.	7.36540	11.16560	6.77861	357
chr14	81444459	81445126	MGE_PVALB_pvalue_1e-2_peak_315570	64	.	4.89271	6.42638	2.95759	467
chr14	81453708	81454141	MGE_PVALB_pvalue_1e-2_peak_315572	72	.	4.56663	7.22716	3.59423	64
chr14	81462379	81462987	MGE_PVALB_pvalue_1e-2_peak_315577	51	.	3.58166	5.15094	1.99178	568
chr14	81635911	81637148	MGE_PVALB_pvalue_1e-2_peak_315650a	70	.	5.26905	7.08836	3.48000	878
chr14	81635911	81637148	MGE_PVALB_pvalue_1e-2_peak_315650b	137	.	8.56221	13.71348	8.84094	992
chr14	81655973	81656542	MGE_PVALB_pvalue_1e-2_peak_315662	94	.	5.55401	9.45891	5.38974	60
chr14	81678342	81678452	MGE_PVALB_pvalue_1e-2_peak_315670	69	.	4.95172	6.98166	3.39767	48
chr14	81685617	81686149	MGE_PVALB_pvalue_1e-2_peak_315671a	118	.	7.06148	11.81058	7.30325	126
chr14	81685617	81686149	MGE_PVALB_pvalue_1e-2_peak_315671b	85	.	5.64919	8.51944	4.62971	338
chr14	81687221	81687971	MGE_PVALB_pvalue_1e-2_peak_315673a	96	.	6.14106	9.61926	5.52207	72
chr14	81687221	81687971	MGE_PVALB_pvalue_1e-2_peak_315673b	118	.	7.08583	11.85006	7.33393	163
chr14	81687221	81687971	MGE_PVALB_pvalue_1e-2_peak_315673c	55	.	4.25150	5.56186	2.31088	306
chr14	81735306	81736018	MGE_PVALB_pvalue_1e-2_peak_315693	70	.	4.53638	7.06887	3.46725	659
chr14	81760320	81760502	MGE_PVALB_pvalue_1e-2_peak_315714	73	.	4.59728	7.39833	3.73067	96
chr14	81859654	81859873	MGE_PVALB_pvalue_1e-2_peak_315769	58	.	4.22833	5.83877	2.51595	177
chr14	81902571	81902999	MGE_PVALB_pvalue_1e-2_peak_315791	68	.	4.92207	6.89603	3.33477	295
chr14	81999985	82000613	MGE_PVALB_pvalue_1e-2_peak_315844a	73	.	5.42557	7.37831	3.71539	49
chr14	81999985	82000613	MGE_PVALB_pvalue_1e-2_peak_315844b	156	.	9.49474	15.66524	10.41770	274
chr14	81999985	82000613	MGE_PVALB_pvalue_1e-2_peak_315844c	126	.	8.09826	12.67882	8.00653	397
chr14	82091314	82092064	MGE_PVALB_pvalue_1e-2_peak_315891	51	.	3.58166	5.15094	1.99178	656
chr14	82193670	82194174	MGE_PVALB_pvalue_1e-2_peak_315936	57	.	3.70268	5.78921	2.47722	92
chr14	82406944	82407593	MGE_PVALB_pvalue_1e-2_peak_316032	69	.	4.50653	6.92169	3.34891	63
chr14	82710833	82711231	MGE_PVALB_pvalue_1e-2_peak_316174	59	.	3.72787	5.95225	2.60137	234
chr14	82913799	82914303	MGE_PVALB_pvalue_1e-2_peak_316269	49	.	3.53544	4.95138	1.84148	402
chr14	83331011	83331437	MGE_PVALB_pvalue_1e-2_peak_316477	74	.	5.35742	7.41268	3.74174	71
chr14	83592310	83592420	MGE_PVALB_pvalue_1e-2_peak_316606	59	.	3.73281	5.98593	2.60713	62
chr14	83766925	83767210	MGE_PVALB_pvalue_1e-2_peak_316692	52	.	3.60523	5.26053	2.07315	67
chr14	83949188	83949751	MGE_PVALB_pvalue_1e-2_peak_316771	45	.	3.42495	4.53818	1.52009	49
chr14	83951445	83951519	MGE_PVALB_pvalue_1e-2_peak_316773	45	.	3.42495	4.53818	1.52009	6
chr14	84090976	84091295	MGE_PVALB_pvalue_1e-2_peak_316833	52	.	3.60523	5.26053	2.07315	251
chr14	84101304	84102339	MGE_PVALB_pvalue_1e-2_peak_316840	50	.	3.55840	5.04815	1.91567	686
chr14	84361051	84361317	MGE_PVALB_pvalue_1e-2_peak_316955	50	.	3.55840	5.04815	1.91567	208
chr14	84362642	84363423	MGE_PVALB_pvalue_1e-2_peak_316956	47	.	3.49040	4.77340	1.70377	68
chr14	84378415	84378898	MGE_PVALB_pvalue_1e-2_peak_316961	54	.	4.10172	5.45601	2.22930	234
chr14	84598186	84598655	MGE_PVALB_pvalue_1e-2_peak_317057	62	.	4.33539	6.20685	2.77904	399
chr14	84695449	84695791	MGE_PVALB_pvalue_1e-2_peak_317096	57	.	3.70268	5.78921	2.47722	289
chr14	84947109	84947541	MGE_PVALB_pvalue_1e-2_peak_317214	80	.	5.60808	8.03297	4.23536	143
chr14	84958384	84958904	MGE_PVALB_pvalue_1e-2_peak_317216	53	.	4.05318	5.32112	2.12632	92
chr14	85010506	85011392	MGE_PVALB_pvalue_1e-2_peak_317239	55	.	4.12643	5.52700	2.27764	63
chr14	85047614	85047722	MGE_PVALB_pvalue_1e-2_peak_317257	57	.	3.70268	5.78921	2.47722	49
chr14	85160276	85161213	MGE_PVALB_pvalue_1e-2_peak_317306	47	.	3.49040	4.77340	1.70377	680
chr14	85202994	85203637	MGE_PVALB_pvalue_1e-2_peak_317328	47	.	3.49040	4.77340	1.70377	586
chr14	85216585	85216868	MGE_PVALB_pvalue_1e-2_peak_317339	51	.	3.58166	5.15094	1.99178	136
chr14	85292720	85293085	MGE_PVALB_pvalue_1e-2_peak_317378	46	.	3.44649	4.61288	1.57998	43
chr14	85302948	85303186	MGE_PVALB_pvalue_1e-2_peak_317380	52	.	4.02933	5.25693	2.07315	105
chr14	85331255	85331646	MGE_PVALB_pvalue_1e-2_peak_317391	68	.	4.92207	6.89603	3.33477	202
chr14	85427820	85429037	MGE_PVALB_pvalue_1e-2_peak_317434	134	.	8.46610	13.48302	8.66058	275
chr14	85441570	85442077	MGE_PVALB_pvalue_1e-2_peak_317439	60	.	4.28119	6.01457	2.62484	225
chr14	85522672	85522941	MGE_PVALB_pvalue_1e-2_peak_317476	69	.	4.50653	6.92169	3.34891	116
chr14	85995084	85995258	MGE_PVALB_pvalue_1e-2_peak_317704	56	.	4.02916	5.66703	2.39029	72
chr14	85999407	85999918	MGE_PVALB_pvalue_1e-2_peak_317708b	78	.	4.70219	7.89764	4.12678	208
chr14	86049792	86050177	MGE_PVALB_pvalue_1e-2_peak_317723	47	.	3.97088	4.79614	1.72486	324
chr14	86082780	86083156	MGE_PVALB_pvalue_1e-2_peak_317736	51	.	3.98248	5.13441	1.98706	233
chr14	86169067	86169883	MGE_PVALB_pvalue_1e-2_peak_317777	43	.	3.36191	4.33276	1.35752	403
chr14	86173648	86173721	MGE_PVALB_pvalue_1e-2_peak_317778	44	.	3.40368	4.46677	1.46508	46
chr14	86234902	86235514	MGE_PVALB_pvalue_1e-2_peak_317803	57	.	3.70268	5.78921	2.47722	42
chr14	86425367	86425455	MGE_PVALB_pvalue_1e-2_peak_317883	53	.	3.62911	5.37785	2.16811	41
chr14	86429949	86430067	MGE_PVALB_pvalue_1e-2_peak_317886	55	.	3.65330	5.50407	2.26349	69
chr14	86463320	86463691	MGE_PVALB_pvalue_1e-2_peak_317901	51	.	3.58166	5.15094	1.99178	161
chr14	86527855	86528102	MGE_PVALB_pvalue_1e-2_peak_317933	56	.	3.67782	5.64059	2.36546	179
chr14	86896960	86897751	MGE_PVALB_pvalue_1e-2_peak_318089	69	.	4.50653	6.92169	3.34891	429
chr14	86947414	86947758	MGE_PVALB_pvalue_1e-2_peak_318110	53	.	3.62911	5.37785	2.16811	282
chr14	87178923	87179471	MGE_PVALB_pvalue_1e-2_peak_318206	67	.	4.47708	6.78418	3.24266	345
chr14	87253497	87254577	MGE_PVALB_pvalue_1e-2_peak_318241	67	.	4.47708	6.78418	3.24266	100
chr14	87468479	87469245	MGE_PVALB_pvalue_1e-2_peak_318354	51	.	3.58166	5.15094	1.99178	316
chr14	87511812	87511885	MGE_PVALB_pvalue_1e-2_peak_318378	43	.	3.38266	4.39837	1.41002	34
chr14	87519148	87519566	MGE_PVALB_pvalue_1e-2_peak_318383	56	.	3.67782	5.64059	2.36546	259
chr14	87588325	87588440	MGE_PVALB_pvalue_1e-2_peak_318426	57	.	3.70268	5.78921	2.47722	47
chr14	87598106	87598834	MGE_PVALB_pvalue_1e-2_peak_318429	61	.	4.64396	6.17345	2.75572	165
chr14	87626685	87628202	MGE_PVALB_pvalue_1e-2_peak_318445	49	.	3.53544	4.95138	1.84148	614
chr14	87637343	87637790	MGE_PVALB_pvalue_1e-2_peak_318448	42	.	3.60516	4.28055	1.31690	375
chr14	87641607	87642190	MGE_PVALB_pvalue_1e-2_peak_318450	68	.	5.10093	6.84728	3.29329	169
chr14	87706893	87707976	MGE_PVALB_pvalue_1e-2_peak_318485	80	.	5.26917	8.05644	4.25098	1016
chr14	87780752	87781137	MGE_PVALB_pvalue_1e-2_peak_318532	56	.	3.67782	5.64059	2.36546	65
chr14	87862262	87862353	MGE_PVALB_pvalue_1e-2_peak_318570	61	.	4.30812	6.10846	2.70062	44
chr14	87927868	87928461	MGE_PVALB_pvalue_1e-2_peak_318601	107	.	7.08606	10.78148	6.46452	327
chr14	87960504	87960613	MGE_PVALB_pvalue_1e-2_peak_318627	53	.	3.62911	5.37785	2.16811	59
chr14	88082577	88083187	MGE_PVALB_pvalue_1e-2_peak_318698	59	.	3.73281	5.98593	2.60713	69
chr14	88097137	88097664	MGE_PVALB_pvalue_1e-2_peak_318704	61	.	4.64396	6.17345	2.75572	398
chr14	88157976	88158271	MGE_PVALB_pvalue_1e-2_peak_318744	59	.	3.73281	5.98593	2.60713	248
chr14	88178852	88179406	MGE_PVALB_pvalue_1e-2_peak_318752	55	.	3.65330	5.50407	2.26349	413
chr14	88212117	88212659	MGE_PVALB_pvalue_1e-2_peak_318771	62	.	4.33539	6.20685	2.77904	50
chr14	88224985	88225795	MGE_PVALB_pvalue_1e-2_peak_318777	93	.	6.33513	9.34982	5.30160	395
chr14	88237605	88237884	MGE_PVALB_pvalue_1e-2_peak_318779	92	.	5.51673	9.23489	5.20979	79
chr14	88400401	88400810	MGE_PVALB_pvalue_1e-2_peak_318864	56	.	3.67782	5.64059	2.36546	324
chr14	88433908	88434384	MGE_PVALB_pvalue_1e-2_peak_318884	57	.	3.70268	5.78921	2.47722	326
chr14	88458553	88459916	MGE_PVALB_pvalue_1e-2_peak_318898a	64	.	4.91461	6.46443	2.98977	286
chr14	88458553	88459916	MGE_PVALB_pvalue_1e-2_peak_318898b	76	.	5.52893	7.62404	3.91440	727
chr14	88458553	88459916	MGE_PVALB_pvalue_1e-2_peak_318898c	53	.	4.31965	5.38798	2.17062	941
chr14	88458553	88459916	MGE_PVALB_pvalue_1e-2_peak_318898d	65	.	4.93675	6.50227	3.02420	1059
chr14	88480271	88480359	MGE_PVALB_pvalue_1e-2_peak_318909	75	.	4.62834	7.58464	3.87906	42
chr14	88662084	88662409	MGE_PVALB_pvalue_1e-2_peak_318985	81	.	5.64107	8.12096	4.30498	51
chr14	88675365	88675566	MGE_PVALB_pvalue_1e-2_peak_318992	56	.	4.15144	5.60057	2.34068	48
chr14	88691810	88693134	MGE_PVALB_pvalue_1e-2_peak_319002	64	.	4.39097	6.41891	2.95198	1022
chr14	88743312	88743829	MGE_PVALB_pvalue_1e-2_peak_319035	49	.	3.89196	4.90993	1.81234	456
chr14	88762915	88763048	MGE_PVALB_pvalue_1e-2_peak_319046	69	.	4.50653	6.92169	3.34891	65
chr14	88771652	88772628	MGE_PVALB_pvalue_1e-2_peak_319049	59	.	4.65518	5.97795	2.60713	215
chr14	88789013	88789108	MGE_PVALB_pvalue_1e-2_peak_319051	56	.	4.16389	5.64377	2.36862	49
chr14	88789582	88790347	MGE_PVALB_pvalue_1e-2_peak_319052	49	.	3.85290	4.94658	1.84148	557
chr14	88792666	88793352	MGE_PVALB_pvalue_1e-2_peak_319053a	43	.	3.59324	4.36648	1.38836	270
chr14	88801719	88802446	MGE_PVALB_pvalue_1e-2_peak_319057	67	.	4.47708	6.78418	3.24266	57
chr14	88851783	88852257	MGE_PVALB_pvalue_1e-2_peak_319094	173	.	10.27468	17.36364	11.77874	212
chr14	88887792	88888510	MGE_PVALB_pvalue_1e-2_peak_319110	50	.	3.55840	5.04815	1.91567	72
chr14	88930666	88930930	MGE_PVALB_pvalue_1e-2_peak_319131	48	.	3.84823	4.80658	1.73168	207
chr14	88934060	88935193	MGE_PVALB_pvalue_1e-2_peak_319132	61	.	4.64396	6.17345	2.75572	950
chr14	88961111	88961184	MGE_PVALB_pvalue_1e-2_peak_319149	43	.	3.36191	4.33276	1.35752	63
chr14	89017661	89018073	MGE_PVALB_pvalue_1e-2_peak_319176	65	.	4.93675	6.50227	3.02420	213
chr14	89018472	89018809	MGE_PVALB_pvalue_1e-2_peak_319177	43	.	3.70256	4.33054	1.35752	63
chr14	89020455	89021231	MGE_PVALB_pvalue_1e-2_peak_319178	65	.	4.93675	6.50227	3.02420	715
chr14	89029100	89029963	MGE_PVALB_pvalue_1e-2_peak_319179	135	.	8.51393	13.59808	8.74404	364
chr14	89072113	89072264	MGE_PVALB_pvalue_1e-2_peak_319203	57	.	4.20239	5.75623	2.45904	55
chr14	89133815	89134850	MGE_PVALB_pvalue_1e-2_peak_319230	51	.	3.58166	5.15094	1.99178	271
chr14	89258454	89259491	MGE_PVALB_pvalue_1e-2_peak_319290a	97	.	6.55191	9.72096	5.60404	733
chr14	89258454	89259491	MGE_PVALB_pvalue_1e-2_peak_319290b	147	.	8.85740	14.78279	9.70422	900
chr14	89264478	89264950	MGE_PVALB_pvalue_1e-2_peak_319291	60	.	4.28119	6.01457	2.62484	167
chr14	89290583	89291290	MGE_PVALB_pvalue_1e-2_peak_319299a	120	.	7.75444	12.03888	7.48687	214
chr14	89290583	89291290	MGE_PVALB_pvalue_1e-2_peak_319299b	57	.	4.52342	5.74098	2.45012	490
chr14	89322986	89323725	MGE_PVALB_pvalue_1e-2_peak_319312	43	.	3.36191	4.33276	1.35752	688
chr14	89366992	89367685	MGE_PVALB_pvalue_1e-2_peak_319332	49	.	3.53544	4.95138	1.84148	500
chr14	89374521	89375119	MGE_PVALB_pvalue_1e-2_peak_319337	59	.	3.73281	5.98593	2.60713	553
chr14	89413911	89414212	MGE_PVALB_pvalue_1e-2_peak_319356	59	.	3.73281	5.98593	2.60713	67
chr14	89421846	89422241	MGE_PVALB_pvalue_1e-2_peak_319359	70	.	4.53638	7.06887	3.46725	55
chr14	89427090	89427851	MGE_PVALB_pvalue_1e-2_peak_319360	51	.	3.58166	5.15094	1.99178	542
chr14	89493370	89493873	MGE_PVALB_pvalue_1e-2_peak_319389	46	.	3.46831	4.69117	1.64110	436
chr14	89506845	89507565	MGE_PVALB_pvalue_1e-2_peak_319394	110	.	6.89299	11.02150	6.65893	145
chr14	89544510	89545226	MGE_PVALB_pvalue_1e-2_peak_319409	157	.	9.30233	15.79988	10.51902	53
chr14	89551373	89552303	MGE_PVALB_pvalue_1e-2_peak_319410	72	.	4.56663	7.22716	3.59423	442
chr14	89646357	89646695	MGE_PVALB_pvalue_1e-2_peak_319442	47	.	3.82673	4.75687	1.69789	257
chr14	89651427	89651640	MGE_PVALB_pvalue_1e-2_peak_319443	53	.	4.25894	5.33988	2.14226	132
chr14	89654113	89655231	MGE_PVALB_pvalue_1e-2_peak_319445	54	.	4.30354	5.42925	2.20863	396
chr14	89704943	89705543	MGE_PVALB_pvalue_1e-2_peak_319476	53	.	4.07731	5.38744	2.17062	222
chr14	89709346	89709717	MGE_PVALB_pvalue_1e-2_peak_319477	53	.	4.05318	5.32112	2.12632	322
chr14	89722775	89723177	MGE_PVALB_pvalue_1e-2_peak_319485	45	.	3.42495	4.53818	1.52009	348
chr14	89770394	89770718	MGE_PVALB_pvalue_1e-2_peak_319509	64	.	4.89271	6.42638	2.95759	47
chr14	89815398	89816212	MGE_PVALB_pvalue_1e-2_peak_319535a	82	.	5.89932	8.27880	4.43424	526
chr14	89815398	89816212	MGE_PVALB_pvalue_1e-2_peak_319535b	83	.	5.92768	8.33063	4.47686	693
chr14	89825916	89826095	MGE_PVALB_pvalue_1e-2_peak_319538	47	.	3.49040	4.77340	1.70377	64
chr14	89844539	89844951	MGE_PVALB_pvalue_1e-2_peak_319547	74	.	5.10551	7.46124	3.77970	354
chr14	89855219	89855549	MGE_PVALB_pvalue_1e-2_peak_319553	51	.	3.58166	5.15094	1.99178	262
chr14	89866166	89866319	MGE_PVALB_pvalue_1e-2_peak_319555	69	.	4.95172	6.98166	3.39767	92
chr14	89871821	89872508	MGE_PVALB_pvalue_1e-2_peak_319556	65	.	4.41930	6.53368	3.04182	250
chr14	89882408	89883035	MGE_PVALB_pvalue_1e-2_peak_319562	88	.	6.14326	8.82881	4.88175	223
chr14	89883420	89884579	MGE_PVALB_pvalue_1e-2_peak_319563a	64	.	4.89267	6.42707	2.95764	53
chr14	89883420	89884579	MGE_PVALB_pvalue_1e-2_peak_319563b	53	.	4.28108	5.32278	2.12742	270
chr14	89935635	89936750	MGE_PVALB_pvalue_1e-2_peak_319598	66	.	4.44800	6.65517	3.13766	813
chr14	89960475	89960720	MGE_PVALB_pvalue_1e-2_peak_319605	43	.	3.36191	4.33276	1.35752	115
chr14	89968518	89969125	MGE_PVALB_pvalue_1e-2_peak_319608	49	.	3.53544	4.95138	1.84148	149
chr14	89998096	89998941	MGE_PVALB_pvalue_1e-2_peak_319626	47	.	3.49040	4.77340	1.70377	469
chr14	90000710	90001320	MGE_PVALB_pvalue_1e-2_peak_319629	48	.	3.51278	4.85998	1.76934	558
chr14	90083182	90085718	MGE_PVALB_pvalue_1e-2_peak_319670	54	.	4.30354	5.42925	2.20863	2447
chr14	90126744	90126919	MGE_PVALB_pvalue_1e-2_peak_319686	59	.	4.25459	5.92478	2.58791	52
chr14	90147559	90147684	MGE_PVALB_pvalue_1e-2_peak_319695	55	.	3.65330	5.50407	2.26349	61
chr14	90167633	90168260	MGE_PVALB_pvalue_1e-2_peak_319707	66	.	4.44800	6.65517	3.13766	457
chr14	90301479	90301703	MGE_PVALB_pvalue_1e-2_peak_319758	73	.	4.59728	7.39833	3.73067	152
chr14	90379181	90379331	MGE_PVALB_pvalue_1e-2_peak_319798	46	.	3.44649	4.61288	1.57998	33
chr14	90420810	90421425	MGE_PVALB_pvalue_1e-2_peak_319819	69	.	5.21887	6.99745	3.41186	521
chr14	90422013	90422416	MGE_PVALB_pvalue_1e-2_peak_319820a	93	.	6.43170	9.33697	5.29463	227
chr14	90422013	90422416	MGE_PVALB_pvalue_1e-2_peak_319820b	68	.	5.14536	6.86593	3.31008	359
chr14	90485520	90485773	MGE_PVALB_pvalue_1e-2_peak_319856	93	.	6.03136	9.32317	5.28321	186
chr14	90494191	90494947	MGE_PVALB_pvalue_1e-2_peak_319859	46	.	3.46831	4.69117	1.64110	706
chr14	90526695	90527193	MGE_PVALB_pvalue_1e-2_peak_319874	88	.	6.12276	8.83110	4.88175	177
chr14	90740280	90740957	MGE_PVALB_pvalue_1e-2_peak_319946	72	.	4.56663	7.22716	3.59423	241
chr14	90755005	90755511	MGE_PVALB_pvalue_1e-2_peak_319952	45	.	3.74308	4.56981	1.54826	319
chr14	90767728	90768254	MGE_PVALB_pvalue_1e-2_peak_319956	69	.	4.95172	6.98166	3.39767	455
chr14	90798143	90798664	MGE_PVALB_pvalue_1e-2_peak_319971	79	.	5.57547	7.94761	4.16159	341
chr14	90810397	90811020	MGE_PVALB_pvalue_1e-2_peak_319975	64	.	4.39097	6.41891	2.95198	468
chr14	90847947	90848158	MGE_PVALB_pvalue_1e-2_peak_319992	50	.	4.11571	5.04824	1.91567	183
chr14	90849406	90850725	MGE_PVALB_pvalue_1e-2_peak_319993a	50	.	4.11571	5.04824	1.91567	223
chr14	90849406	90850725	MGE_PVALB_pvalue_1e-2_peak_319993b	72	.	5.29163	7.22243	3.59423	413
chr14	90862863	90863568	MGE_PVALB_pvalue_1e-2_peak_319995b	59	.	4.62428	5.97956	2.60713	457
chr14	90865949	90866137	MGE_PVALB_pvalue_1e-2_peak_319997	69	.	5.11596	6.93224	3.35869	123
chr14	90873804	90874167	MGE_PVALB_pvalue_1e-2_peak_319999	46	.	3.78444	4.66110	1.62179	311
chr14	90906583	90906782	MGE_PVALB_pvalue_1e-2_peak_320015	52	.	4.02933	5.25693	2.07315	168
chr14	90910211	90910652	MGE_PVALB_pvalue_1e-2_peak_320016	53	.	4.05318	5.32112	2.12632	338
chr14	90920490	90921106	MGE_PVALB_pvalue_1e-2_peak_320017	123	.	7.94176	12.38385	7.76731	349
chr14	90958008	90958916	MGE_PVALB_pvalue_1e-2_peak_320024	50	.	4.10987	5.05183	1.91772	132
chr14	91012291	91012660	MGE_PVALB_pvalue_1e-2_peak_320052	54	.	4.32620	5.47526	2.24646	186
chr14	91013013	91013613	MGE_PVALB_pvalue_1e-2_peak_320053	52	.	4.23699	5.29645	2.10633	402
chr14	91021675	91022839	MGE_PVALB_pvalue_1e-2_peak_320055a	56	.	4.41924	5.66894	2.39029	551
chr14	91021675	91022839	MGE_PVALB_pvalue_1e-2_peak_320055b	69	.	5.15578	6.96338	3.38550	767
chr14	91034641	91035103	MGE_PVALB_pvalue_1e-2_peak_320058	86	.	5.81202	8.60663	4.69850	57
chr14	91066273	91066467	MGE_PVALB_pvalue_1e-2_peak_320076	78	.	5.20246	7.80107	4.05257	126
chr14	91093596	91094244	MGE_PVALB_pvalue_1e-2_peak_320090	58	.	4.22833	5.83877	2.51595	412
chr14	91119097	91119293	MGE_PVALB_pvalue_1e-2_peak_320100	43	.	3.36191	4.33276	1.35752	161
chr14	91126986	91128054	MGE_PVALB_pvalue_1e-2_peak_320101	56	.	4.15144	5.60057	2.34068	755
chr14	91137937	91138010	MGE_PVALB_pvalue_1e-2_peak_320102	44	.	3.40368	4.46677	1.46508	33
chr14	91139407	91139480	MGE_PVALB_pvalue_1e-2_peak_320103	42	.	3.34141	4.26972	1.30851	57
chr14	91164055	91164457	MGE_PVALB_pvalue_1e-2_peak_320114	67	.	4.86381	6.73327	3.20387	118
chr14	91193075	91193897	MGE_PVALB_pvalue_1e-2_peak_320125	67	.	4.86381	6.73327	3.20387	194
chr14	91196873	91197074	MGE_PVALB_pvalue_1e-2_peak_320126	53	.	4.05318	5.32112	2.12632	155
chr14	91224495	91225576	MGE_PVALB_pvalue_1e-2_peak_320140	44	.	3.68270	4.44048	1.44782	1017
chr14	91261809	91263174	MGE_PVALB_pvalue_1e-2_peak_320163	67	.	4.86381	6.73327	3.20387	417
chr14	91272555	91272776	MGE_PVALB_pvalue_1e-2_peak_320169	51	.	3.58166	5.15094	1.99178	65
chr14	91282541	91282945	MGE_PVALB_pvalue_1e-2_peak_320171	51	.	4.00577	5.19473	2.02893	314
chr14	91294489	91294786	MGE_PVALB_pvalue_1e-2_peak_320175	149	.	9.02379	14.94339	9.83237	146
chr14	91369563	91369726	MGE_PVALB_pvalue_1e-2_peak_320209	59	.	3.73281	5.98593	2.60713	52
chr14	91526701	91527583	MGE_PVALB_pvalue_1e-2_peak_320248a	52	.	4.22450	5.22796	2.05891	74
chr14	91526701	91527583	MGE_PVALB_pvalue_1e-2_peak_320248b	124	.	7.88022	12.49061	7.85554	338
chr14	91526701	91527583	MGE_PVALB_pvalue_1e-2_peak_320248c	74	.	5.45554	7.49852	3.80966	686
chr14	91579624	91581108	MGE_PVALB_pvalue_1e-2_peak_320273	99	.	6.73754	9.95609	5.79322	832
chr14	91710868	91711691	MGE_PVALB_pvalue_1e-2_peak_320336	56	.	4.15144	5.60057	2.34068	225
chr14	91719497	91720213	MGE_PVALB_pvalue_1e-2_peak_320337	55	.	4.34909	5.52219	2.27764	480
chr14	91724260	91724604	MGE_PVALB_pvalue_1e-2_peak_320339	60	.	4.59207	6.05171	2.65638	100
chr14	91835956	91836088	MGE_PVALB_pvalue_1e-2_peak_320381	59	.	3.73281	5.98593	2.60713	70
chr14	91976474	91977353	MGE_PVALB_pvalue_1e-2_peak_320445a	58	.	4.58836	5.85683	2.53198	245
chr14	91976474	91977353	MGE_PVALB_pvalue_1e-2_peak_320445b	82	.	5.89932	8.27880	4.43424	399
chr14	92040380	92040887	MGE_PVALB_pvalue_1e-2_peak_320461	53	.	3.62911	5.37785	2.16811	146
chr14	92413850	92414161	MGE_PVALB_pvalue_1e-2_peak_320562	59	.	4.25459	5.92478	2.58791	238
chr14	92480185	92480807	MGE_PVALB_pvalue_1e-2_peak_320595	50	.	3.55840	5.04815	1.91567	441
chr14	92505837	92506947	MGE_PVALB_pvalue_1e-2_peak_320609	75	.	5.50737	7.53408	3.84292	665
chr14	92572180	92573285	MGE_PVALB_pvalue_1e-2_peak_320641	76	.	5.44874	7.62969	3.91674	413
chr14	92587475	92588689	MGE_PVALB_pvalue_1e-2_peak_320645	107	.	7.17257	10.75800	6.44587	630
chr14	92826680	92827720	MGE_PVALB_pvalue_1e-2_peak_320727	56	.	3.67782	5.64059	2.36546	568
chr14	92879552	92880499	MGE_PVALB_pvalue_1e-2_peak_320745	62	.	4.33539	6.20685	2.77904	255
chr14	93052292	93052791	MGE_PVALB_pvalue_1e-2_peak_320812	59	.	3.73281	5.98593	2.60713	446
chr14	93069967	93070195	MGE_PVALB_pvalue_1e-2_peak_320818	83	.	5.33760	8.34085	4.48176	152
chr14	93128788	93129177	MGE_PVALB_pvalue_1e-2_peak_320840	46	.	3.46831	4.69117	1.64110	72
chr14	93129749	93129822	MGE_PVALB_pvalue_1e-2_peak_320841	46	.	3.44649	4.61288	1.57998	51
chr14	93147390	93147812	MGE_PVALB_pvalue_1e-2_peak_320854	69	.	4.50653	6.92169	3.34891	279
chr14	93153197	93154728	MGE_PVALB_pvalue_1e-2_peak_320855	84	.	5.95637	8.45435	4.57817	221
chr14	93178089	93178604	MGE_PVALB_pvalue_1e-2_peak_320868	65	.	4.94315	6.52570	3.04061	356
chr14	93192596	93192772	MGE_PVALB_pvalue_1e-2_peak_320871	42	.	3.34141	4.26972	1.30851	145
chr14	93194420	93194678	MGE_PVALB_pvalue_1e-2_peak_320872	43	.	3.36191	4.33276	1.35752	38
chr14	93214596	93215193	MGE_PVALB_pvalue_1e-2_peak_320881	141	.	8.83848	14.18136	9.22436	436
chr14	93249963	93250760	MGE_PVALB_pvalue_1e-2_peak_320890	65	.	4.41930	6.53368	3.04182	402
chr14	93260053	93261244	MGE_PVALB_pvalue_1e-2_peak_320894a	110	.	7.32601	11.08074	6.70783	450
chr14	93260053	93261244	MGE_PVALB_pvalue_1e-2_peak_320894b	69	.	5.12821	6.90473	3.33974	599
chr14	93389302	93390792	MGE_PVALB_pvalue_1e-2_peak_320937	57	.	4.46728	5.77213	2.47201	237
chr14	93435782	93436176	MGE_PVALB_pvalue_1e-2_peak_320959	63	.	4.36300	6.31016	2.86102	76
chr14	93473756	93473949	MGE_PVALB_pvalue_1e-2_peak_320984	59	.	4.25459	5.92478	2.58791	114
chr14	93530803	93531105	MGE_PVALB_pvalue_1e-2_peak_321008	42	.	3.34141	4.26972	1.30851	242
chr14	93557097	93557779	MGE_PVALB_pvalue_1e-2_peak_321017	69	.	4.50653	6.92169	3.34891	377
chr14	93581244	93582355	MGE_PVALB_pvalue_1e-2_peak_321025a	76	.	5.59167	7.69798	3.97280	471
chr14	93581244	93582355	MGE_PVALB_pvalue_1e-2_peak_321025b	90	.	6.29063	9.02020	5.03747	598
chr14	93651052	93651546	MGE_PVALB_pvalue_1e-2_peak_321047	83	.	5.70823	8.30550	4.45598	254
chr14	93673371	93674000	MGE_PVALB_pvalue_1e-2_peak_321053	117	.	7.42758	11.71094	7.22284	80
chr14	93798949	93799610	MGE_PVALB_pvalue_1e-2_peak_321101	58	.	4.22833	5.83877	2.51595	290
chr14	93896814	93897973	MGE_PVALB_pvalue_1e-2_peak_321123a	68	.	5.10093	6.84728	3.29329	71
chr14	93896814	93897973	MGE_PVALB_pvalue_1e-2_peak_321123b	81	.	5.79878	8.11714	4.30498	337
chr14	93896814	93897973	MGE_PVALB_pvalue_1e-2_peak_321123c	66	.	5.02080	6.68179	3.15958	1075
chr14	94153388	94153877	MGE_PVALB_pvalue_1e-2_peak_321227	56	.	3.67782	5.64059	2.36546	431
chr14	94179470	94179984	MGE_PVALB_pvalue_1e-2_peak_321242	82	.	5.67445	8.21174	4.37743	441
chr14	94442343	94443227	MGE_PVALB_pvalue_1e-2_peak_321352	50	.	3.55840	5.04815	1.91567	588
chr14	94492577	94492869	MGE_PVALB_pvalue_1e-2_peak_321377	143	.	8.56238	14.37550	9.37320	62
chr14	94547479	94547802	MGE_PVALB_pvalue_1e-2_peak_321399	80	.	5.26917	8.05644	4.25098	77
chr14	94595504	94596217	MGE_PVALB_pvalue_1e-2_peak_321410	66	.	4.83520	6.65579	3.13766	305
chr14	94630157	94630484	MGE_PVALB_pvalue_1e-2_peak_321423	47	.	3.49040	4.77340	1.70377	67
chr14	94640316	94641176	MGE_PVALB_pvalue_1e-2_peak_321425	104	.	7.02543	10.45915	6.20223	320
chr14	94808809	94808983	MGE_PVALB_pvalue_1e-2_peak_321488	52	.	3.60523	5.26053	2.07315	96
chr14	95068269	95068571	MGE_PVALB_pvalue_1e-2_peak_321585	69	.	4.95172	6.98166	3.39767	80
chr14	95155709	95156104	MGE_PVALB_pvalue_1e-2_peak_321611	57	.	3.70268	5.78921	2.47722	329
chr14	95509301	95509577	MGE_PVALB_pvalue_1e-2_peak_321723	56	.	3.67782	5.64059	2.36546	231
chr14	95623749	95624053	MGE_PVALB_pvalue_1e-2_peak_321779	121	.	7.56430	12.12922	7.56093	71
chr14	95672608	95673470	MGE_PVALB_pvalue_1e-2_peak_321797	56	.	3.67782	5.64059	2.36546	385
chr14	95764300	95764594	MGE_PVALB_pvalue_1e-2_peak_321844	55	.	3.65330	5.50407	2.26349	31
chr14	95769646	95771428	MGE_PVALB_pvalue_1e-2_peak_321845	47	.	3.49040	4.77340	1.70377	684
chr14	95780773	95780870	MGE_PVALB_pvalue_1e-2_peak_321850	49	.	3.53544	4.95138	1.84148	45
chr14	95785780	95786344	MGE_PVALB_pvalue_1e-2_peak_321851	73	.	5.07400	7.35758	3.69769	479
chr14	95879942	95880195	MGE_PVALB_pvalue_1e-2_peak_321883	56	.	3.67782	5.64059	2.36546	193
chr14	95908840	95909420	MGE_PVALB_pvalue_1e-2_peak_321897	59	.	3.72787	5.95225	2.60137	268
chr14	95926804	95927941	MGE_PVALB_pvalue_1e-2_peak_321906	51	.	3.58166	5.15094	1.99178	496
chr14	95982518	95982861	MGE_PVALB_pvalue_1e-2_peak_321941	72	.	5.26910	7.21123	3.58473	62
chr14	95984775	95985218	MGE_PVALB_pvalue_1e-2_peak_321943	59	.	4.54133	5.93590	2.59583	100
chr14	96000774	96001453	MGE_PVALB_pvalue_1e-2_peak_321950	103	.	6.95410	10.31766	6.08536	347
chr14	96064324	96064709	MGE_PVALB_pvalue_1e-2_peak_321977	59	.	3.73281	5.98593	2.60713	55
chr14	96116014	96116126	MGE_PVALB_pvalue_1e-2_peak_321994	59	.	3.73281	5.98593	2.60713	55
chr14	96134416	96135010	MGE_PVALB_pvalue_1e-2_peak_322001	69	.	4.50653	6.92169	3.34891	527
chr14	96231554	96232081	MGE_PVALB_pvalue_1e-2_peak_322034	50	.	3.55840	5.04815	1.91567	134
chr14	96323150	96324050	MGE_PVALB_pvalue_1e-2_peak_322062	66	.	4.44800	6.65517	3.13766	652
chr14	96342207	96342788	MGE_PVALB_pvalue_1e-2_peak_322071	47	.	3.49040	4.77340	1.70377	421
chr14	96409888	96410434	MGE_PVALB_pvalue_1e-2_peak_322099	59	.	3.73281	5.98593	2.60713	379
chr14	96506497	96506612	MGE_PVALB_pvalue_1e-2_peak_322131	59	.	3.73281	5.98593	2.60713	63
chr14	96532413	96532938	MGE_PVALB_pvalue_1e-2_peak_322143	67	.	4.86381	6.73327	3.20387	392
chr14	96557123	96557252	MGE_PVALB_pvalue_1e-2_peak_322157	55	.	3.65330	5.50407	2.26349	68
chr14	96671088	96671273	MGE_PVALB_pvalue_1e-2_peak_322194	59	.	3.73281	5.98593	2.60713	61
chr14	96828985	96829924	MGE_PVALB_pvalue_1e-2_peak_322260	77	.	5.51138	7.78420	4.04574	722
chr14	96890541	96890977	MGE_PVALB_pvalue_1e-2_peak_322284	59	.	3.72787	5.95225	2.60137	63
chr14	96968271	96968907	MGE_PVALB_pvalue_1e-2_peak_322309	64	.	4.75135	6.43718	2.96368	392
chr14	97020361	97021401	MGE_PVALB_pvalue_1e-2_peak_322327	50	.	3.55840	5.04815	1.91567	661
chr14	97049392	97049939	MGE_PVALB_pvalue_1e-2_peak_322335	63	.	4.87092	6.39016	2.93023	414
chr14	97056102	97056461	MGE_PVALB_pvalue_1e-2_peak_322337	44	.	3.70261	4.48264	1.47749	43
chr14	97069643	97070158	MGE_PVALB_pvalue_1e-2_peak_322340	68	.	4.92207	6.89603	3.33477	268
chr14	97071123	97071196	MGE_PVALB_pvalue_1e-2_peak_322341	42	.	3.34141	4.26972	1.30851	43
chr14	97082813	97083021	MGE_PVALB_pvalue_1e-2_peak_322347	52	.	3.60523	5.26053	2.07315	143
chr14	97145118	97146203	MGE_PVALB_pvalue_1e-2_peak_322374	59	.	3.72787	5.95225	2.60137	501
chr14	97195198	97195996	MGE_PVALB_pvalue_1e-2_peak_322394	78	.	5.20246	7.80107	4.05257	748
chr14	97263517	97263891	MGE_PVALB_pvalue_1e-2_peak_322414	100	.	6.60229	10.08138	5.89279	189
chr14	97319351	97319503	MGE_PVALB_pvalue_1e-2_peak_322441	72	.	4.56663	7.22716	3.59423	46
chr14	97371704	97372480	MGE_PVALB_pvalue_1e-2_peak_322465	66	.	4.44800	6.65517	3.13766	684
chr14	97499239	97500657	MGE_PVALB_pvalue_1e-2_peak_322512	53	.	3.62911	5.37785	2.16811	62
chr14	97594842	97594956	MGE_PVALB_pvalue_1e-2_peak_322554	59	.	3.73281	5.98593	2.60713	64
chr14	97643172	97643595	MGE_PVALB_pvalue_1e-2_peak_322569	47	.	3.82673	4.75687	1.69789	62
chr14	97646694	97647458	MGE_PVALB_pvalue_1e-2_peak_322570	72	.	5.29821	7.27678	3.63227	188
chr14	97773237	97773633	MGE_PVALB_pvalue_1e-2_peak_322624	59	.	3.73281	5.98593	2.60713	92
chr14	97834472	97834718	MGE_PVALB_pvalue_1e-2_peak_322655	67	.	4.86381	6.73327	3.20387	54
chr14	97838045	97838156	MGE_PVALB_pvalue_1e-2_peak_322657	53	.	4.05318	5.32112	2.12632	56
chr14	97880603	97880723	MGE_PVALB_pvalue_1e-2_peak_322676	53	.	4.05318	5.32112	2.12632	52
chr14	98099519	98099592	MGE_PVALB_pvalue_1e-2_peak_322744	44	.	3.40368	4.46677	1.46508	38
chr14	98101038	98101388	MGE_PVALB_pvalue_1e-2_peak_322745	44	.	3.40368	4.46677	1.46508	62
chr14	98444658	98445054	MGE_PVALB_pvalue_1e-2_peak_322832	61	.	4.30812	6.10846	2.70062	325
chr14	98485296	98486507	MGE_PVALB_pvalue_1e-2_peak_322848	57	.	3.70268	5.78921	2.47722	553
chr14	99502930	99503234	MGE_PVALB_pvalue_1e-2_peak_323176	59	.	3.73281	5.98593	2.60713	48
chr14	99655505	99656085	MGE_PVALB_pvalue_1e-2_peak_323238	52	.	4.23699	5.29645	2.10633	454
chr14	99676083	99676156	MGE_PVALB_pvalue_1e-2_peak_323243	44	.	3.40368	4.46677	1.46508	31
chr14	99676769	99676842	MGE_PVALB_pvalue_1e-2_peak_323244	42	.	3.34141	4.26972	1.30851	49
chr14	99681891	99682235	MGE_PVALB_pvalue_1e-2_peak_323245	46	.	3.44649	4.61288	1.57998	31
chr14	99733044	99733345	MGE_PVALB_pvalue_1e-2_peak_323264	52	.	4.24320	5.25918	2.07315	49
chr14	99736342	99736464	MGE_PVALB_pvalue_1e-2_peak_323265	47	.	3.94633	4.77444	1.70444	68
chr14	99740581	99740654	MGE_PVALB_pvalue_1e-2_peak_323268	44	.	3.77050	4.44540	1.45197	40
chr14	99740978	99741261	MGE_PVALB_pvalue_1e-2_peak_323269a	55	.	4.39892	5.52352	2.27764	61
chr14	99740978	99741261	MGE_PVALB_pvalue_1e-2_peak_323269b	67	.	5.07389	6.73982	3.20685	237
chr14	99916303	99916817	MGE_PVALB_pvalue_1e-2_peak_323346	53	.	3.62911	5.37785	2.16811	458
chr14	99939980	99940513	MGE_PVALB_pvalue_1e-2_peak_323356	50	.	3.55840	5.04815	1.91567	71
chr14	99947130	99948094	MGE_PVALB_pvalue_1e-2_peak_323357a	116	.	7.54100	11.65529	7.17440	259
chr14	99947130	99948094	MGE_PVALB_pvalue_1e-2_peak_323357b	78	.	5.65575	7.84397	4.08372	539
chr14	99997754	99998328	MGE_PVALB_pvalue_1e-2_peak_323383	51	.	3.58166	5.15094	1.99178	363
chr14	100070456	100070978	MGE_PVALB_pvalue_1e-2_peak_323422	87	.	6.13413	8.71645	4.78736	227
chr14	100083390	100083501	MGE_PVALB_pvalue_1e-2_peak_323426	56	.	3.67782	5.64059	2.36546	58
chr14	100150030	100150843	MGE_PVALB_pvalue_1e-2_peak_323459a	110	.	7.27995	11.01162	6.65188	359
chr14	100150030	100150843	MGE_PVALB_pvalue_1e-2_peak_323459b	96	.	6.61813	9.67690	5.56732	481
chr14	100241142	100241829	MGE_PVALB_pvalue_1e-2_peak_323489	71	.	5.01211	7.16245	3.54247	392
chr14	100259230	100260213	MGE_PVALB_pvalue_1e-2_peak_323493	100	.	6.60229	10.08138	5.89279	477
chr14	100337851	100339049	MGE_PVALB_pvalue_1e-2_peak_323529	52	.	3.60523	5.26053	2.07315	560
chr14	100412085	100412712	MGE_PVALB_pvalue_1e-2_peak_323560	92	.	6.29872	9.25743	5.22915	556
chr14	100421017	100421549	MGE_PVALB_pvalue_1e-2_peak_323562	51	.	3.58166	5.15094	1.99178	223
chr14	100437481	100438107	MGE_PVALB_pvalue_1e-2_peak_323567	58	.	4.22833	5.83877	2.51595	347
chr14	100485526	100485940	MGE_PVALB_pvalue_1e-2_peak_323585	50	.	3.55840	5.04815	1.91567	252
chr14	100489170	100489368	MGE_PVALB_pvalue_1e-2_peak_323589	50	.	3.55840	5.04815	1.91567	131
chr14	100659120	100660188	MGE_PVALB_pvalue_1e-2_peak_323669	66	.	4.44800	6.65517	3.13766	347
chr14	100704583	100705600	MGE_PVALB_pvalue_1e-2_peak_323679	100	.	6.77456	10.03915	5.86037	635
chr14	100772885	100773319	MGE_PVALB_pvalue_1e-2_peak_323700a	84	.	5.74241	8.40242	4.53287	52
chr14	100772885	100773319	MGE_PVALB_pvalue_1e-2_peak_323700b	99	.	6.56276	9.96641	5.80001	165
chr14	100842311	100843041	MGE_PVALB_pvalue_1e-2_peak_323729	69	.	4.50653	6.92169	3.34891	392
chr14	100865918	100866059	MGE_PVALB_pvalue_1e-2_peak_323743	72	.	4.56663	7.22716	3.59423	66
chr14	100883622	100884143	MGE_PVALB_pvalue_1e-2_peak_323752	78	.	5.20246	7.80107	4.05257	451
chr14	100952411	100952781	MGE_PVALB_pvalue_1e-2_peak_323777	52	.	3.60523	5.26053	2.07315	323
chr14	101034588	101034984	MGE_PVALB_pvalue_1e-2_peak_323819	49	.	3.53544	4.95138	1.84148	353
chr14	101070975	101071564	MGE_PVALB_pvalue_1e-2_peak_323838	56	.	3.67782	5.64059	2.36546	353
chr14	101127545	101128258	MGE_PVALB_pvalue_1e-2_peak_323858	51	.	3.58166	5.15094	1.99178	441
chr14	101256901	101257827	MGE_PVALB_pvalue_1e-2_peak_323902	59	.	3.73281	5.98593	2.60713	292
chr14	101290538	101290826	MGE_PVALB_pvalue_1e-2_peak_323907	51	.	3.58166	5.15094	1.99178	223
chr14	101338474	101338582	MGE_PVALB_pvalue_1e-2_peak_323936	57	.	3.70268	5.78921	2.47722	49
chr14	101485582	101486193	MGE_PVALB_pvalue_1e-2_peak_323996	78	.	4.66602	7.83116	4.07311	500
chr14	101539197	101540099	MGE_PVALB_pvalue_1e-2_peak_324026	53	.	3.62911	5.37785	2.16811	646
chr14	102226684	102227639	MGE_PVALB_pvalue_1e-2_peak_324179	85	.	6.02183	8.59982	4.69758	414
chr14	102395133	102395423	MGE_PVALB_pvalue_1e-2_peak_324264	50	.	3.55840	5.04815	1.91567	145
chr14	102414397	102414673	MGE_PVALB_pvalue_1e-2_peak_324269	76	.	5.16974	7.68256	3.96053	110
chr14	102529624	102529852	MGE_PVALB_pvalue_1e-2_peak_324314	59	.	3.73281	5.98593	2.60713	64
chr14	102605785	102606486	MGE_PVALB_pvalue_1e-2_peak_324340	78	.	4.66602	7.83116	4.07311	335
chr14	102780691	102780764	MGE_PVALB_pvalue_1e-2_peak_324377	43	.	3.38266	4.39837	1.41002	35
chr14	102785980	102786053	MGE_PVALB_pvalue_1e-2_peak_324379	42	.	3.34141	4.26972	1.30851	40
chr14	102828788	102829408	MGE_PVALB_pvalue_1e-2_peak_324388	57	.	3.70268	5.78921	2.47722	488
chr14	102938489	102939408	MGE_PVALB_pvalue_1e-2_peak_324427	69	.	4.50653	6.92169	3.34891	549
chr14	102976146	102976757	MGE_PVALB_pvalue_1e-2_peak_324442	43	.	3.36191	4.33276	1.35752	106
chr14	102990406	102991378	MGE_PVALB_pvalue_1e-2_peak_324447	67	.	4.47708	6.78418	3.24266	718
chr14	103058315	103059431	MGE_PVALB_pvalue_1e-2_peak_324465	68	.	4.89277	6.81329	3.26396	588
chr14	103243390	103243971	MGE_PVALB_pvalue_1e-2_peak_324519	43	.	3.38266	4.39837	1.41002	443
chr14	103418360	103418458	MGE_PVALB_pvalue_1e-2_peak_324580	63	.	4.36300	6.31016	2.86102	50
chr14	103490365	103490510	MGE_PVALB_pvalue_1e-2_peak_324609	59	.	3.73281	5.98593	2.60713	73
chr14	103523641	103524523	MGE_PVALB_pvalue_1e-2_peak_324622	47	.	3.49040	4.77340	1.70377	367
chr14	103541924	103542360	MGE_PVALB_pvalue_1e-2_peak_324627	56	.	3.67782	5.64059	2.36546	292
chr14	103593279	103593622	MGE_PVALB_pvalue_1e-2_peak_324642	52	.	3.60523	5.26053	2.07315	235
chr14	103799745	103800631	MGE_PVALB_pvalue_1e-2_peak_324691	75	.	5.41796	7.55548	3.86003	622
chr14	103801140	103801314	MGE_PVALB_pvalue_1e-2_peak_324692	48	.	3.86997	4.85757	1.76934	58
chr14	103851609	103852088	MGE_PVALB_pvalue_1e-2_peak_324700	57	.	4.20239	5.75623	2.45904	89
chr14	103989159	103989400	MGE_PVALB_pvalue_1e-2_peak_324757	52	.	4.02933	5.25693	2.07315	65
chr14	103994471	103994789	MGE_PVALB_pvalue_1e-2_peak_324758	69	.	4.50653	6.92169	3.34891	203
chr14	104010681	104010895	MGE_PVALB_pvalue_1e-2_peak_324772	53	.	3.62911	5.37785	2.16811	150
chr14	104181742	104182265	MGE_PVALB_pvalue_1e-2_peak_324850a	112	.	7.25280	11.21729	6.81836	173
chr14	104181742	104182265	MGE_PVALB_pvalue_1e-2_peak_324850b	112	.	7.25280	11.21729	6.81836	291
chr14	104201593	104202268	MGE_PVALB_pvalue_1e-2_peak_324856	46	.	3.44649	4.61288	1.57998	34
chr14	104313646	104314190	MGE_PVALB_pvalue_1e-2_peak_324904	87	.	6.08874	8.75215	4.81731	353
chr14	105070634	105071637	MGE_PVALB_pvalue_1e-2_peak_325117	69	.	4.50653	6.92169	3.34891	339
chr14	105219011	105219562	MGE_PVALB_pvalue_1e-2_peak_325154	59	.	4.25459	5.92478	2.58791	124
chr14	105261878	105262358	MGE_PVALB_pvalue_1e-2_peak_325178	50	.	3.55840	5.04815	1.91567	333
chr14	105281912	105282627	MGE_PVALB_pvalue_1e-2_peak_325192	84	.	5.74241	8.40242	4.53287	270
chr14	105331559	105332798	MGE_PVALB_pvalue_1e-2_peak_325218	51	.	3.58166	5.15094	1.99178	138
chr14	105442600	105442673	MGE_PVALB_pvalue_1e-2_peak_325248	42	.	3.34141	4.26972	1.30851	37
chr14	105451810	105452798	MGE_PVALB_pvalue_1e-2_peak_325252	64	.	4.39097	6.41891	2.95198	360
chr14	105487273	105488060	MGE_PVALB_pvalue_1e-2_peak_325266	69	.	4.50653	6.92169	3.34891	495
chr14	105553287	105554153	MGE_PVALB_pvalue_1e-2_peak_325282	57	.	4.20239	5.75623	2.45904	822
chr14	105634969	105635704	MGE_PVALB_pvalue_1e-2_peak_325307	57	.	3.70268	5.78921	2.47722	83
chr14	105714592	105715308	MGE_PVALB_pvalue_1e-2_peak_325335	65	.	4.80692	6.58071	3.07874	63
chr14	105760739	105761001	MGE_PVALB_pvalue_1e-2_peak_325354	59	.	3.73281	5.98593	2.60713	194
chr14	105767163	105767966	MGE_PVALB_pvalue_1e-2_peak_325355	67	.	4.86381	6.73327	3.20387	227
chr14	105790793	105791256	MGE_PVALB_pvalue_1e-2_peak_325362	81	.	5.30316	8.19462	4.36457	98
chr14	105864574	105865271	MGE_PVALB_pvalue_1e-2_peak_325401	53	.	4.07731	5.38744	2.17062	231
chr14	105872049	105873027	MGE_PVALB_pvalue_1e-2_peak_325402	57	.	3.70268	5.78921	2.47722	551
chr14	105947432	105947960	MGE_PVALB_pvalue_1e-2_peak_325440	47	.	3.49040	4.77340	1.70377	58
chr14	105956158	105956361	MGE_PVALB_pvalue_1e-2_peak_325443	98	.	6.71547	9.85852	5.71345	133
chr14	105956939	105957687	MGE_PVALB_pvalue_1e-2_peak_325444	60	.	4.67789	6.01958	2.62828	275
chr14	105992480	105993330	MGE_PVALB_pvalue_1e-2_peak_325455	47	.	3.80546	4.70840	1.65422	313
chr14	105994628	105994933	MGE_PVALB_pvalue_1e-2_peak_325456	58	.	4.49169	5.82547	2.50846	166
chr14	105999244	105999317	MGE_PVALB_pvalue_1e-2_peak_325457	44	.	3.40368	4.46677	1.46508	33
chr14	106037579	106037691	MGE_PVALB_pvalue_1e-2_peak_325467	59	.	3.73281	5.98593	2.60713	46
chr15	20552605	20552701	MGE_PVALB_pvalue_1e-2_peak_325841	50	.	3.55840	5.04815	1.91567	45
chr15	20561491	20561876	MGE_PVALB_pvalue_1e-2_peak_325848	44	.	3.40368	4.46677	1.46508	339
chr15	21911178	21912082	MGE_PVALB_pvalue_1e-2_peak_325929	48	.	3.51278	4.85998	1.76934	522
chr15	21927395	21927593	MGE_PVALB_pvalue_1e-2_peak_325936	53	.	4.05318	5.32112	2.12632	127
chr15	21967911	21968270	MGE_PVALB_pvalue_1e-2_peak_325948	78	.	4.66602	7.83116	4.07311	265
chr15	22095142	22095232	MGE_PVALB_pvalue_1e-2_peak_325951	59	.	3.73281	5.98593	2.60713	43
chr15	22692870	22692982	MGE_PVALB_pvalue_1e-2_peak_326055	78	.	4.66602	7.83116	4.07311	50
chr15	22760200	22760598	MGE_PVALB_pvalue_1e-2_peak_326067	69	.	4.50653	6.92169	3.34891	54
chr15	22783071	22783700	MGE_PVALB_pvalue_1e-2_peak_326078a	108	.	7.21028	10.88283	6.54803	420
chr15	22783071	22783700	MGE_PVALB_pvalue_1e-2_peak_326078b	58	.	4.56651	5.81765	2.50400	589
chr15	22791027	22791793	MGE_PVALB_pvalue_1e-2_peak_326079	102	.	6.91898	10.24874	6.02843	534
chr15	22798278	22798668	MGE_PVALB_pvalue_1e-2_peak_326080	46	.	3.44649	4.61288	1.57998	357
chr15	22833140	22833991	MGE_PVALB_pvalue_1e-2_peak_326099	137	.	8.60357	13.79063	8.90234	273
chr15	22892700	22892777	MGE_PVALB_pvalue_1e-2_peak_326132	51	.	4.15139	5.13051	1.98706	41
chr15	22893341	22893791	MGE_PVALB_pvalue_1e-2_peak_326133	63	.	4.84329	6.33054	2.87831	387
chr15	22899288	22899539	MGE_PVALB_pvalue_1e-2_peak_326135	60	.	4.28119	6.01457	2.62484	192
chr15	22904405	22904694	MGE_PVALB_pvalue_1e-2_peak_326136	52	.	4.02933	5.25693	2.07315	17
chr15	22919842	22920262	MGE_PVALB_pvalue_1e-2_peak_326141	55	.	4.34909	5.52219	2.27764	198
chr15	22930478	22930759	MGE_PVALB_pvalue_1e-2_peak_326144	48	.	3.99016	4.83094	1.75435	53
chr15	22935617	22936308	MGE_PVALB_pvalue_1e-2_peak_326146	51	.	4.17246	5.17088	2.00946	147
chr15	22978762	22979379	MGE_PVALB_pvalue_1e-2_peak_326171	64	.	4.39097	6.41891	2.95198	569
chr15	23034182	23034700	MGE_PVALB_pvalue_1e-2_peak_326199a	86	.	6.07369	8.60186	4.69758	252
chr15	23034182	23034700	MGE_PVALB_pvalue_1e-2_peak_326199b	127	.	8.13835	12.75547	8.06722	427
chr15	23085464	23087005	MGE_PVALB_pvalue_1e-2_peak_326229	96	.	6.58631	9.61817	5.52122	1018
chr15	23105391	23105508	MGE_PVALB_pvalue_1e-2_peak_326236	59	.	3.72787	5.95225	2.60137	63
chr15	23115063	23115448	MGE_PVALB_pvalue_1e-2_peak_326237	57	.	4.20239	5.75623	2.45904	302
chr15	23207485	23208660	MGE_PVALB_pvalue_1e-2_peak_326262	71	.	5.01211	7.16245	3.54247	807
chr15	23328588	23328671	MGE_PVALB_pvalue_1e-2_peak_326284	59	.	3.73281	5.98593	2.60713	39
chr15	23378168	23378587	MGE_PVALB_pvalue_1e-2_peak_326288	59	.	3.73281	5.98593	2.60713	291
chr15	23640415	23640727	MGE_PVALB_pvalue_1e-2_peak_326308	62	.	4.79485	6.23798	2.80360	182
chr15	23642881	23643218	MGE_PVALB_pvalue_1e-2_peak_326309	62	.	4.79485	6.23798	2.80360	40
chr15	23662478	23662825	MGE_PVALB_pvalue_1e-2_peak_326323	51	.	3.58166	5.15094	1.99178	274
chr15	23667715	23669106	MGE_PVALB_pvalue_1e-2_peak_326324	63	.	4.36300	6.31016	2.86102	1250
chr15	23682109	23682428	MGE_PVALB_pvalue_1e-2_peak_326327	46	.	3.44649	4.61288	1.57998	282
chr15	23687233	23687392	MGE_PVALB_pvalue_1e-2_peak_326328	54	.	4.10172	5.45601	2.22930	137
chr15	23687687	23687847	MGE_PVALB_pvalue_1e-2_peak_326329	100	.	6.60229	10.08138	5.89279	62
chr15	23694599	23695349	MGE_PVALB_pvalue_1e-2_peak_326331	49	.	3.53544	4.95138	1.84148	387
chr15	23755266	23755398	MGE_PVALB_pvalue_1e-2_peak_326369	59	.	3.73281	5.98593	2.60713	70
chr15	23807218	23807521	MGE_PVALB_pvalue_1e-2_peak_326389	42	.	3.34141	4.26972	1.30851	65
chr15	23813242	23813401	MGE_PVALB_pvalue_1e-2_peak_326391	48	.	3.51278	4.85998	1.76934	98
chr15	23887734	23888125	MGE_PVALB_pvalue_1e-2_peak_326431	48	.	3.86997	4.85757	1.76934	101
chr15	23892367	23893274	MGE_PVALB_pvalue_1e-2_peak_326432	58	.	4.49169	5.82547	2.50846	654
chr15	23931775	23931991	MGE_PVALB_pvalue_1e-2_peak_326440	45	.	3.74308	4.56981	1.54826	150
chr15	23935457	23936201	MGE_PVALB_pvalue_1e-2_peak_326442	45	.	3.74308	4.56981	1.54826	179
chr15	23980191	23980333	MGE_PVALB_pvalue_1e-2_peak_326458	59	.	3.73281	5.98593	2.60713	89
chr15	24042761	24043472	MGE_PVALB_pvalue_1e-2_peak_326489	78	.	5.20246	7.80107	4.05257	231
chr15	24102063	24102507	MGE_PVALB_pvalue_1e-2_peak_326516	51	.	3.58166	5.15094	1.99178	378
chr15	24114677	24115277	MGE_PVALB_pvalue_1e-2_peak_326522	57	.	3.70268	5.78921	2.47722	166
chr15	24123053	24123646	MGE_PVALB_pvalue_1e-2_peak_326524	69	.	4.50653	6.92169	3.34891	298
chr15	24156898	24157886	MGE_PVALB_pvalue_1e-2_peak_326539	50	.	3.55840	5.04815	1.91567	699
chr15	25017932	25018829	MGE_PVALB_pvalue_1e-2_peak_326853	56	.	3.67782	5.64059	2.36546	412
chr15	25101386	25101859	MGE_PVALB_pvalue_1e-2_peak_326890	49	.	3.53544	4.95138	1.84148	67
chr15	25102402	25103046	MGE_PVALB_pvalue_1e-2_peak_326891	51	.	3.58166	5.15094	1.99178	496
chr15	25122965	25123588	MGE_PVALB_pvalue_1e-2_peak_326903	56	.	3.67782	5.64059	2.36546	497
chr15	25191669	25192849	MGE_PVALB_pvalue_1e-2_peak_326947	48	.	3.51278	4.85998	1.76934	57
chr15	25277728	25277801	MGE_PVALB_pvalue_1e-2_peak_326996	46	.	3.46831	4.69117	1.64110	62
chr15	25430164	25430237	MGE_PVALB_pvalue_1e-2_peak_327102	42	.	3.34141	4.26972	1.30851	42
chr15	25449070	25449143	MGE_PVALB_pvalue_1e-2_peak_327104	42	.	3.34141	4.26972	1.30851	50
chr15	25464691	25464764	MGE_PVALB_pvalue_1e-2_peak_327108	43	.	3.36191	4.33276	1.35752	35
chr15	25523708	25523830	MGE_PVALB_pvalue_1e-2_peak_327130	59	.	3.73281	5.98593	2.60713	56
chr15	25661517	25662015	MGE_PVALB_pvalue_1e-2_peak_327224	50	.	3.55840	5.04815	1.91567	425
chr15	25683543	25683787	MGE_PVALB_pvalue_1e-2_peak_327239	50	.	3.95946	5.07586	1.93729	62
chr15	25684139	25684510	MGE_PVALB_pvalue_1e-2_peak_327240	78	.	5.54324	7.86473	4.09965	197
chr15	25726523	25727015	MGE_PVALB_pvalue_1e-2_peak_327261	50	.	3.55840	5.04815	1.91567	257
chr15	25749452	25749845	MGE_PVALB_pvalue_1e-2_peak_327269	43	.	3.38266	4.39837	1.41002	256
chr15	25787894	25788643	MGE_PVALB_pvalue_1e-2_peak_327284	49	.	3.53544	4.95138	1.84148	107
chr15	25813858	25814158	MGE_PVALB_pvalue_1e-2_peak_327296	59	.	3.73281	5.98593	2.60713	227
chr15	25915260	25915594	MGE_PVALB_pvalue_1e-2_peak_327328	53	.	4.07731	5.38744	2.17062	61
chr15	25937207	25937519	MGE_PVALB_pvalue_1e-2_peak_327340	66	.	4.44800	6.65517	3.13766	250
chr15	25981896	25982791	MGE_PVALB_pvalue_1e-2_peak_327363	51	.	4.00577	5.19473	2.02893	474
chr15	26008099	26008875	MGE_PVALB_pvalue_1e-2_peak_327374	57	.	3.70268	5.78921	2.47722	494
chr15	26035071	26036105	MGE_PVALB_pvalue_1e-2_peak_327390	50	.	3.55840	5.04815	1.91567	491
chr15	26327252	26328219	MGE_PVALB_pvalue_1e-2_peak_327492a	67	.	5.04723	6.73586	3.20402	188
chr15	26327252	26328219	MGE_PVALB_pvalue_1e-2_peak_327492b	137	.	8.65239	13.78409	8.89799	259
chr15	26480628	26480894	MGE_PVALB_pvalue_1e-2_peak_327536	78	.	4.66602	7.83116	4.07311	198
chr15	26874078	26874693	MGE_PVALB_pvalue_1e-2_peak_327680	49	.	3.53544	4.95138	1.84148	310
chr15	26880976	26881384	MGE_PVALB_pvalue_1e-2_peak_327682	45	.	3.42495	4.53818	1.52009	342
chr15	26886153	26886733	MGE_PVALB_pvalue_1e-2_peak_327686	57	.	3.70268	5.78921	2.47722	510
chr15	26907576	26907723	MGE_PVALB_pvalue_1e-2_peak_327696	53	.	4.05318	5.32112	2.12632	87
chr15	26961119	26961717	MGE_PVALB_pvalue_1e-2_peak_327720	53	.	3.62911	5.37785	2.16811	307
chr15	27017290	27017800	MGE_PVALB_pvalue_1e-2_peak_327749	61	.	4.72398	6.10482	2.70062	66
chr15	27018208	27018853	MGE_PVALB_pvalue_1e-2_peak_327750	73	.	5.39884	7.32807	3.67819	203
chr15	27112165	27112308	MGE_PVALB_pvalue_1e-2_peak_327774	61	.	4.30812	6.10846	2.70062	40
chr15	27118789	27119363	MGE_PVALB_pvalue_1e-2_peak_327776	52	.	3.60523	5.26053	2.07315	407
chr15	27213009	27213430	MGE_PVALB_pvalue_1e-2_peak_327814	46	.	3.76364	4.61492	1.57998	16
chr15	27219347	27219424	MGE_PVALB_pvalue_1e-2_peak_327817	45	.	3.74308	4.56981	1.54826	39
chr15	27274146	27274578	MGE_PVALB_pvalue_1e-2_peak_327846	52	.	4.02933	5.25693	2.07315	64
chr15	27302944	27303342	MGE_PVALB_pvalue_1e-2_peak_327856	75	.	5.13743	7.56943	3.86891	346
chr15	27316900	27317239	MGE_PVALB_pvalue_1e-2_peak_327862	48	.	3.51278	4.85998	1.76934	278
chr15	27322394	27323004	MGE_PVALB_pvalue_1e-2_peak_327863	57	.	4.20239	5.75623	2.45904	137
chr15	27428038	27428664	MGE_PVALB_pvalue_1e-2_peak_327913	113	.	6.98080	11.34701	6.92735	561
chr15	27440635	27441634	MGE_PVALB_pvalue_1e-2_peak_327917	63	.	4.36300	6.31016	2.86102	730
chr15	27467398	27467471	MGE_PVALB_pvalue_1e-2_peak_327933	45	.	3.42495	4.53818	1.52009	34
chr15	27477533	27477606	MGE_PVALB_pvalue_1e-2_peak_327937	46	.	3.46831	4.69117	1.64110	33
chr15	27486771	27488077	MGE_PVALB_pvalue_1e-2_peak_327940	49	.	3.53544	4.95138	1.84148	522
chr15	27493691	27493810	MGE_PVALB_pvalue_1e-2_peak_327943	78	.	4.66602	7.83116	4.07311	56
chr15	27508378	27509372	MGE_PVALB_pvalue_1e-2_peak_327952	52	.	3.60523	5.26053	2.07315	659
chr15	27562328	27563530	MGE_PVALB_pvalue_1e-2_peak_327979	63	.	4.36300	6.31016	2.86102	774
chr15	27573542	27574147	MGE_PVALB_pvalue_1e-2_peak_327984	93	.	6.03136	9.32317	5.28321	475
chr15	27604811	27605074	MGE_PVALB_pvalue_1e-2_peak_328000	52	.	3.60523	5.26053	2.07315	195
chr15	27663526	27664831	MGE_PVALB_pvalue_1e-2_peak_328032	53	.	3.62911	5.37785	2.16811	599
chr15	27703229	27703999	MGE_PVALB_pvalue_1e-2_peak_328049	63	.	4.69704	6.30170	2.85924	482
chr15	27846917	27847302	MGE_PVALB_pvalue_1e-2_peak_328108	72	.	4.56663	7.22716	3.59423	139
chr15	27952756	27952829	MGE_PVALB_pvalue_1e-2_peak_328152	44	.	3.40368	4.46677	1.46508	34
chr15	27970679	27971181	MGE_PVALB_pvalue_1e-2_peak_328158	75	.	4.62834	7.58464	3.87906	196
chr15	28198820	28200565	MGE_PVALB_pvalue_1e-2_peak_328236	53	.	3.62911	5.37785	2.16811	1483
chr15	28271146	28271565	MGE_PVALB_pvalue_1e-2_peak_328269	46	.	3.78444	4.66110	1.62179	133
chr15	28297170	28297285	MGE_PVALB_pvalue_1e-2_peak_328279	56	.	4.15144	5.60057	2.34068	44
chr15	28297608	28297967	MGE_PVALB_pvalue_1e-2_peak_328280	87	.	5.84746	8.71442	4.78736	79
chr15	28355246	28355942	MGE_PVALB_pvalue_1e-2_peak_328301	57	.	4.44313	5.71997	2.43096	300
chr15	28509324	28509560	MGE_PVALB_pvalue_1e-2_peak_328367	78	.	4.66602	7.83116	4.07311	71
chr15	28699912	28700372	MGE_PVALB_pvalue_1e-2_peak_328394	48	.	3.51278	4.85998	1.76934	404
chr15	28834333	28834435	MGE_PVALB_pvalue_1e-2_peak_328403	78	.	4.66602	7.83116	4.07311	45
chr15	28982564	28983314	MGE_PVALB_pvalue_1e-2_peak_328415	66	.	4.44800	6.65517	3.13766	698
chr15	29077156	29077727	MGE_PVALB_pvalue_1e-2_peak_328433a	91	.	5.99366	9.19080	5.17355	263
chr15	29077156	29077727	MGE_PVALB_pvalue_1e-2_peak_328433b	125	.	7.70614	12.59988	7.94387	394
chr15	29131213	29131831	MGE_PVALB_pvalue_1e-2_peak_328451	50	.	3.93670	5.01899	1.89765	69
chr15	29150492	29150565	MGE_PVALB_pvalue_1e-2_peak_328456	43	.	3.36191	4.33276	1.35752	33
chr15	29152492	29152565	MGE_PVALB_pvalue_1e-2_peak_328457	44	.	3.40368	4.46677	1.46508	45
chr15	29156375	29157017	MGE_PVALB_pvalue_1e-2_peak_328459	48	.	3.51278	4.85998	1.76934	56
chr15	29261937	29262768	MGE_PVALB_pvalue_1e-2_peak_328497	73	.	4.59728	7.39833	3.73067	193
chr15	29276977	29277496	MGE_PVALB_pvalue_1e-2_peak_328502	60	.	4.59207	6.05171	2.65638	458
chr15	29281605	29282050	MGE_PVALB_pvalue_1e-2_peak_328503	67	.	5.04723	6.73586	3.20402	165
chr15	29284810	29285085	MGE_PVALB_pvalue_1e-2_peak_328504	58	.	4.51637	5.88004	2.55243	69
chr15	29289755	29290393	MGE_PVALB_pvalue_1e-2_peak_328505	69	.	4.95172	6.98166	3.39767	403
chr15	29310482	29310638	MGE_PVALB_pvalue_1e-2_peak_328510	73	.	5.07400	7.35758	3.69769	46
chr15	29390082	29390439	MGE_PVALB_pvalue_1e-2_peak_328556	63	.	4.36300	6.31016	2.86102	292
chr15	29407808	29408113	MGE_PVALB_pvalue_1e-2_peak_328567	49	.	3.89196	4.90993	1.81234	242
chr15	29408759	29408847	MGE_PVALB_pvalue_1e-2_peak_328568	48	.	3.84823	4.80658	1.73168	43
chr15	29413693	29413766	MGE_PVALB_pvalue_1e-2_peak_328569	42	.	3.34141	4.26972	1.30851	38
chr15	29561522	29562263	MGE_PVALB_pvalue_1e-2_peak_328640	72	.	5.04286	7.25809	3.61768	677
chr15	29656401	29657341	MGE_PVALB_pvalue_1e-2_peak_328687	52	.	3.60523	5.26053	2.07315	520
chr15	29818810	29819012	MGE_PVALB_pvalue_1e-2_peak_328776	59	.	3.72787	5.95225	2.60137	62
chr15	29861979	29863667	MGE_PVALB_pvalue_1e-2_peak_328798	48	.	3.86997	4.85757	1.76934	1151
chr15	29904312	29904527	MGE_PVALB_pvalue_1e-2_peak_328815	69	.	4.50653	6.92169	3.34891	70
chr15	29956526	29957219	MGE_PVALB_pvalue_1e-2_peak_328841	48	.	3.51278	4.85998	1.76934	274
chr15	30113700	30115169	MGE_PVALB_pvalue_1e-2_peak_328917	52	.	4.02933	5.25693	2.07315	984
chr15	30260400	30261417	MGE_PVALB_pvalue_1e-2_peak_328993	56	.	4.17676	5.67691	2.39244	541
chr15	30352178	30352365	MGE_PVALB_pvalue_1e-2_peak_329024	75	.	4.62834	7.58464	3.87906	71
chr15	30917375	30918424	MGE_PVALB_pvalue_1e-2_peak_329042	63	.	4.36300	6.31016	2.86102	438
chr15	31195717	31196204	MGE_PVALB_pvalue_1e-2_peak_329111a	61	.	4.64396	6.17345	2.75572	85
chr15	31195717	31196204	MGE_PVALB_pvalue_1e-2_peak_329111b	89	.	6.19195	8.99500	5.01631	200
chr15	31195717	31196204	MGE_PVALB_pvalue_1e-2_peak_329111c	89	.	6.15716	8.91201	4.94800	434
chr15	31283894	31284187	MGE_PVALB_pvalue_1e-2_peak_329149	46	.	3.46831	4.69117	1.64110	51
chr15	31393610	31393730	MGE_PVALB_pvalue_1e-2_peak_329189	48	.	3.51278	4.85998	1.76934	47
chr15	31507810	31508344	MGE_PVALB_pvalue_1e-2_peak_329232a	74	.	5.35742	7.41268	3.74174	91
chr15	31507810	31508344	MGE_PVALB_pvalue_1e-2_peak_329232b	60	.	4.59207	6.05171	2.65638	327
chr15	31511656	31511758	MGE_PVALB_pvalue_1e-2_peak_329233	46	.	3.78444	4.66110	1.62179	51
chr15	31528012	31528579	MGE_PVALB_pvalue_1e-2_peak_329237	46	.	3.44649	4.61288	1.57998	261
chr15	31597212	31598558	MGE_PVALB_pvalue_1e-2_peak_329265	47	.	3.49040	4.77340	1.70377	54
chr15	31618029	31619370	MGE_PVALB_pvalue_1e-2_peak_329275a	70	.	5.20231	7.07421	3.47015	446
chr15	31618029	31619370	MGE_PVALB_pvalue_1e-2_peak_329275b	70	.	5.20231	7.07421	3.47015	807
chr15	31618029	31619370	MGE_PVALB_pvalue_1e-2_peak_329275c	93	.	6.35838	9.39452	5.33934	1018
chr15	31657874	31658783	MGE_PVALB_pvalue_1e-2_peak_329288	49	.	3.91420	4.96371	1.85000	364
chr15	31671353	31672262	MGE_PVALB_pvalue_1e-2_peak_329294	51	.	3.58166	5.15094	1.99178	49
chr15	31733010	31733330	MGE_PVALB_pvalue_1e-2_peak_329318	50	.	3.55840	5.04815	1.91567	71
chr15	31766137	31766258	MGE_PVALB_pvalue_1e-2_peak_329337	59	.	4.25459	5.92478	2.58791	59
chr15	31775564	31775995	MGE_PVALB_pvalue_1e-2_peak_329340	56	.	4.39560	5.61900	2.35650	379
chr15	31782383	31782499	MGE_PVALB_pvalue_1e-2_peak_329343	80	.	5.60808	8.03297	4.23536	49
chr15	31842649	31843142	MGE_PVALB_pvalue_1e-2_peak_329373	42	.	3.34141	4.26972	1.30851	201
chr15	31897946	31898085	MGE_PVALB_pvalue_1e-2_peak_329401	42	.	3.34141	4.26972	1.30851	45
chr15	32116330	32116911	MGE_PVALB_pvalue_1e-2_peak_329503	50	.	3.55840	5.04815	1.91567	316
chr15	32134643	32135114	MGE_PVALB_pvalue_1e-2_peak_329510	75	.	5.41796	7.55548	3.86003	399
chr15	32162702	32163269	MGE_PVALB_pvalue_1e-2_peak_329520	122	.	7.86576	12.24287	7.65523	244
chr15	32267692	32267954	MGE_PVALB_pvalue_1e-2_peak_329550	79	.	5.23560	7.92549	4.14870	197
chr15	32270171	32270244	MGE_PVALB_pvalue_1e-2_peak_329551	46	.	3.44649	4.61288	1.57998	35
chr15	32322180	32322927	MGE_PVALB_pvalue_1e-2_peak_329567	101	.	6.84978	10.11438	5.91964	471
chr15	32407826	32408223	MGE_PVALB_pvalue_1e-2_peak_329591	47	.	3.49040	4.77340	1.70377	286
chr15	32907082	32907509	MGE_PVALB_pvalue_1e-2_peak_329624	57	.	3.70268	5.78921	2.47722	39
chr15	32933825	32934303	MGE_PVALB_pvalue_1e-2_peak_329627	119	.	7.69645	11.91673	7.38780	85
chr15	33009607	33011396	MGE_PVALB_pvalue_1e-2_peak_329668	51	.	3.58166	5.15094	1.99178	1493
chr15	33299697	33300190	MGE_PVALB_pvalue_1e-2_peak_329842	68	.	4.92207	6.89603	3.33477	71
chr15	33312845	33313030	MGE_PVALB_pvalue_1e-2_peak_329849	51	.	3.58166	5.15094	1.99178	69
chr15	33323805	33323934	MGE_PVALB_pvalue_1e-2_peak_329852	58	.	4.22833	5.83877	2.51595	80
chr15	33371255	33371949	MGE_PVALB_pvalue_1e-2_peak_329875	49	.	3.53544	4.95138	1.84148	133
chr15	33386721	33387424	MGE_PVALB_pvalue_1e-2_peak_329882	65	.	4.77897	6.50788	3.02552	118
chr15	33404723	33404998	MGE_PVALB_pvalue_1e-2_peak_329884	49	.	3.89196	4.90993	1.81234	36
chr15	33408354	33408980	MGE_PVALB_pvalue_1e-2_peak_329885	46	.	3.76364	4.61492	1.57998	556
chr15	33437109	33437533	MGE_PVALB_pvalue_1e-2_peak_329892	50	.	3.55840	5.04815	1.91567	355
chr15	33452474	33453289	MGE_PVALB_pvalue_1e-2_peak_329896	44	.	3.40368	4.46677	1.46508	778
chr15	33486891	33487432	MGE_PVALB_pvalue_1e-2_peak_329909	129	.	8.13212	12.93255	8.21013	166
chr15	33526114	33526455	MGE_PVALB_pvalue_1e-2_peak_329927	59	.	3.73281	5.98593	2.60713	226
chr15	33602733	33603878	MGE_PVALB_pvalue_1e-2_peak_329962	66	.	4.83520	6.65579	3.13766	242
chr15	33712041	33712505	MGE_PVALB_pvalue_1e-2_peak_330002	90	.	5.95643	9.06419	5.07269	146
chr15	33872607	33873533	MGE_PVALB_pvalue_1e-2_peak_330075	78	.	5.20246	7.80107	4.05257	815
chr15	33934867	33935792	MGE_PVALB_pvalue_1e-2_peak_330099	56	.	3.67782	5.64059	2.36546	655
chr15	34030079	34030234	MGE_PVALB_pvalue_1e-2_peak_330145	57	.	3.70268	5.78921	2.47722	44
chr15	34267341	34267469	MGE_PVALB_pvalue_1e-2_peak_330259	70	.	4.53638	7.06887	3.46725	61
chr15	34310899	34311019	MGE_PVALB_pvalue_1e-2_peak_330282	57	.	3.70268	5.78921	2.47722	67
chr15	34330415	34331463	MGE_PVALB_pvalue_1e-2_peak_330293a	57	.	4.46728	5.77213	2.47201	237
chr15	34330415	34331463	MGE_PVALB_pvalue_1e-2_peak_330293b	70	.	5.21182	7.08455	3.47775	611
chr15	34393690	34394431	MGE_PVALB_pvalue_1e-2_peak_330313a	139	.	8.66074	13.96182	9.04377	433
chr15	34393690	34394431	MGE_PVALB_pvalue_1e-2_peak_330313b	107	.	7.08606	10.78148	6.46452	596
chr15	34424372	34425162	MGE_PVALB_pvalue_1e-2_peak_330323	69	.	4.50653	6.92169	3.34891	285
chr15	34501998	34502420	MGE_PVALB_pvalue_1e-2_peak_330351	118	.	7.47260	11.84525	7.32953	295
chr15	34516360	34517263	MGE_PVALB_pvalue_1e-2_peak_330354	85	.	5.77701	8.50271	4.61498	840
chr15	34629739	34630450	MGE_PVALB_pvalue_1e-2_peak_330411	63	.	4.69704	6.30170	2.85924	575
chr15	34635160	34635507	MGE_PVALB_pvalue_1e-2_peak_330412	45	.	3.42495	4.53818	1.52009	58
chr15	34658678	34660083	MGE_PVALB_pvalue_1e-2_peak_330420a	82	.	5.80484	8.25471	4.41304	801
chr15	34658678	34660083	MGE_PVALB_pvalue_1e-2_peak_330420b	50	.	4.11571	5.04824	1.91567	1101
chr15	34658678	34660083	MGE_PVALB_pvalue_1e-2_peak_330420c	95	.	6.43990	9.53135	5.44980	1316
chr15	34728795	34728901	MGE_PVALB_pvalue_1e-2_peak_330430	51	.	3.58166	5.15094	1.99178	49
chr15	34729924	34730145	MGE_PVALB_pvalue_1e-2_peak_330432	51	.	3.58166	5.15094	1.99178	67
chr15	34806444	34808013	MGE_PVALB_pvalue_1e-2_peak_330441	47	.	3.49040	4.77340	1.70377	499
chr15	34875088	34876472	MGE_PVALB_pvalue_1e-2_peak_330450	65	.	4.93675	6.50227	3.02420	943
chr15	34880364	34880898	MGE_PVALB_pvalue_1e-2_peak_330451	118	.	7.64623	11.84323	7.32952	66
chr15	34891552	34891741	MGE_PVALB_pvalue_1e-2_peak_330457	55	.	3.65330	5.50407	2.26349	142
chr15	34911961	34912034	MGE_PVALB_pvalue_1e-2_peak_330468	43	.	3.36191	4.33276	1.35752	56
chr15	34913885	34913971	MGE_PVALB_pvalue_1e-2_peak_330469	59	.	4.25459	5.92478	2.58791	42
chr15	34939168	34939451	MGE_PVALB_pvalue_1e-2_peak_330479	53	.	3.62911	5.37785	2.16811	68
chr15	34971473	34971984	MGE_PVALB_pvalue_1e-2_peak_330499	47	.	3.49040	4.77340	1.70377	172
chr15	34993423	34994362	MGE_PVALB_pvalue_1e-2_peak_330508	64	.	4.39097	6.41891	2.95198	648
chr15	35000542	35001331	MGE_PVALB_pvalue_1e-2_peak_330511	47	.	3.49040	4.77340	1.70377	679
chr15	35014049	35014441	MGE_PVALB_pvalue_1e-2_peak_330516	118	.	7.65345	11.81495	7.30411	317
chr15	35029758	35030354	MGE_PVALB_pvalue_1e-2_peak_330521	46	.	3.46831	4.69117	1.64110	246
chr15	35046299	35046793	MGE_PVALB_pvalue_1e-2_peak_330527	45	.	3.82054	4.57517	1.55328	140
chr15	35047103	35047403	MGE_PVALB_pvalue_1e-2_peak_330528	86	.	5.93280	8.69362	4.77214	135
chr15	35054398	35054505	MGE_PVALB_pvalue_1e-2_peak_330530	56	.	4.41924	5.66894	2.39029	59
chr15	35059317	35059402	MGE_PVALB_pvalue_1e-2_peak_330531	44	.	3.68270	4.44048	1.44782	43
chr15	35063068	35063805	MGE_PVALB_pvalue_1e-2_peak_330532	42	.	3.60516	4.28055	1.31690	404
chr15	35091550	35092083	MGE_PVALB_pvalue_1e-2_peak_330545	43	.	3.64352	4.35885	1.38081	463
chr15	35097164	35097481	MGE_PVALB_pvalue_1e-2_peak_330546	46	.	3.46831	4.69117	1.64110	276
chr15	35133227	35134056	MGE_PVALB_pvalue_1e-2_peak_330558	74	.	5.38752	7.48318	3.79542	705
chr15	35148206	35148314	MGE_PVALB_pvalue_1e-2_peak_330560	56	.	4.15144	5.60057	2.34068	42
chr15	35261312	35262282	MGE_PVALB_pvalue_1e-2_peak_330623a	69	.	5.15578	6.96338	3.38550	461
chr15	35261312	35262282	MGE_PVALB_pvalue_1e-2_peak_330623b	127	.	8.14573	12.75029	8.06507	683
chr15	35280048	35281086	MGE_PVALB_pvalue_1e-2_peak_330627a	56	.	4.41924	5.66894	2.39029	279
chr15	35280048	35281086	MGE_PVALB_pvalue_1e-2_peak_330627b	83	.	5.89232	8.31518	4.46310	474
chr15	35460566	35460830	MGE_PVALB_pvalue_1e-2_peak_330714	51	.	3.58166	5.15094	1.99178	72
chr15	35581397	35581584	MGE_PVALB_pvalue_1e-2_peak_330763	102	.	6.26791	10.27468	6.05200	51
chr15	35600833	35601452	MGE_PVALB_pvalue_1e-2_peak_330778a	54	.	4.32620	5.47526	2.24646	303
chr15	35600833	35601452	MGE_PVALB_pvalue_1e-2_peak_330778b	80	.	5.76826	8.05376	4.25098	558
chr15	35708920	35709277	MGE_PVALB_pvalue_1e-2_peak_330821	59	.	3.73281	5.98593	2.60713	72
chr15	35792424	35792684	MGE_PVALB_pvalue_1e-2_peak_330869	50	.	3.55840	5.04815	1.91567	177
chr15	35811471	35812331	MGE_PVALB_pvalue_1e-2_peak_330881	48	.	3.51278	4.85998	1.76934	526
chr15	35837822	35838758	MGE_PVALB_pvalue_1e-2_peak_330894	129	.	8.21974	12.91251	8.19646	380
chr15	35847867	35848161	MGE_PVALB_pvalue_1e-2_peak_330895	43	.	3.38266	4.39837	1.41002	53
chr15	35967034	35967677	MGE_PVALB_pvalue_1e-2_peak_330962	67	.	4.47708	6.78418	3.24266	281
chr15	35990725	35991853	MGE_PVALB_pvalue_1e-2_peak_330971	66	.	4.44800	6.65517	3.13766	928
chr15	36043809	36044188	MGE_PVALB_pvalue_1e-2_peak_330996	57	.	3.70268	5.78921	2.47722	46
chr15	36149837	36150448	MGE_PVALB_pvalue_1e-2_peak_331053	65	.	4.41930	6.53368	3.04182	419
chr15	36208403	36209165	MGE_PVALB_pvalue_1e-2_peak_331082	52	.	4.02933	5.25693	2.07315	120
chr15	36588173	36588486	MGE_PVALB_pvalue_1e-2_peak_331249	59	.	3.73281	5.98593	2.60713	242
chr15	36649279	36650822	MGE_PVALB_pvalue_1e-2_peak_331276	49	.	3.53544	4.95138	1.84148	613
chr15	36793481	36793660	MGE_PVALB_pvalue_1e-2_peak_331330	46	.	3.44649	4.61288	1.57998	87
chr15	36871304	36872209	MGE_PVALB_pvalue_1e-2_peak_331365a	66	.	4.99465	6.62877	3.12232	277
chr15	36871304	36872209	MGE_PVALB_pvalue_1e-2_peak_331365b	79	.	5.70817	7.93068	4.15125	501
chr15	36871304	36872209	MGE_PVALB_pvalue_1e-2_peak_331365c	92	.	6.42169	9.28323	5.24932	595
chr15	37007350	37007442	MGE_PVALB_pvalue_1e-2_peak_331442	46	.	3.46831	4.69117	1.64110	58
chr15	37133387	37133683	MGE_PVALB_pvalue_1e-2_peak_331526	53	.	4.05318	5.32112	2.12632	69
chr15	37137096	37137212	MGE_PVALB_pvalue_1e-2_peak_331527	113	.	7.29572	11.33472	6.92024	52
chr15	37426000	37426186	MGE_PVALB_pvalue_1e-2_peak_331660	59	.	3.73281	5.98593	2.60713	41
chr15	37887820	37889125	MGE_PVALB_pvalue_1e-2_peak_331815	50	.	3.55840	5.04815	1.91567	1241
chr15	38183702	38184676	MGE_PVALB_pvalue_1e-2_peak_331932	65	.	4.41930	6.53368	3.04182	488
chr15	38274145	38274513	MGE_PVALB_pvalue_1e-2_peak_331968	69	.	4.50653	6.92169	3.34891	69
chr15	38286629	38287132	MGE_PVALB_pvalue_1e-2_peak_331972	86	.	6.05510	8.67509	4.75541	320
chr15	38287638	38288455	MGE_PVALB_pvalue_1e-2_peak_331973	46	.	3.78444	4.66110	1.62179	69
chr15	38295075	38295396	MGE_PVALB_pvalue_1e-2_peak_331976	56	.	3.67782	5.64059	2.36546	256
chr15	38364648	38365507	MGE_PVALB_pvalue_1e-2_peak_332011	64	.	4.91780	6.47559	2.99899	490
chr15	38421907	38423153	MGE_PVALB_pvalue_1e-2_peak_332039	50	.	3.55840	5.04815	1.91567	41
chr15	38475294	38475756	MGE_PVALB_pvalue_1e-2_peak_332061	62	.	4.33539	6.20685	2.77904	39
chr15	38543171	38545414	MGE_PVALB_pvalue_1e-2_peak_332107a	66	.	4.78996	6.62226	3.11809	1008
chr15	38543171	38545414	MGE_PVALB_pvalue_1e-2_peak_332107b	56	.	4.31096	5.65412	2.37848	1326
chr15	38543171	38545414	MGE_PVALB_pvalue_1e-2_peak_332107c	65	.	4.74023	6.54425	3.05063	1896
chr15	38546634	38546737	MGE_PVALB_pvalue_1e-2_peak_332108	46	.	3.76612	4.62990	1.59376	54
chr15	38670059	38671265	MGE_PVALB_pvalue_1e-2_peak_332191	69	.	4.50653	6.92169	3.34891	574
chr15	38706739	38706896	MGE_PVALB_pvalue_1e-2_peak_332207	56	.	4.17676	5.67691	2.39244	61
chr15	38745865	38746747	MGE_PVALB_pvalue_1e-2_peak_332221a	75	.	5.41796	7.55548	3.86003	485
chr15	38745865	38746747	MGE_PVALB_pvalue_1e-2_peak_332221b	89	.	6.19195	8.99500	5.01631	745
chr15	38766329	38766725	MGE_PVALB_pvalue_1e-2_peak_332223	112	.	7.25280	11.21729	6.81836	246
chr15	38823880	38824034	MGE_PVALB_pvalue_1e-2_peak_332265	43	.	3.62424	4.31930	1.35252	96
chr15	38827814	38828166	MGE_PVALB_pvalue_1e-2_peak_332266	94	.	6.52363	9.49394	5.41714	60
chr15	38856068	38856535	MGE_PVALB_pvalue_1e-2_peak_332281	57	.	4.44313	5.71997	2.43096	424
chr15	38857017	38857371	MGE_PVALB_pvalue_1e-2_peak_332282	45	.	3.72273	4.52573	1.51722	70
chr15	38918203	38918439	MGE_PVALB_pvalue_1e-2_peak_332311	66	.	4.83520	6.65579	3.13766	59
chr15	38962886	38962959	MGE_PVALB_pvalue_1e-2_peak_332341	46	.	3.46831	4.69117	1.64110	57
chr15	38975819	38976119	MGE_PVALB_pvalue_1e-2_peak_332348	72	.	4.56663	7.22716	3.59423	246
chr15	38991169	38992582	MGE_PVALB_pvalue_1e-2_peak_332358	50	.	3.55840	5.04815	1.91567	934
chr15	38999877	39000359	MGE_PVALB_pvalue_1e-2_peak_332360	88	.	5.44366	8.83864	4.88491	366
chr15	39464356	39464580	MGE_PVALB_pvalue_1e-2_peak_332558	59	.	4.25459	5.92478	2.58791	138
chr15	39561624	39562099	MGE_PVALB_pvalue_1e-2_peak_332594	73	.	4.59728	7.39833	3.73067	126
chr15	39596338	39596661	MGE_PVALB_pvalue_1e-2_peak_332610	75	.	5.13743	7.56943	3.86891	211
chr15	39652121	39653149	MGE_PVALB_pvalue_1e-2_peak_332633	57	.	3.70268	5.78921	2.47722	961
chr15	39719117	39719868	MGE_PVALB_pvalue_1e-2_peak_332666	55	.	3.65330	5.50407	2.26349	353
chr15	39753818	39754062	MGE_PVALB_pvalue_1e-2_peak_332688	50	.	3.55840	5.04815	1.91567	59
chr15	39758865	39759462	MGE_PVALB_pvalue_1e-2_peak_332689	50	.	3.55840	5.04815	1.91567	62
chr15	39872365	39872700	MGE_PVALB_pvalue_1e-2_peak_332740	46	.	3.78444	4.66110	1.62179	54
chr15	39873118	39873481	MGE_PVALB_pvalue_1e-2_peak_332741	55	.	4.37222	5.57009	2.31671	28
chr15	39874077	39874165	MGE_PVALB_pvalue_1e-2_peak_332742	54	.	4.30354	5.42925	2.20863	44
chr15	39877856	39877939	MGE_PVALB_pvalue_1e-2_peak_332743	47	.	3.82673	4.75687	1.69789	36
chr15	39921013	39921374	MGE_PVALB_pvalue_1e-2_peak_332764	54	.	4.32620	5.47526	2.24646	226
chr15	39937516	39938024	MGE_PVALB_pvalue_1e-2_peak_332768	46	.	3.44649	4.61288	1.57998	460
chr15	39976614	39977333	MGE_PVALB_pvalue_1e-2_peak_332788	45	.	3.42495	4.53818	1.52009	54
chr15	39978427	39978554	MGE_PVALB_pvalue_1e-2_peak_332789	44	.	3.40368	4.46677	1.46508	60
chr15	39984819	39985457	MGE_PVALB_pvalue_1e-2_peak_332790	60	.	4.28119	6.01457	2.62484	53
chr15	40058253	40058326	MGE_PVALB_pvalue_1e-2_peak_332837	46	.	3.46831	4.69117	1.64110	61
chr15	40074487	40075345	MGE_PVALB_pvalue_1e-2_peak_332840a	123	.	7.77698	12.31224	7.70945	293
chr15	40074487	40075345	MGE_PVALB_pvalue_1e-2_peak_332840b	82	.	5.82954	8.29593	4.45025	570
chr15	40084997	40085654	MGE_PVALB_pvalue_1e-2_peak_332845	66	.	5.02080	6.68179	3.15958	49
chr15	40098676	40098793	MGE_PVALB_pvalue_1e-2_peak_332848	46	.	3.44649	4.61288	1.57998	56
chr15	40100143	40100282	MGE_PVALB_pvalue_1e-2_peak_332849	46	.	3.44649	4.61288	1.57998	70
chr15	40161345	40161422	MGE_PVALB_pvalue_1e-2_peak_332890	49	.	3.89196	4.90993	1.81234	36
chr15	40164578	40165134	MGE_PVALB_pvalue_1e-2_peak_332891	48	.	3.86997	4.85757	1.76934	280
chr15	40201298	40201515	MGE_PVALB_pvalue_1e-2_peak_332918	47	.	3.49040	4.77340	1.70377	147
chr15	40212038	40213371	MGE_PVALB_pvalue_1e-2_peak_332921	53	.	4.30028	5.35518	2.15661	1286
chr15	40225973	40226493	MGE_PVALB_pvalue_1e-2_peak_332925a	103	.	6.95410	10.31766	6.08536	262
chr15	40225973	40226493	MGE_PVALB_pvalue_1e-2_peak_332925b	146	.	9.04033	14.63156	9.57975	425
chr15	40239153	40240060	MGE_PVALB_pvalue_1e-2_peak_332932	52	.	3.60523	5.26053	2.07315	166
chr15	40245121	40245219	MGE_PVALB_pvalue_1e-2_peak_332936	59	.	3.73281	5.98593	2.60713	49
chr15	40268539	40269151	MGE_PVALB_pvalue_1e-2_peak_332944a	66	.	4.99465	6.62877	3.12232	272
chr15	40268539	40269151	MGE_PVALB_pvalue_1e-2_peak_332944b	135	.	8.51789	13.50590	8.67450	513
chr15	40330937	40331542	MGE_PVALB_pvalue_1e-2_peak_332970	87	.	6.08874	8.75215	4.81731	473
chr15	40337176	40337851	MGE_PVALB_pvalue_1e-2_peak_332972	52	.	3.60523	5.26053	2.07315	322
chr15	40342811	40343459	MGE_PVALB_pvalue_1e-2_peak_332973	69	.	4.50653	6.92169	3.34891	359
chr15	40384711	40384895	MGE_PVALB_pvalue_1e-2_peak_332997	60	.	4.28119	6.01457	2.62484	51
chr15	40391049	40391299	MGE_PVALB_pvalue_1e-2_peak_332998	111	.	7.21038	11.10345	6.72747	73
chr15	40400725	40401483	MGE_PVALB_pvalue_1e-2_peak_333001	96	.	6.59341	9.64155	5.53740	413
chr15	40442278	40442784	MGE_PVALB_pvalue_1e-2_peak_333019	78	.	4.66602	7.83116	4.07311	434
chr15	40452938	40453646	MGE_PVALB_pvalue_1e-2_peak_333023	63	.	4.36300	6.31016	2.86102	275
chr15	40532052	40532985	MGE_PVALB_pvalue_1e-2_peak_333052	76	.	5.56328	7.64239	3.92728	451
chr15	40559160	40559261	MGE_PVALB_pvalue_1e-2_peak_333055	43	.	3.38266	4.39837	1.41002	47
chr15	40574475	40574548	MGE_PVALB_pvalue_1e-2_peak_333061	44	.	3.40368	4.46677	1.46508	50
chr15	40583401	40583754	MGE_PVALB_pvalue_1e-2_peak_333065	63	.	4.36300	6.31016	2.86102	258
chr15	40615505	40616402	MGE_PVALB_pvalue_1e-2_peak_333081a	78	.	5.65575	7.84397	4.08372	114
chr15	40615505	40616402	MGE_PVALB_pvalue_1e-2_peak_333081b	66	.	5.00438	6.61872	3.11467	405
chr15	40622706	40622898	MGE_PVALB_pvalue_1e-2_peak_333082	43	.	3.36191	4.33276	1.35752	75
chr15	40630285	40630534	MGE_PVALB_pvalue_1e-2_peak_333083	59	.	4.54133	5.93590	2.59583	135
chr15	40632401	40633210	MGE_PVALB_pvalue_1e-2_peak_333084	43	.	3.66300	4.39923	1.41002	162
chr15	40649955	40650887	MGE_PVALB_pvalue_1e-2_peak_333089	63	.	4.86787	6.37804	2.91943	407
chr15	40675058	40675217	MGE_PVALB_pvalue_1e-2_peak_333096	143	.	8.56238	14.37550	9.37320	57
chr15	40697587	40698510	MGE_PVALB_pvalue_1e-2_peak_333108	126	.	8.10194	12.65468	7.98837	379
chr15	40714104	40714464	MGE_PVALB_pvalue_1e-2_peak_333123	49	.	3.53544	4.95138	1.84148	238
chr15	40731856	40732369	MGE_PVALB_pvalue_1e-2_peak_333130	45	.	3.84098	4.56661	1.54737	490
chr15	40732990	40733429	MGE_PVALB_pvalue_1e-2_peak_333131	57	.	4.54486	5.77904	2.47722	126
chr15	40768813	40769245	MGE_PVALB_pvalue_1e-2_peak_333144	59	.	3.73281	5.98593	2.60713	65
chr15	40803427	40804179	MGE_PVALB_pvalue_1e-2_peak_333158	47	.	3.49040	4.77340	1.70377	53
chr15	40828051	40828688	MGE_PVALB_pvalue_1e-2_peak_333168	52	.	3.60523	5.26053	2.07315	442
chr15	40856830	40857463	MGE_PVALB_pvalue_1e-2_peak_333177	78	.	5.54324	7.86473	4.09965	434
chr15	40861293	40861733	MGE_PVALB_pvalue_1e-2_peak_333178	50	.	3.95946	5.07586	1.93729	246
chr15	40881741	40881814	MGE_PVALB_pvalue_1e-2_peak_333186	43	.	3.36191	4.33276	1.35752	35
chr15	40885796	40886699	MGE_PVALB_pvalue_1e-2_peak_333187	72	.	5.04286	7.25809	3.61768	323
chr15	40986364	40987355	MGE_PVALB_pvalue_1e-2_peak_333204	93	.	6.03136	9.32317	5.28321	589
chr15	41047419	41047687	MGE_PVALB_pvalue_1e-2_peak_333218	69	.	4.95172	6.98166	3.39767	93
chr15	41055788	41056236	MGE_PVALB_pvalue_1e-2_peak_333219	49	.	3.89196	4.90993	1.81234	284
chr15	41062369	41062468	MGE_PVALB_pvalue_1e-2_peak_333223	48	.	3.51278	4.85998	1.76934	49
chr15	41099261	41099967	MGE_PVALB_pvalue_1e-2_peak_333240	81	.	5.64107	8.12096	4.30498	522
chr15	41165712	41166160	MGE_PVALB_pvalue_1e-2_peak_333262	59	.	3.73281	5.98593	2.60713	382
chr15	41185991	41186790	MGE_PVALB_pvalue_1e-2_peak_333274	80	.	5.26917	8.05644	4.25098	598
chr15	41195717	41196509	MGE_PVALB_pvalue_1e-2_peak_333279	52	.	3.60523	5.26053	2.07315	682
chr15	41221806	41222195	MGE_PVALB_pvalue_1e-2_peak_333302	66	.	4.44800	6.65517	3.13766	326
chr15	41233542	41234501	MGE_PVALB_pvalue_1e-2_peak_333309	47	.	3.49040	4.77340	1.70377	622
chr15	41245012	41246119	MGE_PVALB_pvalue_1e-2_peak_333311	134	.	8.46610	13.48302	8.66058	559
chr15	41407647	41409235	MGE_PVALB_pvalue_1e-2_peak_333367	51	.	3.58166	5.15094	1.99178	518
chr15	41522977	41523624	MGE_PVALB_pvalue_1e-2_peak_333385	56	.	4.17676	5.67691	2.39244	182
chr15	41575818	41576293	MGE_PVALB_pvalue_1e-2_peak_333401	86	.	5.81202	8.60663	4.69850	420
chr15	41624471	41625339	MGE_PVALB_pvalue_1e-2_peak_333413	49	.	3.53544	4.95138	1.84148	404
chr15	41694164	41694879	MGE_PVALB_pvalue_1e-2_peak_333430	78	.	4.66602	7.83116	4.07311	562
chr15	41709122	41709438	MGE_PVALB_pvalue_1e-2_peak_333433	58	.	4.22833	5.83877	2.51595	201
chr15	41782648	41782743	MGE_PVALB_pvalue_1e-2_peak_333461	59	.	3.72787	5.95225	2.60137	46
chr15	41836049	41836789	MGE_PVALB_pvalue_1e-2_peak_333477	72	.	4.56663	7.22716	3.59423	541
chr15	41851081	41851548	MGE_PVALB_pvalue_1e-2_peak_333482	84	.	5.37249	8.49611	4.61200	313
chr15	41913432	41914102	MGE_PVALB_pvalue_1e-2_peak_333503	59	.	3.72787	5.95225	2.60137	69
chr15	41952212	41952998	MGE_PVALB_pvalue_1e-2_peak_333519	50	.	3.55840	5.04815	1.91567	332
chr15	42066286	42067059	MGE_PVALB_pvalue_1e-2_peak_333551	65	.	4.80692	6.58071	3.07874	61
chr15	42120194	42120706	MGE_PVALB_pvalue_1e-2_peak_333563	161	.	9.67040	16.19480	10.84093	78
chr15	42196692	42197379	MGE_PVALB_pvalue_1e-2_peak_333597	55	.	3.65330	5.50407	2.26349	71
chr15	42281822	42282019	MGE_PVALB_pvalue_1e-2_peak_333625	59	.	3.73281	5.98593	2.60713	132
chr15	42565451	42566657	MGE_PVALB_pvalue_1e-2_peak_333694	65	.	4.41930	6.53368	3.04182	280
chr15	42753662	42753946	MGE_PVALB_pvalue_1e-2_peak_333747	52	.	3.60523	5.26053	2.07315	58
chr15	42787630	42787981	MGE_PVALB_pvalue_1e-2_peak_333762	55	.	3.65330	5.50407	2.26349	221
chr15	42840593	42841502	MGE_PVALB_pvalue_1e-2_peak_333783	55	.	3.65330	5.50407	2.26349	433
chr15	42867443	42867902	MGE_PVALB_pvalue_1e-2_peak_333789	70	.	4.98173	7.07040	3.46725	234
chr15	42873599	42874128	MGE_PVALB_pvalue_1e-2_peak_333790	79	.	5.23560	7.92549	4.14870	210
chr15	43028505	43029606	MGE_PVALB_pvalue_1e-2_peak_333833	80	.	5.26917	8.05644	4.25098	679
chr15	43041152	43041812	MGE_PVALB_pvalue_1e-2_peak_333841	56	.	3.67782	5.64059	2.36546	443
chr15	43213001	43213468	MGE_PVALB_pvalue_1e-2_peak_333904	78	.	5.20246	7.80107	4.05257	44
chr15	43398078	43398591	MGE_PVALB_pvalue_1e-2_peak_333970	55	.	3.65330	5.50407	2.26349	46
chr15	43622596	43622692	MGE_PVALB_pvalue_1e-2_peak_334043	78	.	5.20246	7.80107	4.05257	47
chr15	43662684	43663901	MGE_PVALB_pvalue_1e-2_peak_334057	55	.	3.65330	5.50407	2.26349	586
chr15	43694742	43695226	MGE_PVALB_pvalue_1e-2_peak_334070	52	.	3.60523	5.26053	2.07315	71
chr15	43803018	43803832	MGE_PVALB_pvalue_1e-2_peak_334127	75	.	5.50737	7.53408	3.84292	53
chr15	43810645	43810905	MGE_PVALB_pvalue_1e-2_peak_334129	58	.	4.49169	5.82547	2.50846	144
chr15	43823810	43823883	MGE_PVALB_pvalue_1e-2_peak_334131	43	.	3.38266	4.39837	1.41002	43
chr15	44037962	44038644	MGE_PVALB_pvalue_1e-2_peak_334167	59	.	3.72787	5.95225	2.60137	378
chr15	44084110	44084860	MGE_PVALB_pvalue_1e-2_peak_334182	86	.	6.05510	8.67509	4.75541	355
chr15	44092694	44092935	MGE_PVALB_pvalue_1e-2_peak_334184	68	.	4.89277	6.81329	3.26396	99
chr15	44164767	44164919	MGE_PVALB_pvalue_1e-2_peak_334210	91	.	5.99366	9.19080	5.17355	61
chr15	44190756	44191474	MGE_PVALB_pvalue_1e-2_peak_334221	52	.	3.60523	5.26053	2.07315	424
chr15	44242675	44243025	MGE_PVALB_pvalue_1e-2_peak_334258	50	.	3.95946	5.07586	1.93729	266
chr15	44282909	44284058	MGE_PVALB_pvalue_1e-2_peak_334281	51	.	3.58166	5.15094	1.99178	813
chr15	44384565	44384900	MGE_PVALB_pvalue_1e-2_peak_334326	57	.	3.70268	5.78921	2.47722	29
chr15	44486853	44487698	MGE_PVALB_pvalue_1e-2_peak_334389	128	.	8.17884	12.83335	8.13450	724
chr15	44580602	44581268	MGE_PVALB_pvalue_1e-2_peak_334427	59	.	4.56656	5.99310	2.61110	337
chr15	44673803	44674021	MGE_PVALB_pvalue_1e-2_peak_334466	59	.	3.72787	5.95225	2.60137	174
chr15	44719194	44719484	MGE_PVALB_pvalue_1e-2_peak_334480	104	.	6.72382	10.45234	6.19895	178
chr15	44784545	44784638	MGE_PVALB_pvalue_1e-2_peak_334515	55	.	3.65330	5.50407	2.26349	47
chr15	44828436	44829638	MGE_PVALB_pvalue_1e-2_peak_334535a	54	.	4.37883	5.48897	2.25895	503
chr15	44828436	44829638	MGE_PVALB_pvalue_1e-2_peak_334535b	90	.	6.28417	9.07460	5.08111	819
chr15	44846659	44847727	MGE_PVALB_pvalue_1e-2_peak_334545	66	.	4.44800	6.65517	3.13766	815
chr15	44955521	44956158	MGE_PVALB_pvalue_1e-2_peak_334621	54	.	4.10172	5.45601	2.22930	245
chr15	45003428	45004038	MGE_PVALB_pvalue_1e-2_peak_334637a	87	.	6.08874	8.75215	4.81731	260
chr15	45003428	45004038	MGE_PVALB_pvalue_1e-2_peak_334637b	102	.	6.84984	10.21116	5.99728	376
chr15	45020849	45021811	MGE_PVALB_pvalue_1e-2_peak_334643a	66	.	5.05051	6.69891	3.17493	229
chr15	45020849	45021811	MGE_PVALB_pvalue_1e-2_peak_334643b	55	.	4.41919	5.55854	2.30770	328
chr15	45020849	45021811	MGE_PVALB_pvalue_1e-2_peak_334643c	117	.	7.57576	11.71712	7.22391	456
chr15	45076444	45077202	MGE_PVALB_pvalue_1e-2_peak_334662	49	.	3.53544	4.95138	1.84148	579
chr15	45314765	45315751	MGE_PVALB_pvalue_1e-2_peak_334734	108	.	7.21033	10.83630	6.51091	599
chr15	45404865	45404996	MGE_PVALB_pvalue_1e-2_peak_334766	49	.	3.53544	4.95138	1.84148	62
chr15	45410418	45410572	MGE_PVALB_pvalue_1e-2_peak_334767	74	.	5.10551	7.46124	3.77970	51
chr15	45446472	45447407	MGE_PVALB_pvalue_1e-2_peak_334782	97	.	6.14736	9.76055	5.63322	180
chr15	45458933	45459768	MGE_PVALB_pvalue_1e-2_peak_334785	78	.	5.64932	7.81219	4.06124	347
chr15	45480148	45480809	MGE_PVALB_pvalue_1e-2_peak_334793	66	.	5.02080	6.68179	3.15958	151
chr15	45490423	45491562	MGE_PVALB_pvalue_1e-2_peak_334794a	112	.	6.92384	11.22144	6.82217	514
chr15	45490423	45491562	MGE_PVALB_pvalue_1e-2_peak_334794b	68	.	4.94560	6.86712	3.31113	717
chr15	45492687	45492857	MGE_PVALB_pvalue_1e-2_peak_334795	112	.	6.92384	11.22144	6.82217	66
chr15	45493306	45493464	MGE_PVALB_pvalue_1e-2_peak_334796	49	.	3.95648	4.92209	1.82438	106
chr15	45570914	45571694	MGE_PVALB_pvalue_1e-2_peak_334819a	81	.	5.79878	8.11714	4.30498	508
chr15	45570914	45571694	MGE_PVALB_pvalue_1e-2_peak_334819b	109	.	7.24848	10.91615	6.57357	626
chr15	45670296	45671062	MGE_PVALB_pvalue_1e-2_peak_334847	52	.	4.02933	5.25693	2.07315	79
chr15	45693894	45694917	MGE_PVALB_pvalue_1e-2_peak_334856	88	.	6.19579	8.83487	4.88341	615
chr15	45750305	45751283	MGE_PVALB_pvalue_1e-2_peak_334883	56	.	4.17676	5.67691	2.39244	352
chr15	45814376	45815615	MGE_PVALB_pvalue_1e-2_peak_334917a	105	.	7.06165	10.53180	6.26095	260
chr15	45814376	45815615	MGE_PVALB_pvalue_1e-2_peak_334917b	77	.	5.62035	7.75457	4.02007	752
chr15	45878895	45880054	MGE_PVALB_pvalue_1e-2_peak_334940a	86	.	6.10376	8.65869	4.74539	452
chr15	45878895	45880054	MGE_PVALB_pvalue_1e-2_peak_334940b	86	.	6.10376	8.65869	4.74539	757
chr15	45878895	45880054	MGE_PVALB_pvalue_1e-2_peak_334940c	61	.	4.74737	6.14848	2.73456	917
chr15	45878895	45880054	MGE_PVALB_pvalue_1e-2_peak_334940d	73	.	5.42557	7.37831	3.71539	1113
chr15	45926868	45927478	MGE_PVALB_pvalue_1e-2_peak_334962	56	.	3.67782	5.64059	2.36546	541
chr15	45953388	45953782	MGE_PVALB_pvalue_1e-2_peak_334970	59	.	3.73281	5.98593	2.60713	336
chr15	46006893	46008060	MGE_PVALB_pvalue_1e-2_peak_334992	65	.	4.41930	6.53368	3.04182	119
chr15	46212960	46213405	MGE_PVALB_pvalue_1e-2_peak_335104	55	.	3.65330	5.50407	2.26349	386
chr15	46604490	46604604	MGE_PVALB_pvalue_1e-2_peak_335247	55	.	4.12643	5.52700	2.27764	49
chr15	46633080	46633317	MGE_PVALB_pvalue_1e-2_peak_335262	67	.	4.86381	6.73327	3.20387	52
chr15	46657876	46658231	MGE_PVALB_pvalue_1e-2_peak_335270	88	.	5.88334	8.82639	4.88167	73
chr15	46659061	46659289	MGE_PVALB_pvalue_1e-2_peak_335271	43	.	3.36191	4.33276	1.35752	25
chr15	46699993	46700938	MGE_PVALB_pvalue_1e-2_peak_335288	64	.	4.39097	6.41891	2.95198	699
chr15	46988170	46988972	MGE_PVALB_pvalue_1e-2_peak_335429	59	.	4.25459	5.92478	2.58791	71
chr15	47001497	47002646	MGE_PVALB_pvalue_1e-2_peak_335433	52	.	4.23699	5.29645	2.10633	482
chr15	47006940	47007572	MGE_PVALB_pvalue_1e-2_peak_335435	59	.	4.54133	5.93590	2.59583	484
chr15	47248724	47249063	MGE_PVALB_pvalue_1e-2_peak_335540	53	.	3.62911	5.37785	2.16811	141
chr15	47370880	47371179	MGE_PVALB_pvalue_1e-2_peak_335594	52	.	3.60523	5.26053	2.07315	190
chr15	47412745	47413073	MGE_PVALB_pvalue_1e-2_peak_335609	78	.	4.66602	7.83116	4.07311	98
chr15	47475920	47477384	MGE_PVALB_pvalue_1e-2_peak_335633a	69	.	5.12821	6.90473	3.33974	693
chr15	47475920	47477384	MGE_PVALB_pvalue_1e-2_peak_335633b	96	.	6.59341	9.64155	5.53740	906
chr15	47488333	47488562	MGE_PVALB_pvalue_1e-2_peak_335637	119	.	7.51817	11.98455	7.44388	50
chr15	47540142	47540380	MGE_PVALB_pvalue_1e-2_peak_335662	59	.	3.72787	5.95225	2.60137	174
chr15	47588988	47589265	MGE_PVALB_pvalue_1e-2_peak_335683	42	.	3.34141	4.26972	1.30851	152
chr15	47639387	47639559	MGE_PVALB_pvalue_1e-2_peak_335711	59	.	3.73281	5.98593	2.60713	71
chr15	47798335	47798733	MGE_PVALB_pvalue_1e-2_peak_335798	59	.	4.25459	5.92478	2.58791	330
chr15	47801358	47801431	MGE_PVALB_pvalue_1e-2_peak_335799	44	.	3.40368	4.46677	1.46508	35
chr15	47833709	47834391	MGE_PVALB_pvalue_1e-2_peak_335819	66	.	4.44800	6.65517	3.13766	390
chr15	47871307	47872156	MGE_PVALB_pvalue_1e-2_peak_335841	55	.	3.65330	5.50407	2.26349	527
chr15	48009030	48009733	MGE_PVALB_pvalue_1e-2_peak_335900	57	.	4.51009	5.79388	2.48142	648
chr15	48010145	48010716	MGE_PVALB_pvalue_1e-2_peak_335901a	57	.	4.49161	5.76404	2.46643	253
chr15	48010145	48010716	MGE_PVALB_pvalue_1e-2_peak_335901b	56	.	4.41916	5.64770	2.37223	512
chr15	48042521	48043193	MGE_PVALB_pvalue_1e-2_peak_335915	83	.	5.33760	8.34085	4.48176	270
chr15	48048410	48049414	MGE_PVALB_pvalue_1e-2_peak_335916	48	.	3.51278	4.85998	1.76934	909
chr15	48113152	48113265	MGE_PVALB_pvalue_1e-2_peak_335955	59	.	3.72787	5.95225	2.60137	61
chr15	48174705	48174796	MGE_PVALB_pvalue_1e-2_peak_335982	59	.	3.73281	5.98593	2.60713	47
chr15	48280086	48280356	MGE_PVALB_pvalue_1e-2_peak_336034	69	.	4.95172	6.98166	3.39767	237
chr15	48354913	48355069	MGE_PVALB_pvalue_1e-2_peak_336069	56	.	3.67782	5.64059	2.36546	108
chr15	48427918	48428417	MGE_PVALB_pvalue_1e-2_peak_336106	56	.	4.17676	5.67691	2.39244	292
chr15	48469878	48470717	MGE_PVALB_pvalue_1e-2_peak_336128a	83	.	5.95632	8.38323	4.51875	295
chr15	48469878	48470717	MGE_PVALB_pvalue_1e-2_peak_336128b	96	.	6.61813	9.67690	5.56732	663
chr15	48483260	48484373	MGE_PVALB_pvalue_1e-2_peak_336131	59	.	4.56656	5.99310	2.61110	706
chr15	48575188	48576106	MGE_PVALB_pvalue_1e-2_peak_336177	43	.	3.38266	4.39837	1.41002	260
chr15	48577954	48578421	MGE_PVALB_pvalue_1e-2_peak_336178	42	.	3.34141	4.26972	1.30851	3
chr15	48605857	48605983	MGE_PVALB_pvalue_1e-2_peak_336191	59	.	3.73281	5.98593	2.60713	70
chr15	48623162	48624432	MGE_PVALB_pvalue_1e-2_peak_336196a	77	.	5.62993	7.79885	4.05257	257
chr15	48623162	48624432	MGE_PVALB_pvalue_1e-2_peak_336196b	77	.	5.62993	7.79885	4.05257	490
chr15	48623162	48624432	MGE_PVALB_pvalue_1e-2_peak_336196c	54	.	4.37883	5.48897	2.25895	937
chr15	48623162	48624432	MGE_PVALB_pvalue_1e-2_peak_336196d	66	.	5.00438	6.61872	3.11467	1044
chr15	48649374	48649741	MGE_PVALB_pvalue_1e-2_peak_336207	68	.	4.89277	6.81329	3.26396	117
chr15	48687526	48688074	MGE_PVALB_pvalue_1e-2_peak_336216	74	.	5.10551	7.46124	3.77970	365
chr15	48696843	48697138	MGE_PVALB_pvalue_1e-2_peak_336218	57	.	3.70268	5.78921	2.47722	226
chr15	48732341	48732603	MGE_PVALB_pvalue_1e-2_peak_336245	61	.	4.30812	6.10846	2.70062	231
chr15	48830691	48831350	MGE_PVALB_pvalue_1e-2_peak_336314	48	.	3.51278	4.85998	1.76934	615
chr15	48852827	48853187	MGE_PVALB_pvalue_1e-2_peak_336328	65	.	4.80692	6.58071	3.07874	62
chr15	48936867	48938619	MGE_PVALB_pvalue_1e-2_peak_336379a	64	.	4.65962	6.41797	2.95198	287
chr15	48936867	48938619	MGE_PVALB_pvalue_1e-2_peak_336379b	94	.	6.05750	9.48526	5.41151	849
chr15	48936867	48938619	MGE_PVALB_pvalue_1e-2_peak_336379c	94	.	6.05750	9.48526	5.41151	1093
chr15	49086719	49086998	MGE_PVALB_pvalue_1e-2_peak_336434	59	.	3.73281	5.98593	2.60713	207
chr15	49102777	49103656	MGE_PVALB_pvalue_1e-2_peak_336439a	92	.	6.40164	9.28307	5.24932	553
chr15	49102777	49103656	MGE_PVALB_pvalue_1e-2_peak_336439b	160	.	9.60246	16.09791	10.76557	674
chr15	49170006	49170703	MGE_PVALB_pvalue_1e-2_peak_336467a	86	.	6.10376	8.65869	4.74539	263
chr15	49170006	49170703	MGE_PVALB_pvalue_1e-2_peak_336467b	86	.	6.10376	8.65869	4.74539	415
chr15	49170006	49170703	MGE_PVALB_pvalue_1e-2_peak_336467c	86	.	6.10376	8.65869	4.74539	567
chr15	49180454	49180954	MGE_PVALB_pvalue_1e-2_peak_336471	75	.	4.62834	7.58464	3.87906	428
chr15	49197514	49198204	MGE_PVALB_pvalue_1e-2_peak_336480a	78	.	5.54324	7.86473	4.09965	360
chr15	49197514	49198204	MGE_PVALB_pvalue_1e-2_peak_336480b	64	.	4.75135	6.43718	2.96368	552
chr15	49218078	49218237	MGE_PVALB_pvalue_1e-2_peak_336488	46	.	3.44649	4.61288	1.57998	36
chr15	49255195	49256398	MGE_PVALB_pvalue_1e-2_peak_336505a	74	.	5.40768	7.41733	3.74515	249
chr15	49255195	49256398	MGE_PVALB_pvalue_1e-2_peak_336505b	51	.	4.20597	5.19712	2.03077	360
chr15	49255195	49256398	MGE_PVALB_pvalue_1e-2_peak_336505c	62	.	4.78583	6.24690	2.81154	689
chr15	49267245	49267413	MGE_PVALB_pvalue_1e-2_peak_336506	44	.	3.68270	4.44048	1.44782	37
chr15	49267820	49268478	MGE_PVALB_pvalue_1e-2_peak_336507a	95	.	6.55833	9.56699	5.47663	237
chr15	49267820	49268478	MGE_PVALB_pvalue_1e-2_peak_336507b	109	.	7.28704	10.99761	6.64083	329
chr15	49274100	49274391	MGE_PVALB_pvalue_1e-2_peak_336508	47	.	3.80546	4.70840	1.65422	61
chr15	49338057	49339152	MGE_PVALB_pvalue_1e-2_peak_336540	127	.	8.14573	12.75029	8.06507	677
chr15	49447255	49448721	MGE_PVALB_pvalue_1e-2_peak_336593a	97	.	6.68271	9.79705	5.66096	401
chr15	49447255	49448721	MGE_PVALB_pvalue_1e-2_peak_336593b	72	.	5.34616	7.22996	3.59507	690
chr15	49447255	49448721	MGE_PVALB_pvalue_1e-2_peak_336593c	60	.	4.67789	6.01958	2.62828	808
chr15	49462053	49462975	MGE_PVALB_pvalue_1e-2_peak_336598a	92	.	6.42169	9.28323	5.24932	345
chr15	49462053	49462975	MGE_PVALB_pvalue_1e-2_peak_336598b	79	.	5.73806	7.99162	4.20090	585
chr15	49527743	49528453	MGE_PVALB_pvalue_1e-2_peak_336640	66	.	4.44800	6.65517	3.13766	56
chr15	49759963	49761027	MGE_PVALB_pvalue_1e-2_peak_336753	56	.	3.67782	5.64059	2.36546	349
chr15	49912825	49913575	MGE_PVALB_pvalue_1e-2_peak_336805a	87	.	6.13413	8.71645	4.78736	317
chr15	49912825	49913575	MGE_PVALB_pvalue_1e-2_peak_336805b	74	.	5.45256	7.42938	3.75483	488
chr15	49912825	49913575	MGE_PVALB_pvalue_1e-2_peak_336805c	100	.	6.81570	10.04886	5.86656	690
chr15	50179539	50180658	MGE_PVALB_pvalue_1e-2_peak_336917	68	.	4.89277	6.81329	3.26396	349
chr15	50279359	50279637	MGE_PVALB_pvalue_1e-2_peak_336965	59	.	3.73281	5.98593	2.60713	69
chr15	50343833	50344411	MGE_PVALB_pvalue_1e-2_peak_336998	62	.	4.33539	6.20685	2.77904	371
chr15	50437737	50438124	MGE_PVALB_pvalue_1e-2_peak_337058	97	.	5.59180	9.70455	5.59289	55
chr15	50474374	50475162	MGE_PVALB_pvalue_1e-2_peak_337070	75	.	5.41796	7.55548	3.86003	52
chr15	50482159	50482422	MGE_PVALB_pvalue_1e-2_peak_337071	49	.	3.53544	4.95138	1.84148	195
chr15	50521955	50522515	MGE_PVALB_pvalue_1e-2_peak_337094	48	.	3.51278	4.85998	1.76934	64
chr15	50646296	50647801	MGE_PVALB_pvalue_1e-2_peak_337176a	65	.	4.93675	6.50227	3.02420	633
chr15	50646296	50647801	MGE_PVALB_pvalue_1e-2_peak_337176b	88	.	6.14326	8.82881	4.88175	1191
chr15	50716308	50716929	MGE_PVALB_pvalue_1e-2_peak_337202	103	.	6.92681	10.39163	6.14501	250
chr15	50978020	50979475	MGE_PVALB_pvalue_1e-2_peak_337354a	66	.	5.02080	6.68179	3.15958	431
chr15	50978020	50979475	MGE_PVALB_pvalue_1e-2_peak_337354b	79	.	5.73806	7.99162	4.20090	1008
chr15	51057460	51058120	MGE_PVALB_pvalue_1e-2_peak_337402a	59	.	4.56656	5.99310	2.61110	285
chr15	51057460	51058120	MGE_PVALB_pvalue_1e-2_peak_337402b	59	.	4.56656	5.99310	2.61110	483
chr15	51200185	51201658	MGE_PVALB_pvalue_1e-2_peak_337470	78	.	5.64932	7.81219	4.06124	630
chr15	51362372	51362512	MGE_PVALB_pvalue_1e-2_peak_337543	53	.	3.62911	5.37785	2.16811	87
chr15	51446668	51446809	MGE_PVALB_pvalue_1e-2_peak_337578	59	.	3.73281	5.98593	2.60713	70
chr15	51455241	51455729	MGE_PVALB_pvalue_1e-2_peak_337582a	78	.	5.54324	7.86473	4.09965	69
chr15	51455241	51455729	MGE_PVALB_pvalue_1e-2_peak_337582b	63	.	4.72404	6.36848	2.91178	336
chr15	51463817	51464957	MGE_PVALB_pvalue_1e-2_peak_337584	57	.	3.70268	5.78921	2.47722	310
chr15	51484817	51485217	MGE_PVALB_pvalue_1e-2_peak_337590	90	.	5.95643	9.06419	5.07269	237
chr15	51558518	51560206	MGE_PVALB_pvalue_1e-2_peak_337630	47	.	3.49040	4.77340	1.70377	231
chr15	51590533	51591033	MGE_PVALB_pvalue_1e-2_peak_337641	113	.	6.47968	11.39992	6.97189	431
chr15	51633659	51634238	MGE_PVALB_pvalue_1e-2_peak_337658	62	.	4.33539	6.20685	2.77904	414
chr15	51673646	51673719	MGE_PVALB_pvalue_1e-2_peak_337680	46	.	3.44649	4.61288	1.57998	34
chr15	51675270	51675343	MGE_PVALB_pvalue_1e-2_peak_337681	46	.	3.44649	4.61288	1.57998	31
chr15	51741108	51741191	MGE_PVALB_pvalue_1e-2_peak_337718	57	.	3.70268	5.78921	2.47722	40
chr15	51750908	51751207	MGE_PVALB_pvalue_1e-2_peak_337722	57	.	3.70268	5.78921	2.47722	208
chr15	51914162	51915410	MGE_PVALB_pvalue_1e-2_peak_337814a	58	.	4.58836	5.85683	2.53198	53
chr15	51914162	51915410	MGE_PVALB_pvalue_1e-2_peak_337814b	59	.	4.63269	5.93696	2.59583	947
chr15	51941771	51942367	MGE_PVALB_pvalue_1e-2_peak_337822	59	.	3.72787	5.95225	2.60137	529
chr15	51972924	51974033	MGE_PVALB_pvalue_1e-2_peak_337841a	92	.	6.42169	9.28323	5.24932	728
chr15	51972924	51974033	MGE_PVALB_pvalue_1e-2_peak_337841b	105	.	7.06165	10.53180	6.26095	851
chr15	51999939	52000528	MGE_PVALB_pvalue_1e-2_peak_337856	65	.	4.77897	6.50788	3.02552	418
chr15	52029041	52030386	MGE_PVALB_pvalue_1e-2_peak_337863a	66	.	5.02734	6.65855	3.13914	579
chr15	52029041	52030386	MGE_PVALB_pvalue_1e-2_peak_337863b	67	.	5.07389	6.73982	3.20685	1127
chr15	52042967	52044252	MGE_PVALB_pvalue_1e-2_peak_337865b	76	.	5.56328	7.64239	3.92728	861
chr15	52069336	52069509	MGE_PVALB_pvalue_1e-2_peak_337881	74	.	5.10551	7.46124	3.77970	26
chr15	52106910	52107145	MGE_PVALB_pvalue_1e-2_peak_337903	49	.	3.53544	4.95138	1.84148	79
chr15	52121605	52122460	MGE_PVALB_pvalue_1e-2_peak_337911a	72	.	5.29821	7.27678	3.63227	237
chr15	52121605	52122460	MGE_PVALB_pvalue_1e-2_peak_337911b	86	.	6.05510	8.67509	4.75541	344
chr15	52165657	52166855	MGE_PVALB_pvalue_1e-2_peak_337936	51	.	3.58166	5.15094	1.99178	955
chr15	52216518	52217438	MGE_PVALB_pvalue_1e-2_peak_337965	68	.	4.92207	6.89603	3.33477	71
chr15	52225551	52225991	MGE_PVALB_pvalue_1e-2_peak_337969	49	.	3.53544	4.95138	1.84148	46
chr15	52263577	52264324	MGE_PVALB_pvalue_1e-2_peak_337989a	76	.	5.44874	7.62969	3.91674	231
chr15	52263577	52264324	MGE_PVALB_pvalue_1e-2_peak_337989b	89	.	6.19195	8.99500	5.01631	554
chr15	52273656	52274710	MGE_PVALB_pvalue_1e-2_peak_337993	50	.	3.55840	5.04815	1.91567	989
chr15	52311137	52312387	MGE_PVALB_pvalue_1e-2_peak_338016	72	.	5.29821	7.27678	3.63227	309
chr15	52375332	52375781	MGE_PVALB_pvalue_1e-2_peak_338050	59	.	3.72787	5.95225	2.60137	395
chr15	52463817	52463907	MGE_PVALB_pvalue_1e-2_peak_338110	57	.	4.20239	5.75623	2.45904	41
chr15	52471374	52472953	MGE_PVALB_pvalue_1e-2_peak_338111a	47	.	3.91411	4.72310	1.66844	320
chr15	52471374	52472953	MGE_PVALB_pvalue_1e-2_peak_338111b	57	.	4.49161	5.76404	2.46643	575
chr15	52471374	52472953	MGE_PVALB_pvalue_1e-2_peak_338111c	90	.	6.15075	9.04999	5.06226	838
chr15	52519707	52519936	MGE_PVALB_pvalue_1e-2_peak_338139	56	.	3.67782	5.64059	2.36546	62
chr15	52587440	52587556	MGE_PVALB_pvalue_1e-2_peak_338167	52	.	3.60523	5.26053	2.07315	48
chr15	52629587	52629688	MGE_PVALB_pvalue_1e-2_peak_338194	49	.	3.53544	4.95138	1.84148	44
chr15	52632526	52632689	MGE_PVALB_pvalue_1e-2_peak_338196	49	.	3.53544	4.95138	1.84148	68
chr15	52664400	52664894	MGE_PVALB_pvalue_1e-2_peak_338217	56	.	3.67782	5.64059	2.36546	182
chr15	52731804	52731878	MGE_PVALB_pvalue_1e-2_peak_338262	61	.	4.30812	6.10846	2.70062	57
chr15	52756884	52757075	MGE_PVALB_pvalue_1e-2_peak_338272	94	.	6.37196	9.44488	5.37999	91
chr15	52820384	52821713	MGE_PVALB_pvalue_1e-2_peak_338307a	53	.	4.31965	5.38798	2.17062	846
chr15	52820384	52821713	MGE_PVALB_pvalue_1e-2_peak_338307b	101	.	6.81875	10.18116	5.97481	1088
chr15	52851387	52852078	MGE_PVALB_pvalue_1e-2_peak_338318	126	.	8.10194	12.65468	7.98837	606
chr15	52860656	52861524	MGE_PVALB_pvalue_1e-2_peak_338320	77	.	5.47988	7.70589	3.97712	570
chr15	52943503	52944711	MGE_PVALB_pvalue_1e-2_peak_338357	96	.	6.10820	9.60739	5.51227	851
chr15	52970890	52972133	MGE_PVALB_pvalue_1e-2_peak_338369a	57	.	4.54486	5.77904	2.47722	57
chr15	52970890	52972133	MGE_PVALB_pvalue_1e-2_peak_338369b	69	.	5.19413	6.95298	3.37766	512
chr15	53489724	53489939	MGE_PVALB_pvalue_1e-2_peak_338576	59	.	3.72787	5.95225	2.60137	63
chr15	53688195	53688586	MGE_PVALB_pvalue_1e-2_peak_338669	45	.	3.42495	4.53818	1.52009	20
chr15	54067143	54067664	MGE_PVALB_pvalue_1e-2_peak_338834	59	.	3.72787	5.95225	2.60137	308
chr15	54269979	54271380	MGE_PVALB_pvalue_1e-2_peak_338917	82	.	5.86081	8.24779	4.40728	707
chr15	54656571	54657443	MGE_PVALB_pvalue_1e-2_peak_339094	50	.	3.55840	5.04815	1.91567	667
chr15	54794259	54795490	MGE_PVALB_pvalue_1e-2_peak_339137	55	.	4.12643	5.52700	2.27764	77
chr15	55296302	55297026	MGE_PVALB_pvalue_1e-2_peak_339319	62	.	4.33539	6.20685	2.77904	652
chr15	55343775	55344635	MGE_PVALB_pvalue_1e-2_peak_339336	55	.	3.65330	5.50407	2.26349	414
chr15	55460689	55461121	MGE_PVALB_pvalue_1e-2_peak_339391	66	.	4.44800	6.65517	3.13766	68
chr15	55488726	55489612	MGE_PVALB_pvalue_1e-2_peak_339408a	111	.	7.36540	11.16560	6.77861	464
chr15	55488726	55489612	MGE_PVALB_pvalue_1e-2_peak_339408b	157	.	9.57502	15.74266	10.47554	570
chr15	55513130	55513233	MGE_PVALB_pvalue_1e-2_peak_339418	53	.	3.62911	5.37785	2.16811	47
chr15	55582459	55582895	MGE_PVALB_pvalue_1e-2_peak_339455	80	.	5.60808	8.03297	4.23536	105
chr15	55611063	55611688	MGE_PVALB_pvalue_1e-2_peak_339470	112	.	7.25280	11.21729	6.81836	433
chr15	55630839	55631542	MGE_PVALB_pvalue_1e-2_peak_339480	84	.	5.37249	8.49611	4.61200	641
chr15	55699931	55701180	MGE_PVALB_pvalue_1e-2_peak_339522a	57	.	4.51009	5.79388	2.48142	242
chr15	55699931	55701180	MGE_PVALB_pvalue_1e-2_peak_339522b	91	.	6.20138	9.13350	5.13019	371
chr15	55699931	55701180	MGE_PVALB_pvalue_1e-2_peak_339522c	116	.	7.35918	11.60415	7.13421	458
chr15	55699931	55701180	MGE_PVALB_pvalue_1e-2_peak_339522d	182	.	10.23192	18.27197	12.51912	691
chr15	55760474	55760991	MGE_PVALB_pvalue_1e-2_peak_339546	59	.	3.72787	5.95225	2.60137	453
chr15	55790345	55790824	MGE_PVALB_pvalue_1e-2_peak_339559a	61	.	4.61787	6.11180	2.70062	278
chr15	55790345	55790824	MGE_PVALB_pvalue_1e-2_peak_339559b	103	.	6.92681	10.39163	6.14501	403
chr15	55879830	55881083	MGE_PVALB_pvalue_1e-2_peak_339608	56	.	4.46030	5.63000	2.36546	659
chr15	55940531	55940948	MGE_PVALB_pvalue_1e-2_peak_339638	70	.	4.53638	7.06887	3.46725	351
chr15	55953614	55953844	MGE_PVALB_pvalue_1e-2_peak_339651	52	.	3.60523	5.26053	2.07315	64
chr15	56034857	56035381	MGE_PVALB_pvalue_1e-2_peak_339694	55	.	4.12643	5.52700	2.27764	262
chr15	56083954	56084977	MGE_PVALB_pvalue_1e-2_peak_339714	64	.	4.39097	6.41891	2.95198	457
chr15	56095273	56095624	MGE_PVALB_pvalue_1e-2_peak_339717	57	.	4.20239	5.75623	2.45904	165
chr15	56135923	56136513	MGE_PVALB_pvalue_1e-2_peak_339733	73	.	5.32765	7.34391	3.68935	50
chr15	56159349	56159745	MGE_PVALB_pvalue_1e-2_peak_339750	52	.	3.60523	5.26053	2.07315	45
chr15	56189851	56190096	MGE_PVALB_pvalue_1e-2_peak_339767	45	.	3.42495	4.53818	1.52009	47
chr15	56208692	56209258	MGE_PVALB_pvalue_1e-2_peak_339773	59	.	3.73281	5.98593	2.60713	252
chr15	56285394	56286462	MGE_PVALB_pvalue_1e-2_peak_339801	133	.	8.43052	13.32886	8.53084	563
chr15	56298513	56299536	MGE_PVALB_pvalue_1e-2_peak_339805	66	.	4.44800	6.65517	3.13766	953
chr15	56345072	56345649	MGE_PVALB_pvalue_1e-2_peak_339821	50	.	3.55840	5.04815	1.91567	61
chr15	56535317	56536240	MGE_PVALB_pvalue_1e-2_peak_339947a	73	.	5.36065	7.33802	3.68698	292
chr15	56535317	56536240	MGE_PVALB_pvalue_1e-2_peak_339947b	51	.	4.16940	5.13652	1.98851	538
chr15	56535317	56536240	MGE_PVALB_pvalue_1e-2_peak_339947c	85	.	5.95628	8.50903	4.61940	835
chr15	56536620	56536854	MGE_PVALB_pvalue_1e-2_peak_339948	61	.	4.74440	6.17777	2.75948	69
chr15	56657366	56657747	MGE_PVALB_pvalue_1e-2_peak_339981	83	.	5.70823	8.30550	4.45598	270
chr15	56756994	56757624	MGE_PVALB_pvalue_1e-2_peak_340013	55	.	4.12643	5.52700	2.27764	381
chr15	56783432	56783717	MGE_PVALB_pvalue_1e-2_peak_340018	58	.	4.22833	5.83877	2.51595	78
chr15	56788892	56789078	MGE_PVALB_pvalue_1e-2_peak_340019	62	.	4.33539	6.20685	2.77904	117
chr15	56824839	56825610	MGE_PVALB_pvalue_1e-2_peak_340035	82	.	5.89932	8.27880	4.43424	128
chr15	56968912	56968998	MGE_PVALB_pvalue_1e-2_peak_340106	58	.	4.22833	5.83877	2.51595	40
chr15	57003796	57003905	MGE_PVALB_pvalue_1e-2_peak_340128	59	.	3.73281	5.98593	2.60713	58
chr15	57025003	57025822	MGE_PVALB_pvalue_1e-2_peak_340141a	72	.	5.34616	7.22996	3.59507	449
chr15	57025003	57025822	MGE_PVALB_pvalue_1e-2_peak_340141b	72	.	5.34616	7.22996	3.59507	755
chr15	57055719	57055813	MGE_PVALB_pvalue_1e-2_peak_340164	53	.	3.62911	5.37785	2.16811	47
chr15	57061339	57061753	MGE_PVALB_pvalue_1e-2_peak_340167	50	.	3.55840	5.04815	1.91567	63
chr15	57178902	57179877	MGE_PVALB_pvalue_1e-2_peak_340234a	115	.	7.47245	11.53401	7.07636	476
chr15	57178902	57179877	MGE_PVALB_pvalue_1e-2_peak_340234b	128	.	8.09515	12.86705	8.15663	596
chr15	57178902	57179877	MGE_PVALB_pvalue_1e-2_peak_340234c	77	.	5.60433	7.75431	4.02007	742
chr15	57210283	57212032	MGE_PVALB_pvalue_1e-2_peak_340244	52	.	4.22450	5.22796	2.05891	583
chr15	57241027	57241142	MGE_PVALB_pvalue_1e-2_peak_340262	47	.	3.49040	4.77340	1.70377	63
chr15	57313716	57314099	MGE_PVALB_pvalue_1e-2_peak_340299	52	.	3.60523	5.26053	2.07315	61
chr15	57323852	57324283	MGE_PVALB_pvalue_1e-2_peak_340304	59	.	4.25459	5.92478	2.58791	110
chr15	57355904	57357084	MGE_PVALB_pvalue_1e-2_peak_340313	52	.	3.60523	5.26053	2.07315	469
chr15	57450660	57451559	MGE_PVALB_pvalue_1e-2_peak_340354	49	.	3.53544	4.95138	1.84148	434
chr15	57490936	57491201	MGE_PVALB_pvalue_1e-2_peak_340375	67	.	4.86381	6.73327	3.20387	200
chr15	57505965	57506296	MGE_PVALB_pvalue_1e-2_peak_340377	57	.	4.46728	5.77213	2.47201	266
chr15	57511192	57511730	MGE_PVALB_pvalue_1e-2_peak_340381	44	.	3.68270	4.44048	1.44782	346
chr15	57519531	57519862	MGE_PVALB_pvalue_1e-2_peak_340382	62	.	4.33539	6.20685	2.77904	37
chr15	57537465	57537666	MGE_PVALB_pvalue_1e-2_peak_340391	46	.	3.44649	4.61288	1.57998	45
chr15	57707646	57708179	MGE_PVALB_pvalue_1e-2_peak_340487	56	.	3.67782	5.64059	2.36546	451
chr15	57719112	57720075	MGE_PVALB_pvalue_1e-2_peak_340490	171	.	10.17294	17.16598	11.61216	627
chr15	57819832	57820080	MGE_PVALB_pvalue_1e-2_peak_340532	83	.	5.33760	8.34085	4.48176	60
chr15	57829210	57829677	MGE_PVALB_pvalue_1e-2_peak_340535	52	.	3.60523	5.26053	2.07315	193
chr15	57881624	57881926	MGE_PVALB_pvalue_1e-2_peak_340572	50	.	3.93670	5.01899	1.89765	127
chr15	57903937	57904868	MGE_PVALB_pvalue_1e-2_peak_340582	63	.	4.69704	6.30170	2.85924	427
chr15	57998203	57999460	MGE_PVALB_pvalue_1e-2_peak_340628a	52	.	4.23699	5.29645	2.10633	310
chr15	57998203	57999460	MGE_PVALB_pvalue_1e-2_peak_340628b	78	.	5.67859	7.87088	4.10221	1153
chr15	58175249	58176162	MGE_PVALB_pvalue_1e-2_peak_340710	52	.	4.02933	5.25693	2.07315	864
chr15	58190762	58191025	MGE_PVALB_pvalue_1e-2_peak_340718	53	.	3.62911	5.37785	2.16811	192
chr15	58261978	58262886	MGE_PVALB_pvalue_1e-2_peak_340759	79	.	5.23560	7.92549	4.14870	481
chr15	58276478	58276914	MGE_PVALB_pvalue_1e-2_peak_340767	56	.	3.67782	5.64059	2.36546	206
chr15	58294517	58295013	MGE_PVALB_pvalue_1e-2_peak_340780	70	.	4.53638	7.06887	3.46725	427
chr15	58457865	58458160	MGE_PVALB_pvalue_1e-2_peak_340859	57	.	3.70268	5.78921	2.47722	234
chr15	58474602	58475165	MGE_PVALB_pvalue_1e-2_peak_340868	99	.	6.18703	9.92215	5.76531	368
chr15	58521076	58521701	MGE_PVALB_pvalue_1e-2_peak_340893	57	.	3.70268	5.78921	2.47722	71
chr15	58589705	58590241	MGE_PVALB_pvalue_1e-2_peak_340922	47	.	3.49040	4.77340	1.70377	98
chr15	58623951	58624714	MGE_PVALB_pvalue_1e-2_peak_340941	107	.	7.08606	10.78148	6.46452	403
chr15	58632174	58632781	MGE_PVALB_pvalue_1e-2_peak_340943	50	.	3.55840	5.04815	1.91567	311
chr15	58647432	58648101	MGE_PVALB_pvalue_1e-2_peak_340951	56	.	3.67782	5.64059	2.36546	446
chr15	58702600	58703071	MGE_PVALB_pvalue_1e-2_peak_340978	67	.	4.47708	6.78418	3.24266	114
chr15	58758179	58758468	MGE_PVALB_pvalue_1e-2_peak_341001	52	.	3.60523	5.26053	2.07315	50
chr15	58841529	58842225	MGE_PVALB_pvalue_1e-2_peak_341049	75	.	5.13743	7.56943	3.86891	628
chr15	58978968	58979068	MGE_PVALB_pvalue_1e-2_peak_341120	56	.	3.67782	5.64059	2.36546	46
chr15	59013169	59013524	MGE_PVALB_pvalue_1e-2_peak_341140	77	.	4.65983	7.78896	4.04751	299
chr15	59041104	59042382	MGE_PVALB_pvalue_1e-2_peak_341156a	95	.	6.55480	9.56030	5.47325	766
chr15	59041104	59042382	MGE_PVALB_pvalue_1e-2_peak_341156b	58	.	4.58836	5.85683	2.53198	1043
chr15	59062747	59063828	MGE_PVALB_pvalue_1e-2_peak_341161a	68	.	5.14536	6.86593	3.31008	566
chr15	59062747	59063828	MGE_PVALB_pvalue_1e-2_peak_341161b	133	.	8.36120	13.34394	8.54098	727
chr15	59077558	59077961	MGE_PVALB_pvalue_1e-2_peak_341163	59	.	3.73281	5.98593	2.60713	185
chr15	59167555	59168375	MGE_PVALB_pvalue_1e-2_peak_341212	52	.	3.60523	5.26053	2.07315	707
chr15	59225292	59226383	MGE_PVALB_pvalue_1e-2_peak_341245a	101	.	6.88421	10.18100	5.97481	578
chr15	59225292	59226383	MGE_PVALB_pvalue_1e-2_peak_341245b	62	.	4.81895	6.28387	2.84525	794
chr15	59272360	59272848	MGE_PVALB_pvalue_1e-2_peak_341266	57	.	3.70268	5.78921	2.47722	434
chr15	59279751	59280389	MGE_PVALB_pvalue_1e-2_peak_341268	76	.	5.44874	7.62969	3.91674	53
chr15	59313919	59314032	MGE_PVALB_pvalue_1e-2_peak_341285	73	.	4.59728	7.39833	3.73067	62
chr15	59323095	59323168	MGE_PVALB_pvalue_1e-2_peak_341293	43	.	3.38266	4.39837	1.41002	35
chr15	59355099	59355358	MGE_PVALB_pvalue_1e-2_peak_341310	57	.	3.70268	5.78921	2.47722	210
chr15	59396988	59397710	MGE_PVALB_pvalue_1e-2_peak_341337	76	.	5.16974	7.68256	3.96053	320
chr15	59453407	59453701	MGE_PVALB_pvalue_1e-2_peak_341364	83	.	5.33760	8.34085	4.48176	226
chr15	59466742	59467715	MGE_PVALB_pvalue_1e-2_peak_341367a	68	.	5.10093	6.84728	3.29329	215
chr15	59466742	59467715	MGE_PVALB_pvalue_1e-2_peak_341367b	68	.	5.10093	6.84728	3.29329	348
chr15	59466742	59467715	MGE_PVALB_pvalue_1e-2_peak_341367c	55	.	4.37222	5.57009	2.31671	499
chr15	59495122	59495732	MGE_PVALB_pvalue_1e-2_peak_341381	113	.	6.98080	11.34701	6.92735	398
chr15	59510448	59511153	MGE_PVALB_pvalue_1e-2_peak_341386	46	.	3.76364	4.61492	1.57998	390
chr15	59524742	59524902	MGE_PVALB_pvalue_1e-2_peak_341396	50	.	3.55840	5.04815	1.91567	48
chr15	59543059	59543132	MGE_PVALB_pvalue_1e-2_peak_341407	46	.	3.44649	4.61288	1.57998	41
chr15	59543529	59543653	MGE_PVALB_pvalue_1e-2_peak_341408	62	.	4.33539	6.20685	2.77904	64
chr15	59605245	59605869	MGE_PVALB_pvalue_1e-2_peak_341446	53	.	3.62911	5.37785	2.16811	388
chr15	59606175	59606349	MGE_PVALB_pvalue_1e-2_peak_341447	72	.	4.56663	7.22716	3.59423	68
chr15	59664798	59665346	MGE_PVALB_pvalue_1e-2_peak_341471a	165	.	9.83220	16.52046	11.08986	132
chr15	59664798	59665346	MGE_PVALB_pvalue_1e-2_peak_341471b	95	.	6.55480	9.56030	5.47325	378
chr15	59729946	59730776	MGE_PVALB_pvalue_1e-2_peak_341498a	87	.	6.08865	8.73470	4.80381	340
chr15	59729946	59730776	MGE_PVALB_pvalue_1e-2_peak_341498b	63	.	4.87092	6.39016	2.93023	530
chr15	59729946	59730776	MGE_PVALB_pvalue_1e-2_peak_341498c	52	.	4.26206	5.29078	2.10245	770
chr15	59735962	59736944	MGE_PVALB_pvalue_1e-2_peak_341499	63	.	4.72404	6.36848	2.91178	919
chr15	59764911	59765333	MGE_PVALB_pvalue_1e-2_peak_341511	50	.	3.55840	5.04815	1.91567	316
chr15	59784999	59785748	MGE_PVALB_pvalue_1e-2_peak_341524	64	.	4.39097	6.41891	2.95198	293
chr15	59821182	59821448	MGE_PVALB_pvalue_1e-2_peak_341541	56	.	4.17676	5.67691	2.39244	227
chr15	59949519	59949945	MGE_PVALB_pvalue_1e-2_peak_341596	174	.	10.36730	17.45844	11.85776	328
chr15	59981055	59982171	MGE_PVALB_pvalue_1e-2_peak_341615	47	.	3.80546	4.70840	1.65422	487
chr15	60651598	60652212	MGE_PVALB_pvalue_1e-2_peak_341826	58	.	4.49169	5.82547	2.50846	455
chr15	60654568	60655018	MGE_PVALB_pvalue_1e-2_peak_341828	47	.	3.82673	4.75687	1.69789	203
chr15	60666782	60667879	MGE_PVALB_pvalue_1e-2_peak_341832	55	.	4.37222	5.57009	2.31671	838
chr15	60715914	60716284	MGE_PVALB_pvalue_1e-2_peak_341863	55	.	3.65330	5.50407	2.26349	80
chr15	60735082	60735178	MGE_PVALB_pvalue_1e-2_peak_341869	72	.	4.56663	7.22716	3.59423	47
chr15	60770406	60771513	MGE_PVALB_pvalue_1e-2_peak_341894a	75	.	5.41796	7.55548	3.86003	581
chr15	60770406	60771513	MGE_PVALB_pvalue_1e-2_peak_341894b	103	.	6.92681	10.39163	6.14501	1048
chr15	60800030	60800612	MGE_PVALB_pvalue_1e-2_peak_341906	53	.	3.62911	5.37785	2.16811	236
chr15	60834251	60834693	MGE_PVALB_pvalue_1e-2_peak_341930	46	.	3.44649	4.61288	1.57998	235
chr15	60878176	60878456	MGE_PVALB_pvalue_1e-2_peak_341950	49	.	3.53544	4.95138	1.84148	42
chr15	60883493	60884870	MGE_PVALB_pvalue_1e-2_peak_341951	52	.	4.02933	5.25693	2.07315	1136
chr15	60952827	60953099	MGE_PVALB_pvalue_1e-2_peak_341983	79	.	5.23560	7.92549	4.14870	122
chr15	61080168	61081450	MGE_PVALB_pvalue_1e-2_peak_342060	65	.	4.41930	6.53368	3.04182	685
chr15	61209239	61209374	MGE_PVALB_pvalue_1e-2_peak_342115	75	.	5.13743	7.56943	3.86891	70
chr15	61287329	61287628	MGE_PVALB_pvalue_1e-2_peak_342154	62	.	4.33539	6.20685	2.77904	129
chr15	61342953	61344732	MGE_PVALB_pvalue_1e-2_peak_342186	133	.	7.90375	13.33525	8.53531	929
chr15	61354382	61354718	MGE_PVALB_pvalue_1e-2_peak_342190	52	.	3.60523	5.26053	2.07315	104
chr15	61384215	61385112	MGE_PVALB_pvalue_1e-2_peak_342211	50	.	3.55840	5.04815	1.91567	482
chr15	61491049	61491140	MGE_PVALB_pvalue_1e-2_peak_342261	73	.	5.07400	7.35758	3.69769	51
chr15	61521242	61522038	MGE_PVALB_pvalue_1e-2_peak_342278	58	.	4.61042	5.89659	2.56709	273
chr15	62127460	62128141	MGE_PVALB_pvalue_1e-2_peak_342480	50	.	3.55840	5.04815	1.91567	438
chr15	62218414	62218519	MGE_PVALB_pvalue_1e-2_peak_342519	48	.	3.51278	4.85998	1.76934	51
chr15	62222483	62223377	MGE_PVALB_pvalue_1e-2_peak_342523	48	.	3.51278	4.85998	1.76934	69
chr15	62244339	62244460	MGE_PVALB_pvalue_1e-2_peak_342535	59	.	3.72787	5.95225	2.60137	72
chr15	62352351	62353114	MGE_PVALB_pvalue_1e-2_peak_342581a	114	.	7.49727	11.42233	6.98821	349
chr15	62352351	62353114	MGE_PVALB_pvalue_1e-2_peak_342581b	100	.	6.81570	10.04886	5.86656	508
chr15	62358943	62360600	MGE_PVALB_pvalue_1e-2_peak_342582	62	.	4.81895	6.28387	2.84525	1003
chr15	62379477	62380523	MGE_PVALB_pvalue_1e-2_peak_342594	47	.	3.49040	4.77340	1.70377	758
chr15	62456299	62457244	MGE_PVALB_pvalue_1e-2_peak_342627	56	.	3.67782	5.64059	2.36546	775
chr15	62599256	62599415	MGE_PVALB_pvalue_1e-2_peak_342674	59	.	3.73281	5.98593	2.60713	95
chr15	62682277	62684406	MGE_PVALB_pvalue_1e-2_peak_342700	45	.	3.72273	4.52573	1.51722	537
chr15	62724561	62725490	MGE_PVALB_pvalue_1e-2_peak_342714	48	.	3.51278	4.85998	1.76934	593
chr15	62748415	62749231	MGE_PVALB_pvalue_1e-2_peak_342726	51	.	3.58166	5.15094	1.99178	281
chr15	62917400	62917919	MGE_PVALB_pvalue_1e-2_peak_342799	78	.	4.66602	7.83116	4.07311	68
chr15	62925418	62925545	MGE_PVALB_pvalue_1e-2_peak_342800	59	.	3.73281	5.98593	2.60713	64
chr15	62976143	62977003	MGE_PVALB_pvalue_1e-2_peak_342832	63	.	4.36300	6.31016	2.86102	770
chr15	63034798	63035300	MGE_PVALB_pvalue_1e-2_peak_342853	61	.	4.30812	6.10846	2.70062	302
chr15	63108129	63108736	MGE_PVALB_pvalue_1e-2_peak_342899	55	.	3.65330	5.50407	2.26349	494
chr15	63205063	63205490	MGE_PVALB_pvalue_1e-2_peak_342932	78	.	4.66602	7.83116	4.07311	67
chr15	63232773	63233335	MGE_PVALB_pvalue_1e-2_peak_342935	116	.	7.56888	11.61867	7.14614	328
chr15	63334403	63335130	MGE_PVALB_pvalue_1e-2_peak_342959	58	.	4.22833	5.83877	2.51595	435
chr15	63340268	63340857	MGE_PVALB_pvalue_1e-2_peak_342960	83	.	5.92417	8.38401	4.51875	96
chr15	63349035	63349403	MGE_PVALB_pvalue_1e-2_peak_342964	57	.	3.70268	5.78921	2.47722	302
chr15	63364252	63365344	MGE_PVALB_pvalue_1e-2_peak_342970	52	.	3.60523	5.26053	2.07315	722
chr15	63385941	63386271	MGE_PVALB_pvalue_1e-2_peak_342977	59	.	3.73281	5.98593	2.60713	58
chr15	63413644	63414193	MGE_PVALB_pvalue_1e-2_peak_342986	73	.	5.07400	7.35758	3.69769	356
chr15	63414710	63414785	MGE_PVALB_pvalue_1e-2_peak_342987	58	.	4.22833	5.83877	2.51595	35
chr15	63449395	63450297	MGE_PVALB_pvalue_1e-2_peak_343008	65	.	4.77897	6.50788	3.02552	330
chr15	63481078	63482056	MGE_PVALB_pvalue_1e-2_peak_343017a	74	.	5.38752	7.48318	3.79542	535
chr15	63481078	63482056	MGE_PVALB_pvalue_1e-2_peak_343017b	103	.	6.92681	10.39163	6.14501	687
chr15	63548550	63549164	MGE_PVALB_pvalue_1e-2_peak_343047	59	.	3.73281	5.98593	2.60713	70
chr15	63568919	63570052	MGE_PVALB_pvalue_1e-2_peak_343053	68	.	4.89277	6.81329	3.26396	824
chr15	63729132	63729247	MGE_PVALB_pvalue_1e-2_peak_343103	59	.	3.73281	5.98593	2.60713	51
chr15	63796670	63796916	MGE_PVALB_pvalue_1e-2_peak_343124	56	.	4.17676	5.67691	2.39244	61
chr15	63797276	63797572	MGE_PVALB_pvalue_1e-2_peak_343125	57	.	4.20239	5.75623	2.45904	47
chr15	63892813	63893880	MGE_PVALB_pvalue_1e-2_peak_343162	88	.	6.12276	8.83110	4.88175	490
chr15	63902488	63902987	MGE_PVALB_pvalue_1e-2_peak_343163	89	.	5.91966	8.94285	4.97171	56
chr15	63958268	63958389	MGE_PVALB_pvalue_1e-2_peak_343189	59	.	3.73281	5.98593	2.60713	71
chr15	64125411	64126545	MGE_PVALB_pvalue_1e-2_peak_343254	69	.	4.50653	6.92169	3.34891	814
chr15	64385727	64386400	MGE_PVALB_pvalue_1e-2_peak_343336	53	.	4.28113	5.38413	2.17062	416
chr15	64388102	64388524	MGE_PVALB_pvalue_1e-2_peak_343337	54	.	4.30354	5.42925	2.20863	105
chr15	64445736	64446303	MGE_PVALB_pvalue_1e-2_peak_343360	51	.	3.58166	5.15094	1.99178	186
chr15	64454817	64455685	MGE_PVALB_pvalue_1e-2_peak_343363	83	.	5.89232	8.31518	4.46310	648
chr15	64648285	64648869	MGE_PVALB_pvalue_1e-2_peak_343432	119	.	7.11680	11.90322	7.38137	114
chr15	64673725	64673837	MGE_PVALB_pvalue_1e-2_peak_343436	97	.	5.59922	9.75528	5.63065	52
chr15	64679210	64680537	MGE_PVALB_pvalue_1e-2_peak_343438	47	.	3.49040	4.77340	1.70377	646
chr15	64752647	64753023	MGE_PVALB_pvalue_1e-2_peak_343460	57	.	4.20239	5.75623	2.45904	68
chr15	64995108	64995728	MGE_PVALB_pvalue_1e-2_peak_343565	60	.	4.28119	6.01457	2.62484	406
chr15	65117809	65118281	MGE_PVALB_pvalue_1e-2_peak_343599	87	.	5.84746	8.71442	4.78736	222
chr15	65133589	65133966	MGE_PVALB_pvalue_1e-2_peak_343604	59	.	3.73281	5.98593	2.60713	189
chr15	65186163	65186823	MGE_PVALB_pvalue_1e-2_peak_343618	59	.	3.73281	5.98593	2.60713	321
chr15	65203643	65204216	MGE_PVALB_pvalue_1e-2_peak_343624	59	.	4.25459	5.92478	2.58791	517
chr15	65281543	65282481	MGE_PVALB_pvalue_1e-2_peak_343655	44	.	3.40368	4.46677	1.46508	515
chr15	65321794	65322226	MGE_PVALB_pvalue_1e-2_peak_343665	56	.	3.67782	5.64059	2.36546	245
chr15	65341650	65342050	MGE_PVALB_pvalue_1e-2_peak_343673	72	.	4.56663	7.22716	3.59423	168
chr15	65425318	65426368	MGE_PVALB_pvalue_1e-2_peak_343702	53	.	3.62911	5.37785	2.16811	968
chr15	65477305	65477932	MGE_PVALB_pvalue_1e-2_peak_343717	71	.	5.01211	7.16245	3.54247	440
chr15	65578422	65579630	MGE_PVALB_pvalue_1e-2_peak_343749	66	.	4.83520	6.65579	3.13766	855
chr15	65588079	65588722	MGE_PVALB_pvalue_1e-2_peak_343753	67	.	4.47708	6.78418	3.24266	356
chr15	65596108	65597125	MGE_PVALB_pvalue_1e-2_peak_343756	100	.	6.60229	10.08138	5.89279	705
chr15	65677677	65678259	MGE_PVALB_pvalue_1e-2_peak_343786	86	.	5.40784	8.66157	4.74539	425
chr15	65809651	65810215	MGE_PVALB_pvalue_1e-2_peak_343834	60	.	4.28119	6.01457	2.62484	53
chr15	65822392	65823066	MGE_PVALB_pvalue_1e-2_peak_343836	67	.	4.86381	6.73327	3.20387	411
chr15	65886598	65886789	MGE_PVALB_pvalue_1e-2_peak_343867	59	.	3.73281	5.98593	2.60713	79
chr15	65903057	65903784	MGE_PVALB_pvalue_1e-2_peak_343870a	79	.	5.57547	7.94761	4.16159	51
chr15	65903057	65903784	MGE_PVALB_pvalue_1e-2_peak_343870b	51	.	3.98248	5.13441	1.98706	532
chr15	65903057	65903784	MGE_PVALB_pvalue_1e-2_peak_343870c	65	.	4.77897	6.50788	3.02552	612
chr15	66084230	66085032	MGE_PVALB_pvalue_1e-2_peak_343939	78	.	5.54324	7.86473	4.09965	546
chr15	66161483	66161962	MGE_PVALB_pvalue_1e-2_peak_343952a	122	.	7.88983	12.20500	7.62343	64
chr15	66161483	66161962	MGE_PVALB_pvalue_1e-2_peak_343952b	93	.	6.45532	9.35211	5.30160	401
chr15	66209083	66209505	MGE_PVALB_pvalue_1e-2_peak_343972	59	.	3.73281	5.98593	2.60713	363
chr15	66401053	66401692	MGE_PVALB_pvalue_1e-2_peak_344051	72	.	4.56663	7.22716	3.59423	295
chr15	66544252	66545039	MGE_PVALB_pvalue_1e-2_peak_344100	67	.	4.47708	6.78418	3.24266	730
chr15	66585985	66586732	MGE_PVALB_pvalue_1e-2_peak_344111	66	.	4.83520	6.65579	3.13766	285
chr15	66648783	66649402	MGE_PVALB_pvalue_1e-2_peak_344147	67	.	4.47708	6.78418	3.24266	272
chr15	66678975	66679314	MGE_PVALB_pvalue_1e-2_peak_344156a	120	.	7.73994	12.02109	7.47617	82
chr15	66678975	66679314	MGE_PVALB_pvalue_1e-2_peak_344156b	89	.	6.19195	8.99500	5.01631	284
chr15	66769170	66769839	MGE_PVALB_pvalue_1e-2_peak_344181	72	.	5.04286	7.25809	3.61768	537
chr15	66789692	66790329	MGE_PVALB_pvalue_1e-2_peak_344191	56	.	3.67782	5.64059	2.36546	419
chr15	66796248	66797672	MGE_PVALB_pvalue_1e-2_peak_344193	104	.	6.30915	10.46811	6.20759	754
chr15	67228136	67229522	MGE_PVALB_pvalue_1e-2_peak_344314	48	.	3.51278	4.85998	1.76934	772
chr15	67316378	67317792	MGE_PVALB_pvalue_1e-2_peak_344344	63	.	4.36300	6.31016	2.86102	657
chr15	67333885	67335373	MGE_PVALB_pvalue_1e-2_peak_344351	65	.	4.41930	6.53368	3.04182	596
chr15	67358063	67358307	MGE_PVALB_pvalue_1e-2_peak_344364	56	.	4.15144	5.60057	2.34068	29
chr15	67417579	67417836	MGE_PVALB_pvalue_1e-2_peak_344396	59	.	4.25459	5.92478	2.58791	191
chr15	67546787	67547297	MGE_PVALB_pvalue_1e-2_peak_344446a	81	.	5.64107	8.12096	4.30498	47
chr15	67546787	67547297	MGE_PVALB_pvalue_1e-2_peak_344446b	81	.	5.64107	8.12096	4.30498	258
chr15	67813411	67813838	MGE_PVALB_pvalue_1e-2_peak_344508	55	.	4.12643	5.52700	2.27764	36
chr15	67834375	67835127	MGE_PVALB_pvalue_1e-2_peak_344516	84	.	5.74241	8.40242	4.53287	635
chr15	67841413	67841907	MGE_PVALB_pvalue_1e-2_peak_344518	90	.	5.47995	9.02903	5.04251	55
chr15	68132073	68133151	MGE_PVALB_pvalue_1e-2_peak_344622	63	.	4.72404	6.36848	2.91178	64
chr15	68155690	68156501	MGE_PVALB_pvalue_1e-2_peak_344623	92	.	5.51673	9.23489	5.20979	277
chr15	68260303	68261020	MGE_PVALB_pvalue_1e-2_peak_344651	52	.	3.60523	5.26053	2.07315	101
chr15	68346476	68346797	MGE_PVALB_pvalue_1e-2_peak_344665	90	.	5.95643	9.06419	5.07269	118
chr15	68489137	68489948	MGE_PVALB_pvalue_1e-2_peak_344737	50	.	3.55840	5.04815	1.91567	439
chr15	68502919	68504103	MGE_PVALB_pvalue_1e-2_peak_344747	66	.	4.44800	6.65517	3.13766	458
chr15	68521611	68522233	MGE_PVALB_pvalue_1e-2_peak_344755	91	.	6.26272	9.16759	5.15755	513
chr15	68549531	68549649	MGE_PVALB_pvalue_1e-2_peak_344766	61	.	4.30812	6.10846	2.70062	64
chr15	68569341	68570752	MGE_PVALB_pvalue_1e-2_peak_344774a	57	.	4.52342	5.74098	2.45012	400
chr15	68569341	68570752	MGE_PVALB_pvalue_1e-2_peak_344774b	81	.	5.81583	8.12776	4.30970	709
chr15	68569341	68570752	MGE_PVALB_pvalue_1e-2_peak_344774c	93	.	6.46204	9.39162	5.33742	815
chr15	68591999	68592132	MGE_PVALB_pvalue_1e-2_peak_344786	55	.	3.65330	5.50407	2.26349	68
chr15	68598534	68599288	MGE_PVALB_pvalue_1e-2_peak_344789	50	.	3.55840	5.04815	1.91567	252
chr15	68851821	68852494	MGE_PVALB_pvalue_1e-2_peak_344869	75	.	5.13743	7.56943	3.86891	386
chr15	68871207	68871312	MGE_PVALB_pvalue_1e-2_peak_344876	61	.	4.74737	6.14848	2.73456	55
chr15	68871675	68872173	MGE_PVALB_pvalue_1e-2_peak_344877	48	.	4.00962	4.86629	1.77450	188
chr15	68913133	68913663	MGE_PVALB_pvalue_1e-2_peak_344890	75	.	5.41796	7.55548	3.86003	246
chr15	68938359	68938920	MGE_PVALB_pvalue_1e-2_peak_344907	53	.	3.62911	5.37785	2.16811	325
chr15	68944214	68944751	MGE_PVALB_pvalue_1e-2_peak_344908	70	.	4.98173	7.07040	3.46725	364
chr15	68966126	68966674	MGE_PVALB_pvalue_1e-2_peak_344918	78	.	5.20246	7.80107	4.05257	396
chr15	68984057	68984439	MGE_PVALB_pvalue_1e-2_peak_344927	69	.	4.50653	6.92169	3.34891	315
chr15	68992948	68993528	MGE_PVALB_pvalue_1e-2_peak_344933	93	.	6.33513	9.34982	5.30160	55
chr15	69002086	69002643	MGE_PVALB_pvalue_1e-2_peak_344937	69	.	4.50653	6.92169	3.34891	485
chr15	69012166	69012275	MGE_PVALB_pvalue_1e-2_peak_344943	59	.	3.72787	5.95225	2.60137	56
chr15	69022239	69023221	MGE_PVALB_pvalue_1e-2_peak_344952	48	.	3.51278	4.85998	1.76934	345
chr15	69087444	69087920	MGE_PVALB_pvalue_1e-2_peak_344985	80	.	5.60808	8.03297	4.23536	416
chr15	69109557	69110396	MGE_PVALB_pvalue_1e-2_peak_344992	48	.	3.99016	4.83094	1.75435	790
chr15	69113246	69113489	MGE_PVALB_pvalue_1e-2_peak_344993	82	.	5.89932	8.27880	4.43424	51
chr15	69217153	69217501	MGE_PVALB_pvalue_1e-2_peak_345019	92	.	5.51673	9.23489	5.20979	278
chr15	69366425	69366682	MGE_PVALB_pvalue_1e-2_peak_345065	94	.	5.55401	9.45891	5.38974	198
chr15	69452591	69453078	MGE_PVALB_pvalue_1e-2_peak_345097	168	.	10.02406	16.88095	11.38668	310
chr15	69453758	69453831	MGE_PVALB_pvalue_1e-2_peak_345098	48	.	4.00962	4.86629	1.77450	35
chr15	69486957	69487050	MGE_PVALB_pvalue_1e-2_peak_345112	53	.	3.62911	5.37785	2.16811	45
chr15	69702743	69702858	MGE_PVALB_pvalue_1e-2_peak_345199	50	.	3.55840	5.04815	1.91567	49
chr15	69706081	69707104	MGE_PVALB_pvalue_1e-2_peak_345202	64	.	4.39097	6.41891	2.95198	531
chr15	69744584	69745897	MGE_PVALB_pvalue_1e-2_peak_345209	81	.	5.79878	8.11714	4.30498	563
chr15	69754941	69755810	MGE_PVALB_pvalue_1e-2_peak_345210	66	.	4.83520	6.65579	3.13766	279
chr15	69940563	69941337	MGE_PVALB_pvalue_1e-2_peak_345275	75	.	4.62834	7.58464	3.87906	248
chr15	69956999	69958068	MGE_PVALB_pvalue_1e-2_peak_345279	83	.	5.33760	8.34085	4.48176	70
chr15	69965897	69966192	MGE_PVALB_pvalue_1e-2_peak_345285	75	.	4.62834	7.58464	3.87906	57
chr15	70330852	70331027	MGE_PVALB_pvalue_1e-2_peak_345422	59	.	3.72787	5.95225	2.60137	112
chr15	70354343	70355340	MGE_PVALB_pvalue_1e-2_peak_345431	70	.	4.53638	7.06887	3.46725	462
chr15	70389746	70390496	MGE_PVALB_pvalue_1e-2_peak_345440	50	.	4.13345	5.07733	1.93825	538
chr15	70391574	70392254	MGE_PVALB_pvalue_1e-2_peak_345441	51	.	4.18760	5.16664	2.00666	554
chr15	71167140	71167719	MGE_PVALB_pvalue_1e-2_peak_345710	75	.	4.62834	7.58464	3.87906	514
chr15	71184430	71185050	MGE_PVALB_pvalue_1e-2_peak_345716	67	.	4.86381	6.73327	3.20387	553
chr15	71228591	71228979	MGE_PVALB_pvalue_1e-2_peak_345736	71	.	5.01211	7.16245	3.54247	336
chr15	71442397	71442604	MGE_PVALB_pvalue_1e-2_peak_345793	59	.	3.73281	5.98593	2.60713	152
chr15	72192016	72192382	MGE_PVALB_pvalue_1e-2_peak_346002	122	.	7.61099	12.27967	7.68455	273
chr15	72209046	72209946	MGE_PVALB_pvalue_1e-2_peak_346004	49	.	3.53544	4.95138	1.84148	325
chr15	72409734	72411311	MGE_PVALB_pvalue_1e-2_peak_346083	67	.	5.07393	6.79101	3.24709	770
chr15	72447522	72448618	MGE_PVALB_pvalue_1e-2_peak_346098	53	.	3.62911	5.37785	2.16811	1044
chr15	72456245	72456482	MGE_PVALB_pvalue_1e-2_peak_346103	59	.	3.72787	5.95225	2.60137	47
chr15	72491668	72493149	MGE_PVALB_pvalue_1e-2_peak_346117	48	.	3.51278	4.85998	1.76934	366
chr15	72495926	72496079	MGE_PVALB_pvalue_1e-2_peak_346119	49	.	3.53544	4.95138	1.84148	88
chr15	72522616	72522938	MGE_PVALB_pvalue_1e-2_peak_346126	58	.	4.58836	5.85683	2.53198	261
chr15	72523287	72523745	MGE_PVALB_pvalue_1e-2_peak_346127	47	.	3.97088	4.79614	1.72486	370
chr15	72529281	72530622	MGE_PVALB_pvalue_1e-2_peak_346128	65	.	4.41930	6.53368	3.04182	447
chr15	72564465	72565332	MGE_PVALB_pvalue_1e-2_peak_346135	83	.	5.70823	8.30550	4.45598	532
chr15	72611989	72612934	MGE_PVALB_pvalue_1e-2_peak_346149	56	.	4.41924	5.66894	2.39029	566
chr15	72632083	72632480	MGE_PVALB_pvalue_1e-2_peak_346153	57	.	3.70268	5.78921	2.47722	340
chr15	72668064	72668958	MGE_PVALB_pvalue_1e-2_peak_346173	65	.	4.41930	6.53368	3.04182	525
chr15	72766024	72767019	MGE_PVALB_pvalue_1e-2_peak_346188	81	.	5.82963	8.18180	4.35617	606
chr15	72767471	72767609	MGE_PVALB_pvalue_1e-2_peak_346189	43	.	3.66300	4.39923	1.41002	52
chr15	72978112	72978686	MGE_PVALB_pvalue_1e-2_peak_346259	63	.	4.36300	6.31016	2.86102	215
chr15	73046673	73047404	MGE_PVALB_pvalue_1e-2_peak_346286	47	.	3.49040	4.77340	1.70377	53
chr15	73075682	73076600	MGE_PVALB_pvalue_1e-2_peak_346299a	65	.	4.77897	6.50788	3.02552	434
chr15	73075682	73076600	MGE_PVALB_pvalue_1e-2_peak_346299b	111	.	7.21038	11.10345	6.72747	604
chr15	73302956	73303340	MGE_PVALB_pvalue_1e-2_peak_346345	92	.	5.51673	9.23489	5.20979	141
chr15	73343709	73345118	MGE_PVALB_pvalue_1e-2_peak_346354	48	.	3.84823	4.80658	1.73168	1207
chr15	73565700	73566014	MGE_PVALB_pvalue_1e-2_peak_346431	59	.	3.73281	5.98593	2.60713	207
chr15	73638007	73638560	MGE_PVALB_pvalue_1e-2_peak_346452	73	.	4.59728	7.39833	3.73067	305
chr15	73925052	73926075	MGE_PVALB_pvalue_1e-2_peak_346536	57	.	4.44313	5.71997	2.43096	735
chr15	73928619	73929001	MGE_PVALB_pvalue_1e-2_peak_346537	59	.	4.54133	5.93590	2.59583	327
chr15	74066858	74067656	MGE_PVALB_pvalue_1e-2_peak_346600	48	.	3.51278	4.85998	1.76934	460
chr15	74092697	74092782	MGE_PVALB_pvalue_1e-2_peak_346615	49	.	3.89196	4.90993	1.81234	40
chr15	74096991	74097344	MGE_PVALB_pvalue_1e-2_peak_346616	61	.	4.61787	6.11180	2.70062	286
chr15	74102234	74102533	MGE_PVALB_pvalue_1e-2_peak_346617	48	.	3.51278	4.85998	1.76934	252
chr15	74146801	74146938	MGE_PVALB_pvalue_1e-2_peak_346631	57	.	3.70268	5.78921	2.47722	44
chr15	74265382	74265520	MGE_PVALB_pvalue_1e-2_peak_346681	59	.	3.73281	5.98593	2.60713	46
chr15	74284457	74284912	MGE_PVALB_pvalue_1e-2_peak_346689	51	.	3.98248	5.13441	1.98706	177
chr15	74286907	74287157	MGE_PVALB_pvalue_1e-2_peak_346691	79	.	5.57547	7.94761	4.16159	103
chr15	74392561	74392660	MGE_PVALB_pvalue_1e-2_peak_346709	78	.	4.66602	7.83116	4.07311	42
chr15	74537049	74538210	MGE_PVALB_pvalue_1e-2_peak_346752	65	.	4.41930	6.53368	3.04182	863
chr15	74550007	74551938	MGE_PVALB_pvalue_1e-2_peak_346757	47	.	3.49040	4.77340	1.70377	1221
chr15	74666752	74666924	MGE_PVALB_pvalue_1e-2_peak_346792	76	.	5.16974	7.68256	3.96053	117
chr15	74725887	74726783	MGE_PVALB_pvalue_1e-2_peak_346827	78	.	5.54324	7.86473	4.09965	443
chr15	74753274	74753898	MGE_PVALB_pvalue_1e-2_peak_346840	59	.	3.73281	5.98593	2.60713	268
chr15	74833171	74833685	MGE_PVALB_pvalue_1e-2_peak_346860	102	.	6.26791	10.27468	6.05200	247
chr15	74838567	74839043	MGE_PVALB_pvalue_1e-2_peak_346861	57	.	3.70268	5.78921	2.47722	149
chr15	74890384	74890940	MGE_PVALB_pvalue_1e-2_peak_346881	78	.	5.20246	7.80107	4.05257	488
chr15	74907813	74908251	MGE_PVALB_pvalue_1e-2_peak_346889	51	.	3.98248	5.13441	1.98706	415
chr15	74988018	74988784	MGE_PVALB_pvalue_1e-2_peak_346926	78	.	4.66602	7.83116	4.07311	424
chr15	75017868	75018004	MGE_PVALB_pvalue_1e-2_peak_346937	64	.	4.39097	6.41891	2.95198	69
chr15	75018322	75018890	MGE_PVALB_pvalue_1e-2_peak_346938	48	.	3.51278	4.85998	1.76934	282
chr15	75063351	75063626	MGE_PVALB_pvalue_1e-2_peak_346954	70	.	4.53638	7.06887	3.46725	204
chr15	75079223	75079574	MGE_PVALB_pvalue_1e-2_peak_346961	51	.	4.00577	5.19473	2.02893	296
chr15	75080014	75080325	MGE_PVALB_pvalue_1e-2_peak_346962	52	.	4.02933	5.25693	2.07315	241
chr15	75127799	75128048	MGE_PVALB_pvalue_1e-2_peak_346986	59	.	3.73281	5.98593	2.60713	185
chr15	75135009	75135083	MGE_PVALB_pvalue_1e-2_peak_346988	56	.	4.17676	5.67691	2.39244	36
chr15	75135476	75135781	MGE_PVALB_pvalue_1e-2_peak_346989	71	.	5.01211	7.16245	3.54247	128
chr15	75165076	75166480	MGE_PVALB_pvalue_1e-2_peak_346999	66	.	4.44800	6.65517	3.13766	389
chr15	75181476	75182407	MGE_PVALB_pvalue_1e-2_peak_347002	47	.	3.49040	4.77340	1.70377	434
chr15	75198365	75199431	MGE_PVALB_pvalue_1e-2_peak_347007	50	.	3.95946	5.07586	1.93729	526
chr15	75248623	75248731	MGE_PVALB_pvalue_1e-2_peak_347030	74	.	5.45256	7.42938	3.75483	55
chr15	75249143	75249234	MGE_PVALB_pvalue_1e-2_peak_347031	50	.	4.13052	5.09083	1.95004	50
chr15	75287486	75288070	MGE_PVALB_pvalue_1e-2_peak_347046	46	.	3.44649	4.61288	1.57998	247
chr15	75288597	75288682	MGE_PVALB_pvalue_1e-2_peak_347047	60	.	4.28119	6.01457	2.62484	38
chr15	75315645	75316000	MGE_PVALB_pvalue_1e-2_peak_347062	110	.	6.89299	11.02150	6.65893	291
chr15	75497005	75497447	MGE_PVALB_pvalue_1e-2_peak_347104	48	.	3.51278	4.85998	1.76934	333
chr15	75628446	75628726	MGE_PVALB_pvalue_1e-2_peak_347132	59	.	3.73281	5.98593	2.60713	52
chr15	75639619	75640001	MGE_PVALB_pvalue_1e-2_peak_347134	43	.	3.38266	4.39837	1.41002	51
chr15	75660343	75661100	MGE_PVALB_pvalue_1e-2_peak_347143a	97	.	6.48508	9.74780	5.62516	51
chr15	75660343	75661100	MGE_PVALB_pvalue_1e-2_peak_347143b	69	.	4.95172	6.98166	3.39767	707
chr15	75744058	75744665	MGE_PVALB_pvalue_1e-2_peak_347167	73	.	5.38406	7.37745	3.71539	142
chr15	75746353	75746733	MGE_PVALB_pvalue_1e-2_peak_347168	51	.	4.20597	5.19712	2.03077	53
chr15	75870617	75872134	MGE_PVALB_pvalue_1e-2_peak_347218	50	.	3.55840	5.04815	1.91567	300
chr15	75932054	75933006	MGE_PVALB_pvalue_1e-2_peak_347232	71	.	5.01211	7.16245	3.54247	606
chr15	75938836	75939990	MGE_PVALB_pvalue_1e-2_peak_347233	59	.	3.72787	5.95225	2.60137	1101
chr15	76016252	76016496	MGE_PVALB_pvalue_1e-2_peak_347260	68	.	4.89277	6.81329	3.26396	172
chr15	76030958	76031517	MGE_PVALB_pvalue_1e-2_peak_347262	70	.	4.98173	7.07040	3.46725	104
chr15	76050616	76051243	MGE_PVALB_pvalue_1e-2_peak_347268	56	.	3.67782	5.64059	2.36546	252
chr15	76195905	76196755	MGE_PVALB_pvalue_1e-2_peak_347309	79	.	5.23560	7.92549	4.14870	330
chr15	76351355	76351466	MGE_PVALB_pvalue_1e-2_peak_347348	49	.	3.91420	4.96371	1.85000	61
chr15	76351759	76352431	MGE_PVALB_pvalue_1e-2_peak_347349	62	.	4.67035	6.23671	2.80360	568
chr15	76426019	76426761	MGE_PVALB_pvalue_1e-2_peak_347380	59	.	3.73281	5.98593	2.60713	671
chr15	76431653	76432174	MGE_PVALB_pvalue_1e-2_peak_347382	53	.	3.62911	5.37785	2.16811	381
chr15	76448120	76448378	MGE_PVALB_pvalue_1e-2_peak_347390	59	.	3.73281	5.98593	2.60713	51
chr15	76499190	76499263	MGE_PVALB_pvalue_1e-2_peak_347418	43	.	3.38266	4.39837	1.41002	34
chr15	76603565	76604224	MGE_PVALB_pvalue_1e-2_peak_347452	80	.	5.26917	8.05644	4.25098	309
chr15	77223684	77224419	MGE_PVALB_pvalue_1e-2_peak_347658a	103	.	6.92681	10.39163	6.14501	241
chr15	77223684	77224419	MGE_PVALB_pvalue_1e-2_peak_347658b	89	.	6.15716	8.91201	4.94800	382
chr15	77290690	77291616	MGE_PVALB_pvalue_1e-2_peak_347691	48	.	3.51278	4.85998	1.76934	623
chr15	77305207	77305317	MGE_PVALB_pvalue_1e-2_peak_347698	57	.	3.70268	5.78921	2.47722	60
chr15	77362923	77363673	MGE_PVALB_pvalue_1e-2_peak_347739	93	.	6.33513	9.34982	5.30160	597
chr15	77375462	77376528	MGE_PVALB_pvalue_1e-2_peak_347743	63	.	4.36300	6.31016	2.86102	887
chr15	77712255	77713120	MGE_PVALB_pvalue_1e-2_peak_347825a	59	.	4.54133	5.93590	2.59583	375
chr15	77712255	77713120	MGE_PVALB_pvalue_1e-2_peak_347825b	116	.	7.56888	11.61867	7.14614	492
chr15	77790601	77791157	MGE_PVALB_pvalue_1e-2_peak_347853	47	.	3.49040	4.77340	1.70377	49
chr15	77925175	77925366	MGE_PVALB_pvalue_1e-2_peak_347914	51	.	4.00577	5.19473	2.02893	119
chr15	77956218	77956608	MGE_PVALB_pvalue_1e-2_peak_347929	50	.	3.55840	5.04815	1.91567	214
chr15	78111743	78112217	MGE_PVALB_pvalue_1e-2_peak_347996	53	.	4.07731	5.38744	2.17062	29
chr15	78259315	78259640	MGE_PVALB_pvalue_1e-2_peak_348045	78	.	4.66602	7.83116	4.07311	59
chr15	78348790	78349463	MGE_PVALB_pvalue_1e-2_peak_348083	70	.	4.53638	7.06887	3.46725	547
chr15	78369998	78370420	MGE_PVALB_pvalue_1e-2_peak_348097	51	.	3.58166	5.15094	1.99178	133
chr15	78423581	78424281	MGE_PVALB_pvalue_1e-2_peak_348122	66	.	4.44800	6.65517	3.13766	69
chr15	78441160	78442309	MGE_PVALB_pvalue_1e-2_peak_348126	66	.	4.83520	6.65579	3.13766	473
chr15	78656785	78657266	MGE_PVALB_pvalue_1e-2_peak_348203	51	.	3.58166	5.15094	1.99178	69
chr15	78684628	78685133	MGE_PVALB_pvalue_1e-2_peak_348218	72	.	4.56663	7.22716	3.59423	436
chr15	78690608	78690743	MGE_PVALB_pvalue_1e-2_peak_348222	59	.	3.73281	5.98593	2.60713	58
chr15	78729929	78731112	MGE_PVALB_pvalue_1e-2_peak_348238	77	.	5.51138	7.78420	4.04574	523
chr15	78799604	78800033	MGE_PVALB_pvalue_1e-2_peak_348267	84	.	5.74241	8.40242	4.53287	55
chr15	78832651	78833151	MGE_PVALB_pvalue_1e-2_peak_348272	75	.	5.13743	7.56943	3.86891	81
chr15	79164585	79165324	MGE_PVALB_pvalue_1e-2_peak_348369	101	.	6.81199	10.12414	5.92604	669
chr15	79165741	79166089	MGE_PVALB_pvalue_1e-2_peak_348370	59	.	4.54133	5.93590	2.59583	55
chr15	79237336	79237592	MGE_PVALB_pvalue_1e-2_peak_348406	108	.	6.84990	10.86987	6.53839	140
chr15	79320812	79320936	MGE_PVALB_pvalue_1e-2_peak_348460	69	.	4.50653	6.92169	3.34891	69
chr15	79343720	79344075	MGE_PVALB_pvalue_1e-2_peak_348472	54	.	4.10172	5.45601	2.22930	99
chr15	79383097	79384198	MGE_PVALB_pvalue_1e-2_peak_348494	44	.	3.78788	4.47508	1.47255	1017
chr15	79576253	79576424	MGE_PVALB_pvalue_1e-2_peak_348577	52	.	4.02933	5.25693	2.07315	42
chr15	79594217	79595149	MGE_PVALB_pvalue_1e-2_peak_348585	53	.	3.62911	5.37785	2.16811	711
chr15	79602996	79603589	MGE_PVALB_pvalue_1e-2_peak_348586	62	.	4.33539	6.20685	2.77904	459
chr15	79724134	79724650	MGE_PVALB_pvalue_1e-2_peak_348631	64	.	4.89271	6.42638	2.95759	356
chr15	79743808	79743881	MGE_PVALB_pvalue_1e-2_peak_348642	43	.	3.38266	4.39837	1.41002	44
chr15	79759803	79760507	MGE_PVALB_pvalue_1e-2_peak_348653	49	.	3.53544	4.95138	1.84148	632
chr15	80012877	80013200	MGE_PVALB_pvalue_1e-2_peak_348740	46	.	3.46831	4.69117	1.64110	285
chr15	80145793	80146720	MGE_PVALB_pvalue_1e-2_peak_348790	62	.	4.33539	6.20685	2.77904	259
chr15	80188680	80189816	MGE_PVALB_pvalue_1e-2_peak_348808	64	.	4.75135	6.43718	2.96368	425
chr15	80215144	80216400	MGE_PVALB_pvalue_1e-2_peak_348818	62	.	4.67035	6.23671	2.80360	934
chr15	80270436	80271641	MGE_PVALB_pvalue_1e-2_peak_348838	56	.	3.67782	5.64059	2.36546	697
chr15	80351348	80352339	MGE_PVALB_pvalue_1e-2_peak_348864a	59	.	4.54133	5.93590	2.59583	226
chr15	80351348	80352339	MGE_PVALB_pvalue_1e-2_peak_348864b	87	.	6.08874	8.75215	4.81731	560
chr15	80364584	80365002	MGE_PVALB_pvalue_1e-2_peak_348868	52	.	3.60523	5.26053	2.07315	358
chr15	80445037	80445156	MGE_PVALB_pvalue_1e-2_peak_348904	59	.	4.25459	5.92478	2.58791	64
chr15	80476245	80476891	MGE_PVALB_pvalue_1e-2_peak_348920	47	.	3.49040	4.77340	1.70377	514
chr15	80543787	80544716	MGE_PVALB_pvalue_1e-2_peak_348955	49	.	3.53544	4.95138	1.84148	540
chr15	80554467	80554576	MGE_PVALB_pvalue_1e-2_peak_348957	59	.	3.73281	5.98593	2.60713	50
chr15	80602039	80602413	MGE_PVALB_pvalue_1e-2_peak_348980	78	.	4.66602	7.83116	4.07311	309
chr15	80631231	80631752	MGE_PVALB_pvalue_1e-2_peak_348988	59	.	3.73281	5.98593	2.60713	71
chr15	80696141	80696342	MGE_PVALB_pvalue_1e-2_peak_349017	50	.	4.13052	5.09083	1.95004	158
chr15	80696679	80696866	MGE_PVALB_pvalue_1e-2_peak_349018	50	.	4.13052	5.09083	1.95004	64
chr15	80735050	80735390	MGE_PVALB_pvalue_1e-2_peak_349033	75	.	5.50737	7.53408	3.84292	289
chr15	80744469	80744803	MGE_PVALB_pvalue_1e-2_peak_349034	74	.	5.38752	7.48318	3.79542	275
chr15	80747979	80748465	MGE_PVALB_pvalue_1e-2_peak_349035	49	.	3.91420	4.96371	1.85000	414
chr15	80759678	80759751	MGE_PVALB_pvalue_1e-2_peak_349037	46	.	3.44649	4.61288	1.57998	35
chr15	80765691	80766430	MGE_PVALB_pvalue_1e-2_peak_349038	43	.	3.38266	4.39837	1.41002	203
chr15	80773001	80773609	MGE_PVALB_pvalue_1e-2_peak_349039	54	.	4.10172	5.45601	2.22930	70
chr15	80788332	80788511	MGE_PVALB_pvalue_1e-2_peak_349041	46	.	3.46831	4.69117	1.64110	129
chr15	80805744	80806155	MGE_PVALB_pvalue_1e-2_peak_349049	56	.	3.67782	5.64059	2.36546	50
chr15	80819880	80820643	MGE_PVALB_pvalue_1e-2_peak_349057	50	.	3.95946	5.07586	1.93729	707
chr15	80987037	80988011	MGE_PVALB_pvalue_1e-2_peak_349124	56	.	4.15144	5.60057	2.34068	62
chr15	81003324	81003925	MGE_PVALB_pvalue_1e-2_peak_349131	55	.	3.65330	5.50407	2.26349	545
chr15	81071197	81072019	MGE_PVALB_pvalue_1e-2_peak_349160	75	.	5.50737	7.53408	3.84292	394
chr15	81080166	81080239	MGE_PVALB_pvalue_1e-2_peak_349162	44	.	3.40368	4.46677	1.46508	46
chr15	81090136	81090381	MGE_PVALB_pvalue_1e-2_peak_349165	47	.	3.49040	4.77340	1.70377	58
chr15	81110598	81111715	MGE_PVALB_pvalue_1e-2_peak_349176	57	.	4.46728	5.77213	2.47201	395
chr15	81127515	81127854	MGE_PVALB_pvalue_1e-2_peak_349178	56	.	4.17676	5.67691	2.39244	291
chr15	81133462	81133586	MGE_PVALB_pvalue_1e-2_peak_349179	43	.	3.36191	4.33276	1.35752	64
chr15	81136664	81137053	MGE_PVALB_pvalue_1e-2_peak_349180	61	.	4.30812	6.10846	2.70062	330
chr15	81167976	81168222	MGE_PVALB_pvalue_1e-2_peak_349205	49	.	3.53544	4.95138	1.84148	133
chr15	81186920	81187254	MGE_PVALB_pvalue_1e-2_peak_349218	70	.	4.98173	7.07040	3.46725	282
chr15	81250077	81250287	MGE_PVALB_pvalue_1e-2_peak_349251	46	.	3.44649	4.61288	1.57998	86
chr15	81262161	81262637	MGE_PVALB_pvalue_1e-2_peak_349260	52	.	3.60523	5.26053	2.07315	404
chr15	81281953	81282459	MGE_PVALB_pvalue_1e-2_peak_349269	183	.	10.75886	18.34113	12.56966	341
chr15	81293171	81293981	MGE_PVALB_pvalue_1e-2_peak_349270	73	.	5.42557	7.37831	3.71539	47
chr15	81384429	81384930	MGE_PVALB_pvalue_1e-2_peak_349314	63	.	4.36300	6.31016	2.86102	263
chr15	81398793	81399086	MGE_PVALB_pvalue_1e-2_peak_349321	59	.	3.73281	5.98593	2.60713	239
chr15	81426156	81426783	MGE_PVALB_pvalue_1e-2_peak_349328	72	.	4.56663	7.22716	3.59423	428
chr15	81567343	81567651	MGE_PVALB_pvalue_1e-2_peak_349369	59	.	3.73281	5.98593	2.60713	255
chr15	81616282	81616867	MGE_PVALB_pvalue_1e-2_peak_349396	219	.	12.38796	21.99851	15.65203	286
chr15	81702767	81702925	MGE_PVALB_pvalue_1e-2_peak_349430	56	.	3.67782	5.64059	2.36546	75
chr15	82045045	82045245	MGE_PVALB_pvalue_1e-2_peak_349525	44	.	3.40368	4.46677	1.46508	136
chr15	82273568	82274658	MGE_PVALB_pvalue_1e-2_peak_349607	55	.	3.65330	5.50407	2.26349	484
chr15	82337689	82338959	MGE_PVALB_pvalue_1e-2_peak_349624	119	.	7.15990	11.97019	7.43446	884
chr15	82426864	82427527	MGE_PVALB_pvalue_1e-2_peak_349663	54	.	4.10172	5.45601	2.22930	101
chr15	82490257	82490772	MGE_PVALB_pvalue_1e-2_peak_349693	55	.	3.65330	5.50407	2.26349	240
chr15	82531368	82531883	MGE_PVALB_pvalue_1e-2_peak_349717	56	.	3.67782	5.64059	2.36546	449
chr15	82554638	82555437	MGE_PVALB_pvalue_1e-2_peak_349727a	81	.	5.64107	8.12096	4.30498	302
chr15	82554638	82555437	MGE_PVALB_pvalue_1e-2_peak_349727b	112	.	7.25280	11.21729	6.81836	534
chr15	82824658	82825096	MGE_PVALB_pvalue_1e-2_peak_349738	59	.	3.73281	5.98593	2.60713	383
chr15	83023756	83023862	MGE_PVALB_pvalue_1e-2_peak_349743	78	.	4.66602	7.83116	4.07311	47
chr15	83240513	83241651	MGE_PVALB_pvalue_1e-2_peak_349764	54	.	4.32620	5.47526	2.24646	75
chr15	83316008	83316511	MGE_PVALB_pvalue_1e-2_peak_349789	46	.	3.46831	4.69117	1.64110	450
chr15	83377626	83379006	MGE_PVALB_pvalue_1e-2_peak_349825	88	.	6.12276	8.83110	4.88175	1097
chr15	83419181	83419450	MGE_PVALB_pvalue_1e-2_peak_349836	78	.	5.20246	7.80107	4.05257	217
chr15	83478220	83479276	MGE_PVALB_pvalue_1e-2_peak_349850	64	.	4.91780	6.47559	2.99899	120
chr15	83501837	83502640	MGE_PVALB_pvalue_1e-2_peak_349859	57	.	3.70268	5.78921	2.47722	50
chr15	83559213	83559691	MGE_PVALB_pvalue_1e-2_peak_349885	53	.	3.62911	5.37785	2.16811	426
chr15	83567128	83567532	MGE_PVALB_pvalue_1e-2_peak_349887	61	.	4.30812	6.10846	2.70062	51
chr15	83620797	83621587	MGE_PVALB_pvalue_1e-2_peak_349913	70	.	4.98173	7.07040	3.46725	504
chr15	83654637	83655102	MGE_PVALB_pvalue_1e-2_peak_349926	76	.	5.16974	7.68256	3.96053	109
chr15	83668910	83669484	MGE_PVALB_pvalue_1e-2_peak_349933	66	.	4.44800	6.65517	3.13766	413
chr15	83679727	83680793	MGE_PVALB_pvalue_1e-2_peak_349939	65	.	4.96877	6.57675	3.07874	685
chr15	83735127	83736234	MGE_PVALB_pvalue_1e-2_peak_349964a	110	.	7.32601	11.08074	6.70783	910
chr15	83735127	83736234	MGE_PVALB_pvalue_1e-2_peak_349964b	96	.	6.59341	9.64155	5.53740	1052
chr15	83775918	83777673	MGE_PVALB_pvalue_1e-2_peak_349979	47	.	3.49040	4.77340	1.70377	1692
chr15	83845312	83845908	MGE_PVALB_pvalue_1e-2_peak_350020	50	.	3.55840	5.04815	1.91567	465
chr15	83875759	83877194	MGE_PVALB_pvalue_1e-2_peak_350036	73	.	5.42557	7.37831	3.71539	783
chr15	84067279	84067632	MGE_PVALB_pvalue_1e-2_peak_350089	56	.	3.67782	5.64059	2.36546	258
chr15	84115769	84117019	MGE_PVALB_pvalue_1e-2_peak_350107a	67	.	5.07393	6.79101	3.24709	66
chr15	84115769	84117019	MGE_PVALB_pvalue_1e-2_peak_350107b	55	.	4.34909	5.52219	2.27764	339
chr15	84227168	84228864	MGE_PVALB_pvalue_1e-2_peak_350148	47	.	3.49040	4.77340	1.70377	1122
chr15	84234214	84234702	MGE_PVALB_pvalue_1e-2_peak_350149	59	.	3.72787	5.95225	2.60137	344
chr15	84322390	84323291	MGE_PVALB_pvalue_1e-2_peak_350201	47	.	3.49040	4.77340	1.70377	341
chr15	84354802	84355398	MGE_PVALB_pvalue_1e-2_peak_350221	48	.	3.51278	4.85998	1.76934	328
chr15	84518940	84519564	MGE_PVALB_pvalue_1e-2_peak_350282	45	.	3.42495	4.53818	1.52009	44
chr15	84599677	84600031	MGE_PVALB_pvalue_1e-2_peak_350315	56	.	3.67782	5.64059	2.36546	266
chr15	84625163	84625972	MGE_PVALB_pvalue_1e-2_peak_350320	59	.	3.73281	5.98593	2.60713	566
chr15	84704302	84704411	MGE_PVALB_pvalue_1e-2_peak_350348	78	.	4.66602	7.83116	4.07311	59
chr15	84748319	84748422	MGE_PVALB_pvalue_1e-2_peak_350363	45	.	3.42495	4.53818	1.52009	41
chr15	84748715	84749241	MGE_PVALB_pvalue_1e-2_peak_350364	45	.	3.42495	4.53818	1.52009	200
chr15	84811736	84811825	MGE_PVALB_pvalue_1e-2_peak_350391	97	.	5.59180	9.70455	5.59289	44
chr15	85043267	85043695	MGE_PVALB_pvalue_1e-2_peak_350419	117	.	6.53242	11.74616	7.24924	378
chr15	85113553	85113683	MGE_PVALB_pvalue_1e-2_peak_350431	58	.	4.22833	5.83877	2.51595	79
chr15	85114065	85114499	MGE_PVALB_pvalue_1e-2_peak_350432	44	.	3.40368	4.46677	1.46508	409
chr15	85131368	85131584	MGE_PVALB_pvalue_1e-2_peak_350436	59	.	3.73281	5.98593	2.60713	44
chr15	85143811	85144631	MGE_PVALB_pvalue_1e-2_peak_350441	152	.	9.13318	15.26718	10.09475	404
chr15	85174349	85175012	MGE_PVALB_pvalue_1e-2_peak_350454	54	.	4.33920	5.42121	2.20257	253
chr15	85176640	85177597	MGE_PVALB_pvalue_1e-2_peak_350455a	65	.	4.98163	6.57940	3.07874	199
chr15	85176640	85177597	MGE_PVALB_pvalue_1e-2_peak_350455b	65	.	4.95909	6.54059	3.04706	386
chr15	85188437	85189468	MGE_PVALB_pvalue_1e-2_peak_350460	47	.	3.49040	4.77340	1.70377	502
chr15	85196840	85197681	MGE_PVALB_pvalue_1e-2_peak_350462a	67	.	5.04723	6.73586	3.20402	584
chr15	85196840	85197681	MGE_PVALB_pvalue_1e-2_peak_350462b	94	.	6.48929	9.42233	5.36341	680
chr15	85259430	85259877	MGE_PVALB_pvalue_1e-2_peak_350488	65	.	4.77897	6.50788	3.02552	386
chr15	85290796	85292236	MGE_PVALB_pvalue_1e-2_peak_350494a	52	.	4.23699	5.29645	2.10633	843
chr15	85290796	85292236	MGE_PVALB_pvalue_1e-2_peak_350494b	65	.	4.94315	6.52570	3.04061	1056
chr15	85362064	85362558	MGE_PVALB_pvalue_1e-2_peak_350526	42	.	3.34141	4.26972	1.30851	450
chr15	85365045	85365118	MGE_PVALB_pvalue_1e-2_peak_350527	43	.	3.38266	4.39837	1.41002	32
chr15	85471231	85471681	MGE_PVALB_pvalue_1e-2_peak_350572	59	.	3.72787	5.95225	2.60137	213
chr15	85523492	85524810	MGE_PVALB_pvalue_1e-2_peak_350593a	65	.	4.94315	6.52570	3.04061	182
chr15	85523492	85524810	MGE_PVALB_pvalue_1e-2_peak_350593b	52	.	4.23699	5.29645	2.10633	456
chr15	85574519	85575086	MGE_PVALB_pvalue_1e-2_peak_350625	56	.	3.67782	5.64059	2.36546	329
chr15	85587420	85588410	MGE_PVALB_pvalue_1e-2_peak_350631	66	.	4.44800	6.65517	3.13766	357
chr15	85923558	85924383	MGE_PVALB_pvalue_1e-2_peak_350730	78	.	5.20246	7.80107	4.05257	163
chr15	86029350	86029438	MGE_PVALB_pvalue_1e-2_peak_350757	59	.	3.73281	5.98593	2.60713	44
chr15	86125855	86126255	MGE_PVALB_pvalue_1e-2_peak_350792	75	.	4.62834	7.58464	3.87906	334
chr15	86162467	86162968	MGE_PVALB_pvalue_1e-2_peak_350810	76	.	5.16974	7.68256	3.96053	137
chr15	86205719	86206222	MGE_PVALB_pvalue_1e-2_peak_350829	53	.	3.62911	5.37785	2.16811	222
chr15	86265634	86265741	MGE_PVALB_pvalue_1e-2_peak_350870	77	.	4.65983	7.78896	4.04751	51
chr15	86285703	86285902	MGE_PVALB_pvalue_1e-2_peak_350880	56	.	4.17676	5.67691	2.39244	147
chr15	86298964	86299037	MGE_PVALB_pvalue_1e-2_peak_350883	44	.	3.40368	4.46677	1.46508	56
chr15	86309228	86309301	MGE_PVALB_pvalue_1e-2_peak_350886	44	.	3.40368	4.46677	1.46508	33
chr15	86325251	86325770	MGE_PVALB_pvalue_1e-2_peak_350895	57	.	4.46728	5.77213	2.47201	165
chr15	86329051	86329129	MGE_PVALB_pvalue_1e-2_peak_350896	46	.	3.78444	4.66110	1.62179	40
chr15	86337140	86338376	MGE_PVALB_pvalue_1e-2_peak_350899a	93	.	6.43170	9.33697	5.29463	1054
chr15	86337140	86338376	MGE_PVALB_pvalue_1e-2_peak_350899b	106	.	7.07486	10.63612	6.34725	1157
chr15	86401966	86402271	MGE_PVALB_pvalue_1e-2_peak_350932	70	.	4.53638	7.06887	3.46725	239
chr15	86482160	86482505	MGE_PVALB_pvalue_1e-2_peak_350961	53	.	4.05318	5.32112	2.12632	67
chr15	86487298	86487371	MGE_PVALB_pvalue_1e-2_peak_350963	43	.	3.36191	4.33276	1.35752	35
chr15	86516864	86518124	MGE_PVALB_pvalue_1e-2_peak_350974	59	.	3.73281	5.98593	2.60713	772
chr15	86583911	86584251	MGE_PVALB_pvalue_1e-2_peak_351008	59	.	4.25459	5.92478	2.58791	250
chr15	86606296	86606556	MGE_PVALB_pvalue_1e-2_peak_351023	77	.	4.65983	7.78896	4.04751	194
chr15	86658166	86659220	MGE_PVALB_pvalue_1e-2_peak_351046	52	.	3.60523	5.26053	2.07315	469
chr15	86670055	86670719	MGE_PVALB_pvalue_1e-2_peak_351050	67	.	4.47708	6.78418	3.24266	45
chr15	86697248	86697692	MGE_PVALB_pvalue_1e-2_peak_351069	47	.	3.49040	4.77340	1.70377	275
chr15	86705499	86705929	MGE_PVALB_pvalue_1e-2_peak_351072a	76	.	5.59167	7.69798	3.97280	129
chr15	86705499	86705929	MGE_PVALB_pvalue_1e-2_peak_351072b	77	.	5.62035	7.75457	4.02007	255
chr15	86775206	86776128	MGE_PVALB_pvalue_1e-2_peak_351104	100	.	6.22720	10.09315	5.90216	390
chr15	86854994	86855630	MGE_PVALB_pvalue_1e-2_peak_351137	74	.	5.35742	7.41268	3.74174	118
chr15	86859115	86859353	MGE_PVALB_pvalue_1e-2_peak_351138	45	.	3.72273	4.52573	1.51722	28
chr15	86860199	86860319	MGE_PVALB_pvalue_1e-2_peak_351139	52	.	4.02933	5.25693	2.07315	49
chr15	86927275	86928403	MGE_PVALB_pvalue_1e-2_peak_351167	65	.	4.41930	6.53368	3.04182	170
chr15	86951620	86951826	MGE_PVALB_pvalue_1e-2_peak_351181	73	.	5.07400	7.35758	3.69769	155
chr15	87027135	87027596	MGE_PVALB_pvalue_1e-2_peak_351205	53	.	4.07731	5.38744	2.17062	106
chr15	87234551	87234646	MGE_PVALB_pvalue_1e-2_peak_351283	59	.	3.73281	5.98593	2.60713	46
chr15	87255861	87257008	MGE_PVALB_pvalue_1e-2_peak_351290	79	.	5.23560	7.92549	4.14870	746
chr15	87283265	87284150	MGE_PVALB_pvalue_1e-2_peak_351303	49	.	3.53544	4.95138	1.84148	640
chr15	87316846	87317350	MGE_PVALB_pvalue_1e-2_peak_351321	92	.	5.51673	9.23489	5.20979	416
chr15	87382347	87383256	MGE_PVALB_pvalue_1e-2_peak_351344	52	.	3.60523	5.26053	2.07315	55
chr15	87398735	87399362	MGE_PVALB_pvalue_1e-2_peak_351352	46	.	3.44649	4.61288	1.57998	141
chr15	87406210	87406815	MGE_PVALB_pvalue_1e-2_peak_351353	58	.	4.22833	5.83877	2.51595	177
chr15	87459110	87459458	MGE_PVALB_pvalue_1e-2_peak_351375	49	.	3.53544	4.95138	1.84148	103
chr15	87714595	87715377	MGE_PVALB_pvalue_1e-2_peak_351473	69	.	4.95172	6.98166	3.39767	54
chr15	87886680	87887426	MGE_PVALB_pvalue_1e-2_peak_351524	52	.	3.60523	5.26053	2.07315	566
chr15	88021141	88021619	MGE_PVALB_pvalue_1e-2_peak_351565	45	.	3.42495	4.53818	1.52009	37
chr15	88032474	88033006	MGE_PVALB_pvalue_1e-2_peak_351572	50	.	3.55840	5.04815	1.91567	404
chr15	88152589	88153291	MGE_PVALB_pvalue_1e-2_peak_351619	90	.	5.95643	9.06419	5.07269	258
chr15	88453780	88454282	MGE_PVALB_pvalue_1e-2_peak_351732	65	.	4.41930	6.53368	3.04182	68
chr15	88558639	88559186	MGE_PVALB_pvalue_1e-2_peak_351798	44	.	3.70261	4.48264	1.47749	521
chr15	88560991	88561387	MGE_PVALB_pvalue_1e-2_peak_351799	58	.	4.51637	5.88004	2.55243	272
chr15	88567144	88567357	MGE_PVALB_pvalue_1e-2_peak_351800	61	.	4.30812	6.10846	2.70062	179
chr15	88613029	88613421	MGE_PVALB_pvalue_1e-2_peak_351832	56	.	4.17676	5.67691	2.39244	62
chr15	88716272	88716828	MGE_PVALB_pvalue_1e-2_peak_351904	81	.	5.64107	8.12096	4.30498	411
chr15	88723604	88724171	MGE_PVALB_pvalue_1e-2_peak_351905	74	.	5.38752	7.48318	3.79542	154
chr15	88730321	88730545	MGE_PVALB_pvalue_1e-2_peak_351907	71	.	5.01211	7.16245	3.54247	62
chr15	88744039	88744314	MGE_PVALB_pvalue_1e-2_peak_351914	72	.	5.04286	7.25809	3.61768	72
chr15	88761705	88762007	MGE_PVALB_pvalue_1e-2_peak_351927	51	.	3.58166	5.15094	1.99178	233
chr15	88799490	88800575	MGE_PVALB_pvalue_1e-2_peak_351950	54	.	4.26439	5.40194	2.18427	799
chr15	88800957	88801560	MGE_PVALB_pvalue_1e-2_peak_351951	54	.	4.26439	5.40194	2.18427	51
chr15	88817931	88818285	MGE_PVALB_pvalue_1e-2_peak_351955	46	.	3.44649	4.61288	1.57998	52
chr15	88934013	88934521	MGE_PVALB_pvalue_1e-2_peak_351999	59	.	3.73281	5.98593	2.60713	438
chr15	88945268	88945971	MGE_PVALB_pvalue_1e-2_peak_352007	57	.	3.70268	5.78921	2.47722	639
chr15	88998220	88998523	MGE_PVALB_pvalue_1e-2_peak_352022	60	.	4.28119	6.01457	2.62484	261
chr15	89010109	89011220	MGE_PVALB_pvalue_1e-2_peak_352024a	72	.	5.26910	7.21123	3.58473	619
chr15	89010109	89011220	MGE_PVALB_pvalue_1e-2_peak_352024b	100	.	6.77456	10.03915	5.86037	916
chr15	89019934	89020127	MGE_PVALB_pvalue_1e-2_peak_352026	79	.	5.23560	7.92549	4.14870	137
chr15	89033404	89033600	MGE_PVALB_pvalue_1e-2_peak_352032	61	.	4.30812	6.10846	2.70062	72
chr15	89054721	89055279	MGE_PVALB_pvalue_1e-2_peak_352043	56	.	3.67782	5.64059	2.36546	285
chr15	89089449	89090123	MGE_PVALB_pvalue_1e-2_peak_352054a	162	.	9.78547	16.21169	10.85486	280
chr15	89089449	89090123	MGE_PVALB_pvalue_1e-2_peak_352054b	85	.	6.02183	8.59982	4.69758	612
chr15	89110717	89111172	MGE_PVALB_pvalue_1e-2_peak_352056	55	.	3.65330	5.50407	2.26349	397
chr15	89147265	89149190	MGE_PVALB_pvalue_1e-2_peak_352075	56	.	4.39560	5.61900	2.35650	629
chr15	89164214	89164656	MGE_PVALB_pvalue_1e-2_peak_352079	145	.	8.98338	14.50186	9.47634	303
chr15	89165598	89165672	MGE_PVALB_pvalue_1e-2_peak_352080	45	.	3.74308	4.56981	1.54826	39
chr15	89182053	89182387	MGE_PVALB_pvalue_1e-2_peak_352086	61	.	4.30812	6.10846	2.70062	67
chr15	89291623	89291840	MGE_PVALB_pvalue_1e-2_peak_352134	57	.	3.70268	5.78921	2.47722	151
chr15	89312343	89313222	MGE_PVALB_pvalue_1e-2_peak_352146	66	.	4.44800	6.65517	3.13766	744
chr15	89343397	89343476	MGE_PVALB_pvalue_1e-2_peak_352158	61	.	4.30812	6.10846	2.70062	39
chr15	89346434	89346935	MGE_PVALB_pvalue_1e-2_peak_352159	45	.	3.42495	4.53818	1.52009	163
chr15	89447932	89448326	MGE_PVALB_pvalue_1e-2_peak_352208	67	.	4.47708	6.78418	3.24266	329
chr15	89631167	89631790	MGE_PVALB_pvalue_1e-2_peak_352277a	86	.	6.06171	8.68850	4.76752	296
chr15	89631167	89631790	MGE_PVALB_pvalue_1e-2_peak_352277b	63	.	4.84937	6.35369	2.90050	472
chr15	89659378	89660030	MGE_PVALB_pvalue_1e-2_peak_352283	44	.	3.68270	4.44048	1.44782	308
chr15	89669072	89669351	MGE_PVALB_pvalue_1e-2_peak_352286	67	.	4.86381	6.73327	3.20387	33
chr15	89680861	89681068	MGE_PVALB_pvalue_1e-2_peak_352289	49	.	3.89196	4.90993	1.81234	182
chr15	89750116	89750293	MGE_PVALB_pvalue_1e-2_peak_352327	45	.	3.42495	4.53818	1.52009	31
chr15	89786995	89787279	MGE_PVALB_pvalue_1e-2_peak_352337	105	.	6.76533	10.58580	6.30492	195
chr15	89877800	89879128	MGE_PVALB_pvalue_1e-2_peak_352377	137	.	8.60357	13.79063	8.90234	355
chr15	89892012	89892510	MGE_PVALB_pvalue_1e-2_peak_352381	81	.	5.30316	8.19462	4.36457	298
chr15	89901741	89902174	MGE_PVALB_pvalue_1e-2_peak_352386	51	.	4.16940	5.13652	1.98851	393
chr15	89904718	89905865	MGE_PVALB_pvalue_1e-2_peak_352387a	46	.	3.85123	4.62350	1.58834	168
chr15	89904718	89905865	MGE_PVALB_pvalue_1e-2_peak_352387b	75	.	5.37230	7.54666	3.85409	992
chr15	89904718	89905865	MGE_PVALB_pvalue_1e-2_peak_352387c	85	.	5.81826	8.50815	4.61940	1095
chr15	89910618	89911147	MGE_PVALB_pvalue_1e-2_peak_352388	44	.	3.75328	4.41611	1.42589	219
chr15	89943169	89943929	MGE_PVALB_pvalue_1e-2_peak_352398	50	.	4.13052	5.09083	1.95004	508
chr15	89959678	89960151	MGE_PVALB_pvalue_1e-2_peak_352406	53	.	3.62911	5.37785	2.16811	39
chr15	89973654	89974175	MGE_PVALB_pvalue_1e-2_peak_352414	73	.	5.07400	7.35758	3.69769	463
chr15	89988137	89988428	MGE_PVALB_pvalue_1e-2_peak_352420	55	.	3.65330	5.50407	2.26349	66
chr15	90005391	90006060	MGE_PVALB_pvalue_1e-2_peak_352429	67	.	4.47708	6.78418	3.24266	618
chr15	90038155	90038292	MGE_PVALB_pvalue_1e-2_peak_352445	48	.	3.51278	4.85998	1.76934	71
chr15	90118444	90118641	MGE_PVALB_pvalue_1e-2_peak_352473	78	.	4.66602	7.83116	4.07311	143
chr15	90198004	90198317	MGE_PVALB_pvalue_1e-2_peak_352492	57	.	3.70268	5.78921	2.47722	263
chr15	90208840	90209308	MGE_PVALB_pvalue_1e-2_peak_352497	65	.	4.41930	6.53368	3.04182	77
chr15	90293515	90293588	MGE_PVALB_pvalue_1e-2_peak_352531	45	.	3.42495	4.53818	1.52009	35
chr15	90294070	90294561	MGE_PVALB_pvalue_1e-2_peak_352532	44	.	3.40368	4.46677	1.46508	101
chr15	90322055	90322406	MGE_PVALB_pvalue_1e-2_peak_352543	56	.	3.67782	5.64059	2.36546	55
chr15	90379749	90380410	MGE_PVALB_pvalue_1e-2_peak_352570	53	.	3.62911	5.37785	2.16811	281
chr15	90418184	90418546	MGE_PVALB_pvalue_1e-2_peak_352591	99	.	6.18703	9.92215	5.76531	292
chr15	90436855	90437638	MGE_PVALB_pvalue_1e-2_peak_352598	99	.	6.73754	9.95609	5.79322	528
chr15	90455310	90456305	MGE_PVALB_pvalue_1e-2_peak_352606	49	.	3.53544	4.95138	1.84148	805
chr15	90479387	90479472	MGE_PVALB_pvalue_1e-2_peak_352615	59	.	3.73281	5.98593	2.60713	40
chr15	90544344	90544739	MGE_PVALB_pvalue_1e-2_peak_352632	49	.	3.53544	4.95138	1.84148	335
chr15	90593066	90593501	MGE_PVALB_pvalue_1e-2_peak_352659	88	.	5.88334	8.82639	4.88167	298
chr15	90597509	90597830	MGE_PVALB_pvalue_1e-2_peak_352660	45	.	3.42495	4.53818	1.52009	36
chr15	90643818	90644113	MGE_PVALB_pvalue_1e-2_peak_352678	57	.	4.46728	5.77213	2.47201	45
chr15	90645707	90646005	MGE_PVALB_pvalue_1e-2_peak_352680	58	.	4.49169	5.82547	2.50846	115
chr15	90701292	90701409	MGE_PVALB_pvalue_1e-2_peak_352694	78	.	4.66602	7.83116	4.07311	62
chr15	90728114	90729168	MGE_PVALB_pvalue_1e-2_peak_352709	50	.	3.55840	5.04815	1.91567	61
chr15	90744488	90745057	MGE_PVALB_pvalue_1e-2_peak_352717	98	.	6.52369	9.85529	5.71270	75
chr15	90776931	90777614	MGE_PVALB_pvalue_1e-2_peak_352734	103	.	6.88811	10.30028	6.07082	456
chr15	90792295	90792799	MGE_PVALB_pvalue_1e-2_peak_352742	69	.	4.50653	6.92169	3.34891	449
chr15	90808453	90809298	MGE_PVALB_pvalue_1e-2_peak_352746	81	.	5.64107	8.12096	4.30498	235
chr15	90895290	90895620	MGE_PVALB_pvalue_1e-2_peak_352774	99	.	6.56276	9.96641	5.80001	148
chr15	90906230	90906506	MGE_PVALB_pvalue_1e-2_peak_352777	59	.	3.73281	5.98593	2.60713	62
chr15	90931054	90932037	MGE_PVALB_pvalue_1e-2_peak_352784a	85	.	6.02183	8.59982	4.69758	242
chr15	90931054	90932037	MGE_PVALB_pvalue_1e-2_peak_352784b	115	.	7.52729	11.52394	7.06848	373
chr15	91072541	91074208	MGE_PVALB_pvalue_1e-2_peak_352825	91	.	6.26272	9.16759	5.15755	659
chr15	91181083	91181260	MGE_PVALB_pvalue_1e-2_peak_352875	100	.	6.60229	10.08138	5.89279	45
chr15	91181594	91181748	MGE_PVALB_pvalue_1e-2_peak_352876	55	.	4.12643	5.52700	2.27764	99
chr15	91208345	91209115	MGE_PVALB_pvalue_1e-2_peak_352890	85	.	5.77701	8.50271	4.61498	618
chr15	91260099	91260947	MGE_PVALB_pvalue_1e-2_peak_352905	161	.	9.41862	16.19240	10.84011	450
chr15	91292914	91293520	MGE_PVALB_pvalue_1e-2_peak_352913	48	.	3.51278	4.85998	1.76934	351
chr15	91306379	91306724	MGE_PVALB_pvalue_1e-2_peak_352923	43	.	3.36191	4.33276	1.35752	294
chr15	91327749	91328326	MGE_PVALB_pvalue_1e-2_peak_352936	52	.	3.60523	5.26053	2.07315	517
chr15	91361233	91361552	MGE_PVALB_pvalue_1e-2_peak_352955	51	.	4.00577	5.19473	2.02893	38
chr15	91388570	91388655	MGE_PVALB_pvalue_1e-2_peak_352966	59	.	3.73281	5.98593	2.60713	41
chr15	91414439	91415752	MGE_PVALB_pvalue_1e-2_peak_352975	63	.	4.69704	6.30170	2.85924	207
chr15	91427362	91427435	MGE_PVALB_pvalue_1e-2_peak_352980	44	.	3.40368	4.46677	1.46508	60
chr15	91438697	91439214	MGE_PVALB_pvalue_1e-2_peak_352985	64	.	4.39097	6.41891	2.95198	447
chr15	91445599	91446250	MGE_PVALB_pvalue_1e-2_peak_352987	74	.	5.35742	7.41268	3.74174	70
chr15	91475812	91475889	MGE_PVALB_pvalue_1e-2_peak_353004	46	.	3.87722	4.62981	1.59374	33
chr15	91477485	91477798	MGE_PVALB_pvalue_1e-2_peak_353005	56	.	4.46030	5.63000	2.36546	242
chr15	91478300	91478542	MGE_PVALB_pvalue_1e-2_peak_353006	93	.	6.43170	9.33697	5.29463	174
chr15	91498032	91498614	MGE_PVALB_pvalue_1e-2_peak_353015	87	.	6.13413	8.71645	4.78736	74
chr15	91537273	91538293	MGE_PVALB_pvalue_1e-2_peak_353037	140	.	8.71080	14.08981	9.14999	683
chr15	91565167	91566236	MGE_PVALB_pvalue_1e-2_peak_353050	47	.	3.49040	4.77340	1.70377	502
chr15	91599196	91599520	MGE_PVALB_pvalue_1e-2_peak_353063	97	.	5.59180	9.70455	5.59289	190
chr15	91643019	91643980	MGE_PVALB_pvalue_1e-2_peak_353073	72	.	4.56663	7.22716	3.59423	597
chr15	91814714	91815201	MGE_PVALB_pvalue_1e-2_peak_353134	59	.	3.73281	5.98593	2.60713	295
chr15	91842779	91842867	MGE_PVALB_pvalue_1e-2_peak_353145	55	.	3.65330	5.50407	2.26349	44
chr15	91845880	91846395	MGE_PVALB_pvalue_1e-2_peak_353148	55	.	3.65330	5.50407	2.26349	453
chr15	91851158	91851271	MGE_PVALB_pvalue_1e-2_peak_353149	57	.	3.70268	5.78921	2.47722	54
chr15	92080120	92080921	MGE_PVALB_pvalue_1e-2_peak_353231	57	.	3.70268	5.78921	2.47722	116
chr15	92248909	92249003	MGE_PVALB_pvalue_1e-2_peak_353300	56	.	3.67782	5.64059	2.36546	47
chr15	92249648	92250019	MGE_PVALB_pvalue_1e-2_peak_353301	55	.	3.65330	5.50407	2.26349	267
chr15	92396042	92397197	MGE_PVALB_pvalue_1e-2_peak_353358a	48	.	4.01238	4.88040	1.78796	116
chr15	92396042	92397197	MGE_PVALB_pvalue_1e-2_peak_353358b	70	.	5.18045	7.03815	3.44735	486
chr15	92406510	92407293	MGE_PVALB_pvalue_1e-2_peak_353360	64	.	4.75135	6.43718	2.96368	360
chr15	92440944	92441939	MGE_PVALB_pvalue_1e-2_peak_353382	53	.	3.62911	5.37785	2.16811	48
chr15	92452644	92453025	MGE_PVALB_pvalue_1e-2_peak_353388	65	.	4.80692	6.58071	3.07874	61
chr15	92470251	92470568	MGE_PVALB_pvalue_1e-2_peak_353396	51	.	3.58166	5.15094	1.99178	72
chr15	92479742	92480471	MGE_PVALB_pvalue_1e-2_peak_353398	50	.	3.95946	5.07586	1.93729	677
chr15	92511349	92511664	MGE_PVALB_pvalue_1e-2_peak_353413	46	.	3.44649	4.61288	1.57998	65
chr15	92513346	92513578	MGE_PVALB_pvalue_1e-2_peak_353414	43	.	3.36191	4.33276	1.35752	179
chr15	92516569	92517035	MGE_PVALB_pvalue_1e-2_peak_353415	49	.	3.53544	4.95138	1.84148	412
chr15	92544029	92544370	MGE_PVALB_pvalue_1e-2_peak_353432	45	.	3.42495	4.53818	1.52009	86
chr15	92555107	92555180	MGE_PVALB_pvalue_1e-2_peak_353437	46	.	3.44649	4.61288	1.57998	30
chr15	92557437	92558460	MGE_PVALB_pvalue_1e-2_peak_353438	47	.	3.49040	4.77340	1.70377	197
chr15	92571826	92571967	MGE_PVALB_pvalue_1e-2_peak_353444	53	.	4.07731	5.38744	2.17062	53
chr15	92595023	92595370	MGE_PVALB_pvalue_1e-2_peak_353457	55	.	3.65330	5.50407	2.26349	277
chr15	92611212	92611788	MGE_PVALB_pvalue_1e-2_peak_353464	66	.	4.83520	6.65579	3.13766	176
chr15	92620045	92620872	MGE_PVALB_pvalue_1e-2_peak_353467	44	.	3.40368	4.46677	1.46508	781
chr15	92625378	92625831	MGE_PVALB_pvalue_1e-2_peak_353468	56	.	4.15144	5.60057	2.34068	64
chr15	92640789	92641200	MGE_PVALB_pvalue_1e-2_peak_353472	73	.	4.59728	7.39833	3.73067	238
chr15	92920435	92920671	MGE_PVALB_pvalue_1e-2_peak_353585	124	.	7.65827	12.43638	7.81224	67
chr15	92944502	92945551	MGE_PVALB_pvalue_1e-2_peak_353592	46	.	3.46831	4.69117	1.64110	14
chr15	92976184	92976611	MGE_PVALB_pvalue_1e-2_peak_353607	75	.	5.13743	7.56943	3.86891	360
chr15	92980440	92980513	MGE_PVALB_pvalue_1e-2_peak_353608	43	.	3.36191	4.33276	1.35752	35
chr15	93035641	93036232	MGE_PVALB_pvalue_1e-2_peak_353638a	77	.	5.51138	7.78420	4.04574	220
chr15	93035641	93036232	MGE_PVALB_pvalue_1e-2_peak_353638b	139	.	8.66074	13.96182	9.04377	450
chr15	93064739	93065142	MGE_PVALB_pvalue_1e-2_peak_353648	131	.	7.85340	13.13762	8.37283	246
chr15	93162909	93163459	MGE_PVALB_pvalue_1e-2_peak_353699	57	.	4.20239	5.75623	2.45904	258
chr15	93197232	93197660	MGE_PVALB_pvalue_1e-2_peak_353720	54	.	4.30354	5.42925	2.20863	384
chr15	93198558	93199172	MGE_PVALB_pvalue_1e-2_peak_353721a	66	.	4.99465	6.62877	3.12232	278
chr15	93198558	93199172	MGE_PVALB_pvalue_1e-2_peak_353721b	92	.	6.42169	9.28323	5.24932	408
chr15	93208110	93208769	MGE_PVALB_pvalue_1e-2_peak_353723	46	.	3.44649	4.61288	1.57998	305
chr15	93224766	93224955	MGE_PVALB_pvalue_1e-2_peak_353730	59	.	3.72787	5.95225	2.60137	127
chr15	93257694	93258273	MGE_PVALB_pvalue_1e-2_peak_353744	82	.	5.67445	8.21174	4.37743	331
chr15	93276794	93277808	MGE_PVALB_pvalue_1e-2_peak_353751	50	.	3.55840	5.04815	1.91567	418
chr15	93324129	93324481	MGE_PVALB_pvalue_1e-2_peak_353773	75	.	5.13743	7.56943	3.86891	119
chr15	93352074	93352922	MGE_PVALB_pvalue_1e-2_peak_353787a	72	.	5.37237	7.27863	3.63233	201
chr15	93352074	93352922	MGE_PVALB_pvalue_1e-2_peak_353787b	85	.	6.04392	8.54592	4.65019	440
chr15	93352074	93352922	MGE_PVALB_pvalue_1e-2_peak_353787c	49	.	4.04913	4.93869	1.83912	771
chr15	93362421	93362848	MGE_PVALB_pvalue_1e-2_peak_353788	49	.	4.06918	4.97578	1.86036	347
chr15	93363581	93364088	MGE_PVALB_pvalue_1e-2_peak_353789	50	.	4.08942	5.01349	1.89576	136
chr15	93374966	93375430	MGE_PVALB_pvalue_1e-2_peak_353790a	121	.	7.82830	12.17390	7.59821	130
chr15	93374966	93375430	MGE_PVALB_pvalue_1e-2_peak_353790b	82	.	5.87122	8.22773	4.39034	280
chr15	93375777	93375931	MGE_PVALB_pvalue_1e-2_peak_353791	46	.	3.91415	4.69486	1.64385	49
chr15	93425408	93426414	MGE_PVALB_pvalue_1e-2_peak_353805a	85	.	5.98229	8.55312	4.65633	247
chr15	93425408	93426414	MGE_PVALB_pvalue_1e-2_peak_353805b	123	.	7.81109	12.37101	7.76050	627
chr15	93425408	93426414	MGE_PVALB_pvalue_1e-2_peak_353805c	52	.	4.24320	5.25918	2.07315	953
chr15	93443349	93443901	MGE_PVALB_pvalue_1e-2_peak_353810	60	.	4.67789	6.01958	2.62828	301
chr15	93447404	93447798	MGE_PVALB_pvalue_1e-2_peak_353811	72	.	5.37237	7.27863	3.63233	150
chr15	93496211	93496559	MGE_PVALB_pvalue_1e-2_peak_353847	53	.	3.62911	5.37785	2.16811	50
chr15	93502590	93502976	MGE_PVALB_pvalue_1e-2_peak_353851	53	.	3.62911	5.37785	2.16811	337
chr15	93517908	93518307	MGE_PVALB_pvalue_1e-2_peak_353862	48	.	3.51278	4.85998	1.76934	40
chr15	93561944	93562017	MGE_PVALB_pvalue_1e-2_peak_353898	46	.	3.44649	4.61288	1.57998	35
chr15	93571314	93572329	MGE_PVALB_pvalue_1e-2_peak_353902	57	.	4.46728	5.77213	2.47201	731
chr15	93573797	93574126	MGE_PVALB_pvalue_1e-2_peak_353903	57	.	4.44313	5.71997	2.43096	284
chr15	93616191	93616657	MGE_PVALB_pvalue_1e-2_peak_353922	56	.	3.67782	5.64059	2.36546	66
chr15	93631010	93631294	MGE_PVALB_pvalue_1e-2_peak_353928	63	.	4.36300	6.31016	2.86102	253
chr15	93631928	93632227	MGE_PVALB_pvalue_1e-2_peak_353929	46	.	3.46831	4.69117	1.64110	212
chr15	93723537	93724248	MGE_PVALB_pvalue_1e-2_peak_353959	59	.	3.73281	5.98593	2.60713	63
chr15	93763042	93763716	MGE_PVALB_pvalue_1e-2_peak_353973	70	.	4.53638	7.06887	3.46725	290
chr15	93855810	93856336	MGE_PVALB_pvalue_1e-2_peak_354031	55	.	3.65330	5.50407	2.26349	235
chr15	94526658	94527511	MGE_PVALB_pvalue_1e-2_peak_354287	65	.	4.77897	6.50788	3.02552	785
chr15	94663260	94663601	MGE_PVALB_pvalue_1e-2_peak_354345	51	.	3.58166	5.15094	1.99178	161
chr15	94870800	94870919	MGE_PVALB_pvalue_1e-2_peak_354437	57	.	3.70268	5.78921	2.47722	65
chr15	94987493	94987623	MGE_PVALB_pvalue_1e-2_peak_354499	59	.	3.73281	5.98593	2.60713	72
chr15	95287126	95287378	MGE_PVALB_pvalue_1e-2_peak_354628	68	.	4.92207	6.89603	3.33477	101
chr15	95293180	95293709	MGE_PVALB_pvalue_1e-2_peak_354630	65	.	4.77897	6.50788	3.02552	54
chr15	95436055	95436560	MGE_PVALB_pvalue_1e-2_peak_354672	78	.	4.66602	7.83116	4.07311	440
chr15	95712841	95713671	MGE_PVALB_pvalue_1e-2_peak_354782	94	.	6.06954	9.46183	5.38974	259
chr15	95827775	95828662	MGE_PVALB_pvalue_1e-2_peak_354826	66	.	4.44800	6.65517	3.13766	688
chr15	95838807	95839604	MGE_PVALB_pvalue_1e-2_peak_354832	56	.	3.67782	5.64059	2.36546	727
chr15	95847439	95848084	MGE_PVALB_pvalue_1e-2_peak_354837	55	.	3.65330	5.50407	2.26349	180
chr15	95869377	95869450	MGE_PVALB_pvalue_1e-2_peak_354844	46	.	3.46831	4.69117	1.64110	33
chr15	96001636	96002288	MGE_PVALB_pvalue_1e-2_peak_354901	65	.	4.41930	6.53368	3.04182	442
chr15	96140970	96141377	MGE_PVALB_pvalue_1e-2_peak_354963	59	.	3.73281	5.98593	2.60713	53
chr15	96157741	96158351	MGE_PVALB_pvalue_1e-2_peak_354971	72	.	4.56663	7.22716	3.59423	542
chr15	96206952	96207589	MGE_PVALB_pvalue_1e-2_peak_354996a	73	.	5.32765	7.34391	3.68935	242
chr15	96206952	96207589	MGE_PVALB_pvalue_1e-2_peak_354996b	87	.	6.08874	8.75215	4.81731	376
chr15	96899900	96900565	MGE_PVALB_pvalue_1e-2_peak_355273	51	.	4.00577	5.19473	2.02893	367
chr15	97344869	97345126	MGE_PVALB_pvalue_1e-2_peak_355465	60	.	4.28119	6.01457	2.62484	141
chr15	97703985	97704505	MGE_PVALB_pvalue_1e-2_peak_355602	51	.	3.58166	5.15094	1.99178	288
chr15	98004219	98005013	MGE_PVALB_pvalue_1e-2_peak_355705	49	.	3.53544	4.95138	1.84148	65
chr15	98063246	98063667	MGE_PVALB_pvalue_1e-2_peak_355735	49	.	3.53544	4.95138	1.84148	191
chr15	98235488	98236229	MGE_PVALB_pvalue_1e-2_peak_355798	73	.	5.39884	7.32807	3.67819	258
chr15	98298002	98298561	MGE_PVALB_pvalue_1e-2_peak_355820	53	.	3.62911	5.37785	2.16811	493
chr15	98447535	98447663	MGE_PVALB_pvalue_1e-2_peak_355878	73	.	4.59728	7.39833	3.73067	63
chr15	98452668	98452882	MGE_PVALB_pvalue_1e-2_peak_355880	78	.	4.66602	7.83116	4.07311	51
chr15	98503224	98504023	MGE_PVALB_pvalue_1e-2_peak_355888a	77	.	5.62993	7.79885	4.05257	337
chr15	98503224	98504023	MGE_PVALB_pvalue_1e-2_peak_355888b	102	.	6.88102	10.29049	6.06418	437
chr15	98503224	98504023	MGE_PVALB_pvalue_1e-2_peak_355888c	143	.	8.75766	14.30282	9.31506	591
chr15	98721356	98721528	MGE_PVALB_pvalue_1e-2_peak_355988	110	.	6.89299	11.02150	6.65893	77
chr15	98964752	98965093	MGE_PVALB_pvalue_1e-2_peak_356076	78	.	5.20246	7.80107	4.05257	273
chr15	98971429	98971966	MGE_PVALB_pvalue_1e-2_peak_356078	52	.	4.02933	5.25693	2.07315	352
chr15	99037349	99037560	MGE_PVALB_pvalue_1e-2_peak_356098	59	.	3.73281	5.98593	2.60713	138
chr15	99048532	99049319	MGE_PVALB_pvalue_1e-2_peak_356101	88	.	5.44366	8.83864	4.88491	571
chr15	99061776	99062663	MGE_PVALB_pvalue_1e-2_peak_356107	51	.	3.58166	5.15094	1.99178	706
chr15	99091125	99092171	MGE_PVALB_pvalue_1e-2_peak_356125	56	.	4.15144	5.60057	2.34068	425
chr15	99099667	99100158	MGE_PVALB_pvalue_1e-2_peak_356129	55	.	3.65330	5.50407	2.26349	365
chr15	99190717	99192330	MGE_PVALB_pvalue_1e-2_peak_356168a	51	.	4.08935	5.12788	1.98625	1134
chr15	99190717	99192330	MGE_PVALB_pvalue_1e-2_peak_356168b	81	.	5.58121	8.12750	4.30970	1525
chr15	99193319	99193398	MGE_PVALB_pvalue_1e-2_peak_356169	60	.	4.56644	6.05293	2.65730	36
chr15	99211645	99212455	MGE_PVALB_pvalue_1e-2_peak_356177	66	.	4.83520	6.65579	3.13766	532
chr15	99227512	99227859	MGE_PVALB_pvalue_1e-2_peak_356185	46	.	3.44649	4.61288	1.57998	299
chr15	99233715	99234209	MGE_PVALB_pvalue_1e-2_peak_356187	51	.	3.98248	5.13441	1.98706	316
chr15	99241940	99243322	MGE_PVALB_pvalue_1e-2_peak_356188	49	.	3.53544	4.95138	1.84148	519
chr15	99259835	99260178	MGE_PVALB_pvalue_1e-2_peak_356197	51	.	4.17246	5.17088	2.00946	67
chr15	99263348	99263425	MGE_PVALB_pvalue_1e-2_peak_356199	51	.	4.17246	5.17088	2.00946	34
chr15	99322492	99322603	MGE_PVALB_pvalue_1e-2_peak_356221	44	.	3.40368	4.46677	1.46508	69
chr15	99343649	99344170	MGE_PVALB_pvalue_1e-2_peak_356235	68	.	4.92207	6.89603	3.33477	455
chr15	99370127	99370695	MGE_PVALB_pvalue_1e-2_peak_356246	67	.	4.47708	6.78418	3.24266	148
chr15	99395570	99395988	MGE_PVALB_pvalue_1e-2_peak_356259a	78	.	5.68182	7.88969	4.11886	53
chr15	99395570	99395988	MGE_PVALB_pvalue_1e-2_peak_356259b	91	.	6.34236	9.17744	5.16482	247
chr15	99425028	99425117	MGE_PVALB_pvalue_1e-2_peak_356276	70	.	4.53638	7.06887	3.46725	42
chr15	99447828	99448555	MGE_PVALB_pvalue_1e-2_peak_356292	96	.	6.10820	9.60739	5.51227	120
chr15	99489638	99490557	MGE_PVALB_pvalue_1e-2_peak_356312	45	.	3.74308	4.56981	1.54826	678
chr15	99601954	99603042	MGE_PVALB_pvalue_1e-2_peak_356361	53	.	4.07731	5.38744	2.17062	401
chr15	99619842	99620176	MGE_PVALB_pvalue_1e-2_peak_356369	137	.	7.45573	13.72711	8.85160	264
chr15	99640513	99640990	MGE_PVALB_pvalue_1e-2_peak_356376	61	.	4.72398	6.10482	2.70062	429
chr15	99645123	99646507	MGE_PVALB_pvalue_1e-2_peak_356377	44	.	3.75328	4.41611	1.42589	958
chr15	99663852	99663955	MGE_PVALB_pvalue_1e-2_peak_356382	43	.	3.36191	4.33276	1.35752	50
chr15	99664394	99664604	MGE_PVALB_pvalue_1e-2_peak_356383	43	.	3.36191	4.33276	1.35752	172
chr15	99674295	99674997	MGE_PVALB_pvalue_1e-2_peak_356385	120	.	7.73994	12.02109	7.47617	510
chr15	99688884	99689688	MGE_PVALB_pvalue_1e-2_peak_356388	64	.	4.75135	6.43718	2.96368	459
chr15	99752985	99753920	MGE_PVALB_pvalue_1e-2_peak_356416	73	.	4.59728	7.39833	3.73067	681
chr15	99764883	99765265	MGE_PVALB_pvalue_1e-2_peak_356424	55	.	3.65330	5.50407	2.26349	68
chr15	99789607	99789933	MGE_PVALB_pvalue_1e-2_peak_356436	45	.	3.80542	4.50517	1.49892	38
chr15	99791200	99792009	MGE_PVALB_pvalue_1e-2_peak_356437a	145	.	8.87930	14.52058	9.48882	302
chr15	99791200	99792009	MGE_PVALB_pvalue_1e-2_peak_356437b	130	.	8.20707	13.06609	8.31603	459
chr15	99813358	99813678	MGE_PVALB_pvalue_1e-2_peak_356448	46	.	3.46831	4.69117	1.64110	69
chr15	99836055	99836784	MGE_PVALB_pvalue_1e-2_peak_356459	72	.	5.04286	7.25809	3.61768	629
chr15	99947168	99947261	MGE_PVALB_pvalue_1e-2_peak_356526	56	.	4.39560	5.61900	2.35650	43
chr15	99948306	99949579	MGE_PVALB_pvalue_1e-2_peak_356527a	67	.	5.04723	6.73586	3.20402	440
chr15	99948306	99949579	MGE_PVALB_pvalue_1e-2_peak_356527b	67	.	5.07393	6.79101	3.24709	1205
chr15	100016565	100017719	MGE_PVALB_pvalue_1e-2_peak_356565	49	.	3.53544	4.95138	1.84148	396
chr15	100047639	100048125	MGE_PVALB_pvalue_1e-2_peak_356583a	99	.	6.73754	9.95609	5.79322	201
chr15	100047639	100048125	MGE_PVALB_pvalue_1e-2_peak_356583b	114	.	7.48615	11.43136	6.99222	405
chr15	100076913	100077222	MGE_PVALB_pvalue_1e-2_peak_356593	78	.	5.20246	7.80107	4.05257	247
chr15	100077769	100077873	MGE_PVALB_pvalue_1e-2_peak_356594	46	.	3.46831	4.69117	1.64110	49
chr15	100105588	100105760	MGE_PVALB_pvalue_1e-2_peak_356605	61	.	4.74737	6.14848	2.73456	142
chr15	100106098	100106508	MGE_PVALB_pvalue_1e-2_peak_356606a	73	.	5.39884	7.32807	3.67819	42
chr15	100106098	100106508	MGE_PVALB_pvalue_1e-2_peak_356606b	73	.	5.39884	7.32807	3.67819	201
chr15	100175004	100175256	MGE_PVALB_pvalue_1e-2_peak_356643	56	.	4.17676	5.67691	2.39244	66
chr15	100243772	100243845	MGE_PVALB_pvalue_1e-2_peak_356677	45	.	3.42495	4.53818	1.52009	35
chr15	100244749	100244822	MGE_PVALB_pvalue_1e-2_peak_356678	43	.	3.36191	4.33276	1.35752	34
chr15	100257342	100258400	MGE_PVALB_pvalue_1e-2_peak_356680	58	.	4.49169	5.82547	2.50846	67
chr15	100270314	100270387	MGE_PVALB_pvalue_1e-2_peak_356684	45	.	3.82312	4.53568	1.52009	34
chr15	100273463	100273896	MGE_PVALB_pvalue_1e-2_peak_356685a	67	.	5.07389	6.73982	3.20685	159
chr15	100273463	100273896	MGE_PVALB_pvalue_1e-2_peak_356685b	117	.	7.61083	11.77975	7.27629	280
chr15	100451908	100452409	MGE_PVALB_pvalue_1e-2_peak_356752	79	.	5.23560	7.92549	4.14870	370
chr15	100468697	100468827	MGE_PVALB_pvalue_1e-2_peak_356762	60	.	4.28119	6.01457	2.62484	42
chr15	100602187	100602732	MGE_PVALB_pvalue_1e-2_peak_356856	57	.	3.70268	5.78921	2.47722	239
chr15	100654183	100654585	MGE_PVALB_pvalue_1e-2_peak_356873	58	.	4.51637	5.88004	2.55243	342
chr15	100665738	100666070	MGE_PVALB_pvalue_1e-2_peak_356876	44	.	3.40368	4.46677	1.46508	54
chr15	100681365	100682155	MGE_PVALB_pvalue_1e-2_peak_356878	92	.	6.38842	9.21565	5.19505	466
chr15	100705909	100705985	MGE_PVALB_pvalue_1e-2_peak_356889	51	.	3.98248	5.13441	1.98706	38
chr15	100708379	100708888	MGE_PVALB_pvalue_1e-2_peak_356890	60	.	4.59207	6.05171	2.65638	66
chr15	100714768	100715636	MGE_PVALB_pvalue_1e-2_peak_356893	62	.	4.67035	6.23671	2.80360	234
chr15	100726891	100727323	MGE_PVALB_pvalue_1e-2_peak_356895	46	.	3.76364	4.61492	1.57998	52
chr15	100746718	100747643	MGE_PVALB_pvalue_1e-2_peak_356906	51	.	3.98248	5.13441	1.98706	385
chr15	100764229	100765336	MGE_PVALB_pvalue_1e-2_peak_356917	64	.	4.39097	6.41891	2.95198	1038
chr15	100773837	100774271	MGE_PVALB_pvalue_1e-2_peak_356923	56	.	3.67782	5.64059	2.36546	376
chr15	100819913	100820310	MGE_PVALB_pvalue_1e-2_peak_356955	52	.	3.60523	5.26053	2.07315	327
chr15	100850065	100850401	MGE_PVALB_pvalue_1e-2_peak_356973	77	.	5.47988	7.70589	3.97712	259
chr15	100876231	100876504	MGE_PVALB_pvalue_1e-2_peak_356990	58	.	4.51637	5.88004	2.55243	52
chr15	100881914	100882514	MGE_PVALB_pvalue_1e-2_peak_356992	162	.	9.69305	16.26342	10.89304	425
chr15	100889989	100890671	MGE_PVALB_pvalue_1e-2_peak_356993a	74	.	5.35742	7.41268	3.74174	47
chr15	100889989	100890671	MGE_PVALB_pvalue_1e-2_peak_356993b	88	.	6.12276	8.83110	4.88175	535
chr15	101142212	101142920	MGE_PVALB_pvalue_1e-2_peak_357076	91	.	6.26272	9.16759	5.15755	360
chr15	101261614	101262205	MGE_PVALB_pvalue_1e-2_peak_357130	56	.	3.67782	5.64059	2.36546	511
chr15	101300075	101300457	MGE_PVALB_pvalue_1e-2_peak_357143	57	.	3.70268	5.78921	2.47722	173
chr15	101342868	101343655	MGE_PVALB_pvalue_1e-2_peak_357166	69	.	4.50653	6.92169	3.34891	83
chr15	101484487	101484633	MGE_PVALB_pvalue_1e-2_peak_357232	59	.	3.73281	5.98593	2.60713	92
chr15	101547351	101547442	MGE_PVALB_pvalue_1e-2_peak_357259	42	.	3.34141	4.26972	1.30851	49
chr15	101564011	101564615	MGE_PVALB_pvalue_1e-2_peak_357262	64	.	4.75135	6.43718	2.96368	474
chr15	101629902	101630122	MGE_PVALB_pvalue_1e-2_peak_357295	51	.	3.58166	5.15094	1.99178	70
chr15	101631734	101632201	MGE_PVALB_pvalue_1e-2_peak_357297	49	.	3.53544	4.95138	1.84148	324
chr15	101709776	101710307	MGE_PVALB_pvalue_1e-2_peak_357340	56	.	3.67782	5.64059	2.36546	311
chr15	101739973	101740364	MGE_PVALB_pvalue_1e-2_peak_357352	56	.	4.46030	5.63000	2.36546	56
chr15	101741685	101742328	MGE_PVALB_pvalue_1e-2_peak_357353	91	.	6.31313	9.12568	5.12339	51
chr15	101755738	101756143	MGE_PVALB_pvalue_1e-2_peak_357356	48	.	3.51278	4.85998	1.76934	43
chr15	101761995	101762786	MGE_PVALB_pvalue_1e-2_peak_357359	47	.	3.49040	4.77340	1.70377	238
chr15	101791232	101791563	MGE_PVALB_pvalue_1e-2_peak_357373	51	.	4.15139	5.13051	1.98706	45
chr15	101791888	101792588	MGE_PVALB_pvalue_1e-2_peak_357374	63	.	4.84329	6.33054	2.87831	110
chr15	101798286	101799525	MGE_PVALB_pvalue_1e-2_peak_357375	47	.	3.49040	4.77340	1.70377	325
chr15	101817135	101817954	MGE_PVALB_pvalue_1e-2_peak_357383a	74	.	5.38752	7.48318	3.79542	406
chr15	101817135	101817954	MGE_PVALB_pvalue_1e-2_peak_357383b	74	.	5.38752	7.48318	3.79542	620
chr15	101834780	101836153	MGE_PVALB_pvalue_1e-2_peak_357393	49	.	3.91420	4.96371	1.85000	351
chr15	101899751	101900214	MGE_PVALB_pvalue_1e-2_peak_357434	48	.	3.51278	4.85998	1.76934	299
chr15	101918856	101919214	MGE_PVALB_pvalue_1e-2_peak_357445	55	.	3.65330	5.50407	2.26349	66
chr15	101986126	101986581	MGE_PVALB_pvalue_1e-2_peak_357477	50	.	3.55840	5.04815	1.91567	211
chr15	101991578	101991896	MGE_PVALB_pvalue_1e-2_peak_357478	84	.	5.98524	8.43663	4.56328	201
chr15	101995536	101996105	MGE_PVALB_pvalue_1e-2_peak_357479	47	.	3.95179	4.76187	1.70197	516
chr15	102029383	102030370	MGE_PVALB_pvalue_1e-2_peak_357493	77	.	5.51138	7.78420	4.04574	583
chr15	102040283	102040739	MGE_PVALB_pvalue_1e-2_peak_357498	65	.	4.41930	6.53368	3.04182	68
chr15	102077653	102078068	MGE_PVALB_pvalue_1e-2_peak_357513	46	.	3.46831	4.69117	1.64110	347
chr15	102165927	102166459	MGE_PVALB_pvalue_1e-2_peak_357540	53	.	3.62911	5.37785	2.16811	438
chr15	102182653	102182920	MGE_PVALB_pvalue_1e-2_peak_357544	64	.	4.75135	6.43718	2.96368	65
chr15	102191774	102193012	MGE_PVALB_pvalue_1e-2_peak_357545	88	.	6.12276	8.83110	4.88175	838
chr15	102230105	102230559	MGE_PVALB_pvalue_1e-2_peak_357561	56	.	4.17676	5.67691	2.39244	100
chr15	102263513	102264946	MGE_PVALB_pvalue_1e-2_peak_357579a	78	.	5.64932	7.81219	4.06124	941
chr15	102263513	102264946	MGE_PVALB_pvalue_1e-2_peak_357579b	91	.	6.35548	9.14931	5.14318	1225
chr16	103101	103811	MGE_PVALB_pvalue_1e-2_peak_357626	78	.	4.66602	7.83116	4.07311	577
chr16	284327	284966	MGE_PVALB_pvalue_1e-2_peak_357687	57	.	3.70268	5.78921	2.47722	571
chr16	639293	639601	MGE_PVALB_pvalue_1e-2_peak_357790	46	.	3.44649	4.61288	1.57998	112
chr16	685917	685990	MGE_PVALB_pvalue_1e-2_peak_357805	43	.	3.36191	4.33276	1.35752	43
chr16	686947	687222	MGE_PVALB_pvalue_1e-2_peak_357806	56	.	4.17676	5.67691	2.39244	220
chr16	764966	765080	MGE_PVALB_pvalue_1e-2_peak_357859	52	.	3.60523	5.26053	2.07315	59
chr16	834142	834885	MGE_PVALB_pvalue_1e-2_peak_357876	50	.	3.55840	5.04815	1.91567	184
chr16	857777	857940	MGE_PVALB_pvalue_1e-2_peak_357886	59	.	3.73281	5.98593	2.60713	69
chr16	1020821	1021225	MGE_PVALB_pvalue_1e-2_peak_357916	78	.	4.66602	7.83116	4.07311	334
chr16	1210427	1210534	MGE_PVALB_pvalue_1e-2_peak_357979	59	.	3.73281	5.98593	2.60713	47
chr16	1559895	1560025	MGE_PVALB_pvalue_1e-2_peak_358059	78	.	4.66602	7.83116	4.07311	61
chr16	1832500	1833129	MGE_PVALB_pvalue_1e-2_peak_358131	86	.	5.40784	8.66157	4.74539	181
chr16	1993278	1993503	MGE_PVALB_pvalue_1e-2_peak_358158	59	.	3.73281	5.98593	2.60713	143
chr16	2205493	2205931	MGE_PVALB_pvalue_1e-2_peak_358240	59	.	3.73281	5.98593	2.60713	148
chr16	2264857	2265502	MGE_PVALB_pvalue_1e-2_peak_358269	51	.	3.58166	5.15094	1.99178	72
chr16	2478832	2479871	MGE_PVALB_pvalue_1e-2_peak_358312	69	.	4.50653	6.92169	3.34891	562
chr16	2551348	2551770	MGE_PVALB_pvalue_1e-2_peak_358341	59	.	3.73281	5.98593	2.60713	366
chr16	2581596	2582676	MGE_PVALB_pvalue_1e-2_peak_358352	56	.	3.67782	5.64059	2.36546	214
chr16	2653372	2653489	MGE_PVALB_pvalue_1e-2_peak_358365	59	.	3.73281	5.98593	2.60713	67
chr16	2723573	2723719	MGE_PVALB_pvalue_1e-2_peak_358372	59	.	3.73281	5.98593	2.60713	69
chr16	2932659	2933970	MGE_PVALB_pvalue_1e-2_peak_358427	81	.	5.30316	8.19462	4.36457	64
chr16	2954353	2954487	MGE_PVALB_pvalue_1e-2_peak_358431	44	.	3.40368	4.46677	1.46508	72
chr16	2955410	2955998	MGE_PVALB_pvalue_1e-2_peak_358432	74	.	5.10551	7.46124	3.77970	104
chr16	3053962	3054266	MGE_PVALB_pvalue_1e-2_peak_358465	59	.	3.73281	5.98593	2.60713	66
chr16	3199759	3200901	MGE_PVALB_pvalue_1e-2_peak_358498	70	.	4.53638	7.06887	3.46725	366
chr16	3507243	3508260	MGE_PVALB_pvalue_1e-2_peak_358533	67	.	4.47708	6.78418	3.24266	755
chr16	3661755	3661872	MGE_PVALB_pvalue_1e-2_peak_358564	59	.	3.73281	5.98593	2.60713	63
chr16	4283020	4283197	MGE_PVALB_pvalue_1e-2_peak_358714	57	.	3.70268	5.78921	2.47722	117
chr16	4421535	4421917	MGE_PVALB_pvalue_1e-2_peak_358766	78	.	4.66602	7.83116	4.07311	314
chr16	4572353	4572601	MGE_PVALB_pvalue_1e-2_peak_358812	59	.	3.73281	5.98593	2.60713	63
chr16	4664991	4666654	MGE_PVALB_pvalue_1e-2_peak_358833	48	.	3.51278	4.85998	1.76934	1271
chr16	4743524	4743734	MGE_PVALB_pvalue_1e-2_peak_358856	45	.	3.42495	4.53818	1.52009	171
chr16	4784209	4784975	MGE_PVALB_pvalue_1e-2_peak_358863	59	.	3.73281	5.98593	2.60713	69
chr16	4816821	4817435	MGE_PVALB_pvalue_1e-2_peak_358872	70	.	4.53638	7.06887	3.46725	552
chr16	4818566	4818803	MGE_PVALB_pvalue_1e-2_peak_358873	53	.	3.62911	5.37785	2.16811	156
chr16	4852686	4853093	MGE_PVALB_pvalue_1e-2_peak_358879	70	.	4.53638	7.06887	3.46725	303
chr16	5121776	5121954	MGE_PVALB_pvalue_1e-2_peak_358941	59	.	3.73281	5.98593	2.60713	119
chr16	5147964	5148556	MGE_PVALB_pvalue_1e-2_peak_358949	78	.	5.20246	7.80107	4.05257	300
chr16	6716902	6717523	MGE_PVALB_pvalue_1e-2_peak_359319	59	.	3.72787	5.95225	2.60137	478
chr16	7634693	7635136	MGE_PVALB_pvalue_1e-2_peak_359603	59	.	3.73281	5.98593	2.60713	180
chr16	8754808	8755052	MGE_PVALB_pvalue_1e-2_peak_359783	59	.	3.73281	5.98593	2.60713	198
chr16	8767894	8768615	MGE_PVALB_pvalue_1e-2_peak_359788	62	.	4.33539	6.20685	2.77904	474
chr16	8801297	8801401	MGE_PVALB_pvalue_1e-2_peak_359800	59	.	3.73281	5.98593	2.60713	47
chr16	8806621	8807093	MGE_PVALB_pvalue_1e-2_peak_359801	59	.	4.25459	5.92478	2.58791	131
chr16	8962896	8963336	MGE_PVALB_pvalue_1e-2_peak_359849	59	.	3.73281	5.98593	2.60713	60
chr16	9057158	9058090	MGE_PVALB_pvalue_1e-2_peak_359886	67	.	4.47708	6.78418	3.24266	710
chr16	9141757	9142051	MGE_PVALB_pvalue_1e-2_peak_359904	57	.	3.70268	5.78921	2.47722	55
chr16	9185196	9185575	MGE_PVALB_pvalue_1e-2_peak_359916	67	.	4.86381	6.73327	3.20387	162
chr16	9404909	9405621	MGE_PVALB_pvalue_1e-2_peak_359988	56	.	3.67782	5.64059	2.36546	403
chr16	10163172	10163522	MGE_PVALB_pvalue_1e-2_peak_360207	59	.	3.73281	5.98593	2.60713	69
chr16	10275429	10275951	MGE_PVALB_pvalue_1e-2_peak_360252	71	.	5.01211	7.16245	3.54247	178
chr16	10479832	10480176	MGE_PVALB_pvalue_1e-2_peak_360279	78	.	4.66602	7.83116	4.07311	47
chr16	10837300	10838228	MGE_PVALB_pvalue_1e-2_peak_360347	91	.	5.99366	9.19080	5.17355	852
chr16	10912141	10912658	MGE_PVALB_pvalue_1e-2_peak_360379	59	.	3.73281	5.98593	2.60713	452
chr16	11036238	11036419	MGE_PVALB_pvalue_1e-2_peak_360408	49	.	3.91420	4.96371	1.85000	57
chr16	11038256	11038553	MGE_PVALB_pvalue_1e-2_peak_360409	65	.	4.77897	6.50788	3.02552	71
chr16	11762190	11762468	MGE_PVALB_pvalue_1e-2_peak_360579	53	.	3.62911	5.37785	2.16811	71
chr16	11773336	11773453	MGE_PVALB_pvalue_1e-2_peak_360587	59	.	3.73281	5.98593	2.60713	52
chr16	11836675	11836900	MGE_PVALB_pvalue_1e-2_peak_360608	77	.	4.65983	7.78896	4.04751	59
chr16	11890887	11891603	MGE_PVALB_pvalue_1e-2_peak_360625	64	.	4.39097	6.41891	2.95198	349
chr16	12009205	12010141	MGE_PVALB_pvalue_1e-2_peak_360652	50	.	3.55840	5.04815	1.91567	632
chr16	12070277	12070948	MGE_PVALB_pvalue_1e-2_peak_360660	75	.	4.62834	7.58464	3.87906	349
chr16	12995241	12995478	MGE_PVALB_pvalue_1e-2_peak_360923	46	.	3.44649	4.61288	1.57998	119
chr16	13164161	13164242	MGE_PVALB_pvalue_1e-2_peak_360984	59	.	3.73281	5.98593	2.60713	40
chr16	13187440	13187703	MGE_PVALB_pvalue_1e-2_peak_360990	59	.	3.73281	5.98593	2.60713	196
chr16	13874487	13874591	MGE_PVALB_pvalue_1e-2_peak_361133	59	.	3.73281	5.98593	2.60713	53
chr16	14013304	14014013	MGE_PVALB_pvalue_1e-2_peak_361155	84	.	5.37249	8.49611	4.61200	627
chr16	14279838	14280764	MGE_PVALB_pvalue_1e-2_peak_361202	56	.	3.67782	5.64059	2.36546	386
chr16	14379192	14380186	MGE_PVALB_pvalue_1e-2_peak_361217	71	.	5.01211	7.16245	3.54247	61
chr16	14726282	14727370	MGE_PVALB_pvalue_1e-2_peak_361281	48	.	3.51278	4.85998	1.76934	339
chr16	15981749	15982794	MGE_PVALB_pvalue_1e-2_peak_361447	56	.	3.67782	5.64059	2.36546	975
chr16	18142909	18143104	MGE_PVALB_pvalue_1e-2_peak_361761	59	.	3.73281	5.98593	2.60713	116
chr16	18812878	18813251	MGE_PVALB_pvalue_1e-2_peak_361779	88	.	5.44366	8.83864	4.88491	288
chr16	19180279	19181071	MGE_PVALB_pvalue_1e-2_peak_361859	53	.	3.62911	5.37785	2.16811	72
chr16	19535033	19535516	MGE_PVALB_pvalue_1e-2_peak_361941	48	.	3.51278	4.85998	1.76934	139
chr16	19566260	19567200	MGE_PVALB_pvalue_1e-2_peak_361951	49	.	3.53544	4.95138	1.84148	491
chr16	20817564	20817752	MGE_PVALB_pvalue_1e-2_peak_362199	59	.	3.73281	5.98593	2.60713	72
chr16	20911359	20912407	MGE_PVALB_pvalue_1e-2_peak_362220	100	.	6.60229	10.08138	5.89279	800
chr16	21513366	21513938	MGE_PVALB_pvalue_1e-2_peak_362270	53	.	3.62911	5.37785	2.16811	199
chr16	21531043	21531921	MGE_PVALB_pvalue_1e-2_peak_362285	49	.	3.53544	4.95138	1.84148	795
chr16	21656120	21656337	MGE_PVALB_pvalue_1e-2_peak_362329	59	.	3.72787	5.95225	2.60137	152
chr16	22019088	22019442	MGE_PVALB_pvalue_1e-2_peak_362373	59	.	3.73281	5.98593	2.60713	287
chr16	22201776	22202881	MGE_PVALB_pvalue_1e-2_peak_362415	79	.	5.70817	7.93068	4.15125	483
chr16	22207057	22207336	MGE_PVALB_pvalue_1e-2_peak_362417	47	.	3.80546	4.70840	1.65422	49
chr16	22308416	22308736	MGE_PVALB_pvalue_1e-2_peak_362452	70	.	4.98173	7.07040	3.46725	258
chr16	22385907	22386400	MGE_PVALB_pvalue_1e-2_peak_362473	55	.	3.65330	5.50407	2.26349	309
chr16	22717097	22717815	MGE_PVALB_pvalue_1e-2_peak_362525	55	.	3.65330	5.50407	2.26349	264
chr16	22824740	22825714	MGE_PVALB_pvalue_1e-2_peak_362545	53	.	3.62911	5.37785	2.16811	732
chr16	23160306	23161463	MGE_PVALB_pvalue_1e-2_peak_362629	113	.	6.98080	11.34701	6.92735	526
chr16	23568709	23569933	MGE_PVALB_pvalue_1e-2_peak_362726	69	.	4.50653	6.92169	3.34891	136
chr16	23846783	23847369	MGE_PVALB_pvalue_1e-2_peak_362777	53	.	3.62911	5.37785	2.16811	142
chr16	24113803	24113913	MGE_PVALB_pvalue_1e-2_peak_362861	59	.	3.73281	5.98593	2.60713	60
chr16	24266723	24267465	MGE_PVALB_pvalue_1e-2_peak_362910	67	.	4.47708	6.78418	3.24266	454
chr16	24405247	24406310	MGE_PVALB_pvalue_1e-2_peak_362955	59	.	3.73281	5.98593	2.60713	620
chr16	24510674	24510885	MGE_PVALB_pvalue_1e-2_peak_362983	59	.	3.72787	5.95225	2.60137	54
chr16	24550422	24551060	MGE_PVALB_pvalue_1e-2_peak_362997	90	.	5.95643	9.06419	5.07269	509
chr16	24620876	24622092	MGE_PVALB_pvalue_1e-2_peak_363018	49	.	3.53544	4.95138	1.84148	198
chr16	24681681	24682564	MGE_PVALB_pvalue_1e-2_peak_363041	50	.	3.55840	5.04815	1.91567	466
chr16	24740913	24741837	MGE_PVALB_pvalue_1e-2_peak_363055	70	.	4.53638	7.06887	3.46725	87
chr16	24980195	24980728	MGE_PVALB_pvalue_1e-2_peak_363126	59	.	3.72787	5.95225	2.60137	340
chr16	25026020	25027086	MGE_PVALB_pvalue_1e-2_peak_363149	86	.	5.40784	8.66157	4.74539	734
chr16	25042716	25043505	MGE_PVALB_pvalue_1e-2_peak_363157	63	.	4.36300	6.31016	2.86102	407
chr16	25118308	25118538	MGE_PVALB_pvalue_1e-2_peak_363189	44	.	3.40368	4.46677	1.46508	165
chr16	25268889	25269196	MGE_PVALB_pvalue_1e-2_peak_363226	44	.	3.40368	4.46677	1.46508	52
chr16	25604791	25605225	MGE_PVALB_pvalue_1e-2_peak_363304	59	.	3.73281	5.98593	2.60713	59
chr16	27168146	27168298	MGE_PVALB_pvalue_1e-2_peak_363578	59	.	3.73281	5.98593	2.60713	100
chr16	27214296	27215589	MGE_PVALB_pvalue_1e-2_peak_363593	67	.	4.47708	6.78418	3.24266	914
chr16	27235736	27235866	MGE_PVALB_pvalue_1e-2_peak_363600	59	.	3.73281	5.98593	2.60713	61
chr16	27280033	27280226	MGE_PVALB_pvalue_1e-2_peak_363620	78	.	4.66602	7.83116	4.07311	124
chr16	27509541	27510332	MGE_PVALB_pvalue_1e-2_peak_363668	59	.	3.73281	5.98593	2.60713	50
chr16	27560847	27561552	MGE_PVALB_pvalue_1e-2_peak_363690	52	.	3.60523	5.26053	2.07315	604
chr16	27701093	27701639	MGE_PVALB_pvalue_1e-2_peak_363738	59	.	3.72787	5.95225	2.60137	56
chr16	28223261	28223475	MGE_PVALB_pvalue_1e-2_peak_363904	53	.	3.62911	5.37785	2.16811	145
chr16	28303747	28304710	MGE_PVALB_pvalue_1e-2_peak_363925	50	.	3.55840	5.04815	1.91567	63
chr16	28312636	28312738	MGE_PVALB_pvalue_1e-2_peak_363930	59	.	3.73281	5.98593	2.60713	46
chr16	28835244	28835634	MGE_PVALB_pvalue_1e-2_peak_363971	59	.	3.73281	5.98593	2.60713	71
chr16	28857601	28858100	MGE_PVALB_pvalue_1e-2_peak_363977	56	.	3.67782	5.64059	2.36546	443
chr16	28874438	28875336	MGE_PVALB_pvalue_1e-2_peak_363984	55	.	3.65330	5.50407	2.26349	242
chr16	28956708	28957106	MGE_PVALB_pvalue_1e-2_peak_364009	59	.	3.73281	5.98593	2.60713	337
chr16	28962040	28962339	MGE_PVALB_pvalue_1e-2_peak_364011a	66	.	4.44800	6.65517	3.13766	95
chr16	28962040	28962339	MGE_PVALB_pvalue_1e-2_peak_364011b	100	.	6.22720	10.09315	5.90216	222
chr16	29606437	29606861	MGE_PVALB_pvalue_1e-2_peak_364071	77	.	4.65983	7.78896	4.04751	244
chr16	29801602	29802399	MGE_PVALB_pvalue_1e-2_peak_364113	56	.	3.67782	5.64059	2.36546	456
chr16	29816310	29817522	MGE_PVALB_pvalue_1e-2_peak_364115	69	.	4.50653	6.92169	3.34891	544
chr16	29822615	29823025	MGE_PVALB_pvalue_1e-2_peak_364116	43	.	3.36191	4.33276	1.35752	24
chr16	29937181	29937600	MGE_PVALB_pvalue_1e-2_peak_364143	59	.	3.72787	5.95225	2.60137	51
chr16	29984902	29985106	MGE_PVALB_pvalue_1e-2_peak_364155	59	.	3.72787	5.95225	2.60137	142
chr16	30103249	30103462	MGE_PVALB_pvalue_1e-2_peak_364207	47	.	3.49040	4.77340	1.70377	116
chr16	30134414	30134873	MGE_PVALB_pvalue_1e-2_peak_364220	59	.	3.73281	5.98593	2.60713	195
chr16	30366341	30366771	MGE_PVALB_pvalue_1e-2_peak_364250	57	.	3.70268	5.78921	2.47722	290
chr16	30382027	30382640	MGE_PVALB_pvalue_1e-2_peak_364256	45	.	3.42495	4.53818	1.52009	150
chr16	30389010	30389185	MGE_PVALB_pvalue_1e-2_peak_364257	44	.	3.40368	4.46677	1.46508	126
chr16	30389567	30389738	MGE_PVALB_pvalue_1e-2_peak_364258	59	.	4.25459	5.92478	2.58791	122
chr16	30429015	30429772	MGE_PVALB_pvalue_1e-2_peak_364272	57	.	3.70268	5.78921	2.47722	460
chr16	30441346	30441654	MGE_PVALB_pvalue_1e-2_peak_364275	59	.	3.73281	5.98593	2.60713	63
chr16	30569515	30570038	MGE_PVALB_pvalue_1e-2_peak_364303	59	.	3.73281	5.98593	2.60713	471
chr16	30582254	30583863	MGE_PVALB_pvalue_1e-2_peak_364309	51	.	3.58166	5.15094	1.99178	827
chr16	30669214	30670119	MGE_PVALB_pvalue_1e-2_peak_364331	73	.	5.07400	7.35758	3.69769	351
chr16	30759319	30759759	MGE_PVALB_pvalue_1e-2_peak_364353	59	.	3.73281	5.98593	2.60713	283
chr16	30785543	30786900	MGE_PVALB_pvalue_1e-2_peak_364359	55	.	3.65330	5.50407	2.26349	1256
chr16	30816937	30817923	MGE_PVALB_pvalue_1e-2_peak_364365	55	.	3.65330	5.50407	2.26349	508
chr16	30908371	30909003	MGE_PVALB_pvalue_1e-2_peak_364386	53	.	3.62911	5.37785	2.16811	47
chr16	30933848	30934144	MGE_PVALB_pvalue_1e-2_peak_364395	60	.	4.28119	6.01457	2.62484	160
chr16	30939281	30939619	MGE_PVALB_pvalue_1e-2_peak_364397	48	.	3.51278	4.85998	1.76934	171
chr16	31021186	31021466	MGE_PVALB_pvalue_1e-2_peak_364428	78	.	4.66602	7.83116	4.07311	210
chr16	31084415	31085159	MGE_PVALB_pvalue_1e-2_peak_364445	67	.	4.47708	6.78418	3.24266	310
chr16	31119566	31119832	MGE_PVALB_pvalue_1e-2_peak_364460	59	.	3.73281	5.98593	2.60713	69
chr16	31128624	31129498	MGE_PVALB_pvalue_1e-2_peak_364462	66	.	4.44800	6.65517	3.13766	214
chr16	31190976	31191322	MGE_PVALB_pvalue_1e-2_peak_364481	67	.	4.47708	6.78418	3.24266	275
chr16	31469608	31469800	MGE_PVALB_pvalue_1e-2_peak_364537	47	.	3.49040	4.77340	1.70377	52
chr16	31470322	31471254	MGE_PVALB_pvalue_1e-2_peak_364538	63	.	4.36300	6.31016	2.86102	788
chr16	31711795	31712345	MGE_PVALB_pvalue_1e-2_peak_364566	59	.	3.73281	5.98593	2.60713	136
chr16	32334690	32334774	MGE_PVALB_pvalue_1e-2_peak_364624	59	.	3.73281	5.98593	2.60713	39
chr16	33899590	33899956	MGE_PVALB_pvalue_1e-2_peak_364804	59	.	3.73281	5.98593	2.60713	57
chr16	33921963	33922101	MGE_PVALB_pvalue_1e-2_peak_364811	59	.	3.72787	5.95225	2.60137	70
chr16	33943662	33943755	MGE_PVALB_pvalue_1e-2_peak_364820	59	.	4.25459	5.92478	2.58791	46
chr16	33953184	33953470	MGE_PVALB_pvalue_1e-2_peak_364824	85	.	6.04392	8.54592	4.65019	48
chr16	33955813	33955930	MGE_PVALB_pvalue_1e-2_peak_364825	46	.	3.87722	4.62981	1.59374	49
chr16	33963086	33964138	MGE_PVALB_pvalue_1e-2_peak_364827a	43	.	3.59324	4.36648	1.38836	58
chr16	33963086	33964138	MGE_PVALB_pvalue_1e-2_peak_364827b	112	.	6.73733	11.28518	6.87612	217
chr16	33963086	33964138	MGE_PVALB_pvalue_1e-2_peak_364827c	83	.	5.53506	8.33769	4.48176	891
chr16	33963086	33964138	MGE_PVALB_pvalue_1e-2_peak_364827d	45	.	3.70250	4.53278	1.52009	1005
chr16	33964904	33965024	MGE_PVALB_pvalue_1e-2_peak_364828	47	.	3.81862	4.71021	1.65589	46
chr16	33965589	33965773	MGE_PVALB_pvalue_1e-2_peak_364829	120	.	7.18494	12.01080	7.46830	53
chr16	34022742	34022824	MGE_PVALB_pvalue_1e-2_peak_364848	78	.	4.66602	7.83116	4.07311	41
chr16	46391960	46392129	MGE_PVALB_pvalue_1e-2_peak_365119	49	.	3.91420	4.96371	1.85000	114
chr16	46403662	46403773	MGE_PVALB_pvalue_1e-2_peak_365124	72	.	4.56663	7.22716	3.59423	63
chr16	46722894	46723674	MGE_PVALB_pvalue_1e-2_peak_365204a	88	.	6.19579	8.83487	4.88341	208
chr16	46722894	46723674	MGE_PVALB_pvalue_1e-2_peak_365204b	101	.	6.88421	10.18100	5.97481	347
chr16	46722894	46723674	MGE_PVALB_pvalue_1e-2_peak_365204c	75	.	5.50737	7.53408	3.84292	708
chr16	46823469	46824403	MGE_PVALB_pvalue_1e-2_peak_365242	49	.	3.53544	4.95138	1.84148	711
chr16	46856108	46857068	MGE_PVALB_pvalue_1e-2_peak_365255	65	.	4.41930	6.53368	3.04182	176
chr16	46864246	46864418	MGE_PVALB_pvalue_1e-2_peak_365257	69	.	5.12821	6.90473	3.33974	50
chr16	46864970	46865586	MGE_PVALB_pvalue_1e-2_peak_365258	83	.	5.89232	8.31518	4.46310	527
chr16	46888035	46888171	MGE_PVALB_pvalue_1e-2_peak_365267	71	.	5.01211	7.16245	3.54247	90
chr16	46891376	46891847	MGE_PVALB_pvalue_1e-2_peak_365268	71	.	5.01211	7.16245	3.54247	340
chr16	46917975	46918332	MGE_PVALB_pvalue_1e-2_peak_365277	62	.	4.81895	6.28387	2.84525	80
chr16	46963775	46964385	MGE_PVALB_pvalue_1e-2_peak_365297	47	.	3.49040	4.77340	1.70377	53
chr16	47007600	47007806	MGE_PVALB_pvalue_1e-2_peak_365317	88	.	5.88334	8.82639	4.88167	55
chr16	47071692	47072261	MGE_PVALB_pvalue_1e-2_peak_365341	88	.	5.44366	8.83864	4.88491	191
chr16	47175608	47175889	MGE_PVALB_pvalue_1e-2_peak_365389	47	.	3.95179	4.76187	1.70197	178
chr16	47176908	47178460	MGE_PVALB_pvalue_1e-2_peak_365390	57	.	4.54486	5.77904	2.47722	985
chr16	47494916	47495714	MGE_PVALB_pvalue_1e-2_peak_365522	78	.	5.54324	7.86473	4.09965	101
chr16	47538735	47538845	MGE_PVALB_pvalue_1e-2_peak_365536	117	.	6.53242	11.74616	7.24924	60
chr16	47813412	47814059	MGE_PVALB_pvalue_1e-2_peak_365643	51	.	3.58166	5.15094	1.99178	69
chr16	47878794	47878906	MGE_PVALB_pvalue_1e-2_peak_365666	69	.	4.50653	6.92169	3.34891	64
chr16	47881500	47881573	MGE_PVALB_pvalue_1e-2_peak_365667	45	.	3.42495	4.53818	1.52009	62
chr16	47884786	47885354	MGE_PVALB_pvalue_1e-2_peak_365668	48	.	3.51278	4.85998	1.76934	210
chr16	48010575	48010864	MGE_PVALB_pvalue_1e-2_peak_365713	43	.	3.38266	4.39837	1.41002	248
chr16	48013779	48014083	MGE_PVALB_pvalue_1e-2_peak_365714	69	.	4.95172	6.98166	3.39767	233
chr16	48088816	48089192	MGE_PVALB_pvalue_1e-2_peak_365735	103	.	6.68282	10.32403	6.08877	80
chr16	48277718	48279099	MGE_PVALB_pvalue_1e-2_peak_365816	63	.	4.36300	6.31016	2.86102	611
chr16	48399838	48400104	MGE_PVALB_pvalue_1e-2_peak_365874	59	.	4.25459	5.92478	2.58791	45
chr16	48419312	48419557	MGE_PVALB_pvalue_1e-2_peak_365878	86	.	5.81202	8.60663	4.69850	110
chr16	48427500	48428167	MGE_PVALB_pvalue_1e-2_peak_365881	53	.	3.62911	5.37785	2.16811	456
chr16	48644122	48644284	MGE_PVALB_pvalue_1e-2_peak_365954	68	.	4.92207	6.89603	3.33477	45
chr16	48656607	48657480	MGE_PVALB_pvalue_1e-2_peak_365959	69	.	4.50653	6.92169	3.34891	718
chr16	49315532	49316089	MGE_PVALB_pvalue_1e-2_peak_366125	70	.	4.98173	7.07040	3.46725	144
chr16	49676146	49676783	MGE_PVALB_pvalue_1e-2_peak_366254	83	.	5.33760	8.34085	4.48176	341
chr16	49752514	49753035	MGE_PVALB_pvalue_1e-2_peak_366289	53	.	3.62911	5.37785	2.16811	260
chr16	49890851	49891249	MGE_PVALB_pvalue_1e-2_peak_366332	59	.	4.54133	5.93590	2.59583	139
chr16	50058937	50059246	MGE_PVALB_pvalue_1e-2_peak_366384	108	.	6.84990	10.86987	6.53839	59
chr16	50099879	50100667	MGE_PVALB_pvalue_1e-2_peak_366395	67	.	4.86381	6.73327	3.20387	51
chr16	50186456	50187613	MGE_PVALB_pvalue_1e-2_peak_366426	73	.	5.39884	7.32807	3.67819	673
chr16	50337354	50337506	MGE_PVALB_pvalue_1e-2_peak_366499	59	.	3.73281	5.98593	2.60713	80
chr16	50402195	50403261	MGE_PVALB_pvalue_1e-2_peak_366533	50	.	3.55840	5.04815	1.91567	858
chr16	50464557	50465470	MGE_PVALB_pvalue_1e-2_peak_366553	53	.	3.62911	5.37785	2.16811	414
chr16	50649843	50650188	MGE_PVALB_pvalue_1e-2_peak_366627	53	.	3.62911	5.37785	2.16811	62
chr16	50708386	50709045	MGE_PVALB_pvalue_1e-2_peak_366660	72	.	4.56663	7.22716	3.59423	396
chr16	50712552	50712640	MGE_PVALB_pvalue_1e-2_peak_366663	49	.	3.53544	4.95138	1.84148	41
chr16	50775557	50776144	MGE_PVALB_pvalue_1e-2_peak_366686	90	.	6.22713	9.08015	5.08328	336
chr16	50840018	50840629	MGE_PVALB_pvalue_1e-2_peak_366705	73	.	5.07400	7.35758	3.69769	397
chr16	51068215	51068868	MGE_PVALB_pvalue_1e-2_peak_366784	70	.	4.53638	7.06887	3.46725	210
chr16	51186074	51186595	MGE_PVALB_pvalue_1e-2_peak_366823	49	.	3.53544	4.95138	1.84148	301
chr16	51914079	51915071	MGE_PVALB_pvalue_1e-2_peak_367042	63	.	4.36300	6.31016	2.86102	782
chr16	52102571	52102686	MGE_PVALB_pvalue_1e-2_peak_367115	61	.	4.30812	6.10846	2.70062	55
chr16	52103904	52104035	MGE_PVALB_pvalue_1e-2_peak_367116	61	.	4.30812	6.10846	2.70062	43
chr16	52233842	52234654	MGE_PVALB_pvalue_1e-2_peak_367158	55	.	3.65330	5.50407	2.26349	222
chr16	52479906	52480277	MGE_PVALB_pvalue_1e-2_peak_367247	55	.	3.65330	5.50407	2.26349	312
chr16	52494568	52494851	MGE_PVALB_pvalue_1e-2_peak_367252	63	.	4.36300	6.31016	2.86102	184
chr16	52531352	52531503	MGE_PVALB_pvalue_1e-2_peak_367279	58	.	4.22833	5.83877	2.51595	49
chr16	52532667	52532823	MGE_PVALB_pvalue_1e-2_peak_367280	43	.	3.36191	4.33276	1.35752	127
chr16	52533200	52533273	MGE_PVALB_pvalue_1e-2_peak_367281	43	.	3.36191	4.33276	1.35752	51
chr16	52580719	52581428	MGE_PVALB_pvalue_1e-2_peak_367310	56	.	4.39560	5.61900	2.35650	437
chr16	52738937	52739486	MGE_PVALB_pvalue_1e-2_peak_367365	64	.	4.75135	6.43718	2.96368	332
chr16	52791671	52792146	MGE_PVALB_pvalue_1e-2_peak_367394	82	.	5.67445	8.21174	4.37743	319
chr16	52895236	52896090	MGE_PVALB_pvalue_1e-2_peak_367437	59	.	3.73281	5.98593	2.60713	550
chr16	52946283	52947014	MGE_PVALB_pvalue_1e-2_peak_367457	53	.	3.62911	5.37785	2.16811	414
chr16	53088657	53089285	MGE_PVALB_pvalue_1e-2_peak_367499	93	.	6.33513	9.34982	5.30160	257
chr16	53105604	53106190	MGE_PVALB_pvalue_1e-2_peak_367504	59	.	3.73281	5.98593	2.60713	527
chr16	53125893	53126245	MGE_PVALB_pvalue_1e-2_peak_367511	67	.	4.86381	6.73327	3.20387	170
chr16	53133652	53133977	MGE_PVALB_pvalue_1e-2_peak_367513	43	.	3.38266	4.39837	1.41002	31
chr16	53164404	53165027	MGE_PVALB_pvalue_1e-2_peak_367521a	91	.	6.31313	9.12568	5.12339	121
chr16	53164404	53165027	MGE_PVALB_pvalue_1e-2_peak_367521b	66	.	5.05051	6.69891	3.17493	338
chr16	53164404	53165027	MGE_PVALB_pvalue_1e-2_peak_367521c	66	.	5.05051	6.69891	3.17493	504
chr16	53186455	53186539	MGE_PVALB_pvalue_1e-2_peak_367531	53	.	3.62911	5.37785	2.16811	41
chr16	53241708	53242565	MGE_PVALB_pvalue_1e-2_peak_367565	65	.	4.41930	6.53368	3.04182	241
chr16	53468395	53468492	MGE_PVALB_pvalue_1e-2_peak_367645	46	.	3.46831	4.69117	1.64110	55
chr16	53536930	53537791	MGE_PVALB_pvalue_1e-2_peak_367676a	79	.	5.73468	7.98297	4.19472	329
chr16	53536930	53537791	MGE_PVALB_pvalue_1e-2_peak_367676b	132	.	8.28342	13.20316	8.42686	556
chr16	53583879	53584206	MGE_PVALB_pvalue_1e-2_peak_367691	59	.	3.73281	5.98593	2.60713	72
chr16	53737410	53738271	MGE_PVALB_pvalue_1e-2_peak_367745a	77	.	5.47988	7.70589	3.97712	401
chr16	53737410	53738271	MGE_PVALB_pvalue_1e-2_peak_367745b	77	.	5.47988	7.70589	3.97712	518
chr16	53871449	53871934	MGE_PVALB_pvalue_1e-2_peak_367804	67	.	4.47708	6.78418	3.24266	71
chr16	54273576	54274605	MGE_PVALB_pvalue_1e-2_peak_367940	59	.	4.25459	5.92478	2.58791	907
chr16	54480707	54480987	MGE_PVALB_pvalue_1e-2_peak_368006	78	.	4.66602	7.83116	4.07311	55
chr16	55090264	55090983	MGE_PVALB_pvalue_1e-2_peak_368175	59	.	3.73281	5.98593	2.60713	617
chr16	55273208	55273500	MGE_PVALB_pvalue_1e-2_peak_368233	59	.	3.73281	5.98593	2.60713	249
chr16	55404811	55405515	MGE_PVALB_pvalue_1e-2_peak_368260	72	.	4.56663	7.22716	3.59423	430
chr16	55427142	55428339	MGE_PVALB_pvalue_1e-2_peak_368267	64	.	4.39097	6.41891	2.95198	907
chr16	55542406	55543838	MGE_PVALB_pvalue_1e-2_peak_368321	69	.	4.50653	6.92169	3.34891	618
chr16	55746395	55746534	MGE_PVALB_pvalue_1e-2_peak_368370	97	.	5.59922	9.75528	5.63065	88
chr16	55935418	55936002	MGE_PVALB_pvalue_1e-2_peak_368418	47	.	3.49040	4.77340	1.70377	233
chr16	55940188	55940667	MGE_PVALB_pvalue_1e-2_peak_368419	45	.	3.42495	4.53818	1.52009	46
chr16	55945818	55946201	MGE_PVALB_pvalue_1e-2_peak_368420	89	.	5.91966	8.94285	4.97171	328
chr16	55978392	55978969	MGE_PVALB_pvalue_1e-2_peak_368432	57	.	3.70268	5.78921	2.47722	71
chr16	56101552	56101852	MGE_PVALB_pvalue_1e-2_peak_368469	59	.	3.73281	5.98593	2.60713	46
chr16	56137832	56137929	MGE_PVALB_pvalue_1e-2_peak_368481	56	.	3.67782	5.64059	2.36546	45
chr16	56224662	56226199	MGE_PVALB_pvalue_1e-2_peak_368514	111	.	7.27405	11.18776	6.79607	653
chr16	56228038	56228590	MGE_PVALB_pvalue_1e-2_peak_368515	72	.	5.33745	7.29906	3.65143	493
chr16	56339733	56340620	MGE_PVALB_pvalue_1e-2_peak_368584	55	.	3.65330	5.50407	2.26349	301
chr16	56351803	56352670	MGE_PVALB_pvalue_1e-2_peak_368591	49	.	3.53544	4.95138	1.84148	602
chr16	56459000	56459687	MGE_PVALB_pvalue_1e-2_peak_368652	76	.	5.16974	7.68256	3.96053	472
chr16	56485054	56485805	MGE_PVALB_pvalue_1e-2_peak_368658	85	.	5.77701	8.50271	4.61498	322
chr16	56553240	56554424	MGE_PVALB_pvalue_1e-2_peak_368691	63	.	4.36300	6.31016	2.86102	710
chr16	56623261	56623492	MGE_PVALB_pvalue_1e-2_peak_368704	89	.	5.91966	8.94285	4.97171	82
chr16	56641880	56642574	MGE_PVALB_pvalue_1e-2_peak_368711	51	.	3.58166	5.15094	1.99178	624
chr16	56658980	56659743	MGE_PVALB_pvalue_1e-2_peak_368719	78	.	4.66602	7.83116	4.07311	692
chr16	56716022	56716377	MGE_PVALB_pvalue_1e-2_peak_368747	61	.	4.30812	6.10846	2.70062	42
chr16	56763370	56764081	MGE_PVALB_pvalue_1e-2_peak_368760	75	.	5.13743	7.56943	3.86891	625
chr16	56801100	56801308	MGE_PVALB_pvalue_1e-2_peak_368775	47	.	3.49040	4.77340	1.70377	67
chr16	56821229	56821397	MGE_PVALB_pvalue_1e-2_peak_368785	55	.	4.12643	5.52700	2.27764	132
chr16	56848662	56849307	MGE_PVALB_pvalue_1e-2_peak_368797	57	.	3.70268	5.78921	2.47722	182
chr16	56887816	56888889	MGE_PVALB_pvalue_1e-2_peak_368817	52	.	3.60523	5.26053	2.07315	401
chr16	56965667	56966373	MGE_PVALB_pvalue_1e-2_peak_368843a	127	.	8.01154	12.70964	8.03242	237
chr16	56965667	56966373	MGE_PVALB_pvalue_1e-2_peak_368843b	95	.	6.40923	9.54279	5.45787	416
chr16	57023471	57023589	MGE_PVALB_pvalue_1e-2_peak_368862	59	.	3.73281	5.98593	2.60713	51
chr16	57219670	57220538	MGE_PVALB_pvalue_1e-2_peak_368923	119	.	7.69645	11.91673	7.38780	616
chr16	57278655	57279114	MGE_PVALB_pvalue_1e-2_peak_368938	102	.	6.64231	10.20049	5.98985	262
chr16	57333610	57334797	MGE_PVALB_pvalue_1e-2_peak_368953	84	.	5.95637	8.45435	4.57817	930
chr16	57406294	57406831	MGE_PVALB_pvalue_1e-2_peak_368971	72	.	5.29821	7.27678	3.63227	95
chr16	57480744	57481905	MGE_PVALB_pvalue_1e-2_peak_369002	79	.	5.23560	7.92549	4.14870	699
chr16	57496114	57496924	MGE_PVALB_pvalue_1e-2_peak_369009	67	.	4.47708	6.78418	3.24266	427
chr16	57505787	57506679	MGE_PVALB_pvalue_1e-2_peak_369016	53	.	3.62911	5.37785	2.16811	299
chr16	57520218	57520848	MGE_PVALB_pvalue_1e-2_peak_369019	85	.	5.77701	8.50271	4.61498	216
chr16	57569965	57570409	MGE_PVALB_pvalue_1e-2_peak_369041	67	.	4.47708	6.78418	3.24266	123
chr16	57714961	57715043	MGE_PVALB_pvalue_1e-2_peak_369106	59	.	3.73281	5.98593	2.60713	39
chr16	57769032	57770110	MGE_PVALB_pvalue_1e-2_peak_369121	85	.	5.98892	8.52626	4.63296	481
chr16	57835898	57836521	MGE_PVALB_pvalue_1e-2_peak_369148	85	.	5.77701	8.50271	4.61498	508
chr16	57891905	57892306	MGE_PVALB_pvalue_1e-2_peak_369173	46	.	3.46831	4.69117	1.64110	354
chr16	57897302	57897749	MGE_PVALB_pvalue_1e-2_peak_369175	48	.	3.51278	4.85998	1.76934	345
chr16	58034258	58035378	MGE_PVALB_pvalue_1e-2_peak_369218	54	.	4.30354	5.42925	2.20863	1052
chr16	58039288	58039432	MGE_PVALB_pvalue_1e-2_peak_369220	47	.	3.82673	4.75687	1.69789	51
chr16	58054521	58054830	MGE_PVALB_pvalue_1e-2_peak_369226	47	.	3.49040	4.77340	1.70377	253
chr16	58059166	58060009	MGE_PVALB_pvalue_1e-2_peak_369227	84	.	5.37249	8.49611	4.61200	557
chr16	58163248	58163554	MGE_PVALB_pvalue_1e-2_peak_369264	63	.	4.69704	6.30170	2.85924	56
chr16	58232010	58232593	MGE_PVALB_pvalue_1e-2_peak_369287	111	.	6.43619	11.13817	6.75828	130
chr16	58269807	58270922	MGE_PVALB_pvalue_1e-2_peak_369295	57	.	3.70268	5.78921	2.47722	686
chr16	58283489	58284207	MGE_PVALB_pvalue_1e-2_peak_369300	50	.	3.55840	5.04815	1.91567	359
chr16	58381022	58381345	MGE_PVALB_pvalue_1e-2_peak_369325	59	.	3.72787	5.95225	2.60137	123
chr16	58426755	58427096	MGE_PVALB_pvalue_1e-2_peak_369335	72	.	4.56663	7.22716	3.59423	71
chr16	58529080	58529326	MGE_PVALB_pvalue_1e-2_peak_369358	91	.	6.31313	9.12568	5.12339	64
chr16	58529937	58530317	MGE_PVALB_pvalue_1e-2_peak_369359	44	.	3.75328	4.41611	1.42589	22
chr16	58533664	58534154	MGE_PVALB_pvalue_1e-2_peak_369360a	132	.	8.12678	13.20748	8.42948	254
chr16	58533664	58534154	MGE_PVALB_pvalue_1e-2_peak_369360b	86	.	6.06171	8.68850	4.76752	432
chr16	58535290	58535429	MGE_PVALB_pvalue_1e-2_peak_369361	83	.	5.92768	8.33063	4.47686	77
chr16	58549265	58550079	MGE_PVALB_pvalue_1e-2_peak_369366	55	.	4.37222	5.57009	2.31671	143
chr16	58663573	58664510	MGE_PVALB_pvalue_1e-2_peak_369419	92	.	6.29872	9.25743	5.22915	341
chr16	58718163	58719009	MGE_PVALB_pvalue_1e-2_peak_369436	69	.	4.50653	6.92169	3.34891	510
chr16	58767540	58768412	MGE_PVALB_pvalue_1e-2_peak_369455a	61	.	4.61787	6.11180	2.70062	329
chr16	58767540	58768412	MGE_PVALB_pvalue_1e-2_peak_369455b	103	.	6.92681	10.39163	6.14501	719
chr16	58790006	58790868	MGE_PVALB_pvalue_1e-2_peak_369466	66	.	4.44800	6.65517	3.13766	63
chr16	58884250	58884418	MGE_PVALB_pvalue_1e-2_peak_369495	60	.	4.28119	6.01457	2.62484	115
chr16	59142849	59143499	MGE_PVALB_pvalue_1e-2_peak_369575	55	.	3.65330	5.50407	2.26349	63
chr16	59155574	59156127	MGE_PVALB_pvalue_1e-2_peak_369581	46	.	3.46831	4.69117	1.64110	19
chr16	59502961	59503739	MGE_PVALB_pvalue_1e-2_peak_369699	55	.	3.65330	5.50407	2.26349	457
chr16	59557007	59557546	MGE_PVALB_pvalue_1e-2_peak_369718	59	.	3.73281	5.98593	2.60713	62
chr16	60845658	60845760	MGE_PVALB_pvalue_1e-2_peak_370143	59	.	3.73281	5.98593	2.60713	47
chr16	61216347	61216844	MGE_PVALB_pvalue_1e-2_peak_370273	57	.	3.70268	5.78921	2.47722	312
chr16	61857712	61858888	MGE_PVALB_pvalue_1e-2_peak_370520	50	.	3.55840	5.04815	1.91567	294
chr16	62060010	62060481	MGE_PVALB_pvalue_1e-2_peak_370648	52	.	3.60523	5.26053	2.07315	406
chr16	62070319	62070519	MGE_PVALB_pvalue_1e-2_peak_370651	61	.	4.72398	6.10482	2.70062	168
chr16	62075363	62075990	MGE_PVALB_pvalue_1e-2_peak_370652	62	.	4.33539	6.20685	2.77904	157
chr16	62224535	62224704	MGE_PVALB_pvalue_1e-2_peak_370700	59	.	3.72787	5.95225	2.60137	54
chr16	62420230	62420708	MGE_PVALB_pvalue_1e-2_peak_370771	59	.	3.73281	5.98593	2.60713	424
chr16	62559169	62559552	MGE_PVALB_pvalue_1e-2_peak_370818	78	.	4.66602	7.83116	4.07311	62
chr16	62698916	62699796	MGE_PVALB_pvalue_1e-2_peak_370864	52	.	3.60523	5.26053	2.07315	448
chr16	62890247	62890730	MGE_PVALB_pvalue_1e-2_peak_370932	50	.	3.55840	5.04815	1.91567	222
chr16	63138629	63138831	MGE_PVALB_pvalue_1e-2_peak_371010	69	.	4.50653	6.92169	3.34891	62
chr16	63323449	63324054	MGE_PVALB_pvalue_1e-2_peak_371079	88	.	5.44366	8.83864	4.88491	513
chr16	63418032	63418119	MGE_PVALB_pvalue_1e-2_peak_371122	55	.	3.65330	5.50407	2.26349	45
chr16	63495116	63495842	MGE_PVALB_pvalue_1e-2_peak_371149	59	.	3.72787	5.95225	2.60137	322
chr16	63537013	63537492	MGE_PVALB_pvalue_1e-2_peak_371164	53	.	3.62911	5.37785	2.16811	105
chr16	63889249	63889836	MGE_PVALB_pvalue_1e-2_peak_371309	55	.	3.65330	5.50407	2.26349	519
chr16	63923981	63925019	MGE_PVALB_pvalue_1e-2_peak_371329	69	.	4.50653	6.92169	3.34891	250
chr16	64185422	64185534	MGE_PVALB_pvalue_1e-2_peak_371437	47	.	3.49040	4.77340	1.70377	55
chr16	64185964	64186745	MGE_PVALB_pvalue_1e-2_peak_371438	47	.	3.49040	4.77340	1.70377	49
chr16	64201497	64202300	MGE_PVALB_pvalue_1e-2_peak_371444	69	.	4.50653	6.92169	3.34891	473
chr16	64222910	64223004	MGE_PVALB_pvalue_1e-2_peak_371455	57	.	3.70268	5.78921	2.47722	46
chr16	64284309	64285050	MGE_PVALB_pvalue_1e-2_peak_371482	66	.	4.83520	6.65579	3.13766	469
chr16	64303851	64304152	MGE_PVALB_pvalue_1e-2_peak_371493	59	.	3.72787	5.95225	2.60137	51
chr16	64649033	64650229	MGE_PVALB_pvalue_1e-2_peak_371648	96	.	6.10820	9.60739	5.51227	789
chr16	64943818	64944595	MGE_PVALB_pvalue_1e-2_peak_371770	53	.	3.62911	5.37785	2.16811	680
chr16	65001947	65002020	MGE_PVALB_pvalue_1e-2_peak_371806	46	.	3.44649	4.61288	1.57998	35
chr16	65035697	65036679	MGE_PVALB_pvalue_1e-2_peak_371826	69	.	4.50653	6.92169	3.34891	558
chr16	65083685	65084309	MGE_PVALB_pvalue_1e-2_peak_371857	63	.	4.36300	6.31016	2.86102	138
chr16	65095883	65096198	MGE_PVALB_pvalue_1e-2_peak_371861	44	.	3.40368	4.46677	1.46508	51
chr16	65105593	65106118	MGE_PVALB_pvalue_1e-2_peak_371864	62	.	4.67035	6.23671	2.80360	248
chr16	65119555	65119730	MGE_PVALB_pvalue_1e-2_peak_371872	53	.	3.62911	5.37785	2.16811	51
chr16	65151676	65152180	MGE_PVALB_pvalue_1e-2_peak_371886	44	.	3.73134	4.43567	1.44514	345
chr16	65154940	65156356	MGE_PVALB_pvalue_1e-2_peak_371887a	61	.	4.60052	6.10650	2.70062	267
chr16	65154940	65156356	MGE_PVALB_pvalue_1e-2_peak_371887b	71	.	5.13084	7.16038	3.54247	1080
chr16	65993176	65993506	MGE_PVALB_pvalue_1e-2_peak_372185	67	.	4.86381	6.73327	3.20387	156
chr16	66040914	66042002	MGE_PVALB_pvalue_1e-2_peak_372198	64	.	4.39097	6.41891	2.95198	831
chr16	66093833	66094565	MGE_PVALB_pvalue_1e-2_peak_372214	46	.	3.46831	4.69117	1.64110	438
chr16	66161109	66162365	MGE_PVALB_pvalue_1e-2_peak_372234	63	.	4.36300	6.31016	2.86102	1184
chr16	66244385	66245480	MGE_PVALB_pvalue_1e-2_peak_372266	47	.	3.49040	4.77340	1.70377	532
chr16	66440505	66441044	MGE_PVALB_pvalue_1e-2_peak_372366	124	.	7.65827	12.43638	7.81224	56
chr16	66461099	66461442	MGE_PVALB_pvalue_1e-2_peak_372372	59	.	4.25459	5.92478	2.58791	69
chr16	66462916	66462989	MGE_PVALB_pvalue_1e-2_peak_372373	44	.	3.40368	4.46677	1.46508	44
chr16	66583355	66584212	MGE_PVALB_pvalue_1e-2_peak_372432	65	.	4.94315	6.52570	3.04061	433
chr16	66586377	66586764	MGE_PVALB_pvalue_1e-2_peak_372433	54	.	4.30354	5.42925	2.20863	72
chr16	66684630	66685158	MGE_PVALB_pvalue_1e-2_peak_372481	55	.	3.65330	5.50407	2.26349	406
chr16	66694450	66694919	MGE_PVALB_pvalue_1e-2_peak_372487	78	.	5.20246	7.80107	4.05257	418
chr16	66729878	66730889	MGE_PVALB_pvalue_1e-2_peak_372505	74	.	5.38752	7.48318	3.79542	937
chr16	66785033	66785953	MGE_PVALB_pvalue_1e-2_peak_372530	65	.	4.41930	6.53368	3.04182	804
chr16	66864428	66865140	MGE_PVALB_pvalue_1e-2_peak_372553	73	.	4.59728	7.39833	3.73067	106
chr16	66879634	66880059	MGE_PVALB_pvalue_1e-2_peak_372557	68	.	4.92207	6.89603	3.33477	226
chr16	66906819	66907269	MGE_PVALB_pvalue_1e-2_peak_372574	59	.	4.25459	5.92478	2.58791	389
chr16	66914266	66914549	MGE_PVALB_pvalue_1e-2_peak_372575	93	.	6.33513	9.34982	5.30160	65
chr16	66929036	66929386	MGE_PVALB_pvalue_1e-2_peak_372580	72	.	4.56663	7.22716	3.59423	278
chr16	66993811	66994283	MGE_PVALB_pvalue_1e-2_peak_372619	59	.	3.72787	5.95225	2.60137	116
chr16	67034900	67035174	MGE_PVALB_pvalue_1e-2_peak_372634	55	.	3.65330	5.50407	2.26349	154
chr16	67062636	67063541	MGE_PVALB_pvalue_1e-2_peak_372647	70	.	4.53638	7.06887	3.46725	341
chr16	67143340	67144331	MGE_PVALB_pvalue_1e-2_peak_372664	80	.	5.26917	8.05644	4.25098	425
chr16	67188707	67189572	MGE_PVALB_pvalue_1e-2_peak_372678	49	.	3.53544	4.95138	1.84148	752
chr16	67197228	67198161	MGE_PVALB_pvalue_1e-2_peak_372679	75	.	5.41796	7.55548	3.86003	440
chr16	67207786	67208291	MGE_PVALB_pvalue_1e-2_peak_372680	98	.	6.70092	9.87487	5.72537	151
chr16	67211847	67212350	MGE_PVALB_pvalue_1e-2_peak_372681	72	.	5.26910	7.21123	3.58473	337
chr16	67217568	67218095	MGE_PVALB_pvalue_1e-2_peak_372682	64	.	4.75135	6.43718	2.96368	44
chr16	67225937	67226197	MGE_PVALB_pvalue_1e-2_peak_372685	43	.	3.36191	4.33276	1.35752	157
chr16	67232213	67232514	MGE_PVALB_pvalue_1e-2_peak_372686	56	.	4.17676	5.67691	2.39244	49
chr16	67260417	67261503	MGE_PVALB_pvalue_1e-2_peak_372703	63	.	4.36300	6.31016	2.86102	527
chr16	67281407	67281653	MGE_PVALB_pvalue_1e-2_peak_372718	60	.	4.59207	6.05171	2.65638	177
chr16	67449325	67450610	MGE_PVALB_pvalue_1e-2_peak_372773	67	.	4.47708	6.78418	3.24266	1218
chr16	67514390	67515409	MGE_PVALB_pvalue_1e-2_peak_372796	65	.	4.80692	6.58071	3.07874	962
chr16	67555117	67555348	MGE_PVALB_pvalue_1e-2_peak_372814	55	.	3.65330	5.50407	2.26349	115
chr16	67562681	67562786	MGE_PVALB_pvalue_1e-2_peak_372816	84	.	5.74241	8.40242	4.53287	48
chr16	67581066	67581139	MGE_PVALB_pvalue_1e-2_peak_372822	44	.	3.40368	4.46677	1.46508	56
chr16	67595934	67597084	MGE_PVALB_pvalue_1e-2_peak_372827	68	.	4.89277	6.81329	3.26396	506
chr16	67686517	67687701	MGE_PVALB_pvalue_1e-2_peak_372853	67	.	4.47708	6.78418	3.24266	322
chr16	67701684	67702029	MGE_PVALB_pvalue_1e-2_peak_372857	89	.	5.91966	8.94285	4.97171	168
chr16	67840495	67840851	MGE_PVALB_pvalue_1e-2_peak_372893a	84	.	5.74241	8.40242	4.53287	56
chr16	67840495	67840851	MGE_PVALB_pvalue_1e-2_peak_372893b	115	.	7.38310	11.58128	7.11615	188
chr16	67867622	67868199	MGE_PVALB_pvalue_1e-2_peak_372900	59	.	3.72787	5.95225	2.60137	220
chr16	67875821	67875936	MGE_PVALB_pvalue_1e-2_peak_372902	47	.	3.49040	4.77340	1.70377	61
chr16	67880484	67880605	MGE_PVALB_pvalue_1e-2_peak_372903	45	.	3.42495	4.53818	1.52009	59
chr16	67918694	67919096	MGE_PVALB_pvalue_1e-2_peak_372917	44	.	3.40368	4.46677	1.46508	59
chr16	67926694	67928006	MGE_PVALB_pvalue_1e-2_peak_372920	65	.	4.41930	6.53368	3.04182	395
chr16	67969682	67969929	MGE_PVALB_pvalue_1e-2_peak_372945	56	.	4.15144	5.60057	2.34068	44
chr16	68118107	68119368	MGE_PVALB_pvalue_1e-2_peak_372987	68	.	4.89277	6.81329	3.26396	1213
chr16	68235798	68236443	MGE_PVALB_pvalue_1e-2_peak_373014	56	.	3.67782	5.64059	2.36546	304
chr16	68271110	68271895	MGE_PVALB_pvalue_1e-2_peak_373032	66	.	4.44800	6.65517	3.13766	505
chr16	68278973	68279377	MGE_PVALB_pvalue_1e-2_peak_373035	59	.	3.73281	5.98593	2.60713	332
chr16	68297993	68298834	MGE_PVALB_pvalue_1e-2_peak_373044	48	.	3.51278	4.85998	1.76934	556
chr16	68344399	68345328	MGE_PVALB_pvalue_1e-2_peak_373063	84	.	5.37249	8.49611	4.61200	443
chr16	68482341	68482794	MGE_PVALB_pvalue_1e-2_peak_373124	114	.	7.48615	11.43136	6.99222	127
chr16	68554666	68554780	MGE_PVALB_pvalue_1e-2_peak_373144	59	.	3.73281	5.98593	2.60713	60
chr16	68562494	68562880	MGE_PVALB_pvalue_1e-2_peak_373147	51	.	3.58166	5.15094	1.99178	208
chr16	68563945	68564105	MGE_PVALB_pvalue_1e-2_peak_373148	67	.	4.47708	6.78418	3.24266	65
chr16	68877199	68878272	MGE_PVALB_pvalue_1e-2_peak_373213	51	.	3.58166	5.15094	1.99178	309
chr16	69140085	69140272	MGE_PVALB_pvalue_1e-2_peak_373291	57	.	4.20239	5.75623	2.45904	43
chr16	69165812	69166864	MGE_PVALB_pvalue_1e-2_peak_373303	70	.	4.53638	7.06887	3.46725	279
chr16	69220712	69221562	MGE_PVALB_pvalue_1e-2_peak_373324	70	.	4.98173	7.07040	3.46725	316
chr16	69222270	69222343	MGE_PVALB_pvalue_1e-2_peak_373325	42	.	3.34141	4.26972	1.30851	38
chr16	69344844	69345590	MGE_PVALB_pvalue_1e-2_peak_373353	124	.	7.65827	12.43638	7.81224	264
chr16	69363877	69364733	MGE_PVALB_pvalue_1e-2_peak_373360	59	.	4.25459	5.92478	2.58791	719
chr16	69373219	69373763	MGE_PVALB_pvalue_1e-2_peak_373362	56	.	3.67782	5.64059	2.36546	405
chr16	69457956	69458874	MGE_PVALB_pvalue_1e-2_peak_373396	53	.	3.62911	5.37785	2.16811	334
chr16	69599521	69599868	MGE_PVALB_pvalue_1e-2_peak_373424	54	.	4.10172	5.45601	2.22930	306
chr16	69760218	69761056	MGE_PVALB_pvalue_1e-2_peak_373488	49	.	3.53544	4.95138	1.84148	211
chr16	69796183	69796509	MGE_PVALB_pvalue_1e-2_peak_373503	59	.	3.73281	5.98593	2.60713	39
chr16	70099833	70100043	MGE_PVALB_pvalue_1e-2_peak_373571	59	.	3.73281	5.98593	2.60713	54
chr16	70285244	70286056	MGE_PVALB_pvalue_1e-2_peak_373599	67	.	4.86381	6.73327	3.20387	561
chr16	70322783	70323648	MGE_PVALB_pvalue_1e-2_peak_373609	48	.	3.51278	4.85998	1.76934	56
chr16	70414381	70415632	MGE_PVALB_pvalue_1e-2_peak_373643a	88	.	6.12276	8.83110	4.88175	1013
chr16	70414381	70415632	MGE_PVALB_pvalue_1e-2_peak_373643b	48	.	3.84823	4.80658	1.73168	1160
chr16	70472908	70473478	MGE_PVALB_pvalue_1e-2_peak_373657	85	.	5.77701	8.50271	4.61498	459
chr16	70488016	70488137	MGE_PVALB_pvalue_1e-2_peak_373661	59	.	3.73281	5.98593	2.60713	69
chr16	70556930	70558187	MGE_PVALB_pvalue_1e-2_peak_373688	65	.	4.41930	6.53368	3.04182	617
chr16	70607536	70608333	MGE_PVALB_pvalue_1e-2_peak_373705	70	.	4.53638	7.06887	3.46725	459
chr16	70719949	70720141	MGE_PVALB_pvalue_1e-2_peak_373747	50	.	4.10987	5.05183	1.91772	137
chr16	70725745	70726146	MGE_PVALB_pvalue_1e-2_peak_373748	74	.	5.45256	7.42938	3.75483	170
chr16	70736995	70737306	MGE_PVALB_pvalue_1e-2_peak_373750	78	.	5.20246	7.80107	4.05257	54
chr16	70748583	70750056	MGE_PVALB_pvalue_1e-2_peak_373755a	66	.	4.99465	6.62877	3.12232	609
chr16	70748583	70750056	MGE_PVALB_pvalue_1e-2_peak_373755b	66	.	4.99465	6.62877	3.12232	750
chr16	70769175	70769927	MGE_PVALB_pvalue_1e-2_peak_373762	51	.	3.58166	5.15094	1.99178	323
chr16	70771411	70772065	MGE_PVALB_pvalue_1e-2_peak_373763	50	.	3.55840	5.04815	1.91567	69
chr16	70794399	70795023	MGE_PVALB_pvalue_1e-2_peak_373773	58	.	4.51637	5.88004	2.55243	455
chr16	70804619	70805462	MGE_PVALB_pvalue_1e-2_peak_373777	67	.	4.47708	6.78418	3.24266	552
chr16	70834799	70835137	MGE_PVALB_pvalue_1e-2_peak_373790	59	.	3.72787	5.95225	2.60137	250
chr16	71322762	71323780	MGE_PVALB_pvalue_1e-2_peak_373950	49	.	3.53544	4.95138	1.84148	429
chr16	71517946	71518627	MGE_PVALB_pvalue_1e-2_peak_374000	55	.	4.12643	5.52700	2.27764	267
chr16	71598815	71599436	MGE_PVALB_pvalue_1e-2_peak_374025	59	.	3.72787	5.95225	2.60137	367
chr16	71757190	71758033	MGE_PVALB_pvalue_1e-2_peak_374083	61	.	4.61787	6.11180	2.70062	336
chr16	71760811	71761113	MGE_PVALB_pvalue_1e-2_peak_374084	46	.	3.76364	4.61492	1.57998	65
chr16	71842669	71843179	MGE_PVALB_pvalue_1e-2_peak_374132	65	.	4.77897	6.50788	3.02552	378
chr16	71866608	71866706	MGE_PVALB_pvalue_1e-2_peak_374141	59	.	3.73281	5.98593	2.60713	46
chr16	71879711	71880190	MGE_PVALB_pvalue_1e-2_peak_374145	75	.	4.62834	7.58464	3.87906	162
chr16	71901900	71902658	MGE_PVALB_pvalue_1e-2_peak_374153	78	.	4.66602	7.83116	4.07311	236
chr16	71917541	71918713	MGE_PVALB_pvalue_1e-2_peak_374156	61	.	4.61787	6.11180	2.70062	694
chr16	71928752	71929498	MGE_PVALB_pvalue_1e-2_peak_374158	93	.	6.33513	9.34982	5.30160	346
chr16	71963090	71963202	MGE_PVALB_pvalue_1e-2_peak_374173	74	.	5.10551	7.46124	3.77970	52
chr16	71969271	71969904	MGE_PVALB_pvalue_1e-2_peak_374174	47	.	3.49040	4.77340	1.70377	231
chr16	71995275	71995676	MGE_PVALB_pvalue_1e-2_peak_374187	59	.	3.73281	5.98593	2.60713	246
chr16	72042125	72042983	MGE_PVALB_pvalue_1e-2_peak_374199	132	.	8.20345	13.24171	8.45817	465
chr16	72127160	72127920	MGE_PVALB_pvalue_1e-2_peak_374229a	162	.	9.78547	16.21169	10.85486	424
chr16	72127160	72127920	MGE_PVALB_pvalue_1e-2_peak_374229b	162	.	9.78547	16.21169	10.85486	548
chr16	72231169	72232336	MGE_PVALB_pvalue_1e-2_peak_374266	57	.	4.46728	5.77213	2.47201	754
chr16	72275918	72276317	MGE_PVALB_pvalue_1e-2_peak_374282	52	.	3.60523	5.26053	2.07315	58
chr16	72334960	72335637	MGE_PVALB_pvalue_1e-2_peak_374305	77	.	5.47988	7.70589	3.97712	632
chr16	72460955	72461222	MGE_PVALB_pvalue_1e-2_peak_374344	69	.	5.21887	6.99745	3.41186	199
chr16	72698610	72699209	MGE_PVALB_pvalue_1e-2_peak_374417	142	.	8.76145	14.22149	9.25427	397
chr16	72821183	72821745	MGE_PVALB_pvalue_1e-2_peak_374439	70	.	4.98173	7.07040	3.46725	491
chr16	72822072	72822200	MGE_PVALB_pvalue_1e-2_peak_374440	56	.	4.15144	5.60057	2.34068	77
chr16	72884680	72885468	MGE_PVALB_pvalue_1e-2_peak_374464	56	.	3.67782	5.64059	2.36546	259
chr16	72915248	72915354	MGE_PVALB_pvalue_1e-2_peak_374476	72	.	5.04286	7.25809	3.61768	56
chr16	73091607	73092541	MGE_PVALB_pvalue_1e-2_peak_374567	52	.	4.02933	5.25693	2.07315	722
chr16	73623635	73623721	MGE_PVALB_pvalue_1e-2_peak_374733	59	.	3.73281	5.98593	2.60713	44
chr16	73983698	73984015	MGE_PVALB_pvalue_1e-2_peak_374836	69	.	4.50653	6.92169	3.34891	77
chr16	74330447	74331056	MGE_PVALB_pvalue_1e-2_peak_374939	46	.	3.44649	4.61288	1.57998	60
chr16	74401764	74402253	MGE_PVALB_pvalue_1e-2_peak_374970	53	.	3.62911	5.37785	2.16811	335
chr16	74640315	74641227	MGE_PVALB_pvalue_1e-2_peak_375067	109	.	7.16846	10.99299	6.63895	841
chr16	74656804	74657550	MGE_PVALB_pvalue_1e-2_peak_375074	56	.	3.67782	5.64059	2.36546	493
chr16	74700414	74701492	MGE_PVALB_pvalue_1e-2_peak_375093	104	.	6.72382	10.45234	6.19895	460
chr16	74808524	74808885	MGE_PVALB_pvalue_1e-2_peak_375129	59	.	3.73281	5.98593	2.60713	129
chr16	75019009	75019298	MGE_PVALB_pvalue_1e-2_peak_375219	112	.	7.25280	11.21729	6.81836	105
chr16	75032575	75033387	MGE_PVALB_pvalue_1e-2_peak_375220	56	.	4.41924	5.66894	2.39029	642
chr16	75033948	75034130	MGE_PVALB_pvalue_1e-2_peak_375221	44	.	3.70261	4.48264	1.47749	45
chr16	75120826	75120944	MGE_PVALB_pvalue_1e-2_peak_375259	46	.	3.46831	4.69117	1.64110	56
chr16	75144449	75145393	MGE_PVALB_pvalue_1e-2_peak_375272	61	.	4.77099	6.19286	2.77227	323
chr16	75150672	75151087	MGE_PVALB_pvalue_1e-2_peak_375273	62	.	4.33539	6.20685	2.77904	52
chr16	75181893	75182925	MGE_PVALB_pvalue_1e-2_peak_375284	83	.	5.33760	8.34085	4.48176	459
chr16	75233395	75233571	MGE_PVALB_pvalue_1e-2_peak_375298	59	.	3.72787	5.95225	2.60137	39
chr16	75267920	75268019	MGE_PVALB_pvalue_1e-2_peak_375314	83	.	5.70823	8.30550	4.45598	47
chr16	75272574	75273121	MGE_PVALB_pvalue_1e-2_peak_375316	63	.	4.72404	6.36848	2.91178	134
chr16	75284910	75285935	MGE_PVALB_pvalue_1e-2_peak_375319	61	.	4.61787	6.11180	2.70062	510
chr16	75298467	75298575	MGE_PVALB_pvalue_1e-2_peak_375322	49	.	3.89196	4.90993	1.81234	52
chr16	75328785	75329174	MGE_PVALB_pvalue_1e-2_peak_375334	107	.	6.80735	10.72482	6.41850	124
chr16	75416906	75417221	MGE_PVALB_pvalue_1e-2_peak_375374	59	.	3.73281	5.98593	2.60713	250
chr16	75467051	75467628	MGE_PVALB_pvalue_1e-2_peak_375402	56	.	4.15144	5.60057	2.34068	508
chr16	75498296	75498844	MGE_PVALB_pvalue_1e-2_peak_375412	103	.	6.88811	10.30028	6.07082	372
chr16	75505167	75505949	MGE_PVALB_pvalue_1e-2_peak_375413	59	.	3.72787	5.95225	2.60137	725
chr16	75550619	75551500	MGE_PVALB_pvalue_1e-2_peak_375430	129	.	8.23477	12.94781	8.21995	781
chr16	75589182	75589593	MGE_PVALB_pvalue_1e-2_peak_375450	50	.	4.10987	5.05183	1.91772	174
chr16	75589922	75590603	MGE_PVALB_pvalue_1e-2_peak_375451a	50	.	4.10987	5.05183	1.91772	78
chr16	75589922	75590603	MGE_PVALB_pvalue_1e-2_peak_375451b	74	.	5.47983	7.48129	3.79542	430
chr16	75627770	75628620	MGE_PVALB_pvalue_1e-2_peak_375463	53	.	3.62911	5.37785	2.16811	783
chr16	75656805	75657435	MGE_PVALB_pvalue_1e-2_peak_375473	89	.	6.15716	8.91201	4.94800	561
chr16	75681343	75682411	MGE_PVALB_pvalue_1e-2_peak_375479a	52	.	4.21526	5.25383	2.07315	337
chr16	75681343	75682411	MGE_PVALB_pvalue_1e-2_peak_375479b	104	.	7.02543	10.45915	6.20223	446
chr16	75798150	75798419	MGE_PVALB_pvalue_1e-2_peak_375526	65	.	4.41930	6.53368	3.04182	87
chr16	75809321	75809400	MGE_PVALB_pvalue_1e-2_peak_375534	52	.	3.60523	5.26053	2.07315	38
chr16	75812037	75812163	MGE_PVALB_pvalue_1e-2_peak_375536	55	.	3.65330	5.50407	2.26349	78
chr16	75838142	75838743	MGE_PVALB_pvalue_1e-2_peak_375552	69	.	4.50653	6.92169	3.34891	459
chr16	75871799	75872113	MGE_PVALB_pvalue_1e-2_peak_375565	59	.	3.72787	5.95225	2.60137	58
chr16	75894710	75894822	MGE_PVALB_pvalue_1e-2_peak_375570	72	.	5.04286	7.25809	3.61768	50
chr16	76311054	76311895	MGE_PVALB_pvalue_1e-2_peak_375725	90	.	6.22713	9.08015	5.08328	193
chr16	76492878	76493629	MGE_PVALB_pvalue_1e-2_peak_375820	56	.	4.15144	5.60057	2.34068	182
chr16	76875863	76876710	MGE_PVALB_pvalue_1e-2_peak_375990	51	.	3.58166	5.15094	1.99178	321
chr16	76938065	76938742	MGE_PVALB_pvalue_1e-2_peak_376025	48	.	3.51278	4.85998	1.76934	355
chr16	76981783	76981856	MGE_PVALB_pvalue_1e-2_peak_376041	44	.	3.40368	4.46677	1.46508	33
chr16	77205802	77205919	MGE_PVALB_pvalue_1e-2_peak_376136	72	.	4.56663	7.22716	3.59423	49
chr16	77224397	77225112	MGE_PVALB_pvalue_1e-2_peak_376145a	64	.	4.89271	6.42638	2.95759	233
chr16	77224397	77225112	MGE_PVALB_pvalue_1e-2_peak_376145b	162	.	9.78542	16.23638	10.87127	360
chr16	77246104	77247056	MGE_PVALB_pvalue_1e-2_peak_376156	66	.	4.44800	6.65517	3.13766	683
chr16	77269900	77270423	MGE_PVALB_pvalue_1e-2_peak_376163	78	.	5.20246	7.80107	4.05257	244
chr16	77316204	77316536	MGE_PVALB_pvalue_1e-2_peak_376172	55	.	3.65330	5.50407	2.26349	202
chr16	77419269	77419681	MGE_PVALB_pvalue_1e-2_peak_376216	59	.	3.73281	5.98593	2.60713	103
chr16	77709573	77710210	MGE_PVALB_pvalue_1e-2_peak_376306	51	.	3.58166	5.15094	1.99178	307
chr16	77717735	77718641	MGE_PVALB_pvalue_1e-2_peak_376311	65	.	4.41930	6.53368	3.04182	264
chr16	77756205	77756552	MGE_PVALB_pvalue_1e-2_peak_376321	114	.	7.48615	11.43136	6.99222	149
chr16	77821854	77822586	MGE_PVALB_pvalue_1e-2_peak_376344	67	.	4.86381	6.73327	3.20387	608
chr16	77833128	77833254	MGE_PVALB_pvalue_1e-2_peak_376347	56	.	3.67782	5.64059	2.36546	70
chr16	77915460	77916379	MGE_PVALB_pvalue_1e-2_peak_376381	47	.	3.49040	4.77340	1.70377	330
chr16	78004770	78005706	MGE_PVALB_pvalue_1e-2_peak_376415	57	.	3.70268	5.78921	2.47722	474
chr16	78036619	78037108	MGE_PVALB_pvalue_1e-2_peak_376428	56	.	3.67782	5.64059	2.36546	411
chr16	78133167	78133685	MGE_PVALB_pvalue_1e-2_peak_376465a	92	.	6.38842	9.21565	5.19505	180
chr16	78133167	78133685	MGE_PVALB_pvalue_1e-2_peak_376465b	65	.	4.96877	6.57675	3.07874	404
chr16	78172447	78172804	MGE_PVALB_pvalue_1e-2_peak_376492	83	.	5.33760	8.34085	4.48176	276
chr16	78217627	78218116	MGE_PVALB_pvalue_1e-2_peak_376513	54	.	4.10172	5.45601	2.22930	124
chr16	78342219	78342445	MGE_PVALB_pvalue_1e-2_peak_376576	73	.	4.59728	7.39833	3.73067	165
chr16	78487083	78487292	MGE_PVALB_pvalue_1e-2_peak_376629	59	.	3.73281	5.98593	2.60713	57
chr16	78494517	78494590	MGE_PVALB_pvalue_1e-2_peak_376632	46	.	3.44649	4.61288	1.57998	56
chr16	78496497	78496757	MGE_PVALB_pvalue_1e-2_peak_376633	45	.	3.42495	4.53818	1.52009	49
chr16	78537573	78537795	MGE_PVALB_pvalue_1e-2_peak_376656	59	.	3.73281	5.98593	2.60713	55
chr16	78595983	78597172	MGE_PVALB_pvalue_1e-2_peak_376683	64	.	4.75135	6.43718	2.96368	259
chr16	78792174	78792584	MGE_PVALB_pvalue_1e-2_peak_376771	56	.	3.67782	5.64059	2.36546	367
chr16	79019621	79020414	MGE_PVALB_pvalue_1e-2_peak_376887	104	.	6.96594	10.48530	6.22106	203
chr16	79030881	79031112	MGE_PVALB_pvalue_1e-2_peak_376889	79	.	5.57547	7.94761	4.16159	110
chr16	79071441	79072242	MGE_PVALB_pvalue_1e-2_peak_376916	70	.	4.98173	7.07040	3.46725	464
chr16	79284390	79284811	MGE_PVALB_pvalue_1e-2_peak_377026	59	.	3.72787	5.95225	2.60137	190
chr16	79320918	79321528	MGE_PVALB_pvalue_1e-2_peak_377042	51	.	4.00577	5.19473	2.02893	65
chr16	79442907	79443879	MGE_PVALB_pvalue_1e-2_peak_377112	48	.	3.51278	4.85998	1.76934	45
chr16	79626865	79627270	MGE_PVALB_pvalue_1e-2_peak_377211	44	.	3.78788	4.47508	1.47255	360
chr16	79633823	79634271	MGE_PVALB_pvalue_1e-2_peak_377212	90	.	6.15075	9.04999	5.06226	126
chr16	79634621	79635148	MGE_PVALB_pvalue_1e-2_peak_377213	48	.	3.97908	4.82686	1.75133	168
chr16	79644804	79644949	MGE_PVALB_pvalue_1e-2_peak_377217	67	.	4.86381	6.73327	3.20387	80
chr16	79662923	79663026	MGE_PVALB_pvalue_1e-2_peak_377222	55	.	4.12643	5.52700	2.27764	50
chr16	79668202	79668634	MGE_PVALB_pvalue_1e-2_peak_377223	56	.	4.17676	5.67691	2.39244	222
chr16	79724491	79725500	MGE_PVALB_pvalue_1e-2_peak_377243	46	.	3.46831	4.69117	1.64110	550
chr16	79804350	79804706	MGE_PVALB_pvalue_1e-2_peak_377276	100	.	6.60229	10.08138	5.89279	307
chr16	79828664	79829057	MGE_PVALB_pvalue_1e-2_peak_377289	47	.	3.49040	4.77340	1.70377	53
chr16	79833892	79834656	MGE_PVALB_pvalue_1e-2_peak_377290	65	.	4.41930	6.53368	3.04182	398
chr16	79962290	79962789	MGE_PVALB_pvalue_1e-2_peak_377351	60	.	4.28119	6.01457	2.62484	67
chr16	80079493	80080468	MGE_PVALB_pvalue_1e-2_peak_377400	63	.	4.69704	6.30170	2.85924	598
chr16	80106007	80107317	MGE_PVALB_pvalue_1e-2_peak_377412	50	.	3.55840	5.04815	1.91567	797
chr16	80403601	80403804	MGE_PVALB_pvalue_1e-2_peak_377524	75	.	5.13743	7.56943	3.86891	131
chr16	80411096	80411863	MGE_PVALB_pvalue_1e-2_peak_377525	57	.	4.20239	5.75623	2.45904	702
chr16	80574621	80575221	MGE_PVALB_pvalue_1e-2_peak_377588	75	.	5.13743	7.56943	3.86891	377
chr16	80714869	80715372	MGE_PVALB_pvalue_1e-2_peak_377637	70	.	4.98173	7.07040	3.46725	41
chr16	80744581	80745110	MGE_PVALB_pvalue_1e-2_peak_377649	56	.	3.67782	5.64059	2.36546	163
chr16	80838042	80838213	MGE_PVALB_pvalue_1e-2_peak_377681	58	.	4.22833	5.83877	2.51595	71
chr16	80838532	80838654	MGE_PVALB_pvalue_1e-2_peak_377682	44	.	3.40368	4.46677	1.46508	64
chr16	80965771	80966515	MGE_PVALB_pvalue_1e-2_peak_377714	74	.	5.10551	7.46124	3.77970	450
chr16	81040117	81041368	MGE_PVALB_pvalue_1e-2_peak_377747a	75	.	5.53518	7.58777	3.88014	696
chr16	81040117	81041368	MGE_PVALB_pvalue_1e-2_peak_377747b	63	.	4.84329	6.33054	2.87831	802
chr16	81069346	81069567	MGE_PVALB_pvalue_1e-2_peak_377758	89	.	5.91966	8.94285	4.97171	61
chr16	81110318	81111047	MGE_PVALB_pvalue_1e-2_peak_377769a	104	.	6.96594	10.48530	6.22106	98
chr16	81110318	81111047	MGE_PVALB_pvalue_1e-2_peak_377769b	48	.	3.86997	4.85757	1.76934	331
chr16	81110318	81111047	MGE_PVALB_pvalue_1e-2_peak_377769c	75	.	5.41796	7.55548	3.86003	591
chr16	81129248	81130328	MGE_PVALB_pvalue_1e-2_peak_377774	112	.	7.40521	11.25228	6.84703	846
chr16	81238473	81239404	MGE_PVALB_pvalue_1e-2_peak_377816	67	.	4.47708	6.78418	3.24266	408
chr16	81341156	81341764	MGE_PVALB_pvalue_1e-2_peak_377853	97	.	6.14736	9.76055	5.63322	417
chr16	81348229	81349391	MGE_PVALB_pvalue_1e-2_peak_377855	72	.	5.26910	7.21123	3.58473	203
chr16	81399696	81400306	MGE_PVALB_pvalue_1e-2_peak_377874	80	.	5.26917	8.05644	4.25098	541
chr16	81437118	81437345	MGE_PVALB_pvalue_1e-2_peak_377892	59	.	3.73281	5.98593	2.60713	167
chr16	81478100	81478437	MGE_PVALB_pvalue_1e-2_peak_377907	47	.	3.97088	4.79614	1.72486	287
chr16	81478791	81479445	MGE_PVALB_pvalue_1e-2_peak_377908	58	.	4.61042	5.89659	2.56709	403
chr16	81534620	81535010	MGE_PVALB_pvalue_1e-2_peak_377929	62	.	4.33539	6.20685	2.77904	130
chr16	81555086	81556081	MGE_PVALB_pvalue_1e-2_peak_377939	61	.	4.64396	6.17345	2.75572	729
chr16	81731294	81731703	MGE_PVALB_pvalue_1e-2_peak_378045	94	.	6.37196	9.44488	5.37999	293
chr16	81756686	81757097	MGE_PVALB_pvalue_1e-2_peak_378061	49	.	3.53544	4.95138	1.84148	223
chr16	81763826	81764358	MGE_PVALB_pvalue_1e-2_peak_378063	75	.	5.13743	7.56943	3.86891	461
chr16	81771552	81772508	MGE_PVALB_pvalue_1e-2_peak_378066	56	.	3.67782	5.64059	2.36546	277
chr16	81924142	81924280	MGE_PVALB_pvalue_1e-2_peak_378133	57	.	3.70268	5.78921	2.47722	75
chr16	82203511	82204054	MGE_PVALB_pvalue_1e-2_peak_378219	72	.	5.04286	7.25809	3.61768	474
chr16	82456744	82457002	MGE_PVALB_pvalue_1e-2_peak_378306	59	.	3.72787	5.95225	2.60137	66
chr16	82465667	82466534	MGE_PVALB_pvalue_1e-2_peak_378310	49	.	3.53544	4.95138	1.84148	63
chr16	82637536	82638062	MGE_PVALB_pvalue_1e-2_peak_378371	151	.	8.27510	15.11145	9.96637	93
chr16	82917828	82918452	MGE_PVALB_pvalue_1e-2_peak_378479	53	.	3.62911	5.37785	2.16811	299
chr16	82919931	82920102	MGE_PVALB_pvalue_1e-2_peak_378480	50	.	3.55840	5.04815	1.91567	48
chr16	82926116	82926291	MGE_PVALB_pvalue_1e-2_peak_378484	52	.	3.60523	5.26053	2.07315	112
chr16	82973897	82974684	MGE_PVALB_pvalue_1e-2_peak_378506	66	.	4.44800	6.65517	3.13766	736
chr16	83027397	83027925	MGE_PVALB_pvalue_1e-2_peak_378535	67	.	4.47708	6.78418	3.24266	445
chr16	83103266	83103883	MGE_PVALB_pvalue_1e-2_peak_378572	59	.	3.72787	5.95225	2.60137	72
chr16	83349728	83350689	MGE_PVALB_pvalue_1e-2_peak_378672	52	.	3.60523	5.26053	2.07315	675
chr16	83423507	83423813	MGE_PVALB_pvalue_1e-2_peak_378709	66	.	4.44800	6.65517	3.13766	65
chr16	83442531	83443013	MGE_PVALB_pvalue_1e-2_peak_378724	52	.	3.60523	5.26053	2.07315	53
chr16	83841389	83841544	MGE_PVALB_pvalue_1e-2_peak_378888	62	.	4.33539	6.20685	2.77904	97
chr16	83912287	83912701	MGE_PVALB_pvalue_1e-2_peak_378917	59	.	3.73281	5.98593	2.60713	42
chr16	83932456	83933476	MGE_PVALB_pvalue_1e-2_peak_378922	77	.	5.47988	7.70589	3.97712	249
chr16	83986528	83986970	MGE_PVALB_pvalue_1e-2_peak_378946	50	.	3.55840	5.04815	1.91567	183
chr16	84029104	84029881	MGE_PVALB_pvalue_1e-2_peak_378974	52	.	3.60523	5.26053	2.07315	371
chr16	84074456	84074775	MGE_PVALB_pvalue_1e-2_peak_378992	56	.	3.67782	5.64059	2.36546	110
chr16	84096536	84096840	MGE_PVALB_pvalue_1e-2_peak_379006	49	.	3.53544	4.95138	1.84148	128
chr16	84098896	84099568	MGE_PVALB_pvalue_1e-2_peak_379009	49	.	3.53544	4.95138	1.84148	457
chr16	84150256	84151357	MGE_PVALB_pvalue_1e-2_peak_379031	53	.	4.07731	5.38744	2.17062	267
chr16	84178638	84179197	MGE_PVALB_pvalue_1e-2_peak_379038	66	.	4.44800	6.65517	3.13766	180
chr16	84301013	84301128	MGE_PVALB_pvalue_1e-2_peak_379067	59	.	3.73281	5.98593	2.60713	46
chr16	84530928	84531694	MGE_PVALB_pvalue_1e-2_peak_379138	51	.	3.58166	5.15094	1.99178	470
chr16	84538101	84538746	MGE_PVALB_pvalue_1e-2_peak_379141	75	.	5.41796	7.55548	3.86003	269
chr16	84544594	84545540	MGE_PVALB_pvalue_1e-2_peak_379142	64	.	4.39097	6.41891	2.95198	362
chr16	84582389	84583154	MGE_PVALB_pvalue_1e-2_peak_379155	51	.	3.58166	5.15094	1.99178	256
chr16	84611495	84611600	MGE_PVALB_pvalue_1e-2_peak_379165	59	.	3.73281	5.98593	2.60713	51
chr16	84619174	84620100	MGE_PVALB_pvalue_1e-2_peak_379170	70	.	4.53638	7.06887	3.46725	459
chr16	84651512	84651897	MGE_PVALB_pvalue_1e-2_peak_379187	63	.	4.72404	6.36848	2.91178	246
chr16	84682037	84682449	MGE_PVALB_pvalue_1e-2_peak_379197	72	.	4.56663	7.22716	3.59423	62
chr16	84775470	84775678	MGE_PVALB_pvalue_1e-2_peak_379247	46	.	3.46831	4.69117	1.64110	64
chr16	84853184	84853838	MGE_PVALB_pvalue_1e-2_peak_379277	96	.	6.10820	9.60739	5.51227	367
chr16	85044775	85045780	MGE_PVALB_pvalue_1e-2_peak_379337	49	.	3.53544	4.95138	1.84148	165
chr16	85061026	85062054	MGE_PVALB_pvalue_1e-2_peak_379340	96	.	6.44693	9.64370	5.53740	275
chr16	85203185	85203590	MGE_PVALB_pvalue_1e-2_peak_379413	55	.	4.12643	5.52700	2.27764	44
chr16	85253972	85254080	MGE_PVALB_pvalue_1e-2_peak_379441	72	.	4.56663	7.22716	3.59423	52
chr16	85279454	85279724	MGE_PVALB_pvalue_1e-2_peak_379458	72	.	4.56663	7.22716	3.59423	63
chr16	85344687	85345101	MGE_PVALB_pvalue_1e-2_peak_379486	46	.	3.46831	4.69117	1.64110	60
chr16	85384739	85385189	MGE_PVALB_pvalue_1e-2_peak_379510	50	.	3.55840	5.04815	1.91567	59
chr16	85495535	85495624	MGE_PVALB_pvalue_1e-2_peak_379549	84	.	5.74241	8.40242	4.53287	42
chr16	85633850	85634483	MGE_PVALB_pvalue_1e-2_peak_379607	57	.	3.70268	5.78921	2.47722	591
chr16	85645367	85645462	MGE_PVALB_pvalue_1e-2_peak_379613	65	.	4.80692	6.58071	3.07874	46
chr16	85661428	85662058	MGE_PVALB_pvalue_1e-2_peak_379620	79	.	5.23560	7.92549	4.14870	435
chr16	85673427	85673542	MGE_PVALB_pvalue_1e-2_peak_379625	56	.	3.67782	5.64059	2.36546	53
chr16	85707912	85708052	MGE_PVALB_pvalue_1e-2_peak_379643	59	.	3.73281	5.98593	2.60713	68
chr16	85722253	85722910	MGE_PVALB_pvalue_1e-2_peak_379649	51	.	3.58166	5.15094	1.99178	460
chr16	85832869	85833912	MGE_PVALB_pvalue_1e-2_peak_379689	64	.	4.39097	6.41891	2.95198	315
chr16	86431831	86432614	MGE_PVALB_pvalue_1e-2_peak_379795	78	.	4.66602	7.83116	4.07311	691
chr16	87119063	87119531	MGE_PVALB_pvalue_1e-2_peak_379954	59	.	3.73281	5.98593	2.60713	397
chr16	87350610	87351577	MGE_PVALB_pvalue_1e-2_peak_380007	102	.	6.26791	10.27468	6.05200	429
chr16	87403969	87404402	MGE_PVALB_pvalue_1e-2_peak_380028	59	.	3.73281	5.98593	2.60713	70
chr16	87417007	87418164	MGE_PVALB_pvalue_1e-2_peak_380031	75	.	5.41796	7.55548	3.86003	437
chr16	87425687	87426034	MGE_PVALB_pvalue_1e-2_peak_380033	58	.	4.22833	5.83877	2.51595	57
chr16	87526424	87526898	MGE_PVALB_pvalue_1e-2_peak_380079	81	.	5.64107	8.12096	4.30498	215
chr16	87839940	87840820	MGE_PVALB_pvalue_1e-2_peak_380208	57	.	3.70268	5.78921	2.47722	642
chr16	87902903	87903447	MGE_PVALB_pvalue_1e-2_peak_380235	53	.	3.62911	5.37785	2.16811	215
chr16	87984121	87984194	MGE_PVALB_pvalue_1e-2_peak_380265	43	.	3.38266	4.39837	1.41002	38
chr16	87985109	87985182	MGE_PVALB_pvalue_1e-2_peak_380267	45	.	3.42495	4.53818	1.52009	36
chr16	88519146	88519681	MGE_PVALB_pvalue_1e-2_peak_380368	58	.	4.22833	5.83877	2.51595	28
chr16	88600036	88600813	MGE_PVALB_pvalue_1e-2_peak_380392	48	.	3.51278	4.85998	1.76934	435
chr16	88636603	88637381	MGE_PVALB_pvalue_1e-2_peak_380401	56	.	3.67782	5.64059	2.36546	191
chr16	88729261	88730230	MGE_PVALB_pvalue_1e-2_peak_380427	67	.	4.47708	6.78418	3.24266	460
chr16	88922689	88923690	MGE_PVALB_pvalue_1e-2_peak_380487	64	.	4.39097	6.41891	2.95198	786
chr16	89119370	89119883	MGE_PVALB_pvalue_1e-2_peak_380541	46	.	3.46831	4.69117	1.64110	34
chr16	89556956	89557580	MGE_PVALB_pvalue_1e-2_peak_380670	57	.	3.70268	5.78921	2.47722	53
chr16	89761737	89761829	MGE_PVALB_pvalue_1e-2_peak_380736	57	.	3.70268	5.78921	2.47722	44
chr16	89767977	89768579	MGE_PVALB_pvalue_1e-2_peak_380738	57	.	4.20239	5.75623	2.45904	532
chr16	89772590	89772663	MGE_PVALB_pvalue_1e-2_peak_380739	43	.	3.38266	4.39837	1.41002	34
chr16	89786630	89787687	MGE_PVALB_pvalue_1e-2_peak_380744	55	.	3.65330	5.50407	2.26349	788
chr16	89989593	89989906	MGE_PVALB_pvalue_1e-2_peak_380802	43	.	3.38266	4.39837	1.41002	93
chr16	90014522	90015226	MGE_PVALB_pvalue_1e-2_peak_380812	51	.	3.58166	5.15094	1.99178	59
chr17	31471	31569	MGE_PVALB_pvalue_1e-2_peak_380865	59	.	3.73281	5.98593	2.60713	48
chr17	77125	77740	MGE_PVALB_pvalue_1e-2_peak_380879	52	.	3.60523	5.26053	2.07315	292
chr17	84462	84738	MGE_PVALB_pvalue_1e-2_peak_380886	59	.	3.73281	5.98593	2.60713	221
chr17	142634	142725	MGE_PVALB_pvalue_1e-2_peak_380898	56	.	3.67782	5.64059	2.36546	47
chr17	617783	619055	MGE_PVALB_pvalue_1e-2_peak_380975	56	.	3.67782	5.64059	2.36546	525
chr17	635861	636086	MGE_PVALB_pvalue_1e-2_peak_380980	59	.	3.73281	5.98593	2.60713	58
chr17	684944	685419	MGE_PVALB_pvalue_1e-2_peak_380994	59	.	3.73281	5.98593	2.60713	416
chr17	899985	900104	MGE_PVALB_pvalue_1e-2_peak_381030	57	.	3.70268	5.78921	2.47722	49
chr17	905875	906198	MGE_PVALB_pvalue_1e-2_peak_381035	52	.	3.60523	5.26053	2.07315	271
chr17	1083332	1083868	MGE_PVALB_pvalue_1e-2_peak_381113	43	.	3.36191	4.33276	1.35752	63
chr17	1521223	1521845	MGE_PVALB_pvalue_1e-2_peak_381237	59	.	3.73281	5.98593	2.60713	154
chr17	1532172	1532721	MGE_PVALB_pvalue_1e-2_peak_381242	72	.	4.56663	7.22716	3.59423	70
chr17	1551753	1553294	MGE_PVALB_pvalue_1e-2_peak_381247	49	.	3.53544	4.95138	1.84148	512
chr17	1587854	1588412	MGE_PVALB_pvalue_1e-2_peak_381255	59	.	3.73281	5.98593	2.60713	336
chr17	1619515	1619881	MGE_PVALB_pvalue_1e-2_peak_381260	60	.	4.28119	6.01457	2.62484	172
chr17	1845192	1845424	MGE_PVALB_pvalue_1e-2_peak_381297	59	.	3.72787	5.95225	2.60137	64
chr17	1892502	1892646	MGE_PVALB_pvalue_1e-2_peak_381319	59	.	3.73281	5.98593	2.60713	71
chr17	2240605	2241694	MGE_PVALB_pvalue_1e-2_peak_381417	51	.	3.58166	5.15094	1.99178	68
chr17	2251228	2251831	MGE_PVALB_pvalue_1e-2_peak_381422	59	.	3.73281	5.98593	2.60713	261
chr17	2296010	2296338	MGE_PVALB_pvalue_1e-2_peak_381440	59	.	4.25459	5.92478	2.58791	264
chr17	2303008	2303209	MGE_PVALB_pvalue_1e-2_peak_381441	43	.	3.38266	4.39837	1.41002	165
chr17	2304405	2304486	MGE_PVALB_pvalue_1e-2_peak_381442	43	.	3.36191	4.33276	1.35752	35
chr17	2496347	2497708	MGE_PVALB_pvalue_1e-2_peak_381479	52	.	3.60523	5.26053	2.07315	48
chr17	2658682	2658945	MGE_PVALB_pvalue_1e-2_peak_381541	55	.	3.65330	5.50407	2.26349	118
chr17	2907368	2907937	MGE_PVALB_pvalue_1e-2_peak_381632	57	.	3.70268	5.78921	2.47722	277
chr17	2951932	2952404	MGE_PVALB_pvalue_1e-2_peak_381644	75	.	4.62834	7.58464	3.87906	295
chr17	3539400	3540160	MGE_PVALB_pvalue_1e-2_peak_381712	55	.	3.65330	5.50407	2.26349	237
chr17	3749565	3749831	MGE_PVALB_pvalue_1e-2_peak_381763	78	.	4.66602	7.83116	4.07311	67
chr17	3795864	3796587	MGE_PVALB_pvalue_1e-2_peak_381776	46	.	3.46831	4.69117	1.64110	597
chr17	3817366	3817480	MGE_PVALB_pvalue_1e-2_peak_381780	59	.	3.73281	5.98593	2.60713	49
chr17	4046018	4047479	MGE_PVALB_pvalue_1e-2_peak_381837	52	.	3.60523	5.26053	2.07315	286
chr17	4401520	4402285	MGE_PVALB_pvalue_1e-2_peak_381910	97	.	6.14736	9.76055	5.63322	631
chr17	4613420	4613957	MGE_PVALB_pvalue_1e-2_peak_381967	74	.	5.10551	7.46124	3.77970	305
chr17	4843300	4843580	MGE_PVALB_pvalue_1e-2_peak_382036	59	.	3.73281	5.98593	2.60713	149
chr17	4851935	4852060	MGE_PVALB_pvalue_1e-2_peak_382040	59	.	3.73281	5.98593	2.60713	66
chr17	4870655	4871303	MGE_PVALB_pvalue_1e-2_peak_382044	71	.	5.01211	7.16245	3.54247	71
chr17	5095131	5095333	MGE_PVALB_pvalue_1e-2_peak_382098	73	.	4.59728	7.39833	3.73067	100
chr17	5322558	5323824	MGE_PVALB_pvalue_1e-2_peak_382153	55	.	3.65330	5.50407	2.26349	668
chr17	5389291	5389920	MGE_PVALB_pvalue_1e-2_peak_382165	57	.	3.70268	5.78921	2.47722	559
chr17	5404132	5404508	MGE_PVALB_pvalue_1e-2_peak_382171	73	.	4.59728	7.39833	3.73067	230
chr17	6346952	6347920	MGE_PVALB_pvalue_1e-2_peak_382373	51	.	3.58166	5.15094	1.99178	321
chr17	6378299	6378508	MGE_PVALB_pvalue_1e-2_peak_382380	59	.	3.72787	5.95225	2.60137	136
chr17	6411986	6412235	MGE_PVALB_pvalue_1e-2_peak_382394	59	.	3.73281	5.98593	2.60713	201
chr17	6543513	6544484	MGE_PVALB_pvalue_1e-2_peak_382434	59	.	3.72787	5.95225	2.60137	929
chr17	6554283	6555409	MGE_PVALB_pvalue_1e-2_peak_382436	55	.	3.65330	5.50407	2.26349	767
chr17	6558238	6558810	MGE_PVALB_pvalue_1e-2_peak_382437	50	.	3.55840	5.04815	1.91567	508
chr17	6837516	6837646	MGE_PVALB_pvalue_1e-2_peak_382471	59	.	3.73281	5.98593	2.60713	57
chr17	6918030	6918538	MGE_PVALB_pvalue_1e-2_peak_382482	97	.	6.48508	9.74780	5.62516	112
chr17	7108222	7108957	MGE_PVALB_pvalue_1e-2_peak_382533	53	.	3.62911	5.37785	2.16811	50
chr17	7117476	7118111	MGE_PVALB_pvalue_1e-2_peak_382538	48	.	3.51278	4.85998	1.76934	441
chr17	7209976	7211292	MGE_PVALB_pvalue_1e-2_peak_382567	59	.	3.72787	5.95225	2.60137	935
chr17	7297919	7298069	MGE_PVALB_pvalue_1e-2_peak_382599	57	.	3.70268	5.78921	2.47722	54
chr17	7386696	7386934	MGE_PVALB_pvalue_1e-2_peak_382628	43	.	3.38266	4.39837	1.41002	224
chr17	7387305	7387673	MGE_PVALB_pvalue_1e-2_peak_382629	43	.	3.38266	4.39837	1.41002	4
chr17	7464422	7465148	MGE_PVALB_pvalue_1e-2_peak_382646	57	.	3.70268	5.78921	2.47722	45
chr17	7475629	7476080	MGE_PVALB_pvalue_1e-2_peak_382648	65	.	4.41930	6.53368	3.04182	284
chr17	7530563	7531315	MGE_PVALB_pvalue_1e-2_peak_382665	59	.	3.73281	5.98593	2.60713	709
chr17	7606942	7607165	MGE_PVALB_pvalue_1e-2_peak_382685	53	.	3.62911	5.37785	2.16811	162
chr17	7747827	7748303	MGE_PVALB_pvalue_1e-2_peak_382714	53	.	3.62911	5.37785	2.16811	422
chr17	7818414	7819523	MGE_PVALB_pvalue_1e-2_peak_382737	53	.	3.62911	5.37785	2.16811	694
chr17	7826197	7826598	MGE_PVALB_pvalue_1e-2_peak_382740	75	.	4.62834	7.58464	3.87906	94
chr17	8042019	8042460	MGE_PVALB_pvalue_1e-2_peak_382794	59	.	3.73281	5.98593	2.60713	60
chr17	8055725	8056117	MGE_PVALB_pvalue_1e-2_peak_382803	48	.	3.51278	4.85998	1.76934	68
chr17	8062232	8062305	MGE_PVALB_pvalue_1e-2_peak_382805	45	.	3.42495	4.53818	1.52009	47
chr17	8066108	8066449	MGE_PVALB_pvalue_1e-2_peak_382807	52	.	3.60523	5.26053	2.07315	48
chr17	8090133	8090286	MGE_PVALB_pvalue_1e-2_peak_382813	65	.	4.80692	6.58071	3.07874	107
chr17	8095440	8095838	MGE_PVALB_pvalue_1e-2_peak_382815	57	.	4.20239	5.75623	2.45904	345
chr17	8129890	8130002	MGE_PVALB_pvalue_1e-2_peak_382828	42	.	3.34141	4.26972	1.30851	54
chr17	8274947	8275423	MGE_PVALB_pvalue_1e-2_peak_382873	48	.	3.51278	4.85998	1.76934	423
chr17	8279253	8279465	MGE_PVALB_pvalue_1e-2_peak_382874	46	.	3.46831	4.69117	1.64110	65
chr17	8279866	8280230	MGE_PVALB_pvalue_1e-2_peak_382875	63	.	4.36300	6.31016	2.86102	111
chr17	8339000	8339371	MGE_PVALB_pvalue_1e-2_peak_382886	111	.	6.93662	11.18031	6.79061	197
chr17	8534040	8534733	MGE_PVALB_pvalue_1e-2_peak_382964a	52	.	4.23699	5.29645	2.10633	226
chr17	8534040	8534733	MGE_PVALB_pvalue_1e-2_peak_382964b	105	.	7.06165	10.53180	6.26095	341
chr17	9147856	9148061	MGE_PVALB_pvalue_1e-2_peak_383088	86	.	5.81202	8.60663	4.69850	148
chr17	9847798	9848339	MGE_PVALB_pvalue_1e-2_peak_383280	50	.	3.55840	5.04815	1.91567	360
chr17	9856899	9857355	MGE_PVALB_pvalue_1e-2_peak_383282	60	.	4.28119	6.01457	2.62484	58
chr17	9862193	9863244	MGE_PVALB_pvalue_1e-2_peak_383283	49	.	3.53544	4.95138	1.84148	650
chr17	9889332	9889521	MGE_PVALB_pvalue_1e-2_peak_383306	55	.	3.65330	5.50407	2.26349	53
chr17	9929399	9930142	MGE_PVALB_pvalue_1e-2_peak_383330	53	.	4.05318	5.32112	2.12632	512
chr17	10018135	10018720	MGE_PVALB_pvalue_1e-2_peak_383370	69	.	4.95172	6.98166	3.39767	354
chr17	10027261	10027459	MGE_PVALB_pvalue_1e-2_peak_383372	56	.	3.67782	5.64059	2.36546	68
chr17	10600657	10601132	MGE_PVALB_pvalue_1e-2_peak_383530	86	.	5.81202	8.60663	4.69850	301
chr17	10775793	10775984	MGE_PVALB_pvalue_1e-2_peak_383589	58	.	4.22833	5.83877	2.51595	38
chr17	10779047	10779120	MGE_PVALB_pvalue_1e-2_peak_383590	45	.	3.42495	4.53818	1.52009	44
chr17	11143327	11144113	MGE_PVALB_pvalue_1e-2_peak_383673	52	.	3.60523	5.26053	2.07315	272
chr17	11398263	11399356	MGE_PVALB_pvalue_1e-2_peak_383765	59	.	3.73281	5.98593	2.60713	730
chr17	11501379	11502344	MGE_PVALB_pvalue_1e-2_peak_383798	127	.	8.14573	12.75029	8.06507	367
chr17	11545812	11546316	MGE_PVALB_pvalue_1e-2_peak_383809	72	.	4.56663	7.22716	3.59423	407
chr17	11639993	11640729	MGE_PVALB_pvalue_1e-2_peak_383826	56	.	3.67782	5.64059	2.36546	471
chr17	11900189	11901185	MGE_PVALB_pvalue_1e-2_peak_383903a	79	.	5.73806	7.99162	4.20090	641
chr17	11900189	11901185	MGE_PVALB_pvalue_1e-2_peak_383903b	66	.	5.02080	6.68179	3.15958	843
chr17	11923724	11924492	MGE_PVALB_pvalue_1e-2_peak_383908	129	.	8.10636	12.96718	8.23551	431
chr17	12538242	12538596	MGE_PVALB_pvalue_1e-2_peak_384071	72	.	4.56663	7.22716	3.59423	60
chr17	12692804	12693208	MGE_PVALB_pvalue_1e-2_peak_384118	82	.	5.67445	8.21174	4.37743	112
chr17	12821314	12821910	MGE_PVALB_pvalue_1e-2_peak_384172	70	.	4.53638	7.06887	3.46725	357
chr17	12856460	12856772	MGE_PVALB_pvalue_1e-2_peak_384186	59	.	3.73281	5.98593	2.60713	197
chr17	12889003	12889082	MGE_PVALB_pvalue_1e-2_peak_384204	56	.	4.17676	5.67691	2.39244	35
chr17	12920977	12921604	MGE_PVALB_pvalue_1e-2_peak_384215	53	.	4.05318	5.32112	2.12632	371
chr17	13017921	13018023	MGE_PVALB_pvalue_1e-2_peak_384249	78	.	4.66602	7.83116	4.07311	52
chr17	13214808	13215170	MGE_PVALB_pvalue_1e-2_peak_384294	59	.	3.72787	5.95225	2.60137	175
chr17	13413018	13413711	MGE_PVALB_pvalue_1e-2_peak_384343	48	.	3.51278	4.85998	1.76934	545
chr17	13972388	13972956	MGE_PVALB_pvalue_1e-2_peak_384489	71	.	5.01211	7.16245	3.54247	511
chr17	14206044	14206152	MGE_PVALB_pvalue_1e-2_peak_384560	69	.	4.95172	6.98166	3.39767	56
chr17	15088711	15089289	MGE_PVALB_pvalue_1e-2_peak_384758	57	.	3.70268	5.78921	2.47722	354
chr17	15163739	15164407	MGE_PVALB_pvalue_1e-2_peak_384778	48	.	3.51278	4.85998	1.76934	218
chr17	15554820	15555267	MGE_PVALB_pvalue_1e-2_peak_384889	65	.	4.80692	6.58071	3.07874	387
chr17	15602241	15603088	MGE_PVALB_pvalue_1e-2_peak_384901	102	.	6.26791	10.27468	6.05200	676
chr17	15902769	15903624	MGE_PVALB_pvalue_1e-2_peak_384957	70	.	4.98173	7.07040	3.46725	291
chr17	15950493	15950838	MGE_PVALB_pvalue_1e-2_peak_384986	57	.	3.70268	5.78921	2.47722	67
chr17	16118293	16119195	MGE_PVALB_pvalue_1e-2_peak_385045	83	.	5.70823	8.30550	4.45598	670
chr17	16284035	16284769	MGE_PVALB_pvalue_1e-2_peak_385099	64	.	4.39097	6.41891	2.95198	84
chr17	16419651	16420330	MGE_PVALB_pvalue_1e-2_peak_385156	119	.	7.11680	11.90322	7.38137	419
chr17	16438995	16439320	MGE_PVALB_pvalue_1e-2_peak_385162	57	.	3.70268	5.78921	2.47722	100
chr17	16471964	16472775	MGE_PVALB_pvalue_1e-2_peak_385167	53	.	3.62911	5.37785	2.16811	500
chr17	16487716	16488009	MGE_PVALB_pvalue_1e-2_peak_385170	65	.	4.41930	6.53368	3.04182	50
chr17	16556311	16557197	MGE_PVALB_pvalue_1e-2_peak_385183	72	.	4.56663	7.22716	3.59423	702
chr17	16945528	16945928	MGE_PVALB_pvalue_1e-2_peak_385252	95	.	6.40923	9.54279	5.45787	125
chr17	16948440	16948540	MGE_PVALB_pvalue_1e-2_peak_385253	53	.	4.07731	5.38744	2.17062	58
chr17	17029170	17029671	MGE_PVALB_pvalue_1e-2_peak_385295	56	.	3.67782	5.64059	2.36546	438
chr17	17108902	17109794	MGE_PVALB_pvalue_1e-2_peak_385338	51	.	3.58166	5.15094	1.99178	530
chr17	17140495	17140766	MGE_PVALB_pvalue_1e-2_peak_385352	59	.	3.73281	5.98593	2.60713	91
chr17	17183672	17184351	MGE_PVALB_pvalue_1e-2_peak_385365	73	.	4.59728	7.39833	3.73067	549
chr17	17206573	17207077	MGE_PVALB_pvalue_1e-2_peak_385370	62	.	4.33539	6.20685	2.77904	67
chr17	17259558	17259702	MGE_PVALB_pvalue_1e-2_peak_385383	53	.	3.62911	5.37785	2.16811	85
chr17	17399390	17400099	MGE_PVALB_pvalue_1e-2_peak_385431	77	.	5.47988	7.70589	3.97712	366
chr17	17407095	17407383	MGE_PVALB_pvalue_1e-2_peak_385432	42	.	3.34141	4.26972	1.30851	62
chr17	17494603	17495291	MGE_PVALB_pvalue_1e-2_peak_385473	115	.	7.38310	11.58128	7.11615	464
chr17	17585610	17586270	MGE_PVALB_pvalue_1e-2_peak_385495	57	.	4.20239	5.75623	2.45904	598
chr17	17652481	17652705	MGE_PVALB_pvalue_1e-2_peak_385530	46	.	3.46831	4.69117	1.64110	53
chr17	17661409	17661669	MGE_PVALB_pvalue_1e-2_peak_385538	56	.	3.67782	5.64059	2.36546	187
chr17	17695185	17696819	MGE_PVALB_pvalue_1e-2_peak_385551	55	.	3.65330	5.50407	2.26349	512
chr17	17776769	17776992	MGE_PVALB_pvalue_1e-2_peak_385596	59	.	3.73281	5.98593	2.60713	173
chr17	17875750	17876226	MGE_PVALB_pvalue_1e-2_peak_385636	72	.	5.04286	7.25809	3.61768	77
chr17	17942230	17943154	MGE_PVALB_pvalue_1e-2_peak_385656	55	.	3.65330	5.50407	2.26349	280
chr17	18086351	18086810	MGE_PVALB_pvalue_1e-2_peak_385709	60	.	4.28119	6.01457	2.62484	47
chr17	18088028	18088101	MGE_PVALB_pvalue_1e-2_peak_385710	45	.	3.42495	4.53818	1.52009	32
chr17	18128432	18129263	MGE_PVALB_pvalue_1e-2_peak_385725	65	.	4.41930	6.53368	3.04182	373
chr17	18161898	18162148	MGE_PVALB_pvalue_1e-2_peak_385745	49	.	3.53544	4.95138	1.84148	210
chr17	18163781	18164430	MGE_PVALB_pvalue_1e-2_peak_385747	49	.	3.53544	4.95138	1.84148	168
chr17	18218035	18218902	MGE_PVALB_pvalue_1e-2_peak_385758	57	.	3.70268	5.78921	2.47722	434
chr17	18759245	18759803	MGE_PVALB_pvalue_1e-2_peak_385805	42	.	3.34141	4.26972	1.30851	526
chr17	18761231	18761524	MGE_PVALB_pvalue_1e-2_peak_385806	71	.	5.01211	7.16245	3.54247	195
chr17	19140669	19141223	MGE_PVALB_pvalue_1e-2_peak_385852	78	.	4.66602	7.83116	4.07311	69
chr17	19266146	19266819	MGE_PVALB_pvalue_1e-2_peak_385893	56	.	3.67782	5.64059	2.36546	51
chr17	19281026	19281607	MGE_PVALB_pvalue_1e-2_peak_385896	46	.	3.46831	4.69117	1.64110	271
chr17	19410892	19411659	MGE_PVALB_pvalue_1e-2_peak_385935	63	.	4.36300	6.31016	2.86102	379
chr17	19551350	19551520	MGE_PVALB_pvalue_1e-2_peak_385966	46	.	3.44649	4.61288	1.57998	61
chr17	19552028	19552141	MGE_PVALB_pvalue_1e-2_peak_385967	76	.	5.16974	7.68256	3.96053	46
chr17	19715812	19716186	MGE_PVALB_pvalue_1e-2_peak_386013	59	.	3.73281	5.98593	2.60713	155
chr17	19770451	19770872	MGE_PVALB_pvalue_1e-2_peak_386022	62	.	4.33539	6.20685	2.77904	376
chr17	19880898	19881582	MGE_PVALB_pvalue_1e-2_peak_386053	52	.	3.60523	5.26053	2.07315	587
chr17	19896204	19896499	MGE_PVALB_pvalue_1e-2_peak_386060	59	.	3.73281	5.98593	2.60713	64
chr17	19912518	19913154	MGE_PVALB_pvalue_1e-2_peak_386064	60	.	4.28119	6.01457	2.62484	112
chr17	19968835	19970104	MGE_PVALB_pvalue_1e-2_peak_386083	64	.	4.39097	6.41891	2.95198	917
chr17	19976690	19977099	MGE_PVALB_pvalue_1e-2_peak_386085	63	.	4.36300	6.31016	2.86102	251
chr17	20059226	20059458	MGE_PVALB_pvalue_1e-2_peak_386118	75	.	5.13743	7.56943	3.86891	136
chr17	20710027	20710159	MGE_PVALB_pvalue_1e-2_peak_386262	59	.	3.73281	5.98593	2.60713	61
chr17	20755568	20756362	MGE_PVALB_pvalue_1e-2_peak_386276	49	.	3.53544	4.95138	1.84148	610
chr17	20811450	20812168	MGE_PVALB_pvalue_1e-2_peak_386291	75	.	4.62834	7.58464	3.87906	654
chr17	20945916	20947166	MGE_PVALB_pvalue_1e-2_peak_386342	109	.	7.24848	10.91615	6.57357	818
chr17	20978776	20979229	MGE_PVALB_pvalue_1e-2_peak_386352	53	.	4.07731	5.38744	2.17062	214
chr17	21029995	21030608	MGE_PVALB_pvalue_1e-2_peak_386374	86	.	5.81202	8.60663	4.69850	365
chr17	21116907	21118016	MGE_PVALB_pvalue_1e-2_peak_386398a	83	.	5.89232	8.31518	4.46310	666
chr17	21116907	21118016	MGE_PVALB_pvalue_1e-2_peak_386398b	83	.	5.89232	8.31518	4.46310	1029
chr17	21156347	21156958	MGE_PVALB_pvalue_1e-2_peak_386416	59	.	4.25459	5.92478	2.58791	384
chr17	21178830	21179332	MGE_PVALB_pvalue_1e-2_peak_386423	55	.	4.12643	5.52700	2.27764	324
chr17	21187431	21188123	MGE_PVALB_pvalue_1e-2_peak_386424	183	.	10.75886	18.34113	12.56966	517
chr17	21219631	21220170	MGE_PVALB_pvalue_1e-2_peak_386436	44	.	3.40368	4.46677	1.46508	469
chr17	21226082	21226952	MGE_PVALB_pvalue_1e-2_peak_386437	73	.	5.07400	7.35758	3.69769	379
chr17	21248378	21248833	MGE_PVALB_pvalue_1e-2_peak_386444	52	.	3.60523	5.26053	2.07315	386
chr17	21279407	21279996	MGE_PVALB_pvalue_1e-2_peak_386461	81	.	5.64107	8.12096	4.30498	255
chr17	21355739	21355901	MGE_PVALB_pvalue_1e-2_peak_386500	48	.	3.51278	4.85998	1.76934	110
chr17	21360492	21360761	MGE_PVALB_pvalue_1e-2_peak_386503	46	.	3.46831	4.69117	1.64110	46
chr17	21414474	21415270	MGE_PVALB_pvalue_1e-2_peak_386521	53	.	3.62911	5.37785	2.16811	616
chr17	21444755	21445327	MGE_PVALB_pvalue_1e-2_peak_386538	54	.	4.10172	5.45601	2.22930	320
chr17	21454346	21455115	MGE_PVALB_pvalue_1e-2_peak_386539	77	.	5.51138	7.78420	4.04574	713
chr17	22020730	22020815	MGE_PVALB_pvalue_1e-2_peak_386668	202	.	11.48482	20.26292	14.16024	41
chr17	22023773	22023865	MGE_PVALB_pvalue_1e-2_peak_386669	241	.	13.20459	24.19559	17.60333	44
chr17	22253206	22253302	MGE_PVALB_pvalue_1e-2_peak_386730	78	.	4.66602	7.83116	4.07311	49
chr17	22254617	22254711	MGE_PVALB_pvalue_1e-2_peak_386731	59	.	3.73281	5.98593	2.60713	47
chr17	22261214	22261688	MGE_PVALB_pvalue_1e-2_peak_386734	78	.	4.66602	7.83116	4.07311	427
chr17	25264553	25265285	MGE_PVALB_pvalue_1e-2_peak_386736	78	.	5.20246	7.80107	4.05257	674
chr17	25569642	25569787	MGE_PVALB_pvalue_1e-2_peak_386784	59	.	3.73281	5.98593	2.60713	51
chr17	25620964	25621668	MGE_PVALB_pvalue_1e-2_peak_386798	65	.	4.80692	6.58071	3.07874	418
chr17	25642510	25642734	MGE_PVALB_pvalue_1e-2_peak_386807	59	.	3.72787	5.95225	2.60137	56
chr17	25658477	25658771	MGE_PVALB_pvalue_1e-2_peak_386812	54	.	4.10172	5.45601	2.22930	44
chr17	25659834	25660252	MGE_PVALB_pvalue_1e-2_peak_386813	54	.	4.10172	5.45601	2.22930	374
chr17	25668002	25668553	MGE_PVALB_pvalue_1e-2_peak_386815	48	.	3.51278	4.85998	1.76934	119
chr17	25676096	25676394	MGE_PVALB_pvalue_1e-2_peak_386818	53	.	4.05318	5.32112	2.12632	48
chr17	25680810	25681129	MGE_PVALB_pvalue_1e-2_peak_386820	46	.	3.46831	4.69117	1.64110	253
chr17	25706639	25707438	MGE_PVALB_pvalue_1e-2_peak_386825	59	.	3.73281	5.98593	2.60713	417
chr17	25782994	25783948	MGE_PVALB_pvalue_1e-2_peak_386847	68	.	4.89277	6.81329	3.26396	426
chr17	25829609	25829851	MGE_PVALB_pvalue_1e-2_peak_386865	55	.	3.65330	5.50407	2.26349	180
chr17	25919235	25919353	MGE_PVALB_pvalue_1e-2_peak_386908	88	.	5.44366	8.83864	4.88491	63
chr17	26209341	26209453	MGE_PVALB_pvalue_1e-2_peak_386999	53	.	3.62911	5.37785	2.16811	48
chr17	26219817	26220752	MGE_PVALB_pvalue_1e-2_peak_387006	65	.	4.41930	6.53368	3.04182	548
chr17	26367940	26369072	MGE_PVALB_pvalue_1e-2_peak_387046	61	.	4.64396	6.17345	2.75572	776
chr17	26578338	26578466	MGE_PVALB_pvalue_1e-2_peak_387103	55	.	3.65330	5.50407	2.26349	67
chr17	26645720	26646515	MGE_PVALB_pvalue_1e-2_peak_387122	65	.	4.41930	6.53368	3.04182	740
chr17	26662176	26663045	MGE_PVALB_pvalue_1e-2_peak_387128	74	.	5.10551	7.46124	3.77970	404
chr17	26684033	26685026	MGE_PVALB_pvalue_1e-2_peak_387133	57	.	3.70268	5.78921	2.47722	568
chr17	26698498	26699547	MGE_PVALB_pvalue_1e-2_peak_387140	48	.	3.51278	4.85998	1.76934	653
chr17	26732415	26732510	MGE_PVALB_pvalue_1e-2_peak_387162	57	.	3.70268	5.78921	2.47722	45
chr17	26898206	26898803	MGE_PVALB_pvalue_1e-2_peak_387197	76	.	5.16974	7.68256	3.96053	388
chr17	26903682	26904195	MGE_PVALB_pvalue_1e-2_peak_387198	83	.	5.33760	8.34085	4.48176	266
chr17	26926073	26926513	MGE_PVALB_pvalue_1e-2_peak_387201	72	.	4.56663	7.22716	3.59423	92
chr17	26941201	26941398	MGE_PVALB_pvalue_1e-2_peak_387206	59	.	3.72787	5.95225	2.60137	133
chr17	26971814	26972376	MGE_PVALB_pvalue_1e-2_peak_387215	75	.	4.62834	7.58464	3.87906	370
chr17	27054132	27054295	MGE_PVALB_pvalue_1e-2_peak_387244	67	.	4.47708	6.78418	3.24266	58
chr17	27070742	27071570	MGE_PVALB_pvalue_1e-2_peak_387252	48	.	3.51278	4.85998	1.76934	60
chr17	27077318	27077434	MGE_PVALB_pvalue_1e-2_peak_387254	72	.	4.56663	7.22716	3.59423	44
chr17	27181342	27181868	MGE_PVALB_pvalue_1e-2_peak_387277	59	.	3.73281	5.98593	2.60713	459
chr17	27279092	27280070	MGE_PVALB_pvalue_1e-2_peak_387308	47	.	3.49040	4.77340	1.70377	363
chr17	27475965	27476309	MGE_PVALB_pvalue_1e-2_peak_387382	53	.	3.62911	5.37785	2.16811	82
chr17	27506867	27507673	MGE_PVALB_pvalue_1e-2_peak_387393	52	.	3.60523	5.26053	2.07315	401
chr17	27621135	27621528	MGE_PVALB_pvalue_1e-2_peak_387419	86	.	5.40784	8.66157	4.74539	109
chr17	27717311	27717945	MGE_PVALB_pvalue_1e-2_peak_387438	57	.	3.70268	5.78921	2.47722	128
chr17	27894774	27895611	MGE_PVALB_pvalue_1e-2_peak_387490	51	.	3.58166	5.15094	1.99178	387
chr17	27919945	27920194	MGE_PVALB_pvalue_1e-2_peak_387504	60	.	4.28119	6.01457	2.62484	197
chr17	27941608	27941692	MGE_PVALB_pvalue_1e-2_peak_387514	59	.	4.25459	5.92478	2.58791	44
chr17	28088168	28088506	MGE_PVALB_pvalue_1e-2_peak_387544	59	.	3.73281	5.98593	2.60713	61
chr17	28257193	28257406	MGE_PVALB_pvalue_1e-2_peak_387591	57	.	3.70268	5.78921	2.47722	62
chr17	28705834	28706804	MGE_PVALB_pvalue_1e-2_peak_387665	69	.	4.50653	6.92169	3.34891	165
chr17	28804025	28804673	MGE_PVALB_pvalue_1e-2_peak_387686	59	.	3.73281	5.98593	2.60713	417
chr17	29035513	29035948	MGE_PVALB_pvalue_1e-2_peak_387721	71	.	5.01211	7.16245	3.54247	377
chr17	29037110	29037200	MGE_PVALB_pvalue_1e-2_peak_387722	42	.	3.34141	4.26972	1.30851	33
chr17	29151094	29151956	MGE_PVALB_pvalue_1e-2_peak_387757a	66	.	4.44800	6.65517	3.13766	630
chr17	29151094	29151956	MGE_PVALB_pvalue_1e-2_peak_387757b	66	.	4.44800	6.65517	3.13766	770
chr17	29421079	29422287	MGE_PVALB_pvalue_1e-2_peak_387807	51	.	3.58166	5.15094	1.99178	753
chr17	29680931	29681050	MGE_PVALB_pvalue_1e-2_peak_387882	59	.	3.73281	5.98593	2.60713	50
chr17	29741382	29741511	MGE_PVALB_pvalue_1e-2_peak_387916	55	.	3.65330	5.50407	2.26349	72
chr17	29876733	29877541	MGE_PVALB_pvalue_1e-2_peak_387969	65	.	4.41930	6.53368	3.04182	370
chr17	30185055	30186602	MGE_PVALB_pvalue_1e-2_peak_388028	53	.	3.62911	5.37785	2.16811	1357
chr17	30228547	30228948	MGE_PVALB_pvalue_1e-2_peak_388036	78	.	4.66602	7.83116	4.07311	272
chr17	30263984	30264422	MGE_PVALB_pvalue_1e-2_peak_388044	59	.	3.72787	5.95225	2.60137	100
chr17	30334307	30334423	MGE_PVALB_pvalue_1e-2_peak_388054	129	.	7.80369	12.94976	8.22029	59
chr17	30411033	30411476	MGE_PVALB_pvalue_1e-2_peak_388068	59	.	3.73281	5.98593	2.60713	379
chr17	30454395	30454740	MGE_PVALB_pvalue_1e-2_peak_388080	59	.	3.73281	5.98593	2.60713	203
chr17	30609592	30609674	MGE_PVALB_pvalue_1e-2_peak_388129	59	.	3.73281	5.98593	2.60713	40
chr17	30770890	30771801	MGE_PVALB_pvalue_1e-2_peak_388185	84	.	5.37249	8.49611	4.61200	618
chr17	30813198	30814111	MGE_PVALB_pvalue_1e-2_peak_388197	55	.	4.34909	5.52219	2.27764	493
chr17	30814451	30814738	MGE_PVALB_pvalue_1e-2_peak_388198	52	.	4.19375	5.21198	2.04378	250
chr17	31082237	31082325	MGE_PVALB_pvalue_1e-2_peak_388266	59	.	3.73281	5.98593	2.60713	45
chr17	31149481	31149970	MGE_PVALB_pvalue_1e-2_peak_388280	231	.	12.84338	23.10510	16.65725	272
chr17	31204095	31204500	MGE_PVALB_pvalue_1e-2_peak_388290	59	.	3.73281	5.98593	2.60713	253
chr17	31342348	31343209	MGE_PVALB_pvalue_1e-2_peak_388318	69	.	4.50653	6.92169	3.34891	495
chr17	31443239	31443938	MGE_PVALB_pvalue_1e-2_peak_388364	50	.	3.55840	5.04815	1.91567	54
chr17	31537554	31537675	MGE_PVALB_pvalue_1e-2_peak_388415	59	.	3.72787	5.95225	2.60137	53
chr17	31620151	31620714	MGE_PVALB_pvalue_1e-2_peak_388455	53	.	4.07731	5.38744	2.17062	258
chr17	31747142	31747228	MGE_PVALB_pvalue_1e-2_peak_388498	56	.	3.67782	5.64059	2.36546	43
chr17	32001790	32001876	MGE_PVALB_pvalue_1e-2_peak_388570	59	.	3.73281	5.98593	2.60713	41
chr17	32308932	32309611	MGE_PVALB_pvalue_1e-2_peak_388672	62	.	4.33539	6.20685	2.77904	230
chr17	32404226	32404452	MGE_PVALB_pvalue_1e-2_peak_388703	59	.	3.73281	5.98593	2.60713	163
chr17	32482487	32482659	MGE_PVALB_pvalue_1e-2_peak_388728	54	.	4.10172	5.45601	2.22930	69
chr17	32483858	32483934	MGE_PVALB_pvalue_1e-2_peak_388729	54	.	4.10172	5.45601	2.22930	38
chr17	32490439	32490965	MGE_PVALB_pvalue_1e-2_peak_388731	56	.	3.67782	5.64059	2.36546	472
chr17	32695228	32696388	MGE_PVALB_pvalue_1e-2_peak_388766	56	.	3.67782	5.64059	2.36546	882
chr17	32906306	32907084	MGE_PVALB_pvalue_1e-2_peak_388826	65	.	4.80692	6.58071	3.07874	292
chr17	33050980	33051117	MGE_PVALB_pvalue_1e-2_peak_388869	59	.	3.73281	5.98593	2.60713	67
chr17	33108214	33108300	MGE_PVALB_pvalue_1e-2_peak_388887	59	.	3.73281	5.98593	2.60713	40
chr17	33108617	33108703	MGE_PVALB_pvalue_1e-2_peak_388888	59	.	3.73281	5.98593	2.60713	41
chr17	33307236	33308278	MGE_PVALB_pvalue_1e-2_peak_388927	75	.	4.62834	7.58464	3.87906	618
chr17	33415894	33416538	MGE_PVALB_pvalue_1e-2_peak_388961	47	.	3.49040	4.77340	1.70377	326
chr17	33469308	33469495	MGE_PVALB_pvalue_1e-2_peak_388980	78	.	4.66602	7.83116	4.07311	47
chr17	33478161	33478400	MGE_PVALB_pvalue_1e-2_peak_388981	129	.	7.80369	12.94976	8.22029	59
chr17	33895039	33895200	MGE_PVALB_pvalue_1e-2_peak_389031	59	.	3.73281	5.98593	2.60713	73
chr17	33905148	33905970	MGE_PVALB_pvalue_1e-2_peak_389032	59	.	4.25459	5.92478	2.58791	473
chr17	33914237	33914939	MGE_PVALB_pvalue_1e-2_peak_389033	59	.	3.72787	5.95225	2.60137	72
chr17	34054785	34055129	MGE_PVALB_pvalue_1e-2_peak_389079	49	.	3.53544	4.95138	1.84148	47
chr17	34058292	34058741	MGE_PVALB_pvalue_1e-2_peak_389083	63	.	4.36300	6.31016	2.86102	150
chr17	34091250	34091899	MGE_PVALB_pvalue_1e-2_peak_389097	69	.	4.50653	6.92169	3.34891	147
chr17	34135769	34136954	MGE_PVALB_pvalue_1e-2_peak_389107	83	.	5.33760	8.34085	4.48176	362
chr17	34182585	34183132	MGE_PVALB_pvalue_1e-2_peak_389120	59	.	3.73281	5.98593	2.60713	483
chr17	34890842	34891429	MGE_PVALB_pvalue_1e-2_peak_389203	51	.	3.58166	5.15094	1.99178	489
chr17	34900638	34901487	MGE_PVALB_pvalue_1e-2_peak_389204	54	.	4.10172	5.45601	2.22930	152
chr17	34947379	34948398	MGE_PVALB_pvalue_1e-2_peak_389213	81	.	5.30316	8.19462	4.36457	881
chr17	35715553	35716615	MGE_PVALB_pvalue_1e-2_peak_389422	53	.	3.62911	5.37785	2.16811	373
chr17	35849612	35850366	MGE_PVALB_pvalue_1e-2_peak_389442	59	.	4.25459	5.92478	2.58791	234
chr17	36507499	36508119	MGE_PVALB_pvalue_1e-2_peak_389561	69	.	4.50653	6.92169	3.34891	279
chr17	36570851	36571168	MGE_PVALB_pvalue_1e-2_peak_389573	72	.	4.56663	7.22716	3.59423	263
chr17	36620756	36621520	MGE_PVALB_pvalue_1e-2_peak_389598	47	.	3.49040	4.77340	1.70377	151
chr17	36761003	36761336	MGE_PVALB_pvalue_1e-2_peak_389666	44	.	3.40368	4.46677	1.46508	163
chr17	36858209	36858962	MGE_PVALB_pvalue_1e-2_peak_389691	64	.	4.39097	6.41891	2.95198	605
chr17	36861343	36861686	MGE_PVALB_pvalue_1e-2_peak_389692	64	.	4.39097	6.41891	2.95198	68
chr17	37023552	37023625	MGE_PVALB_pvalue_1e-2_peak_389741	45	.	3.42495	4.53818	1.52009	49
chr17	37026089	37026447	MGE_PVALB_pvalue_1e-2_peak_389742	72	.	5.04286	7.25809	3.61768	69
chr17	37081134	37082177	MGE_PVALB_pvalue_1e-2_peak_389764	55	.	3.65330	5.50407	2.26349	644
chr17	37310071	37310803	MGE_PVALB_pvalue_1e-2_peak_389805	66	.	4.44800	6.65517	3.13766	672
chr17	37365309	37366398	MGE_PVALB_pvalue_1e-2_peak_389829	59	.	3.72787	5.95225	2.60137	585
chr17	37729794	37730510	MGE_PVALB_pvalue_1e-2_peak_389904	55	.	3.65330	5.50407	2.26349	399
chr17	37792797	37793689	MGE_PVALB_pvalue_1e-2_peak_389927	56	.	3.67782	5.64059	2.36546	596
chr17	37843910	37844463	MGE_PVALB_pvalue_1e-2_peak_389948	66	.	4.44800	6.65517	3.13766	202
chr17	37910504	37910917	MGE_PVALB_pvalue_1e-2_peak_389963	57	.	3.70268	5.78921	2.47722	201
chr17	38083419	38084127	MGE_PVALB_pvalue_1e-2_peak_389982	59	.	3.73281	5.98593	2.60713	643
chr17	38109249	38109647	MGE_PVALB_pvalue_1e-2_peak_389989	57	.	3.70268	5.78921	2.47722	330
chr17	38136349	38137190	MGE_PVALB_pvalue_1e-2_peak_389997	124	.	7.65827	12.43638	7.81224	540
chr17	38280576	38280695	MGE_PVALB_pvalue_1e-2_peak_390057	53	.	3.62911	5.37785	2.16811	61
chr17	38296058	38297140	MGE_PVALB_pvalue_1e-2_peak_390060	73	.	4.59728	7.39833	3.73067	408
chr17	38334493	38334592	MGE_PVALB_pvalue_1e-2_peak_390071	56	.	3.67782	5.64059	2.36546	53
chr17	38443641	38444161	MGE_PVALB_pvalue_1e-2_peak_390108	65	.	4.41930	6.53368	3.04182	421
chr17	38474321	38474572	MGE_PVALB_pvalue_1e-2_peak_390124	55	.	3.65330	5.50407	2.26349	162
chr17	38574145	38574560	MGE_PVALB_pvalue_1e-2_peak_390155	57	.	3.70268	5.78921	2.47722	221
chr17	38698228	38699254	MGE_PVALB_pvalue_1e-2_peak_390194	49	.	3.53544	4.95138	1.84148	202
chr17	38821000	38821494	MGE_PVALB_pvalue_1e-2_peak_390234	78	.	4.66602	7.83116	4.07311	274
chr17	39822789	39823229	MGE_PVALB_pvalue_1e-2_peak_390398	46	.	3.44649	4.61288	1.57998	371
chr17	39844702	39845854	MGE_PVALB_pvalue_1e-2_peak_390403	69	.	4.95172	6.98166	3.39767	199
chr17	40074480	40075608	MGE_PVALB_pvalue_1e-2_peak_390467	67	.	4.47708	6.78418	3.24266	912
chr17	40118557	40118931	MGE_PVALB_pvalue_1e-2_peak_390478	59	.	3.73281	5.98593	2.60713	279
chr17	40171728	40172104	MGE_PVALB_pvalue_1e-2_peak_390503	51	.	3.58166	5.15094	1.99178	312
chr17	40540458	40540850	MGE_PVALB_pvalue_1e-2_peak_390609	110	.	6.89299	11.02150	6.65893	168
chr17	40706682	40706923	MGE_PVALB_pvalue_1e-2_peak_390652	59	.	3.73281	5.98593	2.60713	199
chr17	40811298	40811555	MGE_PVALB_pvalue_1e-2_peak_390674	59	.	3.73281	5.98593	2.60713	206
chr17	40831696	40831769	MGE_PVALB_pvalue_1e-2_peak_390683	43	.	3.36191	4.33276	1.35752	41
chr17	40897041	40897266	MGE_PVALB_pvalue_1e-2_peak_390700	59	.	3.73281	5.98593	2.60713	47
chr17	41116247	41116603	MGE_PVALB_pvalue_1e-2_peak_390741	59	.	3.73281	5.98593	2.60713	298
chr17	41174073	41174566	MGE_PVALB_pvalue_1e-2_peak_390759	65	.	4.41930	6.53368	3.04182	368
chr17	41323124	41323450	MGE_PVALB_pvalue_1e-2_peak_390792	53	.	3.62911	5.37785	2.16811	57
chr17	41438632	41439417	MGE_PVALB_pvalue_1e-2_peak_390815	52	.	3.60523	5.26053	2.07315	387
chr17	41465759	41466207	MGE_PVALB_pvalue_1e-2_peak_390829	62	.	4.33539	6.20685	2.77904	277
chr17	41475815	41476735	MGE_PVALB_pvalue_1e-2_peak_390832	51	.	3.58166	5.15094	1.99178	564
chr17	41983337	41983756	MGE_PVALB_pvalue_1e-2_peak_390944	59	.	3.72787	5.95225	2.60137	378
chr17	42172654	42173317	MGE_PVALB_pvalue_1e-2_peak_391002	47	.	3.49040	4.77340	1.70377	291
chr17	42215491	42215780	MGE_PVALB_pvalue_1e-2_peak_391023	55	.	3.65330	5.50407	2.26349	230
chr17	42219208	42219383	MGE_PVALB_pvalue_1e-2_peak_391026	55	.	3.65330	5.50407	2.26349	63
chr17	42297144	42297223	MGE_PVALB_pvalue_1e-2_peak_391057	54	.	4.10172	5.45601	2.22930	40
chr17	42298327	42298788	MGE_PVALB_pvalue_1e-2_peak_391059	69	.	4.95172	6.98166	3.39767	51
chr17	42385247	42386223	MGE_PVALB_pvalue_1e-2_peak_391070	61	.	4.30812	6.10846	2.70062	586
chr17	42402061	42402323	MGE_PVALB_pvalue_1e-2_peak_391077	55	.	3.65330	5.50407	2.26349	153
chr17	42422180	42422734	MGE_PVALB_pvalue_1e-2_peak_391081	70	.	4.53638	7.06887	3.46725	448
chr17	42853111	42853398	MGE_PVALB_pvalue_1e-2_peak_391161	57	.	4.20239	5.75623	2.45904	126
chr17	43138398	43139026	MGE_PVALB_pvalue_1e-2_peak_391237	79	.	5.23560	7.92549	4.14870	156
chr17	43179486	43179807	MGE_PVALB_pvalue_1e-2_peak_391255	55	.	3.65330	5.50407	2.26349	66
chr17	43209738	43210004	MGE_PVALB_pvalue_1e-2_peak_391270	46	.	3.44649	4.61288	1.57998	224
chr17	43225603	43225939	MGE_PVALB_pvalue_1e-2_peak_391274	46	.	3.46831	4.69117	1.64110	50
chr17	43238616	43239261	MGE_PVALB_pvalue_1e-2_peak_391282	66	.	4.44800	6.65517	3.13766	472
chr17	43394065	43394855	MGE_PVALB_pvalue_1e-2_peak_391343	79	.	5.23560	7.92549	4.14870	516
chr17	43797200	43797335	MGE_PVALB_pvalue_1e-2_peak_391414	59	.	3.73281	5.98593	2.60713	83
chr17	43861382	43861955	MGE_PVALB_pvalue_1e-2_peak_391438	66	.	4.44800	6.65517	3.13766	120
chr17	43971593	43971985	MGE_PVALB_pvalue_1e-2_peak_391471	44	.	3.40368	4.46677	1.46508	71
chr17	43974464	43974537	MGE_PVALB_pvalue_1e-2_peak_391472	45	.	3.42495	4.53818	1.52009	32
chr17	44344239	44344694	MGE_PVALB_pvalue_1e-2_peak_391592	76	.	5.16974	7.68256	3.96053	42
chr17	44364196	44364307	MGE_PVALB_pvalue_1e-2_peak_391600	78	.	4.66602	7.83116	4.07311	46
chr17	44439219	44439327	MGE_PVALB_pvalue_1e-2_peak_391602	59	.	3.73281	5.98593	2.60713	57
chr17	45000258	45000601	MGE_PVALB_pvalue_1e-2_peak_391680	77	.	4.65983	7.78896	4.04751	50
chr17	45018133	45018497	MGE_PVALB_pvalue_1e-2_peak_391686	53	.	3.62911	5.37785	2.16811	255
chr17	45144186	45144990	MGE_PVALB_pvalue_1e-2_peak_391718	57	.	3.70268	5.78921	2.47722	540
chr17	45177222	45178090	MGE_PVALB_pvalue_1e-2_peak_391730	49	.	3.53544	4.95138	1.84148	540
chr17	45214551	45214764	MGE_PVALB_pvalue_1e-2_peak_391747	50	.	3.55840	5.04815	1.91567	44
chr17	45266555	45267008	MGE_PVALB_pvalue_1e-2_peak_391764	77	.	4.65983	7.78896	4.04751	71
chr17	45570028	45570372	MGE_PVALB_pvalue_1e-2_peak_391808	59	.	3.73281	5.98593	2.60713	63
chr17	45608368	45608666	MGE_PVALB_pvalue_1e-2_peak_391814	56	.	3.67782	5.64059	2.36546	209
chr17	45726550	45727394	MGE_PVALB_pvalue_1e-2_peak_391842	55	.	4.12643	5.52700	2.27764	473
chr17	45771330	45771407	MGE_PVALB_pvalue_1e-2_peak_391852	62	.	4.33539	6.20685	2.77904	35
chr17	45772155	45772228	MGE_PVALB_pvalue_1e-2_peak_391853	46	.	3.46831	4.69117	1.64110	33
chr17	45899273	45899366	MGE_PVALB_pvalue_1e-2_peak_391883	59	.	3.73281	5.98593	2.60713	42
chr17	45973180	45973706	MGE_PVALB_pvalue_1e-2_peak_391908	71	.	5.01211	7.16245	3.54247	127
chr17	46018777	46019101	MGE_PVALB_pvalue_1e-2_peak_391918	86	.	5.40784	8.66157	4.74539	134
chr17	46048090	46048531	MGE_PVALB_pvalue_1e-2_peak_391927	76	.	5.16974	7.68256	3.96053	310
chr17	46101444	46101711	MGE_PVALB_pvalue_1e-2_peak_391945	46	.	3.44649	4.61288	1.57998	230
chr17	46125120	46126050	MGE_PVALB_pvalue_1e-2_peak_391950	68	.	4.89277	6.81329	3.26396	503
chr17	46131352	46132200	MGE_PVALB_pvalue_1e-2_peak_391951	45	.	3.42495	4.53818	1.52009	366
chr17	46178452	46179214	MGE_PVALB_pvalue_1e-2_peak_391962	52	.	3.60523	5.26053	2.07315	557
chr17	46908296	46908872	MGE_PVALB_pvalue_1e-2_peak_392090	57	.	3.70268	5.78921	2.47722	70
chr17	46969543	46970056	MGE_PVALB_pvalue_1e-2_peak_392110	90	.	5.95643	9.06419	5.07269	247
chr17	46985271	46985944	MGE_PVALB_pvalue_1e-2_peak_392112	63	.	4.36300	6.31016	2.86102	388
chr17	47269513	47269586	MGE_PVALB_pvalue_1e-2_peak_392163	43	.	3.36191	4.33276	1.35752	59
chr17	47269935	47270528	MGE_PVALB_pvalue_1e-2_peak_392164	56	.	4.17676	5.67691	2.39244	524
chr17	47271359	47271432	MGE_PVALB_pvalue_1e-2_peak_392165	42	.	3.34141	4.26972	1.30851	63
chr17	47307742	47308680	MGE_PVALB_pvalue_1e-2_peak_392180	49	.	3.53544	4.95138	1.84148	478
chr17	47438601	47439680	MGE_PVALB_pvalue_1e-2_peak_392211	62	.	4.33539	6.20685	2.77904	1014
chr17	47484300	47484424	MGE_PVALB_pvalue_1e-2_peak_392220	59	.	3.73281	5.98593	2.60713	56
chr17	47492081	47492621	MGE_PVALB_pvalue_1e-2_peak_392224	81	.	5.30316	8.19462	4.36457	236
chr17	47647335	47647618	MGE_PVALB_pvalue_1e-2_peak_392258	52	.	3.60523	5.26053	2.07315	212
chr17	47785136	47785473	MGE_PVALB_pvalue_1e-2_peak_392303	56	.	3.67782	5.64059	2.36546	268
chr17	47841475	47841865	MGE_PVALB_pvalue_1e-2_peak_392323	66	.	4.44800	6.65517	3.13766	227
chr17	47865690	47866150	MGE_PVALB_pvalue_1e-2_peak_392328	65	.	4.77897	6.50788	3.02552	200
chr17	47866477	47866705	MGE_PVALB_pvalue_1e-2_peak_392329	66	.	4.83520	6.65579	3.13766	67
chr17	48133743	48134394	MGE_PVALB_pvalue_1e-2_peak_392390	46	.	3.44649	4.61288	1.57998	139
chr17	48206133	48206261	MGE_PVALB_pvalue_1e-2_peak_392419	51	.	3.58166	5.15094	1.99178	68
chr17	48207608	48208146	MGE_PVALB_pvalue_1e-2_peak_392422	52	.	3.60523	5.26053	2.07315	56
chr17	48228465	48228577	MGE_PVALB_pvalue_1e-2_peak_392429	51	.	3.98248	5.13441	1.98706	61
chr17	48423179	48423812	MGE_PVALB_pvalue_1e-2_peak_392488	84	.	5.37249	8.49611	4.61200	332
chr17	48450262	48450629	MGE_PVALB_pvalue_1e-2_peak_392501	52	.	3.60523	5.26053	2.07315	319
chr17	48550174	48550489	MGE_PVALB_pvalue_1e-2_peak_392527	46	.	3.46831	4.69117	1.64110	134
chr17	48556055	48556613	MGE_PVALB_pvalue_1e-2_peak_392528	74	.	5.10551	7.46124	3.77970	64
chr17	48610070	48610169	MGE_PVALB_pvalue_1e-2_peak_392550	78	.	4.66602	7.83116	4.07311	47
chr17	48637519	48638513	MGE_PVALB_pvalue_1e-2_peak_392564	55	.	4.37222	5.57009	2.31671	526
chr17	48705172	48706227	MGE_PVALB_pvalue_1e-2_peak_392596	65	.	4.41930	6.53368	3.04182	46
chr17	48758841	48759349	MGE_PVALB_pvalue_1e-2_peak_392612	59	.	3.72787	5.95225	2.60137	56
chr17	48785028	48785325	MGE_PVALB_pvalue_1e-2_peak_392624	76	.	5.16974	7.68256	3.96053	236
chr17	48796460	48797620	MGE_PVALB_pvalue_1e-2_peak_392627	67	.	4.47708	6.78418	3.24266	481
chr17	48922654	48922794	MGE_PVALB_pvalue_1e-2_peak_392682	59	.	3.73281	5.98593	2.60713	67
chr17	48943704	48944121	MGE_PVALB_pvalue_1e-2_peak_392692a	90	.	6.32289	9.08417	5.08527	53
chr17	48943704	48944121	MGE_PVALB_pvalue_1e-2_peak_392692b	103	.	6.98959	10.38778	6.14500	308
chr17	48996670	48997492	MGE_PVALB_pvalue_1e-2_peak_392708	64	.	4.39097	6.41891	2.95198	555
chr17	49008412	49009240	MGE_PVALB_pvalue_1e-2_peak_392712	69	.	4.95172	6.98166	3.39767	50
chr17	49021644	49021754	MGE_PVALB_pvalue_1e-2_peak_392716	57	.	3.70268	5.78921	2.47722	60
chr17	49123699	49124443	MGE_PVALB_pvalue_1e-2_peak_392765	81	.	5.30316	8.19462	4.36457	566
chr17	49134366	49134827	MGE_PVALB_pvalue_1e-2_peak_392768	59	.	3.72787	5.95225	2.60137	50
chr17	49197469	49198798	MGE_PVALB_pvalue_1e-2_peak_392790	57	.	4.44313	5.71997	2.43096	736
chr17	49230154	49231282	MGE_PVALB_pvalue_1e-2_peak_392800	65	.	4.80692	6.58071	3.07874	581
chr17	49243212	49244587	MGE_PVALB_pvalue_1e-2_peak_392802	78	.	5.54324	7.86473	4.09965	599
chr17	49338323	49338472	MGE_PVALB_pvalue_1e-2_peak_392836	55	.	4.12643	5.52700	2.27764	57
chr17	49564424	49564722	MGE_PVALB_pvalue_1e-2_peak_392901	78	.	4.66602	7.83116	4.07311	56
chr17	49841875	49842072	MGE_PVALB_pvalue_1e-2_peak_393003	70	.	4.53638	7.06887	3.46725	129
chr17	49912852	49912978	MGE_PVALB_pvalue_1e-2_peak_393026	59	.	3.73281	5.98593	2.60713	60
chr17	49923762	49924961	MGE_PVALB_pvalue_1e-2_peak_393032	48	.	3.51278	4.85998	1.76934	807
chr17	50279243	50279733	MGE_PVALB_pvalue_1e-2_peak_393144	75	.	4.62834	7.58464	3.87906	282
chr17	50569401	50570229	MGE_PVALB_pvalue_1e-2_peak_393225	64	.	4.75135	6.43718	2.96368	567
chr17	52977286	52978546	MGE_PVALB_pvalue_1e-2_peak_393896	48	.	3.51278	4.85998	1.76934	703
chr17	53045635	53046619	MGE_PVALB_pvalue_1e-2_peak_393918	126	.	8.10194	12.65468	7.98837	444
chr17	53315034	53316449	MGE_PVALB_pvalue_1e-2_peak_394016a	72	.	5.26910	7.21123	3.58473	623
chr17	53315034	53316449	MGE_PVALB_pvalue_1e-2_peak_394016b	129	.	8.23477	12.94781	8.21995	916
chr17	53342008	53342708	MGE_PVALB_pvalue_1e-2_peak_394027	62	.	4.81895	6.28387	2.84525	333
chr17	53362813	53363225	MGE_PVALB_pvalue_1e-2_peak_394035	54	.	4.10172	5.45601	2.22930	282
chr17	53373104	53373921	MGE_PVALB_pvalue_1e-2_peak_394039	48	.	3.51278	4.85998	1.76934	470
chr17	53425368	53426406	MGE_PVALB_pvalue_1e-2_peak_394062	59	.	3.73281	5.98593	2.60713	980
chr17	53498772	53499609	MGE_PVALB_pvalue_1e-2_peak_394086	120	.	7.80806	12.03706	7.48687	647
chr17	53604916	53605192	MGE_PVALB_pvalue_1e-2_peak_394121	75	.	5.13743	7.56943	3.86891	204
chr17	53699690	53700194	MGE_PVALB_pvalue_1e-2_peak_394150	46	.	3.44649	4.61288	1.57998	64
chr17	53709438	53709999	MGE_PVALB_pvalue_1e-2_peak_394153	61	.	4.30812	6.10846	2.70062	266
chr17	53746067	53746264	MGE_PVALB_pvalue_1e-2_peak_394172	83	.	5.70823	8.30550	4.45598	58
chr17	53808530	53809179	MGE_PVALB_pvalue_1e-2_peak_394197	52	.	4.02933	5.25693	2.07315	41
chr17	53828152	53829026	MGE_PVALB_pvalue_1e-2_peak_394206	61	.	4.64396	6.17345	2.75572	215
chr17	53861200	53861575	MGE_PVALB_pvalue_1e-2_peak_394228	56	.	3.67782	5.64059	2.36546	67
chr17	53922419	53922965	MGE_PVALB_pvalue_1e-2_peak_394246	48	.	3.51278	4.85998	1.76934	476
chr17	54453142	54453424	MGE_PVALB_pvalue_1e-2_peak_394422	59	.	3.72787	5.95225	2.60137	52
chr17	54659729	54659842	MGE_PVALB_pvalue_1e-2_peak_394484	53	.	3.62911	5.37785	2.16811	53
chr17	54670027	54670183	MGE_PVALB_pvalue_1e-2_peak_394489	50	.	4.13052	5.09083	1.95004	28
chr17	54670657	54671580	MGE_PVALB_pvalue_1e-2_peak_394490	63	.	4.84329	6.33054	2.87831	464
chr17	54756106	54756803	MGE_PVALB_pvalue_1e-2_peak_394519	59	.	3.72787	5.95225	2.60137	283
chr17	54857547	54858072	MGE_PVALB_pvalue_1e-2_peak_394553	72	.	4.56663	7.22716	3.59423	209
chr17	54911042	54911623	MGE_PVALB_pvalue_1e-2_peak_394574a	69	.	5.16963	6.90914	3.34255	60
chr17	54911042	54911623	MGE_PVALB_pvalue_1e-2_peak_394574b	107	.	7.14193	10.75773	6.44587	403
chr17	54937653	54938476	MGE_PVALB_pvalue_1e-2_peak_394583	51	.	3.58166	5.15094	1.99178	441
chr17	54991119	54991727	MGE_PVALB_pvalue_1e-2_peak_394610	65	.	4.80692	6.58071	3.07874	433
chr17	55037879	55038639	MGE_PVALB_pvalue_1e-2_peak_394634	51	.	3.58166	5.15094	1.99178	540
chr17	55054896	55055592	MGE_PVALB_pvalue_1e-2_peak_394639	102	.	6.26791	10.27468	6.05200	630
chr17	55161933	55163306	MGE_PVALB_pvalue_1e-2_peak_394674	112	.	7.40521	11.25228	6.84703	493
chr17	55175121	55175767	MGE_PVALB_pvalue_1e-2_peak_394676	46	.	3.44649	4.61288	1.57998	37
chr17	55187097	55187226	MGE_PVALB_pvalue_1e-2_peak_394681	55	.	3.65330	5.50407	2.26349	70
chr17	55333200	55333809	MGE_PVALB_pvalue_1e-2_peak_394729	57	.	4.20239	5.75623	2.45904	466
chr17	55681504	55682862	MGE_PVALB_pvalue_1e-2_peak_394887	49	.	3.53544	4.95138	1.84148	583
chr17	55740376	55740739	MGE_PVALB_pvalue_1e-2_peak_394918	68	.	4.89277	6.81329	3.26396	195
chr17	55785400	55786002	MGE_PVALB_pvalue_1e-2_peak_394936	67	.	4.47708	6.78418	3.24266	60
chr17	55801268	55801877	MGE_PVALB_pvalue_1e-2_peak_394943	59	.	3.72787	5.95225	2.60137	70
chr17	55910510	55910760	MGE_PVALB_pvalue_1e-2_peak_394981	76	.	5.16974	7.68256	3.96053	183
chr17	55927319	55927713	MGE_PVALB_pvalue_1e-2_peak_394987	94	.	6.06954	9.46183	5.38974	212
chr17	55946531	55947556	MGE_PVALB_pvalue_1e-2_peak_394996	65	.	4.41930	6.53368	3.04182	926
chr17	56032814	56033254	MGE_PVALB_pvalue_1e-2_peak_395026	73	.	4.59728	7.39833	3.73067	47
chr17	56065208	56066384	MGE_PVALB_pvalue_1e-2_peak_395031	56	.	4.17676	5.67691	2.39244	220
chr17	56083789	56085206	MGE_PVALB_pvalue_1e-2_peak_395037	65	.	4.41930	6.53368	3.04182	363
chr17	56130410	56130923	MGE_PVALB_pvalue_1e-2_peak_395051	51	.	3.58166	5.15094	1.99178	68
chr17	56160626	56161163	MGE_PVALB_pvalue_1e-2_peak_395063	99	.	6.56276	9.96641	5.80001	142
chr17	56594999	56596200	MGE_PVALB_pvalue_1e-2_peak_395184	68	.	5.10093	6.84728	3.29329	612
chr17	56609147	56609589	MGE_PVALB_pvalue_1e-2_peak_395186	46	.	3.46831	4.69117	1.64110	255
chr17	56769916	56770087	MGE_PVALB_pvalue_1e-2_peak_395216	59	.	3.73281	5.98593	2.60713	113
chr17	57231958	57233048	MGE_PVALB_pvalue_1e-2_peak_395331	63	.	4.36300	6.31016	2.86102	465
chr17	57287080	57287549	MGE_PVALB_pvalue_1e-2_peak_395340	78	.	4.66602	7.83116	4.07311	268
chr17	57297720	57298108	MGE_PVALB_pvalue_1e-2_peak_395344	78	.	4.66602	7.83116	4.07311	66
chr17	57407087	57407160	MGE_PVALB_pvalue_1e-2_peak_395385	42	.	3.34141	4.26972	1.30851	37
chr17	57408896	57409269	MGE_PVALB_pvalue_1e-2_peak_395386	72	.	5.04286	7.25809	3.61768	139
chr17	57439530	57440024	MGE_PVALB_pvalue_1e-2_peak_395400	50	.	3.55840	5.04815	1.91567	426
chr17	57505083	57505156	MGE_PVALB_pvalue_1e-2_peak_395427	44	.	3.40368	4.46677	1.46508	38
chr17	57696266	57697323	MGE_PVALB_pvalue_1e-2_peak_395467	56	.	4.15144	5.60057	2.34068	408
chr17	57784538	57785393	MGE_PVALB_pvalue_1e-2_peak_395499	74	.	5.10551	7.46124	3.77970	369
chr17	58042056	58042308	MGE_PVALB_pvalue_1e-2_peak_395574	59	.	3.72787	5.95225	2.60137	191
chr17	58155805	58156512	MGE_PVALB_pvalue_1e-2_peak_395590	62	.	4.33539	6.20685	2.77904	313
chr17	58212854	58213222	MGE_PVALB_pvalue_1e-2_peak_395604	62	.	4.33539	6.20685	2.77904	266
chr17	58250916	58251346	MGE_PVALB_pvalue_1e-2_peak_395624	50	.	3.55840	5.04815	1.91567	100
chr17	58468058	58468131	MGE_PVALB_pvalue_1e-2_peak_395703	43	.	3.38266	4.39837	1.41002	37
chr17	58468447	58468520	MGE_PVALB_pvalue_1e-2_peak_395704	43	.	3.38266	4.39837	1.41002	52
chr17	58469500	58469672	MGE_PVALB_pvalue_1e-2_peak_395705	73	.	5.07400	7.35758	3.69769	81
chr17	58498752	58499095	MGE_PVALB_pvalue_1e-2_peak_395710	59	.	3.73281	5.98593	2.60713	283
chr17	58602794	58603751	MGE_PVALB_pvalue_1e-2_peak_395755	88	.	5.44366	8.83864	4.88491	633
chr17	58677348	58677695	MGE_PVALB_pvalue_1e-2_peak_395774	68	.	4.89277	6.81329	3.26396	114
chr17	58754671	58755302	MGE_PVALB_pvalue_1e-2_peak_395811	90	.	5.95643	9.06419	5.07269	563
chr17	59285728	59286249	MGE_PVALB_pvalue_1e-2_peak_395962	59	.	3.73281	5.98593	2.60713	471
chr17	59296920	59297177	MGE_PVALB_pvalue_1e-2_peak_395966	90	.	5.95643	9.06419	5.07269	164
chr17	59489828	59490102	MGE_PVALB_pvalue_1e-2_peak_396043	56	.	3.67782	5.64059	2.36546	46
chr17	60004661	60005480	MGE_PVALB_pvalue_1e-2_peak_396165	85	.	5.77701	8.50271	4.61498	455
chr17	60143087	60143505	MGE_PVALB_pvalue_1e-2_peak_396224	78	.	5.20246	7.80107	4.05257	362
chr17	60555940	60556039	MGE_PVALB_pvalue_1e-2_peak_396305	46	.	3.46831	4.69117	1.64110	49
chr17	60781169	60781460	MGE_PVALB_pvalue_1e-2_peak_396370	75	.	4.62834	7.58464	3.87906	179
chr17	60817033	60817972	MGE_PVALB_pvalue_1e-2_peak_396385	56	.	3.67782	5.64059	2.36546	47
chr17	60947437	60947878	MGE_PVALB_pvalue_1e-2_peak_396412	57	.	3.70268	5.78921	2.47722	353
chr17	61043290	61044104	MGE_PVALB_pvalue_1e-2_peak_396427	55	.	4.12643	5.52700	2.27764	213
chr17	61116848	61117504	MGE_PVALB_pvalue_1e-2_peak_396453	66	.	4.44800	6.65517	3.13766	72
chr17	61194259	61194892	MGE_PVALB_pvalue_1e-2_peak_396482	59	.	3.72787	5.95225	2.60137	307
chr17	61575039	61575317	MGE_PVALB_pvalue_1e-2_peak_396624	59	.	3.73281	5.98593	2.60713	50
chr17	61615232	61615909	MGE_PVALB_pvalue_1e-2_peak_396632	57	.	3.70268	5.78921	2.47722	230
chr17	61627128	61627852	MGE_PVALB_pvalue_1e-2_peak_396637	75	.	5.13743	7.56943	3.86891	626
chr17	61678003	61678392	MGE_PVALB_pvalue_1e-2_peak_396650	70	.	4.53638	7.06887	3.46725	226
chr17	61689776	61689864	MGE_PVALB_pvalue_1e-2_peak_396655	59	.	3.73281	5.98593	2.60713	41
chr17	61699016	61699999	MGE_PVALB_pvalue_1e-2_peak_396657a	68	.	5.10093	6.84728	3.29329	318
chr17	61699016	61699999	MGE_PVALB_pvalue_1e-2_peak_396657b	95	.	6.55833	9.56699	5.47663	496
chr17	61778215	61779050	MGE_PVALB_pvalue_1e-2_peak_396683	47	.	3.49040	4.77340	1.70377	329
chr17	61818942	61819544	MGE_PVALB_pvalue_1e-2_peak_396696a	67	.	4.86381	6.73327	3.20387	245
chr17	61818942	61819544	MGE_PVALB_pvalue_1e-2_peak_396696b	67	.	4.86381	6.73327	3.20387	398
chr17	61850946	61851845	MGE_PVALB_pvalue_1e-2_peak_396704	69	.	4.95172	6.98166	3.39767	28
chr17	61904446	61905202	MGE_PVALB_pvalue_1e-2_peak_396722	48	.	3.51278	4.85998	1.76934	386
chr17	61919449	61920727	MGE_PVALB_pvalue_1e-2_peak_396729	47	.	3.49040	4.77340	1.70377	887
chr17	61926291	61926762	MGE_PVALB_pvalue_1e-2_peak_396730	59	.	3.73281	5.98593	2.60713	64
chr17	62207242	62207826	MGE_PVALB_pvalue_1e-2_peak_396794	67	.	4.47708	6.78418	3.24266	347
chr17	62222594	62223503	MGE_PVALB_pvalue_1e-2_peak_396795	89	.	5.91966	8.94285	4.97171	664
chr17	62492933	62493947	MGE_PVALB_pvalue_1e-2_peak_396853	51	.	3.58166	5.15094	1.99178	333
chr17	62502401	62503297	MGE_PVALB_pvalue_1e-2_peak_396856	67	.	4.86381	6.73327	3.20387	831
chr17	62915202	62915816	MGE_PVALB_pvalue_1e-2_peak_396930	75	.	5.13743	7.56943	3.86891	587
chr17	63052717	63053233	MGE_PVALB_pvalue_1e-2_peak_396981	65	.	4.80692	6.58071	3.07874	84
chr17	63096831	63097054	MGE_PVALB_pvalue_1e-2_peak_396994	75	.	5.13743	7.56943	3.86891	140
chr17	63119077	63120080	MGE_PVALB_pvalue_1e-2_peak_397001	77	.	4.65983	7.78896	4.04751	70
chr17	63468880	63469518	MGE_PVALB_pvalue_1e-2_peak_397099	72	.	4.56663	7.22716	3.59423	89
chr17	63535161	63535327	MGE_PVALB_pvalue_1e-2_peak_397122	57	.	3.70268	5.78921	2.47722	60
chr17	63556662	63558150	MGE_PVALB_pvalue_1e-2_peak_397134	57	.	4.44313	5.71997	2.43096	1109
chr17	63881703	63882292	MGE_PVALB_pvalue_1e-2_peak_397223	59	.	3.72787	5.95225	2.60137	360
chr17	64119124	64119655	MGE_PVALB_pvalue_1e-2_peak_397255	55	.	3.65330	5.50407	2.26349	462
chr17	64298705	64298849	MGE_PVALB_pvalue_1e-2_peak_397301	69	.	4.95172	6.98166	3.39767	85
chr17	64429139	64429619	MGE_PVALB_pvalue_1e-2_peak_397350	50	.	3.55840	5.04815	1.91567	435
chr17	64519760	64520317	MGE_PVALB_pvalue_1e-2_peak_397402	76	.	5.16974	7.68256	3.96053	429
chr17	64525817	64526011	MGE_PVALB_pvalue_1e-2_peak_397403	57	.	3.70268	5.78921	2.47722	132
chr17	64536229	64536510	MGE_PVALB_pvalue_1e-2_peak_397407	62	.	4.33539	6.20685	2.77904	113
chr17	64650364	64650796	MGE_PVALB_pvalue_1e-2_peak_397457	70	.	4.53638	7.06887	3.46725	148
chr17	64707709	64707787	MGE_PVALB_pvalue_1e-2_peak_397481	56	.	4.15144	5.60057	2.34068	35
chr17	64723895	64724594	MGE_PVALB_pvalue_1e-2_peak_397487	74	.	5.10551	7.46124	3.77970	398
chr17	64785563	64786643	MGE_PVALB_pvalue_1e-2_peak_397512	51	.	3.58166	5.15094	1.99178	530
chr17	65016250	65016606	MGE_PVALB_pvalue_1e-2_peak_397606	69	.	4.50653	6.92169	3.34891	261
chr17	65052634	65053331	MGE_PVALB_pvalue_1e-2_peak_397621	51	.	3.58166	5.15094	1.99178	143
chr17	65362205	65362875	MGE_PVALB_pvalue_1e-2_peak_397727	59	.	3.73281	5.98593	2.60713	581
chr17	65372970	65373626	MGE_PVALB_pvalue_1e-2_peak_397729a	89	.	6.19195	8.99500	5.01631	365
chr17	65372970	65373626	MGE_PVALB_pvalue_1e-2_peak_397729b	75	.	5.41796	7.55548	3.86003	510
chr17	65374997	65375082	MGE_PVALB_pvalue_1e-2_peak_397730	48	.	3.84823	4.80658	1.73168	42
chr17	65391524	65392216	MGE_PVALB_pvalue_1e-2_peak_397737	67	.	4.47708	6.78418	3.24266	322
chr17	65488597	65488878	MGE_PVALB_pvalue_1e-2_peak_397781	57	.	3.70268	5.78921	2.47722	149
chr17	65489394	65489494	MGE_PVALB_pvalue_1e-2_peak_397782	59	.	3.72787	5.95225	2.60137	46
chr17	65524778	65525359	MGE_PVALB_pvalue_1e-2_peak_397798	67	.	4.47708	6.78418	3.24266	487
chr17	65669098	65669203	MGE_PVALB_pvalue_1e-2_peak_397868	59	.	3.73281	5.98593	2.60713	56
chr17	65713792	65714093	MGE_PVALB_pvalue_1e-2_peak_397886a	100	.	6.60229	10.08138	5.89279	117
chr17	65713792	65714093	MGE_PVALB_pvalue_1e-2_peak_397886b	85	.	5.77701	8.50271	4.61498	247
chr17	65821358	65822364	MGE_PVALB_pvalue_1e-2_peak_397925	68	.	4.92207	6.89603	3.33477	164
chr17	65974423	65975040	MGE_PVALB_pvalue_1e-2_peak_397996	75	.	4.62834	7.58464	3.87906	488
chr17	65989307	65990179	MGE_PVALB_pvalue_1e-2_peak_397999	53	.	4.07731	5.38744	2.17062	569
chr17	66015993	66016399	MGE_PVALB_pvalue_1e-2_peak_398004	76	.	5.16974	7.68256	3.96053	93
chr17	66031533	66032071	MGE_PVALB_pvalue_1e-2_peak_398008	73	.	5.07400	7.35758	3.69769	64
chr17	66096970	66097940	MGE_PVALB_pvalue_1e-2_peak_398018	53	.	3.62911	5.37785	2.16811	773
chr17	66168671	66169236	MGE_PVALB_pvalue_1e-2_peak_398040	59	.	3.73281	5.98593	2.60713	67
chr17	66197086	66197159	MGE_PVALB_pvalue_1e-2_peak_398051	42	.	3.34141	4.26972	1.30851	47
chr17	66201240	66201941	MGE_PVALB_pvalue_1e-2_peak_398052a	85	.	5.77701	8.50271	4.61498	340
chr17	66201240	66201941	MGE_PVALB_pvalue_1e-2_peak_398052b	69	.	4.95172	6.98166	3.39767	652
chr17	66243599	66244516	MGE_PVALB_pvalue_1e-2_peak_398066a	72	.	5.26910	7.21123	3.58473	314
chr17	66243599	66244516	MGE_PVALB_pvalue_1e-2_peak_398066b	85	.	6.02183	8.59982	4.69758	451
chr17	66243599	66244516	MGE_PVALB_pvalue_1e-2_peak_398066c	85	.	6.02183	8.59982	4.69758	567
chr17	66255124	66255438	MGE_PVALB_pvalue_1e-2_peak_398069	59	.	3.73281	5.98593	2.60713	246
chr17	66286338	66288489	MGE_PVALB_pvalue_1e-2_peak_398077	53	.	4.25894	5.33988	2.14226	1967
chr17	66453709	66454325	MGE_PVALB_pvalue_1e-2_peak_398121	111	.	7.21038	11.10345	6.72747	74
chr17	66459116	66459437	MGE_PVALB_pvalue_1e-2_peak_398122	65	.	4.41930	6.53368	3.04182	194
chr17	66464490	66464947	MGE_PVALB_pvalue_1e-2_peak_398123	61	.	4.30812	6.10846	2.70062	165
chr17	66536269	66536726	MGE_PVALB_pvalue_1e-2_peak_398144	50	.	3.55840	5.04815	1.91567	62
chr17	66596553	66597505	MGE_PVALB_pvalue_1e-2_peak_398168	70	.	4.53638	7.06887	3.46725	884
chr17	66755602	66756236	MGE_PVALB_pvalue_1e-2_peak_398202	56	.	3.67782	5.64059	2.36546	539
chr17	66788658	66789072	MGE_PVALB_pvalue_1e-2_peak_398217	59	.	3.73281	5.98593	2.60713	66
chr17	67322401	67323988	MGE_PVALB_pvalue_1e-2_peak_398390	104	.	6.97660	10.45986	6.20223	910
chr17	67410363	67411145	MGE_PVALB_pvalue_1e-2_peak_398416	89	.	5.91966	8.94285	4.97171	530
chr17	67469882	67470458	MGE_PVALB_pvalue_1e-2_peak_398441	88	.	5.88334	8.82639	4.88167	253
chr17	67497877	67498934	MGE_PVALB_pvalue_1e-2_peak_398452	75	.	5.13743	7.56943	3.86891	695
chr17	67504798	67505200	MGE_PVALB_pvalue_1e-2_peak_398454	56	.	3.67782	5.64059	2.36546	225
chr17	67565145	67565821	MGE_PVALB_pvalue_1e-2_peak_398473	59	.	3.73281	5.98593	2.60713	216
chr17	68165137	68166164	MGE_PVALB_pvalue_1e-2_peak_398636	76	.	5.44874	7.62969	3.91674	402
chr17	68257296	68257699	MGE_PVALB_pvalue_1e-2_peak_398658	56	.	4.15144	5.60057	2.34068	131
chr17	68361524	68362885	MGE_PVALB_pvalue_1e-2_peak_398698	69	.	4.50653	6.92169	3.34891	1155
chr17	68617912	68618026	MGE_PVALB_pvalue_1e-2_peak_398774	75	.	4.62834	7.58464	3.87906	61
chr17	68650667	68651788	MGE_PVALB_pvalue_1e-2_peak_398784	59	.	3.72787	5.95225	2.60137	409
chr17	68713421	68713627	MGE_PVALB_pvalue_1e-2_peak_398805	57	.	3.70268	5.78921	2.47722	45
chr17	69378953	69379611	MGE_PVALB_pvalue_1e-2_peak_398988	51	.	3.58166	5.15094	1.99178	454
chr17	69824363	69824649	MGE_PVALB_pvalue_1e-2_peak_399078	110	.	6.89299	11.02150	6.65893	49
chr17	69896567	69897169	MGE_PVALB_pvalue_1e-2_peak_399102	57	.	3.70268	5.78921	2.47722	373
chr17	70025628	70026807	MGE_PVALB_pvalue_1e-2_peak_399140	46	.	3.46831	4.69117	1.64110	1108
chr17	70116437	70117135	MGE_PVALB_pvalue_1e-2_peak_399169	48	.	3.84823	4.80658	1.73168	648
chr17	70117941	70118064	MGE_PVALB_pvalue_1e-2_peak_399170	48	.	3.86997	4.85757	1.76934	61
chr17	70302376	70302672	MGE_PVALB_pvalue_1e-2_peak_399222	59	.	3.73281	5.98593	2.60713	66
chr17	70536227	70536851	MGE_PVALB_pvalue_1e-2_peak_399330	69	.	4.50653	6.92169	3.34891	410
chr17	70588703	70589127	MGE_PVALB_pvalue_1e-2_peak_399355	120	.	7.80806	12.03706	7.48687	352
chr17	70723771	70724100	MGE_PVALB_pvalue_1e-2_peak_399401	59	.	3.72787	5.95225	2.60137	257
chr17	70831948	70832300	MGE_PVALB_pvalue_1e-2_peak_399430	59	.	3.73281	5.98593	2.60713	300
chr17	70896073	70896175	MGE_PVALB_pvalue_1e-2_peak_399444	59	.	3.73281	5.98593	2.60713	49
chr17	71049367	71049862	MGE_PVALB_pvalue_1e-2_peak_399496	59	.	3.73281	5.98593	2.60713	451
chr17	71152314	71152620	MGE_PVALB_pvalue_1e-2_peak_399521	97	.	5.59922	9.75528	5.63065	236
chr17	71186019	71186099	MGE_PVALB_pvalue_1e-2_peak_399535	49	.	3.89196	4.90993	1.81234	37
chr17	71188542	71189540	MGE_PVALB_pvalue_1e-2_peak_399536	47	.	3.80546	4.70840	1.65422	651
chr17	71228371	71229054	MGE_PVALB_pvalue_1e-2_peak_399555	74	.	5.35742	7.41268	3.74174	109
chr17	71294491	71294727	MGE_PVALB_pvalue_1e-2_peak_399576	59	.	3.73281	5.98593	2.60713	177
chr17	71308149	71308538	MGE_PVALB_pvalue_1e-2_peak_399581	54	.	4.10172	5.45601	2.22930	135
chr17	71339269	71339827	MGE_PVALB_pvalue_1e-2_peak_399592	81	.	5.30316	8.19462	4.36457	213
chr17	71425651	71425865	MGE_PVALB_pvalue_1e-2_peak_399625	78	.	4.66602	7.83116	4.07311	68
chr17	71442660	71443031	MGE_PVALB_pvalue_1e-2_peak_399629	59	.	3.73281	5.98593	2.60713	57
chr17	71641033	71641780	MGE_PVALB_pvalue_1e-2_peak_399714	66	.	4.83520	6.65579	3.13766	442
chr17	71702057	71702143	MGE_PVALB_pvalue_1e-2_peak_399727	59	.	3.73281	5.98593	2.60713	44
chr17	71762145	71762657	MGE_PVALB_pvalue_1e-2_peak_399748	57	.	3.70268	5.78921	2.47722	191
chr17	71984729	71985273	MGE_PVALB_pvalue_1e-2_peak_399798	59	.	3.73281	5.98593	2.60713	375
chr17	72172823	72173289	MGE_PVALB_pvalue_1e-2_peak_399857	56	.	3.67782	5.64059	2.36546	210
chr17	72186488	72186582	MGE_PVALB_pvalue_1e-2_peak_399863	78	.	4.66602	7.83116	4.07311	46
chr17	72199325	72200133	MGE_PVALB_pvalue_1e-2_peak_399867	61	.	4.61787	6.11180	2.70062	376
chr17	72207145	72207375	MGE_PVALB_pvalue_1e-2_peak_399869	47	.	3.49040	4.77340	1.70377	72
chr17	72565760	72565951	MGE_PVALB_pvalue_1e-2_peak_399991	59	.	3.72787	5.95225	2.60137	131
chr17	72666665	72668493	MGE_PVALB_pvalue_1e-2_peak_400011	65	.	4.41930	6.53368	3.04182	989
chr17	72772299	72772784	MGE_PVALB_pvalue_1e-2_peak_400038	59	.	3.73281	5.98593	2.60713	58
chr17	72868877	72869497	MGE_PVALB_pvalue_1e-2_peak_400078	80	.	5.60808	8.03297	4.23536	325
chr17	72968055	72969272	MGE_PVALB_pvalue_1e-2_peak_400108	52	.	3.60523	5.26053	2.07315	892
chr17	72978230	72978681	MGE_PVALB_pvalue_1e-2_peak_400111	80	.	5.60808	8.03297	4.23536	394
chr17	72983638	72984341	MGE_PVALB_pvalue_1e-2_peak_400112	64	.	4.39097	6.41891	2.95198	164
chr17	73008741	73008944	MGE_PVALB_pvalue_1e-2_peak_400126	56	.	4.15144	5.60057	2.34068	135
chr17	73028440	73028718	MGE_PVALB_pvalue_1e-2_peak_400135	44	.	3.70261	4.48264	1.47749	48
chr17	73029784	73030015	MGE_PVALB_pvalue_1e-2_peak_400137	56	.	4.39560	5.61900	2.35650	167
chr17	73031071	73031326	MGE_PVALB_pvalue_1e-2_peak_400139	68	.	5.10093	6.84728	3.29329	100
chr17	73043093	73043351	MGE_PVALB_pvalue_1e-2_peak_400142	72	.	5.04286	7.25809	3.61768	50
chr17	73150103	73150892	MGE_PVALB_pvalue_1e-2_peak_400173	64	.	4.39097	6.41891	2.95198	721
chr17	73257713	73258056	MGE_PVALB_pvalue_1e-2_peak_400209	75	.	4.62834	7.58464	3.87906	101
chr17	73267368	73267811	MGE_PVALB_pvalue_1e-2_peak_400212	47	.	3.49040	4.77340	1.70377	131
chr17	73285036	73286074	MGE_PVALB_pvalue_1e-2_peak_400222	49	.	3.53544	4.95138	1.84148	609
chr17	73389508	73390563	MGE_PVALB_pvalue_1e-2_peak_400248	59	.	3.72787	5.95225	2.60137	562
chr17	73401425	73402073	MGE_PVALB_pvalue_1e-2_peak_400251	59	.	3.73281	5.98593	2.60713	400
chr17	73472507	73473359	MGE_PVALB_pvalue_1e-2_peak_400273	80	.	5.26917	8.05644	4.25098	69
chr17	73511618	73512828	MGE_PVALB_pvalue_1e-2_peak_400285	51	.	3.58166	5.15094	1.99178	944
chr17	73851510	73851830	MGE_PVALB_pvalue_1e-2_peak_400374	67	.	4.47708	6.78418	3.24266	193
chr17	73975514	73975743	MGE_PVALB_pvalue_1e-2_peak_400412	59	.	3.73281	5.98593	2.60713	166
chr17	74260768	74261443	MGE_PVALB_pvalue_1e-2_peak_400479	81	.	5.30316	8.19462	4.36457	535
chr17	74349314	74350418	MGE_PVALB_pvalue_1e-2_peak_400511	52	.	3.60523	5.26053	2.07315	707
chr17	74379844	74380756	MGE_PVALB_pvalue_1e-2_peak_400526	50	.	3.55840	5.04815	1.91567	853
chr17	74448913	74449422	MGE_PVALB_pvalue_1e-2_peak_400554	52	.	3.60523	5.26053	2.07315	351
chr17	74537001	74537287	MGE_PVALB_pvalue_1e-2_peak_400587	53	.	4.07731	5.38744	2.17062	126
chr17	74540206	74540628	MGE_PVALB_pvalue_1e-2_peak_400588	44	.	3.40368	4.46677	1.46508	354
chr17	74667108	74668119	MGE_PVALB_pvalue_1e-2_peak_400610	62	.	4.33539	6.20685	2.77904	739
chr17	74693610	74693985	MGE_PVALB_pvalue_1e-2_peak_400627	53	.	3.62911	5.37785	2.16811	318
chr17	74722085	74722979	MGE_PVALB_pvalue_1e-2_peak_400644	52	.	3.60523	5.26053	2.07315	62
chr17	74733272	74733714	MGE_PVALB_pvalue_1e-2_peak_400648	100	.	6.22720	10.09315	5.90216	190
chr17	74734111	74734266	MGE_PVALB_pvalue_1e-2_peak_400649	51	.	3.58166	5.15094	1.99178	50
chr17	74830679	74831333	MGE_PVALB_pvalue_1e-2_peak_400675	51	.	3.58166	5.15094	1.99178	506
chr17	74953441	74954563	MGE_PVALB_pvalue_1e-2_peak_400725	64	.	4.39097	6.41891	2.95198	970
chr17	75136756	75136895	MGE_PVALB_pvalue_1e-2_peak_400775	44	.	3.40368	4.46677	1.46508	85
chr17	75141764	75142080	MGE_PVALB_pvalue_1e-2_peak_400777	51	.	3.58166	5.15094	1.99178	258
chr17	75182022	75182273	MGE_PVALB_pvalue_1e-2_peak_400793	57	.	3.70268	5.78921	2.47722	69
chr17	75208222	75208612	MGE_PVALB_pvalue_1e-2_peak_400802	43	.	3.38266	4.39837	1.41002	327
chr17	75524704	75525209	MGE_PVALB_pvalue_1e-2_peak_400915	56	.	3.67782	5.64059	2.36546	61
chr17	75551182	75551556	MGE_PVALB_pvalue_1e-2_peak_400924	59	.	3.73281	5.98593	2.60713	323
chr17	75774795	75775976	MGE_PVALB_pvalue_1e-2_peak_400988	50	.	3.55840	5.04815	1.91567	683
chr17	75954090	75954893	MGE_PVALB_pvalue_1e-2_peak_401041	56	.	4.17676	5.67691	2.39244	222
chr17	76037119	76037513	MGE_PVALB_pvalue_1e-2_peak_401067	56	.	3.67782	5.64059	2.36546	47
chr17	76182927	76183329	MGE_PVALB_pvalue_1e-2_peak_401132	59	.	3.73281	5.98593	2.60713	69
chr17	76704716	76704870	MGE_PVALB_pvalue_1e-2_peak_401272	78	.	4.66602	7.83116	4.07311	85
chr17	76713658	76713838	MGE_PVALB_pvalue_1e-2_peak_401278	70	.	4.53638	7.06887	3.46725	47
chr17	76719175	76719812	MGE_PVALB_pvalue_1e-2_peak_401279	64	.	4.39097	6.41891	2.95198	69
chr17	76777969	76778961	MGE_PVALB_pvalue_1e-2_peak_401303	52	.	3.60523	5.26053	2.07315	558
chr17	76836605	76837436	MGE_PVALB_pvalue_1e-2_peak_401328	50	.	3.55840	5.04815	1.91567	443
chr17	76920957	76921855	MGE_PVALB_pvalue_1e-2_peak_401370	83	.	5.33760	8.34085	4.48176	537
chr17	76967510	76967935	MGE_PVALB_pvalue_1e-2_peak_401389	55	.	3.65330	5.50407	2.26349	54
chr17	76968429	76968539	MGE_PVALB_pvalue_1e-2_peak_401390	56	.	3.67782	5.64059	2.36546	51
chr17	77070354	77071167	MGE_PVALB_pvalue_1e-2_peak_401417	55	.	3.65330	5.50407	2.26349	587
chr17	77179558	77180236	MGE_PVALB_pvalue_1e-2_peak_401463	59	.	3.72787	5.95225	2.60137	265
chr17	77813215	77813482	MGE_PVALB_pvalue_1e-2_peak_401631	47	.	3.49040	4.77340	1.70377	80
chr17	78009153	78009912	MGE_PVALB_pvalue_1e-2_peak_401676	56	.	3.67782	5.64059	2.36546	561
chr17	78800885	78800994	MGE_PVALB_pvalue_1e-2_peak_401876	59	.	3.73281	5.98593	2.60713	49
chr17	79008675	79009492	MGE_PVALB_pvalue_1e-2_peak_401938	65	.	4.41930	6.53368	3.04182	72
chr17	79196240	79197249	MGE_PVALB_pvalue_1e-2_peak_402011	75	.	4.62834	7.58464	3.87906	750
chr17	79212669	79213632	MGE_PVALB_pvalue_1e-2_peak_402015	55	.	3.65330	5.50407	2.26349	357
chr17	79257780	79257901	MGE_PVALB_pvalue_1e-2_peak_402033	59	.	3.73281	5.98593	2.60713	53
chr17	79319516	79320270	MGE_PVALB_pvalue_1e-2_peak_402046	50	.	3.55840	5.04815	1.91567	645
chr17	79479835	79480134	MGE_PVALB_pvalue_1e-2_peak_402097	66	.	4.44800	6.65517	3.13766	69
chr17	79818029	79818972	MGE_PVALB_pvalue_1e-2_peak_402190	70	.	4.53638	7.06887	3.46725	670
chr17	79829229	79830043	MGE_PVALB_pvalue_1e-2_peak_402196	57	.	3.70268	5.78921	2.47722	66
chr17	79869097	79869494	MGE_PVALB_pvalue_1e-2_peak_402212	56	.	3.67782	5.64059	2.36546	291
chr17	79980766	79981160	MGE_PVALB_pvalue_1e-2_peak_402257	72	.	5.04286	7.25809	3.61768	318
chr17	79995290	79995742	MGE_PVALB_pvalue_1e-2_peak_402261	49	.	3.53544	4.95138	1.84148	341
chr17	80010412	80010708	MGE_PVALB_pvalue_1e-2_peak_402269	56	.	3.67782	5.64059	2.36546	231
chr17	80055935	80056883	MGE_PVALB_pvalue_1e-2_peak_402286	53	.	4.07731	5.38744	2.17062	213
chr17	80170785	80171761	MGE_PVALB_pvalue_1e-2_peak_402322	59	.	3.73281	5.98593	2.60713	68
chr17	80250322	80250854	MGE_PVALB_pvalue_1e-2_peak_402348	59	.	3.73281	5.98593	2.60713	226
chr17	80375807	80376332	MGE_PVALB_pvalue_1e-2_peak_402374	59	.	3.73281	5.98593	2.60713	390
chr17	80416373	80416800	MGE_PVALB_pvalue_1e-2_peak_402388	62	.	4.33539	6.20685	2.77904	264
chr17	80486851	80486964	MGE_PVALB_pvalue_1e-2_peak_402410	59	.	3.73281	5.98593	2.60713	58
chr17	80606136	80606926	MGE_PVALB_pvalue_1e-2_peak_402450	56	.	3.67782	5.64059	2.36546	203
chr17	80656489	80656940	MGE_PVALB_pvalue_1e-2_peak_402463	78	.	5.20246	7.80107	4.05257	118
chr17	81009198	81010444	MGE_PVALB_pvalue_1e-2_peak_402563	63	.	4.36300	6.31016	2.86102	409
chr18	107841	109405	MGE_PVALB_pvalue_1e-2_peak_402610a	75	.	5.04265	7.55381	3.86003	337
chr18	107841	109405	MGE_PVALB_pvalue_1e-2_peak_402610b	197	.	9.66508	19.77099	13.75579	472
chr18	107841	109405	MGE_PVALB_pvalue_1e-2_peak_402610c	85	.	5.44617	8.50468	4.61685	607
chr18	107841	109405	MGE_PVALB_pvalue_1e-2_peak_402610d	75	.	5.02723	7.52922	3.83983	1096
chr18	107841	109405	MGE_PVALB_pvalue_1e-2_peak_402610e	85	.	5.44617	8.50468	4.61685	1510
chr18	158039	158681	MGE_PVALB_pvalue_1e-2_peak_402620	128	.	8.05867	12.83642	8.13450	473
chr18	267623	268845	MGE_PVALB_pvalue_1e-2_peak_402668	46	.	3.76364	4.61492	1.57998	434
chr18	423846	424271	MGE_PVALB_pvalue_1e-2_peak_402709	52	.	3.60523	5.26053	2.07315	257
chr18	499401	500789	MGE_PVALB_pvalue_1e-2_peak_402731	50	.	3.55840	5.04815	1.91567	768
chr18	596758	597299	MGE_PVALB_pvalue_1e-2_peak_402762	70	.	4.53638	7.06887	3.46725	325
chr18	808216	808492	MGE_PVALB_pvalue_1e-2_peak_402846	50	.	4.08942	5.01349	1.89576	186
chr18	812060	813019	MGE_PVALB_pvalue_1e-2_peak_402848	65	.	4.96877	6.57675	3.07874	637
chr18	864669	865154	MGE_PVALB_pvalue_1e-2_peak_402868	75	.	4.62834	7.58464	3.87906	381
chr18	907647	907900	MGE_PVALB_pvalue_1e-2_peak_402887	47	.	3.49040	4.77340	1.70377	185
chr18	1371040	1371658	MGE_PVALB_pvalue_1e-2_peak_403012	53	.	3.62911	5.37785	2.16811	125
chr18	2223952	2224434	MGE_PVALB_pvalue_1e-2_peak_403249	57	.	3.70268	5.78921	2.47722	133
chr18	2306958	2307553	MGE_PVALB_pvalue_1e-2_peak_403275	47	.	3.49040	4.77340	1.70377	69
chr18	2419336	2419563	MGE_PVALB_pvalue_1e-2_peak_403310	57	.	3.70268	5.78921	2.47722	167
chr18	2570841	2571406	MGE_PVALB_pvalue_1e-2_peak_403363	57	.	4.20239	5.75623	2.45904	278
chr18	2654831	2656662	MGE_PVALB_pvalue_1e-2_peak_403384	53	.	4.28113	5.38413	2.17062	1057
chr18	2723786	2723891	MGE_PVALB_pvalue_1e-2_peak_403410	59	.	3.73281	5.98593	2.60713	49
chr18	2900781	2900885	MGE_PVALB_pvalue_1e-2_peak_403476	46	.	3.46831	4.69117	1.64110	64
chr18	2917533	2917629	MGE_PVALB_pvalue_1e-2_peak_403484	57	.	4.20239	5.75623	2.45904	46
chr18	2921376	2921457	MGE_PVALB_pvalue_1e-2_peak_403485	46	.	3.46831	4.69117	1.64110	32
chr18	2961866	2962303	MGE_PVALB_pvalue_1e-2_peak_403505	65	.	4.41930	6.53368	3.04182	312
chr18	2997814	2998485	MGE_PVALB_pvalue_1e-2_peak_403529	51	.	3.58166	5.15094	1.99178	604
chr18	3012595	3013493	MGE_PVALB_pvalue_1e-2_peak_403536	77	.	5.51138	7.78420	4.04574	822
chr18	3044596	3045339	MGE_PVALB_pvalue_1e-2_peak_403550	70	.	4.53638	7.06887	3.46725	456
chr18	3196982	3197325	MGE_PVALB_pvalue_1e-2_peak_403612	59	.	3.72787	5.95225	2.60137	46
chr18	3218887	3219784	MGE_PVALB_pvalue_1e-2_peak_403620	56	.	3.67782	5.64059	2.36546	702
chr18	3245723	3246327	MGE_PVALB_pvalue_1e-2_peak_403626	71	.	5.24031	7.14717	3.53259	531
chr18	3247232	3247959	MGE_PVALB_pvalue_1e-2_peak_403627a	70	.	5.21182	7.08455	3.47775	184
chr18	3247232	3247959	MGE_PVALB_pvalue_1e-2_peak_403627b	70	.	5.21182	7.08455	3.47775	311
chr18	3261464	3262235	MGE_PVALB_pvalue_1e-2_peak_403628	68	.	4.92207	6.89603	3.33477	639
chr18	3448241	3448323	MGE_PVALB_pvalue_1e-2_peak_403672	43	.	3.36191	4.33276	1.35752	36
chr18	3508967	3509555	MGE_PVALB_pvalue_1e-2_peak_403690	85	.	5.77701	8.50271	4.61498	533
chr18	3525470	3527034	MGE_PVALB_pvalue_1e-2_peak_403698	47	.	3.49040	4.77340	1.70377	585
chr18	3538490	3538965	MGE_PVALB_pvalue_1e-2_peak_403706	48	.	3.51278	4.85998	1.76934	402
chr18	3593988	3594142	MGE_PVALB_pvalue_1e-2_peak_403741	60	.	4.28119	6.01457	2.62484	38
chr18	3617723	3617819	MGE_PVALB_pvalue_1e-2_peak_403751	62	.	4.33539	6.20685	2.77904	47
chr18	3623884	3624180	MGE_PVALB_pvalue_1e-2_peak_403753	53	.	4.05318	5.32112	2.12632	34
chr18	3653582	3653714	MGE_PVALB_pvalue_1e-2_peak_403768	46	.	3.46831	4.69117	1.64110	70
chr18	3666529	3666612	MGE_PVALB_pvalue_1e-2_peak_403774	56	.	4.15144	5.60057	2.34068	43
chr18	3837825	3837954	MGE_PVALB_pvalue_1e-2_peak_403870	43	.	3.38266	4.39837	1.41002	75
chr18	3868162	3868430	MGE_PVALB_pvalue_1e-2_peak_403886	49	.	3.53544	4.95138	1.84148	63
chr18	3874249	3874364	MGE_PVALB_pvalue_1e-2_peak_403887	45	.	3.42495	4.53818	1.52009	68
chr18	3971066	3971504	MGE_PVALB_pvalue_1e-2_peak_403951	64	.	4.39097	6.41891	2.95198	69
chr18	3980410	3980484	MGE_PVALB_pvalue_1e-2_peak_403958	44	.	3.40368	4.46677	1.46508	32
chr18	3988690	3989150	MGE_PVALB_pvalue_1e-2_peak_403960	53	.	4.07731	5.38744	2.17062	69
chr18	4106533	4106767	MGE_PVALB_pvalue_1e-2_peak_404037	48	.	3.51278	4.85998	1.76934	184
chr18	4239143	4239299	MGE_PVALB_pvalue_1e-2_peak_404128	50	.	3.55840	5.04815	1.91567	39
chr18	4363264	4363394	MGE_PVALB_pvalue_1e-2_peak_404213	53	.	3.62911	5.37785	2.16811	54
chr18	4433524	4434147	MGE_PVALB_pvalue_1e-2_peak_404265	59	.	3.72787	5.95225	2.60137	149
chr18	4454936	4456200	MGE_PVALB_pvalue_1e-2_peak_404272	55	.	4.34909	5.52219	2.27764	413
chr18	4761329	4762292	MGE_PVALB_pvalue_1e-2_peak_404355	55	.	3.65330	5.50407	2.26349	411
chr18	4800994	4801428	MGE_PVALB_pvalue_1e-2_peak_404367	57	.	3.70268	5.78921	2.47722	389
chr18	4807655	4808013	MGE_PVALB_pvalue_1e-2_peak_404370	46	.	3.44649	4.61288	1.57998	289
chr18	4809189	4809581	MGE_PVALB_pvalue_1e-2_peak_404371	47	.	3.49040	4.77340	1.70377	178
chr18	4852185	4852258	MGE_PVALB_pvalue_1e-2_peak_404396	45	.	3.42495	4.53818	1.52009	33
chr18	5013489	5014195	MGE_PVALB_pvalue_1e-2_peak_404449	73	.	4.59728	7.39833	3.73067	323
chr18	5022814	5023581	MGE_PVALB_pvalue_1e-2_peak_404453	55	.	3.65330	5.50407	2.26349	648
chr18	5072983	5073540	MGE_PVALB_pvalue_1e-2_peak_404481	59	.	3.72787	5.95225	2.60137	509
chr18	5182005	5182226	MGE_PVALB_pvalue_1e-2_peak_404522	70	.	4.53638	7.06887	3.46725	157
chr18	5196330	5197353	MGE_PVALB_pvalue_1e-2_peak_404528	90	.	6.22713	9.08015	5.08328	65
chr18	5237369	5238404	MGE_PVALB_pvalue_1e-2_peak_404540	78	.	5.54324	7.86473	4.09965	458
chr18	5295097	5295296	MGE_PVALB_pvalue_1e-2_peak_404559	48	.	3.99016	4.83094	1.75435	129
chr18	5295835	5296787	MGE_PVALB_pvalue_1e-2_peak_404560	58	.	4.61042	5.89659	2.56709	519
chr18	5453220	5453453	MGE_PVALB_pvalue_1e-2_peak_404628	64	.	4.39097	6.41891	2.95198	55
chr18	5543108	5543557	MGE_PVALB_pvalue_1e-2_peak_404685	65	.	4.96877	6.57675	3.07874	339
chr18	5543850	5544309	MGE_PVALB_pvalue_1e-2_peak_404686	66	.	4.99465	6.62877	3.12232	266
chr18	5628504	5629191	MGE_PVALB_pvalue_1e-2_peak_404741	65	.	4.95909	6.54059	3.04706	542
chr18	5629645	5630859	MGE_PVALB_pvalue_1e-2_peak_404742a	54	.	4.35893	5.45487	2.22930	365
chr18	5629645	5630859	MGE_PVALB_pvalue_1e-2_peak_404742b	102	.	6.84974	10.23548	6.01822	1139
chr18	5890370	5890968	MGE_PVALB_pvalue_1e-2_peak_404839	79	.	5.57547	7.94761	4.16159	447
chr18	6366970	6367249	MGE_PVALB_pvalue_1e-2_peak_405012	59	.	3.72787	5.95225	2.60137	59
chr18	6396507	6397635	MGE_PVALB_pvalue_1e-2_peak_405026	55	.	3.65330	5.50407	2.26349	704
chr18	6414195	6414268	MGE_PVALB_pvalue_1e-2_peak_405033	45	.	3.42495	4.53818	1.52009	41
chr18	6414574	6414986	MGE_PVALB_pvalue_1e-2_peak_405034	60	.	4.28119	6.01457	2.62484	18
chr18	6475740	6476498	MGE_PVALB_pvalue_1e-2_peak_405054	70	.	4.53638	7.06887	3.46725	382
chr18	6543576	6544274	MGE_PVALB_pvalue_1e-2_peak_405075	59	.	3.72787	5.95225	2.60137	56
chr18	6668864	6669155	MGE_PVALB_pvalue_1e-2_peak_405125	57	.	3.70268	5.78921	2.47722	239
chr18	6678420	6679638	MGE_PVALB_pvalue_1e-2_peak_405133	55	.	3.65330	5.50407	2.26349	1005
chr18	6729104	6729827	MGE_PVALB_pvalue_1e-2_peak_405144	69	.	4.95172	6.98166	3.39767	656
chr18	7000441	7000884	MGE_PVALB_pvalue_1e-2_peak_405251	111	.	6.43619	11.13817	6.75828	295
chr18	7176684	7177399	MGE_PVALB_pvalue_1e-2_peak_405305	59	.	3.73281	5.98593	2.60713	605
chr18	7205488	7205719	MGE_PVALB_pvalue_1e-2_peak_405315	57	.	3.70268	5.78921	2.47722	173
chr18	7272222	7272984	MGE_PVALB_pvalue_1e-2_peak_405342	65	.	4.41930	6.53368	3.04182	315
chr18	7368994	7369403	MGE_PVALB_pvalue_1e-2_peak_405366	73	.	5.07400	7.35758	3.69769	165
chr18	7566545	7567773	MGE_PVALB_pvalue_1e-2_peak_405422	77	.	5.62993	7.79885	4.05257	579
chr18	7614417	7615087	MGE_PVALB_pvalue_1e-2_peak_405447	50	.	3.55840	5.04815	1.91567	411
chr18	7632846	7633131	MGE_PVALB_pvalue_1e-2_peak_405457	46	.	3.46831	4.69117	1.64110	37
chr18	7680899	7681581	MGE_PVALB_pvalue_1e-2_peak_405488	51	.	3.58166	5.15094	1.99178	638
chr18	7742387	7742879	MGE_PVALB_pvalue_1e-2_peak_405511	45	.	3.42495	4.53818	1.52009	40
chr18	7747841	7748592	MGE_PVALB_pvalue_1e-2_peak_405513	51	.	3.58166	5.15094	1.99178	683
chr18	7790013	7790530	MGE_PVALB_pvalue_1e-2_peak_405538	51	.	3.58166	5.15094	1.99178	147
chr18	7877545	7877828	MGE_PVALB_pvalue_1e-2_peak_405604	59	.	3.72787	5.95225	2.60137	217
chr18	7922228	7922452	MGE_PVALB_pvalue_1e-2_peak_405636	56	.	3.67782	5.64059	2.36546	67
chr18	7946603	7947128	MGE_PVALB_pvalue_1e-2_peak_405653	61	.	4.30812	6.10846	2.70062	349
chr18	7958384	7958844	MGE_PVALB_pvalue_1e-2_peak_405656	59	.	4.25459	5.92478	2.58791	428
chr18	8038041	8038728	MGE_PVALB_pvalue_1e-2_peak_405702	47	.	3.49040	4.77340	1.70377	316
chr18	8098055	8098245	MGE_PVALB_pvalue_1e-2_peak_405738	51	.	3.58166	5.15094	1.99178	142
chr18	8174901	8175397	MGE_PVALB_pvalue_1e-2_peak_405789	51	.	3.58166	5.15094	1.99178	226
chr18	8279227	8279916	MGE_PVALB_pvalue_1e-2_peak_405847	53	.	3.62911	5.37785	2.16811	427
chr18	8340176	8340579	MGE_PVALB_pvalue_1e-2_peak_405887	59	.	3.73281	5.98593	2.60713	61
chr18	8366987	8367621	MGE_PVALB_pvalue_1e-2_peak_405905	63	.	4.69704	6.30170	2.85924	565
chr18	8381484	8382231	MGE_PVALB_pvalue_1e-2_peak_405908	67	.	4.47708	6.78418	3.24266	550
chr18	8397118	8397436	MGE_PVALB_pvalue_1e-2_peak_405916	46	.	3.46831	4.69117	1.64110	252
chr18	8480312	8481228	MGE_PVALB_pvalue_1e-2_peak_405943	56	.	3.67782	5.64059	2.36546	190
chr18	8608981	8609993	MGE_PVALB_pvalue_1e-2_peak_405975	68	.	4.89277	6.81329	3.26396	387
chr18	8632097	8632528	MGE_PVALB_pvalue_1e-2_peak_405992	55	.	3.65330	5.50407	2.26349	373
chr18	8704574	8705734	MGE_PVALB_pvalue_1e-2_peak_406024	72	.	5.29163	7.22243	3.59423	639
chr18	8784391	8784920	MGE_PVALB_pvalue_1e-2_peak_406066	57	.	3.70268	5.78921	2.47722	201
chr18	8816953	8817161	MGE_PVALB_pvalue_1e-2_peak_406087	44	.	3.40368	4.46677	1.46508	72
chr18	8820560	8820989	MGE_PVALB_pvalue_1e-2_peak_406088	45	.	3.42495	4.53818	1.52009	370
chr18	8844424	8844849	MGE_PVALB_pvalue_1e-2_peak_406100	46	.	3.46831	4.69117	1.64110	172
chr18	8948495	8950758	MGE_PVALB_pvalue_1e-2_peak_406136	49	.	3.53544	4.95138	1.84148	51
chr18	8991268	8991341	MGE_PVALB_pvalue_1e-2_peak_406153	43	.	3.36191	4.33276	1.35752	53
chr18	9102179	9103020	MGE_PVALB_pvalue_1e-2_peak_406197	124	.	7.91891	12.46716	7.83677	522
chr18	9126178	9126817	MGE_PVALB_pvalue_1e-2_peak_406209	57	.	3.70268	5.78921	2.47722	177
chr18	9136562	9136780	MGE_PVALB_pvalue_1e-2_peak_406211	103	.	6.95410	10.31766	6.08536	65
chr18	9137085	9137574	MGE_PVALB_pvalue_1e-2_peak_406212	52	.	4.19375	5.21198	2.04378	253
chr18	9334296	9335338	MGE_PVALB_pvalue_1e-2_peak_406285	75	.	5.50737	7.53408	3.84292	411
chr18	9474983	9475671	MGE_PVALB_pvalue_1e-2_peak_406328a	87	.	6.16481	8.77517	4.83714	64
chr18	9474983	9475671	MGE_PVALB_pvalue_1e-2_peak_406328b	87	.	6.16481	8.77517	4.83714	274
chr18	9474983	9475671	MGE_PVALB_pvalue_1e-2_peak_406328c	100	.	6.81570	10.04886	5.86656	363
chr18	9535535	9535651	MGE_PVALB_pvalue_1e-2_peak_406357	50	.	3.55840	5.04815	1.91567	53
chr18	9575454	9575866	MGE_PVALB_pvalue_1e-2_peak_406379	57	.	3.70268	5.78921	2.47722	306
chr18	9580795	9580942	MGE_PVALB_pvalue_1e-2_peak_406381	53	.	3.62911	5.37785	2.16811	71
chr18	9613632	9615320	MGE_PVALB_pvalue_1e-2_peak_406394	77	.	5.62035	7.75457	4.02007	999
chr18	9797048	9797232	MGE_PVALB_pvalue_1e-2_peak_406464	59	.	3.73281	5.98593	2.60713	65
chr18	9913307	9914847	MGE_PVALB_pvalue_1e-2_peak_406492	119	.	7.76781	11.95541	7.42205	295
chr18	9960962	9961340	MGE_PVALB_pvalue_1e-2_peak_406516	53	.	3.62911	5.37785	2.16811	308
chr18	10454527	10454638	MGE_PVALB_pvalue_1e-2_peak_406724	57	.	4.20239	5.75623	2.45904	48
chr18	10465170	10465443	MGE_PVALB_pvalue_1e-2_peak_406728	61	.	4.30812	6.10846	2.70062	205
chr18	10510961	10511084	MGE_PVALB_pvalue_1e-2_peak_406749	48	.	3.51278	4.85998	1.76934	71
chr18	10514259	10514735	MGE_PVALB_pvalue_1e-2_peak_406750	57	.	4.20239	5.75623	2.45904	136
chr18	10520230	10520416	MGE_PVALB_pvalue_1e-2_peak_406752	59	.	4.25459	5.92478	2.58791	61
chr18	10525824	10526894	MGE_PVALB_pvalue_1e-2_peak_406753	66	.	4.83520	6.65579	3.13766	59
chr18	10559572	10559645	MGE_PVALB_pvalue_1e-2_peak_406765	42	.	3.34141	4.26972	1.30851	50
chr18	10560445	10560530	MGE_PVALB_pvalue_1e-2_peak_406766	58	.	4.22833	5.83877	2.51595	40
chr18	10678522	10678906	MGE_PVALB_pvalue_1e-2_peak_406802	66	.	4.44800	6.65517	3.13766	215
chr18	10851883	10852126	MGE_PVALB_pvalue_1e-2_peak_406865	59	.	3.73281	5.98593	2.60713	180
chr18	11096954	11097078	MGE_PVALB_pvalue_1e-2_peak_406974	59	.	3.73281	5.98593	2.60713	70
chr18	11261423	11261831	MGE_PVALB_pvalue_1e-2_peak_407033	59	.	3.72787	5.95225	2.60137	71
chr18	11268654	11269099	MGE_PVALB_pvalue_1e-2_peak_407035	49	.	3.53544	4.95138	1.84148	94
chr18	11283965	11284423	MGE_PVALB_pvalue_1e-2_peak_407043	46	.	3.46831	4.69117	1.64110	119
chr18	11553434	11553922	MGE_PVALB_pvalue_1e-2_peak_407146	59	.	3.73281	5.98593	2.60713	61
chr18	11655011	11655755	MGE_PVALB_pvalue_1e-2_peak_407174	51	.	3.58166	5.15094	1.99178	517
chr18	11688641	11690207	MGE_PVALB_pvalue_1e-2_peak_407186a	91	.	6.35548	9.14931	5.14318	511
chr18	11688641	11690207	MGE_PVALB_pvalue_1e-2_peak_407186b	65	.	4.94315	6.52570	3.04061	1201
chr18	11699744	11700831	MGE_PVALB_pvalue_1e-2_peak_407187	59	.	4.56656	5.99310	2.61110	242
chr18	11732767	11733190	MGE_PVALB_pvalue_1e-2_peak_407207	56	.	4.17676	5.67691	2.39244	361
chr18	11737593	11738457	MGE_PVALB_pvalue_1e-2_peak_407209	45	.	3.42495	4.53818	1.52009	549
chr18	11826981	11827081	MGE_PVALB_pvalue_1e-2_peak_407262	47	.	3.49040	4.77340	1.70377	62
chr18	11837111	11837571	MGE_PVALB_pvalue_1e-2_peak_407264	43	.	3.36191	4.33276	1.35752	391
chr18	11838229	11838302	MGE_PVALB_pvalue_1e-2_peak_407265	43	.	3.38266	4.39837	1.41002	33
chr18	11849832	11850366	MGE_PVALB_pvalue_1e-2_peak_407266	51	.	4.17246	5.17088	2.00946	471
chr18	11850923	11851508	MGE_PVALB_pvalue_1e-2_peak_407267	52	.	4.21526	5.25383	2.07315	387
chr18	11857539	11857914	MGE_PVALB_pvalue_1e-2_peak_407269	57	.	4.20239	5.75623	2.45904	219
chr18	11872642	11873174	MGE_PVALB_pvalue_1e-2_peak_407275	78	.	4.66602	7.83116	4.07311	66
chr18	11885687	11885850	MGE_PVALB_pvalue_1e-2_peak_407279	44	.	3.40368	4.46677	1.46508	34
chr18	11908293	11909107	MGE_PVALB_pvalue_1e-2_peak_407293a	116	.	7.61088	11.64299	7.16645	171
chr18	11908293	11909107	MGE_PVALB_pvalue_1e-2_peak_407293b	63	.	4.84329	6.33054	2.87831	397
chr18	11947017	11947576	MGE_PVALB_pvalue_1e-2_peak_407308	55	.	3.65330	5.50407	2.26349	487
chr18	11955231	11955897	MGE_PVALB_pvalue_1e-2_peak_407310	59	.	3.73281	5.98593	2.60713	335
chr18	11976894	11977012	MGE_PVALB_pvalue_1e-2_peak_407318	51	.	3.58166	5.15094	1.99178	49
chr18	11980320	11981420	MGE_PVALB_pvalue_1e-2_peak_407319	55	.	3.65330	5.50407	2.26349	647
chr18	11998335	11998485	MGE_PVALB_pvalue_1e-2_peak_407324	68	.	4.92207	6.89603	3.33477	85
chr18	12032803	12033218	MGE_PVALB_pvalue_1e-2_peak_407336	45	.	3.42495	4.53818	1.52009	375
chr18	12038756	12039268	MGE_PVALB_pvalue_1e-2_peak_407337	63	.	4.36300	6.31016	2.86102	402
chr18	12076049	12076821	MGE_PVALB_pvalue_1e-2_peak_407352	57	.	3.70268	5.78921	2.47722	666
chr18	12271863	12272258	MGE_PVALB_pvalue_1e-2_peak_407394	46	.	3.46831	4.69117	1.64110	42
chr18	12287866	12288169	MGE_PVALB_pvalue_1e-2_peak_407399	56	.	4.15144	5.60057	2.34068	62
chr18	12288774	12289242	MGE_PVALB_pvalue_1e-2_peak_407400	43	.	3.38266	4.39837	1.41002	362
chr18	12317816	12317906	MGE_PVALB_pvalue_1e-2_peak_407411	59	.	3.73281	5.98593	2.60713	46
chr18	12376872	12377723	MGE_PVALB_pvalue_1e-2_peak_407443a	88	.	6.14326	8.82881	4.88175	422
chr18	12376872	12377723	MGE_PVALB_pvalue_1e-2_peak_407443b	113	.	7.37191	11.35771	6.93131	524
chr18	12376872	12377723	MGE_PVALB_pvalue_1e-2_peak_407443c	168	.	9.82922	16.81182	11.32918	605
chr18	12376872	12377723	MGE_PVALB_pvalue_1e-2_peak_407443d	100	.	6.75759	10.07453	5.88942	718
chr18	12391481	12392574	MGE_PVALB_pvalue_1e-2_peak_407448	53	.	3.62911	5.37785	2.16811	426
chr18	12407686	12408649	MGE_PVALB_pvalue_1e-2_peak_407455	59	.	4.56656	5.99310	2.61110	242
chr18	12415697	12416180	MGE_PVALB_pvalue_1e-2_peak_407457	44	.	3.68270	4.44048	1.44782	332
chr18	12419866	12421373	MGE_PVALB_pvalue_1e-2_peak_407459	81	.	5.79878	8.11714	4.30498	581
chr18	12470656	12471049	MGE_PVALB_pvalue_1e-2_peak_407492	53	.	3.62911	5.37785	2.16811	289
chr18	12602451	12602874	MGE_PVALB_pvalue_1e-2_peak_407567	50	.	3.55840	5.04815	1.91567	54
chr18	12657721	12658761	MGE_PVALB_pvalue_1e-2_peak_407594	63	.	4.86787	6.37804	2.91943	387
chr18	12678966	12679441	MGE_PVALB_pvalue_1e-2_peak_407601	78	.	4.66602	7.83116	4.07311	409
chr18	12702042	12703306	MGE_PVALB_pvalue_1e-2_peak_407612	50	.	3.95946	5.07586	1.93729	695
chr18	12726505	12727340	MGE_PVALB_pvalue_1e-2_peak_407622	53	.	3.62911	5.37785	2.16811	768
chr18	12883337	12884451	MGE_PVALB_pvalue_1e-2_peak_407682a	62	.	4.79485	6.23798	2.80360	690
chr18	12883337	12884451	MGE_PVALB_pvalue_1e-2_peak_407682b	74	.	5.47983	7.48129	3.79542	926
chr18	12883337	12884451	MGE_PVALB_pvalue_1e-2_peak_407682c	62	.	4.79485	6.23798	2.80360	1065
chr18	12934695	12934796	MGE_PVALB_pvalue_1e-2_peak_407693	59	.	3.73281	5.98593	2.60713	53
chr18	12947448	12948078	MGE_PVALB_pvalue_1e-2_peak_407695a	86	.	6.07369	8.60186	4.69758	307
chr18	12947448	12948078	MGE_PVALB_pvalue_1e-2_peak_407695b	112	.	7.42340	11.28112	6.87252	537
chr18	12991005	12991679	MGE_PVALB_pvalue_1e-2_peak_407704	82	.	5.67445	8.21174	4.37743	188
chr18	13217342	13217818	MGE_PVALB_pvalue_1e-2_peak_407784	54	.	4.33920	5.42121	2.20257	293
chr18	13218330	13218856	MGE_PVALB_pvalue_1e-2_peak_407785	52	.	4.22450	5.22796	2.05891	460
chr18	13220502	13220795	MGE_PVALB_pvalue_1e-2_peak_407786	52	.	4.22450	5.22796	2.05891	251
chr18	13284324	13284628	MGE_PVALB_pvalue_1e-2_peak_407821	43	.	3.38266	4.39837	1.41002	237
chr18	13289576	13289650	MGE_PVALB_pvalue_1e-2_peak_407823	46	.	3.46831	4.69117	1.64110	32
chr18	13301936	13302848	MGE_PVALB_pvalue_1e-2_peak_407832	48	.	3.51278	4.85998	1.76934	58
chr18	13379516	13379788	MGE_PVALB_pvalue_1e-2_peak_407859	42	.	3.34141	4.26972	1.30851	55
chr18	13452417	13452943	MGE_PVALB_pvalue_1e-2_peak_407892	61	.	4.77099	6.19286	2.77227	160
chr18	13495991	13496987	MGE_PVALB_pvalue_1e-2_peak_407910	53	.	3.62911	5.37785	2.16811	709
chr18	13558116	13558664	MGE_PVALB_pvalue_1e-2_peak_407946	51	.	3.58166	5.15094	1.99178	216
chr18	13579804	13580747	MGE_PVALB_pvalue_1e-2_peak_407961	51	.	3.58166	5.15094	1.99178	292
chr18	13611173	13611280	MGE_PVALB_pvalue_1e-2_peak_407973	45	.	3.72273	4.52573	1.51722	53
chr18	13611589	13612092	MGE_PVALB_pvalue_1e-2_peak_407974	57	.	4.46728	5.77213	2.47201	327
chr18	13630076	13630374	MGE_PVALB_pvalue_1e-2_peak_407983	69	.	4.50653	6.92169	3.34891	61
chr18	13653755	13654178	MGE_PVALB_pvalue_1e-2_peak_407996	48	.	3.51278	4.85998	1.76934	217
chr18	13664614	13664944	MGE_PVALB_pvalue_1e-2_peak_407999	67	.	4.86381	6.73327	3.20387	42
chr18	13726115	13727243	MGE_PVALB_pvalue_1e-2_peak_408026	46	.	3.46831	4.69117	1.64110	815
chr18	13800919	13801647	MGE_PVALB_pvalue_1e-2_peak_408045	66	.	4.44800	6.65517	3.13766	249
chr18	13812844	13813560	MGE_PVALB_pvalue_1e-2_peak_408048	56	.	3.67782	5.64059	2.36546	667
chr18	13823891	13824274	MGE_PVALB_pvalue_1e-2_peak_408053	88	.	5.88334	8.82639	4.88167	335
chr18	13868134	13868921	MGE_PVALB_pvalue_1e-2_peak_408065	53	.	4.07731	5.38744	2.17062	527
chr18	14073511	14074495	MGE_PVALB_pvalue_1e-2_peak_408138	53	.	3.62911	5.37785	2.16811	483
chr18	14085487	14086894	MGE_PVALB_pvalue_1e-2_peak_408143	67	.	4.47708	6.78418	3.24266	1135
chr18	14132293	14132749	MGE_PVALB_pvalue_1e-2_peak_408163	152	.	9.28793	15.21271	10.04962	328
chr18	14178714	14179171	MGE_PVALB_pvalue_1e-2_peak_408176	54	.	4.10172	5.45601	2.22930	98
chr18	14179476	14179626	MGE_PVALB_pvalue_1e-2_peak_408177	54	.	4.10172	5.45601	2.22930	38
chr18	14415391	14416043	MGE_PVALB_pvalue_1e-2_peak_408264	56	.	3.67782	5.64059	2.36546	607
chr18	14431002	14431422	MGE_PVALB_pvalue_1e-2_peak_408267a	90	.	5.95643	9.06419	5.07269	180
chr18	14431002	14431422	MGE_PVALB_pvalue_1e-2_peak_408267b	107	.	6.80735	10.72482	6.41850	364
chr18	14450138	14450979	MGE_PVALB_pvalue_1e-2_peak_408269a	185	.	10.83591	18.54334	12.74346	310
chr18	14450138	14450979	MGE_PVALB_pvalue_1e-2_peak_408269b	89	.	6.19195	8.99500	5.01631	786
chr18	14458294	14458894	MGE_PVALB_pvalue_1e-2_peak_408270	105	.	6.76533	10.58580	6.30492	261
chr18	14748061	14748283	MGE_PVALB_pvalue_1e-2_peak_408318	59	.	3.73281	5.98593	2.60713	156
chr18	15197415	15198727	MGE_PVALB_pvalue_1e-2_peak_408431	83	.	5.33760	8.34085	4.48176	478
chr18	18516894	18517788	MGE_PVALB_pvalue_1e-2_peak_408463	74	.	4.99667	7.48045	3.79542	321
chr18	18518937	18520384	MGE_PVALB_pvalue_1e-2_peak_408465a	59	.	4.34896	5.93269	2.59578	93
chr18	18518937	18520384	MGE_PVALB_pvalue_1e-2_peak_408465b	70	.	4.87675	7.01153	3.42455	411
chr18	18518937	18520384	MGE_PVALB_pvalue_1e-2_peak_408465c	160	.	8.61873	16.04598	10.72186	1398
chr18	18633024	18633453	MGE_PVALB_pvalue_1e-2_peak_408522	74	.	5.10551	7.46124	3.77970	217
chr18	18690952	18692104	MGE_PVALB_pvalue_1e-2_peak_408553a	60	.	4.70083	6.06186	2.66475	478
chr18	18690952	18692104	MGE_PVALB_pvalue_1e-2_peak_408553b	72	.	5.34616	7.22996	3.59507	839
chr18	18690952	18692104	MGE_PVALB_pvalue_1e-2_peak_408553c	139	.	8.68752	13.94841	9.03395	1013
chr18	18822170	18822567	MGE_PVALB_pvalue_1e-2_peak_408595	70	.	4.98173	7.07040	3.46725	52
chr18	19087565	19087675	MGE_PVALB_pvalue_1e-2_peak_408724	47	.	3.49040	4.77340	1.70377	69
chr18	19179835	19181157	MGE_PVALB_pvalue_1e-2_peak_408771	74	.	5.35742	7.41268	3.74174	646
chr18	19191938	19192541	MGE_PVALB_pvalue_1e-2_peak_408773a	93	.	6.33513	9.34982	5.30160	265
chr18	19191938	19192541	MGE_PVALB_pvalue_1e-2_peak_408773b	124	.	7.91891	12.46716	7.83677	387
chr18	19266265	19266913	MGE_PVALB_pvalue_1e-2_peak_408819	52	.	3.60523	5.26053	2.07315	579
chr18	19283796	19285351	MGE_PVALB_pvalue_1e-2_peak_408829	59	.	4.56656	5.99310	2.61110	933
chr18	19320134	19321326	MGE_PVALB_pvalue_1e-2_peak_408839a	128	.	8.09515	12.86705	8.15663	560
chr18	19320134	19321326	MGE_PVALB_pvalue_1e-2_peak_408839b	77	.	5.60433	7.75431	4.02007	724
chr18	19411291	19411982	MGE_PVALB_pvalue_1e-2_peak_408889	55	.	4.37222	5.57009	2.31671	243
chr18	19584906	19585886	MGE_PVALB_pvalue_1e-2_peak_408947	63	.	4.36300	6.31016	2.86102	368
chr18	20138950	20140280	MGE_PVALB_pvalue_1e-2_peak_409101	55	.	3.65330	5.50407	2.26349	626
chr18	20296057	20296611	MGE_PVALB_pvalue_1e-2_peak_409148	59	.	3.73281	5.98593	2.60713	253
chr18	20513035	20513857	MGE_PVALB_pvalue_1e-2_peak_409224a	56	.	4.39560	5.61900	2.35650	353
chr18	20513035	20513857	MGE_PVALB_pvalue_1e-2_peak_409224b	69	.	5.12821	6.90473	3.33974	593
chr18	20694035	20695141	MGE_PVALB_pvalue_1e-2_peak_409315	65	.	4.41930	6.53368	3.04182	606
chr18	20722758	20723110	MGE_PVALB_pvalue_1e-2_peak_409321	47	.	3.49040	4.77340	1.70377	162
chr18	20772258	20772652	MGE_PVALB_pvalue_1e-2_peak_409340	88	.	6.19579	8.83487	4.88341	265
chr18	20780610	20781071	MGE_PVALB_pvalue_1e-2_peak_409341	47	.	3.82673	4.75687	1.69789	212
chr18	20783045	20784029	MGE_PVALB_pvalue_1e-2_peak_409342	48	.	3.86997	4.85757	1.76934	948
chr18	20808212	20808569	MGE_PVALB_pvalue_1e-2_peak_409349	42	.	3.34141	4.26972	1.30851	26
chr18	20820424	20821102	MGE_PVALB_pvalue_1e-2_peak_409354	83	.	5.92768	8.33063	4.47686	445
chr18	20824413	20824605	MGE_PVALB_pvalue_1e-2_peak_409355	61	.	4.77099	6.19286	2.77227	51
chr18	20840131	20840494	MGE_PVALB_pvalue_1e-2_peak_409362	47	.	3.82673	4.75687	1.69789	216
chr18	20945389	20945783	MGE_PVALB_pvalue_1e-2_peak_409411	47	.	3.49040	4.77340	1.70377	332
chr18	21017508	21018043	MGE_PVALB_pvalue_1e-2_peak_409449	78	.	5.20246	7.80107	4.05257	58
chr18	21032837	21033850	MGE_PVALB_pvalue_1e-2_peak_409456a	65	.	4.96877	6.57675	3.07874	281
chr18	21032837	21033850	MGE_PVALB_pvalue_1e-2_peak_409456b	92	.	6.38842	9.21565	5.19505	429
chr18	21082992	21083793	MGE_PVALB_pvalue_1e-2_peak_409473	87	.	6.16481	8.77517	4.83714	391
chr18	21095875	21096220	MGE_PVALB_pvalue_1e-2_peak_409476	141	.	8.50919	14.19355	9.23195	238
chr18	21112110	21112220	MGE_PVALB_pvalue_1e-2_peak_409483	44	.	3.40368	4.46677	1.46508	71
chr18	21166078	21167033	MGE_PVALB_pvalue_1e-2_peak_409508a	99	.	6.78196	9.98440	5.81160	408
chr18	21166078	21167033	MGE_PVALB_pvalue_1e-2_peak_409508b	61	.	4.74737	6.14848	2.73456	739
chr18	21199146	21199822	MGE_PVALB_pvalue_1e-2_peak_409518	71	.	5.01211	7.16245	3.54247	448
chr18	21242275	21243095	MGE_PVALB_pvalue_1e-2_peak_409544	104	.	6.72382	10.45234	6.19895	612
chr18	21275866	21276095	MGE_PVALB_pvalue_1e-2_peak_409560	59	.	3.73281	5.98593	2.60713	49
chr18	21443687	21444040	MGE_PVALB_pvalue_1e-2_peak_409642	71	.	5.01211	7.16245	3.54247	298
chr18	21464836	21465228	MGE_PVALB_pvalue_1e-2_peak_409656	49	.	3.53544	4.95138	1.84148	58
chr18	21594178	21595514	MGE_PVALB_pvalue_1e-2_peak_409731	62	.	4.79485	6.23798	2.80360	707
chr18	21658213	21658682	MGE_PVALB_pvalue_1e-2_peak_409771	49	.	3.53544	4.95138	1.84148	215
chr18	21668685	21669661	MGE_PVALB_pvalue_1e-2_peak_409775	51	.	4.00577	5.19473	2.02893	659
chr18	21718485	21719382	MGE_PVALB_pvalue_1e-2_peak_409805a	73	.	5.39884	7.32807	3.67819	457
chr18	21718485	21719382	MGE_PVALB_pvalue_1e-2_peak_409805b	99	.	6.74855	9.92096	5.76531	522
chr18	21737455	21738117	MGE_PVALB_pvalue_1e-2_peak_409809	51	.	4.00577	5.19473	2.02893	599
chr18	21759075	21760311	MGE_PVALB_pvalue_1e-2_peak_409820	129	.	8.23477	12.94781	8.21995	723
chr18	21769024	21769461	MGE_PVALB_pvalue_1e-2_peak_409822	45	.	3.72273	4.52573	1.51722	135
chr18	21780816	21781426	MGE_PVALB_pvalue_1e-2_peak_409828	49	.	3.89196	4.90993	1.81234	561
chr18	21850933	21852356	MGE_PVALB_pvalue_1e-2_peak_409853	62	.	4.68799	6.24447	2.80981	293
chr18	21902139	21902771	MGE_PVALB_pvalue_1e-2_peak_409880	46	.	3.46831	4.69117	1.64110	374
chr18	21931963	21932259	MGE_PVALB_pvalue_1e-2_peak_409893	57	.	3.70268	5.78921	2.47722	68
chr18	21977103	21978166	MGE_PVALB_pvalue_1e-2_peak_409919	57	.	4.44313	5.71997	2.43096	733
chr18	22006520	22007125	MGE_PVALB_pvalue_1e-2_peak_409935	119	.	7.69645	11.91673	7.38780	177
chr18	22027116	22027440	MGE_PVALB_pvalue_1e-2_peak_409944	47	.	3.49040	4.77340	1.70377	233
chr18	22031150	22031223	MGE_PVALB_pvalue_1e-2_peak_409946	44	.	3.40368	4.46677	1.46508	37
chr18	22042169	22043009	MGE_PVALB_pvalue_1e-2_peak_409954	52	.	3.60523	5.26053	2.07315	773
chr18	22067438	22068027	MGE_PVALB_pvalue_1e-2_peak_409965	65	.	4.41930	6.53368	3.04182	447
chr18	22077503	22077602	MGE_PVALB_pvalue_1e-2_peak_409970	58	.	4.22833	5.83877	2.51595	47
chr18	22079955	22080077	MGE_PVALB_pvalue_1e-2_peak_409971	42	.	3.34141	4.26972	1.30851	72
chr18	22306440	22307343	MGE_PVALB_pvalue_1e-2_peak_410090	45	.	3.42495	4.53818	1.52009	834
chr18	22375431	22375545	MGE_PVALB_pvalue_1e-2_peak_410124	50	.	3.55840	5.04815	1.91567	56
chr18	22552399	22552930	MGE_PVALB_pvalue_1e-2_peak_410213	55	.	3.65330	5.50407	2.26349	383
chr18	22636210	22637205	MGE_PVALB_pvalue_1e-2_peak_410261	66	.	4.99465	6.62877	3.12232	302
chr18	22655579	22655917	MGE_PVALB_pvalue_1e-2_peak_410268	45	.	3.42495	4.53818	1.52009	50
chr18	22713624	22714533	MGE_PVALB_pvalue_1e-2_peak_410303	48	.	3.51278	4.85998	1.76934	275
chr18	22810554	22811332	MGE_PVALB_pvalue_1e-2_peak_410355	65	.	4.77897	6.50788	3.02552	476
chr18	22930858	22931171	MGE_PVALB_pvalue_1e-2_peak_410423	47	.	3.93016	4.74863	1.69252	291
chr18	22931792	22932482	MGE_PVALB_pvalue_1e-2_peak_410424a	69	.	5.13728	6.96717	3.38850	124
chr18	22931792	22932482	MGE_PVALB_pvalue_1e-2_peak_410424b	80	.	5.70809	8.09415	4.28555	427
chr18	22931792	22932482	MGE_PVALB_pvalue_1e-2_peak_410424c	92	.	6.27890	9.26199	5.23221	638
chr18	23006194	23006445	MGE_PVALB_pvalue_1e-2_peak_410459	64	.	4.39097	6.41891	2.95198	117
chr18	23083609	23084136	MGE_PVALB_pvalue_1e-2_peak_410491	81	.	5.64107	8.12096	4.30498	209
chr18	23184359	23184897	MGE_PVALB_pvalue_1e-2_peak_410527	61	.	4.30812	6.10846	2.70062	130
chr18	23394964	23395318	MGE_PVALB_pvalue_1e-2_peak_410619	77	.	4.65983	7.78896	4.04751	292
chr18	23406138	23406492	MGE_PVALB_pvalue_1e-2_peak_410627	57	.	3.70268	5.78921	2.47722	61
chr18	23534074	23534320	MGE_PVALB_pvalue_1e-2_peak_410694	53	.	3.62911	5.37785	2.16811	208
chr18	23636904	23637755	MGE_PVALB_pvalue_1e-2_peak_410746	62	.	4.33539	6.20685	2.77904	492
chr18	23670019	23671258	MGE_PVALB_pvalue_1e-2_peak_410765a	65	.	4.98163	6.57940	3.07874	192
chr18	23670019	23671258	MGE_PVALB_pvalue_1e-2_peak_410765b	90	.	6.28417	9.07460	5.08111	391
chr18	23670019	23671258	MGE_PVALB_pvalue_1e-2_peak_410765c	103	.	6.91259	10.34621	6.10763	637
chr18	23763250	23763639	MGE_PVALB_pvalue_1e-2_peak_410809	57	.	3.70268	5.78921	2.47722	268
chr18	23805887	23807023	MGE_PVALB_pvalue_1e-2_peak_410824a	104	.	6.97660	10.45986	6.20223	455
chr18	23805887	23807023	MGE_PVALB_pvalue_1e-2_peak_410824b	91	.	6.34236	9.17744	5.16482	632
chr18	23805887	23807023	MGE_PVALB_pvalue_1e-2_peak_410824c	45	.	3.80542	4.50517	1.49892	793
chr18	23835570	23836406	MGE_PVALB_pvalue_1e-2_peak_410834	97	.	6.14736	9.76055	5.63322	664
chr18	23887321	23887476	MGE_PVALB_pvalue_1e-2_peak_410865	96	.	6.10820	9.60739	5.51227	56
chr18	24050115	24050839	MGE_PVALB_pvalue_1e-2_peak_410962a	74	.	5.38752	7.48318	3.79542	116
chr18	24050115	24050839	MGE_PVALB_pvalue_1e-2_peak_410962b	74	.	5.38752	7.48318	3.79542	276
chr18	24127609	24128760	MGE_PVALB_pvalue_1e-2_peak_411002a	77	.	5.47975	7.72038	3.98960	284
chr18	24127609	24128760	MGE_PVALB_pvalue_1e-2_peak_411002b	79	.	5.59159	7.90261	4.13091	858
chr18	24129607	24129686	MGE_PVALB_pvalue_1e-2_peak_411003	49	.	4.02924	4.90761	1.81234	41
chr18	24155217	24155520	MGE_PVALB_pvalue_1e-2_peak_411014	62	.	4.33539	6.20685	2.77904	235
chr18	24188587	24189168	MGE_PVALB_pvalue_1e-2_peak_411033	55	.	3.65330	5.50407	2.26349	168
chr18	24229646	24230007	MGE_PVALB_pvalue_1e-2_peak_411053	78	.	5.64932	7.81219	4.06124	279
chr18	24235774	24237610	MGE_PVALB_pvalue_1e-2_peak_411054a	135	.	7.63565	13.54641	8.70856	476
chr18	24235774	24237610	MGE_PVALB_pvalue_1e-2_peak_411054b	61	.	4.50633	6.17834	2.75987	1178
chr18	24235774	24237610	MGE_PVALB_pvalue_1e-2_peak_411054c	81	.	5.38987	8.10666	4.29755	1440
chr18	24235774	24237610	MGE_PVALB_pvalue_1e-2_peak_411054d	61	.	4.50633	6.17834	2.75987	1783
chr18	24298390	24298817	MGE_PVALB_pvalue_1e-2_peak_411095	62	.	4.33539	6.20685	2.77904	63
chr18	24443215	24443861	MGE_PVALB_pvalue_1e-2_peak_411160	53	.	4.07731	5.38744	2.17062	47
chr18	24488624	24490137	MGE_PVALB_pvalue_1e-2_peak_411189	47	.	3.49040	4.77340	1.70377	1462
chr18	24521612	24521975	MGE_PVALB_pvalue_1e-2_peak_411206	49	.	3.53544	4.95138	1.84148	67
chr18	24536840	24537303	MGE_PVALB_pvalue_1e-2_peak_411215	68	.	4.89277	6.81329	3.26396	245
chr18	24577719	24578238	MGE_PVALB_pvalue_1e-2_peak_411236	45	.	3.42495	4.53818	1.52009	211
chr18	24598084	24598669	MGE_PVALB_pvalue_1e-2_peak_411247	53	.	3.62911	5.37785	2.16811	54
chr18	24775379	24775673	MGE_PVALB_pvalue_1e-2_peak_411341	56	.	3.67782	5.64059	2.36546	238
chr18	24923671	24924037	MGE_PVALB_pvalue_1e-2_peak_411409	51	.	3.58166	5.15094	1.99178	294
chr18	25026928	25027704	MGE_PVALB_pvalue_1e-2_peak_411455	81	.	5.30316	8.19462	4.36457	704
chr18	25138050	25138871	MGE_PVALB_pvalue_1e-2_peak_411507	81	.	5.64107	8.12096	4.30498	616
chr18	25185133	25185526	MGE_PVALB_pvalue_1e-2_peak_411521	62	.	4.33539	6.20685	2.77904	325
chr18	25209146	25209774	MGE_PVALB_pvalue_1e-2_peak_411531	61	.	4.30812	6.10846	2.70062	148
chr18	25265220	25265834	MGE_PVALB_pvalue_1e-2_peak_411559	59	.	3.72787	5.95225	2.60137	562
chr18	25304344	25304657	MGE_PVALB_pvalue_1e-2_peak_411579	56	.	3.67782	5.64059	2.36546	253
chr18	25305862	25305970	MGE_PVALB_pvalue_1e-2_peak_411581	56	.	3.67782	5.64059	2.36546	55
chr18	25427842	25428533	MGE_PVALB_pvalue_1e-2_peak_411637	63	.	4.36300	6.31016	2.86102	154
chr18	25502245	25502945	MGE_PVALB_pvalue_1e-2_peak_411674	86	.	5.40784	8.66157	4.74539	59
chr18	25543493	25543683	MGE_PVALB_pvalue_1e-2_peak_411699	48	.	3.86997	4.85757	1.76934	32
chr18	25583383	25584101	MGE_PVALB_pvalue_1e-2_peak_411715	72	.	5.26910	7.21123	3.58473	286
chr18	25621345	25621593	MGE_PVALB_pvalue_1e-2_peak_411733	49	.	3.89196	4.90993	1.81234	189
chr18	25681922	25682278	MGE_PVALB_pvalue_1e-2_peak_411773	52	.	3.60523	5.26053	2.07315	47
chr18	25703303	25704010	MGE_PVALB_pvalue_1e-2_peak_411781	47	.	3.49040	4.77340	1.70377	637
chr18	25717224	25717334	MGE_PVALB_pvalue_1e-2_peak_411792	51	.	3.58166	5.15094	1.99178	60
chr18	25722903	25723447	MGE_PVALB_pvalue_1e-2_peak_411794	45	.	3.74308	4.56981	1.54826	136
chr18	25756764	25758167	MGE_PVALB_pvalue_1e-2_peak_411807a	47	.	3.73615	4.76677	1.70377	728
chr18	25756764	25758167	MGE_PVALB_pvalue_1e-2_peak_411807b	104	.	6.22691	10.45538	6.20192	1196
chr18	25756764	25758167	MGE_PVALB_pvalue_1e-2_peak_411807c	47	.	3.72486	4.74938	1.69325	1348
chr18	26241364	26241834	MGE_PVALB_pvalue_1e-2_peak_412006	59	.	3.72787	5.95225	2.60137	70
chr18	26434798	26435386	MGE_PVALB_pvalue_1e-2_peak_412105	55	.	4.12643	5.52700	2.27764	375
chr18	26608682	26608842	MGE_PVALB_pvalue_1e-2_peak_412192	56	.	3.67782	5.64059	2.36546	110
chr18	26727842	26729307	MGE_PVALB_pvalue_1e-2_peak_412260	49	.	3.53544	4.95138	1.84148	337
chr18	26854193	26855062	MGE_PVALB_pvalue_1e-2_peak_412322	55	.	4.12643	5.52700	2.27764	558
chr18	26861655	26862140	MGE_PVALB_pvalue_1e-2_peak_412323	46	.	3.44649	4.61288	1.57998	270
chr18	27817072	27817252	MGE_PVALB_pvalue_1e-2_peak_412746	78	.	4.66602	7.83116	4.07311	72
chr18	28343360	28344140	MGE_PVALB_pvalue_1e-2_peak_413015	58	.	4.49169	5.82547	2.50846	78
chr18	28443052	28443278	MGE_PVALB_pvalue_1e-2_peak_413061	88	.	5.88334	8.82639	4.88167	133
chr18	28469496	28470153	MGE_PVALB_pvalue_1e-2_peak_413070	66	.	4.44800	6.65517	3.13766	569
chr18	28551102	28551433	MGE_PVALB_pvalue_1e-2_peak_413109	58	.	4.22833	5.83877	2.51595	37
chr18	28621329	28621956	MGE_PVALB_pvalue_1e-2_peak_413139	53	.	3.62911	5.37785	2.16811	556
chr18	28680994	28682485	MGE_PVALB_pvalue_1e-2_peak_413173	58	.	4.49169	5.82547	2.50846	583
chr18	28831000	28831117	MGE_PVALB_pvalue_1e-2_peak_413249	69	.	4.50653	6.92169	3.34891	51
chr18	28962817	28963224	MGE_PVALB_pvalue_1e-2_peak_413318	59	.	3.73281	5.98593	2.60713	45
chr18	29158215	29158502	MGE_PVALB_pvalue_1e-2_peak_413414	68	.	5.12131	6.82331	3.27280	157
chr18	29161648	29162114	MGE_PVALB_pvalue_1e-2_peak_413415	56	.	4.39560	5.61900	2.35650	314
chr18	29190179	29190606	MGE_PVALB_pvalue_1e-2_peak_413424	61	.	4.30812	6.10846	2.70062	52
chr18	29226388	29226580	MGE_PVALB_pvalue_1e-2_peak_413449	51	.	3.58166	5.15094	1.99178	140
chr18	29247321	29247776	MGE_PVALB_pvalue_1e-2_peak_413463	89	.	6.19195	8.99500	5.01631	104
chr18	29263987	29266064	MGE_PVALB_pvalue_1e-2_peak_413468a	56	.	4.29594	5.63079	2.36546	338
chr18	29263987	29266064	MGE_PVALB_pvalue_1e-2_peak_413468b	97	.	6.20525	9.72228	5.60509	1284
chr18	29263987	29266064	MGE_PVALB_pvalue_1e-2_peak_413468c	65	.	4.77327	6.59606	3.09384	1425
chr18	29263987	29266064	MGE_PVALB_pvalue_1e-2_peak_413468d	97	.	6.20525	9.72228	5.60509	1621
chr18	29292506	29292909	MGE_PVALB_pvalue_1e-2_peak_413477	59	.	4.25459	5.92478	2.58791	261
chr18	29297941	29298014	MGE_PVALB_pvalue_1e-2_peak_413478	42	.	3.34141	4.26972	1.30851	59
chr18	29302480	29302693	MGE_PVALB_pvalue_1e-2_peak_413479	76	.	5.44874	7.62969	3.91674	54
chr18	29341539	29341879	MGE_PVALB_pvalue_1e-2_peak_413500	50	.	3.55840	5.04815	1.91567	235
chr18	29399730	29400110	MGE_PVALB_pvalue_1e-2_peak_413536	47	.	3.49040	4.77340	1.70377	61
chr18	29405047	29405120	MGE_PVALB_pvalue_1e-2_peak_413537	46	.	3.46831	4.69117	1.64110	35
chr18	29430810	29431101	MGE_PVALB_pvalue_1e-2_peak_413554	43	.	3.38266	4.39837	1.41002	222
chr18	29522433	29523637	MGE_PVALB_pvalue_1e-2_peak_413604a	53	.	4.28108	5.32278	2.12742	45
chr18	29522433	29523637	MGE_PVALB_pvalue_1e-2_peak_413604b	63	.	4.87092	6.39016	2.93023	467
chr18	29522433	29523637	MGE_PVALB_pvalue_1e-2_peak_413604c	99	.	6.69752	9.97050	5.80104	943
chr18	29598259	29598994	MGE_PVALB_pvalue_1e-2_peak_413636	102	.	6.84984	10.21116	5.99728	493
chr18	29671796	29673091	MGE_PVALB_pvalue_1e-2_peak_413664a	48	.	4.01238	4.88040	1.78796	55
chr18	29671796	29673091	MGE_PVALB_pvalue_1e-2_peak_413664b	70	.	5.15878	7.00248	3.41598	166
chr18	29671796	29673091	MGE_PVALB_pvalue_1e-2_peak_413664c	48	.	4.01238	4.88040	1.78796	463
chr18	29671796	29673091	MGE_PVALB_pvalue_1e-2_peak_413664d	105	.	6.87837	10.51513	6.24819	720
chr18	29688236	29688309	MGE_PVALB_pvalue_1e-2_peak_413671	44	.	3.40368	4.46677	1.46508	35
chr18	29694299	29694384	MGE_PVALB_pvalue_1e-2_peak_413672	57	.	4.20239	5.75623	2.45904	37
chr18	29707247	29707937	MGE_PVALB_pvalue_1e-2_peak_413682	49	.	3.53544	4.95138	1.84148	583
chr18	29712988	29713212	MGE_PVALB_pvalue_1e-2_peak_413683	46	.	3.46831	4.69117	1.64110	37
chr18	29738045	29738557	MGE_PVALB_pvalue_1e-2_peak_413691	142	.	8.76145	14.22149	9.25427	235
chr18	29782192	29782624	MGE_PVALB_pvalue_1e-2_peak_413713	59	.	3.72787	5.95225	2.60137	266
chr18	29798522	29799105	MGE_PVALB_pvalue_1e-2_peak_413718	74	.	5.10551	7.46124	3.77970	425
chr18	29850712	29851962	MGE_PVALB_pvalue_1e-2_peak_413751	49	.	3.53544	4.95138	1.84148	950
chr18	29873674	29873747	MGE_PVALB_pvalue_1e-2_peak_413765	43	.	3.38266	4.39837	1.41002	32
chr18	29881587	29881671	MGE_PVALB_pvalue_1e-2_peak_413767	56	.	4.17676	5.67691	2.39244	38
chr18	29883528	29883601	MGE_PVALB_pvalue_1e-2_peak_413768	44	.	3.40368	4.46677	1.46508	47
chr18	29890264	29890410	MGE_PVALB_pvalue_1e-2_peak_413769	68	.	4.89277	6.81329	3.26396	71
chr18	29926913	29926991	MGE_PVALB_pvalue_1e-2_peak_413779	50	.	4.10987	5.05183	1.91772	46
chr18	29966439	29967022	MGE_PVALB_pvalue_1e-2_peak_413803	57	.	4.44313	5.71997	2.43096	41
chr18	30000890	30000964	MGE_PVALB_pvalue_1e-2_peak_413819	46	.	3.91415	4.69486	1.64385	33
chr18	30021363	30021995	MGE_PVALB_pvalue_1e-2_peak_413824	50	.	3.93670	5.01899	1.89765	210
chr18	30050154	30051343	MGE_PVALB_pvalue_1e-2_peak_413834a	44	.	3.66535	4.47617	1.47357	444
chr18	30050154	30051343	MGE_PVALB_pvalue_1e-2_peak_413834b	161	.	8.70521	16.18838	10.83657	675
chr18	30050154	30051343	MGE_PVALB_pvalue_1e-2_peak_413834c	137	.	7.73712	13.71240	8.84094	877
chr18	30050154	30051343	MGE_PVALB_pvalue_1e-2_peak_413834d	114	.	6.82687	11.43032	6.99222	1010
chr18	30129410	30129497	MGE_PVALB_pvalue_1e-2_peak_413874	78	.	5.20246	7.80107	4.05257	42
chr18	30294352	30294873	MGE_PVALB_pvalue_1e-2_peak_413965	57	.	3.70268	5.78921	2.47722	452
chr18	30315403	30316729	MGE_PVALB_pvalue_1e-2_peak_413980	56	.	3.67782	5.64059	2.36546	614
chr18	30330451	30330696	MGE_PVALB_pvalue_1e-2_peak_413987	65	.	4.77897	6.50788	3.02552	175
chr18	30352176	30353414	MGE_PVALB_pvalue_1e-2_peak_413994	43	.	3.68596	4.30275	1.33819	1192
chr18	30411512	30412171	MGE_PVALB_pvalue_1e-2_peak_414024	50	.	3.55840	5.04815	1.91567	579
chr18	30466351	30467888	MGE_PVALB_pvalue_1e-2_peak_414054	49	.	3.53544	4.95138	1.84148	824
chr18	30487141	30487439	MGE_PVALB_pvalue_1e-2_peak_414071	64	.	4.39097	6.41891	2.95198	228
chr18	30523999	30524772	MGE_PVALB_pvalue_1e-2_peak_414086	89	.	6.19195	8.99500	5.01631	235
chr18	30536732	30537215	MGE_PVALB_pvalue_1e-2_peak_414090	60	.	4.28119	6.01457	2.62484	46
chr18	30590588	30591899	MGE_PVALB_pvalue_1e-2_peak_414118	63	.	4.36300	6.31016	2.86102	509
chr18	30708576	30708790	MGE_PVALB_pvalue_1e-2_peak_414182	58	.	4.22833	5.83877	2.51595	162
chr18	30812150	30812322	MGE_PVALB_pvalue_1e-2_peak_414244	46	.	3.46831	4.69117	1.64110	37
chr18	30925235	30925707	MGE_PVALB_pvalue_1e-2_peak_414294	57	.	3.70268	5.78921	2.47722	57
chr18	31020004	31021174	MGE_PVALB_pvalue_1e-2_peak_414325	89	.	6.19195	8.99500	5.01631	266
chr18	31157438	31158096	MGE_PVALB_pvalue_1e-2_peak_414391	60	.	4.53286	6.00025	2.61802	412
chr18	31163997	31164422	MGE_PVALB_pvalue_1e-2_peak_414393	44	.	3.78788	4.47508	1.47255	216
chr18	31171367	31171440	MGE_PVALB_pvalue_1e-2_peak_414395	46	.	3.44649	4.61288	1.57998	41
chr18	31231289	31231364	MGE_PVALB_pvalue_1e-2_peak_414428	42	.	3.34141	4.26972	1.30851	36
chr18	31237053	31237291	MGE_PVALB_pvalue_1e-2_peak_414430	44	.	3.68270	4.44048	1.44782	57
chr18	31245220	31246309	MGE_PVALB_pvalue_1e-2_peak_414432	43	.	3.73622	4.38721	1.40819	210
chr18	31262593	31262897	MGE_PVALB_pvalue_1e-2_peak_414438	55	.	3.65330	5.50407	2.26349	56
chr18	31273568	31273641	MGE_PVALB_pvalue_1e-2_peak_414442	42	.	3.34141	4.26972	1.30851	35
chr18	31323043	31323116	MGE_PVALB_pvalue_1e-2_peak_414467	43	.	3.36191	4.33276	1.35752	63
chr18	31341502	31341660	MGE_PVALB_pvalue_1e-2_peak_414479	55	.	3.65330	5.50407	2.26349	74
chr18	31400588	31401036	MGE_PVALB_pvalue_1e-2_peak_414501	50	.	3.55840	5.04815	1.91567	65
chr18	31419602	31420188	MGE_PVALB_pvalue_1e-2_peak_414511	65	.	4.77897	6.50788	3.02552	90
chr18	31619164	31619838	MGE_PVALB_pvalue_1e-2_peak_414655	47	.	3.49040	4.77340	1.70377	177
chr18	31628364	31628739	MGE_PVALB_pvalue_1e-2_peak_414658	46	.	3.46831	4.69117	1.64110	32
chr18	31702477	31702958	MGE_PVALB_pvalue_1e-2_peak_414701	47	.	3.49040	4.77340	1.70377	435
chr18	31706026	31706267	MGE_PVALB_pvalue_1e-2_peak_414702	44	.	3.40368	4.46677	1.46508	52
chr18	31738840	31739575	MGE_PVALB_pvalue_1e-2_peak_414718a	60	.	4.67789	6.01958	2.62828	321
chr18	31738840	31739575	MGE_PVALB_pvalue_1e-2_peak_414718b	84	.	6.01443	8.49085	4.61021	493
chr18	31750685	31750929	MGE_PVALB_pvalue_1e-2_peak_414722	73	.	5.07400	7.35758	3.69769	193
chr18	31770117	31770359	MGE_PVALB_pvalue_1e-2_peak_414730	48	.	3.51278	4.85998	1.76934	147
chr18	31792829	31792902	MGE_PVALB_pvalue_1e-2_peak_414747	46	.	3.44649	4.61288	1.57998	41
chr18	31804097	31805186	MGE_PVALB_pvalue_1e-2_peak_414752a	51	.	4.01606	5.19799	2.03157	440
chr18	31804097	31805186	MGE_PVALB_pvalue_1e-2_peak_414752b	43	.	3.56983	4.33092	1.35752	536
chr18	31804097	31805186	MGE_PVALB_pvalue_1e-2_peak_414752c	52	.	4.05570	5.25912	2.07315	805
chr18	31932569	31933599	MGE_PVALB_pvalue_1e-2_peak_414802	71	.	5.01211	7.16245	3.54247	396
chr18	31974094	31974547	MGE_PVALB_pvalue_1e-2_peak_414813	52	.	4.02933	5.25693	2.07315	242
chr18	31980021	31980167	MGE_PVALB_pvalue_1e-2_peak_414815	60	.	4.28119	6.01457	2.62484	41
chr18	32027078	32029306	MGE_PVALB_pvalue_1e-2_peak_414840	64	.	4.39097	6.41891	2.95198	1706
chr18	32073220	32074690	MGE_PVALB_pvalue_1e-2_peak_414864a	65	.	4.93675	6.50227	3.02420	136
chr18	32073220	32074690	MGE_PVALB_pvalue_1e-2_peak_414864b	53	.	4.28108	5.32278	2.12742	665
chr18	32101026	32101312	MGE_PVALB_pvalue_1e-2_peak_414878	43	.	3.36191	4.33276	1.35752	44
chr18	32139758	32140805	MGE_PVALB_pvalue_1e-2_peak_414899	63	.	4.36300	6.31016	2.86102	980
chr18	32172847	32173454	MGE_PVALB_pvalue_1e-2_peak_414920	85	.	6.02183	8.59982	4.69758	424
chr18	32184695	32184817	MGE_PVALB_pvalue_1e-2_peak_414928	49	.	3.53544	4.95138	1.84148	60
chr18	32207519	32208106	MGE_PVALB_pvalue_1e-2_peak_414939	51	.	4.00577	5.19473	2.02893	197
chr18	32229450	32230721	MGE_PVALB_pvalue_1e-2_peak_414949	49	.	3.53544	4.95138	1.84148	697
chr18	32239611	32239875	MGE_PVALB_pvalue_1e-2_peak_414953	56	.	4.17676	5.67691	2.39244	193
chr18	32258534	32258871	MGE_PVALB_pvalue_1e-2_peak_414963	47	.	3.49040	4.77340	1.70377	68
chr18	32271592	32271891	MGE_PVALB_pvalue_1e-2_peak_414967	73	.	5.07400	7.35758	3.69769	229
chr18	32287658	32287914	MGE_PVALB_pvalue_1e-2_peak_414971	52	.	4.02933	5.25693	2.07315	199
chr18	32309771	32310376	MGE_PVALB_pvalue_1e-2_peak_414985	93	.	6.33513	9.34982	5.30160	406
chr18	32401853	32401926	MGE_PVALB_pvalue_1e-2_peak_415019	45	.	3.42495	4.53818	1.52009	33
chr18	32415016	32415110	MGE_PVALB_pvalue_1e-2_peak_415025	51	.	3.98248	5.13441	1.98706	39
chr18	32557400	32557793	MGE_PVALB_pvalue_1e-2_peak_415096	47	.	3.93288	4.72811	1.67241	348
chr18	32558842	32559423	MGE_PVALB_pvalue_1e-2_peak_415097	58	.	4.58836	5.85683	2.53198	437
chr18	32585951	32586266	MGE_PVALB_pvalue_1e-2_peak_415110	66	.	4.44800	6.65517	3.13766	231
chr18	32609534	32610518	MGE_PVALB_pvalue_1e-2_peak_415123	50	.	3.55840	5.04815	1.91567	427
chr18	32621200	32621761	MGE_PVALB_pvalue_1e-2_peak_415127a	141	.	8.81655	14.19434	9.23195	74
chr18	32621200	32621761	MGE_PVALB_pvalue_1e-2_peak_415127b	86	.	6.10376	8.65869	4.74539	228
chr18	32663291	32663941	MGE_PVALB_pvalue_1e-2_peak_415146	53	.	4.07731	5.38744	2.17062	259
chr18	32689671	32689744	MGE_PVALB_pvalue_1e-2_peak_415161	42	.	3.34141	4.26972	1.30851	34
chr18	32697950	32698468	MGE_PVALB_pvalue_1e-2_peak_415162	88	.	6.12276	8.83110	4.88175	154
chr18	32723856	32724660	MGE_PVALB_pvalue_1e-2_peak_415171	45	.	3.42495	4.53818	1.52009	386
chr18	32735398	32735878	MGE_PVALB_pvalue_1e-2_peak_415173	60	.	4.28119	6.01457	2.62484	231
chr18	32764906	32766048	MGE_PVALB_pvalue_1e-2_peak_415189	49	.	3.53544	4.95138	1.84148	297
chr18	32820088	32821331	MGE_PVALB_pvalue_1e-2_peak_415207a	81	.	5.82963	8.18180	4.35617	460
chr18	32820088	32821331	MGE_PVALB_pvalue_1e-2_peak_415207b	109	.	7.28704	10.99761	6.64083	880
chr18	32847471	32847633	MGE_PVALB_pvalue_1e-2_peak_415220	46	.	3.44649	4.61288	1.57998	135
chr18	32870015	32870473	MGE_PVALB_pvalue_1e-2_peak_415224	139	.	8.66074	13.96182	9.04377	216
chr18	32923812	32924220	MGE_PVALB_pvalue_1e-2_peak_415249a	62	.	4.67035	6.23671	2.80360	186
chr18	32923812	32924220	MGE_PVALB_pvalue_1e-2_peak_415249b	76	.	5.44874	7.62969	3.91674	342
chr18	32924546	32924841	MGE_PVALB_pvalue_1e-2_peak_415250	50	.	3.93670	5.01899	1.89765	43
chr18	32935231	32935441	MGE_PVALB_pvalue_1e-2_peak_415253	59	.	3.73281	5.98593	2.60713	68
chr18	32956902	32957781	MGE_PVALB_pvalue_1e-2_peak_415262	48	.	3.51278	4.85998	1.76934	294
chr18	33077321	33078046	MGE_PVALB_pvalue_1e-2_peak_415302	54	.	4.10172	5.45601	2.22930	472
chr18	33146322	33146611	MGE_PVALB_pvalue_1e-2_peak_415327	55	.	3.65330	5.50407	2.26349	220
chr18	33160804	33161995	MGE_PVALB_pvalue_1e-2_peak_415333	58	.	4.58836	5.85683	2.53198	282
chr18	33275549	33276331	MGE_PVALB_pvalue_1e-2_peak_415402	66	.	4.44800	6.65517	3.13766	504
chr18	33289000	33289880	MGE_PVALB_pvalue_1e-2_peak_415406	52	.	4.02933	5.25693	2.07315	179
chr18	33336077	33336798	MGE_PVALB_pvalue_1e-2_peak_415430	67	.	4.47708	6.78418	3.24266	396
chr18	33434323	33434475	MGE_PVALB_pvalue_1e-2_peak_415470	52	.	3.60523	5.26053	2.07315	82
chr18	33441185	33441608	MGE_PVALB_pvalue_1e-2_peak_415472	47	.	3.80546	4.70840	1.65422	205
chr18	33443143	33443717	MGE_PVALB_pvalue_1e-2_peak_415473	48	.	3.84823	4.80658	1.73168	358
chr18	33470086	33471218	MGE_PVALB_pvalue_1e-2_peak_415488	53	.	3.62911	5.37785	2.16811	717
chr18	33529972	33530588	MGE_PVALB_pvalue_1e-2_peak_415525	68	.	4.92207	6.89603	3.33477	380
chr18	33552022	33553028	MGE_PVALB_pvalue_1e-2_peak_415530a	120	.	7.80806	12.03706	7.48687	536
chr18	33552022	33553028	MGE_PVALB_pvalue_1e-2_peak_415530b	65	.	4.96877	6.57675	3.07874	658
chr18	33570304	33570653	MGE_PVALB_pvalue_1e-2_peak_415537	73	.	5.07400	7.35758	3.69769	60
chr18	33646904	33647764	MGE_PVALB_pvalue_1e-2_peak_415585a	64	.	4.91780	6.47559	2.99899	458
chr18	33646904	33647764	MGE_PVALB_pvalue_1e-2_peak_415585b	105	.	7.06165	10.53180	6.26095	618
chr18	33708502	33709902	MGE_PVALB_pvalue_1e-2_peak_415607a	66	.	4.99465	6.62877	3.12232	897
chr18	33708502	33709902	MGE_PVALB_pvalue_1e-2_peak_415607b	54	.	4.30354	5.42925	2.20863	1043
chr18	33708502	33709902	MGE_PVALB_pvalue_1e-2_peak_415607c	54	.	4.30354	5.42925	2.20863	1321
chr18	33737535	33738269	MGE_PVALB_pvalue_1e-2_peak_415622	52	.	3.60523	5.26053	2.07315	42
chr18	33876514	33877759	MGE_PVALB_pvalue_1e-2_peak_415675a	75	.	5.50425	7.58169	3.87906	278
chr18	33876514	33877759	MGE_PVALB_pvalue_1e-2_peak_415675b	87	.	6.11583	8.78147	4.84241	392
chr18	33876514	33877759	MGE_PVALB_pvalue_1e-2_peak_415675c	53	.	4.28108	5.32278	2.12742	780
chr18	33932450	33932714	MGE_PVALB_pvalue_1e-2_peak_415698	88	.	6.12276	8.83110	4.88175	61
chr18	33957686	33957897	MGE_PVALB_pvalue_1e-2_peak_415708	43	.	3.38266	4.39837	1.41002	162
chr18	33969838	33970111	MGE_PVALB_pvalue_1e-2_peak_415711	45	.	3.42495	4.53818	1.52009	32
chr18	33979780	33980170	MGE_PVALB_pvalue_1e-2_peak_415714	66	.	4.83520	6.65579	3.13766	305
chr18	34012142	34012246	MGE_PVALB_pvalue_1e-2_peak_415729	60	.	4.28119	6.01457	2.62484	48
chr18	34021408	34021839	MGE_PVALB_pvalue_1e-2_peak_415730	55	.	4.12643	5.52700	2.27764	183
chr18	34037622	34037869	MGE_PVALB_pvalue_1e-2_peak_415737	46	.	3.44649	4.61288	1.57998	208
chr18	34042243	34042619	MGE_PVALB_pvalue_1e-2_peak_415739	48	.	3.51278	4.85998	1.76934	51
chr18	34049948	34050048	MGE_PVALB_pvalue_1e-2_peak_415743	61	.	4.30812	6.10846	2.70062	52
chr18	34107000	34107908	MGE_PVALB_pvalue_1e-2_peak_415783	114	.	7.48615	11.43136	6.99222	242
chr18	34152161	34152755	MGE_PVALB_pvalue_1e-2_peak_415811	67	.	4.47708	6.78418	3.24266	76
chr18	34268186	34268276	MGE_PVALB_pvalue_1e-2_peak_415885	74	.	5.35742	7.41268	3.74174	46
chr18	34273934	34274480	MGE_PVALB_pvalue_1e-2_peak_415889	65	.	4.96877	6.57675	3.07874	68
chr18	34325319	34326323	MGE_PVALB_pvalue_1e-2_peak_415927	64	.	4.39097	6.41891	2.95198	882
chr18	34365942	34366496	MGE_PVALB_pvalue_1e-2_peak_415956	49	.	3.53544	4.95138	1.84148	431
chr18	34372714	34373157	MGE_PVALB_pvalue_1e-2_peak_415958	97	.	6.48508	9.74780	5.62516	134
chr18	34389687	34389797	MGE_PVALB_pvalue_1e-2_peak_415964	53	.	4.07731	5.38744	2.17062	48
chr18	34408433	34409428	MGE_PVALB_pvalue_1e-2_peak_415968a	149	.	8.73267	14.93666	9.82675	386
chr18	34408433	34409428	MGE_PVALB_pvalue_1e-2_peak_415968b	76	.	5.43626	7.64991	3.93425	512
chr18	34408433	34409428	MGE_PVALB_pvalue_1e-2_peak_415968c	123	.	7.61076	12.34379	7.73818	656
chr18	34477698	34478561	MGE_PVALB_pvalue_1e-2_peak_416000	48	.	3.84823	4.80658	1.73168	783
chr18	34612845	34613734	MGE_PVALB_pvalue_1e-2_peak_416067	53	.	3.62911	5.37785	2.16811	807
chr18	34739518	34739924	MGE_PVALB_pvalue_1e-2_peak_416146	53	.	4.07731	5.38744	2.17062	285
chr18	34821158	34821301	MGE_PVALB_pvalue_1e-2_peak_416179	45	.	3.74308	4.56981	1.54826	72
chr18	34834026	34834155	MGE_PVALB_pvalue_1e-2_peak_416183	64	.	4.91461	6.46443	2.98977	41
chr18	34836867	34837353	MGE_PVALB_pvalue_1e-2_peak_416184	65	.	4.95909	6.54059	3.04706	55
chr18	34878893	34878976	MGE_PVALB_pvalue_1e-2_peak_416197	44	.	3.68270	4.44048	1.44782	41
chr18	34879591	34880268	MGE_PVALB_pvalue_1e-2_peak_416198	56	.	4.39560	5.61900	2.35650	35
chr18	34884991	34885443	MGE_PVALB_pvalue_1e-2_peak_416199	49	.	4.06918	4.97578	1.86036	417
chr18	34902535	34902741	MGE_PVALB_pvalue_1e-2_peak_416202	68	.	4.92207	6.89603	3.33477	121
chr18	34923398	34923953	MGE_PVALB_pvalue_1e-2_peak_416205	122	.	7.88983	12.20500	7.62343	143
chr18	34971584	34971956	MGE_PVALB_pvalue_1e-2_peak_416227	90	.	6.32289	9.08417	5.08527	309
chr18	34974072	34974510	MGE_PVALB_pvalue_1e-2_peak_416229	51	.	4.17246	5.17088	2.00946	62
chr18	34983097	34983872	MGE_PVALB_pvalue_1e-2_peak_416231	48	.	3.99566	4.85349	1.76934	167
chr18	35002435	35002508	MGE_PVALB_pvalue_1e-2_peak_416239	46	.	3.44649	4.61288	1.57998	33
chr18	35009938	35010011	MGE_PVALB_pvalue_1e-2_peak_416243	43	.	3.38266	4.39837	1.41002	37
chr18	35015870	35016348	MGE_PVALB_pvalue_1e-2_peak_416245	71	.	5.24031	7.14717	3.53259	193
chr18	35024614	35025048	MGE_PVALB_pvalue_1e-2_peak_416247	83	.	5.87959	8.37975	4.51875	380
chr18	35027213	35027299	MGE_PVALB_pvalue_1e-2_peak_416248	51	.	4.08935	5.12788	1.98625	42
chr18	35030052	35030808	MGE_PVALB_pvalue_1e-2_peak_416249a	59	.	4.58558	5.91635	2.58592	450
chr18	35030052	35030808	MGE_PVALB_pvalue_1e-2_peak_416249b	92	.	6.27890	9.26199	5.23221	543
chr18	35045630	35046529	MGE_PVALB_pvalue_1e-2_peak_416253	90	.	6.32289	9.08417	5.08527	493
chr18	35053584	35053742	MGE_PVALB_pvalue_1e-2_peak_416256	52	.	4.23699	5.29645	2.10633	48
chr18	35065064	35065720	MGE_PVALB_pvalue_1e-2_peak_416257	64	.	4.81618	6.44808	2.97424	510
chr18	35082153	35082454	MGE_PVALB_pvalue_1e-2_peak_416259	61	.	4.77099	6.19286	2.77227	195
chr18	35084403	35084476	MGE_PVALB_pvalue_1e-2_peak_416260	45	.	3.85902	4.59799	1.57519	41
chr18	35117999	35118368	MGE_PVALB_pvalue_1e-2_peak_416271	62	.	4.76502	6.21214	2.78349	49
chr18	35118910	35119139	MGE_PVALB_pvalue_1e-2_peak_416272	55	.	4.41919	5.55854	2.30770	180
chr18	35143715	35144079	MGE_PVALB_pvalue_1e-2_peak_416278	48	.	3.80534	4.87333	1.78150	304
chr18	35146785	35147668	MGE_PVALB_pvalue_1e-2_peak_416281a	67	.	4.69443	6.72391	3.19964	286
chr18	35146785	35147668	MGE_PVALB_pvalue_1e-2_peak_416281b	58	.	4.29443	5.84757	2.52447	644
chr18	35158878	35159133	MGE_PVALB_pvalue_1e-2_peak_416282	62	.	4.67035	6.23671	2.80360	189
chr18	35169314	35169504	MGE_PVALB_pvalue_1e-2_peak_416286	44	.	3.40368	4.46677	1.46508	36
chr18	35183856	35184304	MGE_PVALB_pvalue_1e-2_peak_416292	55	.	3.65330	5.50407	2.26349	68
chr18	35248777	35249394	MGE_PVALB_pvalue_1e-2_peak_416324	46	.	3.46831	4.69117	1.64110	562
chr18	35358286	35358811	MGE_PVALB_pvalue_1e-2_peak_416392	85	.	5.77701	8.50271	4.61498	355
chr18	35451214	35452123	MGE_PVALB_pvalue_1e-2_peak_416428	50	.	3.95946	5.07586	1.93729	439
chr18	35459356	35459676	MGE_PVALB_pvalue_1e-2_peak_416430	59	.	3.73281	5.98593	2.60713	61
chr18	35479300	35479559	MGE_PVALB_pvalue_1e-2_peak_416441	57	.	3.70268	5.78921	2.47722	196
chr18	35614634	35615892	MGE_PVALB_pvalue_1e-2_peak_416522	48	.	3.51278	4.85998	1.76934	524
chr18	35993868	35995039	MGE_PVALB_pvalue_1e-2_peak_416700	59	.	4.54133	5.93590	2.59583	874
chr18	36331886	36332438	MGE_PVALB_pvalue_1e-2_peak_416877	73	.	5.07400	7.35758	3.69769	273
chr18	36457864	36458030	MGE_PVALB_pvalue_1e-2_peak_416925	55	.	3.65330	5.50407	2.26349	67
chr18	36669352	36669574	MGE_PVALB_pvalue_1e-2_peak_417034	73	.	4.59728	7.39833	3.73067	172
chr18	36908799	36909831	MGE_PVALB_pvalue_1e-2_peak_417144	80	.	5.26917	8.05644	4.25098	672
chr18	36945992	36946494	MGE_PVALB_pvalue_1e-2_peak_417168	59	.	3.72787	5.95225	2.60137	372
chr18	37080132	37080867	MGE_PVALB_pvalue_1e-2_peak_417237	53	.	3.62911	5.37785	2.16811	264
chr18	37124760	37124885	MGE_PVALB_pvalue_1e-2_peak_417260	59	.	3.73281	5.98593	2.60713	53
chr18	37217898	37218576	MGE_PVALB_pvalue_1e-2_peak_417310	58	.	4.22833	5.83877	2.51595	612
chr18	37255487	37255871	MGE_PVALB_pvalue_1e-2_peak_417328	56	.	3.67782	5.64059	2.36546	169
chr18	37279354	37280131	MGE_PVALB_pvalue_1e-2_peak_417338	106	.	7.09824	10.60580	6.32149	409
chr18	37281038	37281287	MGE_PVALB_pvalue_1e-2_peak_417339	42	.	3.60516	4.28055	1.31690	206
chr18	37366458	37367024	MGE_PVALB_pvalue_1e-2_peak_417387	59	.	3.73281	5.98593	2.60713	503
chr18	37421193	37421769	MGE_PVALB_pvalue_1e-2_peak_417413a	51	.	4.17246	5.17088	2.00946	424
chr18	37421193	37421769	MGE_PVALB_pvalue_1e-2_peak_417413b	88	.	6.22708	8.89558	4.93603	511
chr18	37517431	37517552	MGE_PVALB_pvalue_1e-2_peak_417454	59	.	3.72787	5.95225	2.60137	54
chr18	37519603	37519707	MGE_PVALB_pvalue_1e-2_peak_417455	57	.	3.70268	5.78921	2.47722	48
chr18	37544445	37544782	MGE_PVALB_pvalue_1e-2_peak_417471	63	.	4.36300	6.31016	2.86102	264
chr18	37554709	37555179	MGE_PVALB_pvalue_1e-2_peak_417479	57	.	3.70268	5.78921	2.47722	399
chr18	37589442	37590195	MGE_PVALB_pvalue_1e-2_peak_417499	57	.	3.70268	5.78921	2.47722	695
chr18	37806303	37806400	MGE_PVALB_pvalue_1e-2_peak_417604	69	.	4.50653	6.92169	3.34891	50
chr18	37852746	37853099	MGE_PVALB_pvalue_1e-2_peak_417626	64	.	4.39097	6.41891	2.95198	135
chr18	37993019	37993485	MGE_PVALB_pvalue_1e-2_peak_417690	94	.	6.37196	9.44488	5.37999	367
chr18	38139980	38140097	MGE_PVALB_pvalue_1e-2_peak_417765	48	.	3.51278	4.85998	1.76934	63
chr18	38241027	38241464	MGE_PVALB_pvalue_1e-2_peak_417828	47	.	3.49040	4.77340	1.70377	59
chr18	38392686	38393427	MGE_PVALB_pvalue_1e-2_peak_417909	79	.	5.23560	7.92549	4.14870	586
chr18	38421441	38421680	MGE_PVALB_pvalue_1e-2_peak_417922	112	.	7.25280	11.21729	6.81836	126
chr18	38447135	38447654	MGE_PVALB_pvalue_1e-2_peak_417935	90	.	6.22713	9.08015	5.08328	293
chr18	38518984	38520159	MGE_PVALB_pvalue_1e-2_peak_417967	51	.	3.58166	5.15094	1.99178	887
chr18	38545005	38545089	MGE_PVALB_pvalue_1e-2_peak_417983	59	.	3.73281	5.98593	2.60713	40
chr18	38700640	38701721	MGE_PVALB_pvalue_1e-2_peak_418058	52	.	3.60523	5.26053	2.07315	61
chr18	38730526	38730789	MGE_PVALB_pvalue_1e-2_peak_418073	56	.	3.67782	5.64059	2.36546	58
chr18	38951520	38952344	MGE_PVALB_pvalue_1e-2_peak_418179	62	.	4.67035	6.23671	2.80360	303
chr18	38958599	38959424	MGE_PVALB_pvalue_1e-2_peak_418180	83	.	5.70823	8.30550	4.45598	251
chr18	38971432	38971965	MGE_PVALB_pvalue_1e-2_peak_418187	96	.	6.10820	9.60739	5.51227	356
chr18	39123960	39124346	MGE_PVALB_pvalue_1e-2_peak_418258	42	.	3.34141	4.26972	1.30851	329
chr18	39222872	39223402	MGE_PVALB_pvalue_1e-2_peak_418306	88	.	5.44366	8.83864	4.88491	57
chr18	39285016	39285136	MGE_PVALB_pvalue_1e-2_peak_418339	87	.	5.84746	8.71442	4.78736	58
chr18	39294000	39294548	MGE_PVALB_pvalue_1e-2_peak_418340	70	.	4.98173	7.07040	3.46725	191
chr18	39324506	39325739	MGE_PVALB_pvalue_1e-2_peak_418347a	72	.	5.29821	7.27678	3.63227	70
chr18	39324506	39325739	MGE_PVALB_pvalue_1e-2_peak_418347b	59	.	4.54133	5.93590	2.59583	348
chr18	39324506	39325739	MGE_PVALB_pvalue_1e-2_peak_418347c	73	.	5.32765	7.34391	3.68935	888
chr18	39335757	39336225	MGE_PVALB_pvalue_1e-2_peak_418352	57	.	3.70268	5.78921	2.47722	414
chr18	39417790	39417901	MGE_PVALB_pvalue_1e-2_peak_418393	69	.	4.50653	6.92169	3.34891	57
chr18	39486266	39486835	MGE_PVALB_pvalue_1e-2_peak_418428	49	.	3.53544	4.95138	1.84148	412
chr18	39520700	39521343	MGE_PVALB_pvalue_1e-2_peak_418450	55	.	3.65330	5.50407	2.26349	67
chr18	39534963	39535543	MGE_PVALB_pvalue_1e-2_peak_418457	78	.	5.54324	7.86473	4.09965	134
chr18	39545340	39546361	MGE_PVALB_pvalue_1e-2_peak_418458	43	.	3.70256	4.33054	1.35752	276
chr18	39547763	39547970	MGE_PVALB_pvalue_1e-2_peak_418459	100	.	6.75759	10.07453	5.88942	143
chr18	39563244	39563843	MGE_PVALB_pvalue_1e-2_peak_418466	57	.	3.70268	5.78921	2.47722	423
chr18	39589444	39589557	MGE_PVALB_pvalue_1e-2_peak_418481	48	.	3.51278	4.85998	1.76934	48
chr18	39603936	39604050	MGE_PVALB_pvalue_1e-2_peak_418490	62	.	4.33539	6.20685	2.77904	66
chr18	39608430	39608533	MGE_PVALB_pvalue_1e-2_peak_418491	61	.	4.30812	6.10846	2.70062	49
chr18	39650082	39650254	MGE_PVALB_pvalue_1e-2_peak_418511	46	.	3.46831	4.69117	1.64110	90
chr18	39694464	39694750	MGE_PVALB_pvalue_1e-2_peak_418538	45	.	3.42495	4.53818	1.52009	33
chr18	39748524	39748933	MGE_PVALB_pvalue_1e-2_peak_418559	56	.	3.67782	5.64059	2.36546	339
chr18	39768019	39768596	MGE_PVALB_pvalue_1e-2_peak_418571	52	.	3.60523	5.26053	2.07315	72
chr18	39878705	39879863	MGE_PVALB_pvalue_1e-2_peak_418637	101	.	6.81199	10.12414	5.92604	200
chr18	40194146	40194921	MGE_PVALB_pvalue_1e-2_peak_418820	50	.	3.55840	5.04815	1.91567	167
chr18	40357865	40358155	MGE_PVALB_pvalue_1e-2_peak_418907	58	.	4.22833	5.83877	2.51595	236
chr18	40528578	40529213	MGE_PVALB_pvalue_1e-2_peak_418999	68	.	4.92207	6.89603	3.33477	440
chr18	40641914	40642260	MGE_PVALB_pvalue_1e-2_peak_419070	56	.	3.67782	5.64059	2.36546	284
chr18	40695455	40695964	MGE_PVALB_pvalue_1e-2_peak_419102	55	.	4.12643	5.52700	2.27764	240
chr18	40857066	40857584	MGE_PVALB_pvalue_1e-2_peak_419168a	96	.	6.32278	9.60064	5.50874	281
chr18	40857066	40857584	MGE_PVALB_pvalue_1e-2_peak_419168b	120	.	7.40506	12.00516	7.46326	374
chr18	40955740	40955830	MGE_PVALB_pvalue_1e-2_peak_419210	59	.	3.73281	5.98593	2.60713	43
chr18	40969102	40969620	MGE_PVALB_pvalue_1e-2_peak_419218	50	.	3.55840	5.04815	1.91567	398
chr18	41002541	41002790	MGE_PVALB_pvalue_1e-2_peak_419239	66	.	4.44800	6.65517	3.13766	189
chr18	41143958	41144077	MGE_PVALB_pvalue_1e-2_peak_419291	121	.	7.56430	12.12922	7.56093	63
chr18	41160311	41160413	MGE_PVALB_pvalue_1e-2_peak_419299	53	.	3.62911	5.37785	2.16811	47
chr18	41167508	41167805	MGE_PVALB_pvalue_1e-2_peak_419301	61	.	4.30812	6.10846	2.70062	267
chr18	41175729	41176457	MGE_PVALB_pvalue_1e-2_peak_419303	52	.	3.60523	5.26053	2.07315	686
chr18	41199799	41200081	MGE_PVALB_pvalue_1e-2_peak_419315	55	.	3.65330	5.50407	2.26349	54
chr18	41216090	41216411	MGE_PVALB_pvalue_1e-2_peak_419324	59	.	3.73281	5.98593	2.60713	254
chr18	41369116	41369888	MGE_PVALB_pvalue_1e-2_peak_419402	63	.	4.36300	6.31016	2.86102	307
chr18	41630908	41631633	MGE_PVALB_pvalue_1e-2_peak_419521	75	.	4.62834	7.58464	3.87906	424
chr18	41709725	41710581	MGE_PVALB_pvalue_1e-2_peak_419564	57	.	3.70268	5.78921	2.47722	800
chr18	42047703	42047983	MGE_PVALB_pvalue_1e-2_peak_419717	59	.	3.72787	5.95225	2.60137	66
chr18	42077389	42077810	MGE_PVALB_pvalue_1e-2_peak_419730	58	.	4.22833	5.83877	2.51595	54
chr18	42159803	42160559	MGE_PVALB_pvalue_1e-2_peak_419771	49	.	3.91420	4.96371	1.85000	502
chr18	42162262	42162777	MGE_PVALB_pvalue_1e-2_peak_419772	59	.	4.56656	5.99310	2.61110	270
chr18	42172602	42173012	MGE_PVALB_pvalue_1e-2_peak_419774a	76	.	5.44874	7.62969	3.91674	138
chr18	42172602	42173012	MGE_PVALB_pvalue_1e-2_peak_419774b	62	.	4.67035	6.23671	2.80360	273
chr18	42179323	42179969	MGE_PVALB_pvalue_1e-2_peak_419776	50	.	3.55840	5.04815	1.91567	255
chr18	42258838	42259732	MGE_PVALB_pvalue_1e-2_peak_419821	143	.	8.36601	14.32930	9.34017	325
chr18	42260191	42260513	MGE_PVALB_pvalue_1e-2_peak_419822	72	.	5.20888	7.28466	3.63804	249
chr18	42279758	42280114	MGE_PVALB_pvalue_1e-2_peak_419828	56	.	4.39560	5.61900	2.35650	64
chr18	42280518	42280961	MGE_PVALB_pvalue_1e-2_peak_419829	42	.	3.60516	4.28055	1.31690	275
chr18	42294607	42295398	MGE_PVALB_pvalue_1e-2_peak_419835	53	.	4.25894	5.33988	2.14226	741
chr18	42303382	42303836	MGE_PVALB_pvalue_1e-2_peak_419838	42	.	3.60516	4.28055	1.31690	33
chr18	42309758	42310222	MGE_PVALB_pvalue_1e-2_peak_419840	112	.	7.42340	11.28112	6.87252	252
chr18	42321577	42321858	MGE_PVALB_pvalue_1e-2_peak_419842	55	.	4.39892	5.52352	2.27764	51
chr18	42322694	42323460	MGE_PVALB_pvalue_1e-2_peak_419843	44	.	3.78788	4.47508	1.47255	587
chr18	42357267	42358313	MGE_PVALB_pvalue_1e-2_peak_419861	55	.	4.34909	5.52219	2.27764	679
chr18	42372838	42373031	MGE_PVALB_pvalue_1e-2_peak_419864	48	.	3.84823	4.80658	1.73168	124
chr18	42383271	42383408	MGE_PVALB_pvalue_1e-2_peak_419867	52	.	4.02933	5.25693	2.07315	61
chr18	42406566	42407046	MGE_PVALB_pvalue_1e-2_peak_419873	58	.	4.49169	5.82547	2.50846	55
chr18	42417534	42418076	MGE_PVALB_pvalue_1e-2_peak_419876	49	.	4.02928	4.90220	1.80841	65
chr18	42419207	42419515	MGE_PVALB_pvalue_1e-2_peak_419877	46	.	3.89560	4.66210	1.62179	251
chr18	42424254	42424521	MGE_PVALB_pvalue_1e-2_peak_419878	42	.	3.34141	4.26972	1.30851	232
chr18	42437351	42438369	MGE_PVALB_pvalue_1e-2_peak_419881	55	.	4.34909	5.52219	2.27764	589
chr18	42461339	42462007	MGE_PVALB_pvalue_1e-2_peak_419890	50	.	3.93670	5.01899	1.89765	293
chr18	42489219	42489856	MGE_PVALB_pvalue_1e-2_peak_419893	43	.	3.36191	4.33276	1.35752	95
chr18	42495985	42496729	MGE_PVALB_pvalue_1e-2_peak_419894	73	.	5.32765	7.34391	3.68935	690
chr18	42497686	42497822	MGE_PVALB_pvalue_1e-2_peak_419895	59	.	4.54133	5.93590	2.59583	66
chr18	42504915	42505444	MGE_PVALB_pvalue_1e-2_peak_419896	75	.	5.41796	7.55548	3.86003	473
chr18	42512937	42513027	MGE_PVALB_pvalue_1e-2_peak_419897	42	.	3.34141	4.26972	1.30851	67
chr18	42589127	42589242	MGE_PVALB_pvalue_1e-2_peak_419920	50	.	3.95946	5.07586	1.93729	46
chr18	42594098	42594244	MGE_PVALB_pvalue_1e-2_peak_419921	44	.	3.77050	4.44540	1.45197	37
chr18	42595659	42596725	MGE_PVALB_pvalue_1e-2_peak_419922	129	.	8.16942	12.99889	8.25901	675
chr18	42606035	42606144	MGE_PVALB_pvalue_1e-2_peak_419924	59	.	4.25459	5.92478	2.58791	64
chr18	42613161	42613834	MGE_PVALB_pvalue_1e-2_peak_419927	50	.	3.55840	5.04815	1.91567	380
chr18	42631850	42632139	MGE_PVALB_pvalue_1e-2_peak_419940	47	.	3.49040	4.77340	1.70377	58
chr18	42828762	42829041	MGE_PVALB_pvalue_1e-2_peak_420046	67	.	4.47708	6.78418	3.24266	68
chr18	42871663	42872051	MGE_PVALB_pvalue_1e-2_peak_420075	44	.	3.40368	4.46677	1.46508	356
chr18	42879021	42879381	MGE_PVALB_pvalue_1e-2_peak_420078	54	.	4.30354	5.42925	2.20863	153
chr18	42880832	42880914	MGE_PVALB_pvalue_1e-2_peak_420079	44	.	3.68270	4.44048	1.44782	39
chr18	42882915	42883531	MGE_PVALB_pvalue_1e-2_peak_420080	57	.	4.46728	5.77213	2.47201	339
chr18	42892173	42893082	MGE_PVALB_pvalue_1e-2_peak_420081a	72	.	5.33745	7.29906	3.65143	220
chr18	42892173	42893082	MGE_PVALB_pvalue_1e-2_peak_420081b	61	.	4.72394	6.14380	2.73158	356
chr18	42892173	42893082	MGE_PVALB_pvalue_1e-2_peak_420081c	60	.	4.68357	6.07701	2.67916	559
chr18	42892173	42893082	MGE_PVALB_pvalue_1e-2_peak_420081d	93	.	6.33166	9.34988	5.30160	681
chr18	42901023	42901991	MGE_PVALB_pvalue_1e-2_peak_420083	67	.	5.07389	6.73982	3.20685	608
chr18	42908658	42909316	MGE_PVALB_pvalue_1e-2_peak_420084	62	.	4.67035	6.23671	2.80360	403
chr18	42937559	42937840	MGE_PVALB_pvalue_1e-2_peak_420097	43	.	3.68596	4.30275	1.33819	233
chr18	42939158	42940016	MGE_PVALB_pvalue_1e-2_peak_420098a	86	.	6.06171	8.68850	4.76752	271
chr18	42939158	42940016	MGE_PVALB_pvalue_1e-2_peak_420098b	63	.	4.82800	6.31767	2.86779	592
chr18	42964146	42965237	MGE_PVALB_pvalue_1e-2_peak_420101	66	.	5.02080	6.68179	3.15958	1029
chr18	43002535	43002864	MGE_PVALB_pvalue_1e-2_peak_420124	79	.	5.23560	7.92549	4.14870	279
chr18	43028356	43028842	MGE_PVALB_pvalue_1e-2_peak_420144	89	.	6.15716	8.91201	4.94800	372
chr18	43041515	43041775	MGE_PVALB_pvalue_1e-2_peak_420147	53	.	4.07731	5.38744	2.17062	54
chr18	43051988	43052249	MGE_PVALB_pvalue_1e-2_peak_420152	70	.	4.53638	7.06887	3.46725	71
chr18	43105366	43106683	MGE_PVALB_pvalue_1e-2_peak_420185	64	.	4.39097	6.41891	2.95198	881
chr18	43245019	43245651	MGE_PVALB_pvalue_1e-2_peak_420253	62	.	4.33539	6.20685	2.77904	48
chr18	43355060	43355698	MGE_PVALB_pvalue_1e-2_peak_420300	56	.	3.67782	5.64059	2.36546	532
chr18	43431209	43431550	MGE_PVALB_pvalue_1e-2_peak_420341	46	.	3.44649	4.61288	1.57998	309
chr18	43459967	43460179	MGE_PVALB_pvalue_1e-2_peak_420361	56	.	4.17676	5.67691	2.39244	152
chr18	43463187	43463260	MGE_PVALB_pvalue_1e-2_peak_420362	42	.	3.34141	4.26972	1.30851	33
chr18	43490568	43490674	MGE_PVALB_pvalue_1e-2_peak_420384	75	.	5.13743	7.56943	3.86891	52
chr18	43547231	43547643	MGE_PVALB_pvalue_1e-2_peak_420410	128	.	8.05867	12.83642	8.13450	108
chr18	43554011	43554684	MGE_PVALB_pvalue_1e-2_peak_420411	72	.	4.56663	7.22716	3.59423	335
chr18	43607968	43608485	MGE_PVALB_pvalue_1e-2_peak_420438	90	.	5.95643	9.06419	5.07269	309
chr18	43653540	43653973	MGE_PVALB_pvalue_1e-2_peak_420461	65	.	4.41930	6.53368	3.04182	378
chr18	43677516	43678674	MGE_PVALB_pvalue_1e-2_peak_420479a	94	.	6.48929	9.42233	5.36341	583
chr18	43677516	43678674	MGE_PVALB_pvalue_1e-2_peak_420479b	95	.	6.55833	9.56699	5.47663	1105
chr18	43684161	43684829	MGE_PVALB_pvalue_1e-2_peak_420480	149	.	9.18414	14.96428	9.84970	275
chr18	43715382	43716457	MGE_PVALB_pvalue_1e-2_peak_420492	56	.	3.67782	5.64059	2.36546	324
chr18	43753464	43754221	MGE_PVALB_pvalue_1e-2_peak_420506a	57	.	4.54486	5.77904	2.47722	56
chr18	43753464	43754221	MGE_PVALB_pvalue_1e-2_peak_420506b	121	.	7.82830	12.17390	7.59821	493
chr18	43825976	43826175	MGE_PVALB_pvalue_1e-2_peak_420545	66	.	4.44800	6.65517	3.13766	54
chr18	43830641	43830714	MGE_PVALB_pvalue_1e-2_peak_420548	46	.	3.46831	4.69117	1.64110	57
chr18	43861302	43861436	MGE_PVALB_pvalue_1e-2_peak_420569	69	.	4.95172	6.98166	3.39767	83
chr18	43913570	43914307	MGE_PVALB_pvalue_1e-2_peak_420593a	81	.	5.75606	8.17358	4.35247	334
chr18	43913570	43914307	MGE_PVALB_pvalue_1e-2_peak_420593b	93	.	6.30517	9.30570	5.26981	463
chr18	43913570	43914307	MGE_PVALB_pvalue_1e-2_peak_420593c	58	.	4.56647	5.88525	2.55696	680
chr18	43960558	43960899	MGE_PVALB_pvalue_1e-2_peak_420623	46	.	3.44649	4.61288	1.57998	34
chr18	44065082	44065155	MGE_PVALB_pvalue_1e-2_peak_420665	46	.	3.44649	4.61288	1.57998	33
chr18	44068225	44068798	MGE_PVALB_pvalue_1e-2_peak_420666	57	.	4.20239	5.75623	2.45904	409
chr18	44090251	44090593	MGE_PVALB_pvalue_1e-2_peak_420675	79	.	5.23560	7.92549	4.14870	276
chr18	44111396	44111749	MGE_PVALB_pvalue_1e-2_peak_420690	65	.	4.80692	6.58071	3.07874	227
chr18	44153903	44154291	MGE_PVALB_pvalue_1e-2_peak_420711	59	.	3.73281	5.98593	2.60713	324
chr18	44188685	44189438	MGE_PVALB_pvalue_1e-2_peak_420725	73	.	4.59728	7.39833	3.73067	556
chr18	44238224	44238500	MGE_PVALB_pvalue_1e-2_peak_420745	62	.	4.67035	6.23671	2.80360	60
chr18	44241017	44241347	MGE_PVALB_pvalue_1e-2_peak_420746	85	.	5.98892	8.52626	4.63296	209
chr18	44248044	44248405	MGE_PVALB_pvalue_1e-2_peak_420747	73	.	5.32765	7.34391	3.68935	248
chr18	44251969	44252645	MGE_PVALB_pvalue_1e-2_peak_420748	46	.	3.76364	4.61492	1.57998	38
chr18	44259061	44259487	MGE_PVALB_pvalue_1e-2_peak_420749	48	.	3.84823	4.80658	1.73168	53
chr18	44291103	44291794	MGE_PVALB_pvalue_1e-2_peak_420762a	68	.	5.10093	6.84728	3.29329	240
chr18	44291103	44291794	MGE_PVALB_pvalue_1e-2_peak_420762b	68	.	5.10093	6.84728	3.29329	533
chr18	44336849	44338145	MGE_PVALB_pvalue_1e-2_peak_420784	48	.	4.01238	4.88040	1.78796	92
chr18	44350989	44351735	MGE_PVALB_pvalue_1e-2_peak_420785	54	.	4.10172	5.45601	2.22930	168
chr18	44496860	44498090	MGE_PVALB_pvalue_1e-2_peak_420856	95	.	6.55833	9.56699	5.47663	597
chr18	44526608	44527119	MGE_PVALB_pvalue_1e-2_peak_420862	75	.	5.13743	7.56943	3.86891	161
chr18	44626459	44626836	MGE_PVALB_pvalue_1e-2_peak_420900	47	.	3.49040	4.77340	1.70377	64
chr18	44676558	44677256	MGE_PVALB_pvalue_1e-2_peak_420929a	60	.	4.59207	6.05171	2.65638	83
chr18	44676558	44677256	MGE_PVALB_pvalue_1e-2_peak_420929b	60	.	4.59207	6.05171	2.65638	460
chr18	44702389	44702971	MGE_PVALB_pvalue_1e-2_peak_420939a	85	.	5.77701	8.50271	4.61498	354
chr18	44702389	44702971	MGE_PVALB_pvalue_1e-2_peak_420939b	69	.	4.95172	6.98166	3.39767	518
chr18	44787489	44787875	MGE_PVALB_pvalue_1e-2_peak_420976	63	.	4.36300	6.31016	2.86102	71
chr18	44805967	44806845	MGE_PVALB_pvalue_1e-2_peak_420984	67	.	4.47708	6.78418	3.24266	744
chr18	44849654	44849807	MGE_PVALB_pvalue_1e-2_peak_421000	46	.	3.46831	4.69117	1.64110	43
chr18	44907727	44908037	MGE_PVALB_pvalue_1e-2_peak_421018	55	.	3.65330	5.50407	2.26349	177
chr18	45069158	45069505	MGE_PVALB_pvalue_1e-2_peak_421076	59	.	3.73281	5.98593	2.60713	46
chr18	45120332	45121120	MGE_PVALB_pvalue_1e-2_peak_421094	70	.	4.98173	7.07040	3.46725	457
chr18	45275262	45275980	MGE_PVALB_pvalue_1e-2_peak_421136	70	.	4.53638	7.06887	3.46725	407
chr18	45456663	45458203	MGE_PVALB_pvalue_1e-2_peak_421195	52	.	4.19375	5.21198	2.04378	1024
chr18	45557565	45557772	MGE_PVALB_pvalue_1e-2_peak_421234	75	.	4.62834	7.58464	3.87906	89
chr18	45687727	45688645	MGE_PVALB_pvalue_1e-2_peak_421301	94	.	6.37196	9.44488	5.37999	430
chr18	45712689	45712835	MGE_PVALB_pvalue_1e-2_peak_421308	60	.	4.28119	6.01457	2.62484	65
chr18	45713424	45713497	MGE_PVALB_pvalue_1e-2_peak_421309	45	.	3.42495	4.53818	1.52009	35
chr18	45756578	45757108	MGE_PVALB_pvalue_1e-2_peak_421333	56	.	3.67782	5.64059	2.36546	68
chr18	45860108	45860253	MGE_PVALB_pvalue_1e-2_peak_421380	86	.	5.40784	8.66157	4.74539	83
chr18	45935225	45936057	MGE_PVALB_pvalue_1e-2_peak_421413	61	.	4.64396	6.17345	2.75572	515
chr18	45936580	45936855	MGE_PVALB_pvalue_1e-2_peak_421414	75	.	5.41796	7.55548	3.86003	216
chr18	45972643	45973287	MGE_PVALB_pvalue_1e-2_peak_421422	51	.	3.58166	5.15094	1.99178	526
chr18	46002390	46002564	MGE_PVALB_pvalue_1e-2_peak_421439	97	.	5.59180	9.70455	5.59289	64
chr18	46065278	46065519	MGE_PVALB_pvalue_1e-2_peak_421452	44	.	3.75328	4.41611	1.42589	77
chr18	46066898	46067181	MGE_PVALB_pvalue_1e-2_peak_421454	54	.	4.35893	5.45487	2.22930	219
chr18	46072299	46072766	MGE_PVALB_pvalue_1e-2_peak_421456	51	.	4.00577	5.19473	2.02893	92
chr18	46074120	46074497	MGE_PVALB_pvalue_1e-2_peak_421458	63	.	4.36300	6.31016	2.86102	121
chr18	46101672	46102245	MGE_PVALB_pvalue_1e-2_peak_421478	46	.	3.46831	4.69117	1.64110	566
chr18	46107124	46107316	MGE_PVALB_pvalue_1e-2_peak_421479	46	.	3.44649	4.61288	1.57998	39
chr18	46135121	46135215	MGE_PVALB_pvalue_1e-2_peak_421497	52	.	4.02933	5.25693	2.07315	45
chr18	46139824	46140269	MGE_PVALB_pvalue_1e-2_peak_421498	115	.	7.38310	11.58128	7.11615	228
chr18	46166436	46166722	MGE_PVALB_pvalue_1e-2_peak_421514	50	.	3.55840	5.04815	1.91567	225
chr18	46183917	46184138	MGE_PVALB_pvalue_1e-2_peak_421523	56	.	4.15144	5.60057	2.34068	81
chr18	46213796	46214051	MGE_PVALB_pvalue_1e-2_peak_421536	48	.	3.51278	4.85998	1.76934	117
chr18	46246135	46247170	MGE_PVALB_pvalue_1e-2_peak_421556	67	.	4.86381	6.73327	3.20387	688
chr18	46293855	46294308	MGE_PVALB_pvalue_1e-2_peak_421585	46	.	3.46831	4.69117	1.64110	55
chr18	46320769	46320848	MGE_PVALB_pvalue_1e-2_peak_421600	60	.	4.28119	6.01457	2.62484	38
chr18	46321223	46321453	MGE_PVALB_pvalue_1e-2_peak_421601	59	.	4.25459	5.92478	2.58791	38
chr18	46329092	46329715	MGE_PVALB_pvalue_1e-2_peak_421602	108	.	7.12702	10.88573	6.54803	341
chr18	46354120	46354774	MGE_PVALB_pvalue_1e-2_peak_421620	52	.	3.60523	5.26053	2.07315	377
chr18	46392529	46393081	MGE_PVALB_pvalue_1e-2_peak_421645	122	.	7.82840	12.23810	7.65347	407
chr18	46441041	46441785	MGE_PVALB_pvalue_1e-2_peak_421656	69	.	4.95172	6.98166	3.39767	85
chr18	46455324	46455444	MGE_PVALB_pvalue_1e-2_peak_421661	55	.	4.12643	5.52700	2.27764	62
chr18	46477784	46478577	MGE_PVALB_pvalue_1e-2_peak_421666	74	.	5.40768	7.41733	3.74515	175
chr18	46479135	46479314	MGE_PVALB_pvalue_1e-2_peak_421667	50	.	4.09812	5.01948	1.89765	138
chr18	46502154	46502476	MGE_PVALB_pvalue_1e-2_peak_421675	74	.	5.10551	7.46124	3.77970	140
chr18	46649665	46650105	MGE_PVALB_pvalue_1e-2_peak_421744	56	.	3.67782	5.64059	2.36546	344
chr18	46690838	46691332	MGE_PVALB_pvalue_1e-2_peak_421759	59	.	3.72787	5.95225	2.60137	314
chr18	46764945	46765538	MGE_PVALB_pvalue_1e-2_peak_421800	51	.	3.58166	5.15094	1.99178	50
chr18	46835096	46835684	MGE_PVALB_pvalue_1e-2_peak_421839	57	.	3.70268	5.78921	2.47722	264
chr18	46986624	46987262	MGE_PVALB_pvalue_1e-2_peak_421916	53	.	4.07731	5.38744	2.17062	454
chr18	47013235	47013846	MGE_PVALB_pvalue_1e-2_peak_421928a	66	.	5.02080	6.68179	3.15958	410
chr18	47013235	47013846	MGE_PVALB_pvalue_1e-2_peak_421928b	78	.	5.67859	7.87088	4.10221	556
chr18	47018334	47019101	MGE_PVALB_pvalue_1e-2_peak_421929a	93	.	6.33513	9.34982	5.30160	561
chr18	47018334	47019101	MGE_PVALB_pvalue_1e-2_peak_421929b	50	.	3.95946	5.07586	1.93729	693
chr18	47036949	47037713	MGE_PVALB_pvalue_1e-2_peak_421936	59	.	3.72787	5.95225	2.60137	58
chr18	47085802	47085986	MGE_PVALB_pvalue_1e-2_peak_421956	42	.	3.34141	4.26972	1.30851	32
chr18	47108865	47109259	MGE_PVALB_pvalue_1e-2_peak_421969	50	.	3.55840	5.04815	1.91567	157
chr18	47195153	47195715	MGE_PVALB_pvalue_1e-2_peak_422011	54	.	4.10172	5.45601	2.22930	406
chr18	47233446	47233647	MGE_PVALB_pvalue_1e-2_peak_422023	59	.	3.72787	5.95225	2.60137	152
chr18	47339813	47340888	MGE_PVALB_pvalue_1e-2_peak_422075	102	.	6.84984	10.21116	5.99728	603
chr18	47425947	47426533	MGE_PVALB_pvalue_1e-2_peak_422118	61	.	4.64396	6.17345	2.75572	559
chr18	47436485	47436645	MGE_PVALB_pvalue_1e-2_peak_422124	53	.	3.62911	5.37785	2.16811	91
chr18	47447814	47448370	MGE_PVALB_pvalue_1e-2_peak_422130	67	.	4.86381	6.73327	3.20387	442
chr18	47476347	47476593	MGE_PVALB_pvalue_1e-2_peak_422142	58	.	4.22833	5.83877	2.51595	45
chr18	47481052	47481680	MGE_PVALB_pvalue_1e-2_peak_422143	50	.	3.95946	5.07586	1.93729	56
chr18	47510511	47510865	MGE_PVALB_pvalue_1e-2_peak_422155	42	.	3.34141	4.26972	1.30851	287
chr18	47552639	47552869	MGE_PVALB_pvalue_1e-2_peak_422182	49	.	3.53544	4.95138	1.84148	177
chr18	47557961	47558367	MGE_PVALB_pvalue_1e-2_peak_422183	46	.	3.44649	4.61288	1.57998	71
chr18	47580639	47580930	MGE_PVALB_pvalue_1e-2_peak_422189	44	.	3.40368	4.46677	1.46508	38
chr18	47585751	47586006	MGE_PVALB_pvalue_1e-2_peak_422191	53	.	4.07731	5.38744	2.17062	228
chr18	47589362	47589924	MGE_PVALB_pvalue_1e-2_peak_422193	68	.	4.92207	6.89603	3.33477	163
chr18	47597636	47598209	MGE_PVALB_pvalue_1e-2_peak_422194	87	.	6.08874	8.75215	4.81731	226
chr18	47730193	47730444	MGE_PVALB_pvalue_1e-2_peak_422237	68	.	4.92207	6.89603	3.33477	71
chr18	47792286	47793183	MGE_PVALB_pvalue_1e-2_peak_422258	63	.	4.69704	6.30170	2.85924	712
chr18	47807676	47808282	MGE_PVALB_pvalue_1e-2_peak_422264	90	.	6.22713	9.08015	5.08328	417
chr18	47813905	47814466	MGE_PVALB_pvalue_1e-2_peak_422265a	86	.	6.10376	8.65869	4.74539	319
chr18	47813905	47814466	MGE_PVALB_pvalue_1e-2_peak_422265b	141	.	8.81655	14.19434	9.23195	478
chr18	47824107	47824986	MGE_PVALB_pvalue_1e-2_peak_422268	65	.	4.41930	6.53368	3.04182	397
chr18	47834002	47834646	MGE_PVALB_pvalue_1e-2_peak_422273	47	.	3.49040	4.77340	1.70377	276
chr18	47883241	47883942	MGE_PVALB_pvalue_1e-2_peak_422288	53	.	3.62911	5.37785	2.16811	602
chr18	47900947	47901462	MGE_PVALB_pvalue_1e-2_peak_422292	168	.	9.90344	16.85650	11.36780	425
chr18	47980888	47981043	MGE_PVALB_pvalue_1e-2_peak_422320	59	.	3.73281	5.98593	2.60713	98
chr18	48180847	48181413	MGE_PVALB_pvalue_1e-2_peak_422410	73	.	5.07400	7.35758	3.69769	255
chr18	48253256	48253883	MGE_PVALB_pvalue_1e-2_peak_422446a	80	.	5.60808	8.03297	4.23536	290
chr18	48253256	48253883	MGE_PVALB_pvalue_1e-2_peak_422446b	95	.	6.40923	9.54279	5.45787	413
chr18	48345889	48346842	MGE_PVALB_pvalue_1e-2_peak_422489	48	.	3.86997	4.85757	1.76934	354
chr18	48404583	48406230	MGE_PVALB_pvalue_1e-2_peak_422508a	70	.	5.20231	7.07421	3.47015	425
chr18	48404583	48406230	MGE_PVALB_pvalue_1e-2_peak_422508b	118	.	7.48288	11.81170	7.30325	810
chr18	48404583	48406230	MGE_PVALB_pvalue_1e-2_peak_422508c	157	.	9.20969	15.73931	10.47554	925
chr18	48473728	48474616	MGE_PVALB_pvalue_1e-2_peak_422540	50	.	3.55840	5.04815	1.91567	489
chr18	48493977	48494999	MGE_PVALB_pvalue_1e-2_peak_422547	137	.	8.65239	13.78409	8.89799	425
chr18	48556452	48557360	MGE_PVALB_pvalue_1e-2_peak_422576a	98	.	6.71547	9.85852	5.71345	114
chr18	48556452	48557360	MGE_PVALB_pvalue_1e-2_peak_422576b	72	.	5.37237	7.27863	3.63233	432
chr18	48556452	48557360	MGE_PVALB_pvalue_1e-2_peak_422576c	72	.	5.37237	7.27863	3.63233	669
chr18	48680163	48680458	MGE_PVALB_pvalue_1e-2_peak_422645	56	.	4.15144	5.60057	2.34068	61
chr18	48723087	48723279	MGE_PVALB_pvalue_1e-2_peak_422666	44	.	3.62894	4.42075	1.43047	72
chr18	48723731	48724729	MGE_PVALB_pvalue_1e-2_peak_422667a	136	.	7.68605	13.62887	8.77472	371
chr18	48723731	48724729	MGE_PVALB_pvalue_1e-2_peak_422667b	185	.	9.52597	18.51012	12.71482	495
chr18	48806707	48806847	MGE_PVALB_pvalue_1e-2_peak_422707	59	.	3.73281	5.98593	2.60713	70
chr18	48850775	48851030	MGE_PVALB_pvalue_1e-2_peak_422728	87	.	5.84746	8.71442	4.78736	201
chr18	48924175	48924944	MGE_PVALB_pvalue_1e-2_peak_422761	58	.	4.22833	5.83877	2.51595	511
chr18	49007171	49007273	MGE_PVALB_pvalue_1e-2_peak_422802	59	.	3.72787	5.95225	2.60137	46
chr18	49147255	49148231	MGE_PVALB_pvalue_1e-2_peak_422877	43	.	3.38266	4.39837	1.41002	230
chr18	49193054	49193312	MGE_PVALB_pvalue_1e-2_peak_422902	42	.	3.34141	4.26972	1.30851	195
chr18	49194788	49194869	MGE_PVALB_pvalue_1e-2_peak_422903	55	.	4.12643	5.52700	2.27764	38
chr18	49248329	49248739	MGE_PVALB_pvalue_1e-2_peak_422926	55	.	3.65330	5.50407	2.26349	232
chr18	49534853	49535531	MGE_PVALB_pvalue_1e-2_peak_423052	101	.	6.81199	10.12414	5.92604	498
chr18	49557812	49558589	MGE_PVALB_pvalue_1e-2_peak_423064	49	.	3.53544	4.95138	1.84148	615
chr18	49657044	49657413	MGE_PVALB_pvalue_1e-2_peak_423113	70	.	4.53638	7.06887	3.46725	137
chr18	49687079	49687944	MGE_PVALB_pvalue_1e-2_peak_423127	49	.	3.53544	4.95138	1.84148	317
chr18	49866119	49866715	MGE_PVALB_pvalue_1e-2_peak_423216	91	.	6.20138	9.13350	5.13019	292
chr18	49867554	49868791	MGE_PVALB_pvalue_1e-2_peak_423217a	56	.	4.43705	5.67635	2.39244	846
chr18	49867554	49868791	MGE_PVALB_pvalue_1e-2_peak_423217b	46	.	3.88242	4.67280	1.63218	972
chr18	49880031	49880635	MGE_PVALB_pvalue_1e-2_peak_423220	49	.	3.53544	4.95138	1.84148	220
chr18	49934061	49934349	MGE_PVALB_pvalue_1e-2_peak_423247	53	.	4.07731	5.38744	2.17062	47
chr18	49952321	49952664	MGE_PVALB_pvalue_1e-2_peak_423253	58	.	4.22833	5.83877	2.51595	286
chr18	49966940	49967718	MGE_PVALB_pvalue_1e-2_peak_423257	58	.	4.22833	5.83877	2.51595	726
chr18	50063610	50064094	MGE_PVALB_pvalue_1e-2_peak_423313	57	.	3.70268	5.78921	2.47722	109
chr18	50429497	50431846	MGE_PVALB_pvalue_1e-2_peak_423527	66	.	4.44800	6.65517	3.13766	921
chr18	50440701	50440790	MGE_PVALB_pvalue_1e-2_peak_423530	61	.	4.30812	6.10846	2.70062	38
chr18	50769105	50769661	MGE_PVALB_pvalue_1e-2_peak_423733	88	.	5.88334	8.82639	4.88167	187
chr18	50906196	50906755	MGE_PVALB_pvalue_1e-2_peak_423810	50	.	3.55840	5.04815	1.91567	489
chr18	51056939	51057949	MGE_PVALB_pvalue_1e-2_peak_423881	77	.	5.51138	7.78420	4.04574	914
chr18	51126034	51126341	MGE_PVALB_pvalue_1e-2_peak_423909	76	.	5.16974	7.68256	3.96053	236
chr18	51170626	51172104	MGE_PVALB_pvalue_1e-2_peak_423924	65	.	4.41930	6.53368	3.04182	727
chr18	51184148	51184413	MGE_PVALB_pvalue_1e-2_peak_423928	93	.	6.03136	9.32317	5.28321	199
chr18	51225080	51225619	MGE_PVALB_pvalue_1e-2_peak_423948	59	.	3.72787	5.95225	2.60137	451
chr18	51325300	51325373	MGE_PVALB_pvalue_1e-2_peak_423998	45	.	3.42495	4.53818	1.52009	57
chr18	51326438	51326895	MGE_PVALB_pvalue_1e-2_peak_423999	60	.	4.28119	6.01457	2.62484	317
chr18	51342153	51342617	MGE_PVALB_pvalue_1e-2_peak_424005	62	.	4.33539	6.20685	2.77904	410
chr18	51417362	51417786	MGE_PVALB_pvalue_1e-2_peak_424032	57	.	3.70268	5.78921	2.47722	56
chr18	51506396	51507127	MGE_PVALB_pvalue_1e-2_peak_424074	51	.	3.58166	5.15094	1.99178	588
chr18	51645909	51646151	MGE_PVALB_pvalue_1e-2_peak_424162	90	.	5.95643	9.06419	5.07269	152
chr18	51654298	51654439	MGE_PVALB_pvalue_1e-2_peak_424166	90	.	5.47995	9.02903	5.04251	74
chr18	51699848	51700782	MGE_PVALB_pvalue_1e-2_peak_424194	89	.	6.15716	8.91201	4.94800	343
chr18	51750699	51751335	MGE_PVALB_pvalue_1e-2_peak_424229a	65	.	4.98163	6.57940	3.07874	178
chr18	51750699	51751335	MGE_PVALB_pvalue_1e-2_peak_424229b	102	.	6.84974	10.23548	6.01822	283
chr18	51750699	51751335	MGE_PVALB_pvalue_1e-2_peak_424229c	170	.	9.96326	17.04961	11.51956	436
chr18	51778103	51778409	MGE_PVALB_pvalue_1e-2_peak_424240	47	.	3.49040	4.77340	1.70377	179
chr18	51795606	51796556	MGE_PVALB_pvalue_1e-2_peak_424246a	120	.	7.75444	12.03888	7.48687	302
chr18	51795606	51796556	MGE_PVALB_pvalue_1e-2_peak_424246b	57	.	4.52342	5.74098	2.45012	598
chr18	51811505	51811674	MGE_PVALB_pvalue_1e-2_peak_424248	89	.	5.91966	8.94285	4.97171	80
chr18	51883731	51884444	MGE_PVALB_pvalue_1e-2_peak_424274	90	.	6.22713	9.08015	5.08328	559
chr18	51946102	51946505	MGE_PVALB_pvalue_1e-2_peak_424296	59	.	3.73281	5.98593	2.60713	343
chr18	51970726	51971192	MGE_PVALB_pvalue_1e-2_peak_424302	55	.	3.65330	5.50407	2.26349	202
chr18	52327937	52328453	MGE_PVALB_pvalue_1e-2_peak_424387	55	.	3.65330	5.50407	2.26349	147
chr18	52346162	52347159	MGE_PVALB_pvalue_1e-2_peak_424392	64	.	4.39097	6.41891	2.95198	812
chr18	52357508	52358257	MGE_PVALB_pvalue_1e-2_peak_424396	68	.	4.92207	6.89603	3.33477	132
chr18	52384872	52385823	MGE_PVALB_pvalue_1e-2_peak_424406	164	.	9.88631	16.44015	11.02490	243
chr18	52455081	52455403	MGE_PVALB_pvalue_1e-2_peak_424453	57	.	4.20239	5.75623	2.45904	271
chr18	52480379	52480989	MGE_PVALB_pvalue_1e-2_peak_424469	59	.	3.73281	5.98593	2.60713	540
chr18	52495316	52496210	MGE_PVALB_pvalue_1e-2_peak_424473	58	.	4.49169	5.82547	2.50846	496
chr18	52650308	52650881	MGE_PVALB_pvalue_1e-2_peak_424583	69	.	4.50653	6.92169	3.34891	351
chr18	52694424	52694820	MGE_PVALB_pvalue_1e-2_peak_424607	72	.	4.56663	7.22716	3.59423	168
chr18	52721229	52722189	MGE_PVALB_pvalue_1e-2_peak_424617	51	.	3.58166	5.15094	1.99178	748
chr18	52808573	52808796	MGE_PVALB_pvalue_1e-2_peak_424663	62	.	4.33539	6.20685	2.77904	11
chr18	52874264	52874475	MGE_PVALB_pvalue_1e-2_peak_424689	55	.	3.65330	5.50407	2.26349	144
chr18	52923631	52924792	MGE_PVALB_pvalue_1e-2_peak_424709	43	.	3.64352	4.35885	1.38081	743
chr18	52939949	52940278	MGE_PVALB_pvalue_1e-2_peak_424711	44	.	3.40368	4.46677	1.46508	55
chr18	52956518	52956615	MGE_PVALB_pvalue_1e-2_peak_424720	53	.	4.05318	5.32112	2.12632	45
chr18	52963336	52963674	MGE_PVALB_pvalue_1e-2_peak_424721	44	.	3.70261	4.48264	1.47749	25
chr18	52989000	52990004	MGE_PVALB_pvalue_1e-2_peak_424730	47	.	3.91411	4.72310	1.66844	903
chr18	53010945	53011028	MGE_PVALB_pvalue_1e-2_peak_424735	51	.	4.20597	5.19712	2.03077	39
chr18	53014552	53014829	MGE_PVALB_pvalue_1e-2_peak_424736	53	.	4.31965	5.38798	2.17062	54
chr18	53068392	53068630	MGE_PVALB_pvalue_1e-2_peak_424746	44	.	3.73134	4.43567	1.44514	38
chr18	53070905	53071054	MGE_PVALB_pvalue_1e-2_peak_424748	71	.	5.15013	7.19105	3.56781	53
chr18	53087799	53087888	MGE_PVALB_pvalue_1e-2_peak_424752	43	.	3.68596	4.30275	1.33819	34
chr18	53101067	53101401	MGE_PVALB_pvalue_1e-2_peak_424757	47	.	3.80546	4.70840	1.65422	45
chr18	53105984	53106190	MGE_PVALB_pvalue_1e-2_peak_424758	43	.	3.66300	4.39923	1.41002	46
chr18	53115047	53115120	MGE_PVALB_pvalue_1e-2_peak_424762	44	.	3.40368	4.46677	1.46508	34
chr18	53167384	53167986	MGE_PVALB_pvalue_1e-2_peak_424778	43	.	3.64352	4.35885	1.38081	374
chr18	53181569	53181642	MGE_PVALB_pvalue_1e-2_peak_424781	43	.	3.38266	4.39837	1.41002	35
chr18	53196214	53196702	MGE_PVALB_pvalue_1e-2_peak_424784	42	.	3.34141	4.26972	1.30851	453
chr18	53214055	53214398	MGE_PVALB_pvalue_1e-2_peak_424785	57	.	4.20239	5.75623	2.45904	279
chr18	53219219	53220326	MGE_PVALB_pvalue_1e-2_peak_424786	62	.	4.67035	6.23671	2.80360	1063
chr18	53230593	53231056	MGE_PVALB_pvalue_1e-2_peak_424789	47	.	3.49040	4.77340	1.70377	417
chr18	53253376	53253471	MGE_PVALB_pvalue_1e-2_peak_424798	65	.	4.89263	6.57041	3.07623	51
chr18	53255292	53255692	MGE_PVALB_pvalue_1e-2_peak_424800	58	.	4.56647	5.88525	2.55696	48
chr18	53257068	53257332	MGE_PVALB_pvalue_1e-2_peak_424801	50	.	4.13345	5.07733	1.93825	45
chr18	53445938	53446398	MGE_PVALB_pvalue_1e-2_peak_424887	50	.	4.11571	5.04824	1.91567	397
chr18	53446914	53448027	MGE_PVALB_pvalue_1e-2_peak_424888a	50	.	4.09812	5.01948	1.89765	524
chr18	53446914	53448027	MGE_PVALB_pvalue_1e-2_peak_424888b	60	.	4.66364	6.04417	2.65197	666
chr18	53446914	53448027	MGE_PVALB_pvalue_1e-2_peak_424888c	60	.	4.66364	6.04417	2.65197	797
chr18	53511569	53512199	MGE_PVALB_pvalue_1e-2_peak_424919	91	.	5.99366	9.19080	5.17355	280
chr18	53518524	53518619	MGE_PVALB_pvalue_1e-2_peak_424921	43	.	3.36191	4.33276	1.35752	44
chr18	53537023	53537428	MGE_PVALB_pvalue_1e-2_peak_424925	46	.	3.46831	4.69117	1.64110	11
chr18	53542464	53543280	MGE_PVALB_pvalue_1e-2_peak_424926	48	.	3.51278	4.85998	1.76934	511
chr18	53665213	53665656	MGE_PVALB_pvalue_1e-2_peak_424980	118	.	7.47260	11.84525	7.32953	370
chr18	53980325	53980740	MGE_PVALB_pvalue_1e-2_peak_425126	59	.	4.25459	5.92478	2.58791	53
chr18	54229846	54230292	MGE_PVALB_pvalue_1e-2_peak_425228	59	.	3.72787	5.95225	2.60137	69
chr18	54244111	54244469	MGE_PVALB_pvalue_1e-2_peak_425235	62	.	4.33539	6.20685	2.77904	245
chr18	54305277	54306318	MGE_PVALB_pvalue_1e-2_peak_425266a	118	.	7.65345	11.81495	7.30411	646
chr18	54305277	54306318	MGE_PVALB_pvalue_1e-2_peak_425266b	74	.	5.35742	7.41268	3.74174	783
chr18	54318289	54318865	MGE_PVALB_pvalue_1e-2_peak_425269a	51	.	4.15139	5.13051	1.98706	54
chr18	54318289	54318865	MGE_PVALB_pvalue_1e-2_peak_425269b	130	.	8.30277	13.07480	8.32143	175
chr18	54612578	54613011	MGE_PVALB_pvalue_1e-2_peak_425438	50	.	3.95946	5.07586	1.93729	376
chr18	54614573	54615238	MGE_PVALB_pvalue_1e-2_peak_425439	65	.	4.80692	6.58071	3.07874	46
chr18	54631734	54631871	MGE_PVALB_pvalue_1e-2_peak_425446	75	.	4.62834	7.58464	3.87906	64
chr18	54649909	54650370	MGE_PVALB_pvalue_1e-2_peak_425458	63	.	4.36300	6.31016	2.86102	353
chr18	54663234	54663320	MGE_PVALB_pvalue_1e-2_peak_425463	42	.	3.34141	4.26972	1.30851	46
chr18	55019415	55020380	MGE_PVALB_pvalue_1e-2_peak_425583	80	.	5.78853	8.07883	4.27123	399
chr18	55020697	55021673	MGE_PVALB_pvalue_1e-2_peak_425584	55	.	4.43965	5.59403	2.33934	307
chr18	55252609	55254159	MGE_PVALB_pvalue_1e-2_peak_425660a	72	.	5.29821	7.27678	3.63227	1373
chr18	55252609	55254159	MGE_PVALB_pvalue_1e-2_peak_425660b	86	.	6.05510	8.67509	4.75541	1485
chr18	55288805	55289339	MGE_PVALB_pvalue_1e-2_peak_425670a	97	.	6.65026	9.73652	5.61718	55
chr18	55288805	55289339	MGE_PVALB_pvalue_1e-2_peak_425670b	71	.	5.32021	7.18204	3.56028	337
chr18	55288805	55289339	MGE_PVALB_pvalue_1e-2_peak_425670c	110	.	7.31529	11.07746	6.70771	467
chr18	55296961	55297716	MGE_PVALB_pvalue_1e-2_peak_425671	57	.	4.20239	5.75623	2.45904	689
chr18	55397388	55397702	MGE_PVALB_pvalue_1e-2_peak_425711	60	.	4.28119	6.01457	2.62484	253
chr18	55405049	55405324	MGE_PVALB_pvalue_1e-2_peak_425712	47	.	3.49040	4.77340	1.70377	67
chr18	55474359	55474494	MGE_PVALB_pvalue_1e-2_peak_425754	53	.	3.62911	5.37785	2.16811	72
chr18	55549176	55549602	MGE_PVALB_pvalue_1e-2_peak_425789	92	.	5.51673	9.23489	5.20979	81
chr18	55565989	55566359	MGE_PVALB_pvalue_1e-2_peak_425796	74	.	5.10551	7.46124	3.77970	301
chr18	55582574	55583400	MGE_PVALB_pvalue_1e-2_peak_425801	67	.	4.86381	6.73327	3.20387	172
chr18	55710733	55711024	MGE_PVALB_pvalue_1e-2_peak_425848	90	.	6.22713	9.08015	5.08328	230
chr18	55784893	55785473	MGE_PVALB_pvalue_1e-2_peak_425875	57	.	3.70268	5.78921	2.47722	538
chr18	55847753	55848824	MGE_PVALB_pvalue_1e-2_peak_425913	52	.	3.60523	5.26053	2.07315	535
chr18	55872736	55872940	MGE_PVALB_pvalue_1e-2_peak_425924	66	.	4.83520	6.65579	3.13766	52
chr18	55914498	55915094	MGE_PVALB_pvalue_1e-2_peak_425948	51	.	3.98248	5.13441	1.98706	409
chr18	55924697	55925040	MGE_PVALB_pvalue_1e-2_peak_425950	78	.	5.20246	7.80107	4.05257	65
chr18	56029292	56029871	MGE_PVALB_pvalue_1e-2_peak_426012	64	.	4.39097	6.41891	2.95198	211
chr18	56161010	56161396	MGE_PVALB_pvalue_1e-2_peak_426074	72	.	4.56663	7.22716	3.59423	275
chr18	56168580	56168767	MGE_PVALB_pvalue_1e-2_peak_426077	59	.	3.73281	5.98593	2.60713	72
chr18	56212706	56213675	MGE_PVALB_pvalue_1e-2_peak_426098	59	.	3.72787	5.95225	2.60137	354
chr18	56306626	56307497	MGE_PVALB_pvalue_1e-2_peak_426137	51	.	3.58166	5.15094	1.99178	575
chr18	56337939	56339368	MGE_PVALB_pvalue_1e-2_peak_426150	151	.	9.27578	15.10813	9.96384	731
chr18	56435825	56436001	MGE_PVALB_pvalue_1e-2_peak_426200	78	.	5.20246	7.80107	4.05257	76
chr18	56448929	56449129	MGE_PVALB_pvalue_1e-2_peak_426206	57	.	4.20239	5.75623	2.45904	59
chr18	56479867	56480705	MGE_PVALB_pvalue_1e-2_peak_426219	76	.	5.44874	7.62969	3.91674	705
chr18	56530810	56530972	MGE_PVALB_pvalue_1e-2_peak_426231	83	.	5.55376	8.36746	4.50776	72
chr18	56539035	56539416	MGE_PVALB_pvalue_1e-2_peak_426234	52	.	4.19375	5.21198	2.04378	36
chr18	56562124	56562519	MGE_PVALB_pvalue_1e-2_peak_426243	46	.	3.76364	4.61492	1.57998	269
chr18	56565614	56566459	MGE_PVALB_pvalue_1e-2_peak_426244	59	.	4.54133	5.93590	2.59583	449
chr18	56578751	56579129	MGE_PVALB_pvalue_1e-2_peak_426247	43	.	3.38266	4.39837	1.41002	17
chr18	56585013	56585113	MGE_PVALB_pvalue_1e-2_peak_426249	51	.	4.00577	5.19473	2.02893	51
chr18	56595303	56596147	MGE_PVALB_pvalue_1e-2_peak_426251	48	.	3.51278	4.85998	1.76934	775
chr18	56645855	56646233	MGE_PVALB_pvalue_1e-2_peak_426280	52	.	3.60523	5.26053	2.07315	68
chr18	56663861	56663945	MGE_PVALB_pvalue_1e-2_peak_426288	56	.	4.15144	5.60057	2.34068	36
chr18	56672590	56672907	MGE_PVALB_pvalue_1e-2_peak_426289	68	.	4.89277	6.81329	3.26396	49
chr18	56737428	56738014	MGE_PVALB_pvalue_1e-2_peak_426322	83	.	5.33760	8.34085	4.48176	486
chr18	56790698	56791199	MGE_PVALB_pvalue_1e-2_peak_426344	119	.	7.69645	11.91673	7.38780	422
chr18	56795941	56796146	MGE_PVALB_pvalue_1e-2_peak_426345	45	.	3.42495	4.53818	1.52009	139
chr18	56806639	56807690	MGE_PVALB_pvalue_1e-2_peak_426349a	126	.	7.98624	12.67539	8.00583	86
chr18	56806639	56807690	MGE_PVALB_pvalue_1e-2_peak_426349b	140	.	8.60056	14.02504	9.09593	365
chr18	56806639	56807690	MGE_PVALB_pvalue_1e-2_peak_426349c	154	.	9.21489	15.40449	10.20543	465
chr18	56889733	56890343	MGE_PVALB_pvalue_1e-2_peak_426382	73	.	4.59728	7.39833	3.73067	109
chr18	56905083	56906506	MGE_PVALB_pvalue_1e-2_peak_426388	66	.	4.44800	6.65517	3.13766	437
chr18	56916375	56916797	MGE_PVALB_pvalue_1e-2_peak_426393	56	.	3.67782	5.64059	2.36546	251
chr18	56931286	56931563	MGE_PVALB_pvalue_1e-2_peak_426395	59	.	3.73281	5.98593	2.60713	47
chr18	56975426	56975937	MGE_PVALB_pvalue_1e-2_peak_426416	57	.	3.70268	5.78921	2.47722	266
chr18	56997005	56997365	MGE_PVALB_pvalue_1e-2_peak_426424	59	.	3.73281	5.98593	2.60713	296
chr18	57026127	57026835	MGE_PVALB_pvalue_1e-2_peak_426438a	119	.	7.71803	11.97277	7.43446	459
chr18	57026127	57026835	MGE_PVALB_pvalue_1e-2_peak_426438b	161	.	9.64754	16.18011	10.83219	585
chr18	57069745	57070096	MGE_PVALB_pvalue_1e-2_peak_426450	78	.	4.66602	7.83116	4.07311	87
chr18	57281207	57281598	MGE_PVALB_pvalue_1e-2_peak_426550	53	.	3.62911	5.37785	2.16811	57
chr18	57339708	57340365	MGE_PVALB_pvalue_1e-2_peak_426587	69	.	4.50653	6.92169	3.34891	304
chr18	57364585	57365023	MGE_PVALB_pvalue_1e-2_peak_426601	51	.	3.58166	5.15094	1.99178	57
chr18	57490746	57491138	MGE_PVALB_pvalue_1e-2_peak_426658	56	.	3.67782	5.64059	2.36546	71
chr18	57655428	57655754	MGE_PVALB_pvalue_1e-2_peak_426747	48	.	3.51278	4.85998	1.76934	113
chr18	57688816	57689189	MGE_PVALB_pvalue_1e-2_peak_426758	49	.	3.53544	4.95138	1.84148	252
chr18	57863562	57864244	MGE_PVALB_pvalue_1e-2_peak_426831	43	.	3.38266	4.39837	1.41002	254
chr18	57996453	57996729	MGE_PVALB_pvalue_1e-2_peak_426892	56	.	3.67782	5.64059	2.36546	63
chr18	58039272	58040267	MGE_PVALB_pvalue_1e-2_peak_426918	98	.	6.52369	9.85529	5.71270	748
chr18	58351912	58352401	MGE_PVALB_pvalue_1e-2_peak_427080	69	.	4.50653	6.92169	3.34891	364
chr18	58472379	58472919	MGE_PVALB_pvalue_1e-2_peak_427148	59	.	3.72787	5.95225	2.60137	51
chr18	58546095	58546325	MGE_PVALB_pvalue_1e-2_peak_427181	51	.	3.58166	5.15094	1.99178	59
chr18	58565379	58565813	MGE_PVALB_pvalue_1e-2_peak_427192	56	.	3.67782	5.64059	2.36546	179
chr18	59000695	59001716	MGE_PVALB_pvalue_1e-2_peak_427409	52	.	4.19375	5.21198	2.04378	451
chr18	59023361	59024069	MGE_PVALB_pvalue_1e-2_peak_427420	67	.	4.47708	6.78418	3.24266	532
chr18	59068365	59068438	MGE_PVALB_pvalue_1e-2_peak_427448	42	.	3.34141	4.26972	1.30851	40
chr18	59070151	59070229	MGE_PVALB_pvalue_1e-2_peak_427449	45	.	3.42495	4.53818	1.52009	37
chr18	59132332	59132665	MGE_PVALB_pvalue_1e-2_peak_427480	47	.	3.49040	4.77340	1.70377	260
chr18	59169504	59170047	MGE_PVALB_pvalue_1e-2_peak_427502	75	.	5.13743	7.56943	3.86891	441
chr18	59218916	59219037	MGE_PVALB_pvalue_1e-2_peak_427530	60	.	4.28119	6.01457	2.62484	47
chr18	59248642	59249906	MGE_PVALB_pvalue_1e-2_peak_427549	64	.	4.39097	6.41891	2.95198	901
chr18	59331798	59332023	MGE_PVALB_pvalue_1e-2_peak_427595	57	.	3.70268	5.78921	2.47722	65
chr18	59398464	59398710	MGE_PVALB_pvalue_1e-2_peak_427634	51	.	3.58166	5.15094	1.99178	184
chr18	59411040	59412139	MGE_PVALB_pvalue_1e-2_peak_427642	53	.	3.62911	5.37785	2.16811	232
chr18	59476109	59476387	MGE_PVALB_pvalue_1e-2_peak_427683	52	.	3.60523	5.26053	2.07315	222
chr18	59494920	59495207	MGE_PVALB_pvalue_1e-2_peak_427692	54	.	4.10172	5.45601	2.22930	58
chr18	59542138	59542822	MGE_PVALB_pvalue_1e-2_peak_427724	46	.	3.46831	4.69117	1.64110	9
chr18	59559983	59561821	MGE_PVALB_pvalue_1e-2_peak_427734	57	.	4.52342	5.74098	2.45012	1706
chr18	59615663	59615944	MGE_PVALB_pvalue_1e-2_peak_427759	46	.	3.46831	4.69117	1.64110	189
chr18	59665892	59666283	MGE_PVALB_pvalue_1e-2_peak_427783	71	.	5.01211	7.16245	3.54247	336
chr18	59853701	59854813	MGE_PVALB_pvalue_1e-2_peak_427898a	75	.	5.39345	7.58075	3.87906	623
chr18	59853701	59854813	MGE_PVALB_pvalue_1e-2_peak_427898b	147	.	8.62952	14.76509	9.68915	714
chr18	59853701	59854813	MGE_PVALB_pvalue_1e-2_peak_427898c	134	.	8.09018	13.49105	8.66324	802
chr18	59916923	59916996	MGE_PVALB_pvalue_1e-2_peak_427938	46	.	3.44649	4.61288	1.57998	57
chr18	60092276	60093222	MGE_PVALB_pvalue_1e-2_peak_428040	73	.	5.07400	7.35758	3.69769	782
chr18	60118150	60118720	MGE_PVALB_pvalue_1e-2_peak_428051	47	.	3.49040	4.77340	1.70377	43
chr18	60189653	60190661	MGE_PVALB_pvalue_1e-2_peak_428079	109	.	6.31662	10.97691	6.62749	664
chr18	60191040	60192163	MGE_PVALB_pvalue_1e-2_peak_428080	88	.	5.46405	8.85914	4.90441	1069
chr18	60236451	60236572	MGE_PVALB_pvalue_1e-2_peak_428103	60	.	4.28119	6.01457	2.62484	59
chr18	60239472	60239848	MGE_PVALB_pvalue_1e-2_peak_428104	47	.	3.49040	4.77340	1.70377	221
chr18	60251139	60251919	MGE_PVALB_pvalue_1e-2_peak_428109	95	.	6.55833	9.56699	5.47663	650
chr18	60263530	60264139	MGE_PVALB_pvalue_1e-2_peak_428112	55	.	3.65330	5.50407	2.26349	255
chr18	60279305	60279852	MGE_PVALB_pvalue_1e-2_peak_428121	54	.	4.32620	5.47526	2.24646	148
chr18	60300184	60300882	MGE_PVALB_pvalue_1e-2_peak_428132	55	.	3.65330	5.50407	2.26349	362
chr18	60381925	60383451	MGE_PVALB_pvalue_1e-2_peak_428174a	128	.	7.48083	12.88204	8.17082	405
chr18	60381925	60383451	MGE_PVALB_pvalue_1e-2_peak_428174b	106	.	6.54573	10.61061	6.32581	527
chr18	60381925	60383451	MGE_PVALB_pvalue_1e-2_peak_428174c	164	.	8.88349	16.48178	11.06363	671
chr18	60381925	60383451	MGE_PVALB_pvalue_1e-2_peak_428174d	95	.	6.07817	9.51841	5.43870	810
chr18	60381925	60383451	MGE_PVALB_pvalue_1e-2_peak_428174e	54	.	4.17944	5.45028	2.22930	1336
chr18	60433785	60434351	MGE_PVALB_pvalue_1e-2_peak_428211	51	.	3.58166	5.15094	1.99178	41
chr18	60452387	60452549	MGE_PVALB_pvalue_1e-2_peak_428221	47	.	3.82673	4.75687	1.69789	33
chr18	60458164	60458652	MGE_PVALB_pvalue_1e-2_peak_428222	91	.	5.99366	9.19080	5.17355	426
chr18	60469676	60470345	MGE_PVALB_pvalue_1e-2_peak_428226	57	.	3.70268	5.78921	2.47722	72
chr18	60630866	60631282	MGE_PVALB_pvalue_1e-2_peak_428334	67	.	4.47708	6.78418	3.24266	63
chr18	60635653	60635956	MGE_PVALB_pvalue_1e-2_peak_428338	53	.	3.62911	5.37785	2.16811	231
chr18	60649881	60650142	MGE_PVALB_pvalue_1e-2_peak_428344	46	.	3.46831	4.69117	1.64110	228
chr18	60683494	60683815	MGE_PVALB_pvalue_1e-2_peak_428360	92	.	5.51673	9.23489	5.20979	265
chr18	60719011	60719456	MGE_PVALB_pvalue_1e-2_peak_428378	43	.	3.38266	4.39837	1.41002	42
chr18	60757293	60757921	MGE_PVALB_pvalue_1e-2_peak_428398	65	.	4.41930	6.53368	3.04182	558
chr18	60786982	60787298	MGE_PVALB_pvalue_1e-2_peak_428415	50	.	3.55840	5.04815	1.91567	70
chr18	60790619	60790692	MGE_PVALB_pvalue_1e-2_peak_428418	43	.	3.38266	4.39837	1.41002	44
chr18	60828854	60829478	MGE_PVALB_pvalue_1e-2_peak_428434	108	.	7.12702	10.88573	6.54803	333
chr18	60847507	60847689	MGE_PVALB_pvalue_1e-2_peak_428442	50	.	4.10987	5.05183	1.91772	60
chr18	60864785	60864858	MGE_PVALB_pvalue_1e-2_peak_428446	42	.	3.34141	4.26972	1.30851	59
chr18	60867044	60867124	MGE_PVALB_pvalue_1e-2_peak_428447	56	.	4.15144	5.60057	2.34068	41
chr18	60939582	60940427	MGE_PVALB_pvalue_1e-2_peak_428500	46	.	3.46831	4.69117	1.64110	546
chr18	60986754	60987886	MGE_PVALB_pvalue_1e-2_peak_428526a	71	.	4.95696	7.13806	3.52657	110
chr18	60986754	60987886	MGE_PVALB_pvalue_1e-2_peak_428526b	61	.	4.49156	6.15527	2.74123	297
chr18	60986754	60987886	MGE_PVALB_pvalue_1e-2_peak_428526c	44	.	3.61696	4.40254	1.41326	618
chr18	60986754	60987886	MGE_PVALB_pvalue_1e-2_peak_428526d	93	.	5.99631	9.38718	5.33521	960
chr18	61012329	61012402	MGE_PVALB_pvalue_1e-2_peak_428541	46	.	3.46831	4.69117	1.64110	43
chr18	61015949	61016297	MGE_PVALB_pvalue_1e-2_peak_428544	51	.	3.58166	5.15094	1.99178	65
chr18	61034059	61035170	MGE_PVALB_pvalue_1e-2_peak_428556a	152	.	8.65757	15.21949	10.05521	443
chr18	61034059	61035170	MGE_PVALB_pvalue_1e-2_peak_428556b	70	.	5.09269	7.09979	3.49108	745
chr18	61034059	61035170	MGE_PVALB_pvalue_1e-2_peak_428556c	139	.	8.14830	13.97150	9.05256	924
chr18	61089455	61090342	MGE_PVALB_pvalue_1e-2_peak_428590a	101	.	6.88421	10.18100	5.97481	317
chr18	61089455	61090342	MGE_PVALB_pvalue_1e-2_peak_428590b	160	.	9.68657	16.03960	10.71752	425
chr18	61106587	61106818	MGE_PVALB_pvalue_1e-2_peak_428599	49	.	3.53544	4.95138	1.84148	156
chr18	61185285	61186194	MGE_PVALB_pvalue_1e-2_peak_428639	64	.	4.39097	6.41891	2.95198	649
chr18	61515527	61515697	MGE_PVALB_pvalue_1e-2_peak_428770	42	.	3.34141	4.26972	1.30851	80
chr18	61517380	61517453	MGE_PVALB_pvalue_1e-2_peak_428771	44	.	3.40368	4.46677	1.46508	61
chr18	61637314	61638421	MGE_PVALB_pvalue_1e-2_peak_428843a	88	.	6.00371	8.80904	4.86869	43
chr18	61637314	61638421	MGE_PVALB_pvalue_1e-2_peak_428843b	45	.	3.82054	4.57517	1.55328	254
chr18	61637314	61638421	MGE_PVALB_pvalue_1e-2_peak_428843c	111	.	7.06714	11.11986	6.74238	490
chr18	61637314	61638421	MGE_PVALB_pvalue_1e-2_peak_428843d	123	.	7.61076	12.34379	7.73818	617
chr18	61685046	61685425	MGE_PVALB_pvalue_1e-2_peak_428866	55	.	3.65330	5.50407	2.26349	63
chr18	61721997	61722555	MGE_PVALB_pvalue_1e-2_peak_428891	64	.	4.39097	6.41891	2.95198	421
chr18	61767507	61768498	MGE_PVALB_pvalue_1e-2_peak_428910	56	.	4.39560	5.61900	2.35650	256
chr18	61819543	61820258	MGE_PVALB_pvalue_1e-2_peak_428938	54	.	4.10172	5.45601	2.22930	259
chr18	61901733	61902009	MGE_PVALB_pvalue_1e-2_peak_428982	102	.	6.64231	10.20049	5.98985	62
chr18	61931170	61931679	MGE_PVALB_pvalue_1e-2_peak_428997	53	.	3.62911	5.37785	2.16811	461
chr18	62132698	62132988	MGE_PVALB_pvalue_1e-2_peak_429106	94	.	5.55401	9.45891	5.38974	150
chr18	62210036	62210425	MGE_PVALB_pvalue_1e-2_peak_429152	48	.	3.51278	4.85998	1.76934	160
chr18	62364265	62364908	MGE_PVALB_pvalue_1e-2_peak_429252	74	.	5.35742	7.41268	3.74174	324
chr18	62473673	62473756	MGE_PVALB_pvalue_1e-2_peak_429322	57	.	4.20239	5.75623	2.45904	39
chr18	62518801	62520014	MGE_PVALB_pvalue_1e-2_peak_429343	65	.	4.80692	6.58071	3.07874	706
chr18	62639691	62640186	MGE_PVALB_pvalue_1e-2_peak_429415	56	.	3.67782	5.64059	2.36546	430
chr18	62688431	62688504	MGE_PVALB_pvalue_1e-2_peak_429443	46	.	3.46831	4.69117	1.64110	64
chr18	62760533	62761446	MGE_PVALB_pvalue_1e-2_peak_429483	50	.	3.93670	5.01899	1.89765	155
chr18	62771206	62772568	MGE_PVALB_pvalue_1e-2_peak_429484	63	.	4.69704	6.30170	2.85924	782
chr18	62898174	62898742	MGE_PVALB_pvalue_1e-2_peak_429554	52	.	3.60523	5.26053	2.07315	222
chr18	62955335	62955634	MGE_PVALB_pvalue_1e-2_peak_429588	68	.	4.89277	6.81329	3.26396	236
chr18	63018958	63019851	MGE_PVALB_pvalue_1e-2_peak_429619	52	.	3.60523	5.26053	2.07315	399
chr18	63053766	63054095	MGE_PVALB_pvalue_1e-2_peak_429639	60	.	4.28119	6.01457	2.62484	138
chr18	63054486	63054559	MGE_PVALB_pvalue_1e-2_peak_429640	43	.	3.38266	4.39837	1.41002	42
chr18	63166728	63167149	MGE_PVALB_pvalue_1e-2_peak_429706	69	.	4.95172	6.98166	3.39767	338
chr18	63393098	63393607	MGE_PVALB_pvalue_1e-2_peak_429813	54	.	4.10172	5.45601	2.22930	48
chr18	63404545	63405125	MGE_PVALB_pvalue_1e-2_peak_429817	53	.	3.62911	5.37785	2.16811	238
chr18	63417751	63418824	MGE_PVALB_pvalue_1e-2_peak_429819a	57	.	4.35667	5.72515	2.43592	359
chr18	63417751	63418824	MGE_PVALB_pvalue_1e-2_peak_429819b	98	.	6.29296	9.86317	5.71786	564
chr18	63420959	63421044	MGE_PVALB_pvalue_1e-2_peak_429820	47	.	3.85895	4.77206	1.70377	45
chr18	63435917	63436086	MGE_PVALB_pvalue_1e-2_peak_429824	56	.	4.15144	5.60057	2.34068	65
chr18	63502670	63503367	MGE_PVALB_pvalue_1e-2_peak_429859	49	.	3.53544	4.95138	1.84148	637
chr18	63759086	63759414	MGE_PVALB_pvalue_1e-2_peak_430006	44	.	3.40368	4.46677	1.46508	148
chr18	63947287	63947932	MGE_PVALB_pvalue_1e-2_peak_430099	55	.	3.65330	5.50407	2.26349	41
chr18	64162774	64163409	MGE_PVALB_pvalue_1e-2_peak_430204	81	.	5.30316	8.19462	4.36457	572
chr18	64299690	64300550	MGE_PVALB_pvalue_1e-2_peak_430282	83	.	5.33760	8.34085	4.48176	595
chr18	64336223	64336555	MGE_PVALB_pvalue_1e-2_peak_430303	55	.	3.65330	5.50407	2.26349	272
chr18	64349566	64350575	MGE_PVALB_pvalue_1e-2_peak_430310	77	.	5.51138	7.78420	4.04574	672
chr18	64416292	64416842	MGE_PVALB_pvalue_1e-2_peak_430343	64	.	4.39097	6.41891	2.95198	233
chr18	64539298	64539942	MGE_PVALB_pvalue_1e-2_peak_430409	69	.	4.50653	6.92169	3.34891	400
chr18	64681166	64681494	MGE_PVALB_pvalue_1e-2_peak_430479	67	.	4.47708	6.78418	3.24266	267
chr18	64867486	64868175	MGE_PVALB_pvalue_1e-2_peak_430594	50	.	3.55840	5.04815	1.91567	228
chr18	64884326	64885155	MGE_PVALB_pvalue_1e-2_peak_430604	47	.	3.49040	4.77340	1.70377	549
chr18	65027212	65027926	MGE_PVALB_pvalue_1e-2_peak_430674	80	.	5.76148	8.03057	4.23536	374
chr18	65085356	65085687	MGE_PVALB_pvalue_1e-2_peak_430702	43	.	3.38266	4.39837	1.41002	223
chr18	65086665	65086740	MGE_PVALB_pvalue_1e-2_peak_430703	43	.	3.36191	4.33276	1.35752	35
chr18	65176829	65177516	MGE_PVALB_pvalue_1e-2_peak_430748	99	.	6.66788	9.91941	5.76531	141
chr18	65183312	65184621	MGE_PVALB_pvalue_1e-2_peak_430749a	79	.	5.13225	7.99806	4.20662	62
chr18	65183312	65184621	MGE_PVALB_pvalue_1e-2_peak_430749b	238	.	10.75226	23.82828	17.29021	839
chr18	65183312	65184621	MGE_PVALB_pvalue_1e-2_peak_430749c	45	.	3.59454	4.54853	1.53042	1268
chr18	65429245	65430025	MGE_PVALB_pvalue_1e-2_peak_430865	55	.	3.65330	5.50407	2.26349	519
chr18	65670741	65671064	MGE_PVALB_pvalue_1e-2_peak_430983	59	.	3.73281	5.98593	2.60713	58
chr18	65965100	65965835	MGE_PVALB_pvalue_1e-2_peak_431100	77	.	5.51138	7.78420	4.04574	247
chr18	65984784	65984897	MGE_PVALB_pvalue_1e-2_peak_431109	57	.	3.70268	5.78921	2.47722	59
chr18	66054490	66054740	MGE_PVALB_pvalue_1e-2_peak_431144	59	.	3.72787	5.95225	2.60137	178
chr18	66290726	66290913	MGE_PVALB_pvalue_1e-2_peak_431248	83	.	5.33760	8.34085	4.48176	56
chr18	66344029	66344513	MGE_PVALB_pvalue_1e-2_peak_431277	99	.	6.73754	9.95609	5.79322	366
chr18	66360167	66360625	MGE_PVALB_pvalue_1e-2_peak_431282	43	.	3.38266	4.39837	1.41002	53
chr18	66366661	66367155	MGE_PVALB_pvalue_1e-2_peak_431283	59	.	3.72787	5.95225	2.60137	163
chr18	66381723	66382772	MGE_PVALB_pvalue_1e-2_peak_431289	115	.	7.57263	11.56821	7.10656	654
chr18	66402460	66403286	MGE_PVALB_pvalue_1e-2_peak_431301	81	.	5.30316	8.19462	4.36457	535
chr18	66514029	66514917	MGE_PVALB_pvalue_1e-2_peak_431364	67	.	4.47708	6.78418	3.24266	518
chr18	66788007	66788572	MGE_PVALB_pvalue_1e-2_peak_431512	66	.	4.83520	6.65579	3.13766	66
chr18	66803699	66804255	MGE_PVALB_pvalue_1e-2_peak_431514	67	.	4.86381	6.73327	3.20387	151
chr18	66804995	66805103	MGE_PVALB_pvalue_1e-2_peak_431515	53	.	4.05318	5.32112	2.12632	55
chr18	66828534	66829007	MGE_PVALB_pvalue_1e-2_peak_431527	79	.	5.57547	7.94761	4.16159	333
chr18	67067535	67068874	MGE_PVALB_pvalue_1e-2_peak_431657a	63	.	4.47154	6.37162	2.91475	75
chr18	67067535	67068874	MGE_PVALB_pvalue_1e-2_peak_431657b	72	.	4.86362	7.26782	3.62636	513
chr18	67067535	67068874	MGE_PVALB_pvalue_1e-2_peak_431657c	72	.	4.84927	7.24486	3.60976	675
chr18	67069316	67069420	MGE_PVALB_pvalue_1e-2_peak_431658	45	.	3.62625	4.59744	1.57519	50
chr18	67070016	67070261	MGE_PVALB_pvalue_1e-2_peak_431659	54	.	4.04106	5.45175	2.22930	59
chr18	67158159	67158743	MGE_PVALB_pvalue_1e-2_peak_431699	48	.	3.51278	4.85998	1.76934	514
chr18	67182220	67182293	MGE_PVALB_pvalue_1e-2_peak_431710	46	.	3.44649	4.61288	1.57998	70
chr18	67195251	67195493	MGE_PVALB_pvalue_1e-2_peak_431719	52	.	3.60523	5.26053	2.07315	185
chr18	67195799	67196046	MGE_PVALB_pvalue_1e-2_peak_431720	69	.	4.50653	6.92169	3.34891	64
chr18	67220643	67220716	MGE_PVALB_pvalue_1e-2_peak_431733	44	.	3.40368	4.46677	1.46508	42
chr18	67247413	67247758	MGE_PVALB_pvalue_1e-2_peak_431748	103	.	6.92681	10.39163	6.14501	178
chr18	67252983	67253665	MGE_PVALB_pvalue_1e-2_peak_431749	59	.	4.56656	5.99310	2.61110	476
chr18	67314714	67315388	MGE_PVALB_pvalue_1e-2_peak_431780	49	.	3.91420	4.96371	1.85000	255
chr18	67341689	67342457	MGE_PVALB_pvalue_1e-2_peak_431786	65	.	4.41930	6.53368	3.04182	68
chr18	67364518	67365056	MGE_PVALB_pvalue_1e-2_peak_431793	50	.	3.93670	5.01899	1.89765	480
chr18	67373300	67373455	MGE_PVALB_pvalue_1e-2_peak_431795	47	.	3.49040	4.77340	1.70377	66
chr18	67381019	67381242	MGE_PVALB_pvalue_1e-2_peak_431798	48	.	3.51278	4.85998	1.76934	155
chr18	67394834	67395797	MGE_PVALB_pvalue_1e-2_peak_431805	92	.	6.38842	9.21565	5.19505	503
chr18	67863259	67863347	MGE_PVALB_pvalue_1e-2_peak_432103	62	.	4.33539	6.20685	2.77904	39
chr18	67872779	67873467	MGE_PVALB_pvalue_1e-2_peak_432106a	103	.	6.91259	10.34621	6.10763	187
chr18	67872779	67873467	MGE_PVALB_pvalue_1e-2_peak_432106b	157	.	9.42626	15.77986	10.50116	301
chr18	67872779	67873467	MGE_PVALB_pvalue_1e-2_peak_432106c	157	.	9.42626	15.77986	10.50116	489
chr18	67872779	67873467	MGE_PVALB_pvalue_1e-2_peak_432106d	103	.	6.91259	10.34621	6.10763	606
chr18	67884194	67884496	MGE_PVALB_pvalue_1e-2_peak_432107	56	.	4.15144	5.60057	2.34068	172
chr18	67956164	67957114	MGE_PVALB_pvalue_1e-2_peak_432141	106	.	7.07486	10.63612	6.34725	120
chr18	67963716	67964144	MGE_PVALB_pvalue_1e-2_peak_432143	50	.	3.55840	5.04815	1.91567	128
chr18	68004382	68004806	MGE_PVALB_pvalue_1e-2_peak_432172	65	.	4.41930	6.53368	3.04182	214
chr18	68067162	68068236	MGE_PVALB_pvalue_1e-2_peak_432210	51	.	3.58166	5.15094	1.99178	594
chr18	68081542	68081867	MGE_PVALB_pvalue_1e-2_peak_432217	63	.	4.36300	6.31016	2.86102	206
chr18	68096286	68096684	MGE_PVALB_pvalue_1e-2_peak_432226	51	.	3.58166	5.15094	1.99178	44
chr18	68101119	68101494	MGE_PVALB_pvalue_1e-2_peak_432229	50	.	3.55840	5.04815	1.91567	331
chr18	68132028	68132275	MGE_PVALB_pvalue_1e-2_peak_432244	56	.	4.17676	5.67691	2.39244	177
chr18	68203694	68203812	MGE_PVALB_pvalue_1e-2_peak_432292	59	.	3.73281	5.98593	2.60713	61
chr18	68220390	68221276	MGE_PVALB_pvalue_1e-2_peak_432302	48	.	3.51278	4.85998	1.76934	825
chr18	68544963	68545691	MGE_PVALB_pvalue_1e-2_peak_432468	68	.	4.89277	6.81329	3.26396	597
chr18	68574845	68575812	MGE_PVALB_pvalue_1e-2_peak_432478	48	.	3.51278	4.85998	1.76934	318
chr18	68925505	68925896	MGE_PVALB_pvalue_1e-2_peak_432654	59	.	3.73281	5.98593	2.60713	319
chr18	69126162	69126305	MGE_PVALB_pvalue_1e-2_peak_432768	94	.	6.06954	9.46183	5.38974	63
chr18	69616852	69617546	MGE_PVALB_pvalue_1e-2_peak_432998	50	.	3.95946	5.07586	1.93729	15
chr18	70130962	70131369	MGE_PVALB_pvalue_1e-2_peak_433272	52	.	3.60523	5.26053	2.07315	335
chr18	70197610	70198215	MGE_PVALB_pvalue_1e-2_peak_433314	52	.	3.60523	5.26053	2.07315	48
chr18	70211464	70211870	MGE_PVALB_pvalue_1e-2_peak_433321	122	.	7.88983	12.20500	7.62343	273
chr18	70304426	70305234	MGE_PVALB_pvalue_1e-2_peak_433372	65	.	4.80692	6.58071	3.07874	367
chr18	70339537	70339887	MGE_PVALB_pvalue_1e-2_peak_433383	72	.	4.56663	7.22716	3.59423	289
chr18	70442102	70442477	MGE_PVALB_pvalue_1e-2_peak_433451	51	.	3.58166	5.15094	1.99178	230
chr18	70450424	70451132	MGE_PVALB_pvalue_1e-2_peak_433454	82	.	5.86081	8.24779	4.40728	574
chr18	70497101	70497263	MGE_PVALB_pvalue_1e-2_peak_433470	58	.	4.22833	5.83877	2.51595	38
chr18	70514602	70514841	MGE_PVALB_pvalue_1e-2_peak_433475	57	.	4.46728	5.77213	2.47201	158
chr18	70534106	70536272	MGE_PVALB_pvalue_1e-2_peak_433478a	67	.	4.84074	6.70202	3.17779	460
chr18	70534106	70536272	MGE_PVALB_pvalue_1e-2_peak_433478b	47	.	3.87259	4.79299	1.72280	1022
chr18	70561290	70561535	MGE_PVALB_pvalue_1e-2_peak_433495	59	.	3.73281	5.98593	2.60713	63
chr18	70574898	70575917	MGE_PVALB_pvalue_1e-2_peak_433503	51	.	3.58166	5.15094	1.99178	979
chr18	71065894	71065998	MGE_PVALB_pvalue_1e-2_peak_433776	59	.	3.73281	5.98593	2.60713	45
chr18	71130706	71131578	MGE_PVALB_pvalue_1e-2_peak_433814	47	.	3.49040	4.77340	1.70377	295
chr18	71159265	71159498	MGE_PVALB_pvalue_1e-2_peak_433828	53	.	4.07731	5.38744	2.17062	183
chr18	71351803	71352276	MGE_PVALB_pvalue_1e-2_peak_433930	58	.	4.22833	5.83877	2.51595	283
chr18	71409519	71409932	MGE_PVALB_pvalue_1e-2_peak_433961	53	.	4.07731	5.38744	2.17062	359
chr18	71442255	71442464	MGE_PVALB_pvalue_1e-2_peak_433979	50	.	3.55840	5.04815	1.91567	78
chr18	71507506	71507922	MGE_PVALB_pvalue_1e-2_peak_434017	45	.	3.80542	4.50517	1.49892	217
chr18	71510219	71510368	MGE_PVALB_pvalue_1e-2_peak_434018	44	.	3.75328	4.41611	1.42589	97
chr18	71510727	71511146	MGE_PVALB_pvalue_1e-2_peak_434019	46	.	3.89560	4.66210	1.62179	281
chr18	71526886	71527961	MGE_PVALB_pvalue_1e-2_peak_434021a	76	.	5.43626	7.64991	3.93425	161
chr18	71526886	71527961	MGE_PVALB_pvalue_1e-2_peak_434021b	55	.	4.34901	5.53586	2.28610	268
chr18	71526886	71527961	MGE_PVALB_pvalue_1e-2_peak_434021c	99	.	6.54950	9.97044	5.80104	358
chr18	71558724	71560093	MGE_PVALB_pvalue_1e-2_peak_434037	67	.	4.86381	6.73327	3.20387	1297
chr18	71607882	71608606	MGE_PVALB_pvalue_1e-2_peak_434062	75	.	5.41796	7.55548	3.86003	292
chr18	71615149	71615222	MGE_PVALB_pvalue_1e-2_peak_434064	43	.	3.38266	4.39837	1.41002	31
chr18	71647056	71647354	MGE_PVALB_pvalue_1e-2_peak_434086	74	.	5.35742	7.41268	3.74174	170
chr18	71717497	71718385	MGE_PVALB_pvalue_1e-2_peak_434120	83	.	5.92417	8.38401	4.51875	826
chr18	71731186	71732467	MGE_PVALB_pvalue_1e-2_peak_434123	74	.	5.38752	7.48318	3.79542	812
chr18	71783600	71784564	MGE_PVALB_pvalue_1e-2_peak_434152	63	.	4.36300	6.31016	2.86102	624
chr18	71806584	71807503	MGE_PVALB_pvalue_1e-2_peak_434166	50	.	3.95946	5.07586	1.93729	534
chr18	71814837	71815867	MGE_PVALB_pvalue_1e-2_peak_434167a	63	.	4.77885	6.38860	2.92961	174
chr18	71814837	71815867	MGE_PVALB_pvalue_1e-2_peak_434167b	53	.	4.24786	5.37590	2.16811	396
chr18	71814837	71815867	MGE_PVALB_pvalue_1e-2_peak_434167c	63	.	4.77885	6.38860	2.92961	547
chr18	71814837	71815867	MGE_PVALB_pvalue_1e-2_peak_434167d	120	.	7.43376	12.05225	7.49862	782
chr18	71863529	71863877	MGE_PVALB_pvalue_1e-2_peak_434190	70	.	4.98173	7.07040	3.46725	286
chr18	71959191	71959805	MGE_PVALB_pvalue_1e-2_peak_434241a	109	.	7.11659	10.91748	6.57357	146
chr18	71959191	71959805	MGE_PVALB_pvalue_1e-2_peak_434241b	162	.	9.48879	16.21757	10.85486	237
chr18	72020194	72021081	MGE_PVALB_pvalue_1e-2_peak_434264	81	.	5.30316	8.19462	4.36457	469
chr18	72123819	72124730	MGE_PVALB_pvalue_1e-2_peak_434307	47	.	3.80546	4.70840	1.65422	797
chr18	72162878	72162985	MGE_PVALB_pvalue_1e-2_peak_434326	56	.	4.40141	5.61933	2.35653	55
chr18	72163294	72164117	MGE_PVALB_pvalue_1e-2_peak_434327	136	.	8.18688	13.65138	8.78959	84
chr18	72264642	72266001	MGE_PVALB_pvalue_1e-2_peak_434380a	65	.	4.93675	6.50227	3.02420	805
chr18	72264642	72266001	MGE_PVALB_pvalue_1e-2_peak_434380b	76	.	5.55384	7.66692	3.94993	1029
chr18	72264642	72266001	MGE_PVALB_pvalue_1e-2_peak_434380c	53	.	4.31965	5.38798	2.17062	1176
chr18	72364590	72364670	MGE_PVALB_pvalue_1e-2_peak_434408	51	.	3.58166	5.15094	1.99178	40
chr18	72496850	72497330	MGE_PVALB_pvalue_1e-2_peak_434498	62	.	4.33539	6.20685	2.77904	202
chr18	72509322	72509532	MGE_PVALB_pvalue_1e-2_peak_434507	51	.	3.58166	5.15094	1.99178	40
chr18	72652191	72652461	MGE_PVALB_pvalue_1e-2_peak_434604	53	.	3.62911	5.37785	2.16811	52
chr18	72675593	72676419	MGE_PVALB_pvalue_1e-2_peak_434621	48	.	3.51278	4.85998	1.76934	424
chr18	72706966	72707325	MGE_PVALB_pvalue_1e-2_peak_434640	51	.	3.98248	5.13441	1.98706	48
chr18	72715419	72715927	MGE_PVALB_pvalue_1e-2_peak_434643	47	.	3.49040	4.77340	1.70377	461
chr18	72722330	72722755	MGE_PVALB_pvalue_1e-2_peak_434645	65	.	4.80692	6.58071	3.07874	205
chr18	72748370	72749580	MGE_PVALB_pvalue_1e-2_peak_434658	72	.	5.04286	7.25809	3.61768	694
chr18	72920456	72921706	MGE_PVALB_pvalue_1e-2_peak_434760a	83	.	5.33202	8.32088	4.46874	314
chr18	72920456	72921706	MGE_PVALB_pvalue_1e-2_peak_434760b	56	.	4.17659	5.66360	2.38794	1165
chr18	72922732	72922933	MGE_PVALB_pvalue_1e-2_peak_434761	95	.	5.90120	9.57030	5.47992	65
chr18	72923462	72924130	MGE_PVALB_pvalue_1e-2_peak_434762	48	.	3.78199	4.83738	1.76061	60
chr18	72928853	72928937	MGE_PVALB_pvalue_1e-2_peak_434763	44	.	3.68270	4.44048	1.44782	38
chr18	72932995	72933136	MGE_PVALB_pvalue_1e-2_peak_434764	68	.	4.89277	6.81329	3.26396	84
chr18	72959729	72959999	MGE_PVALB_pvalue_1e-2_peak_434776	51	.	3.98248	5.13441	1.98706	37
chr18	72978468	72979399	MGE_PVALB_pvalue_1e-2_peak_434786	66	.	4.83520	6.65579	3.13766	322
chr18	73350381	73351054	MGE_PVALB_pvalue_1e-2_peak_434969	54	.	4.10172	5.45601	2.22930	307
chr18	73627994	73628849	MGE_PVALB_pvalue_1e-2_peak_435077	68	.	4.89277	6.81329	3.26396	526
chr18	73677680	73677977	MGE_PVALB_pvalue_1e-2_peak_435094	75	.	4.62834	7.58464	3.87906	99
chr18	73940734	73941208	MGE_PVALB_pvalue_1e-2_peak_435203	59	.	3.73281	5.98593	2.60713	421
chr18	73968769	73969216	MGE_PVALB_pvalue_1e-2_peak_435216	67	.	4.47708	6.78418	3.24266	347
chr18	73986126	73987004	MGE_PVALB_pvalue_1e-2_peak_435227	79	.	5.23560	7.92549	4.14870	760
chr18	74060825	74061296	MGE_PVALB_pvalue_1e-2_peak_435254	62	.	4.33539	6.20685	2.77904	238
chr18	74082314	74083165	MGE_PVALB_pvalue_1e-2_peak_435257	46	.	3.46831	4.69117	1.64110	66
chr18	74101316	74101535	MGE_PVALB_pvalue_1e-2_peak_435267	68	.	4.89277	6.81329	3.26396	172
chr18	74110290	74111191	MGE_PVALB_pvalue_1e-2_peak_435269	58	.	4.51637	5.88004	2.55243	197
chr18	74162631	74162741	MGE_PVALB_pvalue_1e-2_peak_435290	47	.	3.80546	4.70840	1.65422	54
chr18	74163090	74163785	MGE_PVALB_pvalue_1e-2_peak_435291	75	.	5.41796	7.55548	3.86003	50
chr18	74199822	74199948	MGE_PVALB_pvalue_1e-2_peak_435314	57	.	4.50219	5.70347	2.41772	54
chr18	74204749	74205094	MGE_PVALB_pvalue_1e-2_peak_435316	72	.	5.16956	7.22199	3.59423	289
chr18	74237050	74237778	MGE_PVALB_pvalue_1e-2_peak_435328	49	.	3.53544	4.95138	1.84148	271
chr18	74332304	74332968	MGE_PVALB_pvalue_1e-2_peak_435378	42	.	3.34141	4.26972	1.30851	147
chr18	74349620	74349965	MGE_PVALB_pvalue_1e-2_peak_435381	122	.	7.82840	12.23810	7.65347	126
chr18	74398631	74399057	MGE_PVALB_pvalue_1e-2_peak_435404	59	.	4.25459	5.92478	2.58791	255
chr18	74421511	74422196	MGE_PVALB_pvalue_1e-2_peak_435411	52	.	3.60523	5.26053	2.07315	429
chr18	74439284	74439941	MGE_PVALB_pvalue_1e-2_peak_435419	46	.	3.46831	4.69117	1.64110	617
chr18	74452403	74452629	MGE_PVALB_pvalue_1e-2_peak_435424	108	.	6.84990	10.86987	6.53839	163
chr18	74533551	74535163	MGE_PVALB_pvalue_1e-2_peak_435453	59	.	4.63269	5.93696	2.59583	695
chr18	74634195	74634416	MGE_PVALB_pvalue_1e-2_peak_435516	97	.	6.48508	9.74780	5.62516	95
chr18	74665074	74666178	MGE_PVALB_pvalue_1e-2_peak_435533	49	.	3.53544	4.95138	1.84148	930
chr18	74695429	74695573	MGE_PVALB_pvalue_1e-2_peak_435555	46	.	3.44649	4.61288	1.57998	39
chr18	74729484	74729650	MGE_PVALB_pvalue_1e-2_peak_435573	46	.	3.46831	4.69117	1.64110	27
chr18	74749355	74750791	MGE_PVALB_pvalue_1e-2_peak_435586	48	.	3.51278	4.85998	1.76934	397
chr18	74766739	74767300	MGE_PVALB_pvalue_1e-2_peak_435591	75	.	5.41796	7.55548	3.86003	434
chr18	74798123	74798291	MGE_PVALB_pvalue_1e-2_peak_435602	61	.	4.74737	6.14848	2.73456	60
chr18	74798894	74799793	MGE_PVALB_pvalue_1e-2_peak_435603	72	.	5.37237	7.27863	3.63233	582
chr18	74807561	74808025	MGE_PVALB_pvalue_1e-2_peak_435605	61	.	4.61787	6.11180	2.70062	323
chr18	74820017	74820664	MGE_PVALB_pvalue_1e-2_peak_435607	97	.	6.48508	9.74780	5.62516	172
chr18	74844049	74844122	MGE_PVALB_pvalue_1e-2_peak_435620	44	.	3.40368	4.46677	1.46508	37
chr18	74844589	74844872	MGE_PVALB_pvalue_1e-2_peak_435621	59	.	4.25459	5.92478	2.58791	236
chr18	74921358	74922054	MGE_PVALB_pvalue_1e-2_peak_435650	69	.	5.15578	6.96338	3.38550	435
chr18	74923259	74924062	MGE_PVALB_pvalue_1e-2_peak_435651	111	.	7.36540	11.16560	6.77861	739
chr18	74983642	74984465	MGE_PVALB_pvalue_1e-2_peak_435669	65	.	4.41930	6.53368	3.04182	144
chr18	75032966	75033213	MGE_PVALB_pvalue_1e-2_peak_435689	59	.	3.73281	5.98593	2.60713	182
chr18	75145182	75145494	MGE_PVALB_pvalue_1e-2_peak_435731	59	.	3.72787	5.95225	2.60137	68
chr18	75190479	75191290	MGE_PVALB_pvalue_1e-2_peak_435744	65	.	4.41930	6.53368	3.04182	335
chr18	75414798	75414900	MGE_PVALB_pvalue_1e-2_peak_435833	59	.	3.73281	5.98593	2.60713	53
chr18	75484263	75484885	MGE_PVALB_pvalue_1e-2_peak_435858	49	.	3.53544	4.95138	1.84148	120
chr18	75612041	75612925	MGE_PVALB_pvalue_1e-2_peak_435900	51	.	3.58166	5.15094	1.99178	226
chr18	76617523	76618026	MGE_PVALB_pvalue_1e-2_peak_436224	56	.	3.67782	5.64059	2.36546	298
chr18	76656662	76656865	MGE_PVALB_pvalue_1e-2_peak_436238	75	.	4.62834	7.58464	3.87906	148
chr18	76828613	76829445	MGE_PVALB_pvalue_1e-2_peak_436301a	87	.	6.13413	8.71645	4.78736	278
chr18	76828613	76829445	MGE_PVALB_pvalue_1e-2_peak_436301b	100	.	6.81570	10.04886	5.86656	477
chr18	76828613	76829445	MGE_PVALB_pvalue_1e-2_peak_436301c	74	.	5.45256	7.42938	3.75483	672
chr18	76856237	76856610	MGE_PVALB_pvalue_1e-2_peak_436310	56	.	3.67782	5.64059	2.36546	308
chr18	77006667	77006865	MGE_PVALB_pvalue_1e-2_peak_436379	70	.	4.53638	7.06887	3.46725	58
chr18	77138637	77139226	MGE_PVALB_pvalue_1e-2_peak_436443	56	.	4.17676	5.67691	2.39244	568
chr18	77228352	77228925	MGE_PVALB_pvalue_1e-2_peak_436491	58	.	4.22833	5.83877	2.51595	159
chr18	77329301	77329719	MGE_PVALB_pvalue_1e-2_peak_436532	50	.	3.55840	5.04815	1.91567	60
chr18	77385137	77385633	MGE_PVALB_pvalue_1e-2_peak_436557	72	.	4.56663	7.22716	3.59423	214
chr18	77386339	77386684	MGE_PVALB_pvalue_1e-2_peak_436558	67	.	4.47708	6.78418	3.24266	66
chr18	77439145	77440161	MGE_PVALB_pvalue_1e-2_peak_436573	82	.	5.67445	8.21174	4.37743	414
chr18	77509632	77510210	MGE_PVALB_pvalue_1e-2_peak_436598	69	.	4.50653	6.92169	3.34891	282
chr18	77710911	77711198	MGE_PVALB_pvalue_1e-2_peak_436694	48	.	3.84823	4.80658	1.73168	247
chr18	77711504	77711861	MGE_PVALB_pvalue_1e-2_peak_436695	73	.	5.32765	7.34391	3.68935	308
chr18	77724384	77725556	MGE_PVALB_pvalue_1e-2_peak_436698	61	.	4.61787	6.11180	2.70062	45
chr18	77748499	77748760	MGE_PVALB_pvalue_1e-2_peak_436704	56	.	4.17676	5.67691	2.39244	180
chr18	77793596	77794481	MGE_PVALB_pvalue_1e-2_peak_436720a	83	.	5.95632	8.38323	4.51875	227
chr18	77793596	77794481	MGE_PVALB_pvalue_1e-2_peak_436720b	59	.	4.63269	5.93696	2.59583	496
chr18	77793596	77794481	MGE_PVALB_pvalue_1e-2_peak_436720c	110	.	7.27995	11.01162	6.65188	749
chr18	77861085	77861639	MGE_PVALB_pvalue_1e-2_peak_436735	59	.	3.72787	5.95225	2.60137	191
chr18	77866357	77867327	MGE_PVALB_pvalue_1e-2_peak_436736	66	.	4.44800	6.65517	3.13766	476
chr18	77905372	77905841	MGE_PVALB_pvalue_1e-2_peak_436749	61	.	4.30812	6.10846	2.70062	38
chr18	78005398	78005663	MGE_PVALB_pvalue_1e-2_peak_436791	55	.	4.12643	5.52700	2.27764	71
chr19	344823	344934	MGE_PVALB_pvalue_1e-2_peak_436816	59	.	3.73281	5.98593	2.60713	52
chr19	417434	417543	MGE_PVALB_pvalue_1e-2_peak_436832	55	.	3.65330	5.50407	2.26349	58
chr19	506824	507968	MGE_PVALB_pvalue_1e-2_peak_436862	55	.	3.65330	5.50407	2.26349	582
chr19	590687	591148	MGE_PVALB_pvalue_1e-2_peak_436889	56	.	3.67782	5.64059	2.36546	67
chr19	680003	680761	MGE_PVALB_pvalue_1e-2_peak_436932	55	.	3.65330	5.50407	2.26349	72
chr19	1095382	1095632	MGE_PVALB_pvalue_1e-2_peak_437048	59	.	3.73281	5.98593	2.60713	196
chr19	1248741	1250173	MGE_PVALB_pvalue_1e-2_peak_437104	50	.	3.55840	5.04815	1.91567	870
chr19	1383306	1384088	MGE_PVALB_pvalue_1e-2_peak_437150	59	.	3.73281	5.98593	2.60713	56
chr19	1395050	1395550	MGE_PVALB_pvalue_1e-2_peak_437156	55	.	3.65330	5.50407	2.26349	64
chr19	1490363	1491309	MGE_PVALB_pvalue_1e-2_peak_437197	48	.	3.51278	4.85998	1.76934	508
chr19	1606006	1606180	MGE_PVALB_pvalue_1e-2_peak_437233	56	.	3.67782	5.64059	2.36546	114
chr19	1863610	1863773	MGE_PVALB_pvalue_1e-2_peak_437275	59	.	3.72787	5.95225	2.60137	118
chr19	2096248	2096971	MGE_PVALB_pvalue_1e-2_peak_437362	72	.	4.56663	7.22716	3.59423	517
chr19	2151559	2151968	MGE_PVALB_pvalue_1e-2_peak_437379	78	.	4.66602	7.83116	4.07311	340
chr19	2269121	2269974	MGE_PVALB_pvalue_1e-2_peak_437415	53	.	3.62911	5.37785	2.16811	346
chr19	2740044	2740257	MGE_PVALB_pvalue_1e-2_peak_437543	90	.	5.47995	9.02903	5.04251	105
chr19	2841048	2841440	MGE_PVALB_pvalue_1e-2_peak_437568	78	.	4.66602	7.83116	4.07311	301
chr19	2944864	2945204	MGE_PVALB_pvalue_1e-2_peak_437579	59	.	3.73281	5.98593	2.60713	278
chr19	2950497	2951046	MGE_PVALB_pvalue_1e-2_peak_437582	57	.	3.70268	5.78921	2.47722	420
chr19	3034789	3036164	MGE_PVALB_pvalue_1e-2_peak_437600	46	.	3.46831	4.69117	1.64110	1077
chr19	3093895	3094742	MGE_PVALB_pvalue_1e-2_peak_437618	59	.	3.73281	5.98593	2.60713	214
chr19	3270769	3271146	MGE_PVALB_pvalue_1e-2_peak_437665	53	.	3.62911	5.37785	2.16811	311
chr19	3361016	3361494	MGE_PVALB_pvalue_1e-2_peak_437696	59	.	3.73281	5.98593	2.60713	58
chr19	3435234	3435420	MGE_PVALB_pvalue_1e-2_peak_437729	78	.	4.66602	7.83116	4.07311	121
chr19	3444629	3444745	MGE_PVALB_pvalue_1e-2_peak_437730	59	.	3.73281	5.98593	2.60713	49
chr19	3505717	3506533	MGE_PVALB_pvalue_1e-2_peak_437753	55	.	3.65330	5.50407	2.26349	561
chr19	3627004	3627213	MGE_PVALB_pvalue_1e-2_peak_437787	59	.	3.73281	5.98593	2.60713	153
chr19	3700512	3700616	MGE_PVALB_pvalue_1e-2_peak_437808	59	.	3.73281	5.98593	2.60713	57
chr19	4065909	4066151	MGE_PVALB_pvalue_1e-2_peak_437930	65	.	4.41930	6.53368	3.04182	171
chr19	4328287	4328678	MGE_PVALB_pvalue_1e-2_peak_437999	57	.	3.70268	5.78921	2.47722	279
chr19	4342588	4343168	MGE_PVALB_pvalue_1e-2_peak_438004	94	.	6.06954	9.46183	5.38974	268
chr19	4471618	4472214	MGE_PVALB_pvalue_1e-2_peak_438040	56	.	3.67782	5.64059	2.36546	359
chr19	4639351	4639579	MGE_PVALB_pvalue_1e-2_peak_438090	59	.	3.72787	5.95225	2.60137	85
chr19	4723582	4724326	MGE_PVALB_pvalue_1e-2_peak_438110	56	.	3.67782	5.64059	2.36546	66
chr19	4791276	4792270	MGE_PVALB_pvalue_1e-2_peak_438132	70	.	4.53638	7.06887	3.46725	107
chr19	4968688	4969202	MGE_PVALB_pvalue_1e-2_peak_438171	65	.	4.41930	6.53368	3.04182	384
chr19	5467271	5467373	MGE_PVALB_pvalue_1e-2_peak_438323	59	.	3.73281	5.98593	2.60713	50
chr19	5585954	5586616	MGE_PVALB_pvalue_1e-2_peak_438345	59	.	3.73281	5.98593	2.60713	287
chr19	5904060	5904838	MGE_PVALB_pvalue_1e-2_peak_438409	79	.	5.23560	7.92549	4.14870	539
chr19	6110303	6110793	MGE_PVALB_pvalue_1e-2_peak_438443	59	.	3.73281	5.98593	2.60713	273
chr19	6279839	6280233	MGE_PVALB_pvalue_1e-2_peak_438484	59	.	3.73281	5.98593	2.60713	350
chr19	6372612	6373498	MGE_PVALB_pvalue_1e-2_peak_438505	55	.	3.65330	5.50407	2.26349	64
chr19	6424943	6425523	MGE_PVALB_pvalue_1e-2_peak_438515	59	.	4.25459	5.92478	2.58791	109
chr19	7293490	7294613	MGE_PVALB_pvalue_1e-2_peak_438664	70	.	4.53638	7.06887	3.46725	1026
chr19	7600546	7600623	MGE_PVALB_pvalue_1e-2_peak_438697	62	.	4.33539	6.20685	2.77904	37
chr19	7894542	7895394	MGE_PVALB_pvalue_1e-2_peak_438763	72	.	5.04286	7.25809	3.61768	505
chr19	8008364	8009132	MGE_PVALB_pvalue_1e-2_peak_438800	67	.	4.47708	6.78418	3.24266	411
chr19	8274084	8274837	MGE_PVALB_pvalue_1e-2_peak_438856	59	.	3.73281	5.98593	2.60713	55
chr19	8454869	8455326	MGE_PVALB_pvalue_1e-2_peak_438896	73	.	4.59728	7.39833	3.73067	144
chr19	8477998	8478253	MGE_PVALB_pvalue_1e-2_peak_438903	78	.	4.66602	7.83116	4.07311	121
chr19	8509704	8510179	MGE_PVALB_pvalue_1e-2_peak_438912	59	.	3.73281	5.98593	2.60713	140
chr19	8942905	8943514	MGE_PVALB_pvalue_1e-2_peak_438969	59	.	3.73281	5.98593	2.60713	413
chr19	9929794	9930518	MGE_PVALB_pvalue_1e-2_peak_439056	73	.	4.59728	7.39833	3.73067	68
chr19	9945522	9946224	MGE_PVALB_pvalue_1e-2_peak_439062	78	.	4.66602	7.83116	4.07311	332
chr19	9994011	9994345	MGE_PVALB_pvalue_1e-2_peak_439080	59	.	3.73281	5.98593	2.60713	244
chr19	10016973	10017661	MGE_PVALB_pvalue_1e-2_peak_439087	59	.	3.73281	5.98593	2.60713	571
chr19	10206489	10207038	MGE_PVALB_pvalue_1e-2_peak_439120	57	.	3.70268	5.78921	2.47722	508
chr19	10491130	10491950	MGE_PVALB_pvalue_1e-2_peak_439186	86	.	5.40784	8.66157	4.74539	413
chr19	10679291	10679928	MGE_PVALB_pvalue_1e-2_peak_439233	56	.	3.67782	5.64059	2.36546	569
chr19	10828101	10828920	MGE_PVALB_pvalue_1e-2_peak_439276	55	.	3.65330	5.50407	2.26349	580
chr19	10946374	10947143	MGE_PVALB_pvalue_1e-2_peak_439308	59	.	3.73281	5.98593	2.60713	224
chr19	10981654	10982118	MGE_PVALB_pvalue_1e-2_peak_439312	63	.	4.36300	6.31016	2.86102	114
chr19	11266585	11266782	MGE_PVALB_pvalue_1e-2_peak_439376	59	.	3.73281	5.98593	2.60713	56
chr19	11380851	11380947	MGE_PVALB_pvalue_1e-2_peak_439396	59	.	3.73281	5.98593	2.60713	51
chr19	11465709	11466079	MGE_PVALB_pvalue_1e-2_peak_439411	78	.	4.66602	7.83116	4.07311	304
chr19	11485288	11485908	MGE_PVALB_pvalue_1e-2_peak_439418	59	.	3.72787	5.95225	2.60137	440
chr19	11545740	11546978	MGE_PVALB_pvalue_1e-2_peak_439433	59	.	3.72787	5.95225	2.60137	243
chr19	11555026	11555853	MGE_PVALB_pvalue_1e-2_peak_439437	57	.	3.70268	5.78921	2.47722	69
chr19	11615425	11616487	MGE_PVALB_pvalue_1e-2_peak_439464	72	.	4.56663	7.22716	3.59423	825
chr19	11708149	11708240	MGE_PVALB_pvalue_1e-2_peak_439485	59	.	3.73281	5.98593	2.60713	45
chr19	12035823	12035921	MGE_PVALB_pvalue_1e-2_peak_439528	59	.	3.73281	5.98593	2.60713	44
chr19	12551875	12552243	MGE_PVALB_pvalue_1e-2_peak_439586	59	.	3.73281	5.98593	2.60713	67
chr19	12662168	12662664	MGE_PVALB_pvalue_1e-2_peak_439599	78	.	4.66602	7.83116	4.07311	367
chr19	12791907	12792557	MGE_PVALB_pvalue_1e-2_peak_439625	78	.	4.66602	7.83116	4.07311	493
chr19	12847698	12848247	MGE_PVALB_pvalue_1e-2_peak_439639	59	.	3.73281	5.98593	2.60713	51
chr19	12902171	12902452	MGE_PVALB_pvalue_1e-2_peak_439662	75	.	4.62834	7.58464	3.87906	66
chr19	12944613	12944814	MGE_PVALB_pvalue_1e-2_peak_439672	57	.	3.70268	5.78921	2.47722	69
chr19	13044475	13044729	MGE_PVALB_pvalue_1e-2_peak_439707	47	.	3.49040	4.77340	1.70377	184
chr19	13228965	13229147	MGE_PVALB_pvalue_1e-2_peak_439761	59	.	3.73281	5.98593	2.60713	103
chr19	13262533	13262715	MGE_PVALB_pvalue_1e-2_peak_439768	44	.	3.40368	4.46677	1.46508	122
chr19	13388010	13388206	MGE_PVALB_pvalue_1e-2_peak_439806	59	.	3.73281	5.98593	2.60713	150
chr19	13829557	13829877	MGE_PVALB_pvalue_1e-2_peak_439907	56	.	3.67782	5.64059	2.36546	277
chr19	13858279	13859081	MGE_PVALB_pvalue_1e-2_peak_439919	67	.	4.47708	6.78418	3.24266	268
chr19	13905648	13906633	MGE_PVALB_pvalue_1e-2_peak_439936	70	.	4.53638	7.06887	3.46725	428
chr19	13958654	13958776	MGE_PVALB_pvalue_1e-2_peak_439952	59	.	3.73281	5.98593	2.60713	54
chr19	14062979	14063412	MGE_PVALB_pvalue_1e-2_peak_439981	84	.	5.37249	8.49611	4.61200	84
chr19	14228631	14229175	MGE_PVALB_pvalue_1e-2_peak_440026	57	.	3.70268	5.78921	2.47722	347
chr19	14247533	14248139	MGE_PVALB_pvalue_1e-2_peak_440035	50	.	3.55840	5.04815	1.91567	119
chr19	14435229	14435344	MGE_PVALB_pvalue_1e-2_peak_440071	78	.	4.66602	7.83116	4.07311	57
chr19	14639763	14640550	MGE_PVALB_pvalue_1e-2_peak_440130	70	.	4.53638	7.06887	3.46725	462
chr19	14800468	14801015	MGE_PVALB_pvalue_1e-2_peak_440159	59	.	3.73281	5.98593	2.60713	70
chr19	15529864	15530262	MGE_PVALB_pvalue_1e-2_peak_440280	59	.	3.73281	5.98593	2.60713	335
chr19	16222140	16222740	MGE_PVALB_pvalue_1e-2_peak_440377	90	.	5.47995	9.02903	5.04251	106
chr19	16435210	16435944	MGE_PVALB_pvalue_1e-2_peak_440425	55	.	3.65330	5.50407	2.26349	176
chr19	17186233	17186948	MGE_PVALB_pvalue_1e-2_peak_440587	86	.	5.40784	8.66157	4.74539	169
chr19	17377556	17378428	MGE_PVALB_pvalue_1e-2_peak_440634	59	.	3.72787	5.95225	2.60137	469
chr19	17419896	17420850	MGE_PVALB_pvalue_1e-2_peak_440646	53	.	3.62911	5.37785	2.16811	702
chr19	17448164	17448452	MGE_PVALB_pvalue_1e-2_peak_440658	62	.	4.33539	6.20685	2.77904	45
chr19	17548001	17548108	MGE_PVALB_pvalue_1e-2_peak_440682	59	.	3.73281	5.98593	2.60713	55
chr19	17580569	17581266	MGE_PVALB_pvalue_1e-2_peak_440694	46	.	3.46831	4.69117	1.64110	574
chr19	17650564	17651002	MGE_PVALB_pvalue_1e-2_peak_440719	59	.	3.73281	5.98593	2.60713	217
chr19	17799179	17799280	MGE_PVALB_pvalue_1e-2_peak_440771	55	.	3.65330	5.50407	2.26349	53
chr19	17858123	17858617	MGE_PVALB_pvalue_1e-2_peak_440786	59	.	3.72787	5.95225	2.60137	403
chr19	17941093	17942042	MGE_PVALB_pvalue_1e-2_peak_440804	63	.	4.36300	6.31016	2.86102	732
chr19	18262978	18264111	MGE_PVALB_pvalue_1e-2_peak_440861	52	.	3.60523	5.26053	2.07315	1063
chr19	18303429	18303994	MGE_PVALB_pvalue_1e-2_peak_440871	52	.	3.60523	5.26053	2.07315	358
chr19	18314827	18315103	MGE_PVALB_pvalue_1e-2_peak_440878	62	.	4.33539	6.20685	2.77904	200
chr19	18318649	18319081	MGE_PVALB_pvalue_1e-2_peak_440879	47	.	3.49040	4.77340	1.70377	387
chr19	18390284	18390632	MGE_PVALB_pvalue_1e-2_peak_440893	47	.	3.49040	4.77340	1.70377	171
chr19	18392116	18392875	MGE_PVALB_pvalue_1e-2_peak_440895	47	.	3.49040	4.77340	1.70377	392
chr19	18433981	18434197	MGE_PVALB_pvalue_1e-2_peak_440909	59	.	3.72787	5.95225	2.60137	59
chr19	18527733	18527916	MGE_PVALB_pvalue_1e-2_peak_440930	51	.	3.58166	5.15094	1.99178	67
chr19	18539451	18540069	MGE_PVALB_pvalue_1e-2_peak_440939	66	.	4.44800	6.65517	3.13766	500
chr19	18654137	18654897	MGE_PVALB_pvalue_1e-2_peak_440983	72	.	4.56663	7.22716	3.59423	408
chr19	18699518	18699726	MGE_PVALB_pvalue_1e-2_peak_440991	99	.	6.18703	9.92215	5.76531	146
chr19	18747412	18747967	MGE_PVALB_pvalue_1e-2_peak_441012	56	.	3.67782	5.64059	2.36546	340
chr19	19007112	19007333	MGE_PVALB_pvalue_1e-2_peak_441094	45	.	3.42495	4.53818	1.52009	42
chr19	19010612	19010903	MGE_PVALB_pvalue_1e-2_peak_441095	51	.	3.58166	5.15094	1.99178	223
chr19	19106693	19106947	MGE_PVALB_pvalue_1e-2_peak_441133	59	.	3.73281	5.98593	2.60713	184
chr19	19174233	19174732	MGE_PVALB_pvalue_1e-2_peak_441161	75	.	5.41796	7.55548	3.86003	197
chr19	19249308	19249463	MGE_PVALB_pvalue_1e-2_peak_441185	59	.	3.73281	5.98593	2.60713	61
chr19	19302720	19303751	MGE_PVALB_pvalue_1e-2_peak_441197	69	.	4.50653	6.92169	3.34891	408
chr19	19431086	19431453	MGE_PVALB_pvalue_1e-2_peak_441251	78	.	4.66602	7.83116	4.07311	297
chr19	19452687	19453464	MGE_PVALB_pvalue_1e-2_peak_441263	59	.	3.73281	5.98593	2.60713	383
chr19	19496325	19496701	MGE_PVALB_pvalue_1e-2_peak_441279	69	.	4.50653	6.92169	3.34891	71
chr19	19626473	19627677	MGE_PVALB_pvalue_1e-2_peak_441328	53	.	3.62911	5.37785	2.16811	550
chr19	19774140	19774925	MGE_PVALB_pvalue_1e-2_peak_441377	55	.	4.12643	5.52700	2.27764	517
chr19	19779494	19780107	MGE_PVALB_pvalue_1e-2_peak_441378	65	.	4.41930	6.53368	3.04182	159
chr19	19843243	19844151	MGE_PVALB_pvalue_1e-2_peak_441389	59	.	3.72787	5.95225	2.60137	272
chr19	19887216	19887734	MGE_PVALB_pvalue_1e-2_peak_441402	75	.	5.13743	7.56943	3.86891	67
chr19	19932350	19932706	MGE_PVALB_pvalue_1e-2_peak_441423	67	.	4.47708	6.78418	3.24266	269
chr19	19976587	19976843	MGE_PVALB_pvalue_1e-2_peak_441430	78	.	4.66602	7.83116	4.07311	60
chr19	20162846	20163563	MGE_PVALB_pvalue_1e-2_peak_441470	72	.	4.56663	7.22716	3.59423	223
chr19	20748747	20748860	MGE_PVALB_pvalue_1e-2_peak_441551	59	.	3.72787	5.95225	2.60137	48
chr19	20843854	20844616	MGE_PVALB_pvalue_1e-2_peak_441572	64	.	4.39097	6.41891	2.95198	278
chr19	20958701	20959586	MGE_PVALB_pvalue_1e-2_peak_441593	97	.	6.14736	9.76055	5.63322	284
chr19	21105736	21106586	MGE_PVALB_pvalue_1e-2_peak_441621	131	.	7.85340	13.13762	8.37283	251
chr19	21203199	21203919	MGE_PVALB_pvalue_1e-2_peak_441643	72	.	5.04286	7.25809	3.61768	288
chr19	21264851	21265384	MGE_PVALB_pvalue_1e-2_peak_441661	66	.	4.44800	6.65517	3.13766	58
chr19	21324189	21324965	MGE_PVALB_pvalue_1e-2_peak_441676	65	.	4.41930	6.53368	3.04182	645
chr19	21511798	21512371	MGE_PVALB_pvalue_1e-2_peak_441714	99	.	6.56276	9.96641	5.80001	65
chr19	21541605	21541823	MGE_PVALB_pvalue_1e-2_peak_441720	59	.	3.72787	5.95225	2.60137	116
chr19	21579813	21580309	MGE_PVALB_pvalue_1e-2_peak_441725	91	.	5.99366	9.19080	5.17355	46
chr19	21688273	21689110	MGE_PVALB_pvalue_1e-2_peak_441745	66	.	4.44800	6.65517	3.13766	245
chr19	21949996	21950569	MGE_PVALB_pvalue_1e-2_peak_441794	59	.	3.73281	5.98593	2.60713	517
chr19	22018959	22019304	MGE_PVALB_pvalue_1e-2_peak_441801	59	.	3.73281	5.98593	2.60713	57
chr19	22034433	22035075	MGE_PVALB_pvalue_1e-2_peak_441805	53	.	3.62911	5.37785	2.16811	64
chr19	23432928	23433470	MGE_PVALB_pvalue_1e-2_peak_441981	70	.	4.98173	7.07040	3.46725	374
chr19	23456270	23457180	MGE_PVALB_pvalue_1e-2_peak_441987	51	.	3.58166	5.15094	1.99178	263
chr19	23577702	23578491	MGE_PVALB_pvalue_1e-2_peak_442015	69	.	4.95172	6.98166	3.39767	661
chr19	23869230	23870424	MGE_PVALB_pvalue_1e-2_peak_442061	80	.	5.26917	8.05644	4.25098	437
chr19	23941480	23941915	MGE_PVALB_pvalue_1e-2_peak_442077	62	.	4.33539	6.20685	2.77904	265
chr19	24097301	24098088	MGE_PVALB_pvalue_1e-2_peak_442107	72	.	4.56663	7.22716	3.59423	426
chr19	24184115	24185065	MGE_PVALB_pvalue_1e-2_peak_442124	63	.	4.36300	6.31016	2.86102	686
chr19	24216170	24216664	MGE_PVALB_pvalue_1e-2_peak_442129	78	.	5.20246	7.80107	4.05257	60
chr19	24269839	24270152	MGE_PVALB_pvalue_1e-2_peak_442143	94	.	6.06954	9.46183	5.38974	215
chr19	27731991	27732336	MGE_PVALB_pvalue_1e-2_peak_442196a	415	.	18.55692	41.53340	33.78333	86
chr19	27731991	27732336	MGE_PVALB_pvalue_1e-2_peak_442196b	161	.	9.20511	16.12568	10.79074	285
chr19	27732703	27732825	MGE_PVALB_pvalue_1e-2_peak_442197	64	.	4.83507	6.47824	3.00128	61
chr19	27733228	27733303	MGE_PVALB_pvalue_1e-2_peak_442198	54	.	4.26439	5.40194	2.18427	53
chr19	27738441	27738581	MGE_PVALB_pvalue_1e-2_peak_442199	208	.	11.82198	20.82554	14.65735	89
chr19	28284377	28285384	MGE_PVALB_pvalue_1e-2_peak_442295a	78	.	5.54324	7.86473	4.09965	286
chr19	28284377	28285384	MGE_PVALB_pvalue_1e-2_peak_442295b	64	.	4.75135	6.43718	2.96368	909
chr19	28687534	28688057	MGE_PVALB_pvalue_1e-2_peak_442392	59	.	3.73281	5.98593	2.60713	261
chr19	28780692	28780861	MGE_PVALB_pvalue_1e-2_peak_442413	117	.	6.53242	11.74616	7.24924	90
chr19	29068173	29068466	MGE_PVALB_pvalue_1e-2_peak_442498	64	.	4.39097	6.41891	2.95198	106
chr19	29143412	29144130	MGE_PVALB_pvalue_1e-2_peak_442523	55	.	3.65330	5.50407	2.26349	497
chr19	29729720	29730045	MGE_PVALB_pvalue_1e-2_peak_442675	53	.	3.62911	5.37785	2.16811	242
chr19	29902361	29902995	MGE_PVALB_pvalue_1e-2_peak_442736	53	.	3.62911	5.37785	2.16811	62
chr19	30019417	30019864	MGE_PVALB_pvalue_1e-2_peak_442771	46	.	3.91415	4.69486	1.64385	61
chr19	30156252	30156483	MGE_PVALB_pvalue_1e-2_peak_442820	56	.	3.67782	5.64059	2.36546	173
chr19	30205844	30206514	MGE_PVALB_pvalue_1e-2_peak_442841	50	.	3.55840	5.04815	1.91567	116
chr19	30302542	30303013	MGE_PVALB_pvalue_1e-2_peak_442874	185	.	10.83591	18.54334	12.74346	297
chr19	30335372	30336135	MGE_PVALB_pvalue_1e-2_peak_442881	60	.	4.59207	6.05171	2.65638	123
chr19	30432813	30433931	MGE_PVALB_pvalue_1e-2_peak_442909	66	.	4.44800	6.65517	3.13766	288
chr19	30726878	30727210	MGE_PVALB_pvalue_1e-2_peak_443004	53	.	3.62911	5.37785	2.16811	51
chr19	30744427	30745421	MGE_PVALB_pvalue_1e-2_peak_443014	49	.	3.53544	4.95138	1.84148	177
chr19	30747181	30747294	MGE_PVALB_pvalue_1e-2_peak_443016	49	.	3.53544	4.95138	1.84148	62
chr19	30829805	30830640	MGE_PVALB_pvalue_1e-2_peak_443070	49	.	3.53544	4.95138	1.84148	337
chr19	30864670	30864786	MGE_PVALB_pvalue_1e-2_peak_443088	51	.	3.58166	5.15094	1.99178	59
chr19	30865563	30866159	MGE_PVALB_pvalue_1e-2_peak_443089	50	.	3.55840	5.04815	1.91567	354
chr19	30879377	30879928	MGE_PVALB_pvalue_1e-2_peak_443099	55	.	3.65330	5.50407	2.26349	286
chr19	30910635	30911310	MGE_PVALB_pvalue_1e-2_peak_443111	59	.	3.73281	5.98593	2.60713	57
chr19	30941093	30941204	MGE_PVALB_pvalue_1e-2_peak_443126	56	.	4.17676	5.67691	2.39244	54
chr19	31042300	31042875	MGE_PVALB_pvalue_1e-2_peak_443180	52	.	3.60523	5.26053	2.07315	205
chr19	31118911	31119424	MGE_PVALB_pvalue_1e-2_peak_443221	56	.	3.67782	5.64059	2.36546	228
chr19	31154872	31155377	MGE_PVALB_pvalue_1e-2_peak_443241	47	.	3.49040	4.77340	1.70377	450
chr19	31172628	31172701	MGE_PVALB_pvalue_1e-2_peak_443251	46	.	3.44649	4.61288	1.57998	44
chr19	31173781	31174175	MGE_PVALB_pvalue_1e-2_peak_443252	45	.	3.42495	4.53818	1.52009	33
chr19	31190255	31190635	MGE_PVALB_pvalue_1e-2_peak_443257	57	.	3.70268	5.78921	2.47722	43
chr19	31210468	31211129	MGE_PVALB_pvalue_1e-2_peak_443267	46	.	3.44649	4.61288	1.57998	163
chr19	31583346	31583496	MGE_PVALB_pvalue_1e-2_peak_443358	62	.	4.33539	6.20685	2.77904	108
chr19	31587200	31587459	MGE_PVALB_pvalue_1e-2_peak_443360	46	.	3.44649	4.61288	1.57998	211
chr19	31640775	31640885	MGE_PVALB_pvalue_1e-2_peak_443380	59	.	3.73281	5.98593	2.60713	57
chr19	31807394	31807767	MGE_PVALB_pvalue_1e-2_peak_443437	56	.	4.15144	5.60057	2.34068	60
chr19	31839677	31840759	MGE_PVALB_pvalue_1e-2_peak_443448	70	.	5.24384	7.04257	3.44990	643
chr19	31890723	31891042	MGE_PVALB_pvalue_1e-2_peak_443460	59	.	3.73281	5.98593	2.60713	51
chr19	32190973	32191094	MGE_PVALB_pvalue_1e-2_peak_443536	59	.	3.73281	5.98593	2.60713	68
chr19	32524764	32525129	MGE_PVALB_pvalue_1e-2_peak_443605	59	.	3.73281	5.98593	2.60713	303
chr19	32532916	32533118	MGE_PVALB_pvalue_1e-2_peak_443609	59	.	3.72787	5.95225	2.60137	68
chr19	32836165	32837460	MGE_PVALB_pvalue_1e-2_peak_443673	52	.	3.60523	5.26053	2.07315	327
chr19	32895792	32896750	MGE_PVALB_pvalue_1e-2_peak_443696	81	.	5.64107	8.12096	4.30498	796
chr19	33071709	33072159	MGE_PVALB_pvalue_1e-2_peak_443733	111	.	6.93662	11.18031	6.79061	323
chr19	33165749	33166433	MGE_PVALB_pvalue_1e-2_peak_443757	63	.	4.36300	6.31016	2.86102	198
chr19	33182519	33182880	MGE_PVALB_pvalue_1e-2_peak_443763	78	.	5.20246	7.80107	4.05257	183
chr19	33462899	33463255	MGE_PVALB_pvalue_1e-2_peak_443818	91	.	5.99366	9.19080	5.17355	205
chr19	33616943	33617212	MGE_PVALB_pvalue_1e-2_peak_443850	59	.	3.73281	5.98593	2.60713	64
chr19	33667771	33668545	MGE_PVALB_pvalue_1e-2_peak_443862	59	.	4.54133	5.93590	2.59583	382
chr19	33793105	33793710	MGE_PVALB_pvalue_1e-2_peak_443909	44	.	3.40368	4.46677	1.46508	385
chr19	33864525	33864880	MGE_PVALB_pvalue_1e-2_peak_443923	87	.	5.84746	8.71442	4.78736	118
chr19	33865939	33866012	MGE_PVALB_pvalue_1e-2_peak_443924	43	.	3.36191	4.33276	1.35752	33
chr19	33977609	33978130	MGE_PVALB_pvalue_1e-2_peak_443968	56	.	3.67782	5.64059	2.36546	353
chr19	34012276	34012917	MGE_PVALB_pvalue_1e-2_peak_443982	72	.	4.56663	7.22716	3.59423	466
chr19	34576262	34576374	MGE_PVALB_pvalue_1e-2_peak_444087	59	.	3.73281	5.98593	2.60713	51
chr19	34662908	34663574	MGE_PVALB_pvalue_1e-2_peak_444106	86	.	5.40784	8.66157	4.74539	530
chr19	34849696	34850569	MGE_PVALB_pvalue_1e-2_peak_444172	55	.	3.65330	5.50407	2.26349	578
chr19	34855529	34856719	MGE_PVALB_pvalue_1e-2_peak_444173	51	.	3.58166	5.15094	1.99178	718
chr19	36066542	36066800	MGE_PVALB_pvalue_1e-2_peak_444398	97	.	5.59922	9.75528	5.63065	58
chr19	36193299	36193576	MGE_PVALB_pvalue_1e-2_peak_444421	78	.	4.66602	7.83116	4.07311	68
chr19	36231156	36232175	MGE_PVALB_pvalue_1e-2_peak_444438	50	.	3.55840	5.04815	1.91567	475
chr19	36248296	36249134	MGE_PVALB_pvalue_1e-2_peak_444448	67	.	4.47708	6.78418	3.24266	604
chr19	36504937	36505451	MGE_PVALB_pvalue_1e-2_peak_444516	55	.	3.65330	5.50407	2.26349	288
chr19	36544799	36546025	MGE_PVALB_pvalue_1e-2_peak_444531	52	.	3.60523	5.26053	2.07315	242
chr19	37708823	37709163	MGE_PVALB_pvalue_1e-2_peak_444706	59	.	3.73281	5.98593	2.60713	63
chr19	37808375	37808941	MGE_PVALB_pvalue_1e-2_peak_444720	56	.	3.67782	5.64059	2.36546	341
chr19	38397244	38397973	MGE_PVALB_pvalue_1e-2_peak_444794	55	.	3.65330	5.50407	2.26349	686
chr19	38700136	38700616	MGE_PVALB_pvalue_1e-2_peak_444886	48	.	3.51278	4.85998	1.76934	427
chr19	38701028	38701508	MGE_PVALB_pvalue_1e-2_peak_444887	48	.	3.51278	4.85998	1.76934	414
chr19	38714187	38714920	MGE_PVALB_pvalue_1e-2_peak_444893	48	.	3.51278	4.85998	1.76934	368
chr19	38720203	38720739	MGE_PVALB_pvalue_1e-2_peak_444894	66	.	4.44800	6.65517	3.13766	266
chr19	38826361	38826461	MGE_PVALB_pvalue_1e-2_peak_444923	55	.	4.12643	5.52700	2.27764	52
chr19	39138031	39138709	MGE_PVALB_pvalue_1e-2_peak_445001	73	.	4.59728	7.39833	3.73067	71
chr19	39322106	39322583	MGE_PVALB_pvalue_1e-2_peak_445038	86	.	5.40784	8.66157	4.74539	415
chr19	39340455	39340924	MGE_PVALB_pvalue_1e-2_peak_445044	70	.	4.98173	7.07040	3.46725	401
chr19	39412356	39412705	MGE_PVALB_pvalue_1e-2_peak_445059	59	.	3.73281	5.98593	2.60713	288
chr19	39421431	39421664	MGE_PVALB_pvalue_1e-2_peak_445063	59	.	3.73281	5.98593	2.60713	70
chr19	39832299	39833072	MGE_PVALB_pvalue_1e-2_peak_445125	51	.	3.58166	5.15094	1.99178	482
chr19	39881393	39882245	MGE_PVALB_pvalue_1e-2_peak_445133	69	.	4.50653	6.92169	3.34891	406
chr19	39926468	39926898	MGE_PVALB_pvalue_1e-2_peak_445151	59	.	3.73281	5.98593	2.60713	175
chr19	40315079	40315436	MGE_PVALB_pvalue_1e-2_peak_445200	59	.	3.73281	5.98593	2.60713	259
chr19	40871633	40872062	MGE_PVALB_pvalue_1e-2_peak_445298	59	.	3.73281	5.98593	2.60713	165
chr19	40931612	40932176	MGE_PVALB_pvalue_1e-2_peak_445311	100	.	6.22720	10.09315	5.90216	257
chr19	40950042	40950868	MGE_PVALB_pvalue_1e-2_peak_445318	49	.	3.53544	4.95138	1.84148	561
chr19	40971442	40972133	MGE_PVALB_pvalue_1e-2_peak_445327	73	.	4.59728	7.39833	3.73067	407
chr19	41076326	41076842	MGE_PVALB_pvalue_1e-2_peak_445362	56	.	3.67782	5.64059	2.36546	242
chr19	41082685	41082820	MGE_PVALB_pvalue_1e-2_peak_445366	53	.	3.62911	5.37785	2.16811	61
chr19	41256055	41256749	MGE_PVALB_pvalue_1e-2_peak_445411	59	.	3.73281	5.98593	2.60713	630
chr19	41736365	41736690	MGE_PVALB_pvalue_1e-2_peak_445473	59	.	3.73281	5.98593	2.60713	266
chr19	42363703	42364182	MGE_PVALB_pvalue_1e-2_peak_445571	59	.	3.73281	5.98593	2.60713	296
chr19	42580039	42580361	MGE_PVALB_pvalue_1e-2_peak_445631	78	.	4.66602	7.83116	4.07311	63
chr19	42681020	42681647	MGE_PVALB_pvalue_1e-2_peak_445652	67	.	4.47708	6.78418	3.24266	429
chr19	42746516	42747567	MGE_PVALB_pvalue_1e-2_peak_445673	50	.	3.55840	5.04815	1.91567	272
chr19	42772459	42773290	MGE_PVALB_pvalue_1e-2_peak_445690	70	.	4.53638	7.06887	3.46725	545
chr19	42900393	42901399	MGE_PVALB_pvalue_1e-2_peak_445744	69	.	4.50653	6.92169	3.34891	899
chr19	42927817	42927959	MGE_PVALB_pvalue_1e-2_peak_445754	59	.	3.73281	5.98593	2.60713	80
chr19	44066683	44067105	MGE_PVALB_pvalue_1e-2_peak_445866	78	.	4.66602	7.83116	4.07311	364
chr19	44172613	44173169	MGE_PVALB_pvalue_1e-2_peak_445909	59	.	3.73281	5.98593	2.60713	258
chr19	45393707	45394554	MGE_PVALB_pvalue_1e-2_peak_446088	67	.	4.47708	6.78418	3.24266	179
chr19	45681257	45682098	MGE_PVALB_pvalue_1e-2_peak_446166	56	.	3.67782	5.64059	2.36546	500
chr19	45953932	45954346	MGE_PVALB_pvalue_1e-2_peak_446231	59	.	3.73281	5.98593	2.60713	361
chr19	46000048	46000365	MGE_PVALB_pvalue_1e-2_peak_446252	57	.	3.70268	5.78921	2.47722	168
chr19	46009462	46010172	MGE_PVALB_pvalue_1e-2_peak_446255	57	.	3.70268	5.78921	2.47722	410
chr19	46087194	46088326	MGE_PVALB_pvalue_1e-2_peak_446277	66	.	4.44800	6.65517	3.13766	465
chr19	46195035	46195960	MGE_PVALB_pvalue_1e-2_peak_446301	53	.	3.62911	5.37785	2.16811	581
chr19	46476919	46477694	MGE_PVALB_pvalue_1e-2_peak_446365	52	.	3.60523	5.26053	2.07315	417
chr19	46498397	46498732	MGE_PVALB_pvalue_1e-2_peak_446372	66	.	4.44800	6.65517	3.13766	62
chr19	46580740	46581112	MGE_PVALB_pvalue_1e-2_peak_446399	90	.	5.47995	9.02903	5.04251	304
chr19	46626937	46627326	MGE_PVALB_pvalue_1e-2_peak_446408	59	.	3.73281	5.98593	2.60713	45
chr19	47104215	47104865	MGE_PVALB_pvalue_1e-2_peak_446504	59	.	3.73281	5.98593	2.60713	65
chr19	47164383	47164858	MGE_PVALB_pvalue_1e-2_peak_446524	104	.	6.72382	10.45234	6.19895	61
chr19	47354128	47354504	MGE_PVALB_pvalue_1e-2_peak_446556	78	.	4.66602	7.83116	4.07311	53
chr19	47359489	47359589	MGE_PVALB_pvalue_1e-2_peak_446558	44	.	3.40368	4.46677	1.46508	50
chr19	47363387	47363764	MGE_PVALB_pvalue_1e-2_peak_446559	56	.	4.15144	5.60057	2.34068	70
chr19	47550853	47552067	MGE_PVALB_pvalue_1e-2_peak_446624	59	.	3.72787	5.95225	2.60137	1168
chr19	47615614	47617267	MGE_PVALB_pvalue_1e-2_peak_446638	48	.	3.51278	4.85998	1.76934	872
chr19	47729412	47729728	MGE_PVALB_pvalue_1e-2_peak_446665	50	.	3.55840	5.04815	1.91567	235
chr19	47743008	47743386	MGE_PVALB_pvalue_1e-2_peak_446673	46	.	3.44649	4.61288	1.57998	53
chr19	47746337	47746520	MGE_PVALB_pvalue_1e-2_peak_446674	48	.	3.51278	4.85998	1.76934	135
chr19	47747566	47747690	MGE_PVALB_pvalue_1e-2_peak_446675	48	.	3.51278	4.85998	1.76934	72
chr19	48103359	48104151	MGE_PVALB_pvalue_1e-2_peak_446748	59	.	3.72787	5.95225	2.60137	423
chr19	48111578	48112203	MGE_PVALB_pvalue_1e-2_peak_446749	78	.	4.66602	7.83116	4.07311	488
chr19	48836134	48836403	MGE_PVALB_pvalue_1e-2_peak_446866	123	.	7.21045	12.33245	7.72843	71
chr19	48866077	48867929	MGE_PVALB_pvalue_1e-2_peak_446873	52	.	3.60523	5.26053	2.07315	424
chr19	48972091	48972673	MGE_PVALB_pvalue_1e-2_peak_446904	57	.	3.70268	5.78921	2.47722	493
chr19	48996188	48996849	MGE_PVALB_pvalue_1e-2_peak_446915	72	.	5.04286	7.25809	3.61768	537
chr19	49121395	49122753	MGE_PVALB_pvalue_1e-2_peak_446942	46	.	3.46831	4.69117	1.64110	1318
chr19	49127222	49127739	MGE_PVALB_pvalue_1e-2_peak_446943	45	.	3.42495	4.53818	1.52009	17
chr19	49137499	49137572	MGE_PVALB_pvalue_1e-2_peak_446945	43	.	3.36191	4.33276	1.35752	46
chr19	49217389	49217941	MGE_PVALB_pvalue_1e-2_peak_446965	79	.	5.23560	7.92549	4.14870	169
chr19	49496447	49497100	MGE_PVALB_pvalue_1e-2_peak_447050	69	.	4.50653	6.92169	3.34891	330
chr19	49630929	49631807	MGE_PVALB_pvalue_1e-2_peak_447076	57	.	3.70268	5.78921	2.47722	512
chr19	49999266	49999738	MGE_PVALB_pvalue_1e-2_peak_447137	56	.	3.67782	5.64059	2.36546	208
chr19	50093269	50093630	MGE_PVALB_pvalue_1e-2_peak_447152	51	.	3.58166	5.15094	1.99178	289
chr19	50094136	50094437	MGE_PVALB_pvalue_1e-2_peak_447153	51	.	3.58166	5.15094	1.99178	257
chr19	50179746	50180467	MGE_PVALB_pvalue_1e-2_peak_447181	67	.	4.47708	6.78418	3.24266	532
chr19	50269171	50270298	MGE_PVALB_pvalue_1e-2_peak_447203	64	.	4.39097	6.41891	2.95198	775
chr19	50305478	50306371	MGE_PVALB_pvalue_1e-2_peak_447213	50	.	3.55840	5.04815	1.91567	366
chr19	50309540	50309619	MGE_PVALB_pvalue_1e-2_peak_447216	47	.	3.49040	4.77340	1.70377	43
chr19	50337205	50337584	MGE_PVALB_pvalue_1e-2_peak_447231	59	.	3.73281	5.98593	2.60713	318
chr19	50372451	50373268	MGE_PVALB_pvalue_1e-2_peak_447243	49	.	3.53544	4.95138	1.84148	342
chr19	50832318	50832629	MGE_PVALB_pvalue_1e-2_peak_447314	76	.	5.16974	7.68256	3.96053	80
chr19	51014242	51014676	MGE_PVALB_pvalue_1e-2_peak_447360	66	.	4.44800	6.65517	3.13766	377
chr19	51110825	51111571	MGE_PVALB_pvalue_1e-2_peak_447383	59	.	3.73281	5.98593	2.60713	686
chr19	51142515	51142633	MGE_PVALB_pvalue_1e-2_peak_447388	56	.	3.67782	5.64059	2.36546	66
chr19	51161421	51162519	MGE_PVALB_pvalue_1e-2_peak_447395	61	.	4.30812	6.10846	2.70062	754
chr19	51870947	51871553	MGE_PVALB_pvalue_1e-2_peak_447531	56	.	3.67782	5.64059	2.36546	150
chr19	52643300	52643419	MGE_PVALB_pvalue_1e-2_peak_447648	78	.	4.66602	7.83116	4.07311	57
chr19	53073340	53073567	MGE_PVALB_pvalue_1e-2_peak_447703	59	.	3.73281	5.98593	2.60713	164
chr19	53606223	53607087	MGE_PVALB_pvalue_1e-2_peak_447770	59	.	3.73281	5.98593	2.60713	711
chr19	54640667	54641558	MGE_PVALB_pvalue_1e-2_peak_447934	84	.	5.74241	8.40242	4.53287	372
chr19	54693806	54694737	MGE_PVALB_pvalue_1e-2_peak_447954	54	.	4.10172	5.45601	2.22930	89
chr19	54959378	54959488	MGE_PVALB_pvalue_1e-2_peak_447991	59	.	3.73281	5.98593	2.60713	55
chr19	55850703	55851322	MGE_PVALB_pvalue_1e-2_peak_448159	61	.	4.30812	6.10846	2.70062	139
chr19	56165377	56165658	MGE_PVALB_pvalue_1e-2_peak_448245	55	.	3.65330	5.50407	2.26349	238
chr19	56186523	56186608	MGE_PVALB_pvalue_1e-2_peak_448256	59	.	3.73281	5.98593	2.60713	42
chr19	56826081	56826848	MGE_PVALB_pvalue_1e-2_peak_448341	59	.	3.73281	5.98593	2.60713	198
chr19	57262465	57262981	MGE_PVALB_pvalue_1e-2_peak_448421	59	.	3.73281	5.98593	2.60713	298
chr19	57351983	57352197	MGE_PVALB_pvalue_1e-2_peak_448440	51	.	3.58166	5.15094	1.99178	42
chr19	57587162	57587404	MGE_PVALB_pvalue_1e-2_peak_448490	59	.	3.73281	5.98593	2.60713	174
chr19	57751614	57751933	MGE_PVALB_pvalue_1e-2_peak_448517	59	.	3.73281	5.98593	2.60713	256
chr19	58545191	58545554	MGE_PVALB_pvalue_1e-2_peak_448659	59	.	3.73281	5.98593	2.60713	72
chr19	58816572	58817026	MGE_PVALB_pvalue_1e-2_peak_448709	78	.	4.66602	7.83116	4.07311	71
chr19	58892057	58893054	MGE_PVALB_pvalue_1e-2_peak_448726	64	.	4.39097	6.41891	2.95198	127
chr19	58912482	58913424	MGE_PVALB_pvalue_1e-2_peak_448735	69	.	4.50653	6.92169	3.34891	440
chr19	58951516	58951919	MGE_PVALB_pvalue_1e-2_peak_448744	75	.	4.62834	7.58464	3.87906	42
chr19	59010547	59010988	MGE_PVALB_pvalue_1e-2_peak_448769	59	.	3.72787	5.95225	2.60137	350
chr19	59055363	59056153	MGE_PVALB_pvalue_1e-2_peak_448781	59	.	3.72787	5.95225	2.60137	56
chr19	59073720	59073793	MGE_PVALB_pvalue_1e-2_peak_448789	43	.	3.36191	4.33276	1.35752	34
chr19	59084688	59085139	MGE_PVALB_pvalue_1e-2_peak_448791	57	.	4.20239	5.75623	2.45904	205
chr2	263867	265115	MGE_PVALB_pvalue_1e-2_peak_448856	65	.	4.41930	6.53368	3.04182	659
chr2	287664	287777	MGE_PVALB_pvalue_1e-2_peak_448866	67	.	4.47708	6.78418	3.24266	58
chr2	314171	314374	MGE_PVALB_pvalue_1e-2_peak_448877	59	.	3.73281	5.98593	2.60713	149
chr2	516943	517421	MGE_PVALB_pvalue_1e-2_peak_448932	72	.	4.56663	7.22716	3.59423	247
chr2	675927	677483	MGE_PVALB_pvalue_1e-2_peak_448981	64	.	4.91780	6.47559	2.99899	906
chr2	739998	740907	MGE_PVALB_pvalue_1e-2_peak_449008	56	.	3.67782	5.64059	2.36546	704
chr2	1265241	1265587	MGE_PVALB_pvalue_1e-2_peak_449154	52	.	3.60523	5.26053	2.07315	200
chr2	1354190	1354485	MGE_PVALB_pvalue_1e-2_peak_449190	53	.	3.62911	5.37785	2.16811	49
chr2	1357196	1357312	MGE_PVALB_pvalue_1e-2_peak_449193	52	.	3.60523	5.26053	2.07315	47
chr2	1748576	1749103	MGE_PVALB_pvalue_1e-2_peak_449309	48	.	3.51278	4.85998	1.76934	102
chr2	1858527	1859353	MGE_PVALB_pvalue_1e-2_peak_449363	67	.	4.86381	6.73327	3.20387	119
chr2	1870066	1870679	MGE_PVALB_pvalue_1e-2_peak_449365	45	.	3.72273	4.52573	1.51722	198
chr2	1902693	1903179	MGE_PVALB_pvalue_1e-2_peak_449381	50	.	3.55840	5.04815	1.91567	419
chr2	1935440	1935668	MGE_PVALB_pvalue_1e-2_peak_449396	67	.	4.86381	6.73327	3.20387	55
chr2	1954500	1954685	MGE_PVALB_pvalue_1e-2_peak_449413	61	.	4.30812	6.10846	2.70062	145
chr2	1994637	1994824	MGE_PVALB_pvalue_1e-2_peak_449433	68	.	4.89277	6.81329	3.26396	93
chr2	2017585	2018577	MGE_PVALB_pvalue_1e-2_peak_449448	65	.	4.41930	6.53368	3.04182	842
chr2	2043555	2044174	MGE_PVALB_pvalue_1e-2_peak_449461	51	.	3.58166	5.15094	1.99178	364
chr2	2053652	2054519	MGE_PVALB_pvalue_1e-2_peak_449464	66	.	4.44800	6.65517	3.13766	688
chr2	2110896	2110993	MGE_PVALB_pvalue_1e-2_peak_449488	53	.	4.05318	5.32112	2.12632	46
chr2	2131293	2131628	MGE_PVALB_pvalue_1e-2_peak_449496	63	.	4.36300	6.31016	2.86102	230
chr2	2150914	2151105	MGE_PVALB_pvalue_1e-2_peak_449500	59	.	4.25459	5.92478	2.58791	65
chr2	2188192	2188906	MGE_PVALB_pvalue_1e-2_peak_449520	51	.	4.00577	5.19473	2.02893	368
chr2	2233574	2234518	MGE_PVALB_pvalue_1e-2_peak_449544	48	.	3.51278	4.85998	1.76934	50
chr2	2324554	2325296	MGE_PVALB_pvalue_1e-2_peak_449590	47	.	3.82673	4.75687	1.69789	107
chr2	2335809	2335901	MGE_PVALB_pvalue_1e-2_peak_449596	50	.	3.95946	5.07586	1.93729	49
chr2	2504834	2506107	MGE_PVALB_pvalue_1e-2_peak_449633	67	.	4.47708	6.78418	3.24266	562
chr2	2617141	2617688	MGE_PVALB_pvalue_1e-2_peak_449670a	86	.	5.81202	8.60663	4.69850	109
chr2	2617141	2617688	MGE_PVALB_pvalue_1e-2_peak_449670b	86	.	5.81202	8.60663	4.69850	276
chr2	2642543	2642904	MGE_PVALB_pvalue_1e-2_peak_449679	52	.	3.60523	5.26053	2.07315	69
chr2	2651009	2651293	MGE_PVALB_pvalue_1e-2_peak_449683	75	.	5.13743	7.56943	3.86891	223
chr2	2660047	2660400	MGE_PVALB_pvalue_1e-2_peak_449687	55	.	3.65330	5.50407	2.26349	59
chr2	2710967	2711747	MGE_PVALB_pvalue_1e-2_peak_449712	84	.	5.37249	8.49611	4.61200	278
chr2	2746989	2747125	MGE_PVALB_pvalue_1e-2_peak_449729	51	.	3.58166	5.15094	1.99178	84
chr2	2832567	2832960	MGE_PVALB_pvalue_1e-2_peak_449771	63	.	4.36300	6.31016	2.86102	271
chr2	2881360	2881597	MGE_PVALB_pvalue_1e-2_peak_449798	62	.	4.33539	6.20685	2.77904	26
chr2	2978787	2979294	MGE_PVALB_pvalue_1e-2_peak_449830	69	.	4.50653	6.92169	3.34891	54
chr2	3005576	3005678	MGE_PVALB_pvalue_1e-2_peak_449838	59	.	3.73281	5.98593	2.60713	51
chr2	3130743	3131984	MGE_PVALB_pvalue_1e-2_peak_449882	51	.	3.58166	5.15094	1.99178	686
chr2	3182606	3182679	MGE_PVALB_pvalue_1e-2_peak_449904	45	.	3.42495	4.53818	1.52009	36
chr2	3196944	3197193	MGE_PVALB_pvalue_1e-2_peak_449911	58	.	4.22833	5.83877	2.51595	197
chr2	3261008	3261284	MGE_PVALB_pvalue_1e-2_peak_449940	61	.	4.30812	6.10846	2.70062	203
chr2	3285912	3286681	MGE_PVALB_pvalue_1e-2_peak_449950	70	.	4.98173	7.07040	3.46725	502
chr2	3292712	3293015	MGE_PVALB_pvalue_1e-2_peak_449951	50	.	3.55840	5.04815	1.91567	167
chr2	3307145	3307689	MGE_PVALB_pvalue_1e-2_peak_449961	57	.	3.70268	5.78921	2.47722	428
chr2	3383388	3383593	MGE_PVALB_pvalue_1e-2_peak_449988	64	.	4.75135	6.43718	2.96368	64
chr2	3403737	3404039	MGE_PVALB_pvalue_1e-2_peak_449997	75	.	5.13743	7.56943	3.86891	184
chr2	3454732	3455276	MGE_PVALB_pvalue_1e-2_peak_450019	60	.	4.28119	6.01457	2.62484	425
chr2	3466455	3466796	MGE_PVALB_pvalue_1e-2_peak_450021	55	.	4.12643	5.52700	2.27764	281
chr2	3522533	3523512	MGE_PVALB_pvalue_1e-2_peak_450052	70	.	4.98173	7.07040	3.46725	844
chr2	3528358	3528917	MGE_PVALB_pvalue_1e-2_peak_450053	57	.	3.70268	5.78921	2.47722	66
chr2	3605798	3606221	MGE_PVALB_pvalue_1e-2_peak_450063	93	.	6.03136	9.32317	5.28321	228
chr2	3622730	3623403	MGE_PVALB_pvalue_1e-2_peak_450069	50	.	3.55840	5.04815	1.91567	77
chr2	3698728	3698836	MGE_PVALB_pvalue_1e-2_peak_450098	62	.	4.67035	6.23671	2.80360	59
chr2	3699399	3700030	MGE_PVALB_pvalue_1e-2_peak_450099	62	.	4.67035	6.23671	2.80360	485
chr2	4740466	4741193	MGE_PVALB_pvalue_1e-2_peak_450364	73	.	4.59728	7.39833	3.73067	597
chr2	5831996	5832599	MGE_PVALB_pvalue_1e-2_peak_450643	52	.	4.15132	5.22448	2.05600	552
chr2	5836567	5837327	MGE_PVALB_pvalue_1e-2_peak_450645	46	.	3.86676	4.64802	1.61154	61
chr2	5860581	5861202	MGE_PVALB_pvalue_1e-2_peak_450649	59	.	3.73281	5.98593	2.60713	62
chr2	6072767	6073295	MGE_PVALB_pvalue_1e-2_peak_450706	60	.	4.59207	6.05171	2.65638	152
chr2	6115565	6115838	MGE_PVALB_pvalue_1e-2_peak_450738	51	.	3.58166	5.15094	1.99178	65
chr2	6121702	6122127	MGE_PVALB_pvalue_1e-2_peak_450739	79	.	5.73468	7.98297	4.19472	53
chr2	6427080	6427667	MGE_PVALB_pvalue_1e-2_peak_450826	67	.	4.47708	6.78418	3.24266	68
chr2	6450249	6451071	MGE_PVALB_pvalue_1e-2_peak_450838	84	.	5.74241	8.40242	4.53287	314
chr2	6647233	6647413	MGE_PVALB_pvalue_1e-2_peak_450894	59	.	3.73281	5.98593	2.60713	63
chr2	6913272	6913515	MGE_PVALB_pvalue_1e-2_peak_450977	62	.	4.33539	6.20685	2.77904	193
chr2	6931844	6933317	MGE_PVALB_pvalue_1e-2_peak_450984	48	.	3.51278	4.85998	1.76934	1247
chr2	7005440	7006278	MGE_PVALB_pvalue_1e-2_peak_451006	54	.	4.10172	5.45601	2.22930	405
chr2	7057084	7058115	MGE_PVALB_pvalue_1e-2_peak_451022	121	.	7.84873	12.12024	7.55685	583
chr2	7096031	7096338	MGE_PVALB_pvalue_1e-2_peak_451043	55	.	3.65330	5.50407	2.26349	68
chr2	7120756	7120851	MGE_PVALB_pvalue_1e-2_peak_451054	56	.	3.67782	5.64059	2.36546	48
chr2	7148488	7148561	MGE_PVALB_pvalue_1e-2_peak_451077	43	.	3.36191	4.33276	1.35752	44
chr2	7163043	7163514	MGE_PVALB_pvalue_1e-2_peak_451082	48	.	3.51278	4.85998	1.76934	350
chr2	7178091	7178198	MGE_PVALB_pvalue_1e-2_peak_451092	50	.	3.55840	5.04815	1.91567	55
chr2	7258947	7259086	MGE_PVALB_pvalue_1e-2_peak_451132	53	.	3.62911	5.37785	2.16811	46
chr2	7545753	7547187	MGE_PVALB_pvalue_1e-2_peak_451219	48	.	3.51278	4.85998	1.76934	233
chr2	7788664	7788892	MGE_PVALB_pvalue_1e-2_peak_451290	59	.	3.73281	5.98593	2.60713	57
chr2	7801134	7802032	MGE_PVALB_pvalue_1e-2_peak_451295	62	.	4.33539	6.20685	2.77904	68
chr2	8272496	8273099	MGE_PVALB_pvalue_1e-2_peak_451444	57	.	3.70268	5.78921	2.47722	326
chr2	8442325	8442461	MGE_PVALB_pvalue_1e-2_peak_451495	57	.	3.70268	5.78921	2.47722	56
chr2	8781136	8782321	MGE_PVALB_pvalue_1e-2_peak_451628	49	.	3.53544	4.95138	1.84148	551
chr2	8818945	8819091	MGE_PVALB_pvalue_1e-2_peak_451644	55	.	4.37222	5.57009	2.31671	47
chr2	8821639	8822544	MGE_PVALB_pvalue_1e-2_peak_451645	54	.	4.32620	5.47526	2.24646	481
chr2	8903093	8903899	MGE_PVALB_pvalue_1e-2_peak_451685	56	.	3.67782	5.64059	2.36546	422
chr2	8959880	8961730	MGE_PVALB_pvalue_1e-2_peak_451717	48	.	3.51278	4.85998	1.76934	1759
chr2	8977274	8977974	MGE_PVALB_pvalue_1e-2_peak_451722	102	.	6.84984	10.21116	5.99728	551
chr2	9143207	9144318	MGE_PVALB_pvalue_1e-2_peak_451775	75	.	5.41796	7.55548	3.86003	1000
chr2	9346321	9347007	MGE_PVALB_pvalue_1e-2_peak_451840	70	.	4.98173	7.07040	3.46725	299
chr2	9498570	9498980	MGE_PVALB_pvalue_1e-2_peak_451929	57	.	3.70268	5.78921	2.47722	72
chr2	9511125	9511864	MGE_PVALB_pvalue_1e-2_peak_451933	52	.	3.60523	5.26053	2.07315	652
chr2	9562806	9562918	MGE_PVALB_pvalue_1e-2_peak_451955	52	.	4.02933	5.25693	2.07315	57
chr2	9563347	9563849	MGE_PVALB_pvalue_1e-2_peak_451956a	66	.	4.83520	6.65579	3.13766	64
chr2	9563347	9563849	MGE_PVALB_pvalue_1e-2_peak_451956b	65	.	4.80692	6.58071	3.07874	452
chr2	9613929	9615216	MGE_PVALB_pvalue_1e-2_peak_451972	62	.	4.67035	6.23671	2.80360	377
chr2	9634378	9634505	MGE_PVALB_pvalue_1e-2_peak_451978	54	.	4.10172	5.45601	2.22930	63
chr2	9695935	9696242	MGE_PVALB_pvalue_1e-2_peak_452015	81	.	5.64107	8.12096	4.30498	55
chr2	9770897	9771504	MGE_PVALB_pvalue_1e-2_peak_452040	89	.	6.15716	8.91201	4.94800	343
chr2	9983236	9983938	MGE_PVALB_pvalue_1e-2_peak_452113	50	.	3.55840	5.04815	1.91567	637
chr2	10091606	10091917	MGE_PVALB_pvalue_1e-2_peak_452152	88	.	6.12276	8.83110	4.88175	141
chr2	10183531	10184094	MGE_PVALB_pvalue_1e-2_peak_452183	50	.	3.95946	5.07586	1.93729	62
chr2	10219279	10219870	MGE_PVALB_pvalue_1e-2_peak_452198	76	.	5.16974	7.68256	3.96053	44
chr2	10237365	10237764	MGE_PVALB_pvalue_1e-2_peak_452202	59	.	3.73281	5.98593	2.60713	348
chr2	10260266	10260632	MGE_PVALB_pvalue_1e-2_peak_452209	58	.	4.22833	5.83877	2.51595	226
chr2	10262780	10262881	MGE_PVALB_pvalue_1e-2_peak_452210	75	.	5.13743	7.56943	3.86891	48
chr2	10325291	10325775	MGE_PVALB_pvalue_1e-2_peak_452247	53	.	3.62911	5.37785	2.16811	125
chr2	10588305	10588995	MGE_PVALB_pvalue_1e-2_peak_452368	67	.	4.86381	6.73327	3.20387	55
chr2	10774664	10774775	MGE_PVALB_pvalue_1e-2_peak_452433	59	.	3.73281	5.98593	2.60713	62
chr2	10952185	10953256	MGE_PVALB_pvalue_1e-2_peak_452501	64	.	4.91780	6.47559	2.99899	894
chr2	10988402	10989178	MGE_PVALB_pvalue_1e-2_peak_452521	53	.	3.62911	5.37785	2.16811	53
chr2	11059159	11059316	MGE_PVALB_pvalue_1e-2_peak_452553	76	.	5.16974	7.68256	3.96053	121
chr2	11087634	11088330	MGE_PVALB_pvalue_1e-2_peak_452567	65	.	4.80692	6.58071	3.07874	193
chr2	11123421	11123776	MGE_PVALB_pvalue_1e-2_peak_452580	59	.	4.25459	5.92478	2.58791	172
chr2	11196414	11196957	MGE_PVALB_pvalue_1e-2_peak_452603	75	.	4.62834	7.58464	3.87906	395
chr2	11264744	11264928	MGE_PVALB_pvalue_1e-2_peak_452626	59	.	3.72787	5.95225	2.60137	67
chr2	11272918	11273145	MGE_PVALB_pvalue_1e-2_peak_452632	55	.	3.65330	5.50407	2.26349	163
chr2	11295241	11295764	MGE_PVALB_pvalue_1e-2_peak_452640	77	.	5.47988	7.70589	3.97712	432
chr2	11317931	11318297	MGE_PVALB_pvalue_1e-2_peak_452652	51	.	3.58166	5.15094	1.99178	321
chr2	11484314	11485161	MGE_PVALB_pvalue_1e-2_peak_452751	50	.	3.93670	5.01899	1.89765	557
chr2	11526255	11526559	MGE_PVALB_pvalue_1e-2_peak_452770	46	.	3.46831	4.69117	1.64110	241
chr2	11531550	11532170	MGE_PVALB_pvalue_1e-2_peak_452772	68	.	4.92207	6.89603	3.33477	484
chr2	11559936	11560644	MGE_PVALB_pvalue_1e-2_peak_452786	48	.	3.51278	4.85998	1.76934	217
chr2	11589351	11589876	MGE_PVALB_pvalue_1e-2_peak_452800	53	.	4.07731	5.38744	2.17062	328
chr2	11622255	11623465	MGE_PVALB_pvalue_1e-2_peak_452813	49	.	3.89196	4.90993	1.81234	813
chr2	11635909	11636423	MGE_PVALB_pvalue_1e-2_peak_452816	67	.	5.04723	6.73586	3.20402	424
chr2	11638381	11639124	MGE_PVALB_pvalue_1e-2_peak_452817	55	.	4.37222	5.57009	2.31671	559
chr2	11696330	11696628	MGE_PVALB_pvalue_1e-2_peak_452846	71	.	5.01211	7.16245	3.54247	250
chr2	11698568	11698730	MGE_PVALB_pvalue_1e-2_peak_452847	56	.	4.15144	5.60057	2.34068	119
chr2	11724472	11724545	MGE_PVALB_pvalue_1e-2_peak_452861	44	.	3.40368	4.46677	1.46508	30
chr2	11878827	11878938	MGE_PVALB_pvalue_1e-2_peak_452934	59	.	3.73281	5.98593	2.60713	47
chr2	11886631	11887139	MGE_PVALB_pvalue_1e-2_peak_452937	87	.	6.13413	8.71645	4.78736	99
chr2	11919127	11919570	MGE_PVALB_pvalue_1e-2_peak_452952	78	.	5.20246	7.80107	4.05257	388
chr2	11924871	11925377	MGE_PVALB_pvalue_1e-2_peak_452953	97	.	6.48508	9.74780	5.62516	77
chr2	11942683	11943274	MGE_PVALB_pvalue_1e-2_peak_452960	99	.	6.56276	9.96641	5.80001	470
chr2	11970208	11970713	MGE_PVALB_pvalue_1e-2_peak_452970	65	.	4.80692	6.58071	3.07874	113
chr2	12003871	12004012	MGE_PVALB_pvalue_1e-2_peak_452984	59	.	3.73281	5.98593	2.60713	76
chr2	12146760	12147116	MGE_PVALB_pvalue_1e-2_peak_453042	55	.	3.65330	5.50407	2.26349	302
chr2	12190715	12191102	MGE_PVALB_pvalue_1e-2_peak_453063	78	.	5.20246	7.80107	4.05257	67
chr2	12223165	12223897	MGE_PVALB_pvalue_1e-2_peak_453076	53	.	3.62911	5.37785	2.16811	536
chr2	12259490	12261288	MGE_PVALB_pvalue_1e-2_peak_453096	49	.	3.53544	4.95138	1.84148	64
chr2	12340038	12340631	MGE_PVALB_pvalue_1e-2_peak_453127	56	.	3.67782	5.64059	2.36546	249
chr2	12567551	12568108	MGE_PVALB_pvalue_1e-2_peak_453225	50	.	3.55840	5.04815	1.91567	54
chr2	12856668	12857287	MGE_PVALB_pvalue_1e-2_peak_453332a	66	.	4.91213	6.60171	3.09897	85
chr2	12856668	12857287	MGE_PVALB_pvalue_1e-2_peak_453332b	54	.	4.26439	5.40194	2.18427	280
chr2	12856668	12857287	MGE_PVALB_pvalue_1e-2_peak_453332c	97	.	6.39659	9.72059	5.60404	370
chr2	13068557	13069005	MGE_PVALB_pvalue_1e-2_peak_453414	55	.	4.12643	5.52700	2.27764	209
chr2	13071525	13071650	MGE_PVALB_pvalue_1e-2_peak_453415	63	.	4.69704	6.30170	2.85924	54
chr2	13075510	13075623	MGE_PVALB_pvalue_1e-2_peak_453416	58	.	4.22833	5.83877	2.51595	60
chr2	13095443	13095547	MGE_PVALB_pvalue_1e-2_peak_453422	59	.	3.73281	5.98593	2.60713	45
chr2	13367968	13368252	MGE_PVALB_pvalue_1e-2_peak_453524	78	.	4.66602	7.83116	4.07311	117
chr2	13943577	13943698	MGE_PVALB_pvalue_1e-2_peak_453729	59	.	3.73281	5.98593	2.60713	49
chr2	14560902	14561767	MGE_PVALB_pvalue_1e-2_peak_453966	77	.	5.47988	7.70589	3.97712	338
chr2	14612896	14613424	MGE_PVALB_pvalue_1e-2_peak_453981	52	.	3.60523	5.26053	2.07315	375
chr2	14772658	14772971	MGE_PVALB_pvalue_1e-2_peak_454039a	86	.	5.90953	8.65585	4.74514	82
chr2	14772658	14772971	MGE_PVALB_pvalue_1e-2_peak_454039b	121	.	7.52122	12.19606	7.61761	181
chr2	14774637	14774871	MGE_PVALB_pvalue_1e-2_peak_454040	54	.	4.28105	5.42823	2.20863	109
chr2	14787857	14787937	MGE_PVALB_pvalue_1e-2_peak_454046	45	.	3.42495	4.53818	1.52009	31
chr2	14803763	14804255	MGE_PVALB_pvalue_1e-2_peak_454057	50	.	3.55840	5.04815	1.91567	432
chr2	14813616	14814282	MGE_PVALB_pvalue_1e-2_peak_454061	65	.	4.80692	6.58071	3.07874	139
chr2	14818919	14819220	MGE_PVALB_pvalue_1e-2_peak_454062	51	.	3.98248	5.13441	1.98706	43
chr2	14919794	14920825	MGE_PVALB_pvalue_1e-2_peak_454115	53	.	3.62911	5.37785	2.16811	739
chr2	15081470	15082058	MGE_PVALB_pvalue_1e-2_peak_454179	52	.	4.02933	5.25693	2.07315	55
chr2	15100050	15100504	MGE_PVALB_pvalue_1e-2_peak_454185	57	.	3.70268	5.78921	2.47722	364
chr2	15209393	15209628	MGE_PVALB_pvalue_1e-2_peak_454238	59	.	3.73281	5.98593	2.60713	68
chr2	15282215	15282670	MGE_PVALB_pvalue_1e-2_peak_454270	75	.	5.13743	7.56943	3.86891	241
chr2	15302583	15303239	MGE_PVALB_pvalue_1e-2_peak_454278	61	.	4.61787	6.11180	2.70062	66
chr2	15327613	15328263	MGE_PVALB_pvalue_1e-2_peak_454292	48	.	3.51278	4.85998	1.76934	192
chr2	15330943	15331490	MGE_PVALB_pvalue_1e-2_peak_454294	48	.	3.51278	4.85998	1.76934	476
chr2	15440218	15440743	MGE_PVALB_pvalue_1e-2_peak_454354	54	.	4.10172	5.45601	2.22930	366
chr2	15596794	15597957	MGE_PVALB_pvalue_1e-2_peak_454437	50	.	3.55840	5.04815	1.91567	1048
chr2	15700328	15701923	MGE_PVALB_pvalue_1e-2_peak_454472a	93	.	6.45532	9.35211	5.30160	310
chr2	15700328	15701923	MGE_PVALB_pvalue_1e-2_peak_454472b	107	.	7.17257	10.75800	6.44587	570
chr2	15731576	15732506	MGE_PVALB_pvalue_1e-2_peak_454482	72	.	5.26910	7.21123	3.58473	351
chr2	15762705	15763978	MGE_PVALB_pvalue_1e-2_peak_454499	50	.	3.55840	5.04815	1.91567	422
chr2	15777563	15777649	MGE_PVALB_pvalue_1e-2_peak_454506	52	.	4.21526	5.25383	2.07315	41
chr2	15780421	15780512	MGE_PVALB_pvalue_1e-2_peak_454507	45	.	3.80542	4.50517	1.49892	51
chr2	15782262	15782662	MGE_PVALB_pvalue_1e-2_peak_454508	68	.	5.12131	6.82331	3.27280	126
chr2	15784052	15784282	MGE_PVALB_pvalue_1e-2_peak_454509	61	.	4.74737	6.14848	2.73456	54
chr2	15858602	15858930	MGE_PVALB_pvalue_1e-2_peak_454540	57	.	3.70268	5.78921	2.47722	270
chr2	15874308	15875389	MGE_PVALB_pvalue_1e-2_peak_454547	96	.	6.58631	9.61817	5.52122	278
chr2	15951905	15952809	MGE_PVALB_pvalue_1e-2_peak_454577	50	.	3.93670	5.01899	1.89765	568
chr2	16079999	16080108	MGE_PVALB_pvalue_1e-2_peak_454627	52	.	4.16710	5.24916	2.07315	56
chr2	16080479	16081777	MGE_PVALB_pvalue_1e-2_peak_454628	42	.	3.61869	4.26136	1.30716	724
chr2	16124389	16124754	MGE_PVALB_pvalue_1e-2_peak_454644	65	.	4.41930	6.53368	3.04182	206
chr2	16191122	16191349	MGE_PVALB_pvalue_1e-2_peak_454678	94	.	5.55401	9.45891	5.38974	50
chr2	16367443	16369548	MGE_PVALB_pvalue_1e-2_peak_454730	52	.	3.60523	5.26053	2.07315	1682
chr2	16462872	16463323	MGE_PVALB_pvalue_1e-2_peak_454771	46	.	3.44649	4.61288	1.57998	44
chr2	16485299	16485398	MGE_PVALB_pvalue_1e-2_peak_454782	59	.	3.73281	5.98593	2.60713	50
chr2	16502923	16503866	MGE_PVALB_pvalue_1e-2_peak_454789	49	.	3.53544	4.95138	1.84148	493
chr2	16575265	16575918	MGE_PVALB_pvalue_1e-2_peak_454822	96	.	6.10820	9.60739	5.51227	461
chr2	16589576	16589897	MGE_PVALB_pvalue_1e-2_peak_454830	55	.	3.65330	5.50407	2.26349	268
chr2	16717803	16718011	MGE_PVALB_pvalue_1e-2_peak_454880	59	.	3.73281	5.98593	2.60713	71
chr2	16735593	16735749	MGE_PVALB_pvalue_1e-2_peak_454884	69	.	4.95172	6.98166	3.39767	52
chr2	16790021	16790645	MGE_PVALB_pvalue_1e-2_peak_454910	61	.	4.64396	6.17345	2.75572	282
chr2	16795747	16796123	MGE_PVALB_pvalue_1e-2_peak_454911	42	.	3.60516	4.28055	1.31690	203
chr2	16799258	16799471	MGE_PVALB_pvalue_1e-2_peak_454914	68	.	5.10093	6.84728	3.29329	134
chr2	16807936	16808392	MGE_PVALB_pvalue_1e-2_peak_454915	59	.	4.25459	5.92478	2.58791	417
chr2	16810360	16810433	MGE_PVALB_pvalue_1e-2_peak_454916	42	.	3.34141	4.26972	1.30851	33
chr2	16820390	16820531	MGE_PVALB_pvalue_1e-2_peak_454918	108	.	7.17594	10.81983	6.49783	69
chr2	16845066	16845881	MGE_PVALB_pvalue_1e-2_peak_454927a	69	.	5.13728	6.96717	3.38850	51
chr2	16845066	16845881	MGE_PVALB_pvalue_1e-2_peak_454927b	48	.	4.01238	4.88040	1.78796	647
chr2	16845066	16845881	MGE_PVALB_pvalue_1e-2_peak_454927c	80	.	5.70809	8.09415	4.28555	763
chr2	16861543	16861958	MGE_PVALB_pvalue_1e-2_peak_454933	66	.	4.83520	6.65579	3.13766	384
chr2	16867352	16868237	MGE_PVALB_pvalue_1e-2_peak_454934	49	.	3.53544	4.95138	1.84148	824
chr2	16894247	16894600	MGE_PVALB_pvalue_1e-2_peak_454949	58	.	4.49169	5.82547	2.50846	297
chr2	16938321	16938800	MGE_PVALB_pvalue_1e-2_peak_454974	83	.	5.70823	8.30550	4.45598	429
chr2	16954499	16954665	MGE_PVALB_pvalue_1e-2_peak_454978	53	.	4.28113	5.38413	2.17062	56
chr2	16955882	16956528	MGE_PVALB_pvalue_1e-2_peak_454979	117	.	7.68854	11.79645	7.29010	582
chr2	17154960	17155424	MGE_PVALB_pvalue_1e-2_peak_455069	51	.	3.58166	5.15094	1.99178	343
chr2	17296241	17296668	MGE_PVALB_pvalue_1e-2_peak_455128	47	.	3.49040	4.77340	1.70377	375
chr2	17306113	17306759	MGE_PVALB_pvalue_1e-2_peak_455133	46	.	3.46831	4.69117	1.64110	300
chr2	17337078	17337946	MGE_PVALB_pvalue_1e-2_peak_455147	47	.	3.49040	4.77340	1.70377	442
chr2	17352739	17353142	MGE_PVALB_pvalue_1e-2_peak_455151	63	.	4.72404	6.36848	2.91178	257
chr2	17357935	17358679	MGE_PVALB_pvalue_1e-2_peak_455152	63	.	4.69704	6.30170	2.85924	569
chr2	17368366	17368840	MGE_PVALB_pvalue_1e-2_peak_455154	54	.	4.10172	5.45601	2.22930	367
chr2	17379294	17379535	MGE_PVALB_pvalue_1e-2_peak_455156	50	.	3.93670	5.01899	1.89765	37
chr2	17380150	17380836	MGE_PVALB_pvalue_1e-2_peak_455157	50	.	3.95946	5.07586	1.93729	234
chr2	17499024	17499252	MGE_PVALB_pvalue_1e-2_peak_455213	51	.	3.58166	5.15094	1.99178	55
chr2	17556518	17556888	MGE_PVALB_pvalue_1e-2_peak_455237	55	.	3.65330	5.50407	2.26349	162
chr2	17596576	17596698	MGE_PVALB_pvalue_1e-2_peak_455253	59	.	3.73281	5.98593	2.60713	72
chr2	17636498	17636895	MGE_PVALB_pvalue_1e-2_peak_455272	59	.	3.73281	5.98593	2.60713	351
chr2	17699224	17699975	MGE_PVALB_pvalue_1e-2_peak_455296a	131	.	8.32576	13.15436	8.38435	71
chr2	17699224	17699975	MGE_PVALB_pvalue_1e-2_peak_455296b	72	.	5.26910	7.21123	3.58473	551
chr2	17720008	17720520	MGE_PVALB_pvalue_1e-2_peak_455305	50	.	4.13345	5.07733	1.93825	286
chr2	17721386	17722531	MGE_PVALB_pvalue_1e-2_peak_455306	50	.	4.11571	5.04824	1.91567	533
chr2	17767368	17767441	MGE_PVALB_pvalue_1e-2_peak_455327	45	.	3.42495	4.53818	1.52009	41
chr2	17791687	17792041	MGE_PVALB_pvalue_1e-2_peak_455339	50	.	3.93670	5.01899	1.89765	116
chr2	17797033	17797615	MGE_PVALB_pvalue_1e-2_peak_455340	47	.	3.49040	4.77340	1.70377	49
chr2	17811370	17811747	MGE_PVALB_pvalue_1e-2_peak_455346	45	.	3.72273	4.52573	1.51722	233
chr2	17816314	17816595	MGE_PVALB_pvalue_1e-2_peak_455348	44	.	3.70261	4.48264	1.47749	71
chr2	17818144	17818621	MGE_PVALB_pvalue_1e-2_peak_455349	47	.	3.80546	4.70840	1.65422	413
chr2	17824653	17824776	MGE_PVALB_pvalue_1e-2_peak_455350	55	.	4.37222	5.57009	2.31671	62
chr2	17934517	17934744	MGE_PVALB_pvalue_1e-2_peak_455407	71	.	5.24031	7.14717	3.53259	88
chr2	17935182	17935714	MGE_PVALB_pvalue_1e-2_peak_455408	85	.	5.98892	8.52626	4.63296	64
chr2	17974591	17975031	MGE_PVALB_pvalue_1e-2_peak_455424	68	.	4.92207	6.89603	3.33477	379
chr2	17981509	17981806	MGE_PVALB_pvalue_1e-2_peak_455425	45	.	3.42495	4.53818	1.52009	97
chr2	17994419	17994755	MGE_PVALB_pvalue_1e-2_peak_455429	58	.	4.22833	5.83877	2.51595	58
chr2	18011962	18012230	MGE_PVALB_pvalue_1e-2_peak_455435	75	.	5.13743	7.56943	3.86891	141
chr2	18032957	18033364	MGE_PVALB_pvalue_1e-2_peak_455442	104	.	6.72382	10.45234	6.19895	306
chr2	18038395	18038929	MGE_PVALB_pvalue_1e-2_peak_455443	69	.	4.50653	6.92169	3.34891	232
chr2	18059644	18060974	MGE_PVALB_pvalue_1e-2_peak_455453	42	.	3.63240	4.28247	1.31864	909
chr2	18082451	18082862	MGE_PVALB_pvalue_1e-2_peak_455459	56	.	4.15144	5.60057	2.34068	220
chr2	18083283	18083398	MGE_PVALB_pvalue_1e-2_peak_455460	42	.	3.34141	4.26972	1.30851	40
chr2	18093385	18093943	MGE_PVALB_pvalue_1e-2_peak_455462	74	.	5.35742	7.41268	3.74174	265
chr2	18121202	18121859	MGE_PVALB_pvalue_1e-2_peak_455470	67	.	5.07393	6.79101	3.24709	333
chr2	18135728	18135861	MGE_PVALB_pvalue_1e-2_peak_455473	44	.	3.70261	4.48264	1.47749	66
chr2	18162012	18162679	MGE_PVALB_pvalue_1e-2_peak_455484	65	.	4.41930	6.53368	3.04182	191
chr2	18191324	18191955	MGE_PVALB_pvalue_1e-2_peak_455499	59	.	3.73281	5.98593	2.60713	569
chr2	18228219	18228711	MGE_PVALB_pvalue_1e-2_peak_455507	63	.	4.69704	6.30170	2.85924	163
chr2	18251184	18251599	MGE_PVALB_pvalue_1e-2_peak_455517	55	.	4.37222	5.57009	2.31671	240
chr2	18254459	18254867	MGE_PVALB_pvalue_1e-2_peak_455518	50	.	3.95946	5.07586	1.93729	263
chr2	18274270	18275077	MGE_PVALB_pvalue_1e-2_peak_455526	91	.	5.99366	9.19080	5.17355	58
chr2	18285782	18286566	MGE_PVALB_pvalue_1e-2_peak_455530	47	.	3.49040	4.77340	1.70377	555
chr2	18293794	18294125	MGE_PVALB_pvalue_1e-2_peak_455535	48	.	3.51278	4.85998	1.76934	56
chr2	18299065	18299147	MGE_PVALB_pvalue_1e-2_peak_455538	55	.	3.65330	5.50407	2.26349	40
chr2	18353763	18354841	MGE_PVALB_pvalue_1e-2_peak_455573	64	.	4.39097	6.41891	2.95198	408
chr2	18512000	18512719	MGE_PVALB_pvalue_1e-2_peak_455644	74	.	5.10551	7.46124	3.77970	292
chr2	18701530	18702115	MGE_PVALB_pvalue_1e-2_peak_455734	66	.	4.44800	6.65517	3.13766	275
chr2	18740950	18742166	MGE_PVALB_pvalue_1e-2_peak_455755a	65	.	4.94315	6.52570	3.04061	645
chr2	18740950	18742166	MGE_PVALB_pvalue_1e-2_peak_455755b	66	.	4.99465	6.62877	3.12232	984
chr2	19123900	19124735	MGE_PVALB_pvalue_1e-2_peak_455895	52	.	3.60523	5.26053	2.07315	739
chr2	19310832	19311782	MGE_PVALB_pvalue_1e-2_peak_455949	69	.	4.50653	6.92169	3.34891	446
chr2	19329822	19330688	MGE_PVALB_pvalue_1e-2_peak_455961	69	.	4.50653	6.92169	3.34891	226
chr2	19547588	19548182	MGE_PVALB_pvalue_1e-2_peak_456037	79	.	5.57547	7.94761	4.16159	51
chr2	19550036	19550247	MGE_PVALB_pvalue_1e-2_peak_456038	47	.	3.82673	4.75687	1.69789	42
chr2	19690362	19690574	MGE_PVALB_pvalue_1e-2_peak_456079	59	.	3.73281	5.98593	2.60713	151
chr2	20063131	20063678	MGE_PVALB_pvalue_1e-2_peak_456231	65	.	4.41930	6.53368	3.04182	225
chr2	20100884	20101900	MGE_PVALB_pvalue_1e-2_peak_456248	63	.	4.69704	6.30170	2.85924	861
chr2	20148845	20149467	MGE_PVALB_pvalue_1e-2_peak_456270	77	.	4.65983	7.78896	4.04751	231
chr2	20251116	20252013	MGE_PVALB_pvalue_1e-2_peak_456311a	92	.	6.42169	9.28323	5.24932	447
chr2	20251116	20252013	MGE_PVALB_pvalue_1e-2_peak_456311b	66	.	4.99465	6.62877	3.12232	581
chr2	20251116	20252013	MGE_PVALB_pvalue_1e-2_peak_456311c	79	.	5.70817	7.93068	4.15125	833
chr2	20423206	20423964	MGE_PVALB_pvalue_1e-2_peak_456379	48	.	3.84823	4.80658	1.73168	620
chr2	20481822	20482058	MGE_PVALB_pvalue_1e-2_peak_456410	61	.	4.30812	6.10846	2.70062	55
chr2	20550001	20551550	MGE_PVALB_pvalue_1e-2_peak_456448	96	.	6.59341	9.64155	5.53740	751
chr2	20646286	20648064	MGE_PVALB_pvalue_1e-2_peak_456497a	92	.	6.27890	9.26199	5.23221	488
chr2	20646286	20648064	MGE_PVALB_pvalue_1e-2_peak_456497b	58	.	4.52873	5.82402	2.50846	1178
chr2	20743191	20744479	MGE_PVALB_pvalue_1e-2_peak_456529	52	.	3.60523	5.26053	2.07315	899
chr2	20773306	20774457	MGE_PVALB_pvalue_1e-2_peak_456542	50	.	3.95946	5.07586	1.93729	628
chr2	20778966	20779300	MGE_PVALB_pvalue_1e-2_peak_456543	60	.	4.28119	6.01457	2.62484	270
chr2	20817890	20817994	MGE_PVALB_pvalue_1e-2_peak_456567	113	.	6.98080	11.34701	6.92735	58
chr2	20835708	20835884	MGE_PVALB_pvalue_1e-2_peak_456575	81	.	5.64107	8.12096	4.30498	88
chr2	20842126	20842643	MGE_PVALB_pvalue_1e-2_peak_456576	56	.	4.17676	5.67691	2.39244	339
chr2	20850337	20851092	MGE_PVALB_pvalue_1e-2_peak_456577	123	.	7.94176	12.38385	7.76731	592
chr2	20867079	20867467	MGE_PVALB_pvalue_1e-2_peak_456583	62	.	4.33539	6.20685	2.77904	355
chr2	21022211	21023094	MGE_PVALB_pvalue_1e-2_peak_456645	62	.	4.33539	6.20685	2.77904	679
chr2	21185542	21186047	MGE_PVALB_pvalue_1e-2_peak_456696	59	.	3.72787	5.95225	2.60137	441
chr2	21603993	21604869	MGE_PVALB_pvalue_1e-2_peak_456852	56	.	3.67782	5.64059	2.36546	419
chr2	21676456	21676973	MGE_PVALB_pvalue_1e-2_peak_456878	45	.	3.42495	4.53818	1.52009	231
chr2	21689867	21690216	MGE_PVALB_pvalue_1e-2_peak_456880	88	.	5.88334	8.82639	4.88167	302
chr2	21727177	21728073	MGE_PVALB_pvalue_1e-2_peak_456891	43	.	3.36191	4.33276	1.35752	57
chr2	21802516	21803599	MGE_PVALB_pvalue_1e-2_peak_456915	66	.	4.44800	6.65517	3.13766	750
chr2	21889756	21890219	MGE_PVALB_pvalue_1e-2_peak_456961	59	.	3.73281	5.98593	2.60713	402
chr2	21953718	21954663	MGE_PVALB_pvalue_1e-2_peak_456982	63	.	4.36300	6.31016	2.86102	368
chr2	21962905	21963055	MGE_PVALB_pvalue_1e-2_peak_456985	78	.	4.66602	7.83116	4.07311	105
chr2	22066473	22066727	MGE_PVALB_pvalue_1e-2_peak_457027	59	.	3.72787	5.95225	2.60137	187
chr2	22504086	22504647	MGE_PVALB_pvalue_1e-2_peak_457161	90	.	5.47995	9.02903	5.04251	139
chr2	23276152	23276861	MGE_PVALB_pvalue_1e-2_peak_457412	57	.	3.70268	5.78921	2.47722	317
chr2	23327329	23327619	MGE_PVALB_pvalue_1e-2_peak_457428	56	.	3.67782	5.64059	2.36546	65
chr2	23607822	23608848	MGE_PVALB_pvalue_1e-2_peak_457533	78	.	5.68182	7.88969	4.11886	197
chr2	23609576	23610049	MGE_PVALB_pvalue_1e-2_peak_457534	42	.	3.66950	4.27531	1.31362	61
chr2	23626815	23626949	MGE_PVALB_pvalue_1e-2_peak_457539	46	.	3.44649	4.61288	1.57998	67
chr2	23651204	23651768	MGE_PVALB_pvalue_1e-2_peak_457551	51	.	3.58166	5.15094	1.99178	52
chr2	23701379	23701517	MGE_PVALB_pvalue_1e-2_peak_457577	72	.	4.56663	7.22716	3.59423	67
chr2	23718695	23718968	MGE_PVALB_pvalue_1e-2_peak_457586	60	.	4.59207	6.05171	2.65638	221
chr2	23723879	23724073	MGE_PVALB_pvalue_1e-2_peak_457588	94	.	6.37196	9.44488	5.37999	56
chr2	23736580	23737058	MGE_PVALB_pvalue_1e-2_peak_457594	75	.	4.62834	7.58464	3.87906	70
chr2	23771988	23772369	MGE_PVALB_pvalue_1e-2_peak_457607	50	.	3.93670	5.01899	1.89765	216
chr2	23789293	23789554	MGE_PVALB_pvalue_1e-2_peak_457617	59	.	3.73281	5.98593	2.60713	68
chr2	23812643	23812913	MGE_PVALB_pvalue_1e-2_peak_457631	69	.	4.50653	6.92169	3.34891	62
chr2	23840500	23840863	MGE_PVALB_pvalue_1e-2_peak_457642	59	.	3.72787	5.95225	2.60137	69
chr2	23886270	23886867	MGE_PVALB_pvalue_1e-2_peak_457672	56	.	4.17676	5.67691	2.39244	63
chr2	24149550	24150502	MGE_PVALB_pvalue_1e-2_peak_457780a	92	.	6.38842	9.21565	5.19505	54
chr2	24149550	24150502	MGE_PVALB_pvalue_1e-2_peak_457780b	90	.	6.32289	9.08417	5.08527	543
chr2	24163269	24163606	MGE_PVALB_pvalue_1e-2_peak_457783	103	.	6.68282	10.32403	6.08877	65
chr2	24174921	24175277	MGE_PVALB_pvalue_1e-2_peak_457787	59	.	3.73281	5.98593	2.60713	57
chr2	24269896	24270532	MGE_PVALB_pvalue_1e-2_peak_457817	80	.	5.60808	8.03297	4.23536	519
chr2	24273159	24273256	MGE_PVALB_pvalue_1e-2_peak_457819	51	.	3.98248	5.13441	1.98706	55
chr2	24298888	24299714	MGE_PVALB_pvalue_1e-2_peak_457826a	53	.	4.28113	5.38413	2.17062	380
chr2	24298888	24299714	MGE_PVALB_pvalue_1e-2_peak_457826b	79	.	5.70817	7.93068	4.15125	584
chr2	24306756	24307768	MGE_PVALB_pvalue_1e-2_peak_457829	65	.	4.41930	6.53368	3.04182	646
chr2	24345769	24346920	MGE_PVALB_pvalue_1e-2_peak_457831	67	.	4.86381	6.73327	3.20387	678
chr2	24582760	24583658	MGE_PVALB_pvalue_1e-2_peak_457905	69	.	4.95172	6.98166	3.39767	30
chr2	24713695	24714883	MGE_PVALB_pvalue_1e-2_peak_457950	64	.	4.75135	6.43718	2.96368	196
chr2	24931283	24931740	MGE_PVALB_pvalue_1e-2_peak_458029	56	.	3.67782	5.64059	2.36546	402
chr2	25015903	25016558	MGE_PVALB_pvalue_1e-2_peak_458059	72	.	4.56663	7.22716	3.59423	354
chr2	25050602	25050797	MGE_PVALB_pvalue_1e-2_peak_458073	62	.	4.33539	6.20685	2.77904	123
chr2	25055101	25055197	MGE_PVALB_pvalue_1e-2_peak_458075	46	.	3.46831	4.69117	1.64110	54
chr2	25078224	25078956	MGE_PVALB_pvalue_1e-2_peak_458087	83	.	5.33760	8.34085	4.48176	630
chr2	25194248	25195148	MGE_PVALB_pvalue_1e-2_peak_458123a	111	.	7.36540	11.16560	6.77861	414
chr2	25194248	25195148	MGE_PVALB_pvalue_1e-2_peak_458123b	44	.	3.68270	4.44048	1.44782	645
chr2	25264612	25265286	MGE_PVALB_pvalue_1e-2_peak_458145a	58	.	4.51637	5.88004	2.55243	296
chr2	25264612	25265286	MGE_PVALB_pvalue_1e-2_peak_458145b	86	.	6.05510	8.67509	4.75541	413
chr2	25301437	25301748	MGE_PVALB_pvalue_1e-2_peak_458164	53	.	3.62911	5.37785	2.16811	208
chr2	25388783	25389268	MGE_PVALB_pvalue_1e-2_peak_458207	63	.	4.36300	6.31016	2.86102	54
chr2	25418989	25419569	MGE_PVALB_pvalue_1e-2_peak_458220	51	.	3.58166	5.15094	1.99178	295
chr2	25437477	25438494	MGE_PVALB_pvalue_1e-2_peak_458233	48	.	3.51278	4.85998	1.76934	285
chr2	25452671	25452898	MGE_PVALB_pvalue_1e-2_peak_458243	46	.	3.46831	4.69117	1.64110	36
chr2	25473284	25473788	MGE_PVALB_pvalue_1e-2_peak_458250	44	.	3.40368	4.46677	1.46508	56
chr2	25479549	25480566	MGE_PVALB_pvalue_1e-2_peak_458251	52	.	3.60523	5.26053	2.07315	496
chr2	25527983	25528335	MGE_PVALB_pvalue_1e-2_peak_458281	81	.	5.30316	8.19462	4.36457	281
chr2	25547584	25548370	MGE_PVALB_pvalue_1e-2_peak_458291	67	.	4.47708	6.78418	3.24266	394
chr2	25564768	25565558	MGE_PVALB_pvalue_1e-2_peak_458299	73	.	5.32765	7.34391	3.68935	128
chr2	25584748	25585193	MGE_PVALB_pvalue_1e-2_peak_458306	73	.	4.59728	7.39833	3.73067	352
chr2	25599753	25599996	MGE_PVALB_pvalue_1e-2_peak_458311	86	.	5.81202	8.60663	4.69850	193
chr2	25641676	25642232	MGE_PVALB_pvalue_1e-2_peak_458320	77	.	4.65983	7.78896	4.04751	283
chr2	25895615	25896383	MGE_PVALB_pvalue_1e-2_peak_458398	46	.	3.44649	4.61288	1.57998	290
chr2	26100343	26100735	MGE_PVALB_pvalue_1e-2_peak_458457	60	.	4.28119	6.01457	2.62484	72
chr2	26101368	26101706	MGE_PVALB_pvalue_1e-2_peak_458458	59	.	4.25459	5.92478	2.58791	147
chr2	26172000	26172357	MGE_PVALB_pvalue_1e-2_peak_458481	55	.	3.65330	5.50407	2.26349	295
chr2	26173876	26174740	MGE_PVALB_pvalue_1e-2_peak_458482	53	.	3.62911	5.37785	2.16811	288
chr2	26204951	26205617	MGE_PVALB_pvalue_1e-2_peak_458496	96	.	6.10820	9.60739	5.51227	540
chr2	26214354	26214750	MGE_PVALB_pvalue_1e-2_peak_458502	57	.	3.70268	5.78921	2.47722	335
chr2	26256129	26256202	MGE_PVALB_pvalue_1e-2_peak_458508	43	.	3.36191	4.33276	1.35752	60
chr2	26256498	26257048	MGE_PVALB_pvalue_1e-2_peak_458509	88	.	5.88334	8.82639	4.88167	209
chr2	26466970	26467677	MGE_PVALB_pvalue_1e-2_peak_458573	86	.	5.40784	8.66157	4.74539	583
chr2	26568671	26569277	MGE_PVALB_pvalue_1e-2_peak_458607	79	.	5.57547	7.94761	4.16159	217
chr2	26789318	26789423	MGE_PVALB_pvalue_1e-2_peak_458677	59	.	3.72787	5.95225	2.60137	54
chr2	26915317	26916056	MGE_PVALB_pvalue_1e-2_peak_458717	96	.	6.44693	9.64370	5.53740	161
chr2	26957640	26958362	MGE_PVALB_pvalue_1e-2_peak_458743	48	.	3.51278	4.85998	1.76934	513
chr2	27008671	27008938	MGE_PVALB_pvalue_1e-2_peak_458764	108	.	6.84990	10.86987	6.53839	216
chr2	27069369	27069480	MGE_PVALB_pvalue_1e-2_peak_458782	50	.	3.93670	5.01899	1.89765	58
chr2	27135479	27136518	MGE_PVALB_pvalue_1e-2_peak_458802	73	.	4.59728	7.39833	3.73067	66
chr2	27145583	27145861	MGE_PVALB_pvalue_1e-2_peak_458807	59	.	3.73281	5.98593	2.60713	155
chr2	27193086	27194183	MGE_PVALB_pvalue_1e-2_peak_458825	81	.	5.30316	8.19462	4.36457	405
chr2	27255066	27255969	MGE_PVALB_pvalue_1e-2_peak_458845	55	.	3.65330	5.50407	2.26349	766
chr2	27273089	27273902	MGE_PVALB_pvalue_1e-2_peak_458849	65	.	4.80692	6.58071	3.07874	692
chr2	27294406	27295253	MGE_PVALB_pvalue_1e-2_peak_458854	50	.	3.55840	5.04815	1.91567	286
chr2	27303595	27304418	MGE_PVALB_pvalue_1e-2_peak_458859	63	.	4.36300	6.31016	2.86102	597
chr2	27309161	27310127	MGE_PVALB_pvalue_1e-2_peak_458860	66	.	4.44800	6.65517	3.13766	349
chr2	27356575	27357969	MGE_PVALB_pvalue_1e-2_peak_458887	55	.	3.65330	5.50407	2.26349	932
chr2	27434640	27435590	MGE_PVALB_pvalue_1e-2_peak_458899	74	.	5.10551	7.46124	3.77970	613
chr2	27545386	27546651	MGE_PVALB_pvalue_1e-2_peak_458939	55	.	3.65330	5.50407	2.26349	650
chr2	27579371	27580228	MGE_PVALB_pvalue_1e-2_peak_458953	55	.	3.65330	5.50407	2.26349	119
chr2	27592724	27592797	MGE_PVALB_pvalue_1e-2_peak_458958	46	.	3.44649	4.61288	1.57998	60
chr2	27593196	27593377	MGE_PVALB_pvalue_1e-2_peak_458959	75	.	5.13743	7.56943	3.86891	48
chr2	27602846	27603930	MGE_PVALB_pvalue_1e-2_peak_458965	64	.	4.39097	6.41891	2.95198	863
chr2	27632454	27633107	MGE_PVALB_pvalue_1e-2_peak_458974	55	.	3.65330	5.50407	2.26349	165
chr2	27651401	27652405	MGE_PVALB_pvalue_1e-2_peak_458980	93	.	6.03136	9.32317	5.28321	49
chr2	27851378	27852056	MGE_PVALB_pvalue_1e-2_peak_459042	65	.	4.41930	6.53368	3.04182	331
chr2	27960928	27961268	MGE_PVALB_pvalue_1e-2_peak_459080	75	.	4.62834	7.58464	3.87906	63
chr2	28113010	28113750	MGE_PVALB_pvalue_1e-2_peak_459126	66	.	4.44800	6.65517	3.13766	357
chr2	28219185	28219790	MGE_PVALB_pvalue_1e-2_peak_459161	78	.	4.66602	7.83116	4.07311	372
chr2	28542347	28542521	MGE_PVALB_pvalue_1e-2_peak_459274	59	.	3.73281	5.98593	2.60713	47
chr2	28550182	28550419	MGE_PVALB_pvalue_1e-2_peak_459278	59	.	3.72787	5.95225	2.60137	184
chr2	28612975	28613400	MGE_PVALB_pvalue_1e-2_peak_459302	52	.	4.23699	5.29645	2.10633	243
chr2	28615205	28615889	MGE_PVALB_pvalue_1e-2_peak_459303	50	.	4.13052	5.09083	1.95004	105
chr2	28789513	28790311	MGE_PVALB_pvalue_1e-2_peak_459353	67	.	4.47708	6.78418	3.24266	283
chr2	28807299	28807476	MGE_PVALB_pvalue_1e-2_peak_459358	47	.	3.49040	4.77340	1.70377	102
chr2	28831017	28831377	MGE_PVALB_pvalue_1e-2_peak_459370	59	.	3.73281	5.98593	2.60713	198
chr2	28974251	28975144	MGE_PVALB_pvalue_1e-2_peak_459402	46	.	3.44649	4.61288	1.57998	251
chr2	29033290	29033850	MGE_PVALB_pvalue_1e-2_peak_459421	55	.	3.65330	5.50407	2.26349	432
chr2	29117248	29117957	MGE_PVALB_pvalue_1e-2_peak_459446	59	.	3.73281	5.98593	2.60713	563
chr2	29181712	29182063	MGE_PVALB_pvalue_1e-2_peak_459469	74	.	5.10551	7.46124	3.77970	121
chr2	29239300	29239373	MGE_PVALB_pvalue_1e-2_peak_459500	44	.	3.40368	4.46677	1.46508	34
chr2	29287989	29288237	MGE_PVALB_pvalue_1e-2_peak_459524	50	.	3.93670	5.01899	1.89765	207
chr2	29337951	29339195	MGE_PVALB_pvalue_1e-2_peak_459538	57	.	4.44313	5.71997	2.43096	486
chr2	29379612	29380327	MGE_PVALB_pvalue_1e-2_peak_459556	47	.	3.49040	4.77340	1.70377	600
chr2	29386792	29387159	MGE_PVALB_pvalue_1e-2_peak_459557	46	.	3.44649	4.61288	1.57998	42
chr2	29416765	29416857	MGE_PVALB_pvalue_1e-2_peak_459575	51	.	3.58166	5.15094	1.99178	44
chr2	29431061	29431977	MGE_PVALB_pvalue_1e-2_peak_459588	55	.	3.65330	5.50407	2.26349	869
chr2	29446956	29447240	MGE_PVALB_pvalue_1e-2_peak_459598	69	.	4.50653	6.92169	3.34891	56
chr2	29501784	29502415	MGE_PVALB_pvalue_1e-2_peak_459621	112	.	7.25280	11.21729	6.81836	235
chr2	29507304	29507620	MGE_PVALB_pvalue_1e-2_peak_459622	50	.	3.55840	5.04815	1.91567	60
chr2	29513193	29513734	MGE_PVALB_pvalue_1e-2_peak_459625	57	.	3.70268	5.78921	2.47722	430
chr2	29718332	29718997	MGE_PVALB_pvalue_1e-2_peak_459710	73	.	4.59728	7.39833	3.73067	473
chr2	29751758	29752172	MGE_PVALB_pvalue_1e-2_peak_459723	47	.	3.49040	4.77340	1.70377	222
chr2	30144066	30144790	MGE_PVALB_pvalue_1e-2_peak_459919	75	.	5.53518	7.58777	3.88014	569
chr2	30294885	30295379	MGE_PVALB_pvalue_1e-2_peak_459961	55	.	3.65330	5.50407	2.26349	424
chr2	30338106	30338367	MGE_PVALB_pvalue_1e-2_peak_459977	71	.	5.01211	7.16245	3.54247	60
chr2	30369397	30369908	MGE_PVALB_pvalue_1e-2_peak_459986a	84	.	5.98524	8.43663	4.56328	138
chr2	30369397	30369908	MGE_PVALB_pvalue_1e-2_peak_459986b	71	.	5.32021	7.18204	3.56028	386
chr2	30370372	30370834	MGE_PVALB_pvalue_1e-2_peak_459987	47	.	3.97088	4.79614	1.72486	58
chr2	30388083	30388197	MGE_PVALB_pvalue_1e-2_peak_459992	52	.	3.60523	5.26053	2.07315	58
chr2	30453965	30454538	MGE_PVALB_pvalue_1e-2_peak_460019	69	.	5.16963	6.90914	3.34255	257
chr2	30541919	30542461	MGE_PVALB_pvalue_1e-2_peak_460061	75	.	4.62834	7.58464	3.87906	469
chr2	30605975	30606419	MGE_PVALB_pvalue_1e-2_peak_460087	72	.	4.56663	7.22716	3.59423	59
chr2	30627257	30627409	MGE_PVALB_pvalue_1e-2_peak_460096	57	.	4.20239	5.75623	2.45904	82
chr2	30669457	30670473	MGE_PVALB_pvalue_1e-2_peak_460112	69	.	4.50653	6.92169	3.34891	924
chr2	30902210	30902918	MGE_PVALB_pvalue_1e-2_peak_460210	70	.	4.98173	7.07040	3.46725	633
chr2	30911962	30912427	MGE_PVALB_pvalue_1e-2_peak_460212	56	.	4.15144	5.60057	2.34068	176
chr2	31150191	31150762	MGE_PVALB_pvalue_1e-2_peak_460292	73	.	4.59728	7.39833	3.73067	183
chr2	31182790	31184258	MGE_PVALB_pvalue_1e-2_peak_460307	45	.	3.72273	4.52573	1.51722	928
chr2	31197049	31197720	MGE_PVALB_pvalue_1e-2_peak_460312	63	.	4.36300	6.31016	2.86102	229
chr2	31360953	31361517	MGE_PVALB_pvalue_1e-2_peak_460383	46	.	3.76364	4.61492	1.57998	71
chr2	31364213	31364507	MGE_PVALB_pvalue_1e-2_peak_460385	60	.	4.59207	6.05171	2.65638	223
chr2	31392874	31393441	MGE_PVALB_pvalue_1e-2_peak_460393	56	.	3.67782	5.64059	2.36546	315
chr2	31456779	31457415	MGE_PVALB_pvalue_1e-2_peak_460420a	74	.	5.47983	7.48129	3.79542	89
chr2	31456779	31457415	MGE_PVALB_pvalue_1e-2_peak_460420b	74	.	5.47983	7.48129	3.79542	248
chr2	31462749	31463120	MGE_PVALB_pvalue_1e-2_peak_460421	53	.	4.05318	5.32112	2.12632	337
chr2	31519011	31520119	MGE_PVALB_pvalue_1e-2_peak_460443	65	.	4.77897	6.50788	3.02552	133
chr2	32205941	32206047	MGE_PVALB_pvalue_1e-2_peak_460610	77	.	4.65983	7.78896	4.04751	59
chr2	32234999	32236254	MGE_PVALB_pvalue_1e-2_peak_460621	68	.	4.89277	6.81329	3.26396	1086
chr2	32264412	32265646	MGE_PVALB_pvalue_1e-2_peak_460629	48	.	3.51278	4.85998	1.76934	564
chr2	32287824	32289387	MGE_PVALB_pvalue_1e-2_peak_460631a	119	.	7.76781	11.95541	7.42205	428
chr2	32287824	32289387	MGE_PVALB_pvalue_1e-2_peak_460631b	52	.	4.23699	5.29645	2.10633	1248
chr2	32390526	32391059	MGE_PVALB_pvalue_1e-2_peak_460672	85	.	5.77701	8.50271	4.61498	300
chr2	32502413	32503417	MGE_PVALB_pvalue_1e-2_peak_460704	99	.	6.18703	9.92215	5.76531	643
chr2	32581624	32582637	MGE_PVALB_pvalue_1e-2_peak_460724a	80	.	5.76826	8.05376	4.25098	389
chr2	32581624	32582637	MGE_PVALB_pvalue_1e-2_peak_460724b	94	.	6.48929	9.42233	5.36341	556
chr2	32581624	32582637	MGE_PVALB_pvalue_1e-2_peak_460724c	122	.	7.93136	12.29140	7.69286	676
chr2	32615692	32616607	MGE_PVALB_pvalue_1e-2_peak_460741	46	.	3.46831	4.69117	1.64110	20
chr2	32650397	32651170	MGE_PVALB_pvalue_1e-2_peak_460754	84	.	5.37249	8.49611	4.61200	473
chr2	32784386	32784538	MGE_PVALB_pvalue_1e-2_peak_460832	72	.	4.56663	7.22716	3.59423	50
chr2	32847609	32847918	MGE_PVALB_pvalue_1e-2_peak_460867	50	.	3.55840	5.04815	1.91567	43
chr2	32852519	32853241	MGE_PVALB_pvalue_1e-2_peak_460868	131	.	8.15461	13.10219	8.34345	654
chr2	32944537	32945117	MGE_PVALB_pvalue_1e-2_peak_460904	73	.	4.59728	7.39833	3.73067	194
chr2	33107840	33108004	MGE_PVALB_pvalue_1e-2_peak_460965	59	.	3.73281	5.98593	2.60713	47
chr2	33171478	33172292	MGE_PVALB_pvalue_1e-2_peak_460994	52	.	3.60523	5.26053	2.07315	592
chr2	33246790	33247135	MGE_PVALB_pvalue_1e-2_peak_461023	75	.	4.62834	7.58464	3.87906	274
chr2	33515948	33517298	MGE_PVALB_pvalue_1e-2_peak_461110	50	.	3.55840	5.04815	1.91567	269
chr2	33700932	33701028	MGE_PVALB_pvalue_1e-2_peak_461177	104	.	6.72382	10.45234	6.19895	45
chr2	33701344	33701417	MGE_PVALB_pvalue_1e-2_peak_461178	43	.	3.36191	4.33276	1.35752	38
chr2	33701726	33702050	MGE_PVALB_pvalue_1e-2_peak_461179	42	.	3.34141	4.26972	1.30851	9
chr2	33823705	33824860	MGE_PVALB_pvalue_1e-2_peak_461236	95	.	6.55833	9.56699	5.47663	842
chr2	34502209	34502646	MGE_PVALB_pvalue_1e-2_peak_461447	50	.	3.55840	5.04815	1.91567	62
chr2	34933518	34935043	MGE_PVALB_pvalue_1e-2_peak_461576	53	.	3.62911	5.37785	2.16811	68
chr2	35100186	35100883	MGE_PVALB_pvalue_1e-2_peak_461631	56	.	4.15144	5.60057	2.34068	374
chr2	35821534	35822685	MGE_PVALB_pvalue_1e-2_peak_461857	79	.	5.23560	7.92549	4.14870	243
chr2	36082566	36082965	MGE_PVALB_pvalue_1e-2_peak_461937	75	.	4.62834	7.58464	3.87906	337
chr2	36582170	36583128	MGE_PVALB_pvalue_1e-2_peak_462105	88	.	6.17093	8.87674	4.92057	691
chr2	36583462	36583686	MGE_PVALB_pvalue_1e-2_peak_462106	43	.	3.71932	4.35869	1.38081	39
chr2	36640252	36640975	MGE_PVALB_pvalue_1e-2_peak_462133	63	.	4.36300	6.31016	2.86102	645
chr2	36824835	36825499	MGE_PVALB_pvalue_1e-2_peak_462220	88	.	5.44366	8.83864	4.88491	190
chr2	37116943	37117372	MGE_PVALB_pvalue_1e-2_peak_462330	55	.	3.65330	5.50407	2.26349	142
chr2	37193118	37194246	MGE_PVALB_pvalue_1e-2_peak_462358	127	.	8.14573	12.75029	8.06507	681
chr2	37310993	37311887	MGE_PVALB_pvalue_1e-2_peak_462417a	68	.	4.92207	6.89603	3.33477	560
chr2	37310993	37311887	MGE_PVALB_pvalue_1e-2_peak_462417b	84	.	5.74241	8.40242	4.53287	698
chr2	37383751	37384426	MGE_PVALB_pvalue_1e-2_peak_462459	55	.	4.12643	5.52700	2.27764	392
chr2	37423399	37424204	MGE_PVALB_pvalue_1e-2_peak_462469	68	.	4.92207	6.89603	3.33477	259
chr2	37458473	37459651	MGE_PVALB_pvalue_1e-2_peak_462483	77	.	5.47988	7.70589	3.97712	383
chr2	37571719	37572439	MGE_PVALB_pvalue_1e-2_peak_462523	44	.	3.40368	4.46677	1.46508	438
chr2	37623137	37623404	MGE_PVALB_pvalue_1e-2_peak_462550	51	.	3.58166	5.15094	1.99178	218
chr2	37641295	37642214	MGE_PVALB_pvalue_1e-2_peak_462559	48	.	3.51278	4.85998	1.76934	568
chr2	37733515	37734581	MGE_PVALB_pvalue_1e-2_peak_462589	48	.	3.51278	4.85998	1.76934	198
chr2	37757110	37757473	MGE_PVALB_pvalue_1e-2_peak_462602	72	.	4.56663	7.22716	3.59423	193
chr2	37762748	37763572	MGE_PVALB_pvalue_1e-2_peak_462604	57	.	4.20239	5.75623	2.45904	560
chr2	37798596	37798846	MGE_PVALB_pvalue_1e-2_peak_462614	56	.	4.15144	5.60057	2.34068	54
chr2	37809688	37810371	MGE_PVALB_pvalue_1e-2_peak_462617	118	.	7.65345	11.81495	7.30411	577
chr2	37847093	37847421	MGE_PVALB_pvalue_1e-2_peak_462631	47	.	3.49040	4.77340	1.70377	67
chr2	37881632	37881738	MGE_PVALB_pvalue_1e-2_peak_462645	43	.	3.66300	4.39923	1.41002	53
chr2	37898275	37898964	MGE_PVALB_pvalue_1e-2_peak_462651	67	.	5.07389	6.73982	3.20685	539
chr2	37948326	37948921	MGE_PVALB_pvalue_1e-2_peak_462675	81	.	5.64107	8.12096	4.30498	233
chr2	38099058	38099475	MGE_PVALB_pvalue_1e-2_peak_462756	67	.	4.86381	6.73327	3.20387	368
chr2	38104799	38105157	MGE_PVALB_pvalue_1e-2_peak_462758	52	.	3.60523	5.26053	2.07315	46
chr2	38152066	38152908	MGE_PVALB_pvalue_1e-2_peak_462783	80	.	5.60808	8.03297	4.23536	682
chr2	38265303	38265927	MGE_PVALB_pvalue_1e-2_peak_462838	74	.	5.10551	7.46124	3.77970	391
chr2	38302274	38302347	MGE_PVALB_pvalue_1e-2_peak_462854	46	.	3.46831	4.69117	1.64110	31
chr2	38352910	38353000	MGE_PVALB_pvalue_1e-2_peak_462882	56	.	4.17676	5.67691	2.39244	40
chr2	38603601	38605136	MGE_PVALB_pvalue_1e-2_peak_462992a	98	.	6.70092	9.87487	5.72537	656
chr2	38603601	38605136	MGE_PVALB_pvalue_1e-2_peak_462992b	71	.	5.24031	7.14717	3.53259	824
chr2	38676161	38676447	MGE_PVALB_pvalue_1e-2_peak_463025	52	.	3.60523	5.26053	2.07315	55
chr2	38755347	38755559	MGE_PVALB_pvalue_1e-2_peak_463066	58	.	4.22833	5.83877	2.51595	121
chr2	38763043	38763483	MGE_PVALB_pvalue_1e-2_peak_463067	72	.	5.04286	7.25809	3.61768	175
chr2	38829516	38830794	MGE_PVALB_pvalue_1e-2_peak_463108	66	.	5.00438	6.61872	3.11467	586
chr2	38840212	38840944	MGE_PVALB_pvalue_1e-2_peak_463111	59	.	3.72787	5.95225	2.60137	294
chr2	38977634	38978773	MGE_PVALB_pvalue_1e-2_peak_463160a	71	.	5.29451	7.13485	3.52357	491
chr2	38977634	38978773	MGE_PVALB_pvalue_1e-2_peak_463160b	96	.	6.61813	9.67690	5.56732	927
chr2	39005096	39005466	MGE_PVALB_pvalue_1e-2_peak_463168	85	.	5.77701	8.50271	4.61498	315
chr2	39033121	39033727	MGE_PVALB_pvalue_1e-2_peak_463184	74	.	5.35742	7.41268	3.74174	266
chr2	39043227	39043300	MGE_PVALB_pvalue_1e-2_peak_463185	45	.	3.42495	4.53818	1.52009	38
chr2	39102463	39103195	MGE_PVALB_pvalue_1e-2_peak_463218	81	.	5.64107	8.12096	4.30498	386
chr2	39224823	39225263	MGE_PVALB_pvalue_1e-2_peak_463272	46	.	3.44649	4.61288	1.57998	308
chr2	39263296	39263528	MGE_PVALB_pvalue_1e-2_peak_463297	65	.	4.41930	6.53368	3.04182	174
chr2	39347649	39348427	MGE_PVALB_pvalue_1e-2_peak_463345	45	.	3.84098	4.56661	1.54737	705
chr2	39351041	39351701	MGE_PVALB_pvalue_1e-2_peak_463346	69	.	5.16963	6.90914	3.34255	593
chr2	39455213	39455615	MGE_PVALB_pvalue_1e-2_peak_463386	55	.	3.65330	5.50407	2.26349	249
chr2	39626179	39626436	MGE_PVALB_pvalue_1e-2_peak_463476	52	.	3.60523	5.26053	2.07315	214
chr2	39663576	39664889	MGE_PVALB_pvalue_1e-2_peak_463494a	52	.	4.23699	5.29645	2.10633	713
chr2	39663576	39664889	MGE_PVALB_pvalue_1e-2_peak_463494b	65	.	4.94315	6.52570	3.04061	944
chr2	39695067	39695503	MGE_PVALB_pvalue_1e-2_peak_463505	56	.	3.67782	5.64059	2.36546	118
chr2	39739717	39740155	MGE_PVALB_pvalue_1e-2_peak_463524	58	.	4.51637	5.88004	2.55243	373
chr2	39794742	39795972	MGE_PVALB_pvalue_1e-2_peak_463550	66	.	4.44800	6.65517	3.13766	1157
chr2	39811463	39812237	MGE_PVALB_pvalue_1e-2_peak_463559	56	.	3.67782	5.64059	2.36546	470
chr2	39835442	39836520	MGE_PVALB_pvalue_1e-2_peak_463569	61	.	4.61787	6.11180	2.70062	400
chr2	39907079	39907233	MGE_PVALB_pvalue_1e-2_peak_463599	51	.	3.98248	5.13441	1.98706	90
chr2	39923412	39924791	MGE_PVALB_pvalue_1e-2_peak_463604	50	.	3.95946	5.07586	1.93729	790
chr2	39964860	39965117	MGE_PVALB_pvalue_1e-2_peak_463623	53	.	4.07731	5.38744	2.17062	186
chr2	40006068	40006470	MGE_PVALB_pvalue_1e-2_peak_463644	43	.	3.36191	4.33276	1.35752	361
chr2	40098512	40098831	MGE_PVALB_pvalue_1e-2_peak_463683	59	.	4.25459	5.92478	2.58791	36
chr2	40129265	40129768	MGE_PVALB_pvalue_1e-2_peak_463694	66	.	4.44800	6.65517	3.13766	199
chr2	40130164	40130492	MGE_PVALB_pvalue_1e-2_peak_463695	50	.	3.55840	5.04815	1.91567	65
chr2	40322032	40322321	MGE_PVALB_pvalue_1e-2_peak_463766	53	.	3.62911	5.37785	2.16811	52
chr2	40424204	40424609	MGE_PVALB_pvalue_1e-2_peak_463837	53	.	3.62911	5.37785	2.16811	358
chr2	40452966	40453974	MGE_PVALB_pvalue_1e-2_peak_463848	47	.	3.49040	4.77340	1.70377	471
chr2	40545188	40545271	MGE_PVALB_pvalue_1e-2_peak_463902	53	.	3.62911	5.37785	2.16811	41
chr2	40563215	40563647	MGE_PVALB_pvalue_1e-2_peak_463916	56	.	3.67782	5.64059	2.36546	51
chr2	40678122	40679523	MGE_PVALB_pvalue_1e-2_peak_463993	97	.	6.58052	9.76971	5.64088	1185
chr2	41925532	41926272	MGE_PVALB_pvalue_1e-2_peak_464414	83	.	5.33760	8.34085	4.48176	429
chr2	42019753	42020770	MGE_PVALB_pvalue_1e-2_peak_464457	48	.	3.51278	4.85998	1.76934	469
chr2	42067949	42068416	MGE_PVALB_pvalue_1e-2_peak_464469a	131	.	8.32576	13.15436	8.38435	72
chr2	42067949	42068416	MGE_PVALB_pvalue_1e-2_peak_464469b	147	.	9.08265	14.72768	9.65803	159
chr2	42155902	42156062	MGE_PVALB_pvalue_1e-2_peak_464510	59	.	3.72787	5.95225	2.60137	44
chr2	42274840	42275751	MGE_PVALB_pvalue_1e-2_peak_464577	49	.	3.89196	4.90993	1.81234	550
chr2	42327908	42328667	MGE_PVALB_pvalue_1e-2_peak_464604	46	.	3.46831	4.69117	1.64110	738
chr2	42360012	42360808	MGE_PVALB_pvalue_1e-2_peak_464617	70	.	5.18365	7.02331	3.43335	468
chr2	42396026	42397438	MGE_PVALB_pvalue_1e-2_peak_464630	123	.	7.97333	12.37950	7.76594	385
chr2	42588130	42589007	MGE_PVALB_pvalue_1e-2_peak_464728a	93	.	6.45532	9.35211	5.30160	284
chr2	42588130	42589007	MGE_PVALB_pvalue_1e-2_peak_464728b	167	.	10.04160	16.76003	11.28676	607
chr2	42721016	42721342	MGE_PVALB_pvalue_1e-2_peak_464787	52	.	3.60523	5.26053	2.07315	215
chr2	42795074	42795148	MGE_PVALB_pvalue_1e-2_peak_464818	62	.	4.33539	6.20685	2.77904	45
chr2	42890245	42890841	MGE_PVALB_pvalue_1e-2_peak_464861	86	.	5.40784	8.66157	4.74539	244
chr2	42984178	42984251	MGE_PVALB_pvalue_1e-2_peak_464911	46	.	3.44649	4.61288	1.57998	33
chr2	43036846	43037938	MGE_PVALB_pvalue_1e-2_peak_464931a	57	.	4.45509	5.70529	2.41909	304
chr2	43036846	43037938	MGE_PVALB_pvalue_1e-2_peak_464931b	115	.	7.29886	11.50349	7.05358	498
chr2	43036846	43037938	MGE_PVALB_pvalue_1e-2_peak_464931c	68	.	5.07385	6.86345	3.30898	793
chr2	43036846	43037938	MGE_PVALB_pvalue_1e-2_peak_464931d	79	.	5.63761	7.97806	4.19101	928
chr2	43054911	43055255	MGE_PVALB_pvalue_1e-2_peak_464939	115	.	7.02556	11.52241	7.06848	124
chr2	43133932	43134330	MGE_PVALB_pvalue_1e-2_peak_464967	56	.	4.17676	5.67691	2.39244	70
chr2	43327777	43328674	MGE_PVALB_pvalue_1e-2_peak_465041	81	.	5.30316	8.19462	4.36457	349
chr2	43453751	43454108	MGE_PVALB_pvalue_1e-2_peak_465107	48	.	3.84823	4.80658	1.73168	68
chr2	43822596	43823885	MGE_PVALB_pvalue_1e-2_peak_465286a	43	.	3.62424	4.31930	1.35252	397
chr2	43822596	43823885	MGE_PVALB_pvalue_1e-2_peak_465286b	81	.	5.79878	8.11714	4.30498	656
chr2	43832456	43832889	MGE_PVALB_pvalue_1e-2_peak_465292	48	.	3.51278	4.85998	1.76934	39
chr2	43839766	43840155	MGE_PVALB_pvalue_1e-2_peak_465295	52	.	3.60523	5.26053	2.07315	56
chr2	43926442	43926806	MGE_PVALB_pvalue_1e-2_peak_465322	59	.	3.72787	5.95225	2.60137	293
chr2	44000978	44001706	MGE_PVALB_pvalue_1e-2_peak_465348	67	.	4.47708	6.78418	3.24266	211
chr2	44059727	44059993	MGE_PVALB_pvalue_1e-2_peak_465371	56	.	3.67782	5.64059	2.36546	68
chr2	44222694	44223934	MGE_PVALB_pvalue_1e-2_peak_465449	76	.	5.44874	7.62969	3.91674	521
chr2	44271199	44271857	MGE_PVALB_pvalue_1e-2_peak_465467	55	.	3.65330	5.50407	2.26349	392
chr2	44314058	44315643	MGE_PVALB_pvalue_1e-2_peak_465482	64	.	4.39097	6.41891	2.95198	440
chr2	44321067	44321286	MGE_PVALB_pvalue_1e-2_peak_465484	59	.	3.73281	5.98593	2.60713	155
chr2	44357860	44357943	MGE_PVALB_pvalue_1e-2_peak_465496	59	.	3.73281	5.98593	2.60713	41
chr2	44395006	44396104	MGE_PVALB_pvalue_1e-2_peak_465517a	54	.	4.29784	5.45476	2.22930	45
chr2	44395006	44396104	MGE_PVALB_pvalue_1e-2_peak_465517b	64	.	4.83507	6.47824	3.00128	223
chr2	44395006	44396104	MGE_PVALB_pvalue_1e-2_peak_465517c	147	.	8.59568	14.70893	9.64710	694
chr2	44395006	44396104	MGE_PVALB_pvalue_1e-2_peak_465517d	86	.	5.90953	8.65585	4.74514	945
chr2	44471271	44471732	MGE_PVALB_pvalue_1e-2_peak_465548	57	.	3.70268	5.78921	2.47722	222
chr2	44588384	44589424	MGE_PVALB_pvalue_1e-2_peak_465612	61	.	4.64396	6.17345	2.75572	755
chr2	44706330	44706927	MGE_PVALB_pvalue_1e-2_peak_465640	57	.	3.70268	5.78921	2.47722	410
chr2	45396124	45396206	MGE_PVALB_pvalue_1e-2_peak_465882	59	.	3.72787	5.95225	2.60137	39
chr2	45837824	45838910	MGE_PVALB_pvalue_1e-2_peak_466047	75	.	5.13743	7.56943	3.86891	232
chr2	45870840	45871118	MGE_PVALB_pvalue_1e-2_peak_466056	72	.	4.56663	7.22716	3.59423	112
chr2	45878210	45878454	MGE_PVALB_pvalue_1e-2_peak_466058	84	.	5.98524	8.43663	4.56328	184
chr2	45933403	45933476	MGE_PVALB_pvalue_1e-2_peak_466089	46	.	3.44649	4.61288	1.57998	30
chr2	45975469	45975752	MGE_PVALB_pvalue_1e-2_peak_466119	53	.	3.62911	5.37785	2.16811	65
chr2	45986495	45986902	MGE_PVALB_pvalue_1e-2_peak_466123	114	.	7.33915	11.45596	7.01311	103
chr2	45997745	45997818	MGE_PVALB_pvalue_1e-2_peak_466125	45	.	3.42495	4.53818	1.52009	33
chr2	45998360	45998604	MGE_PVALB_pvalue_1e-2_peak_466126	45	.	3.42495	4.53818	1.52009	68
chr2	46050893	46051281	MGE_PVALB_pvalue_1e-2_peak_466147	77	.	5.47988	7.70589	3.97712	98
chr2	46066702	46067113	MGE_PVALB_pvalue_1e-2_peak_466151	42	.	3.60516	4.28055	1.31690	49
chr2	46146494	46147127	MGE_PVALB_pvalue_1e-2_peak_466191	46	.	3.46831	4.69117	1.64110	597
chr2	46155918	46156533	MGE_PVALB_pvalue_1e-2_peak_466195	59	.	4.56656	5.99310	2.61110	262
chr2	46163658	46163766	MGE_PVALB_pvalue_1e-2_peak_466196	90	.	5.95643	9.06419	5.07269	56
chr2	46191659	46191732	MGE_PVALB_pvalue_1e-2_peak_466211	45	.	3.42495	4.53818	1.52009	42
chr2	46192115	46192188	MGE_PVALB_pvalue_1e-2_peak_466212	44	.	3.40368	4.46677	1.46508	50
chr2	46194197	46194280	MGE_PVALB_pvalue_1e-2_peak_466213	62	.	4.33539	6.20685	2.77904	45
chr2	46210453	46210574	MGE_PVALB_pvalue_1e-2_peak_466219	59	.	3.73281	5.98593	2.60713	71
chr2	46237833	46238329	MGE_PVALB_pvalue_1e-2_peak_466239	59	.	3.73281	5.98593	2.60713	425
chr2	46258647	46259020	MGE_PVALB_pvalue_1e-2_peak_466251	47	.	3.49040	4.77340	1.70377	304
chr2	46397384	46397706	MGE_PVALB_pvalue_1e-2_peak_466334	48	.	3.51278	4.85998	1.76934	262
chr2	46409094	46409217	MGE_PVALB_pvalue_1e-2_peak_466344	55	.	3.65330	5.50407	2.26349	70
chr2	46562883	46563026	MGE_PVALB_pvalue_1e-2_peak_466411	55	.	3.65330	5.50407	2.26349	100
chr2	46606531	46606945	MGE_PVALB_pvalue_1e-2_peak_466431	69	.	4.95172	6.98166	3.39767	186
chr2	46691604	46691902	MGE_PVALB_pvalue_1e-2_peak_466460	52	.	3.60523	5.26053	2.07315	237
chr2	46727223	46727655	MGE_PVALB_pvalue_1e-2_peak_466478	69	.	4.50653	6.92169	3.34891	370
chr2	46769187	46769883	MGE_PVALB_pvalue_1e-2_peak_466489	43	.	3.66300	4.39923	1.41002	603
chr2	46770406	46771320	MGE_PVALB_pvalue_1e-2_peak_466490	42	.	3.60516	4.28055	1.31690	542
chr2	46843717	46844408	MGE_PVALB_pvalue_1e-2_peak_466523	115	.	7.38310	11.58128	7.11615	520
chr2	46912221	46912830	MGE_PVALB_pvalue_1e-2_peak_466551	59	.	3.73281	5.98593	2.60713	490
chr2	46925758	46926639	MGE_PVALB_pvalue_1e-2_peak_466553a	86	.	6.10376	8.65869	4.74539	214
chr2	46925758	46926639	MGE_PVALB_pvalue_1e-2_peak_466553b	86	.	6.10376	8.65869	4.74539	474
chr2	46948028	46948146	MGE_PVALB_pvalue_1e-2_peak_466561	55	.	3.65330	5.50407	2.26349	66
chr2	47039482	47039683	MGE_PVALB_pvalue_1e-2_peak_466613	70	.	4.53638	7.06887	3.46725	145
chr2	47059935	47060279	MGE_PVALB_pvalue_1e-2_peak_466624	59	.	3.73281	5.98593	2.60713	170
chr2	47090499	47091280	MGE_PVALB_pvalue_1e-2_peak_466639	70	.	4.98173	7.07040	3.46725	482
chr2	47106498	47106598	MGE_PVALB_pvalue_1e-2_peak_466647	56	.	3.67782	5.64059	2.36546	45
chr2	47116367	47116834	MGE_PVALB_pvalue_1e-2_peak_466653	56	.	3.67782	5.64059	2.36546	68
chr2	47142549	47143597	MGE_PVALB_pvalue_1e-2_peak_466667a	86	.	6.10376	8.65869	4.74539	64
chr2	47142549	47143597	MGE_PVALB_pvalue_1e-2_peak_466667b	61	.	4.74737	6.14848	2.73456	528
chr2	47168186	47168495	MGE_PVALB_pvalue_1e-2_peak_466674	93	.	6.33513	9.34982	5.30160	206
chr2	47214102	47214858	MGE_PVALB_pvalue_1e-2_peak_466700	66	.	4.44800	6.65517	3.13766	332
chr2	47234502	47235107	MGE_PVALB_pvalue_1e-2_peak_466710	54	.	4.32620	5.47526	2.24646	131
chr2	47240314	47241268	MGE_PVALB_pvalue_1e-2_peak_466711	54	.	4.30354	5.42925	2.20863	489
chr2	47289585	47290173	MGE_PVALB_pvalue_1e-2_peak_466737	66	.	4.83520	6.65579	3.13766	259
chr2	47299219	47300486	MGE_PVALB_pvalue_1e-2_peak_466739	53	.	4.28113	5.38413	2.17062	244
chr2	47403029	47404175	MGE_PVALB_pvalue_1e-2_peak_466781a	71	.	5.24031	7.14717	3.53259	641
chr2	47403029	47404175	MGE_PVALB_pvalue_1e-2_peak_466781b	71	.	5.24031	7.14717	3.53259	1042
chr2	47420097	47420644	MGE_PVALB_pvalue_1e-2_peak_466782	46	.	3.44649	4.61288	1.57998	455
chr2	47550226	47550582	MGE_PVALB_pvalue_1e-2_peak_466842	90	.	5.47995	9.02903	5.04251	206
chr2	47562373	47562499	MGE_PVALB_pvalue_1e-2_peak_466847	57	.	3.70268	5.78921	2.47722	65
chr2	47629724	47630328	MGE_PVALB_pvalue_1e-2_peak_466872	112	.	7.25280	11.21729	6.81836	542
chr2	47655385	47655749	MGE_PVALB_pvalue_1e-2_peak_466889	49	.	3.53544	4.95138	1.84148	300
chr2	47714092	47714671	MGE_PVALB_pvalue_1e-2_peak_466926	49	.	3.53544	4.95138	1.84148	102
chr2	47748209	47748861	MGE_PVALB_pvalue_1e-2_peak_466939	74	.	5.47983	7.48129	3.79542	306
chr2	47761441	47762299	MGE_PVALB_pvalue_1e-2_peak_466941	75	.	5.41796	7.55548	3.86003	164
chr2	47768845	47769480	MGE_PVALB_pvalue_1e-2_peak_466942	59	.	4.54133	5.93590	2.59583	254
chr2	47796914	47797371	MGE_PVALB_pvalue_1e-2_peak_466956	46	.	3.89820	4.69782	1.64647	285
chr2	47797718	47798338	MGE_PVALB_pvalue_1e-2_peak_466957	57	.	4.51009	5.79388	2.48142	363
chr2	47982526	47982951	MGE_PVALB_pvalue_1e-2_peak_467030	59	.	3.72787	5.95225	2.60137	239
chr2	48009525	48010790	MGE_PVALB_pvalue_1e-2_peak_467037a	106	.	7.13521	10.68118	6.38360	672
chr2	48009525	48010790	MGE_PVALB_pvalue_1e-2_peak_467037b	92	.	6.42169	9.28323	5.24932	810
chr2	48070782	48071348	MGE_PVALB_pvalue_1e-2_peak_467070	59	.	3.72787	5.95225	2.60137	65
chr2	48132260	48134252	MGE_PVALB_pvalue_1e-2_peak_467102	66	.	5.02734	6.65855	3.13914	1394
chr2	48144207	48144563	MGE_PVALB_pvalue_1e-2_peak_467103	59	.	3.73281	5.98593	2.60713	72
chr2	48333805	48334236	MGE_PVALB_pvalue_1e-2_peak_467149	57	.	4.44313	5.71997	2.43096	255
chr2	48338470	48338999	MGE_PVALB_pvalue_1e-2_peak_467150	59	.	4.56656	5.99310	2.61110	38
chr2	48353399	48353581	MGE_PVALB_pvalue_1e-2_peak_467156	70	.	4.53638	7.06887	3.46725	110
chr2	48358655	48359609	MGE_PVALB_pvalue_1e-2_peak_467157	62	.	4.33539	6.20685	2.77904	231
chr2	48454530	48455054	MGE_PVALB_pvalue_1e-2_peak_467201	53	.	3.62911	5.37785	2.16811	408
chr2	48541358	48542368	MGE_PVALB_pvalue_1e-2_peak_467233a	109	.	7.14754	10.97031	6.62108	97
chr2	48541358	48542368	MGE_PVALB_pvalue_1e-2_peak_467233b	85	.	5.95628	8.50903	4.61940	532
chr2	48647523	48648202	MGE_PVALB_pvalue_1e-2_peak_467294	86	.	5.40784	8.66157	4.74539	520
chr2	48667376	48668204	MGE_PVALB_pvalue_1e-2_peak_467300a	78	.	5.68182	7.88969	4.11886	244
chr2	48667376	48668204	MGE_PVALB_pvalue_1e-2_peak_467300b	66	.	5.05051	6.69891	3.17493	388
chr2	48667376	48668204	MGE_PVALB_pvalue_1e-2_peak_467300c	130	.	8.20707	13.06609	8.31603	496
chr2	48691368	48691958	MGE_PVALB_pvalue_1e-2_peak_467312	83	.	5.33760	8.34085	4.48176	405
chr2	48787668	48788524	MGE_PVALB_pvalue_1e-2_peak_467367	75	.	4.62834	7.58464	3.87906	153
chr2	48956114	48956412	MGE_PVALB_pvalue_1e-2_peak_467441	53	.	3.62911	5.37785	2.16811	62
chr2	49128069	49128471	MGE_PVALB_pvalue_1e-2_peak_467519	56	.	3.67782	5.64059	2.36546	285
chr2	49138004	49138307	MGE_PVALB_pvalue_1e-2_peak_467526	67	.	4.47708	6.78418	3.24266	235
chr2	49173622	49173956	MGE_PVALB_pvalue_1e-2_peak_467543	57	.	3.70268	5.78921	2.47722	192
chr2	49187562	49187820	MGE_PVALB_pvalue_1e-2_peak_467555	53	.	3.62911	5.37785	2.16811	216
chr2	49586852	49587568	MGE_PVALB_pvalue_1e-2_peak_467701	51	.	3.58166	5.15094	1.99178	566
chr2	50028851	50029253	MGE_PVALB_pvalue_1e-2_peak_467902	74	.	5.38752	7.48318	3.79542	146
chr2	50141383	50141733	MGE_PVALB_pvalue_1e-2_peak_467951	50	.	3.55840	5.04815	1.91567	298
chr2	50175727	50176144	MGE_PVALB_pvalue_1e-2_peak_467970	44	.	3.40368	4.46677	1.46508	55
chr2	50188616	50188802	MGE_PVALB_pvalue_1e-2_peak_467972	42	.	3.34141	4.26972	1.30851	114
chr2	50201099	50201542	MGE_PVALB_pvalue_1e-2_peak_467974	98	.	6.71547	9.85852	5.71345	223
chr2	50248821	50249144	MGE_PVALB_pvalue_1e-2_peak_468008	50	.	3.55840	5.04815	1.91567	251
chr2	50265529	50265759	MGE_PVALB_pvalue_1e-2_peak_468018	45	.	3.42495	4.53818	1.52009	34
chr2	50336359	50337273	MGE_PVALB_pvalue_1e-2_peak_468061	49	.	3.89196	4.90993	1.81234	44
chr2	50339275	50339931	MGE_PVALB_pvalue_1e-2_peak_468062	58	.	4.51637	5.88004	2.55243	64
chr2	50397981	50398868	MGE_PVALB_pvalue_1e-2_peak_468089	53	.	3.62911	5.37785	2.16811	395
chr2	50573903	50575503	MGE_PVALB_pvalue_1e-2_peak_468205	59	.	4.62428	5.97956	2.60713	865
chr2	50718867	50719876	MGE_PVALB_pvalue_1e-2_peak_468288	63	.	4.69704	6.30170	2.85924	711
chr2	50879656	50879794	MGE_PVALB_pvalue_1e-2_peak_468388	45	.	3.42495	4.53818	1.52009	70
chr2	51146740	51147099	MGE_PVALB_pvalue_1e-2_peak_468540	59	.	3.72787	5.95225	2.60137	291
chr2	51158740	51158822	MGE_PVALB_pvalue_1e-2_peak_468549	56	.	3.67782	5.64059	2.36546	40
chr2	51259021	51259897	MGE_PVALB_pvalue_1e-2_peak_468602a	96	.	6.58631	9.61817	5.52122	265
chr2	51259021	51259897	MGE_PVALB_pvalue_1e-2_peak_468602b	70	.	5.26905	7.08836	3.48000	423
chr2	51531272	51531869	MGE_PVALB_pvalue_1e-2_peak_468703	52	.	3.60523	5.26053	2.07315	411
chr2	51593747	51594610	MGE_PVALB_pvalue_1e-2_peak_468731	51	.	3.58166	5.15094	1.99178	243
chr2	52010081	52010602	MGE_PVALB_pvalue_1e-2_peak_468866	59	.	4.25459	5.92478	2.58791	241
chr2	52645168	52645649	MGE_PVALB_pvalue_1e-2_peak_469103	59	.	3.72787	5.95225	2.60137	134
chr2	53341251	53342497	MGE_PVALB_pvalue_1e-2_peak_469375	63	.	4.36300	6.31016	2.86102	605
chr2	53711998	53712405	MGE_PVALB_pvalue_1e-2_peak_469532	48	.	3.51278	4.85998	1.76934	273
chr2	53717889	53718257	MGE_PVALB_pvalue_1e-2_peak_469533	105	.	6.76533	10.58580	6.30492	54
chr2	53740600	53740900	MGE_PVALB_pvalue_1e-2_peak_469546	69	.	4.50653	6.92169	3.34891	70
chr2	53828107	53828290	MGE_PVALB_pvalue_1e-2_peak_469580	56	.	3.67782	5.64059	2.36546	130
chr2	53915755	53916117	MGE_PVALB_pvalue_1e-2_peak_469630	53	.	3.62911	5.37785	2.16811	67
chr2	53994613	53995255	MGE_PVALB_pvalue_1e-2_peak_469677a	82	.	5.67445	8.21174	4.37743	114
chr2	53994613	53995255	MGE_PVALB_pvalue_1e-2_peak_469677b	131	.	8.15461	13.10219	8.34345	433
chr2	54013472	54014505	MGE_PVALB_pvalue_1e-2_peak_469684a	77	.	5.62035	7.75457	4.02007	193
chr2	54013472	54014505	MGE_PVALB_pvalue_1e-2_peak_469684b	64	.	4.91780	6.47559	2.99899	426
chr2	54013472	54014505	MGE_PVALB_pvalue_1e-2_peak_469684c	64	.	4.91780	6.47559	2.99899	791
chr2	54056198	54057001	MGE_PVALB_pvalue_1e-2_peak_469699	75	.	5.41796	7.55548	3.86003	435
chr2	54086535	54087352	MGE_PVALB_pvalue_1e-2_peak_469716	66	.	4.99465	6.62877	3.12232	362
chr2	54197730	54198390	MGE_PVALB_pvalue_1e-2_peak_469767a	71	.	5.24031	7.14717	3.53259	310
chr2	54197730	54198390	MGE_PVALB_pvalue_1e-2_peak_469767b	99	.	6.73754	9.95609	5.79322	499
chr2	54247544	54248310	MGE_PVALB_pvalue_1e-2_peak_469795	55	.	3.65330	5.50407	2.26349	378
chr2	54274090	54274413	MGE_PVALB_pvalue_1e-2_peak_469804	65	.	4.41930	6.53368	3.04182	253
chr2	54334712	54335474	MGE_PVALB_pvalue_1e-2_peak_469833	46	.	3.46831	4.69117	1.64110	15
chr2	54342453	54343234	MGE_PVALB_pvalue_1e-2_peak_469835	83	.	5.70823	8.30550	4.45598	382
chr2	54349559	54350567	MGE_PVALB_pvalue_1e-2_peak_469836	50	.	3.55840	5.04815	1.91567	433
chr2	54557690	54558681	MGE_PVALB_pvalue_1e-2_peak_469937	93	.	6.33513	9.34982	5.30160	282
chr2	54587037	54587648	MGE_PVALB_pvalue_1e-2_peak_469942	73	.	4.59728	7.39833	3.73067	310
chr2	54607898	54608430	MGE_PVALB_pvalue_1e-2_peak_469950	53	.	3.62911	5.37785	2.16811	473
chr2	54635597	54635904	MGE_PVALB_pvalue_1e-2_peak_469962	114	.	7.33915	11.45596	7.01311	50
chr2	54682883	54684920	MGE_PVALB_pvalue_1e-2_peak_469980a	77	.	5.50176	7.75612	4.02108	418
chr2	54682883	54684920	MGE_PVALB_pvalue_1e-2_peak_469980b	100	.	6.60211	10.05685	5.87391	616
chr2	54737172	54737786	MGE_PVALB_pvalue_1e-2_peak_470012	52	.	3.60523	5.26053	2.07315	520
chr2	54931624	54932108	MGE_PVALB_pvalue_1e-2_peak_470130	88	.	5.44366	8.83864	4.88491	420
chr2	54950332	54951205	MGE_PVALB_pvalue_1e-2_peak_470137a	71	.	5.22436	7.11066	3.50128	251
chr2	54950332	54951205	MGE_PVALB_pvalue_1e-2_peak_470137b	82	.	5.80484	8.25471	4.41304	344
chr2	54950332	54951205	MGE_PVALB_pvalue_1e-2_peak_470137c	82	.	5.80484	8.25471	4.41304	514
chr2	54951779	54952213	MGE_PVALB_pvalue_1e-2_peak_470138	49	.	4.04624	4.93512	1.83684	368
chr2	55098717	55099439	MGE_PVALB_pvalue_1e-2_peak_470214	66	.	4.44800	6.65517	3.13766	161
chr2	55106976	55107863	MGE_PVALB_pvalue_1e-2_peak_470217	64	.	4.39097	6.41891	2.95198	182
chr2	55204433	55204552	MGE_PVALB_pvalue_1e-2_peak_470251	42	.	3.34141	4.26972	1.30851	74
chr2	55237357	55237671	MGE_PVALB_pvalue_1e-2_peak_470267	54	.	4.10172	5.45601	2.22930	62
chr2	55276749	55278015	MGE_PVALB_pvalue_1e-2_peak_470289a	83	.	5.85446	8.33761	4.48176	830
chr2	55276749	55278015	MGE_PVALB_pvalue_1e-2_peak_470289b	94	.	6.41250	9.48525	5.41151	962
chr2	55339380	55340064	MGE_PVALB_pvalue_1e-2_peak_470316	46	.	3.46831	4.69117	1.64110	442
chr2	55347826	55348115	MGE_PVALB_pvalue_1e-2_peak_470318	56	.	4.17676	5.67691	2.39244	91
chr2	55386564	55386885	MGE_PVALB_pvalue_1e-2_peak_470334	59	.	4.54133	5.93590	2.59583	237
chr2	55395870	55396008	MGE_PVALB_pvalue_1e-2_peak_470337	46	.	3.46831	4.69117	1.64110	74
chr2	55402362	55403252	MGE_PVALB_pvalue_1e-2_peak_470338	52	.	3.60523	5.26053	2.07315	260
chr2	55458882	55459919	MGE_PVALB_pvalue_1e-2_peak_470357a	67	.	5.04723	6.73586	3.20402	618
chr2	55458882	55459919	MGE_PVALB_pvalue_1e-2_peak_470357b	55	.	4.37222	5.57009	2.31671	960
chr2	55495837	55496538	MGE_PVALB_pvalue_1e-2_peak_470376	52	.	4.02933	5.25693	2.07315	558
chr2	55509162	55509579	MGE_PVALB_pvalue_1e-2_peak_470379	59	.	4.54133	5.93590	2.59583	236
chr2	55526416	55527377	MGE_PVALB_pvalue_1e-2_peak_470385	47	.	3.49040	4.77340	1.70377	703
chr2	55646514	55647572	MGE_PVALB_pvalue_1e-2_peak_470434a	63	.	4.87092	6.39016	2.93023	325
chr2	55646514	55647572	MGE_PVALB_pvalue_1e-2_peak_470434b	99	.	6.66788	9.91941	5.76531	579
chr2	55717833	55718465	MGE_PVALB_pvalue_1e-2_peak_470463	65	.	4.41930	6.53368	3.04182	57
chr2	55745905	55747267	MGE_PVALB_pvalue_1e-2_peak_470475	67	.	5.04723	6.73586	3.20402	951
chr2	55809546	55809936	MGE_PVALB_pvalue_1e-2_peak_470509	62	.	4.33539	6.20685	2.77904	31
chr2	55844594	55845145	MGE_PVALB_pvalue_1e-2_peak_470529a	69	.	5.19413	6.95298	3.37766	166
chr2	55844594	55845145	MGE_PVALB_pvalue_1e-2_peak_470529b	95	.	6.52358	9.50327	5.42393	375
chr2	55920248	55921092	MGE_PVALB_pvalue_1e-2_peak_470565	57	.	4.20239	5.75623	2.45904	385
chr2	56032919	56033242	MGE_PVALB_pvalue_1e-2_peak_470610	52	.	3.60523	5.26053	2.07315	79
chr2	56051780	56052737	MGE_PVALB_pvalue_1e-2_peak_470621	65	.	4.41930	6.53368	3.04182	887
chr2	56056947	56057386	MGE_PVALB_pvalue_1e-2_peak_470624	55	.	3.65330	5.50407	2.26349	236
chr2	56150459	56151339	MGE_PVALB_pvalue_1e-2_peak_470669	69	.	4.50653	6.92169	3.34891	625
chr2	56357775	56357991	MGE_PVALB_pvalue_1e-2_peak_470775	50	.	3.55840	5.04815	1.91567	40
chr2	56410866	56411849	MGE_PVALB_pvalue_1e-2_peak_470796a	76	.	5.43626	7.64991	3.93425	40
chr2	56410866	56411849	MGE_PVALB_pvalue_1e-2_peak_470796b	76	.	5.41477	7.61517	3.90660	142
chr2	56412318	56412646	MGE_PVALB_pvalue_1e-2_peak_470797	43	.	3.70253	4.39090	1.41002	279
chr2	56461336	56461624	MGE_PVALB_pvalue_1e-2_peak_470827	45	.	3.42495	4.53818	1.52009	260
chr2	56466435	56467029	MGE_PVALB_pvalue_1e-2_peak_470829	53	.	4.07731	5.38744	2.17062	333
chr2	56476254	56476364	MGE_PVALB_pvalue_1e-2_peak_470832	52	.	4.02933	5.25693	2.07315	40
chr2	56604481	56604757	MGE_PVALB_pvalue_1e-2_peak_470917	94	.	6.06954	9.46183	5.38974	134
chr2	56684743	56685810	MGE_PVALB_pvalue_1e-2_peak_470955	53	.	3.62911	5.37785	2.16811	354
chr2	56968471	56968962	MGE_PVALB_pvalue_1e-2_peak_471066	56	.	3.67782	5.64059	2.36546	423
chr2	57133535	57133645	MGE_PVALB_pvalue_1e-2_peak_471119	59	.	3.73281	5.98593	2.60713	49
chr2	57722562	57723039	MGE_PVALB_pvalue_1e-2_peak_471344	52	.	3.60523	5.26053	2.07315	407
chr2	57724760	57724965	MGE_PVALB_pvalue_1e-2_peak_471345	90	.	5.47995	9.02903	5.04251	93
chr2	57735020	57735218	MGE_PVALB_pvalue_1e-2_peak_471350	67	.	4.47708	6.78418	3.24266	66
chr2	57947276	57948301	MGE_PVALB_pvalue_1e-2_peak_471430	65	.	4.41930	6.53368	3.04182	932
chr2	58133210	58133544	MGE_PVALB_pvalue_1e-2_peak_471507	51	.	3.58166	5.15094	1.99178	269
chr2	58421515	58422679	MGE_PVALB_pvalue_1e-2_peak_471624	57	.	3.70268	5.78921	2.47722	359
chr2	58457652	58458322	MGE_PVALB_pvalue_1e-2_peak_471641	50	.	3.55840	5.04815	1.91567	63
chr2	58467904	58468706	MGE_PVALB_pvalue_1e-2_peak_471645a	67	.	5.04723	6.73586	3.20402	267
chr2	58467904	58468706	MGE_PVALB_pvalue_1e-2_peak_471645b	94	.	6.48929	9.42233	5.36341	621
chr2	58655630	58656816	MGE_PVALB_pvalue_1e-2_peak_471708	53	.	4.25894	5.33988	2.14226	192
chr2	58848626	58849054	MGE_PVALB_pvalue_1e-2_peak_471832	57	.	3.70268	5.78921	2.47722	49
chr2	58985878	58986222	MGE_PVALB_pvalue_1e-2_peak_471907	52	.	3.60523	5.26053	2.07315	51
chr2	58989431	58989859	MGE_PVALB_pvalue_1e-2_peak_471909	66	.	4.44800	6.65517	3.13766	146
chr2	58996251	58996594	MGE_PVALB_pvalue_1e-2_peak_471910	52	.	4.02933	5.25693	2.07315	43
chr2	59102484	59102941	MGE_PVALB_pvalue_1e-2_peak_471957	63	.	4.69704	6.30170	2.85924	233
chr2	59133135	59133644	MGE_PVALB_pvalue_1e-2_peak_471972	48	.	3.51278	4.85998	1.76934	208
chr2	59158762	59159097	MGE_PVALB_pvalue_1e-2_peak_471983	45	.	3.42495	4.53818	1.52009	287
chr2	59192856	59193661	MGE_PVALB_pvalue_1e-2_peak_471996	85	.	5.77701	8.50271	4.61498	319
chr2	59410014	59410329	MGE_PVALB_pvalue_1e-2_peak_472095	53	.	3.62911	5.37785	2.16811	246
chr2	59459371	59460610	MGE_PVALB_pvalue_1e-2_peak_472115	57	.	3.70268	5.78921	2.47722	603
chr2	59500178	59500455	MGE_PVALB_pvalue_1e-2_peak_472133	44	.	3.40368	4.46677	1.46508	241
chr2	59535381	59535539	MGE_PVALB_pvalue_1e-2_peak_472148	53	.	4.07731	5.38744	2.17062	109
chr2	59540150	59540493	MGE_PVALB_pvalue_1e-2_peak_472149	70	.	4.98173	7.07040	3.46725	280
chr2	59765653	59766676	MGE_PVALB_pvalue_1e-2_peak_472236	69	.	4.50653	6.92169	3.34891	81
chr2	59777762	59777872	MGE_PVALB_pvalue_1e-2_peak_472239	44	.	3.40368	4.46677	1.46508	53
chr2	59779481	59780045	MGE_PVALB_pvalue_1e-2_peak_472240	90	.	5.95643	9.06419	5.07269	197
chr2	59799366	59799698	MGE_PVALB_pvalue_1e-2_peak_472250	73	.	4.59728	7.39833	3.73067	226
chr2	59812928	59813578	MGE_PVALB_pvalue_1e-2_peak_472254	72	.	5.29821	7.27678	3.63227	583
chr2	59830826	59831590	MGE_PVALB_pvalue_1e-2_peak_472261	55	.	3.65330	5.50407	2.26349	611
chr2	59891017	59891483	MGE_PVALB_pvalue_1e-2_peak_472290	50	.	3.93670	5.01899	1.89765	404
chr2	59933689	59933938	MGE_PVALB_pvalue_1e-2_peak_472314	55	.	3.65330	5.50407	2.26349	189
chr2	60074085	60074238	MGE_PVALB_pvalue_1e-2_peak_472390	65	.	4.77897	6.50788	3.02552	85
chr2	60076295	60076394	MGE_PVALB_pvalue_1e-2_peak_472391	46	.	3.46831	4.69117	1.64110	69
chr2	60092734	60092807	MGE_PVALB_pvalue_1e-2_peak_472399	45	.	3.42495	4.53818	1.52009	41
chr2	60164572	60164764	MGE_PVALB_pvalue_1e-2_peak_472440	57	.	3.70268	5.78921	2.47722	132
chr2	60297985	60298411	MGE_PVALB_pvalue_1e-2_peak_472507	57	.	3.70268	5.78921	2.47722	296
chr2	60349053	60349365	MGE_PVALB_pvalue_1e-2_peak_472531	55	.	3.65330	5.50407	2.26349	205
chr2	60669292	60669978	MGE_PVALB_pvalue_1e-2_peak_472680	117	.	7.61093	11.71563	7.22391	558
chr2	60695662	60696038	MGE_PVALB_pvalue_1e-2_peak_472690	44	.	3.40368	4.46677	1.46508	330
chr2	60709342	60709900	MGE_PVALB_pvalue_1e-2_peak_472694	55	.	4.39892	5.52352	2.27764	490
chr2	60760875	60761435	MGE_PVALB_pvalue_1e-2_peak_472712	50	.	4.13052	5.09083	1.95004	503
chr2	60776733	60777795	MGE_PVALB_pvalue_1e-2_peak_472715	50	.	3.78430	5.04886	1.91627	732
chr2	60781262	60782368	MGE_PVALB_pvalue_1e-2_peak_472718	45	.	3.58409	4.53241	1.52009	38
chr2	60792763	60792916	MGE_PVALB_pvalue_1e-2_peak_472719	44	.	3.68270	4.44048	1.44782	23
chr2	60796178	60796713	MGE_PVALB_pvalue_1e-2_peak_472721	43	.	3.64352	4.35885	1.38081	215
chr2	60808899	60809246	MGE_PVALB_pvalue_1e-2_peak_472725	104	.	6.72382	10.45234	6.19895	245
chr2	60871925	60872446	MGE_PVALB_pvalue_1e-2_peak_472747	81	.	5.64107	8.12096	4.30498	405
chr2	60901865	60902757	MGE_PVALB_pvalue_1e-2_peak_472761	52	.	3.60523	5.26053	2.07315	44
chr2	60982953	60984061	MGE_PVALB_pvalue_1e-2_peak_472797	117	.	7.61093	11.71563	7.22391	432
chr2	61107728	61108827	MGE_PVALB_pvalue_1e-2_peak_472850a	113	.	7.46016	11.35116	6.92835	865
chr2	61107728	61108827	MGE_PVALB_pvalue_1e-2_peak_472850b	87	.	6.13413	8.71645	4.78736	1045
chr2	61152940	61153320	MGE_PVALB_pvalue_1e-2_peak_472870	57	.	3.70268	5.78921	2.47722	226
chr2	61244016	61245000	MGE_PVALB_pvalue_1e-2_peak_472913a	65	.	4.77897	6.50788	3.02552	352
chr2	61244016	61245000	MGE_PVALB_pvalue_1e-2_peak_472913b	79	.	5.57547	7.94761	4.16159	846
chr2	61292428	61293170	MGE_PVALB_pvalue_1e-2_peak_472932a	74	.	5.45256	7.42938	3.75483	415
chr2	61292428	61293170	MGE_PVALB_pvalue_1e-2_peak_472932b	74	.	5.45256	7.42938	3.75483	553
chr2	61372071	61372193	MGE_PVALB_pvalue_1e-2_peak_472970	60	.	4.28119	6.01457	2.62484	73
chr2	61404297	61404617	MGE_PVALB_pvalue_1e-2_peak_472985	87	.	6.13413	8.71645	4.78736	210
chr2	61447495	61447860	MGE_PVALB_pvalue_1e-2_peak_473005	52	.	3.60523	5.26053	2.07315	62
chr2	61474192	61474741	MGE_PVALB_pvalue_1e-2_peak_473017	52	.	3.60523	5.26053	2.07315	441
chr2	61660780	61661041	MGE_PVALB_pvalue_1e-2_peak_473120	56	.	3.67782	5.64059	2.36546	145
chr2	61698000	61698664	MGE_PVALB_pvalue_1e-2_peak_473132a	119	.	7.71803	11.97277	7.43446	318
chr2	61698000	61698664	MGE_PVALB_pvalue_1e-2_peak_473132b	105	.	7.04180	10.57657	6.30146	419
chr2	61765283	61766063	MGE_PVALB_pvalue_1e-2_peak_473164a	58	.	4.56651	5.81765	2.50400	257
chr2	61765283	61766063	MGE_PVALB_pvalue_1e-2_peak_473164b	69	.	5.21887	6.99745	3.41186	630
chr2	61921659	61922112	MGE_PVALB_pvalue_1e-2_peak_473216	75	.	5.13743	7.56943	3.86891	329
chr2	61990932	61991754	MGE_PVALB_pvalue_1e-2_peak_473250a	72	.	5.34616	7.22996	3.59507	124
chr2	61990932	61991754	MGE_PVALB_pvalue_1e-2_peak_473250b	86	.	6.10376	8.65869	4.74539	438
chr2	61990932	61991754	MGE_PVALB_pvalue_1e-2_peak_473250c	99	.	6.78196	9.98440	5.81160	579
chr2	62070145	62071350	MGE_PVALB_pvalue_1e-2_peak_473281	46	.	3.46831	4.69117	1.64110	800
chr2	62081059	62082370	MGE_PVALB_pvalue_1e-2_peak_473284	109	.	7.24848	10.91615	6.57357	712
chr2	62115374	62116018	MGE_PVALB_pvalue_1e-2_peak_473298a	64	.	4.75135	6.43718	2.96368	393
chr2	62115374	62116018	MGE_PVALB_pvalue_1e-2_peak_473298b	108	.	7.12702	10.88573	6.54803	584
chr2	62132595	62133448	MGE_PVALB_pvalue_1e-2_peak_473304	83	.	5.70823	8.30550	4.45598	284
chr2	62219572	62220930	MGE_PVALB_pvalue_1e-2_peak_473352	48	.	3.51278	4.85998	1.76934	1219
chr2	62241296	62241842	MGE_PVALB_pvalue_1e-2_peak_473364	56	.	3.67782	5.64059	2.36546	144
chr2	62403392	62403940	MGE_PVALB_pvalue_1e-2_peak_473456	57	.	3.70268	5.78921	2.47722	63
chr2	62423136	62423587	MGE_PVALB_pvalue_1e-2_peak_473467	71	.	5.01211	7.16245	3.54247	163
chr2	62567986	62568562	MGE_PVALB_pvalue_1e-2_peak_473522	73	.	4.59728	7.39833	3.73067	383
chr2	62639116	62639433	MGE_PVALB_pvalue_1e-2_peak_473549	91	.	5.99366	9.19080	5.17355	55
chr2	62684227	62684633	MGE_PVALB_pvalue_1e-2_peak_473564	107	.	6.80735	10.72482	6.41850	65
chr2	62712913	62713674	MGE_PVALB_pvalue_1e-2_peak_473574	90	.	6.22713	9.08015	5.08328	128
chr2	62732759	62733852	MGE_PVALB_pvalue_1e-2_peak_473582a	64	.	4.89267	6.42707	2.95764	78
chr2	62732759	62733852	MGE_PVALB_pvalue_1e-2_peak_473582b	74	.	5.45554	7.49852	3.80966	297
chr2	62732759	62733852	MGE_PVALB_pvalue_1e-2_peak_473582c	99	.	6.69752	9.97050	5.80104	432
chr2	62732759	62733852	MGE_PVALB_pvalue_1e-2_peak_473582d	87	.	6.11583	8.78147	4.84241	629
chr2	62932403	62933572	MGE_PVALB_pvalue_1e-2_peak_473656a	122	.	7.74317	12.25413	7.66153	80
chr2	62932403	62933572	MGE_PVALB_pvalue_1e-2_peak_473656b	122	.	7.74317	12.25413	7.66153	241
chr2	62932403	62933572	MGE_PVALB_pvalue_1e-2_peak_473656c	109	.	7.14754	10.97031	6.62108	372
chr2	62952707	62953342	MGE_PVALB_pvalue_1e-2_peak_473664	57	.	3.70268	5.78921	2.47722	61
chr2	63002215	63002483	MGE_PVALB_pvalue_1e-2_peak_473694	62	.	4.33539	6.20685	2.77904	34
chr2	63014523	63014747	MGE_PVALB_pvalue_1e-2_peak_473701	48	.	3.51278	4.85998	1.76934	165
chr2	63130203	63130357	MGE_PVALB_pvalue_1e-2_peak_473766	53	.	3.62911	5.37785	2.16811	102
chr2	63814836	63816220	MGE_PVALB_pvalue_1e-2_peak_474027a	60	.	4.66364	6.04417	2.65197	895
chr2	63814836	63816220	MGE_PVALB_pvalue_1e-2_peak_474027b	145	.	8.74432	14.58915	9.54627	1100
chr2	64067500	64069067	MGE_PVALB_pvalue_1e-2_peak_474114a	88	.	6.14326	8.82881	4.88175	297
chr2	64067500	64069067	MGE_PVALB_pvalue_1e-2_peak_474114b	100	.	6.75759	10.07453	5.88942	527
chr2	64067500	64069067	MGE_PVALB_pvalue_1e-2_peak_474114c	76	.	5.52893	7.62404	3.91440	705
chr2	64067500	64069067	MGE_PVALB_pvalue_1e-2_peak_474114d	64	.	4.91461	6.46443	2.98977	1280
chr2	64116137	64116420	MGE_PVALB_pvalue_1e-2_peak_474152	63	.	4.36300	6.31016	2.86102	48
chr2	64245529	64247069	MGE_PVALB_pvalue_1e-2_peak_474215	79	.	5.57547	7.94761	4.16159	881
chr2	64262065	64263061	MGE_PVALB_pvalue_1e-2_peak_474220	56	.	3.67782	5.64059	2.36546	373
chr2	64276564	64277083	MGE_PVALB_pvalue_1e-2_peak_474225	56	.	3.67782	5.64059	2.36546	287
chr2	64371002	64371877	MGE_PVALB_pvalue_1e-2_peak_474264a	157	.	9.54198	15.75656	10.48206	657
chr2	64371002	64371877	MGE_PVALB_pvalue_1e-2_peak_474264b	74	.	5.47983	7.48129	3.79542	819
chr2	64449194	64449859	MGE_PVALB_pvalue_1e-2_peak_474301	47	.	3.49040	4.77340	1.70377	287
chr2	64455323	64455666	MGE_PVALB_pvalue_1e-2_peak_474302	57	.	4.20239	5.75623	2.45904	208
chr2	64491389	64492781	MGE_PVALB_pvalue_1e-2_peak_474322	67	.	4.47708	6.78418	3.24266	1329
chr2	64522881	64523541	MGE_PVALB_pvalue_1e-2_peak_474339	57	.	3.70268	5.78921	2.47722	375
chr2	64555760	64556159	MGE_PVALB_pvalue_1e-2_peak_474353	58	.	4.51637	5.88004	2.55243	62
chr2	64557759	64558413	MGE_PVALB_pvalue_1e-2_peak_474354	59	.	4.54133	5.93590	2.59583	61
chr2	64680257	64681896	MGE_PVALB_pvalue_1e-2_peak_474399	66	.	5.02080	6.68179	3.15958	1434
chr2	64750832	64752004	MGE_PVALB_pvalue_1e-2_peak_474423a	57	.	4.44313	5.71997	2.43096	474
chr2	64750832	64752004	MGE_PVALB_pvalue_1e-2_peak_474423b	70	.	5.18365	7.02331	3.43335	759
chr2	64809928	64810210	MGE_PVALB_pvalue_1e-2_peak_474458	85	.	5.77701	8.50271	4.61498	222
chr2	64820311	64821617	MGE_PVALB_pvalue_1e-2_peak_474461	55	.	3.65330	5.50407	2.26349	345
chr2	64880451	64881265	MGE_PVALB_pvalue_1e-2_peak_474488	109	.	7.24494	10.94675	6.59964	690
chr2	64925761	64925847	MGE_PVALB_pvalue_1e-2_peak_474509	56	.	3.67782	5.64059	2.36546	44
chr2	64977844	64978904	MGE_PVALB_pvalue_1e-2_peak_474540	109	.	6.98399	10.98326	6.63309	437
chr2	64993954	64995555	MGE_PVALB_pvalue_1e-2_peak_474543	58	.	4.51637	5.88004	2.55243	1060
chr2	65017919	65018719	MGE_PVALB_pvalue_1e-2_peak_474550	77	.	4.65983	7.78896	4.04751	57
chr2	65046972	65047484	MGE_PVALB_pvalue_1e-2_peak_474562	55	.	3.65330	5.50407	2.26349	68
chr2	65091673	65091753	MGE_PVALB_pvalue_1e-2_peak_474584	52	.	4.02933	5.25693	2.07315	37
chr2	65144612	65145645	MGE_PVALB_pvalue_1e-2_peak_474607	51	.	3.58166	5.15094	1.99178	345
chr2	65215514	65217254	MGE_PVALB_pvalue_1e-2_peak_474648a	63	.	4.87092	6.39016	2.93023	609
chr2	65215514	65217254	MGE_PVALB_pvalue_1e-2_peak_474648b	63	.	4.87092	6.39016	2.93023	783
chr2	65215514	65217254	MGE_PVALB_pvalue_1e-2_peak_474648c	75	.	5.47979	7.53985	3.84775	993
chr2	65267683	65268128	MGE_PVALB_pvalue_1e-2_peak_474678	43	.	3.36191	4.33276	1.35752	291
chr2	65282739	65284198	MGE_PVALB_pvalue_1e-2_peak_474682	165	.	9.83220	16.52046	11.08986	722
chr2	65291829	65292160	MGE_PVALB_pvalue_1e-2_peak_474683	71	.	5.01211	7.16245	3.54247	273
chr2	65297430	65297630	MGE_PVALB_pvalue_1e-2_peak_474684	50	.	3.95946	5.07586	1.93729	47
chr2	65315396	65315857	MGE_PVALB_pvalue_1e-2_peak_474686	81	.	5.64107	8.12096	4.30498	399
chr2	65356838	65357947	MGE_PVALB_pvalue_1e-2_peak_474706a	108	.	7.17594	10.81983	6.49783	445
chr2	65356838	65357947	MGE_PVALB_pvalue_1e-2_peak_474706b	58	.	4.56651	5.81765	2.50400	839
chr2	65414079	65414727	MGE_PVALB_pvalue_1e-2_peak_474728	83	.	5.33760	8.34085	4.48176	500
chr2	65454395	65455381	MGE_PVALB_pvalue_1e-2_peak_474743a	83	.	5.92417	8.38401	4.51875	481
chr2	65454395	65455381	MGE_PVALB_pvalue_1e-2_peak_474743b	82	.	5.86081	8.24779	4.40728	648
chr2	65459941	65460033	MGE_PVALB_pvalue_1e-2_peak_474744	46	.	3.46831	4.69117	1.64110	34
chr2	65492458	65492564	MGE_PVALB_pvalue_1e-2_peak_474765	77	.	4.65983	7.78896	4.04751	52
chr2	65527536	65528525	MGE_PVALB_pvalue_1e-2_peak_474781	64	.	4.91780	6.47559	2.99899	783
chr2	65611196	65611390	MGE_PVALB_pvalue_1e-2_peak_474823	57	.	4.20239	5.75623	2.45904	62
chr2	65623805	65624261	MGE_PVALB_pvalue_1e-2_peak_474828	64	.	4.39097	6.41891	2.95198	353
chr2	65629056	65630401	MGE_PVALB_pvalue_1e-2_peak_474829	66	.	4.44800	6.65517	3.13766	1278
chr2	65657649	65658581	MGE_PVALB_pvalue_1e-2_peak_474846	48	.	3.97908	4.82686	1.75133	264
chr2	65659562	65659924	MGE_PVALB_pvalue_1e-2_peak_474847a	50	.	4.01445	5.01167	1.89542	215
chr2	65659562	65659924	MGE_PVALB_pvalue_1e-2_peak_474847b	50	.	4.01445	5.01167	1.89542	320
chr2	65662972	65663946	MGE_PVALB_pvalue_1e-2_peak_474848	53	.	4.31965	5.38798	2.17062	925
chr2	65800372	65800612	MGE_PVALB_pvalue_1e-2_peak_474897	55	.	3.65330	5.50407	2.26349	116
chr2	66660610	66660938	MGE_PVALB_pvalue_1e-2_peak_475221	47	.	3.95179	4.76187	1.70197	278
chr2	66661783	66662343	MGE_PVALB_pvalue_1e-2_peak_475223	59	.	4.63269	5.93696	2.59583	494
chr2	66808299	66808606	MGE_PVALB_pvalue_1e-2_peak_475286	51	.	3.58166	5.15094	1.99178	235
chr2	67486715	67488372	MGE_PVALB_pvalue_1e-2_peak_475537	64	.	4.75135	6.43718	2.96368	579
chr2	67522736	67523537	MGE_PVALB_pvalue_1e-2_peak_475548	65	.	4.41930	6.53368	3.04182	552
chr2	67624199	67625001	MGE_PVALB_pvalue_1e-2_peak_475582	65	.	4.77897	6.50788	3.02552	742
chr2	67721303	67721515	MGE_PVALB_pvalue_1e-2_peak_475619	59	.	3.73281	5.98593	2.60713	49
chr2	67877878	67879018	MGE_PVALB_pvalue_1e-2_peak_475670	69	.	4.50653	6.92169	3.34891	305
chr2	68067597	68067907	MGE_PVALB_pvalue_1e-2_peak_475740	75	.	4.62834	7.58464	3.87906	247
chr2	68073735	68073998	MGE_PVALB_pvalue_1e-2_peak_475743	59	.	3.73281	5.98593	2.60713	48
chr2	68289754	68290693	MGE_PVALB_pvalue_1e-2_peak_475821	56	.	4.17676	5.67691	2.39244	414
chr2	68384088	68385323	MGE_PVALB_pvalue_1e-2_peak_475860a	69	.	5.12821	6.90473	3.33974	66
chr2	68384088	68385323	MGE_PVALB_pvalue_1e-2_peak_475860b	82	.	5.86081	8.24779	4.40728	419
chr2	68479641	68480289	MGE_PVALB_pvalue_1e-2_peak_475922a	125	.	8.01925	12.52908	7.88833	277
chr2	68479641	68480289	MGE_PVALB_pvalue_1e-2_peak_475922b	60	.	4.67789	6.01958	2.62828	441
chr2	68510147	68510252	MGE_PVALB_pvalue_1e-2_peak_475931	51	.	3.58166	5.15094	1.99178	45
chr2	68518088	68518318	MGE_PVALB_pvalue_1e-2_peak_475935	97	.	6.48508	9.74780	5.62516	51
chr2	68546620	68547028	MGE_PVALB_pvalue_1e-2_peak_475948a	68	.	5.12131	6.82331	3.27280	79
chr2	68546620	68547028	MGE_PVALB_pvalue_1e-2_peak_475948b	68	.	5.12131	6.82331	3.27280	266
chr2	68567889	68568125	MGE_PVALB_pvalue_1e-2_peak_475954	67	.	4.47708	6.78418	3.24266	78
chr2	68595594	68596250	MGE_PVALB_pvalue_1e-2_peak_475965	78	.	5.20246	7.80107	4.05257	497
chr2	68668782	68669221	MGE_PVALB_pvalue_1e-2_peak_475996	52	.	3.60523	5.26053	2.07315	259
chr2	68693756	68694803	MGE_PVALB_pvalue_1e-2_peak_476006	84	.	5.95637	8.45435	4.57817	739
chr2	69039088	69039664	MGE_PVALB_pvalue_1e-2_peak_476113	59	.	3.72787	5.95225	2.60137	510
chr2	69056297	69056828	MGE_PVALB_pvalue_1e-2_peak_476119	65	.	4.41930	6.53368	3.04182	248
chr2	69062916	69063217	MGE_PVALB_pvalue_1e-2_peak_476122	66	.	4.44800	6.65517	3.13766	52
chr2	69170574	69171206	MGE_PVALB_pvalue_1e-2_peak_476178	59	.	3.73281	5.98593	2.60713	222
chr2	69240142	69240996	MGE_PVALB_pvalue_1e-2_peak_476198	53	.	4.07731	5.38744	2.17062	328
chr2	69371097	69372513	MGE_PVALB_pvalue_1e-2_peak_476264	56	.	3.67782	5.64059	2.36546	261
chr2	69469882	69470451	MGE_PVALB_pvalue_1e-2_peak_476321	44	.	3.40368	4.46677	1.46508	24
chr2	69579003	69579768	MGE_PVALB_pvalue_1e-2_peak_476379	55	.	3.65330	5.50407	2.26349	367
chr2	69613883	69614620	MGE_PVALB_pvalue_1e-2_peak_476395a	77	.	5.51138	7.78420	4.04574	543
chr2	69613883	69614620	MGE_PVALB_pvalue_1e-2_peak_476395b	77	.	5.51138	7.78420	4.04574	686
chr2	69663623	69664988	MGE_PVALB_pvalue_1e-2_peak_476421	79	.	5.73806	7.99162	4.20090	1010
chr2	69693019	69693437	MGE_PVALB_pvalue_1e-2_peak_476434	45	.	3.42495	4.53818	1.52009	19
chr2	69722183	69722821	MGE_PVALB_pvalue_1e-2_peak_476449	49	.	3.53544	4.95138	1.84148	228
chr2	69741645	69741983	MGE_PVALB_pvalue_1e-2_peak_476461	55	.	3.65330	5.50407	2.26349	67
chr2	69756687	69756965	MGE_PVALB_pvalue_1e-2_peak_476467	57	.	4.20239	5.75623	2.45904	229
chr2	69803811	69804295	MGE_PVALB_pvalue_1e-2_peak_476497	66	.	4.44800	6.65517	3.13766	384
chr2	69828473	69828580	MGE_PVALB_pvalue_1e-2_peak_476514	52	.	3.60523	5.26053	2.07315	53
chr2	69870390	69871277	MGE_PVALB_pvalue_1e-2_peak_476544a	78	.	5.64932	7.81219	4.06124	461
chr2	69870390	69871277	MGE_PVALB_pvalue_1e-2_peak_476544b	65	.	4.96877	6.57675	3.07874	688
chr2	69900964	69901272	MGE_PVALB_pvalue_1e-2_peak_476556	59	.	3.73281	5.98593	2.60713	269
chr2	69922134	69922812	MGE_PVALB_pvalue_1e-2_peak_476568	47	.	3.49040	4.77340	1.70377	578
chr2	70056451	70057170	MGE_PVALB_pvalue_1e-2_peak_476633	90	.	5.95643	9.06419	5.07269	55
chr2	70120578	70121405	MGE_PVALB_pvalue_1e-2_peak_476662	47	.	3.49040	4.77340	1.70377	294
chr2	70141626	70142279	MGE_PVALB_pvalue_1e-2_peak_476670a	58	.	4.56651	5.81765	2.50400	249
chr2	70141626	70142279	MGE_PVALB_pvalue_1e-2_peak_476670b	121	.	7.82830	12.17390	7.59821	496
chr2	70256588	70257601	MGE_PVALB_pvalue_1e-2_peak_476717	56	.	3.67782	5.64059	2.36546	515
chr2	70297927	70298290	MGE_PVALB_pvalue_1e-2_peak_476738	61	.	4.30812	6.10846	2.70062	37
chr2	70313404	70313768	MGE_PVALB_pvalue_1e-2_peak_476743	71	.	5.24031	7.14717	3.53259	113
chr2	70315242	70315511	MGE_PVALB_pvalue_1e-2_peak_476745	59	.	4.56656	5.99310	2.61110	83
chr2	70352005	70352549	MGE_PVALB_pvalue_1e-2_peak_476761	60	.	4.28119	6.01457	2.62484	54
chr2	70368791	70370091	MGE_PVALB_pvalue_1e-2_peak_476769	45	.	3.72273	4.52573	1.51722	635
chr2	70417823	70418396	MGE_PVALB_pvalue_1e-2_peak_476786	62	.	4.33539	6.20685	2.77904	65
chr2	70420154	70420227	MGE_PVALB_pvalue_1e-2_peak_476787	46	.	3.46831	4.69117	1.64110	36
chr2	70475560	70476286	MGE_PVALB_pvalue_1e-2_peak_476810	54	.	4.10172	5.45601	2.22930	343
chr2	70484798	70486065	MGE_PVALB_pvalue_1e-2_peak_476811	49	.	3.89196	4.90993	1.81234	522
chr2	70520553	70521300	MGE_PVALB_pvalue_1e-2_peak_476829	57	.	4.20239	5.75623	2.45904	389
chr2	70531166	70531268	MGE_PVALB_pvalue_1e-2_peak_476832	56	.	4.17676	5.67691	2.39244	51
chr2	70780968	70781802	MGE_PVALB_pvalue_1e-2_peak_476899	53	.	3.62911	5.37785	2.16811	544
chr2	70912940	70913742	MGE_PVALB_pvalue_1e-2_peak_476944	64	.	4.39097	6.41891	2.95198	62
chr2	70926428	70927085	MGE_PVALB_pvalue_1e-2_peak_476952	56	.	3.67782	5.64059	2.36546	225
chr2	70994422	70995569	MGE_PVALB_pvalue_1e-2_peak_476989	53	.	4.05318	5.32112	2.12632	235
chr2	71012193	71012747	MGE_PVALB_pvalue_1e-2_peak_476995	83	.	5.33760	8.34085	4.48176	500
chr2	71221991	71222257	MGE_PVALB_pvalue_1e-2_peak_477066	60	.	4.28119	6.01457	2.62484	50
chr2	71294827	71295864	MGE_PVALB_pvalue_1e-2_peak_477082	65	.	4.80692	6.58071	3.07874	568
chr2	71356919	71358012	MGE_PVALB_pvalue_1e-2_peak_477103	64	.	4.75135	6.43718	2.96368	233
chr2	71454249	71454771	MGE_PVALB_pvalue_1e-2_peak_477139	75	.	5.41796	7.55548	3.86003	91
chr2	71503531	71504247	MGE_PVALB_pvalue_1e-2_peak_477145	45	.	3.42495	4.53818	1.52009	115
chr2	71558381	71559671	MGE_PVALB_pvalue_1e-2_peak_477153	49	.	3.53544	4.95138	1.84148	632
chr2	72518376	72518564	MGE_PVALB_pvalue_1e-2_peak_477469	56	.	3.67782	5.64059	2.36546	72
chr2	72856274	72856453	MGE_PVALB_pvalue_1e-2_peak_477574	55	.	3.65330	5.50407	2.26349	65
chr2	73052701	73053295	MGE_PVALB_pvalue_1e-2_peak_477644	115	.	7.02556	11.52241	7.06848	505
chr2	73114095	73115204	MGE_PVALB_pvalue_1e-2_peak_477663	50	.	3.55840	5.04815	1.91567	1043
chr2	73145009	73145793	MGE_PVALB_pvalue_1e-2_peak_477673	46	.	3.46831	4.69117	1.64110	567
chr2	73199997	73200070	MGE_PVALB_pvalue_1e-2_peak_477701	45	.	3.42495	4.53818	1.52009	34
chr2	73298245	73299433	MGE_PVALB_pvalue_1e-2_peak_477750	66	.	5.02080	6.68179	3.15958	650
chr2	73305190	73305277	MGE_PVALB_pvalue_1e-2_peak_477752	43	.	3.38266	4.39837	1.41002	45
chr2	73334530	73334614	MGE_PVALB_pvalue_1e-2_peak_477772	43	.	3.36191	4.33276	1.35752	33
chr2	73339261	73340425	MGE_PVALB_pvalue_1e-2_peak_477774	73	.	5.32765	7.34391	3.68935	942
chr2	73383563	73384017	MGE_PVALB_pvalue_1e-2_peak_477783	59	.	3.73281	5.98593	2.60713	394
chr2	73403960	73405190	MGE_PVALB_pvalue_1e-2_peak_477790	51	.	3.58166	5.15094	1.99178	732
chr2	73439672	73439883	MGE_PVALB_pvalue_1e-2_peak_477799	58	.	4.22833	5.83877	2.51595	155
chr2	73441122	73441968	MGE_PVALB_pvalue_1e-2_peak_477800	43	.	3.36191	4.33276	1.35752	280
chr2	73460190	73460726	MGE_PVALB_pvalue_1e-2_peak_477811	60	.	4.70083	6.06186	2.66475	251
chr2	73461164	73461868	MGE_PVALB_pvalue_1e-2_peak_477812	49	.	4.04913	4.93869	1.83912	282
chr2	73511188	73511712	MGE_PVALB_pvalue_1e-2_peak_477824	59	.	4.25459	5.92478	2.58791	419
chr2	73520712	73521028	MGE_PVALB_pvalue_1e-2_peak_477827	63	.	4.69704	6.30170	2.85924	165
chr2	73524376	73524656	MGE_PVALB_pvalue_1e-2_peak_477828	51	.	4.00577	5.19473	2.02893	81
chr2	73867226	73868052	MGE_PVALB_pvalue_1e-2_peak_477925	57	.	3.70268	5.78921	2.47722	594
chr2	73963992	73965151	MGE_PVALB_pvalue_1e-2_peak_477957	79	.	5.23560	7.92549	4.14870	592
chr2	74055617	74056803	MGE_PVALB_pvalue_1e-2_peak_477987	52	.	3.60523	5.26053	2.07315	371
chr2	74153889	74154410	MGE_PVALB_pvalue_1e-2_peak_478009	104	.	6.30915	10.46811	6.20759	106
chr2	74211836	74212613	MGE_PVALB_pvalue_1e-2_peak_478026	57	.	3.70268	5.78921	2.47722	500
chr2	74229549	74230226	MGE_PVALB_pvalue_1e-2_peak_478031a	99	.	6.78196	9.98440	5.81160	242
chr2	74229549	74230226	MGE_PVALB_pvalue_1e-2_peak_478031b	74	.	5.47983	7.48129	3.79542	366
chr2	74328073	74328380	MGE_PVALB_pvalue_1e-2_peak_478079	57	.	3.70268	5.78921	2.47722	61
chr2	74346870	74347832	MGE_PVALB_pvalue_1e-2_peak_478089	99	.	6.18703	9.92215	5.76531	548
chr2	74374574	74375278	MGE_PVALB_pvalue_1e-2_peak_478100	68	.	4.89277	6.81329	3.26396	481
chr2	74405597	74406278	MGE_PVALB_pvalue_1e-2_peak_478110	70	.	4.98173	7.07040	3.46725	548
chr2	74425552	74426629	MGE_PVALB_pvalue_1e-2_peak_478115	107	.	7.17257	10.75800	6.44587	190
chr2	74601606	74601994	MGE_PVALB_pvalue_1e-2_peak_478168	72	.	5.04286	7.25809	3.61768	249
chr2	74648517	74648958	MGE_PVALB_pvalue_1e-2_peak_478189	57	.	4.20239	5.75623	2.45904	112
chr2	74649334	74649407	MGE_PVALB_pvalue_1e-2_peak_478190	42	.	3.34141	4.26972	1.30851	32
chr2	74682029	74682349	MGE_PVALB_pvalue_1e-2_peak_478205	79	.	5.73806	7.99162	4.20090	68
chr2	74685053	74685674	MGE_PVALB_pvalue_1e-2_peak_478206	50	.	4.13052	5.09083	1.95004	66
chr2	74692278	74692678	MGE_PVALB_pvalue_1e-2_peak_478207	72	.	5.04286	7.25809	3.61768	64
chr2	74699298	74700030	MGE_PVALB_pvalue_1e-2_peak_478208	71	.	5.01211	7.16245	3.54247	58
chr2	74709505	74710561	MGE_PVALB_pvalue_1e-2_peak_478209	66	.	4.83520	6.65579	3.13766	834
chr2	74734676	74734975	MGE_PVALB_pvalue_1e-2_peak_478219	76	.	5.16974	7.68256	3.96053	232
chr2	74756516	74757211	MGE_PVALB_pvalue_1e-2_peak_478227	77	.	5.47988	7.70589	3.97712	549
chr2	74881227	74881722	MGE_PVALB_pvalue_1e-2_peak_478255a	157	.	9.50269	15.75011	10.47968	115
chr2	74881227	74881722	MGE_PVALB_pvalue_1e-2_peak_478255b	78	.	5.54324	7.86473	4.09965	251
chr2	74941913	74942592	MGE_PVALB_pvalue_1e-2_peak_478275	57	.	3.70268	5.78921	2.47722	61
chr2	75185217	75186111	MGE_PVALB_pvalue_1e-2_peak_478343	65	.	4.41930	6.53368	3.04182	561
chr2	75327311	75327919	MGE_PVALB_pvalue_1e-2_peak_478402	70	.	4.53638	7.06887	3.46725	71
chr2	75393622	75394126	MGE_PVALB_pvalue_1e-2_peak_478432	52	.	3.60523	5.26053	2.07315	203
chr2	75426344	75428109	MGE_PVALB_pvalue_1e-2_peak_478443	57	.	4.50219	5.70347	2.41772	1166
chr2	75797687	75798915	MGE_PVALB_pvalue_1e-2_peak_478540	72	.	4.56663	7.22716	3.59423	443
chr2	75867833	75868220	MGE_PVALB_pvalue_1e-2_peak_478572	59	.	3.73281	5.98593	2.60713	57
chr2	75873847	75874485	MGE_PVALB_pvalue_1e-2_peak_478574a	66	.	4.83520	6.65579	3.13766	163
chr2	75873847	75874485	MGE_PVALB_pvalue_1e-2_peak_478574b	66	.	4.83520	6.65579	3.13766	372
chr2	75937516	75938274	MGE_PVALB_pvalue_1e-2_peak_478603	53	.	4.07731	5.38744	2.17062	463
chr2	76084205	76084941	MGE_PVALB_pvalue_1e-2_peak_478658	59	.	3.72787	5.95225	2.60137	693
chr2	76159935	76160707	MGE_PVALB_pvalue_1e-2_peak_478694	66	.	4.44800	6.65517	3.13766	486
chr2	76176614	76177717	MGE_PVALB_pvalue_1e-2_peak_478705	48	.	3.51278	4.85998	1.76934	182
chr2	76209135	76210071	MGE_PVALB_pvalue_1e-2_peak_478721	59	.	3.73281	5.98593	2.60713	44
chr2	76439186	76439397	MGE_PVALB_pvalue_1e-2_peak_478808	45	.	3.42495	4.53818	1.52009	34
chr2	76541912	76542503	MGE_PVALB_pvalue_1e-2_peak_478848	46	.	3.44649	4.61288	1.57998	381
chr2	76607046	76607915	MGE_PVALB_pvalue_1e-2_peak_478876	49	.	3.53544	4.95138	1.84148	329
chr2	76911820	76912442	MGE_PVALB_pvalue_1e-2_peak_478980	57	.	3.70268	5.78921	2.47722	72
chr2	76979662	76980143	MGE_PVALB_pvalue_1e-2_peak_479009	82	.	5.67445	8.21174	4.37743	426
chr2	77036048	77036783	MGE_PVALB_pvalue_1e-2_peak_479029	78	.	4.66602	7.83116	4.07311	68
chr2	77151614	77151961	MGE_PVALB_pvalue_1e-2_peak_479093	59	.	3.73281	5.98593	2.60713	280
chr2	77236060	77236700	MGE_PVALB_pvalue_1e-2_peak_479143	48	.	3.51278	4.85998	1.76934	576
chr2	77301292	77301558	MGE_PVALB_pvalue_1e-2_peak_479182	50	.	3.55840	5.04815	1.91567	197
chr2	77306358	77306660	MGE_PVALB_pvalue_1e-2_peak_479186	53	.	3.62911	5.37785	2.16811	58
chr2	77351877	77352655	MGE_PVALB_pvalue_1e-2_peak_479215	56	.	3.67782	5.64059	2.36546	477
chr2	77591370	77591463	MGE_PVALB_pvalue_1e-2_peak_479349	55	.	3.65330	5.50407	2.26349	42
chr2	77707691	77707764	MGE_PVALB_pvalue_1e-2_peak_479413	46	.	3.44649	4.61288	1.57998	31
chr2	77749423	77749643	MGE_PVALB_pvalue_1e-2_peak_479435	69	.	5.12821	6.90473	3.33974	138
chr2	78573502	78573974	MGE_PVALB_pvalue_1e-2_peak_479681	59	.	3.73281	5.98593	2.60713	117
chr2	78638507	78639379	MGE_PVALB_pvalue_1e-2_peak_479709	73	.	4.59728	7.39833	3.73067	70
chr2	78703658	78703753	MGE_PVALB_pvalue_1e-2_peak_479731	53	.	3.62911	5.37785	2.16811	49
chr2	78818843	78818950	MGE_PVALB_pvalue_1e-2_peak_479768	47	.	3.80546	4.70840	1.65422	50
chr2	78819416	78819933	MGE_PVALB_pvalue_1e-2_peak_479769	100	.	6.77456	10.03915	5.86037	278
chr2	79006646	79007790	MGE_PVALB_pvalue_1e-2_peak_479827	48	.	3.51278	4.85998	1.76934	1080
chr2	79103455	79103698	MGE_PVALB_pvalue_1e-2_peak_479865	43	.	3.36191	4.33276	1.35752	72
chr2	79206333	79207044	MGE_PVALB_pvalue_1e-2_peak_479911	73	.	4.59728	7.39833	3.73067	660
chr2	79219766	79220571	MGE_PVALB_pvalue_1e-2_peak_479917	57	.	4.20239	5.75623	2.45904	77
chr2	79739295	79740643	MGE_PVALB_pvalue_1e-2_peak_480095	64	.	4.89271	6.42638	2.95759	893
chr2	80087624	80088021	MGE_PVALB_pvalue_1e-2_peak_480287	56	.	3.67782	5.64059	2.36546	275
chr2	80142571	80142785	MGE_PVALB_pvalue_1e-2_peak_480315	45	.	3.42495	4.53818	1.52009	179
chr2	80162864	80163232	MGE_PVALB_pvalue_1e-2_peak_480326	48	.	3.51278	4.85998	1.76934	300
chr2	80163613	80163748	MGE_PVALB_pvalue_1e-2_peak_480327	48	.	3.51278	4.85998	1.76934	72
chr2	80199094	80199917	MGE_PVALB_pvalue_1e-2_peak_480355	55	.	4.12643	5.52700	2.27764	702
chr2	80287483	80288288	MGE_PVALB_pvalue_1e-2_peak_480410	48	.	3.51278	4.85998	1.76934	575
chr2	80313859	80314374	MGE_PVALB_pvalue_1e-2_peak_480422	72	.	4.56663	7.22716	3.59423	60
chr2	80352057	80352570	MGE_PVALB_pvalue_1e-2_peak_480444	57	.	4.20239	5.75623	2.45904	307
chr2	80493670	80494196	MGE_PVALB_pvalue_1e-2_peak_480514	59	.	3.72787	5.95225	2.60137	276
chr2	80499235	80499581	MGE_PVALB_pvalue_1e-2_peak_480518	59	.	3.72787	5.95225	2.60137	285
chr2	80515741	80516098	MGE_PVALB_pvalue_1e-2_peak_480527	104	.	6.96594	10.48530	6.22106	52
chr2	80531400	80531963	MGE_PVALB_pvalue_1e-2_peak_480530	129	.	7.99132	12.97845	8.24485	489
chr2	80549730	80549820	MGE_PVALB_pvalue_1e-2_peak_480539	43	.	3.36191	4.33276	1.35752	34
chr2	80888624	80888725	MGE_PVALB_pvalue_1e-2_peak_480739	59	.	3.73281	5.98593	2.60713	53
chr2	81546294	81547339	MGE_PVALB_pvalue_1e-2_peak_480962	73	.	4.59728	7.39833	3.73067	838
chr2	81873017	81873404	MGE_PVALB_pvalue_1e-2_peak_481055	59	.	3.73281	5.98593	2.60713	315
chr2	81888002	81889185	MGE_PVALB_pvalue_1e-2_peak_481061	51	.	3.58166	5.15094	1.99178	422
chr2	81994532	81994827	MGE_PVALB_pvalue_1e-2_peak_481104	43	.	3.36191	4.33276	1.35752	42
chr2	81995208	81995809	MGE_PVALB_pvalue_1e-2_peak_481105	73	.	5.07400	7.35758	3.69769	284
chr2	82169368	82170074	MGE_PVALB_pvalue_1e-2_peak_481155	57	.	3.70268	5.78921	2.47722	428
chr2	83423106	83423722	MGE_PVALB_pvalue_1e-2_peak_481548	56	.	3.67782	5.64059	2.36546	404
chr2	83652532	83652639	MGE_PVALB_pvalue_1e-2_peak_481627	59	.	3.73281	5.98593	2.60713	55
chr2	84329552	84329952	MGE_PVALB_pvalue_1e-2_peak_481870	56	.	3.67782	5.64059	2.36546	257
chr2	84484839	84485335	MGE_PVALB_pvalue_1e-2_peak_481952	53	.	3.62911	5.37785	2.16811	303
chr2	84541826	84542270	MGE_PVALB_pvalue_1e-2_peak_481979	70	.	4.53638	7.06887	3.46725	285
chr2	84665292	84665674	MGE_PVALB_pvalue_1e-2_peak_482017	59	.	3.72787	5.95225	2.60137	72
chr2	84685653	84686847	MGE_PVALB_pvalue_1e-2_peak_482024	83	.	5.70823	8.30550	4.45598	837
chr2	84743248	84744038	MGE_PVALB_pvalue_1e-2_peak_482036	83	.	5.70823	8.30550	4.45598	369
chr2	84866486	84867232	MGE_PVALB_pvalue_1e-2_peak_482064	70	.	4.53638	7.06887	3.46725	136
chr2	85109047	85109495	MGE_PVALB_pvalue_1e-2_peak_482148	55	.	3.65330	5.50407	2.26349	401
chr2	85132365	85132884	MGE_PVALB_pvalue_1e-2_peak_482156	46	.	3.44649	4.61288	1.57998	392
chr2	85197277	85199337	MGE_PVALB_pvalue_1e-2_peak_482180	65	.	4.96877	6.57675	3.07874	977
chr2	85218403	85218866	MGE_PVALB_pvalue_1e-2_peak_482186	59	.	3.72787	5.95225	2.60137	403
chr2	85525607	85526235	MGE_PVALB_pvalue_1e-2_peak_482306	50	.	3.55840	5.04815	1.91567	136
chr2	85554691	85555639	MGE_PVALB_pvalue_1e-2_peak_482319	64	.	4.75135	6.43718	2.96368	526
chr2	85581646	85581860	MGE_PVALB_pvalue_1e-2_peak_482329	76	.	5.16974	7.68256	3.96053	115
chr2	85645608	85646154	MGE_PVALB_pvalue_1e-2_peak_482348	99	.	6.56276	9.96641	5.80001	61
chr2	85657806	85658616	MGE_PVALB_pvalue_1e-2_peak_482352	63	.	4.69704	6.30170	2.85924	209
chr2	85664598	85665364	MGE_PVALB_pvalue_1e-2_peak_482353	53	.	4.07731	5.38744	2.17062	109
chr2	85750668	85750970	MGE_PVALB_pvalue_1e-2_peak_482375	46	.	3.44649	4.61288	1.57998	252
chr2	85751674	85751814	MGE_PVALB_pvalue_1e-2_peak_482376	46	.	3.44649	4.61288	1.57998	70
chr2	85765511	85766608	MGE_PVALB_pvalue_1e-2_peak_482379a	51	.	4.17246	5.17088	2.00946	259
chr2	85765511	85766608	MGE_PVALB_pvalue_1e-2_peak_482379b	76	.	5.56328	7.64239	3.92728	712
chr2	85774017	85774127	MGE_PVALB_pvalue_1e-2_peak_482380	42	.	3.34141	4.26972	1.30851	56
chr2	85777060	85777148	MGE_PVALB_pvalue_1e-2_peak_482381	58	.	4.22833	5.83877	2.51595	42
chr2	85788090	85789033	MGE_PVALB_pvalue_1e-2_peak_482384	81	.	5.30316	8.19462	4.36457	752
chr2	85822261	85823335	MGE_PVALB_pvalue_1e-2_peak_482393	66	.	4.83520	6.65579	3.13766	644
chr2	85829400	85830312	MGE_PVALB_pvalue_1e-2_peak_482395	114	.	7.48615	11.43136	6.99222	566
chr2	85838811	85839560	MGE_PVALB_pvalue_1e-2_peak_482397	63	.	4.69704	6.30170	2.85924	451
chr2	85864696	85864874	MGE_PVALB_pvalue_1e-2_peak_482409	59	.	3.73281	5.98593	2.60713	125
chr2	85981227	85981396	MGE_PVALB_pvalue_1e-2_peak_482459	61	.	4.30812	6.10846	2.70062	109
chr2	85999050	85999904	MGE_PVALB_pvalue_1e-2_peak_482464	63	.	4.72404	6.36848	2.91178	594
chr2	86115991	86116422	MGE_PVALB_pvalue_1e-2_peak_482502	72	.	5.29821	7.27678	3.63227	359
chr2	86292527	86293420	MGE_PVALB_pvalue_1e-2_peak_482560	48	.	3.51278	4.85998	1.76934	366
chr2	86332528	86333391	MGE_PVALB_pvalue_1e-2_peak_482579	68	.	4.89277	6.81329	3.26396	602
chr2	86422131	86422926	MGE_PVALB_pvalue_1e-2_peak_482624	84	.	5.95637	8.45435	4.57817	480
chr2	86429150	86429457	MGE_PVALB_pvalue_1e-2_peak_482626	51	.	3.58166	5.15094	1.99178	62
chr2	86450385	86450861	MGE_PVALB_pvalue_1e-2_peak_482638	60	.	4.59207	6.05171	2.65638	55
chr2	86476885	86477320	MGE_PVALB_pvalue_1e-2_peak_482647	63	.	4.36300	6.31016	2.86102	366
chr2	86518346	86518420	MGE_PVALB_pvalue_1e-2_peak_482667	46	.	3.46831	4.69117	1.64110	30
chr2	86564454	86564941	MGE_PVALB_pvalue_1e-2_peak_482683	51	.	4.00577	5.19473	2.02893	129
chr2	86667974	86668620	MGE_PVALB_pvalue_1e-2_peak_482701	65	.	4.77897	6.50788	3.02552	59
chr2	86745715	86745916	MGE_PVALB_pvalue_1e-2_peak_482735	75	.	4.62834	7.58464	3.87906	148
chr2	86785909	86786286	MGE_PVALB_pvalue_1e-2_peak_482749	51	.	3.98248	5.13441	1.98706	203
chr2	86789745	86790653	MGE_PVALB_pvalue_1e-2_peak_482750	63	.	4.69704	6.30170	2.85924	403
chr2	86811309	86811428	MGE_PVALB_pvalue_1e-2_peak_482756	59	.	3.73281	5.98593	2.60713	48
chr2	86849622	86850333	MGE_PVALB_pvalue_1e-2_peak_482773	58	.	4.51637	5.88004	2.55243	661
chr2	86850770	86851179	MGE_PVALB_pvalue_1e-2_peak_482774	48	.	3.84823	4.80658	1.73168	207
chr2	86947091	86948024	MGE_PVALB_pvalue_1e-2_peak_482793	53	.	3.62911	5.37785	2.16811	391
chr2	86974717	86975486	MGE_PVALB_pvalue_1e-2_peak_482797	52	.	3.60523	5.26053	2.07315	326
chr2	87034438	87035811	MGE_PVALB_pvalue_1e-2_peak_482825a	74	.	5.35742	7.41268	3.74174	285
chr2	87034438	87035811	MGE_PVALB_pvalue_1e-2_peak_482825b	74	.	5.35742	7.41268	3.74174	445
chr2	87303039	87304272	MGE_PVALB_pvalue_1e-2_peak_482839	49	.	3.53544	4.95138	1.84148	432
chr2	87883818	87884228	MGE_PVALB_pvalue_1e-2_peak_482881	59	.	3.73281	5.98593	2.60713	56
chr2	88316057	88316473	MGE_PVALB_pvalue_1e-2_peak_482924	65	.	4.41930	6.53368	3.04182	314
chr2	88354978	88355566	MGE_PVALB_pvalue_1e-2_peak_482939	55	.	4.12643	5.52700	2.27764	411
chr2	88465263	88465384	MGE_PVALB_pvalue_1e-2_peak_482979	43	.	3.36191	4.33276	1.35752	42
chr2	88469867	88470351	MGE_PVALB_pvalue_1e-2_peak_482980	57	.	4.20239	5.75623	2.45904	17
chr2	88748395	88748832	MGE_PVALB_pvalue_1e-2_peak_483052	56	.	3.67782	5.64059	2.36546	376
chr2	88861032	88861165	MGE_PVALB_pvalue_1e-2_peak_483080	59	.	3.72787	5.95225	2.60137	60
chr2	88899810	88899965	MGE_PVALB_pvalue_1e-2_peak_483100	52	.	4.02933	5.25693	2.07315	43
chr2	88901642	88901900	MGE_PVALB_pvalue_1e-2_peak_483101	50	.	3.93670	5.01899	1.89765	103
chr2	88926458	88927475	MGE_PVALB_pvalue_1e-2_peak_483110a	80	.	5.76148	8.03057	4.23536	585
chr2	88926458	88927475	MGE_PVALB_pvalue_1e-2_peak_483110b	132	.	8.32213	13.27307	8.48151	688
chr2	88926458	88927475	MGE_PVALB_pvalue_1e-2_peak_483110c	67	.	5.09749	6.78128	3.24266	868
chr2	88990962	88991526	MGE_PVALB_pvalue_1e-2_peak_483134	107	.	7.08606	10.78148	6.46452	60
chr2	89039678	89039856	MGE_PVALB_pvalue_1e-2_peak_483153	73	.	4.59728	7.39833	3.73067	66
chr2	89053762	89054187	MGE_PVALB_pvalue_1e-2_peak_483158	59	.	4.25459	5.92478	2.58791	133
chr2	89064468	89065710	MGE_PVALB_pvalue_1e-2_peak_483160	56	.	4.17676	5.67691	2.39244	472
chr2	89242044	89242604	MGE_PVALB_pvalue_1e-2_peak_483223	56	.	3.67782	5.64059	2.36546	56
chr2	89470505	89470600	MGE_PVALB_pvalue_1e-2_peak_483262	59	.	3.73281	5.98593	2.60713	47
chr2	89872106	89872248	MGE_PVALB_pvalue_1e-2_peak_483289	93	.	6.03136	9.32317	5.28321	58
chr2	89875335	89875408	MGE_PVALB_pvalue_1e-2_peak_483291	43	.	3.38266	4.39837	1.41002	34
chr2	89878998	89879369	MGE_PVALB_pvalue_1e-2_peak_483294	55	.	3.65330	5.50407	2.26349	318
chr2	91763902	91764046	MGE_PVALB_pvalue_1e-2_peak_483352	45	.	3.42495	4.53818	1.52009	58
chr2	91777548	91778220	MGE_PVALB_pvalue_1e-2_peak_483356	71	.	5.24031	7.14717	3.53259	386
chr2	91816805	91817472	MGE_PVALB_pvalue_1e-2_peak_483379	53	.	4.05318	5.32112	2.12632	67
chr2	91847788	91848244	MGE_PVALB_pvalue_1e-2_peak_483384	94	.	5.55401	9.45891	5.38974	248
chr2	92275522	92276046	MGE_PVALB_pvalue_1e-2_peak_483452	106	.	6.35093	10.67508	6.38360	476
chr2	92281314	92281781	MGE_PVALB_pvalue_1e-2_peak_483453	170	.	9.66014	17.09351	11.55606	64
chr2	92290205	92291217	MGE_PVALB_pvalue_1e-2_peak_483455	56	.	4.15144	5.60057	2.34068	46
chr2	92296844	92297379	MGE_PVALB_pvalue_1e-2_peak_483457	52	.	3.60523	5.26053	2.07315	315
chr2	92305672	92305857	MGE_PVALB_pvalue_1e-2_peak_483461a	79	.	5.57547	7.94761	4.16159	60
chr2	92305672	92305857	MGE_PVALB_pvalue_1e-2_peak_483461b	109	.	7.16846	10.99299	6.63895	133
chr2	92306537	92306932	MGE_PVALB_pvalue_1e-2_peak_483462	65	.	4.77897	6.50788	3.02552	342
chr2	92317354	92317888	MGE_PVALB_pvalue_1e-2_peak_483464a	140	.	8.45666	14.01914	9.09336	55
chr2	92317354	92317888	MGE_PVALB_pvalue_1e-2_peak_483464b	58	.	4.22833	5.83877	2.51595	459
chr2	95787381	95787973	MGE_PVALB_pvalue_1e-2_peak_483590	61	.	4.30812	6.10846	2.70062	463
chr2	95824703	95825366	MGE_PVALB_pvalue_1e-2_peak_483595	46	.	3.44649	4.61288	1.57998	456
chr2	95830895	95831761	MGE_PVALB_pvalue_1e-2_peak_483597	52	.	3.60523	5.26053	2.07315	585
chr2	95872770	95873274	MGE_PVALB_pvalue_1e-2_peak_483607	93	.	6.03136	9.32317	5.28321	45
chr2	95930569	95930697	MGE_PVALB_pvalue_1e-2_peak_483623	59	.	3.73281	5.98593	2.60713	65
chr2	96067912	96068593	MGE_PVALB_pvalue_1e-2_peak_483682	63	.	4.36300	6.31016	2.86102	462
chr2	96191664	96193053	MGE_PVALB_pvalue_1e-2_peak_483697	67	.	4.47708	6.78418	3.24266	571
chr2	96675417	96676383	MGE_PVALB_pvalue_1e-2_peak_483768	72	.	4.56663	7.22716	3.59423	897
chr2	96810707	96811069	MGE_PVALB_pvalue_1e-2_peak_483810	57	.	3.70268	5.78921	2.47722	41
chr2	96874185	96874870	MGE_PVALB_pvalue_1e-2_peak_483834	60	.	4.28119	6.01457	2.62484	66
chr2	96924289	96924747	MGE_PVALB_pvalue_1e-2_peak_483849	59	.	3.73281	5.98593	2.60713	327
chr2	96931437	96932032	MGE_PVALB_pvalue_1e-2_peak_483852	87	.	5.84746	8.71442	4.78736	434
chr2	96971083	96971366	MGE_PVALB_pvalue_1e-2_peak_483860	59	.	3.73281	5.98593	2.60713	223
chr2	97001537	97001882	MGE_PVALB_pvalue_1e-2_peak_483869	59	.	3.72787	5.95225	2.60137	231
chr2	97202363	97203203	MGE_PVALB_pvalue_1e-2_peak_483912	70	.	4.98173	7.07040	3.46725	52
chr2	97405786	97406416	MGE_PVALB_pvalue_1e-2_peak_483992	59	.	3.72787	5.95225	2.60137	142
chr2	97426367	97426922	MGE_PVALB_pvalue_1e-2_peak_484000	58	.	4.22833	5.83877	2.51595	277
chr2	97442615	97442691	MGE_PVALB_pvalue_1e-2_peak_484005	59	.	3.73281	5.98593	2.60713	37
chr2	97477729	97477956	MGE_PVALB_pvalue_1e-2_peak_484020	43	.	3.62424	4.31930	1.35252	60
chr2	97481431	97482913	MGE_PVALB_pvalue_1e-2_peak_484021	55	.	4.34909	5.52219	2.27764	487
chr2	97523458	97524052	MGE_PVALB_pvalue_1e-2_peak_484045	67	.	4.86381	6.73327	3.20387	456
chr2	97535778	97536095	MGE_PVALB_pvalue_1e-2_peak_484050	63	.	4.36300	6.31016	2.86102	60
chr2	97778156	97780069	MGE_PVALB_pvalue_1e-2_peak_484108	51	.	3.58166	5.15094	1.99178	708
chr2	98262227	98262884	MGE_PVALB_pvalue_1e-2_peak_484143	89	.	5.91966	8.94285	4.97171	132
chr2	98280041	98280910	MGE_PVALB_pvalue_1e-2_peak_484150	85	.	5.98892	8.52626	4.63296	473
chr2	98313849	98313980	MGE_PVALB_pvalue_1e-2_peak_484157	78	.	4.66602	7.83116	4.07311	71
chr2	98487035	98487356	MGE_PVALB_pvalue_1e-2_peak_484230	59	.	3.72787	5.95225	2.60137	60
chr2	98611700	98612920	MGE_PVALB_pvalue_1e-2_peak_484266	103	.	6.92681	10.39163	6.14501	713
chr2	98789219	98789791	MGE_PVALB_pvalue_1e-2_peak_484313	69	.	4.50653	6.92169	3.34891	432
chr2	99224485	99225394	MGE_PVALB_pvalue_1e-2_peak_484470	52	.	3.60523	5.26053	2.07315	219
chr2	99332627	99332749	MGE_PVALB_pvalue_1e-2_peak_484504	59	.	3.73281	5.98593	2.60713	55
chr2	99347590	99348031	MGE_PVALB_pvalue_1e-2_peak_484508	68	.	4.92207	6.89603	3.33477	145
chr2	99529229	99529302	MGE_PVALB_pvalue_1e-2_peak_484560	42	.	3.34141	4.26972	1.30851	44
chr2	99552070	99553004	MGE_PVALB_pvalue_1e-2_peak_484570	49	.	3.53544	4.95138	1.84148	888
chr2	99757297	99758110	MGE_PVALB_pvalue_1e-2_peak_484598	63	.	4.72404	6.36848	2.91178	364
chr2	99771202	99772157	MGE_PVALB_pvalue_1e-2_peak_484601	59	.	3.72787	5.95225	2.60137	601
chr2	99797182	99797765	MGE_PVALB_pvalue_1e-2_peak_484609	56	.	3.67782	5.64059	2.36546	386
chr2	99952595	99953995	MGE_PVALB_pvalue_1e-2_peak_484658	66	.	4.83520	6.65579	3.13766	262
chr2	100020307	100021043	MGE_PVALB_pvalue_1e-2_peak_484681	59	.	3.72787	5.95225	2.60137	418
chr2	100106012	100107274	MGE_PVALB_pvalue_1e-2_peak_484709	59	.	4.54133	5.93590	2.59583	615
chr2	100175723	100175871	MGE_PVALB_pvalue_1e-2_peak_484733	56	.	3.67782	5.64059	2.36546	36
chr2	100252715	100253282	MGE_PVALB_pvalue_1e-2_peak_484763	59	.	3.72787	5.95225	2.60137	370
chr2	100271100	100271515	MGE_PVALB_pvalue_1e-2_peak_484774	51	.	3.58166	5.15094	1.99178	71
chr2	100275398	100275696	MGE_PVALB_pvalue_1e-2_peak_484777	50	.	3.55840	5.04815	1.91567	243
chr2	100497211	100497325	MGE_PVALB_pvalue_1e-2_peak_484867	75	.	5.13743	7.56943	3.86891	54
chr2	100498219	100498662	MGE_PVALB_pvalue_1e-2_peak_484868	46	.	3.44649	4.61288	1.57998	57
chr2	100577027	100577612	MGE_PVALB_pvalue_1e-2_peak_484901	57	.	3.70268	5.78921	2.47722	354
chr2	100721331	100721758	MGE_PVALB_pvalue_1e-2_peak_484965	75	.	5.13743	7.56943	3.86891	146
chr2	100879432	100879548	MGE_PVALB_pvalue_1e-2_peak_485014	46	.	3.46831	4.69117	1.64110	65
chr2	100907479	100907889	MGE_PVALB_pvalue_1e-2_peak_485029	50	.	3.55840	5.04815	1.91567	299
chr2	100938040	100939109	MGE_PVALB_pvalue_1e-2_peak_485041	63	.	4.72404	6.36848	2.91178	521
chr2	101011170	101011504	MGE_PVALB_pvalue_1e-2_peak_485056	57	.	3.70268	5.78921	2.47722	55
chr2	101033057	101034276	MGE_PVALB_pvalue_1e-2_peak_485068	58	.	4.22833	5.83877	2.51595	1098
chr2	101178669	101179806	MGE_PVALB_pvalue_1e-2_peak_485092	79	.	5.57547	7.94761	4.16159	704
chr2	101436384	101436807	MGE_PVALB_pvalue_1e-2_peak_485185	63	.	4.69704	6.30170	2.85924	395
chr2	101539206	101539484	MGE_PVALB_pvalue_1e-2_peak_485238	48	.	3.51278	4.85998	1.76934	212
chr2	101540742	101541198	MGE_PVALB_pvalue_1e-2_peak_485239	45	.	3.42495	4.53818	1.52009	280
chr2	101618242	101618895	MGE_PVALB_pvalue_1e-2_peak_485276	154	.	9.39408	15.47418	10.26147	488
chr2	101740544	101740643	MGE_PVALB_pvalue_1e-2_peak_485344	46	.	3.46831	4.69117	1.64110	56
chr2	101767582	101768179	MGE_PVALB_pvalue_1e-2_peak_485356	88	.	6.19579	8.83487	4.88341	510
chr2	101791594	101791745	MGE_PVALB_pvalue_1e-2_peak_485367	59	.	3.73281	5.98593	2.60713	92
chr2	101807497	101807606	MGE_PVALB_pvalue_1e-2_peak_485375	59	.	3.72787	5.95225	2.60137	52
chr2	101821778	101822391	MGE_PVALB_pvalue_1e-2_peak_485384	50	.	3.55840	5.04815	1.91567	434
chr2	101837391	101837512	MGE_PVALB_pvalue_1e-2_peak_485392	59	.	3.72787	5.95225	2.60137	69
chr2	101868872	101870043	MGE_PVALB_pvalue_1e-2_peak_485404	60	.	4.59207	6.05171	2.65638	514
chr2	101924619	101925363	MGE_PVALB_pvalue_1e-2_peak_485434	53	.	4.07731	5.38744	2.17062	590
chr2	101960691	101961232	MGE_PVALB_pvalue_1e-2_peak_485444	48	.	3.51278	4.85998	1.76934	67
chr2	102003187	102004215	MGE_PVALB_pvalue_1e-2_peak_485458	69	.	4.95172	6.98166	3.39767	787
chr2	102035512	102035781	MGE_PVALB_pvalue_1e-2_peak_485471	59	.	3.73281	5.98593	2.60713	229
chr2	102117668	102117895	MGE_PVALB_pvalue_1e-2_peak_485496	61	.	4.30812	6.10846	2.70062	66
chr2	102313856	102314812	MGE_PVALB_pvalue_1e-2_peak_485557	49	.	4.06918	4.97578	1.86036	375
chr2	102378998	102379294	MGE_PVALB_pvalue_1e-2_peak_485585	46	.	3.46831	4.69117	1.64110	267
chr2	102447874	102448042	MGE_PVALB_pvalue_1e-2_peak_485615	111	.	6.93662	11.18031	6.79061	113
chr2	102600133	102600349	MGE_PVALB_pvalue_1e-2_peak_485676	75	.	5.13743	7.56943	3.86891	129
chr2	102680857	102681019	MGE_PVALB_pvalue_1e-2_peak_485715	46	.	3.44649	4.61288	1.57998	56
chr2	102844256	102844606	MGE_PVALB_pvalue_1e-2_peak_485765	66	.	4.44800	6.65517	3.13766	280
chr2	103319427	103320500	MGE_PVALB_pvalue_1e-2_peak_485905	50	.	3.55840	5.04815	1.91567	946
chr2	103352757	103353442	MGE_PVALB_pvalue_1e-2_peak_485926	115	.	7.38310	11.58128	7.11615	617
chr2	103456345	103457466	MGE_PVALB_pvalue_1e-2_peak_485976	52	.	3.60523	5.26053	2.07315	197
chr2	103727216	103727863	MGE_PVALB_pvalue_1e-2_peak_486057	52	.	3.60523	5.26053	2.07315	175
chr2	103777559	103778614	MGE_PVALB_pvalue_1e-2_peak_486069	59	.	3.72787	5.95225	2.60137	592
chr2	103905435	103905849	MGE_PVALB_pvalue_1e-2_peak_486098	59	.	3.73281	5.98593	2.60713	345
chr2	104782310	104782825	MGE_PVALB_pvalue_1e-2_peak_486319	67	.	4.47708	6.78418	3.24266	95
chr2	104912760	104912879	MGE_PVALB_pvalue_1e-2_peak_486355	59	.	3.73281	5.98593	2.60713	66
chr2	104937830	104937951	MGE_PVALB_pvalue_1e-2_peak_486369	59	.	3.73281	5.98593	2.60713	54
chr2	104949450	104949567	MGE_PVALB_pvalue_1e-2_peak_486376	59	.	3.73281	5.98593	2.60713	47
chr2	104995363	104995862	MGE_PVALB_pvalue_1e-2_peak_486391	66	.	4.44800	6.65517	3.13766	53
chr2	105050795	105051044	MGE_PVALB_pvalue_1e-2_peak_486420	61	.	4.30812	6.10846	2.70062	193
chr2	105233293	105234459	MGE_PVALB_pvalue_1e-2_peak_486490	51	.	3.58166	5.15094	1.99178	260
chr2	105460983	105461756	MGE_PVALB_pvalue_1e-2_peak_486591	45	.	3.84098	4.56661	1.54737	662
chr2	105470325	105470824	MGE_PVALB_pvalue_1e-2_peak_486592	64	.	4.79744	6.41821	2.95198	252
chr2	105478259	105478776	MGE_PVALB_pvalue_1e-2_peak_486593	49	.	3.91420	4.96371	1.85000	434
chr2	105488505	105488578	MGE_PVALB_pvalue_1e-2_peak_486595	45	.	3.42495	4.53818	1.52009	35
chr2	105490083	105490220	MGE_PVALB_pvalue_1e-2_peak_486596	46	.	3.44649	4.61288	1.57998	70
chr2	105554724	105555358	MGE_PVALB_pvalue_1e-2_peak_486613	63	.	4.36300	6.31016	2.86102	128
chr2	105653750	105654846	MGE_PVALB_pvalue_1e-2_peak_486641	139	.	8.74444	13.97872	9.05721	680
chr2	105703322	105704031	MGE_PVALB_pvalue_1e-2_peak_486669	53	.	3.62911	5.37785	2.16811	596
chr2	105710413	105711099	MGE_PVALB_pvalue_1e-2_peak_486671	47	.	3.49040	4.77340	1.70377	277
chr2	105731146	105731574	MGE_PVALB_pvalue_1e-2_peak_486682	53	.	3.62911	5.37785	2.16811	43
chr2	105759868	105760186	MGE_PVALB_pvalue_1e-2_peak_486696	65	.	4.77897	6.50788	3.02552	242
chr2	105760538	105761151	MGE_PVALB_pvalue_1e-2_peak_486697	50	.	3.95946	5.07586	1.93729	285
chr2	105796104	105796466	MGE_PVALB_pvalue_1e-2_peak_486718	59	.	3.73281	5.98593	2.60713	302
chr2	105804011	105805509	MGE_PVALB_pvalue_1e-2_peak_486721	52	.	3.60523	5.26053	2.07315	578
chr2	105870033	105870790	MGE_PVALB_pvalue_1e-2_peak_486753	46	.	3.44649	4.61288	1.57998	379
chr2	105888099	105888579	MGE_PVALB_pvalue_1e-2_peak_486761	91	.	5.99366	9.19080	5.17355	291
chr2	105911235	105912649	MGE_PVALB_pvalue_1e-2_peak_486776	69	.	4.50653	6.92169	3.34891	283
chr2	105945574	105946765	MGE_PVALB_pvalue_1e-2_peak_486798a	71	.	5.24031	7.14717	3.53259	53
chr2	105945574	105946765	MGE_PVALB_pvalue_1e-2_peak_486798b	72	.	5.26910	7.21123	3.58473	710
chr2	105953570	105954104	MGE_PVALB_pvalue_1e-2_peak_486800	75	.	5.13743	7.56943	3.86891	197
chr2	105985536	105986580	MGE_PVALB_pvalue_1e-2_peak_486817	47	.	3.49040	4.77340	1.70377	922
chr2	106014501	106015642	MGE_PVALB_pvalue_1e-2_peak_486832	63	.	4.36300	6.31016	2.86102	480
chr2	106048353	106048771	MGE_PVALB_pvalue_1e-2_peak_486841	59	.	3.72787	5.95225	2.60137	93
chr2	106054285	106055056	MGE_PVALB_pvalue_1e-2_peak_486842	49	.	3.91420	4.96371	1.85000	114
chr2	106076639	106077017	MGE_PVALB_pvalue_1e-2_peak_486850	57	.	3.70268	5.78921	2.47722	330
chr2	106193362	106194393	MGE_PVALB_pvalue_1e-2_peak_486893	51	.	3.58166	5.15094	1.99178	303
chr2	106215822	106216143	MGE_PVALB_pvalue_1e-2_peak_486901	63	.	4.69704	6.30170	2.85924	109
chr2	106248598	106248762	MGE_PVALB_pvalue_1e-2_peak_486914	56	.	4.17676	5.67691	2.39244	91
chr2	106260743	106260888	MGE_PVALB_pvalue_1e-2_peak_486917	70	.	4.98173	7.07040	3.46725	70
chr2	106266872	106267545	MGE_PVALB_pvalue_1e-2_peak_486920	96	.	6.10820	9.60739	5.51227	142
chr2	106360873	106361828	MGE_PVALB_pvalue_1e-2_peak_486965a	43	.	3.66300	4.39923	1.41002	48
chr2	106360873	106361828	MGE_PVALB_pvalue_1e-2_peak_486965b	78	.	5.64932	7.81219	4.06124	481
chr2	106365885	106366470	MGE_PVALB_pvalue_1e-2_peak_486966	53	.	4.25894	5.33988	2.14226	299
chr2	106380400	106380967	MGE_PVALB_pvalue_1e-2_peak_486970	48	.	3.86997	4.85757	1.76934	496
chr2	106385507	106386285	MGE_PVALB_pvalue_1e-2_peak_486971	45	.	3.74308	4.56981	1.54826	450
chr2	106388338	106388659	MGE_PVALB_pvalue_1e-2_peak_486972	82	.	5.86081	8.24779	4.40728	84
chr2	106400287	106400849	MGE_PVALB_pvalue_1e-2_peak_486974	78	.	5.64932	7.81219	4.06124	406
chr2	106406454	106406994	MGE_PVALB_pvalue_1e-2_peak_486976	62	.	4.67035	6.23671	2.80360	63
chr2	106421031	106421104	MGE_PVALB_pvalue_1e-2_peak_486980	43	.	3.38266	4.39837	1.41002	31
chr2	106429910	106430008	MGE_PVALB_pvalue_1e-2_peak_486983	45	.	3.42495	4.53818	1.52009	62
chr2	106442001	106442366	MGE_PVALB_pvalue_1e-2_peak_486986	46	.	3.46831	4.69117	1.64110	39
chr2	106459249	106459469	MGE_PVALB_pvalue_1e-2_peak_486992	43	.	3.36191	4.33276	1.35752	181
chr2	106552900	106553355	MGE_PVALB_pvalue_1e-2_peak_487022	59	.	3.72787	5.95225	2.60137	386
chr2	106570914	106570987	MGE_PVALB_pvalue_1e-2_peak_487032	46	.	3.44649	4.61288	1.57998	35
chr2	106615539	106616375	MGE_PVALB_pvalue_1e-2_peak_487049	55	.	3.65330	5.50407	2.26349	268
chr2	106646764	106647639	MGE_PVALB_pvalue_1e-2_peak_487063	76	.	5.44874	7.62969	3.91674	364
chr2	106684939	106685195	MGE_PVALB_pvalue_1e-2_peak_487083	51	.	3.58166	5.15094	1.99178	39
chr2	106733189	106733266	MGE_PVALB_pvalue_1e-2_peak_487104	43	.	3.36191	4.33276	1.35752	8
chr2	106733680	106734055	MGE_PVALB_pvalue_1e-2_peak_487105	43	.	3.36191	4.33276	1.35752	277
chr2	106757424	106757497	MGE_PVALB_pvalue_1e-2_peak_487116	46	.	3.46831	4.69117	1.64110	32
chr2	106809964	106811124	MGE_PVALB_pvalue_1e-2_peak_487141a	81	.	5.79878	8.11714	4.30498	477
chr2	106809964	106811124	MGE_PVALB_pvalue_1e-2_peak_487141b	94	.	6.52363	9.49394	5.41714	622
chr2	106809964	106811124	MGE_PVALB_pvalue_1e-2_peak_487141c	68	.	5.10093	6.84728	3.29329	882
chr2	106899427	106899937	MGE_PVALB_pvalue_1e-2_peak_487157	59	.	3.73281	5.98593	2.60713	175
chr2	107198676	107199435	MGE_PVALB_pvalue_1e-2_peak_487241	53	.	3.62911	5.37785	2.16811	66
chr2	107502016	107503333	MGE_PVALB_pvalue_1e-2_peak_487352a	152	.	9.13298	15.26065	10.08960	640
chr2	107502016	107503333	MGE_PVALB_pvalue_1e-2_peak_487352b	75	.	5.47979	7.53985	3.84775	1120
chr2	107511805	107511914	MGE_PVALB_pvalue_1e-2_peak_487355	59	.	3.72787	5.95225	2.60137	56
chr2	107572775	107573510	MGE_PVALB_pvalue_1e-2_peak_487380	49	.	3.53544	4.95138	1.84148	138
chr2	107612711	107613093	MGE_PVALB_pvalue_1e-2_peak_487403	116	.	7.61088	11.64299	7.16645	317
chr2	107892111	107892445	MGE_PVALB_pvalue_1e-2_peak_487522	56	.	3.67782	5.64059	2.36546	60
chr2	107978123	107978817	MGE_PVALB_pvalue_1e-2_peak_487553	97	.	6.48508	9.74780	5.62516	292
chr2	108549463	108549908	MGE_PVALB_pvalue_1e-2_peak_487756	55	.	3.65330	5.50407	2.26349	188
chr2	108835777	108836529	MGE_PVALB_pvalue_1e-2_peak_487842	56	.	3.67782	5.64059	2.36546	301
chr2	108966526	108966801	MGE_PVALB_pvalue_1e-2_peak_487880	55	.	3.65330	5.50407	2.26349	144
chr2	109064956	109065844	MGE_PVALB_pvalue_1e-2_peak_487923	89	.	6.15716	8.91201	4.94800	686
chr2	109150408	109150911	MGE_PVALB_pvalue_1e-2_peak_487945a	76	.	5.44874	7.62969	3.91674	66
chr2	109150408	109150911	MGE_PVALB_pvalue_1e-2_peak_487945b	105	.	7.00553	10.58141	6.30380	319
chr2	109200589	109200699	MGE_PVALB_pvalue_1e-2_peak_487976	45	.	3.42495	4.53818	1.52009	37
chr2	109252966	109253123	MGE_PVALB_pvalue_1e-2_peak_488001	59	.	4.25459	5.92478	2.58791	87
chr2	109278123	109279069	MGE_PVALB_pvalue_1e-2_peak_488008	56	.	3.67782	5.64059	2.36546	64
chr2	109335837	109336284	MGE_PVALB_pvalue_1e-2_peak_488027	61	.	4.30812	6.10846	2.70062	151
chr2	109402857	109403349	MGE_PVALB_pvalue_1e-2_peak_488049	81	.	5.64107	8.12096	4.30498	379
chr2	109413949	109414674	MGE_PVALB_pvalue_1e-2_peak_488050	66	.	4.83520	6.65579	3.13766	405
chr2	109471833	109471953	MGE_PVALB_pvalue_1e-2_peak_488066	59	.	3.73281	5.98593	2.60713	67
chr2	109544876	109545528	MGE_PVALB_pvalue_1e-2_peak_488100	56	.	3.67782	5.64059	2.36546	235
chr2	109647743	109648053	MGE_PVALB_pvalue_1e-2_peak_488134	59	.	3.73281	5.98593	2.60713	64
chr2	109743060	109743266	MGE_PVALB_pvalue_1e-2_peak_488170	48	.	3.84823	4.80658	1.73168	137
chr2	109754933	109755199	MGE_PVALB_pvalue_1e-2_peak_488175	47	.	3.82673	4.75687	1.69789	200
chr2	109810910	109811032	MGE_PVALB_pvalue_1e-2_peak_488204	67	.	4.47708	6.78418	3.24266	67
chr2	109891968	109892151	MGE_PVALB_pvalue_1e-2_peak_488258	47	.	3.49040	4.77340	1.70377	53
chr2	109897482	109897563	MGE_PVALB_pvalue_1e-2_peak_488259	58	.	4.22833	5.83877	2.51595	41
chr2	109934785	109934862	MGE_PVALB_pvalue_1e-2_peak_488269	45	.	3.42495	4.53818	1.52009	53
chr2	109948628	109949655	MGE_PVALB_pvalue_1e-2_peak_488275	50	.	3.55840	5.04815	1.91567	468
chr2	109967776	109967991	MGE_PVALB_pvalue_1e-2_peak_488284	48	.	3.86997	4.85757	1.76934	65
chr2	109999576	109999976	MGE_PVALB_pvalue_1e-2_peak_488301	67	.	4.47708	6.78418	3.24266	72
chr2	110015277	110015827	MGE_PVALB_pvalue_1e-2_peak_488313	42	.	3.60516	4.28055	1.31690	57
chr2	110020522	110020602	MGE_PVALB_pvalue_1e-2_peak_488315	46	.	3.78444	4.66110	1.62179	43
chr2	110044433	110044803	MGE_PVALB_pvalue_1e-2_peak_488320	46	.	3.46831	4.69117	1.64110	20
chr2	110063761	110064132	MGE_PVALB_pvalue_1e-2_peak_488328	42	.	3.34141	4.26972	1.30851	50
chr2	110066092	110066261	MGE_PVALB_pvalue_1e-2_peak_488329	58	.	4.22833	5.83877	2.51595	120
chr2	110083536	110083873	MGE_PVALB_pvalue_1e-2_peak_488340	44	.	3.40368	4.46677	1.46508	183
chr2	110084401	110084655	MGE_PVALB_pvalue_1e-2_peak_488341	45	.	3.42495	4.53818	1.52009	4
chr2	110092120	110092535	MGE_PVALB_pvalue_1e-2_peak_488344	52	.	3.60523	5.26053	2.07315	125
chr2	110254742	110255856	MGE_PVALB_pvalue_1e-2_peak_488353	46	.	3.78444	4.66110	1.62179	1002
chr2	110267828	110268029	MGE_PVALB_pvalue_1e-2_peak_488360	48	.	3.51278	4.85998	1.76934	71
chr2	110371495	110371883	MGE_PVALB_pvalue_1e-2_peak_488393	60	.	4.28119	6.01457	2.62484	258
chr2	110914945	110915093	MGE_PVALB_pvalue_1e-2_peak_488454	59	.	3.73281	5.98593	2.60713	51
chr2	110961827	110962657	MGE_PVALB_pvalue_1e-2_peak_488465	59	.	3.72787	5.95225	2.60137	730
chr2	110969301	110970422	MGE_PVALB_pvalue_1e-2_peak_488469	66	.	4.44800	6.65517	3.13766	907
chr2	111435378	111436670	MGE_PVALB_pvalue_1e-2_peak_488488	79	.	5.23560	7.92549	4.14870	431
chr2	111528028	111528484	MGE_PVALB_pvalue_1e-2_peak_488505	57	.	3.70268	5.78921	2.47722	71
chr2	111528919	111529006	MGE_PVALB_pvalue_1e-2_peak_488506	57	.	3.70268	5.78921	2.47722	43
chr2	111874806	111874935	MGE_PVALB_pvalue_1e-2_peak_488597	44	.	3.70261	4.48264	1.47749	67
chr2	111878311	111878566	MGE_PVALB_pvalue_1e-2_peak_488598	61	.	4.72398	6.10482	2.70062	159
chr2	111880090	111880443	MGE_PVALB_pvalue_1e-2_peak_488599	63	.	4.86787	6.37804	2.91943	146
chr2	111919509	111920130	MGE_PVALB_pvalue_1e-2_peak_488609	52	.	3.60523	5.26053	2.07315	60
chr2	112456424	112457264	MGE_PVALB_pvalue_1e-2_peak_488703	55	.	3.65330	5.50407	2.26349	499
chr2	112463082	112463667	MGE_PVALB_pvalue_1e-2_peak_488706	53	.	3.62911	5.37785	2.16811	514
chr2	112641288	112642005	MGE_PVALB_pvalue_1e-2_peak_488738	66	.	4.44800	6.65517	3.13766	644
chr2	112655600	112656145	MGE_PVALB_pvalue_1e-2_peak_488745	62	.	4.33539	6.20685	2.77904	58
chr2	112811854	112812226	MGE_PVALB_pvalue_1e-2_peak_488783	69	.	5.15578	6.96338	3.38550	82
chr2	112812581	112813391	MGE_PVALB_pvalue_1e-2_peak_488784	111	.	7.36540	11.16560	6.77861	280
chr2	112895373	112896074	MGE_PVALB_pvalue_1e-2_peak_488805	43	.	3.38266	4.39837	1.41002	470
chr2	112917252	112917555	MGE_PVALB_pvalue_1e-2_peak_488817	55	.	3.65330	5.50407	2.26349	69
chr2	112954929	112955725	MGE_PVALB_pvalue_1e-2_peak_488838	79	.	5.23560	7.92549	4.14870	741
chr2	113012161	113012787	MGE_PVALB_pvalue_1e-2_peak_488861	76	.	5.16974	7.68256	3.96053	498
chr2	113032716	113033342	MGE_PVALB_pvalue_1e-2_peak_488865	105	.	7.00553	10.58141	6.30380	385
chr2	113238759	113238915	MGE_PVALB_pvalue_1e-2_peak_488909	76	.	5.16974	7.68256	3.96053	69
chr2	113239613	113239721	MGE_PVALB_pvalue_1e-2_peak_488910	61	.	4.30812	6.10846	2.70062	56
chr2	113299503	113300465	MGE_PVALB_pvalue_1e-2_peak_488929	56	.	4.17676	5.67691	2.39244	109
chr2	113341569	113342457	MGE_PVALB_pvalue_1e-2_peak_488940	48	.	3.51278	4.85998	1.76934	64
chr2	113402929	113403514	MGE_PVALB_pvalue_1e-2_peak_488961	89	.	6.19195	8.99500	5.01631	513
chr2	113522206	113522497	MGE_PVALB_pvalue_1e-2_peak_488992	121	.	7.16332	12.11104	7.55043	173
chr2	113997428	113998003	MGE_PVALB_pvalue_1e-2_peak_489097	67	.	4.47708	6.78418	3.24266	443
chr2	114128195	114128361	MGE_PVALB_pvalue_1e-2_peak_489129	78	.	4.66602	7.83116	4.07311	67
chr2	114298899	114299209	MGE_PVALB_pvalue_1e-2_peak_489146	59	.	3.73281	5.98593	2.60713	259
chr2	114341017	114341689	MGE_PVALB_pvalue_1e-2_peak_489149	59	.	3.72787	5.95225	2.60137	60
chr2	114361137	114361919	MGE_PVALB_pvalue_1e-2_peak_489155	57	.	4.20239	5.75623	2.45904	743
chr2	114513789	114514712	MGE_PVALB_pvalue_1e-2_peak_489184	74	.	5.10551	7.46124	3.77970	450
chr2	114647160	114647583	MGE_PVALB_pvalue_1e-2_peak_489216	60	.	4.28119	6.01457	2.62484	394
chr2	115842156	115842718	MGE_PVALB_pvalue_1e-2_peak_489647	67	.	4.47708	6.78418	3.24266	66
chr2	115918802	115919857	MGE_PVALB_pvalue_1e-2_peak_489685	55	.	4.12643	5.52700	2.27764	1019
chr2	115979515	115979656	MGE_PVALB_pvalue_1e-2_peak_489708	59	.	3.73281	5.98593	2.60713	64
chr2	116008110	116008230	MGE_PVALB_pvalue_1e-2_peak_489722	59	.	3.73281	5.98593	2.60713	50
chr2	116852173	116852455	MGE_PVALB_pvalue_1e-2_peak_489979	59	.	3.73281	5.98593	2.60713	45
chr2	118571713	118572592	MGE_PVALB_pvalue_1e-2_peak_490304	55	.	3.65330	5.50407	2.26349	489
chr2	118593477	118594029	MGE_PVALB_pvalue_1e-2_peak_490311	72	.	4.56663	7.22716	3.59423	272
chr2	118760834	118761233	MGE_PVALB_pvalue_1e-2_peak_490368	59	.	3.73281	5.98593	2.60713	227
chr2	118770835	118772187	MGE_PVALB_pvalue_1e-2_peak_490370	53	.	3.62911	5.37785	2.16811	740
chr2	118845730	118846680	MGE_PVALB_pvalue_1e-2_peak_490388	65	.	4.41930	6.53368	3.04182	287
chr2	118846979	118847109	MGE_PVALB_pvalue_1e-2_peak_490389	49	.	3.53544	4.95138	1.84148	62
chr2	118943571	118944077	MGE_PVALB_pvalue_1e-2_peak_490424	53	.	3.62911	5.37785	2.16811	438
chr2	119067811	119068118	MGE_PVALB_pvalue_1e-2_peak_490457	73	.	4.59728	7.39833	3.73067	58
chr2	119905949	119906043	MGE_PVALB_pvalue_1e-2_peak_490676	59	.	3.73281	5.98593	2.60713	48
chr2	120124373	120124862	MGE_PVALB_pvalue_1e-2_peak_490747	76	.	5.16974	7.68256	3.96053	208
chr2	120281730	120281850	MGE_PVALB_pvalue_1e-2_peak_490778	59	.	3.73281	5.98593	2.60713	52
chr2	120301726	120302155	MGE_PVALB_pvalue_1e-2_peak_490781	88	.	5.44366	8.83864	4.88491	96
chr2	120436033	120436881	MGE_PVALB_pvalue_1e-2_peak_490823	47	.	3.49040	4.77340	1.70377	467
chr2	120517061	120517888	MGE_PVALB_pvalue_1e-2_peak_490860a	60	.	4.59207	6.05171	2.65638	87
chr2	120517061	120517888	MGE_PVALB_pvalue_1e-2_peak_490860b	88	.	6.12276	8.83110	4.88175	228
chr2	120570305	120570622	MGE_PVALB_pvalue_1e-2_peak_490886	59	.	3.73281	5.98593	2.60713	263
chr2	120770288	120770971	MGE_PVALB_pvalue_1e-2_peak_490953	85	.	5.77701	8.50271	4.61498	269
chr2	120957689	120958092	MGE_PVALB_pvalue_1e-2_peak_491002	59	.	3.73281	5.98593	2.60713	206
chr2	120980716	120981270	MGE_PVALB_pvalue_1e-2_peak_491013	56	.	4.17676	5.67691	2.39244	301
chr2	121009697	121011240	MGE_PVALB_pvalue_1e-2_peak_491020	67	.	5.07393	6.79101	3.24709	642
chr2	121055813	121056058	MGE_PVALB_pvalue_1e-2_peak_491036	56	.	3.67782	5.64059	2.36546	188
chr2	121070681	121071025	MGE_PVALB_pvalue_1e-2_peak_491041	76	.	5.16974	7.68256	3.96053	52
chr2	121453128	121453581	MGE_PVALB_pvalue_1e-2_peak_491152	77	.	4.65983	7.78896	4.04751	334
chr2	121656656	121656945	MGE_PVALB_pvalue_1e-2_peak_491218	51	.	3.58166	5.15094	1.99178	171
chr2	121658961	121659168	MGE_PVALB_pvalue_1e-2_peak_491219	59	.	3.72787	5.95225	2.60137	142
chr2	121832608	121833091	MGE_PVALB_pvalue_1e-2_peak_491286	47	.	3.49040	4.77340	1.70377	66
chr2	122234467	122234709	MGE_PVALB_pvalue_1e-2_peak_491424	46	.	3.46831	4.69117	1.64110	29
chr2	122249312	122249387	MGE_PVALB_pvalue_1e-2_peak_491431	44	.	3.40368	4.46677	1.46508	35
chr2	122265629	122265805	MGE_PVALB_pvalue_1e-2_peak_491443	53	.	3.62911	5.37785	2.16811	44
chr2	122288253	122288834	MGE_PVALB_pvalue_1e-2_peak_491455	65	.	4.77897	6.50788	3.02552	261
chr2	122353906	122354327	MGE_PVALB_pvalue_1e-2_peak_491492	53	.	3.62911	5.37785	2.16811	120
chr2	122406413	122407302	MGE_PVALB_pvalue_1e-2_peak_491507	52	.	4.02933	5.25693	2.07315	827
chr2	122476427	122476557	MGE_PVALB_pvalue_1e-2_peak_491533	69	.	4.50653	6.92169	3.34891	68
chr2	122494017	122494740	MGE_PVALB_pvalue_1e-2_peak_491540	68	.	4.92207	6.89603	3.33477	548
chr2	122512971	122513264	MGE_PVALB_pvalue_1e-2_peak_491545	117	.	7.07089	11.70745	7.22216	76
chr2	122568969	122569209	MGE_PVALB_pvalue_1e-2_peak_491566	73	.	4.59728	7.39833	3.73067	132
chr2	122586003	122586224	MGE_PVALB_pvalue_1e-2_peak_491572	51	.	3.98248	5.13441	1.98706	154
chr2	122656026	122656441	MGE_PVALB_pvalue_1e-2_peak_491593	55	.	3.65330	5.50407	2.26349	47
chr2	122731874	122732860	MGE_PVALB_pvalue_1e-2_peak_491621	70	.	4.53638	7.06887	3.46725	921
chr2	122777489	122777606	MGE_PVALB_pvalue_1e-2_peak_491630	59	.	3.73281	5.98593	2.60713	47
chr2	122935250	122935644	MGE_PVALB_pvalue_1e-2_peak_491683	72	.	4.56663	7.22716	3.59423	186
chr2	123702970	123703337	MGE_PVALB_pvalue_1e-2_peak_491943	59	.	3.72787	5.95225	2.60137	313
chr2	123718613	123719189	MGE_PVALB_pvalue_1e-2_peak_491951	55	.	3.65330	5.50407	2.26349	106
chr2	124782535	124783219	MGE_PVALB_pvalue_1e-2_peak_492221	109	.	7.24848	10.91615	6.57357	339
chr2	124783677	124783853	MGE_PVALB_pvalue_1e-2_peak_492222	66	.	5.02080	6.68179	3.15958	47
chr2	124910331	124910603	MGE_PVALB_pvalue_1e-2_peak_492298	68	.	4.92207	6.89603	3.33477	89
chr2	125026570	125026665	MGE_PVALB_pvalue_1e-2_peak_492354	57	.	4.20239	5.75623	2.45904	47
chr2	125027018	125027143	MGE_PVALB_pvalue_1e-2_peak_492355	43	.	3.36191	4.33276	1.35752	63
chr2	125195400	125196176	MGE_PVALB_pvalue_1e-2_peak_492450	52	.	3.60523	5.26053	2.07315	703
chr2	125300131	125301287	MGE_PVALB_pvalue_1e-2_peak_492504	65	.	4.80692	6.58071	3.07874	537
chr2	125634792	125634958	MGE_PVALB_pvalue_1e-2_peak_492698	93	.	6.03136	9.32317	5.28321	68
chr2	126517036	126517127	MGE_PVALB_pvalue_1e-2_peak_493016	59	.	3.73281	5.98593	2.60713	42
chr2	126710532	126710758	MGE_PVALB_pvalue_1e-2_peak_493071	59	.	3.73281	5.98593	2.60713	66
chr2	127357738	127358624	MGE_PVALB_pvalue_1e-2_peak_493248	66	.	4.44800	6.65517	3.13766	314
chr2	127413720	127414509	MGE_PVALB_pvalue_1e-2_peak_493270	67	.	4.47708	6.78418	3.24266	343
chr2	127473229	127473342	MGE_PVALB_pvalue_1e-2_peak_493294	47	.	3.49040	4.77340	1.70377	58
chr2	127476155	127477155	MGE_PVALB_pvalue_1e-2_peak_493296	46	.	3.46831	4.69117	1.64110	767
chr2	127534312	127535626	MGE_PVALB_pvalue_1e-2_peak_493314	83	.	5.33760	8.34085	4.48176	878
chr2	127643496	127643704	MGE_PVALB_pvalue_1e-2_peak_493352	59	.	3.72787	5.95225	2.60137	162
chr2	127729095	127729932	MGE_PVALB_pvalue_1e-2_peak_493383	81	.	5.64107	8.12096	4.30498	779
chr2	127782258	127782744	MGE_PVALB_pvalue_1e-2_peak_493397	60	.	4.70083	6.06186	2.66475	292
chr2	127783139	127783669	MGE_PVALB_pvalue_1e-2_peak_493398	112	.	7.38701	11.21218	6.81706	219
chr2	127825407	127825840	MGE_PVALB_pvalue_1e-2_peak_493418	51	.	3.58166	5.15094	1.99178	39
chr2	127864618	127865249	MGE_PVALB_pvalue_1e-2_peak_493442a	114	.	7.53476	11.49467	7.04603	90
chr2	127864618	127865249	MGE_PVALB_pvalue_1e-2_peak_493442b	61	.	4.77099	6.19286	2.77227	327
chr2	127904762	127904938	MGE_PVALB_pvalue_1e-2_peak_493456	49	.	3.53544	4.95138	1.84148	47
chr2	127933441	127934750	MGE_PVALB_pvalue_1e-2_peak_493471	59	.	3.72787	5.95225	2.60137	682
chr2	128051186	128051830	MGE_PVALB_pvalue_1e-2_peak_493518	99	.	6.18703	9.92215	5.76531	346
chr2	128144462	128145973	MGE_PVALB_pvalue_1e-2_peak_493567	56	.	4.41924	5.66894	2.39029	626
chr2	128165668	128166566	MGE_PVALB_pvalue_1e-2_peak_493571	76	.	5.16974	7.68256	3.96053	69
chr2	128266150	128266663	MGE_PVALB_pvalue_1e-2_peak_493618	56	.	3.67782	5.64059	2.36546	305
chr2	128283860	128284659	MGE_PVALB_pvalue_1e-2_peak_493628	74	.	5.10551	7.46124	3.77970	646
chr2	128433447	128434064	MGE_PVALB_pvalue_1e-2_peak_493687	59	.	3.73281	5.98593	2.60713	199
chr2	128458807	128459905	MGE_PVALB_pvalue_1e-2_peak_493695	83	.	5.89232	8.31518	4.46310	224
chr2	128568707	128569119	MGE_PVALB_pvalue_1e-2_peak_493743	68	.	4.89277	6.81329	3.26396	104
chr2	128615287	128616076	MGE_PVALB_pvalue_1e-2_peak_493755	63	.	4.69704	6.30170	2.85924	504
chr2	128643224	128644400	MGE_PVALB_pvalue_1e-2_peak_493768	47	.	3.49040	4.77340	1.70377	775
chr2	128784557	128785211	MGE_PVALB_pvalue_1e-2_peak_493815a	77	.	5.62993	7.79885	4.05257	401
chr2	128784557	128785211	MGE_PVALB_pvalue_1e-2_peak_493815b	77	.	5.62993	7.79885	4.05257	588
chr2	128785685	128786163	MGE_PVALB_pvalue_1e-2_peak_493816	78	.	5.65575	7.84397	4.08372	148
chr2	128821156	128821312	MGE_PVALB_pvalue_1e-2_peak_493826	59	.	3.73281	5.98593	2.60713	60
chr2	128848489	128849068	MGE_PVALB_pvalue_1e-2_peak_493837	75	.	5.13743	7.56943	3.86891	196
chr2	128990395	128991355	MGE_PVALB_pvalue_1e-2_peak_493899	68	.	4.92207	6.89603	3.33477	454
chr2	129067650	129067764	MGE_PVALB_pvalue_1e-2_peak_493941	49	.	3.53544	4.95138	1.84148	46
chr2	129076349	129076713	MGE_PVALB_pvalue_1e-2_peak_493943	88	.	6.22708	8.89558	4.93603	138
chr2	129307286	129307808	MGE_PVALB_pvalue_1e-2_peak_494042	70	.	4.53638	7.06887	3.46725	342
chr2	129365522	129366004	MGE_PVALB_pvalue_1e-2_peak_494070	71	.	5.01211	7.16245	3.54247	110
chr2	129452942	129453925	MGE_PVALB_pvalue_1e-2_peak_494105	75	.	5.41796	7.55548	3.86003	544
chr2	129494287	129494905	MGE_PVALB_pvalue_1e-2_peak_494119	71	.	5.01211	7.16245	3.54247	66
chr2	129511397	129511985	MGE_PVALB_pvalue_1e-2_peak_494122	75	.	5.13743	7.56943	3.86891	535
chr2	129556251	129556850	MGE_PVALB_pvalue_1e-2_peak_494143	45	.	3.42495	4.53818	1.52009	26
chr2	129566454	129566824	MGE_PVALB_pvalue_1e-2_peak_494146	53	.	3.62911	5.37785	2.16811	271
chr2	129743296	129744247	MGE_PVALB_pvalue_1e-2_peak_494206	53	.	3.62911	5.37785	2.16811	611
chr2	130059042	130059138	MGE_PVALB_pvalue_1e-2_peak_494319	59	.	3.73281	5.98593	2.60713	47
chr2	130076979	130077299	MGE_PVALB_pvalue_1e-2_peak_494324	59	.	3.73281	5.98593	2.60713	70
chr2	130154926	130155002	MGE_PVALB_pvalue_1e-2_peak_494351	62	.	4.33539	6.20685	2.77904	35
chr2	130158401	130158604	MGE_PVALB_pvalue_1e-2_peak_494352	44	.	3.40368	4.46677	1.46508	39
chr2	130361666	130362414	MGE_PVALB_pvalue_1e-2_peak_494395	63	.	4.36300	6.31016	2.86102	249
chr2	130586866	130587482	MGE_PVALB_pvalue_1e-2_peak_494479	59	.	3.72787	5.95225	2.60137	573
chr2	130635093	130636187	MGE_PVALB_pvalue_1e-2_peak_494493	82	.	5.67445	8.21174	4.37743	115
chr2	130691796	130692164	MGE_PVALB_pvalue_1e-2_peak_494517	59	.	3.72787	5.95225	2.60137	61
chr2	130737248	130737614	MGE_PVALB_pvalue_1e-2_peak_494532	72	.	5.04286	7.25809	3.61768	311
chr2	130901960	130902986	MGE_PVALB_pvalue_1e-2_peak_494557	90	.	5.47995	9.02903	5.04251	721
chr2	130938961	130940079	MGE_PVALB_pvalue_1e-2_peak_494572	69	.	5.12821	6.90473	3.33974	875
chr2	131094331	131095021	MGE_PVALB_pvalue_1e-2_peak_494611	47	.	3.80546	4.70840	1.65422	496
chr2	131099516	131100559	MGE_PVALB_pvalue_1e-2_peak_494612a	66	.	5.05051	6.69891	3.17493	235
chr2	131099516	131100559	MGE_PVALB_pvalue_1e-2_peak_494612b	81	.	5.84340	8.17739	4.35437	774
chr2	131099516	131100559	MGE_PVALB_pvalue_1e-2_peak_494612c	107	.	7.14193	10.75773	6.44587	889
chr2	131113386	131113778	MGE_PVALB_pvalue_1e-2_peak_494616	67	.	4.86381	6.73327	3.20387	220
chr2	131129315	131130320	MGE_PVALB_pvalue_1e-2_peak_494619	64	.	4.75135	6.43718	2.96368	624
chr2	131148673	131149509	MGE_PVALB_pvalue_1e-2_peak_494622a	133	.	8.43052	13.32886	8.53084	327
chr2	131148673	131149509	MGE_PVALB_pvalue_1e-2_peak_494622b	52	.	4.21526	5.25383	2.07315	771
chr2	131484761	131485486	MGE_PVALB_pvalue_1e-2_peak_494636	66	.	4.83520	6.65579	3.13766	523
chr2	131512968	131513159	MGE_PVALB_pvalue_1e-2_peak_494647	61	.	4.74737	6.14848	2.73456	77
chr2	131513475	131514338	MGE_PVALB_pvalue_1e-2_peak_494648	61	.	4.74737	6.14848	2.73456	516
chr2	131555183	131556067	MGE_PVALB_pvalue_1e-2_peak_494663	120	.	7.73994	12.02109	7.47617	536
chr2	131721204	131721901	MGE_PVALB_pvalue_1e-2_peak_494707	49	.	3.91420	4.96371	1.85000	632
chr2	131743939	131744216	MGE_PVALB_pvalue_1e-2_peak_494716	47	.	3.49040	4.77340	1.70377	63
chr2	131768686	131769902	MGE_PVALB_pvalue_1e-2_peak_494727	52	.	3.60523	5.26053	2.07315	693
chr2	131774500	131775396	MGE_PVALB_pvalue_1e-2_peak_494728	43	.	3.36191	4.33276	1.35752	396
chr2	131779696	131779864	MGE_PVALB_pvalue_1e-2_peak_494729	45	.	3.42495	4.53818	1.52009	44
chr2	131791912	131792975	MGE_PVALB_pvalue_1e-2_peak_494736	45	.	3.85902	4.59799	1.57519	574
chr2	131798507	131799215	MGE_PVALB_pvalue_1e-2_peak_494738	90	.	6.29063	9.02020	5.03747	339
chr2	131814014	131814128	MGE_PVALB_pvalue_1e-2_peak_494744	62	.	4.33539	6.20685	2.77904	63
chr2	131850637	131851443	MGE_PVALB_pvalue_1e-2_peak_494769a	62	.	4.67035	6.23671	2.80360	430
chr2	131850637	131851443	MGE_PVALB_pvalue_1e-2_peak_494769b	121	.	7.78392	12.12817	7.56093	563
chr2	131862211	131863178	MGE_PVALB_pvalue_1e-2_peak_494771	60	.	4.59207	6.05171	2.65638	402
chr2	131911530	131911850	MGE_PVALB_pvalue_1e-2_peak_494797	63	.	4.36300	6.31016	2.86102	256
chr2	132067326	132067913	MGE_PVALB_pvalue_1e-2_peak_494818	56	.	3.67782	5.64059	2.36546	138
chr2	132093085	132093585	MGE_PVALB_pvalue_1e-2_peak_494822	59	.	3.73281	5.98593	2.60713	69
chr2	132121334	132121837	MGE_PVALB_pvalue_1e-2_peak_494830	68	.	4.89277	6.81329	3.26396	442
chr2	132170849	132171285	MGE_PVALB_pvalue_1e-2_peak_494844	56	.	3.67782	5.64059	2.36546	51
chr2	132182148	132183265	MGE_PVALB_pvalue_1e-2_peak_494852	72	.	4.56663	7.22716	3.59423	756
chr2	132250012	132250956	MGE_PVALB_pvalue_1e-2_peak_494878	48	.	3.86997	4.85757	1.76934	606
chr2	132285254	132285532	MGE_PVALB_pvalue_1e-2_peak_494888	88	.	5.44366	8.83864	4.88491	223
chr2	132430222	132430769	MGE_PVALB_pvalue_1e-2_peak_494925	50	.	4.13052	5.09083	1.95004	475
chr2	132431496	132431887	MGE_PVALB_pvalue_1e-2_peak_494926a	76	.	5.56328	7.64239	3.92728	206
chr2	132431496	132431887	MGE_PVALB_pvalue_1e-2_peak_494926b	64	.	4.89271	6.42638	2.95759	325
chr2	132439344	132440812	MGE_PVALB_pvalue_1e-2_peak_494927a	79	.	5.73806	7.99162	4.20090	506
chr2	132439344	132440812	MGE_PVALB_pvalue_1e-2_peak_494927b	93	.	6.45532	9.35211	5.30160	669
chr2	132439344	132440812	MGE_PVALB_pvalue_1e-2_peak_494927c	93	.	6.45532	9.35211	5.30160	777
chr2	132471605	132471713	MGE_PVALB_pvalue_1e-2_peak_494939	59	.	3.73281	5.98593	2.60713	50
chr2	132559345	132559667	MGE_PVALB_pvalue_1e-2_peak_494973	75	.	4.62834	7.58464	3.87906	254
chr2	132651483	132651983	MGE_PVALB_pvalue_1e-2_peak_494995	59	.	3.73281	5.98593	2.60713	158
chr2	132767975	132768085	MGE_PVALB_pvalue_1e-2_peak_495039	43	.	3.38266	4.39837	1.41002	58
chr2	132795073	132796101	MGE_PVALB_pvalue_1e-2_peak_495055	119	.	7.69645	11.91673	7.38780	555
chr2	132904458	132904776	MGE_PVALB_pvalue_1e-2_peak_495076	59	.	3.73281	5.98593	2.60713	53
chr2	132996213	132996736	MGE_PVALB_pvalue_1e-2_peak_495098	97	.	5.59180	9.70455	5.59289	475
chr2	133012076	133013233	MGE_PVALB_pvalue_1e-2_peak_495106	70	.	5.20231	7.07421	3.47015	269
chr2	133015178	133015658	MGE_PVALB_pvalue_1e-2_peak_495107	64	.	4.81618	6.44808	2.97424	160
chr2	133022718	133023297	MGE_PVALB_pvalue_1e-2_peak_495110	50	.	4.13345	5.07733	1.93825	521
chr2	133026801	133027087	MGE_PVALB_pvalue_1e-2_peak_495112	52	.	4.13565	5.20002	2.03338	29
chr2	133033291	133033643	MGE_PVALB_pvalue_1e-2_peak_495114	44	.	3.71688	4.41318	1.42371	162
chr2	133038179	133038297	MGE_PVALB_pvalue_1e-2_peak_495115	56	.	4.48115	5.66648	2.38993	46
chr2	133062281	133062691	MGE_PVALB_pvalue_1e-2_peak_495128	125	.	7.96495	12.58663	7.93395	60
chr2	133078438	133079229	MGE_PVALB_pvalue_1e-2_peak_495139	56	.	3.67782	5.64059	2.36546	481
chr2	133104528	133105348	MGE_PVALB_pvalue_1e-2_peak_495148a	92	.	6.37186	9.22990	5.20683	236
chr2	133104528	133105348	MGE_PVALB_pvalue_1e-2_peak_495148b	171	.	10.00876	17.13086	11.58348	447
chr2	133110074	133111344	MGE_PVALB_pvalue_1e-2_peak_495149a	97	.	6.24880	9.79221	5.66096	97
chr2	133110074	133111344	MGE_PVALB_pvalue_1e-2_peak_495149b	147	.	8.34725	14.71019	9.64783	293
chr2	133110074	133111344	MGE_PVALB_pvalue_1e-2_peak_495149c	79	.	5.45987	7.93403	4.15428	804
chr2	133110074	133111344	MGE_PVALB_pvalue_1e-2_peak_495149d	49	.	3.97081	4.94422	1.84148	1182
chr2	133173286	133174434	MGE_PVALB_pvalue_1e-2_peak_495170	49	.	3.53544	4.95138	1.84148	399
chr2	133402495	133402822	MGE_PVALB_pvalue_1e-2_peak_495249	59	.	3.73281	5.98593	2.60713	45
chr2	133427596	133428140	MGE_PVALB_pvalue_1e-2_peak_495260	68	.	4.92207	6.89603	3.33477	117
chr2	133474307	133475206	MGE_PVALB_pvalue_1e-2_peak_495281	43	.	3.36191	4.33276	1.35752	334
chr2	133867530	133867759	MGE_PVALB_pvalue_1e-2_peak_495469	53	.	3.62911	5.37785	2.16811	66
chr2	134022687	134022949	MGE_PVALB_pvalue_1e-2_peak_495532	51	.	3.58166	5.15094	1.99178	200
chr2	134076831	134077720	MGE_PVALB_pvalue_1e-2_peak_495555	51	.	3.58166	5.15094	1.99178	605
chr2	134325868	134326122	MGE_PVALB_pvalue_1e-2_peak_495656	70	.	4.98173	7.07040	3.46725	193
chr2	134476210	134476515	MGE_PVALB_pvalue_1e-2_peak_495716	56	.	3.67782	5.64059	2.36546	249
chr2	134644404	134644572	MGE_PVALB_pvalue_1e-2_peak_495792	60	.	4.28119	6.01457	2.62484	125
chr2	134706563	134707707	MGE_PVALB_pvalue_1e-2_peak_495814	64	.	4.39097	6.41891	2.95198	543
chr2	134730580	134730824	MGE_PVALB_pvalue_1e-2_peak_495823	65	.	4.77897	6.50788	3.02552	178
chr2	134788426	134788937	MGE_PVALB_pvalue_1e-2_peak_495845	105	.	7.00553	10.58141	6.30380	433
chr2	134838632	134839342	MGE_PVALB_pvalue_1e-2_peak_495863	53	.	3.62911	5.37785	2.16811	317
chr2	134843995	134844633	MGE_PVALB_pvalue_1e-2_peak_495864	70	.	4.53638	7.06887	3.46725	572
chr2	134877382	134877830	MGE_PVALB_pvalue_1e-2_peak_495879a	141	.	8.67840	14.16221	9.21119	112
chr2	134877382	134877830	MGE_PVALB_pvalue_1e-2_peak_495879b	101	.	6.81875	10.18116	5.97481	298
chr2	134924621	134925287	MGE_PVALB_pvalue_1e-2_peak_495906	64	.	4.39097	6.41891	2.95198	198
chr2	134945731	134945964	MGE_PVALB_pvalue_1e-2_peak_495916	42	.	3.34141	4.26972	1.30851	179
chr2	134955524	134955959	MGE_PVALB_pvalue_1e-2_peak_495918	68	.	4.89277	6.81329	3.26396	40
chr2	135030968	135031191	MGE_PVALB_pvalue_1e-2_peak_495960	69	.	4.95172	6.98166	3.39767	115
chr2	135092299	135092570	MGE_PVALB_pvalue_1e-2_peak_495995	59	.	3.73281	5.98593	2.60713	57
chr2	135169279	135169942	MGE_PVALB_pvalue_1e-2_peak_496036	80	.	5.60808	8.03297	4.23536	511
chr2	135204225	135204620	MGE_PVALB_pvalue_1e-2_peak_496050	64	.	4.75135	6.43718	2.96368	325
chr2	135208553	135208792	MGE_PVALB_pvalue_1e-2_peak_496051	62	.	4.67035	6.23671	2.80360	111
chr2	135217743	135218564	MGE_PVALB_pvalue_1e-2_peak_496052	63	.	4.36300	6.31016	2.86102	551
chr2	135367623	135368043	MGE_PVALB_pvalue_1e-2_peak_496106	46	.	3.44649	4.61288	1.57998	245
chr2	135368338	135368652	MGE_PVALB_pvalue_1e-2_peak_496107	46	.	3.46831	4.69117	1.64110	27
chr2	135520696	135521086	MGE_PVALB_pvalue_1e-2_peak_496155	78	.	4.66602	7.83116	4.07311	320
chr2	135675596	135676926	MGE_PVALB_pvalue_1e-2_peak_496211a	86	.	6.10376	8.65869	4.74539	540
chr2	135675596	135676926	MGE_PVALB_pvalue_1e-2_peak_496211b	86	.	6.10376	8.65869	4.74539	850
chr2	135761861	135762319	MGE_PVALB_pvalue_1e-2_peak_496257	46	.	3.44649	4.61288	1.57998	254
chr2	135809318	135810229	MGE_PVALB_pvalue_1e-2_peak_496272	56	.	4.17676	5.67691	2.39244	533
chr2	135869607	135869826	MGE_PVALB_pvalue_1e-2_peak_496307	52	.	3.60523	5.26053	2.07315	71
chr2	135877342	135877463	MGE_PVALB_pvalue_1e-2_peak_496315	50	.	3.55840	5.04815	1.91567	51
chr2	135894329	135894727	MGE_PVALB_pvalue_1e-2_peak_496329	49	.	3.53544	4.95138	1.84148	326
chr2	135932043	135932404	MGE_PVALB_pvalue_1e-2_peak_496344	63	.	4.69704	6.30170	2.85924	187
chr2	135939342	135939617	MGE_PVALB_pvalue_1e-2_peak_496345	43	.	3.38266	4.39837	1.41002	54
chr2	135944945	135945274	MGE_PVALB_pvalue_1e-2_peak_496346a	65	.	4.80692	6.58071	3.07874	70
chr2	135944945	135945274	MGE_PVALB_pvalue_1e-2_peak_496346b	66	.	4.83520	6.65579	3.13766	230
chr2	135987664	135988324	MGE_PVALB_pvalue_1e-2_peak_496376	48	.	3.51278	4.85998	1.76934	399
chr2	136036952	136037402	MGE_PVALB_pvalue_1e-2_peak_496404	57	.	3.70268	5.78921	2.47722	65
chr2	136287956	136289511	MGE_PVALB_pvalue_1e-2_peak_496513a	89	.	6.10094	8.96811	4.99404	267
chr2	136287956	136289511	MGE_PVALB_pvalue_1e-2_peak_496513b	57	.	4.45509	5.70529	2.41909	505
chr2	136287956	136289511	MGE_PVALB_pvalue_1e-2_peak_496513c	46	.	3.88242	4.67280	1.63218	670
chr2	136287956	136289511	MGE_PVALB_pvalue_1e-2_peak_496513d	78	.	5.56886	7.86544	4.09965	929
chr2	136330944	136331436	MGE_PVALB_pvalue_1e-2_peak_496540	48	.	3.51278	4.85998	1.76934	65
chr2	136339897	136340181	MGE_PVALB_pvalue_1e-2_peak_496542	47	.	3.82673	4.75687	1.69789	35
chr2	136345737	136345843	MGE_PVALB_pvalue_1e-2_peak_496545	48	.	3.86997	4.85757	1.76934	53
chr2	136499049	136499787	MGE_PVALB_pvalue_1e-2_peak_496662a	122	.	7.86576	12.24287	7.65523	100
chr2	136499049	136499787	MGE_PVALB_pvalue_1e-2_peak_496662b	121	.	7.82830	12.17390	7.59821	208
chr2	136499049	136499787	MGE_PVALB_pvalue_1e-2_peak_496662c	135	.	8.48066	13.56251	8.72048	299
chr2	136633374	136634169	MGE_PVALB_pvalue_1e-2_peak_496727	85	.	5.77701	8.50271	4.61498	745
chr2	136718439	136719194	MGE_PVALB_pvalue_1e-2_peak_496777	49	.	3.53544	4.95138	1.84148	689
chr2	136742400	136743547	MGE_PVALB_pvalue_1e-2_peak_496785a	88	.	6.19579	8.83487	4.88341	368
chr2	136742400	136743547	MGE_PVALB_pvalue_1e-2_peak_496785b	62	.	4.81895	6.28387	2.84525	572
chr2	136742400	136743547	MGE_PVALB_pvalue_1e-2_peak_496785c	75	.	5.50737	7.53408	3.84292	827
chr2	136783243	136783430	MGE_PVALB_pvalue_1e-2_peak_496803	108	.	6.84990	10.86987	6.53839	95
chr2	136875382	136875565	MGE_PVALB_pvalue_1e-2_peak_496832	46	.	3.44649	4.61288	1.57998	45
chr2	136876563	136876662	MGE_PVALB_pvalue_1e-2_peak_496833	46	.	3.44649	4.61288	1.57998	64
chr2	136964183	136964558	MGE_PVALB_pvalue_1e-2_peak_496867	59	.	3.73281	5.98593	2.60713	71
chr2	137181193	137181571	MGE_PVALB_pvalue_1e-2_peak_496954	58	.	4.22833	5.83877	2.51595	115
chr2	137330032	137330264	MGE_PVALB_pvalue_1e-2_peak_497012	53	.	3.62911	5.37785	2.16811	56
chr2	137804709	137804811	MGE_PVALB_pvalue_1e-2_peak_497210	56	.	3.67782	5.64059	2.36546	49
chr2	138227181	138227640	MGE_PVALB_pvalue_1e-2_peak_497382	59	.	3.72787	5.95225	2.60137	349
chr2	138370814	138370938	MGE_PVALB_pvalue_1e-2_peak_497437	59	.	3.73281	5.98593	2.60713	71
chr2	138417240	138417598	MGE_PVALB_pvalue_1e-2_peak_497448	77	.	4.65983	7.78896	4.04751	71
chr2	138596014	138596695	MGE_PVALB_pvalue_1e-2_peak_497523	56	.	3.67782	5.64059	2.36546	239
chr2	138646311	138646672	MGE_PVALB_pvalue_1e-2_peak_497545	61	.	4.30812	6.10846	2.70062	292
chr2	138721340	138722602	MGE_PVALB_pvalue_1e-2_peak_497589	77	.	5.62035	7.75457	4.02007	1007
chr2	138764127	138764515	MGE_PVALB_pvalue_1e-2_peak_497613	65	.	4.41930	6.53368	3.04182	71
chr2	138822451	138822551	MGE_PVALB_pvalue_1e-2_peak_497645	55	.	3.65330	5.50407	2.26349	51
chr2	139141024	139141217	MGE_PVALB_pvalue_1e-2_peak_497774	59	.	3.73281	5.98593	2.60713	57
chr2	139163146	139164029	MGE_PVALB_pvalue_1e-2_peak_497785	59	.	3.73281	5.98593	2.60713	179
chr2	139258807	139259758	MGE_PVALB_pvalue_1e-2_peak_497827a	96	.	6.52354	9.67276	5.56512	531
chr2	139258807	139259758	MGE_PVALB_pvalue_1e-2_peak_497827b	72	.	5.33745	7.29906	3.65143	653
chr2	139359351	139360019	MGE_PVALB_pvalue_1e-2_peak_497872	50	.	3.55840	5.04815	1.91567	454
chr2	139502223	139502889	MGE_PVALB_pvalue_1e-2_peak_497945	83	.	5.89232	8.31518	4.46310	346
chr2	139536808	139538825	MGE_PVALB_pvalue_1e-2_peak_497954a	51	.	4.01606	5.19799	2.03157	225
chr2	139536808	139538825	MGE_PVALB_pvalue_1e-2_peak_497954b	52	.	4.04240	5.23861	2.06946	553
chr2	139536808	139538825	MGE_PVALB_pvalue_1e-2_peak_497954c	43	.	3.59324	4.36648	1.38836	769
chr2	139536808	139538825	MGE_PVALB_pvalue_1e-2_peak_497954d	52	.	4.02919	5.21823	2.04992	921
chr2	139536808	139538825	MGE_PVALB_pvalue_1e-2_peak_497954e	43	.	3.58150	4.34864	1.37315	1159
chr2	139584874	139585427	MGE_PVALB_pvalue_1e-2_peak_497977	53	.	3.62911	5.37785	2.16811	364
chr2	139787339	139787732	MGE_PVALB_pvalue_1e-2_peak_498077	50	.	3.95946	5.07586	1.93729	74
chr2	139812790	139812896	MGE_PVALB_pvalue_1e-2_peak_498090	59	.	3.73281	5.98593	2.60713	57
chr2	139837588	139838201	MGE_PVALB_pvalue_1e-2_peak_498098	74	.	5.35742	7.41268	3.74174	264
chr2	139951589	139952150	MGE_PVALB_pvalue_1e-2_peak_498162	59	.	3.72787	5.95225	2.60137	492
chr2	140054287	140054876	MGE_PVALB_pvalue_1e-2_peak_498219	98	.	6.52369	9.85529	5.71270	206
chr2	140112250	140112769	MGE_PVALB_pvalue_1e-2_peak_498243	67	.	4.47708	6.78418	3.24266	447
chr2	140373166	140373667	MGE_PVALB_pvalue_1e-2_peak_498347	55	.	3.65330	5.50407	2.26349	284
chr2	140454641	140455234	MGE_PVALB_pvalue_1e-2_peak_498379	76	.	5.16974	7.68256	3.96053	232
chr2	140547876	140547949	MGE_PVALB_pvalue_1e-2_peak_498417	43	.	3.38266	4.39837	1.41002	45
chr2	140548575	140548726	MGE_PVALB_pvalue_1e-2_peak_498418	89	.	5.91966	8.94285	4.97171	88
chr2	141005288	141005369	MGE_PVALB_pvalue_1e-2_peak_498595	51	.	3.58166	5.15094	1.99178	38
chr2	141199810	141200213	MGE_PVALB_pvalue_1e-2_peak_498705	51	.	3.58166	5.15094	1.99178	181
chr2	141212385	141212531	MGE_PVALB_pvalue_1e-2_peak_498711	133	.	8.25287	13.38607	8.57643	85
chr2	141267496	141267724	MGE_PVALB_pvalue_1e-2_peak_498751	55	.	3.65330	5.50407	2.26349	167
chr2	141338390	141338544	MGE_PVALB_pvalue_1e-2_peak_498794	57	.	4.20239	5.75623	2.45904	47
chr2	141362915	141363272	MGE_PVALB_pvalue_1e-2_peak_498807	43	.	3.36191	4.33276	1.35752	44
chr2	141653684	141654559	MGE_PVALB_pvalue_1e-2_peak_498962	67	.	4.47708	6.78418	3.24266	515
chr2	141773092	141773266	MGE_PVALB_pvalue_1e-2_peak_499013	131	.	8.15461	13.10219	8.34345	67
chr2	141825218	141825929	MGE_PVALB_pvalue_1e-2_peak_499040	61	.	4.30812	6.10846	2.70062	234
chr2	141841350	141841423	MGE_PVALB_pvalue_1e-2_peak_499047	45	.	3.42495	4.53818	1.52009	50
chr2	141915537	141916625	MGE_PVALB_pvalue_1e-2_peak_499096	78	.	5.20246	7.80107	4.05257	841
chr2	141944339	141944899	MGE_PVALB_pvalue_1e-2_peak_499112	73	.	4.59728	7.39833	3.73067	303
chr2	142009691	142010709	MGE_PVALB_pvalue_1e-2_peak_499149	53	.	3.62911	5.37785	2.16811	62
chr2	142199578	142199936	MGE_PVALB_pvalue_1e-2_peak_499248	55	.	3.65330	5.50407	2.26349	299
chr2	142321117	142322079	MGE_PVALB_pvalue_1e-2_peak_499317	53	.	3.62911	5.37785	2.16811	439
chr2	142440883	142441030	MGE_PVALB_pvalue_1e-2_peak_499391	66	.	4.44800	6.65517	3.13766	69
chr2	142489633	142490352	MGE_PVALB_pvalue_1e-2_peak_499427	60	.	4.28119	6.01457	2.62484	414
chr2	142535834	142536178	MGE_PVALB_pvalue_1e-2_peak_499450	133	.	8.25287	13.38607	8.57643	271
chr2	142578876	142579033	MGE_PVALB_pvalue_1e-2_peak_499480	59	.	3.73281	5.98593	2.60713	70
chr2	142586159	142587453	MGE_PVALB_pvalue_1e-2_peak_499482	51	.	3.58166	5.15094	1.99178	928
chr2	142614573	142614664	MGE_PVALB_pvalue_1e-2_peak_499501	51	.	3.58166	5.15094	1.99178	44
chr2	142768713	142768806	MGE_PVALB_pvalue_1e-2_peak_499593	73	.	5.07400	7.35758	3.69769	47
chr2	142772101	142772174	MGE_PVALB_pvalue_1e-2_peak_499596	46	.	3.44649	4.61288	1.57998	38
chr2	142887967	142889020	MGE_PVALB_pvalue_1e-2_peak_499659a	66	.	5.05051	6.69891	3.17493	442
chr2	142887967	142889020	MGE_PVALB_pvalue_1e-2_peak_499659b	104	.	6.94444	10.40266	6.15360	596
chr2	142948101	142949165	MGE_PVALB_pvalue_1e-2_peak_499685	59	.	3.73281	5.98593	2.60713	653
chr2	143074564	143074755	MGE_PVALB_pvalue_1e-2_peak_499742	55	.	3.65330	5.50407	2.26349	47
chr2	143314716	143315308	MGE_PVALB_pvalue_1e-2_peak_499839	59	.	3.73281	5.98593	2.60713	524
chr2	143512529	143512819	MGE_PVALB_pvalue_1e-2_peak_499920	42	.	3.34141	4.26972	1.30851	14
chr2	143792035	143792698	MGE_PVALB_pvalue_1e-2_peak_500057	46	.	3.46831	4.69117	1.64110	47
chr2	143919756	143920181	MGE_PVALB_pvalue_1e-2_peak_500114	103	.	6.92681	10.39163	6.14501	288
chr2	143929318	143929742	MGE_PVALB_pvalue_1e-2_peak_500119	83	.	5.33760	8.34085	4.48176	337
chr2	143968779	143969688	MGE_PVALB_pvalue_1e-2_peak_500139	67	.	4.47708	6.78418	3.24266	381
chr2	144016917	144017486	MGE_PVALB_pvalue_1e-2_peak_500171	50	.	3.93670	5.01899	1.89765	228
chr2	144034185	144034263	MGE_PVALB_pvalue_1e-2_peak_500178	47	.	3.49040	4.77340	1.70377	37
chr2	144035156	144035477	MGE_PVALB_pvalue_1e-2_peak_500179	46	.	3.46831	4.69117	1.64110	40
chr2	144075525	144075968	MGE_PVALB_pvalue_1e-2_peak_500195	59	.	3.72787	5.95225	2.60137	373
chr2	144104024	144105247	MGE_PVALB_pvalue_1e-2_peak_500213	63	.	4.86787	6.37804	2.91943	526
chr2	144154347	144154467	MGE_PVALB_pvalue_1e-2_peak_500235	59	.	3.73281	5.98593	2.60713	58
chr2	144188396	144188922	MGE_PVALB_pvalue_1e-2_peak_500256	49	.	3.53544	4.95138	1.84148	478
chr2	144190863	144191117	MGE_PVALB_pvalue_1e-2_peak_500258	51	.	3.58166	5.15094	1.99178	39
chr2	144232630	144233200	MGE_PVALB_pvalue_1e-2_peak_500274	68	.	4.89277	6.81329	3.26396	214
chr2	144270798	144271197	MGE_PVALB_pvalue_1e-2_peak_500295	53	.	3.62911	5.37785	2.16811	69
chr2	144284973	144285766	MGE_PVALB_pvalue_1e-2_peak_500302	48	.	3.51278	4.85998	1.76934	277
chr2	144307476	144307706	MGE_PVALB_pvalue_1e-2_peak_500312	59	.	3.73281	5.98593	2.60713	70
chr2	144316733	144316874	MGE_PVALB_pvalue_1e-2_peak_500317	81	.	5.30316	8.19462	4.36457	72
chr2	144357698	144358190	MGE_PVALB_pvalue_1e-2_peak_500340	59	.	3.72787	5.95225	2.60137	72
chr2	144483562	144484278	MGE_PVALB_pvalue_1e-2_peak_500401	70	.	4.98173	7.07040	3.46725	427
chr2	144497335	144497736	MGE_PVALB_pvalue_1e-2_peak_500405	55	.	4.12643	5.52700	2.27764	279
chr2	144566594	144567317	MGE_PVALB_pvalue_1e-2_peak_500438	65	.	4.80692	6.58071	3.07874	509
chr2	144599369	144600500	MGE_PVALB_pvalue_1e-2_peak_500455	61	.	4.61787	6.11180	2.70062	30
chr2	144694397	144695809	MGE_PVALB_pvalue_1e-2_peak_500489a	109	.	6.75317	10.94541	6.59964	168
chr2	144694397	144695809	MGE_PVALB_pvalue_1e-2_peak_500489b	77	.	5.32481	7.71951	3.98931	351
chr2	144694397	144695809	MGE_PVALB_pvalue_1e-2_peak_500489c	66	.	4.82369	6.67523	3.15529	707
chr2	144870199	144870318	MGE_PVALB_pvalue_1e-2_peak_500593	56	.	3.67782	5.64059	2.36546	53
chr2	144995648	144995721	MGE_PVALB_pvalue_1e-2_peak_500684	44	.	3.40368	4.46677	1.46508	45
chr2	145006863	145007297	MGE_PVALB_pvalue_1e-2_peak_500693	53	.	3.62911	5.37785	2.16811	154
chr2	145042570	145043248	MGE_PVALB_pvalue_1e-2_peak_500715	47	.	3.49040	4.77340	1.70377	607
chr2	145089265	145090663	MGE_PVALB_pvalue_1e-2_peak_500743a	62	.	4.80683	6.28208	2.84525	568
chr2	145089265	145090663	MGE_PVALB_pvalue_1e-2_peak_500743b	85	.	6.00853	8.59772	4.69758	922
chr2	145137404	145138192	MGE_PVALB_pvalue_1e-2_peak_500764	45	.	3.72273	4.52573	1.51722	56
chr2	145159600	145160153	MGE_PVALB_pvalue_1e-2_peak_500771	46	.	3.89560	4.66210	1.62179	434
chr2	145196790	145197207	MGE_PVALB_pvalue_1e-2_peak_500780	48	.	4.00962	4.86629	1.77450	362
chr2	145210056	145210509	MGE_PVALB_pvalue_1e-2_peak_500782	51	.	4.15135	5.10675	1.96529	103
chr2	145217550	145217823	MGE_PVALB_pvalue_1e-2_peak_500785	43	.	3.68596	4.30275	1.33819	34
chr2	145226997	145227093	MGE_PVALB_pvalue_1e-2_peak_500789	45	.	3.85902	4.59799	1.57519	37
chr2	145231060	145231469	MGE_PVALB_pvalue_1e-2_peak_500790	44	.	3.78788	4.47508	1.47255	12
chr2	145273640	145274364	MGE_PVALB_pvalue_1e-2_peak_500801	46	.	3.64771	4.63052	1.59437	43
chr2	145275019	145275112	MGE_PVALB_pvalue_1e-2_peak_500802	46	.	3.65854	4.64720	1.61100	39
chr2	145353693	145354235	MGE_PVALB_pvalue_1e-2_peak_500851	59	.	4.25459	5.92478	2.58791	184
chr2	145780500	145781051	MGE_PVALB_pvalue_1e-2_peak_501056	55	.	3.65330	5.50407	2.26349	285
chr2	145914706	145915357	MGE_PVALB_pvalue_1e-2_peak_501136	47	.	3.49040	4.77340	1.70377	215
chr2	145925263	145926464	MGE_PVALB_pvalue_1e-2_peak_501137	85	.	6.04392	8.54592	4.65019	333
chr2	145939016	145940060	MGE_PVALB_pvalue_1e-2_peak_501140	52	.	4.02933	5.25693	2.07315	47
chr2	145947402	145948289	MGE_PVALB_pvalue_1e-2_peak_501142	49	.	3.91420	4.96371	1.85000	345
chr2	145956601	145957000	MGE_PVALB_pvalue_1e-2_peak_501143	59	.	4.25459	5.92478	2.58791	49
chr2	145961521	145961833	MGE_PVALB_pvalue_1e-2_peak_501144	45	.	3.42495	4.53818	1.52009	305
chr2	146060627	146061163	MGE_PVALB_pvalue_1e-2_peak_501194	72	.	5.04286	7.25809	3.61768	57
chr2	146080950	146081410	MGE_PVALB_pvalue_1e-2_peak_501204	48	.	3.51278	4.85998	1.76934	226
chr2	146409150	146410638	MGE_PVALB_pvalue_1e-2_peak_501373	51	.	3.58166	5.15094	1.99178	400
chr2	146510218	146510618	MGE_PVALB_pvalue_1e-2_peak_501434	46	.	3.78444	4.66110	1.62179	51
chr2	146511101	146511512	MGE_PVALB_pvalue_1e-2_peak_501435	45	.	3.74308	4.56981	1.54826	70
chr2	146581539	146581673	MGE_PVALB_pvalue_1e-2_peak_501474	59	.	3.73281	5.98593	2.60713	72
chr2	146688168	146688631	MGE_PVALB_pvalue_1e-2_peak_501525	42	.	3.60516	4.28055	1.31690	137
chr2	147001562	147002114	MGE_PVALB_pvalue_1e-2_peak_501658	48	.	3.51278	4.85998	1.76934	324
chr2	147070014	147070747	MGE_PVALB_pvalue_1e-2_peak_501690	47	.	3.49040	4.77340	1.70377	445
chr2	147127934	147128777	MGE_PVALB_pvalue_1e-2_peak_501715	50	.	3.55840	5.04815	1.91567	746
chr2	147278181	147278268	MGE_PVALB_pvalue_1e-2_peak_501788	56	.	3.67782	5.64059	2.36546	41
chr2	147302177	147302250	MGE_PVALB_pvalue_1e-2_peak_501801	45	.	3.42495	4.53818	1.52009	60
chr2	147309763	147310141	MGE_PVALB_pvalue_1e-2_peak_501805	53	.	3.62911	5.37785	2.16811	49
chr2	147418636	147419367	MGE_PVALB_pvalue_1e-2_peak_501864	49	.	3.53544	4.95138	1.84148	651
chr2	147425975	147426743	MGE_PVALB_pvalue_1e-2_peak_501867	57	.	3.70268	5.78921	2.47722	453
chr2	147491794	147492198	MGE_PVALB_pvalue_1e-2_peak_501902	77	.	4.65983	7.78896	4.04751	51
chr2	147575830	147576612	MGE_PVALB_pvalue_1e-2_peak_501935	49	.	3.53544	4.95138	1.84148	169
chr2	147840599	147840807	MGE_PVALB_pvalue_1e-2_peak_502058	56	.	3.67782	5.64059	2.36546	49
chr2	148100019	148100545	MGE_PVALB_pvalue_1e-2_peak_502161	55	.	3.65330	5.50407	2.26349	113
chr2	148155892	148157031	MGE_PVALB_pvalue_1e-2_peak_502191	49	.	3.53544	4.95138	1.84148	705
chr2	148176507	148177182	MGE_PVALB_pvalue_1e-2_peak_502196	59	.	3.73281	5.98593	2.60713	625
chr2	148376981	148377424	MGE_PVALB_pvalue_1e-2_peak_502298	53	.	3.62911	5.37785	2.16811	380
chr2	148601117	148602427	MGE_PVALB_pvalue_1e-2_peak_502384a	81	.	5.73197	8.13365	4.31440	394
chr2	148601117	148602427	MGE_PVALB_pvalue_1e-2_peak_502384b	58	.	4.56647	5.88525	2.55696	785
chr2	148625009	148625099	MGE_PVALB_pvalue_1e-2_peak_502393	60	.	4.28119	6.01457	2.62484	44
chr2	148638394	148638510	MGE_PVALB_pvalue_1e-2_peak_502402	51	.	3.58166	5.15094	1.99178	66
chr2	148693355	148693484	MGE_PVALB_pvalue_1e-2_peak_502434	57	.	4.20239	5.75623	2.45904	64
chr2	148777745	148778929	MGE_PVALB_pvalue_1e-2_peak_502478a	72	.	5.37237	7.27863	3.63233	613
chr2	148777745	148778929	MGE_PVALB_pvalue_1e-2_peak_502478b	112	.	7.38701	11.21218	6.81706	748
chr2	148923447	148924141	MGE_PVALB_pvalue_1e-2_peak_502555	65	.	4.41930	6.53368	3.04182	625
chr2	148968387	148968525	MGE_PVALB_pvalue_1e-2_peak_502586	53	.	3.62911	5.37785	2.16811	67
chr2	149058231	149058911	MGE_PVALB_pvalue_1e-2_peak_502632	76	.	5.16974	7.68256	3.96053	327
chr2	149128630	149129125	MGE_PVALB_pvalue_1e-2_peak_502663	47	.	3.49040	4.77340	1.70377	391
chr2	149217051	149217836	MGE_PVALB_pvalue_1e-2_peak_502708	50	.	3.55840	5.04815	1.91567	63
chr2	149266961	149267288	MGE_PVALB_pvalue_1e-2_peak_502736	67	.	4.47708	6.78418	3.24266	263
chr2	149310405	149310828	MGE_PVALB_pvalue_1e-2_peak_502772	59	.	3.72787	5.95225	2.60137	56
chr2	149401792	149403862	MGE_PVALB_pvalue_1e-2_peak_502810a	47	.	3.91411	4.72310	1.66844	270
chr2	149401792	149403862	MGE_PVALB_pvalue_1e-2_peak_502810b	101	.	6.68263	10.18961	5.98230	490
chr2	149401792	149403862	MGE_PVALB_pvalue_1e-2_peak_502810c	67	.	5.01197	6.76286	3.22900	630
chr2	149401792	149403862	MGE_PVALB_pvalue_1e-2_peak_502810d	46	.	3.89820	4.69782	1.64647	832
chr2	149401792	149403862	MGE_PVALB_pvalue_1e-2_peak_502810e	79	.	5.59159	7.90261	4.13091	1145
chr2	149477911	149478604	MGE_PVALB_pvalue_1e-2_peak_502853	48	.	3.51278	4.85998	1.76934	604
chr2	149509164	149509291	MGE_PVALB_pvalue_1e-2_peak_502869	62	.	4.33539	6.20685	2.77904	69
chr2	149512185	149512693	MGE_PVALB_pvalue_1e-2_peak_502870	63	.	4.36300	6.31016	2.86102	439
chr2	149550246	149550494	MGE_PVALB_pvalue_1e-2_peak_502892	49	.	3.53544	4.95138	1.84148	181
chr2	149574642	149575285	MGE_PVALB_pvalue_1e-2_peak_502899	85	.	6.02183	8.59982	4.69758	415
chr2	149632682	149633260	MGE_PVALB_pvalue_1e-2_peak_502915a	145	.	8.49573	14.54340	9.50399	98
chr2	149632682	149633260	MGE_PVALB_pvalue_1e-2_peak_502915b	64	.	4.81618	6.44808	2.97424	521
chr2	149633923	149634597	MGE_PVALB_pvalue_1e-2_peak_502916	54	.	4.28105	5.42823	2.20863	524
chr2	149660608	149660715	MGE_PVALB_pvalue_1e-2_peak_502923	57	.	4.20239	5.75623	2.45904	50
chr2	149683951	149684712	MGE_PVALB_pvalue_1e-2_peak_502929	76	.	5.59167	7.69798	3.97280	492
chr2	149816841	149817532	MGE_PVALB_pvalue_1e-2_peak_502943	46	.	3.44649	4.61288	1.57998	666
chr2	149846540	149846679	MGE_PVALB_pvalue_1e-2_peak_502948	44	.	3.40368	4.46677	1.46508	82
chr2	149873789	149874173	MGE_PVALB_pvalue_1e-2_peak_502952	68	.	4.89277	6.81329	3.26396	88
chr2	149894798	149895613	MGE_PVALB_pvalue_1e-2_peak_502954	63	.	4.69704	6.30170	2.85924	426
chr2	149913834	149914376	MGE_PVALB_pvalue_1e-2_peak_502965	63	.	4.36300	6.31016	2.86102	398
chr2	150081225	150081561	MGE_PVALB_pvalue_1e-2_peak_503073	65	.	4.80692	6.58071	3.07874	285
chr2	150102810	150103112	MGE_PVALB_pvalue_1e-2_peak_503081	46	.	3.78444	4.66110	1.62179	71
chr2	150123419	150124206	MGE_PVALB_pvalue_1e-2_peak_503092	65	.	4.41930	6.53368	3.04182	64
chr2	150162973	150163509	MGE_PVALB_pvalue_1e-2_peak_503111	56	.	3.67782	5.64059	2.36546	453
chr2	150186473	150187271	MGE_PVALB_pvalue_1e-2_peak_503122	115	.	7.57263	11.56821	7.10656	565
chr2	150195483	150196078	MGE_PVALB_pvalue_1e-2_peak_503124	57	.	3.70268	5.78921	2.47722	537
chr2	150249436	150249955	MGE_PVALB_pvalue_1e-2_peak_503161	53	.	4.28113	5.38413	2.17062	365
chr2	150256739	150256812	MGE_PVALB_pvalue_1e-2_peak_503162	46	.	3.44649	4.61288	1.57998	57
chr2	150297938	150298063	MGE_PVALB_pvalue_1e-2_peak_503189	61	.	4.30812	6.10846	2.70062	68
chr2	150303212	150303672	MGE_PVALB_pvalue_1e-2_peak_503190	71	.	5.01211	7.16245	3.54247	247
chr2	150309796	150310226	MGE_PVALB_pvalue_1e-2_peak_503192	49	.	3.53544	4.95138	1.84148	49
chr2	150346655	150347153	MGE_PVALB_pvalue_1e-2_peak_503216	70	.	4.98173	7.07040	3.46725	353
chr2	150443536	150444544	MGE_PVALB_pvalue_1e-2_peak_503260a	117	.	7.64951	11.71906	7.22391	392
chr2	150443536	150444544	MGE_PVALB_pvalue_1e-2_peak_503260b	63	.	4.86787	6.37804	2.91943	745
chr2	150443536	150444544	MGE_PVALB_pvalue_1e-2_peak_503260c	51	.	4.17246	5.17088	2.00946	955
chr2	150453915	150454989	MGE_PVALB_pvalue_1e-2_peak_503261	61	.	4.61787	6.11180	2.70062	346
chr2	150490543	150491068	MGE_PVALB_pvalue_1e-2_peak_503279	56	.	3.67782	5.64059	2.36546	455
chr2	150549276	150549612	MGE_PVALB_pvalue_1e-2_peak_503309	57	.	4.20239	5.75623	2.45904	115
chr2	150580241	150580697	MGE_PVALB_pvalue_1e-2_peak_503327	48	.	3.99016	4.83094	1.75435	441
chr2	150581786	150581992	MGE_PVALB_pvalue_1e-2_peak_503328	48	.	3.99016	4.83094	1.75435	171
chr2	150587475	150588313	MGE_PVALB_pvalue_1e-2_peak_503329	120	.	7.80806	12.03706	7.48687	306
chr2	150595935	150597017	MGE_PVALB_pvalue_1e-2_peak_503331	48	.	3.84823	4.80658	1.73168	811
chr2	150601308	150601382	MGE_PVALB_pvalue_1e-2_peak_503332	48	.	3.86997	4.85757	1.76934	38
chr2	150624176	150625067	MGE_PVALB_pvalue_1e-2_peak_503341	55	.	4.12643	5.52700	2.27764	502
chr2	150638858	150639491	MGE_PVALB_pvalue_1e-2_peak_503344	46	.	3.44649	4.61288	1.57998	266
chr2	150655792	150656166	MGE_PVALB_pvalue_1e-2_peak_503351	59	.	4.25459	5.92478	2.58791	312
chr2	150657567	150658358	MGE_PVALB_pvalue_1e-2_peak_503352	46	.	3.46831	4.69117	1.64110	44
chr2	150877319	150877392	MGE_PVALB_pvalue_1e-2_peak_503453	46	.	3.44649	4.61288	1.57998	36
chr2	150877959	150878703	MGE_PVALB_pvalue_1e-2_peak_503454	45	.	3.42495	4.53818	1.52009	379
chr2	150898707	150898812	MGE_PVALB_pvalue_1e-2_peak_503462	75	.	5.13743	7.56943	3.86891	55
chr2	150976454	150977570	MGE_PVALB_pvalue_1e-2_peak_503503	47	.	3.49040	4.77340	1.70377	609
chr2	151028101	151029394	MGE_PVALB_pvalue_1e-2_peak_503533	49	.	3.53544	4.95138	1.84148	786
chr2	151079044	151079545	MGE_PVALB_pvalue_1e-2_peak_503557	56	.	4.15144	5.60057	2.34068	83
chr2	151085409	151085738	MGE_PVALB_pvalue_1e-2_peak_503559	60	.	4.59207	6.05171	2.65638	194
chr2	151091248	151092001	MGE_PVALB_pvalue_1e-2_peak_503561	59	.	4.56656	5.99310	2.61110	298
chr2	151108332	151108502	MGE_PVALB_pvalue_1e-2_peak_503568	60	.	4.28119	6.01457	2.62484	99
chr2	151181783	151183055	MGE_PVALB_pvalue_1e-2_peak_503605	56	.	4.17676	5.67691	2.39244	840
chr2	151196457	151196822	MGE_PVALB_pvalue_1e-2_peak_503610	66	.	4.44800	6.65517	3.13766	304
chr2	151324004	151324114	MGE_PVALB_pvalue_1e-2_peak_503667	59	.	4.54133	5.93590	2.59583	55
chr2	151341281	151342272	MGE_PVALB_pvalue_1e-2_peak_503674a	53	.	4.12352	5.36384	2.16522	527
chr2	151341281	151342272	MGE_PVALB_pvalue_1e-2_peak_503674b	53	.	4.12352	5.36384	2.16522	708
chr2	151342688	151343487	MGE_PVALB_pvalue_1e-2_peak_503675a	44	.	3.67765	4.49491	1.48967	55
chr2	151342688	151343487	MGE_PVALB_pvalue_1e-2_peak_503675b	53	.	4.13736	5.38522	2.17062	204
chr2	151343877	151344372	MGE_PVALB_pvalue_1e-2_peak_503676	64	.	4.65962	6.41797	2.95198	344
chr2	151419803	151420137	MGE_PVALB_pvalue_1e-2_peak_503722	50	.	3.93670	5.01899	1.89765	48
chr2	151444137	151444387	MGE_PVALB_pvalue_1e-2_peak_503733	61	.	4.64396	6.17345	2.75572	215
chr2	151502129	151502523	MGE_PVALB_pvalue_1e-2_peak_503763	67	.	4.86381	6.73327	3.20387	165
chr2	151736491	151736564	MGE_PVALB_pvalue_1e-2_peak_503892	45	.	3.42495	4.53818	1.52009	38
chr2	151739061	151739605	MGE_PVALB_pvalue_1e-2_peak_503893	63	.	4.36300	6.31016	2.86102	423
chr2	151944001	151944557	MGE_PVALB_pvalue_1e-2_peak_503999	53	.	4.07731	5.38744	2.17062	38
chr2	152009770	152010495	MGE_PVALB_pvalue_1e-2_peak_504031	92	.	6.29872	9.25743	5.22915	658
chr2	152018704	152019077	MGE_PVALB_pvalue_1e-2_peak_504033	45	.	3.42495	4.53818	1.52009	302
chr2	152024978	152025662	MGE_PVALB_pvalue_1e-2_peak_504035	57	.	3.70268	5.78921	2.47722	274
chr2	152095249	152095613	MGE_PVALB_pvalue_1e-2_peak_504074	71	.	5.01211	7.16245	3.54247	49
chr2	152117423	152118421	MGE_PVALB_pvalue_1e-2_peak_504081a	60	.	4.59207	6.05171	2.65638	400
chr2	152117423	152118421	MGE_PVALB_pvalue_1e-2_peak_504081b	88	.	6.12276	8.83110	4.88175	594
chr2	152266328	152266926	MGE_PVALB_pvalue_1e-2_peak_504122	100	.	6.60229	10.08138	5.89279	102
chr2	152294314	152294418	MGE_PVALB_pvalue_1e-2_peak_504137	57	.	3.70268	5.78921	2.47722	52
chr2	152343643	152343801	MGE_PVALB_pvalue_1e-2_peak_504166	46	.	3.44649	4.61288	1.57998	108
chr2	152400935	152401346	MGE_PVALB_pvalue_1e-2_peak_504196	99	.	6.56276	9.96641	5.80001	239
chr2	152414169	152414857	MGE_PVALB_pvalue_1e-2_peak_504200	52	.	3.60523	5.26053	2.07315	60
chr2	152527924	152528055	MGE_PVALB_pvalue_1e-2_peak_504243	43	.	3.36191	4.33276	1.35752	60
chr2	152642429	152643359	MGE_PVALB_pvalue_1e-2_peak_504285	84	.	5.37249	8.49611	4.61200	854
chr2	152684660	152685221	MGE_PVALB_pvalue_1e-2_peak_504310a	57	.	4.54486	5.77904	2.47722	135
chr2	152684660	152685221	MGE_PVALB_pvalue_1e-2_peak_504310b	107	.	7.14193	10.75773	6.44587	374
chr2	152748539	152748749	MGE_PVALB_pvalue_1e-2_peak_504345	60	.	4.28119	6.01457	2.62484	55
chr2	152757173	152757277	MGE_PVALB_pvalue_1e-2_peak_504347	59	.	4.56656	5.99310	2.61110	55
chr2	152761464	152761565	MGE_PVALB_pvalue_1e-2_peak_504349	47	.	3.82673	4.75687	1.69789	51
chr2	152807957	152808366	MGE_PVALB_pvalue_1e-2_peak_504378	76	.	5.44874	7.62969	3.91674	332
chr2	152830449	152830638	MGE_PVALB_pvalue_1e-2_peak_504388	49	.	4.04913	4.93869	1.83912	126
chr2	152859797	152860037	MGE_PVALB_pvalue_1e-2_peak_504401	70	.	4.98173	7.07040	3.46725	175
chr2	152861331	152861722	MGE_PVALB_pvalue_1e-2_peak_504402	55	.	4.12643	5.52700	2.27764	42
chr2	152882130	152882846	MGE_PVALB_pvalue_1e-2_peak_504415	64	.	4.75135	6.43718	2.96368	413
chr2	152889602	152890131	MGE_PVALB_pvalue_1e-2_peak_504417	43	.	3.70256	4.33054	1.35752	393
chr2	152894394	152894572	MGE_PVALB_pvalue_1e-2_peak_504419	52	.	4.26206	5.29078	2.10245	48
chr2	152934383	152935168	MGE_PVALB_pvalue_1e-2_peak_504428	48	.	3.84823	4.80658	1.73168	406
chr2	152953924	152955767	MGE_PVALB_pvalue_1e-2_peak_504432	54	.	4.37883	5.48897	2.25895	1420
chr2	152956089	152956231	MGE_PVALB_pvalue_1e-2_peak_504433	44	.	3.75328	4.41611	1.42589	27
chr2	152985764	152985864	MGE_PVALB_pvalue_1e-2_peak_504443	55	.	3.65330	5.50407	2.26349	51
chr2	153031898	153032756	MGE_PVALB_pvalue_1e-2_peak_504475a	54	.	4.32620	5.47526	2.24646	164
chr2	153031898	153032756	MGE_PVALB_pvalue_1e-2_peak_504475b	109	.	7.28704	10.99761	6.64083	420
chr2	153046599	153046725	MGE_PVALB_pvalue_1e-2_peak_504481	77	.	4.65983	7.78896	4.04751	59
chr2	153082715	153083450	MGE_PVALB_pvalue_1e-2_peak_504494	53	.	3.62911	5.37785	2.16811	57
chr2	153191541	153192185	MGE_PVALB_pvalue_1e-2_peak_504536	128	.	8.17884	12.83335	8.13450	60
chr2	153211508	153211815	MGE_PVALB_pvalue_1e-2_peak_504543	42	.	3.34141	4.26972	1.30851	241
chr2	153212182	153212559	MGE_PVALB_pvalue_1e-2_peak_504544	56	.	4.15144	5.60057	2.34068	357
chr2	153275134	153275860	MGE_PVALB_pvalue_1e-2_peak_504583	47	.	3.49040	4.77340	1.70377	252
chr2	153302428	153302501	MGE_PVALB_pvalue_1e-2_peak_504599	44	.	3.40368	4.46677	1.46508	41
chr2	153310072	153310172	MGE_PVALB_pvalue_1e-2_peak_504603	51	.	3.58166	5.15094	1.99178	47
chr2	153356338	153356664	MGE_PVALB_pvalue_1e-2_peak_504625	42	.	3.34141	4.26972	1.30851	37
chr2	153381721	153381985	MGE_PVALB_pvalue_1e-2_peak_504638	42	.	3.34141	4.26972	1.30851	50
chr2	153390982	153391682	MGE_PVALB_pvalue_1e-2_peak_504640	49	.	3.53544	4.95138	1.84148	245
chr2	153401557	153402249	MGE_PVALB_pvalue_1e-2_peak_504642	45	.	3.74308	4.56981	1.54826	604
chr2	153411756	153411861	MGE_PVALB_pvalue_1e-2_peak_504645	78	.	5.20246	7.80107	4.05257	50
chr2	153429835	153430131	MGE_PVALB_pvalue_1e-2_peak_504653	43	.	3.38266	4.39837	1.41002	87
chr2	153442456	153442925	MGE_PVALB_pvalue_1e-2_peak_504656	60	.	4.59207	6.05171	2.65638	390
chr2	153445971	153446148	MGE_PVALB_pvalue_1e-2_peak_504657	49	.	3.91420	4.96371	1.85000	121
chr2	153463324	153463430	MGE_PVALB_pvalue_1e-2_peak_504665	48	.	3.86997	4.85757	1.76934	53
chr2	153550862	153550957	MGE_PVALB_pvalue_1e-2_peak_504714	56	.	3.67782	5.64059	2.36546	47
chr2	153573602	153575212	MGE_PVALB_pvalue_1e-2_peak_504723a	44	.	3.73134	4.43567	1.44514	378
chr2	153573602	153575212	MGE_PVALB_pvalue_1e-2_peak_504723b	120	.	7.43376	12.05225	7.49862	499
chr2	153573602	153575212	MGE_PVALB_pvalue_1e-2_peak_504723c	53	.	4.23146	5.35009	2.15217	1266
chr2	153573602	153575212	MGE_PVALB_pvalue_1e-2_peak_504723d	63	.	4.74208	6.33018	2.87831	1479
chr2	153602229	153602323	MGE_PVALB_pvalue_1e-2_peak_504738	51	.	3.58166	5.15094	1.99178	44
chr2	153988018	153988400	MGE_PVALB_pvalue_1e-2_peak_504908	47	.	3.49040	4.77340	1.70377	67
chr2	154001633	154002368	MGE_PVALB_pvalue_1e-2_peak_504913	74	.	5.10551	7.46124	3.77970	681
chr2	154013269	154013629	MGE_PVALB_pvalue_1e-2_peak_504915	51	.	3.58166	5.15094	1.99178	211
chr2	154021869	154022383	MGE_PVALB_pvalue_1e-2_peak_504917	57	.	4.20239	5.75623	2.45904	49
chr2	154244875	154246011	MGE_PVALB_pvalue_1e-2_peak_504999	57	.	3.70268	5.78921	2.47722	1064
chr2	154335002	154335485	MGE_PVALB_pvalue_1e-2_peak_505044	89	.	5.91966	8.94285	4.97171	433
chr2	154457055	154457128	MGE_PVALB_pvalue_1e-2_peak_505086	46	.	3.44649	4.61288	1.57998	33
chr2	154461588	154461888	MGE_PVALB_pvalue_1e-2_peak_505087	64	.	4.39097	6.41891	2.95198	227
chr2	154470424	154470510	MGE_PVALB_pvalue_1e-2_peak_505091	59	.	3.73281	5.98593	2.60713	43
chr2	154659094	154659902	MGE_PVALB_pvalue_1e-2_peak_505166	62	.	4.33539	6.20685	2.77904	319
chr2	154727821	154728813	MGE_PVALB_pvalue_1e-2_peak_505185a	58	.	4.46717	5.89742	2.56772	43
chr2	154727821	154728813	MGE_PVALB_pvalue_1e-2_peak_505185b	173	.	9.43069	17.38280	11.79524	467
chr2	154727821	154728813	MGE_PVALB_pvalue_1e-2_peak_505185c	79	.	5.45987	7.93403	4.15428	615
chr2	154727821	154728813	MGE_PVALB_pvalue_1e-2_peak_505185d	68	.	4.94560	6.86712	3.31113	904
chr2	154729843	154729980	MGE_PVALB_pvalue_1e-2_peak_505186	59	.	4.48341	5.92282	2.58791	107
chr2	155051962	155052576	MGE_PVALB_pvalue_1e-2_peak_505365	55	.	3.65330	5.50407	2.26349	552
chr2	155146325	155146549	MGE_PVALB_pvalue_1e-2_peak_505422	112	.	7.25280	11.21729	6.81836	129
chr2	155231961	155232418	MGE_PVALB_pvalue_1e-2_peak_505474	73	.	5.07400	7.35758	3.69769	403
chr2	155258465	155259144	MGE_PVALB_pvalue_1e-2_peak_505489	56	.	4.15144	5.60057	2.34068	374
chr2	155295358	155296192	MGE_PVALB_pvalue_1e-2_peak_505516	49	.	3.53544	4.95138	1.84148	308
chr2	155447893	155448279	MGE_PVALB_pvalue_1e-2_peak_505589	48	.	3.51278	4.85998	1.76934	128
chr2	155480527	155480667	MGE_PVALB_pvalue_1e-2_peak_505611	118	.	7.47260	11.84525	7.32953	80
chr2	155526313	155526859	MGE_PVALB_pvalue_1e-2_peak_505639	111	.	7.21038	11.10345	6.72747	62
chr2	155553685	155554524	MGE_PVALB_pvalue_1e-2_peak_505651a	139	.	7.63424	13.97291	9.05379	348
chr2	155553685	155554524	MGE_PVALB_pvalue_1e-2_peak_505651b	58	.	4.28100	5.82663	2.50958	629
chr2	155555055	155555356	MGE_PVALB_pvalue_1e-2_peak_505652	51	.	4.01606	5.19799	2.03157	248
chr2	155564561	155565056	MGE_PVALB_pvalue_1e-2_peak_505654	46	.	3.76364	4.61492	1.57998	47
chr2	155566771	155566846	MGE_PVALB_pvalue_1e-2_peak_505656	46	.	3.76364	4.61492	1.57998	36
chr2	155576870	155577504	MGE_PVALB_pvalue_1e-2_peak_505659	77	.	5.51138	7.78420	4.04574	327
chr2	155723573	155723646	MGE_PVALB_pvalue_1e-2_peak_505746	45	.	3.42495	4.53818	1.52009	51
chr2	155724853	155724955	MGE_PVALB_pvalue_1e-2_peak_505747	45	.	3.42495	4.53818	1.52009	62
chr2	156063058	156063730	MGE_PVALB_pvalue_1e-2_peak_505907	65	.	4.80692	6.58071	3.07874	167
chr2	156225033	156225838	MGE_PVALB_pvalue_1e-2_peak_505996	55	.	3.65330	5.50407	2.26349	251
chr2	156229518	156229768	MGE_PVALB_pvalue_1e-2_peak_505997	65	.	4.41930	6.53368	3.04182	177
chr2	157003791	157004744	MGE_PVALB_pvalue_1e-2_peak_506317	53	.	3.62911	5.37785	2.16811	886
chr2	157198105	157199378	MGE_PVALB_pvalue_1e-2_peak_506390	57	.	4.44313	5.71997	2.43096	1133
chr2	157256584	157257894	MGE_PVALB_pvalue_1e-2_peak_506408a	149	.	8.93442	14.91547	9.80769	501
chr2	157256584	157257894	MGE_PVALB_pvalue_1e-2_peak_506408b	203	.	11.21937	20.39109	14.27173	802
chr2	157288875	157289354	MGE_PVALB_pvalue_1e-2_peak_506416	50	.	4.09812	5.01948	1.89765	161
chr2	157292340	157293661	MGE_PVALB_pvalue_1e-2_peak_506417	62	.	4.78583	6.24690	2.81154	205
chr2	157314128	157314632	MGE_PVALB_pvalue_1e-2_peak_506433	50	.	3.55840	5.04815	1.91567	70
chr2	157345523	157345596	MGE_PVALB_pvalue_1e-2_peak_506453	46	.	3.46831	4.69117	1.64110	43
chr2	157529035	157529132	MGE_PVALB_pvalue_1e-2_peak_506560	59	.	4.25459	5.92478	2.58791	44
chr2	157657042	157657663	MGE_PVALB_pvalue_1e-2_peak_506607	48	.	3.51278	4.85998	1.76934	458
chr2	157749023	157749753	MGE_PVALB_pvalue_1e-2_peak_506650	71	.	5.01211	7.16245	3.54247	161
chr2	158097173	158097894	MGE_PVALB_pvalue_1e-2_peak_506784	49	.	3.53544	4.95138	1.84148	207
chr2	158158961	158159627	MGE_PVALB_pvalue_1e-2_peak_506813	55	.	3.65330	5.50407	2.26349	301
chr2	158345489	158345691	MGE_PVALB_pvalue_1e-2_peak_506888	53	.	3.62911	5.37785	2.16811	42
chr2	158348713	158349028	MGE_PVALB_pvalue_1e-2_peak_506891	67	.	4.47708	6.78418	3.24266	246
chr2	158485148	158485918	MGE_PVALB_pvalue_1e-2_peak_506955	51	.	4.00577	5.19473	2.02893	288
chr2	158497281	158497520	MGE_PVALB_pvalue_1e-2_peak_506960	75	.	4.62834	7.58464	3.87906	175
chr2	158582353	158583257	MGE_PVALB_pvalue_1e-2_peak_507003	65	.	4.41930	6.53368	3.04182	172
chr2	158617889	158617989	MGE_PVALB_pvalue_1e-2_peak_507028	53	.	3.62911	5.37785	2.16811	49
chr2	158631560	158632241	MGE_PVALB_pvalue_1e-2_peak_507038	51	.	3.58166	5.15094	1.99178	535
chr2	158638797	158638918	MGE_PVALB_pvalue_1e-2_peak_507041	68	.	4.89277	6.81329	3.26396	48
chr2	158665655	158666558	MGE_PVALB_pvalue_1e-2_peak_507055	65	.	4.96877	6.57675	3.07874	208
chr2	158695116	158695985	MGE_PVALB_pvalue_1e-2_peak_507070	44	.	3.68270	4.44048	1.44782	163
chr2	158717399	158717843	MGE_PVALB_pvalue_1e-2_peak_507084	51	.	3.58166	5.15094	1.99178	386
chr2	158732385	158733394	MGE_PVALB_pvalue_1e-2_peak_507091a	75	.	5.39345	7.58075	3.87906	55
chr2	158732385	158733394	MGE_PVALB_pvalue_1e-2_peak_507091b	65	.	4.85411	6.50868	3.02598	479
chr2	158880791	158881547	MGE_PVALB_pvalue_1e-2_peak_507164	65	.	4.41930	6.53368	3.04182	260
chr2	158890571	158891305	MGE_PVALB_pvalue_1e-2_peak_507167	69	.	4.50653	6.92169	3.34891	438
chr2	158902989	158903786	MGE_PVALB_pvalue_1e-2_peak_507170	64	.	4.39097	6.41891	2.95198	414
chr2	158971804	158972539	MGE_PVALB_pvalue_1e-2_peak_507204	57	.	4.20239	5.75623	2.45904	371
chr2	158987918	158988634	MGE_PVALB_pvalue_1e-2_peak_507214	53	.	3.62911	5.37785	2.16811	258
chr2	158994395	158995459	MGE_PVALB_pvalue_1e-2_peak_507216	66	.	4.44800	6.65517	3.13766	633
chr2	159036357	159036480	MGE_PVALB_pvalue_1e-2_peak_507235	53	.	3.62911	5.37785	2.16811	52
chr2	159074382	159075230	MGE_PVALB_pvalue_1e-2_peak_507254	50	.	3.55840	5.04815	1.91567	780
chr2	159157889	159158163	MGE_PVALB_pvalue_1e-2_peak_507301	76	.	5.44874	7.62969	3.91674	181
chr2	159172339	159172952	MGE_PVALB_pvalue_1e-2_peak_507304	79	.	5.57547	7.94761	4.16159	435
chr2	159312742	159313562	MGE_PVALB_pvalue_1e-2_peak_507374	74	.	5.14307	7.43186	3.75716	579
chr2	159313874	159315181	MGE_PVALB_pvalue_1e-2_peak_507375a	54	.	4.17944	5.45028	2.22930	220
chr2	159313874	159315181	MGE_PVALB_pvalue_1e-2_peak_507375b	83	.	5.57258	8.39743	4.53204	785
chr2	159448285	159449044	MGE_PVALB_pvalue_1e-2_peak_507453	56	.	3.67782	5.64059	2.36546	688
chr2	159521206	159521334	MGE_PVALB_pvalue_1e-2_peak_507503	51	.	4.00577	5.19473	2.02893	62
chr2	159542671	159543182	MGE_PVALB_pvalue_1e-2_peak_507514	99	.	6.56276	9.96641	5.80001	67
chr2	159574344	159575305	MGE_PVALB_pvalue_1e-2_peak_507523	65	.	4.41930	6.53368	3.04182	408
chr2	159601414	159602352	MGE_PVALB_pvalue_1e-2_peak_507539	48	.	3.51278	4.85998	1.76934	536
chr2	159609858	159610913	MGE_PVALB_pvalue_1e-2_peak_507541	80	.	5.26917	8.05644	4.25098	982
chr2	159632576	159633201	MGE_PVALB_pvalue_1e-2_peak_507549	48	.	3.51278	4.85998	1.76934	372
chr2	159757730	159758325	MGE_PVALB_pvalue_1e-2_peak_507602	46	.	3.46831	4.69117	1.64110	309
chr2	159790699	159791362	MGE_PVALB_pvalue_1e-2_peak_507616	46	.	3.76364	4.61492	1.57998	257
chr2	159824220	159825590	MGE_PVALB_pvalue_1e-2_peak_507633a	71	.	5.15013	7.19105	3.56781	852
chr2	159824220	159825590	MGE_PVALB_pvalue_1e-2_peak_507633b	93	.	6.18015	9.36989	5.31840	1016
chr2	159826214	159826584	MGE_PVALB_pvalue_1e-2_peak_507634	51	.	4.10467	5.15172	1.99234	186
chr2	159858892	159859184	MGE_PVALB_pvalue_1e-2_peak_507647	43	.	3.38266	4.39837	1.41002	249
chr2	159859709	159859782	MGE_PVALB_pvalue_1e-2_peak_507648	43	.	3.38266	4.39837	1.41002	36
chr2	159936564	159937035	MGE_PVALB_pvalue_1e-2_peak_507692	49	.	3.53544	4.95138	1.84148	57
chr2	159974870	159975438	MGE_PVALB_pvalue_1e-2_peak_507717	87	.	5.84746	8.71442	4.78736	424
chr2	159990287	159990619	MGE_PVALB_pvalue_1e-2_peak_507720	60	.	4.28119	6.01457	2.62484	235
chr2	160003063	160003964	MGE_PVALB_pvalue_1e-2_peak_507729	84	.	5.37249	8.49611	4.61200	662
chr2	160010707	160010911	MGE_PVALB_pvalue_1e-2_peak_507731	62	.	4.33539	6.20685	2.77904	186
chr2	160053477	160053694	MGE_PVALB_pvalue_1e-2_peak_507751	44	.	3.40368	4.46677	1.46508	195
chr2	160084790	160085149	MGE_PVALB_pvalue_1e-2_peak_507764	51	.	3.98248	5.13441	1.98706	30
chr2	160142615	160143905	MGE_PVALB_pvalue_1e-2_peak_507800	148	.	8.89574	14.84877	9.75626	758
chr2	160147222	160147390	MGE_PVALB_pvalue_1e-2_peak_507801	52	.	4.24320	5.25918	2.07315	137
chr2	160471754	160473071	MGE_PVALB_pvalue_1e-2_peak_507979a	85	.	6.04392	8.54592	4.65019	393
chr2	160471754	160473071	MGE_PVALB_pvalue_1e-2_peak_507979b	61	.	4.72398	6.10482	2.70062	662
chr2	160568543	160569836	MGE_PVALB_pvalue_1e-2_peak_508014	76	.	5.56328	7.64239	3.92728	420
chr2	160824639	160825350	MGE_PVALB_pvalue_1e-2_peak_508131	67	.	4.47708	6.78418	3.24266	419
chr2	160898140	160898301	MGE_PVALB_pvalue_1e-2_peak_508181	56	.	3.67782	5.64059	2.36546	70
chr2	160907796	160908392	MGE_PVALB_pvalue_1e-2_peak_508188	52	.	3.60523	5.26053	2.07315	45
chr2	160918692	160919275	MGE_PVALB_pvalue_1e-2_peak_508192	53	.	4.05318	5.32112	2.12632	526
chr2	160939631	160940194	MGE_PVALB_pvalue_1e-2_peak_508198	59	.	3.73281	5.98593	2.60713	492
chr2	160998331	160999006	MGE_PVALB_pvalue_1e-2_peak_508223	55	.	3.65330	5.50407	2.26349	257
chr2	161080686	161080918	MGE_PVALB_pvalue_1e-2_peak_508250	76	.	5.16974	7.68256	3.96053	49
chr2	161126063	161127256	MGE_PVALB_pvalue_1e-2_peak_508267	67	.	5.04723	6.73586	3.20402	807
chr2	161143014	161143398	MGE_PVALB_pvalue_1e-2_peak_508273	56	.	4.15144	5.60057	2.34068	320
chr2	161153569	161154693	MGE_PVALB_pvalue_1e-2_peak_508274	47	.	3.49040	4.77340	1.70377	674
chr2	161195216	161195723	MGE_PVALB_pvalue_1e-2_peak_508299	70	.	4.53638	7.06887	3.46725	437
chr2	161274324	161274703	MGE_PVALB_pvalue_1e-2_peak_508348	57	.	3.70268	5.78921	2.47722	182
chr2	161280489	161280578	MGE_PVALB_pvalue_1e-2_peak_508353	51	.	3.58166	5.15094	1.99178	43
chr2	161298778	161299240	MGE_PVALB_pvalue_1e-2_peak_508362	58	.	4.22833	5.83877	2.51595	352
chr2	161348919	161350636	MGE_PVALB_pvalue_1e-2_peak_508388a	81	.	5.73197	8.13365	4.31440	785
chr2	161348919	161350636	MGE_PVALB_pvalue_1e-2_peak_508388b	58	.	4.56647	5.88525	2.55696	1351
chr2	161348919	161350636	MGE_PVALB_pvalue_1e-2_peak_508388c	69	.	5.13728	6.96717	3.38850	1449
chr2	161604274	161604629	MGE_PVALB_pvalue_1e-2_peak_508494	57	.	3.70268	5.78921	2.47722	303
chr2	161840702	161841254	MGE_PVALB_pvalue_1e-2_peak_508570	51	.	3.58166	5.15094	1.99178	445
chr2	161850927	161851228	MGE_PVALB_pvalue_1e-2_peak_508572	75	.	5.13743	7.56943	3.86891	71
chr2	161908673	161909757	MGE_PVALB_pvalue_1e-2_peak_508594	49	.	3.53544	4.95138	1.84148	690
chr2	161919977	161920516	MGE_PVALB_pvalue_1e-2_peak_508596	63	.	4.72404	6.36848	2.91178	417
chr2	161979707	161980052	MGE_PVALB_pvalue_1e-2_peak_508628	72	.	5.04286	7.25809	3.61768	280
chr2	162016713	162017808	MGE_PVALB_pvalue_1e-2_peak_508638a	87	.	6.08874	8.75215	4.81731	176
chr2	162016713	162017808	MGE_PVALB_pvalue_1e-2_peak_508638b	86	.	6.05510	8.67509	4.75541	329
chr2	162093480	162095552	MGE_PVALB_pvalue_1e-2_peak_508686a	70	.	5.15878	7.00248	3.41598	834
chr2	162093480	162095552	MGE_PVALB_pvalue_1e-2_peak_508686b	68	.	5.07385	6.86345	3.30898	1899
chr2	162135165	162135277	MGE_PVALB_pvalue_1e-2_peak_508700	46	.	3.46831	4.69117	1.64110	72
chr2	162164550	162165323	MGE_PVALB_pvalue_1e-2_peak_508710	80	.	5.60808	8.03297	4.23536	362
chr2	162271021	162271094	MGE_PVALB_pvalue_1e-2_peak_508769	44	.	3.40368	4.46677	1.46508	63
chr2	162299937	162300365	MGE_PVALB_pvalue_1e-2_peak_508777	59	.	3.73281	5.98593	2.60713	361
chr2	162442992	162443430	MGE_PVALB_pvalue_1e-2_peak_508803	69	.	4.50653	6.92169	3.34891	64
chr2	162480859	162482667	MGE_PVALB_pvalue_1e-2_peak_508823	106	.	7.13521	10.68118	6.38360	152
chr2	162537396	162537900	MGE_PVALB_pvalue_1e-2_peak_508849	56	.	3.67782	5.64059	2.36546	443
chr2	162564987	162565140	MGE_PVALB_pvalue_1e-2_peak_508867	52	.	4.02933	5.25693	2.07315	64
chr2	162579257	162579634	MGE_PVALB_pvalue_1e-2_peak_508874	59	.	3.73281	5.98593	2.60713	60
chr2	162603542	162603803	MGE_PVALB_pvalue_1e-2_peak_508887	46	.	3.46831	4.69117	1.64110	45
chr2	162681853	162682377	MGE_PVALB_pvalue_1e-2_peak_508941	46	.	3.46831	4.69117	1.64110	475
chr2	162695984	162696758	MGE_PVALB_pvalue_1e-2_peak_508947	47	.	3.80546	4.70840	1.65422	621
chr2	162712495	162712641	MGE_PVALB_pvalue_1e-2_peak_508956	56	.	3.67782	5.64059	2.36546	55
chr2	162742608	162742701	MGE_PVALB_pvalue_1e-2_peak_508977	59	.	3.73281	5.98593	2.60713	46
chr2	162775269	162775727	MGE_PVALB_pvalue_1e-2_peak_508999	63	.	4.72404	6.36848	2.91178	50
chr2	162878899	162879359	MGE_PVALB_pvalue_1e-2_peak_509061	47	.	3.49040	4.77340	1.70377	225
chr2	162885909	162886095	MGE_PVALB_pvalue_1e-2_peak_509064	42	.	3.34141	4.26972	1.30851	161
chr2	162929754	162930081	MGE_PVALB_pvalue_1e-2_peak_509088	67	.	4.47708	6.78418	3.24266	274
chr2	162974718	162976071	MGE_PVALB_pvalue_1e-2_peak_509111	69	.	4.50653	6.92169	3.34891	444
chr2	163172576	163172920	MGE_PVALB_pvalue_1e-2_peak_509205	53	.	4.05318	5.32112	2.12632	280
chr2	163189446	163189594	MGE_PVALB_pvalue_1e-2_peak_509210	46	.	3.44649	4.61288	1.57998	24
chr2	163200417	163201526	MGE_PVALB_pvalue_1e-2_peak_509213a	163	.	9.57167	16.36106	10.96405	158
chr2	163200417	163201526	MGE_PVALB_pvalue_1e-2_peak_509213b	62	.	4.76502	6.21214	2.78349	498
chr2	163225930	163226501	MGE_PVALB_pvalue_1e-2_peak_509220	65	.	4.94315	6.52570	3.04061	297
chr2	163230071	163230751	MGE_PVALB_pvalue_1e-2_peak_509221	54	.	4.32620	5.47526	2.24646	66
chr2	163331942	163332535	MGE_PVALB_pvalue_1e-2_peak_509274	101	.	6.88421	10.18100	5.97481	437
chr2	163346732	163347056	MGE_PVALB_pvalue_1e-2_peak_509280	64	.	4.39097	6.41891	2.95198	58
chr2	163478529	163478881	MGE_PVALB_pvalue_1e-2_peak_509348	56	.	4.17676	5.67691	2.39244	226
chr2	163487309	163487729	MGE_PVALB_pvalue_1e-2_peak_509349	45	.	3.42495	4.53818	1.52009	26
chr2	163566992	163567310	MGE_PVALB_pvalue_1e-2_peak_509395	55	.	4.12643	5.52700	2.27764	61
chr2	163581296	163582181	MGE_PVALB_pvalue_1e-2_peak_509403	51	.	3.58166	5.15094	1.99178	187
chr2	163594877	163595372	MGE_PVALB_pvalue_1e-2_peak_509410	49	.	3.53544	4.95138	1.84148	67
chr2	163625172	163625490	MGE_PVALB_pvalue_1e-2_peak_509421	50	.	3.55840	5.04815	1.91567	266
chr2	163694685	163695284	MGE_PVALB_pvalue_1e-2_peak_509464	74	.	5.40768	7.41733	3.74515	467
chr2	163915695	163916083	MGE_PVALB_pvalue_1e-2_peak_509563	59	.	3.73281	5.98593	2.60713	324
chr2	164204701	164205161	MGE_PVALB_pvalue_1e-2_peak_509678	50	.	3.55840	5.04815	1.91567	351
chr2	164321774	164322211	MGE_PVALB_pvalue_1e-2_peak_509731	49	.	3.89196	4.90993	1.81234	365
chr2	164349437	164350189	MGE_PVALB_pvalue_1e-2_peak_509744	55	.	3.65330	5.50407	2.26349	698
chr2	164531126	164531689	MGE_PVALB_pvalue_1e-2_peak_509835	57	.	3.70268	5.78921	2.47722	169
chr2	164574607	164574829	MGE_PVALB_pvalue_1e-2_peak_509856	69	.	4.95172	6.98166	3.39767	160
chr2	164592522	164592783	MGE_PVALB_pvalue_1e-2_peak_509862	52	.	4.21526	5.25383	2.07315	194
chr2	164870456	164871071	MGE_PVALB_pvalue_1e-2_peak_509996	75	.	5.13743	7.56943	3.86891	373
chr2	164880148	164881126	MGE_PVALB_pvalue_1e-2_peak_509998	84	.	5.37249	8.49611	4.61200	507
chr2	164990794	164991429	MGE_PVALB_pvalue_1e-2_peak_510038	57	.	3.70268	5.78921	2.47722	55
chr2	165080230	165080970	MGE_PVALB_pvalue_1e-2_peak_510072	49	.	3.53544	4.95138	1.84148	402
chr2	165416337	165417742	MGE_PVALB_pvalue_1e-2_peak_510205	49	.	3.53544	4.95138	1.84148	629
chr2	165594296	165594454	MGE_PVALB_pvalue_1e-2_peak_510291	43	.	3.36191	4.33276	1.35752	85
chr2	165596507	165596912	MGE_PVALB_pvalue_1e-2_peak_510292	43	.	3.36191	4.33276	1.35752	64
chr2	165697656	165698634	MGE_PVALB_pvalue_1e-2_peak_510356	79	.	5.70817	7.93068	4.15125	348
chr2	165746946	165747427	MGE_PVALB_pvalue_1e-2_peak_510380	64	.	4.39097	6.41891	2.95198	352
chr2	165760519	165760860	MGE_PVALB_pvalue_1e-2_peak_510390	70	.	4.53638	7.06887	3.46725	285
chr2	165772215	165772528	MGE_PVALB_pvalue_1e-2_peak_510395	65	.	4.41930	6.53368	3.04182	71
chr2	165873122	165873651	MGE_PVALB_pvalue_1e-2_peak_510450	42	.	3.60516	4.28055	1.31690	362
chr2	165874139	165875141	MGE_PVALB_pvalue_1e-2_peak_510451a	67	.	5.07393	6.79101	3.24709	461
chr2	165874139	165875141	MGE_PVALB_pvalue_1e-2_peak_510451b	68	.	5.10093	6.84728	3.29329	826
chr2	165924375	165924925	MGE_PVALB_pvalue_1e-2_peak_510474	75	.	5.13743	7.56943	3.86891	412
chr2	165979239	165979317	MGE_PVALB_pvalue_1e-2_peak_510494	59	.	3.73281	5.98593	2.60713	38
chr2	166003923	166004048	MGE_PVALB_pvalue_1e-2_peak_510503	83	.	5.33760	8.34085	4.48176	68
chr2	166038276	166038360	MGE_PVALB_pvalue_1e-2_peak_510523	53	.	3.62911	5.37785	2.16811	41
chr2	166060045	166060682	MGE_PVALB_pvalue_1e-2_peak_510534	58	.	4.22833	5.83877	2.51595	588
chr2	166095841	166096044	MGE_PVALB_pvalue_1e-2_peak_510551	47	.	3.80546	4.70840	1.65422	161
chr2	166096532	166096651	MGE_PVALB_pvalue_1e-2_peak_510552	72	.	5.29821	7.27678	3.63227	68
chr2	166150173	166150929	MGE_PVALB_pvalue_1e-2_peak_510578	85	.	6.02183	8.59982	4.69758	265
chr2	166214467	166214588	MGE_PVALB_pvalue_1e-2_peak_510612	56	.	3.67782	5.64059	2.36546	57
chr2	166229882	166230386	MGE_PVALB_pvalue_1e-2_peak_510622	57	.	3.70268	5.78921	2.47722	342
chr2	166258887	166258992	MGE_PVALB_pvalue_1e-2_peak_510641	51	.	3.58166	5.15094	1.99178	49
chr2	166296893	166297176	MGE_PVALB_pvalue_1e-2_peak_510658	52	.	3.60523	5.26053	2.07315	157
chr2	166325920	166326339	MGE_PVALB_pvalue_1e-2_peak_510670	92	.	6.42169	9.28323	5.24932	226
chr2	166369262	166370239	MGE_PVALB_pvalue_1e-2_peak_510682	71	.	5.01211	7.16245	3.54247	686
chr2	166421921	166422109	MGE_PVALB_pvalue_1e-2_peak_510710	47	.	3.49040	4.77340	1.70377	145
chr2	166428786	166428976	MGE_PVALB_pvalue_1e-2_peak_510713	93	.	6.43170	9.33697	5.29463	64
chr2	166430507	166430877	MGE_PVALB_pvalue_1e-2_peak_510714	58	.	4.56651	5.81765	2.50400	22
chr2	166467352	166467425	MGE_PVALB_pvalue_1e-2_peak_510737	45	.	3.42495	4.53818	1.52009	70
chr2	166484125	166484252	MGE_PVALB_pvalue_1e-2_peak_510742	44	.	3.40368	4.46677	1.46508	67
chr2	166491146	166491798	MGE_PVALB_pvalue_1e-2_peak_510743a	47	.	3.80546	4.70840	1.65422	381
chr2	166491146	166491798	MGE_PVALB_pvalue_1e-2_peak_510743b	102	.	6.84984	10.21116	5.99728	574
chr2	166520173	166520723	MGE_PVALB_pvalue_1e-2_peak_510758	46	.	3.46831	4.69117	1.64110	62
chr2	166538628	166539369	MGE_PVALB_pvalue_1e-2_peak_510764	46	.	3.78444	4.66110	1.62179	45
chr2	166554003	166554874	MGE_PVALB_pvalue_1e-2_peak_510770	49	.	3.91420	4.96371	1.85000	468
chr2	166720373	166720821	MGE_PVALB_pvalue_1e-2_peak_510826	53	.	4.07731	5.38744	2.17062	308
chr2	166809946	166810803	MGE_PVALB_pvalue_1e-2_peak_510876a	92	.	6.42169	9.28323	5.24932	432
chr2	166809946	166810803	MGE_PVALB_pvalue_1e-2_peak_510876b	66	.	4.99465	6.62877	3.12232	800
chr2	166822056	166822946	MGE_PVALB_pvalue_1e-2_peak_510880	65	.	4.41930	6.53368	3.04182	234
chr2	166915792	166916321	MGE_PVALB_pvalue_1e-2_peak_510935	50	.	3.55840	5.04815	1.91567	58
chr2	166941746	166942179	MGE_PVALB_pvalue_1e-2_peak_510946	46	.	3.46831	4.69117	1.64110	383
chr2	166947648	166948283	MGE_PVALB_pvalue_1e-2_peak_510947	63	.	4.69704	6.30170	2.85924	497
chr2	166962971	166963322	MGE_PVALB_pvalue_1e-2_peak_510954	53	.	3.62911	5.37785	2.16811	244
chr2	166996889	166997341	MGE_PVALB_pvalue_1e-2_peak_510973	64	.	4.39097	6.41891	2.95198	308
chr2	167005492	167005875	MGE_PVALB_pvalue_1e-2_peak_510976	98	.	6.70092	9.87487	5.72537	254
chr2	167014493	167015403	MGE_PVALB_pvalue_1e-2_peak_510978	67	.	4.86381	6.73327	3.20387	619
chr2	167038200	167038495	MGE_PVALB_pvalue_1e-2_peak_510994	67	.	4.47708	6.78418	3.24266	59
chr2	167198119	167198217	MGE_PVALB_pvalue_1e-2_peak_511086	75	.	5.13743	7.56943	3.86891	50
chr2	167202645	167202718	MGE_PVALB_pvalue_1e-2_peak_511087	43	.	3.36191	4.33276	1.35752	47
chr2	167231768	167233170	MGE_PVALB_pvalue_1e-2_peak_511097	97	.	6.66469	9.79542	5.66096	754
chr2	167350193	167351070	MGE_PVALB_pvalue_1e-2_peak_511147	81	.	5.64107	8.12096	4.30498	733
chr2	167395480	167396616	MGE_PVALB_pvalue_1e-2_peak_511164	56	.	3.67782	5.64059	2.36546	565
chr2	168044409	168044950	MGE_PVALB_pvalue_1e-2_peak_511369	57	.	4.20239	5.75623	2.45904	197
chr2	168149004	168150185	MGE_PVALB_pvalue_1e-2_peak_511414a	79	.	5.59159	7.90261	4.13091	63
chr2	168149004	168150185	MGE_PVALB_pvalue_1e-2_peak_511414b	46	.	3.89820	4.69782	1.64647	413
chr2	168149004	168150185	MGE_PVALB_pvalue_1e-2_peak_511414c	78	.	5.56886	7.86544	4.09965	574
chr2	168149004	168150185	MGE_PVALB_pvalue_1e-2_peak_511414d	57	.	4.45509	5.70529	2.41909	689
chr2	168149004	168150185	MGE_PVALB_pvalue_1e-2_peak_511414e	46	.	3.89820	4.69782	1.64647	1028
chr2	168150623	168150737	MGE_PVALB_pvalue_1e-2_peak_511415	46	.	3.86676	4.64802	1.61154	50
chr2	168371692	168371909	MGE_PVALB_pvalue_1e-2_peak_511530	45	.	3.42495	4.53818	1.52009	154
chr2	168408310	168408735	MGE_PVALB_pvalue_1e-2_peak_511554	59	.	4.54133	5.93590	2.59583	47
chr2	168607349	168607616	MGE_PVALB_pvalue_1e-2_peak_511664	52	.	3.60523	5.26053	2.07315	69
chr2	168659367	168660690	MGE_PVALB_pvalue_1e-2_peak_511699	69	.	4.50653	6.92169	3.34891	365
chr2	168670987	168671568	MGE_PVALB_pvalue_1e-2_peak_511703	53	.	3.62911	5.37785	2.16811	67
chr2	168888058	168889252	MGE_PVALB_pvalue_1e-2_peak_511802	48	.	3.51278	4.85998	1.76934	660
chr2	168910199	168910495	MGE_PVALB_pvalue_1e-2_peak_511816	63	.	4.36300	6.31016	2.86102	227
chr2	168975331	168975683	MGE_PVALB_pvalue_1e-2_peak_511850	46	.	3.44649	4.61288	1.57998	31
chr2	169037937	169038246	MGE_PVALB_pvalue_1e-2_peak_511884	53	.	4.05318	5.32112	2.12632	46
chr2	169087961	169088521	MGE_PVALB_pvalue_1e-2_peak_511916	56	.	3.67782	5.64059	2.36546	157
chr2	169102974	169103565	MGE_PVALB_pvalue_1e-2_peak_511925	52	.	4.21526	5.25383	2.07315	190
chr2	169103882	169104267	MGE_PVALB_pvalue_1e-2_peak_511926a	65	.	4.94315	6.52570	3.04061	51
chr2	169103882	169104267	MGE_PVALB_pvalue_1e-2_peak_511926b	120	.	7.80806	12.03706	7.48687	302
chr2	169203028	169203818	MGE_PVALB_pvalue_1e-2_peak_511963	69	.	4.50653	6.92169	3.34891	377
chr2	169312455	169313642	MGE_PVALB_pvalue_1e-2_peak_511994	123	.	7.94176	12.38385	7.76731	257
chr2	169371870	169372440	MGE_PVALB_pvalue_1e-2_peak_512022	44	.	3.68270	4.44048	1.44782	363
chr2	169374944	169375453	MGE_PVALB_pvalue_1e-2_peak_512023	104	.	7.02543	10.45915	6.20223	331
chr2	169378053	169378157	MGE_PVALB_pvalue_1e-2_peak_512024	43	.	3.66300	4.39923	1.41002	59
chr2	169501115	169501693	MGE_PVALB_pvalue_1e-2_peak_512092	49	.	3.53544	4.95138	1.84148	66
chr2	169573887	169573996	MGE_PVALB_pvalue_1e-2_peak_512143	49	.	3.53544	4.95138	1.84148	46
chr2	169668198	169668699	MGE_PVALB_pvalue_1e-2_peak_512193	90	.	6.22713	9.08015	5.08328	79
chr2	169747015	169747180	MGE_PVALB_pvalue_1e-2_peak_512218	106	.	6.35093	10.67508	6.38360	51
chr2	169769164	169769665	MGE_PVALB_pvalue_1e-2_peak_512230	48	.	3.51278	4.85998	1.76934	47
chr2	170078395	170078589	MGE_PVALB_pvalue_1e-2_peak_512336	51	.	3.58166	5.15094	1.99178	119
chr2	170245115	170245214	MGE_PVALB_pvalue_1e-2_peak_512400	59	.	3.73281	5.98593	2.60713	49
chr2	170335491	170336553	MGE_PVALB_pvalue_1e-2_peak_512427a	70	.	5.18365	7.02331	3.43335	460
chr2	170335491	170336553	MGE_PVALB_pvalue_1e-2_peak_512427b	56	.	4.41924	5.66894	2.39029	607
chr2	170335491	170336553	MGE_PVALB_pvalue_1e-2_peak_512427c	69	.	5.15578	6.96338	3.38550	779
chr2	170429792	170429865	MGE_PVALB_pvalue_1e-2_peak_512473	46	.	3.46831	4.69117	1.64110	33
chr2	170430221	170430559	MGE_PVALB_pvalue_1e-2_peak_512474	62	.	4.33539	6.20685	2.77904	270
chr2	170440849	170441328	MGE_PVALB_pvalue_1e-2_peak_512476	78	.	5.20246	7.80107	4.05257	72
chr2	170550602	170551253	MGE_PVALB_pvalue_1e-2_peak_512510	80	.	5.26917	8.05644	4.25098	431
chr2	170572170	170572869	MGE_PVALB_pvalue_1e-2_peak_512519	59	.	3.72787	5.95225	2.60137	633
chr2	170590127	170591327	MGE_PVALB_pvalue_1e-2_peak_512522	88	.	5.88334	8.82639	4.88167	351
chr2	170655020	170655662	MGE_PVALB_pvalue_1e-2_peak_512543	74	.	5.10551	7.46124	3.77970	366
chr2	170680872	170681609	MGE_PVALB_pvalue_1e-2_peak_512550	43	.	3.62424	4.31930	1.35252	368
chr2	170683860	170685186	MGE_PVALB_pvalue_1e-2_peak_512551	68	.	5.10093	6.84728	3.29329	112
chr2	170870205	170870662	MGE_PVALB_pvalue_1e-2_peak_512667	52	.	3.60523	5.26053	2.07315	382
chr2	170879294	170879847	MGE_PVALB_pvalue_1e-2_peak_512673	57	.	3.70268	5.78921	2.47722	51
chr2	171036515	171036782	MGE_PVALB_pvalue_1e-2_peak_512746	44	.	3.40368	4.46677	1.46508	69
chr2	171078852	171079100	MGE_PVALB_pvalue_1e-2_peak_512762	56	.	4.17676	5.67691	2.39244	192
chr2	171169911	171171331	MGE_PVALB_pvalue_1e-2_peak_512801	49	.	3.53544	4.95138	1.84148	378
chr2	171203043	171203901	MGE_PVALB_pvalue_1e-2_peak_512810	49	.	3.53544	4.95138	1.84148	786
chr2	171219396	171220072	MGE_PVALB_pvalue_1e-2_peak_512822	49	.	3.53544	4.95138	1.84148	134
chr2	171277007	171277307	MGE_PVALB_pvalue_1e-2_peak_512844	70	.	4.53638	7.06887	3.46725	71
chr2	171535474	171535811	MGE_PVALB_pvalue_1e-2_peak_512939	59	.	3.73281	5.98593	2.60713	71
chr2	171551926	171552096	MGE_PVALB_pvalue_1e-2_peak_512944	57	.	3.70268	5.78921	2.47722	55
chr2	171568089	171568188	MGE_PVALB_pvalue_1e-2_peak_512951	47	.	3.49040	4.77340	1.70377	54
chr2	171627101	171627953	MGE_PVALB_pvalue_1e-2_peak_512967	64	.	4.75135	6.43718	2.96368	283
chr2	171678656	171679023	MGE_PVALB_pvalue_1e-2_peak_512984	45	.	3.80542	4.50517	1.49892	321
chr2	171690570	171690650	MGE_PVALB_pvalue_1e-2_peak_512987	50	.	3.95946	5.07586	1.93729	40
chr2	171785400	171785910	MGE_PVALB_pvalue_1e-2_peak_513030	108	.	7.12702	10.88573	6.54803	257
chr2	172015990	172017903	MGE_PVALB_pvalue_1e-2_peak_513129	66	.	4.99465	6.62877	3.12232	1335
chr2	172175042	172175144	MGE_PVALB_pvalue_1e-2_peak_513170	48	.	3.51278	4.85998	1.76934	48
chr2	172271862	172272917	MGE_PVALB_pvalue_1e-2_peak_513207	86	.	5.40784	8.66157	4.74539	952
chr2	172290265	172290339	MGE_PVALB_pvalue_1e-2_peak_513213	42	.	3.60516	4.28055	1.31690	44
chr2	172290640	172291200	MGE_PVALB_pvalue_1e-2_peak_513214a	153	.	9.37342	15.31138	10.13391	65
chr2	172290640	172291200	MGE_PVALB_pvalue_1e-2_peak_513214b	67	.	5.04723	6.73586	3.20402	494
chr2	172750288	172751228	MGE_PVALB_pvalue_1e-2_peak_513372	64	.	4.39097	6.41891	2.95198	521
chr2	172778653	172779363	MGE_PVALB_pvalue_1e-2_peak_513379	77	.	5.47988	7.70589	3.97712	231
chr2	172864094	172865088	MGE_PVALB_pvalue_1e-2_peak_513416	89	.	6.19195	8.99500	5.01631	690
chr2	172931155	172931454	MGE_PVALB_pvalue_1e-2_peak_513438	55	.	3.65330	5.50407	2.26349	47
chr2	172937589	172937724	MGE_PVALB_pvalue_1e-2_peak_513439	43	.	3.36191	4.33276	1.35752	67
chr2	172949200	172950212	MGE_PVALB_pvalue_1e-2_peak_513442	63	.	4.74208	6.33018	2.87831	935
chr2	172966934	172967713	MGE_PVALB_pvalue_1e-2_peak_513445	69	.	5.19413	6.95298	3.37766	391
chr2	173210491	173210715	MGE_PVALB_pvalue_1e-2_peak_513495	59	.	3.73281	5.98593	2.60713	160
chr2	173381014	173381515	MGE_PVALB_pvalue_1e-2_peak_513548	59	.	3.72787	5.95225	2.60137	169
chr2	173420212	173420930	MGE_PVALB_pvalue_1e-2_peak_513559	102	.	6.64231	10.20049	5.98985	586
chr2	173654995	173655710	MGE_PVALB_pvalue_1e-2_peak_513635	63	.	4.36300	6.31016	2.86102	247
chr2	173675782	173676120	MGE_PVALB_pvalue_1e-2_peak_513645	50	.	3.55840	5.04815	1.91567	266
chr2	173682167	173682397	MGE_PVALB_pvalue_1e-2_peak_513649	55	.	3.65330	5.50407	2.26349	120
chr2	173724834	173725525	MGE_PVALB_pvalue_1e-2_peak_513667	49	.	3.53544	4.95138	1.84148	109
chr2	173754238	173755093	MGE_PVALB_pvalue_1e-2_peak_513680	53	.	3.62911	5.37785	2.16811	489
chr2	173793491	173793891	MGE_PVALB_pvalue_1e-2_peak_513702	54	.	4.10172	5.45601	2.22930	205
chr2	173892863	173893538	MGE_PVALB_pvalue_1e-2_peak_513763	45	.	3.42495	4.53818	1.52009	638
chr2	173940029	173940984	MGE_PVALB_pvalue_1e-2_peak_513783	60	.	4.28119	6.01457	2.62484	892
chr2	173953031	173954479	MGE_PVALB_pvalue_1e-2_peak_513786	59	.	3.72787	5.95225	2.60137	803
chr2	174075253	174075570	MGE_PVALB_pvalue_1e-2_peak_513837	47	.	3.49040	4.77340	1.70377	44
chr2	174083270	174083378	MGE_PVALB_pvalue_1e-2_peak_513839	47	.	3.49040	4.77340	1.70377	58
chr2	174114629	174115333	MGE_PVALB_pvalue_1e-2_peak_513853	50	.	3.55840	5.04815	1.91567	588
chr2	174219264	174220601	MGE_PVALB_pvalue_1e-2_peak_513886	52	.	3.60523	5.26053	2.07315	888
chr2	174828682	174830723	MGE_PVALB_pvalue_1e-2_peak_514079a	59	.	4.62428	5.97956	2.60713	382
chr2	174828682	174830723	MGE_PVALB_pvalue_1e-2_peak_514079b	59	.	4.62428	5.97956	2.60713	1478
chr2	175041697	175042060	MGE_PVALB_pvalue_1e-2_peak_514166	53	.	3.62911	5.37785	2.16811	228
chr2	175059993	175060496	MGE_PVALB_pvalue_1e-2_peak_514177	51	.	3.58166	5.15094	1.99178	167
chr2	175113100	175113563	MGE_PVALB_pvalue_1e-2_peak_514212	144	.	8.86453	14.49678	9.47523	259
chr2	175147455	175147733	MGE_PVALB_pvalue_1e-2_peak_514216	56	.	3.67782	5.64059	2.36546	212
chr2	175199031	175199712	MGE_PVALB_pvalue_1e-2_peak_514232	52	.	4.24320	5.25918	2.07315	327
chr2	175206411	175206562	MGE_PVALB_pvalue_1e-2_peak_514234	83	.	5.95632	8.38323	4.51875	83
chr2	175260192	175260738	MGE_PVALB_pvalue_1e-2_peak_514270	83	.	5.33760	8.34085	4.48176	391
chr2	175351045	175352225	MGE_PVALB_pvalue_1e-2_peak_514319	87	.	6.16481	8.77517	4.83714	834
chr2	175546624	175548571	MGE_PVALB_pvalue_1e-2_peak_514395	49	.	3.53544	4.95138	1.84148	1286
chr2	175562067	175562751	MGE_PVALB_pvalue_1e-2_peak_514401	67	.	4.47708	6.78418	3.24266	56
chr2	175564870	175565081	MGE_PVALB_pvalue_1e-2_peak_514404	52	.	3.60523	5.26053	2.07315	49
chr2	175635978	175636815	MGE_PVALB_pvalue_1e-2_peak_514434	96	.	6.10820	9.60739	5.51227	543
chr2	175646768	175647311	MGE_PVALB_pvalue_1e-2_peak_514440	48	.	3.51278	4.85998	1.76934	312
chr2	175672372	175672611	MGE_PVALB_pvalue_1e-2_peak_514448	53	.	3.62911	5.37785	2.16811	57
chr2	175694266	175695036	MGE_PVALB_pvalue_1e-2_peak_514461	49	.	3.53544	4.95138	1.84148	230
chr2	175779496	175779609	MGE_PVALB_pvalue_1e-2_peak_514508	57	.	3.70268	5.78921	2.47722	55
chr2	175869600	175870609	MGE_PVALB_pvalue_1e-2_peak_514558	75	.	5.41796	7.55548	3.86003	405
chr2	175939300	175939395	MGE_PVALB_pvalue_1e-2_peak_514583	61	.	4.30812	6.10846	2.70062	46
chr2	176032930	176033390	MGE_PVALB_pvalue_1e-2_peak_514629a	86	.	6.10376	8.65869	4.74539	131
chr2	176032930	176033390	MGE_PVALB_pvalue_1e-2_peak_514629b	86	.	6.10376	8.65869	4.74539	262
chr2	176045491	176046525	MGE_PVALB_pvalue_1e-2_peak_514634	66	.	4.44800	6.65517	3.13766	977
chr2	176446347	176447188	MGE_PVALB_pvalue_1e-2_peak_514749	49	.	3.53544	4.95138	1.84148	336
chr2	176698912	176700052	MGE_PVALB_pvalue_1e-2_peak_514841	64	.	4.39097	6.41891	2.95198	487
chr2	176711579	176711989	MGE_PVALB_pvalue_1e-2_peak_514846	52	.	3.60523	5.26053	2.07315	49
chr2	176720658	176720828	MGE_PVALB_pvalue_1e-2_peak_514849	57	.	4.20239	5.75623	2.45904	40
chr2	176736153	176736658	MGE_PVALB_pvalue_1e-2_peak_514855	51	.	3.58166	5.15094	1.99178	47
chr2	176794124	176794963	MGE_PVALB_pvalue_1e-2_peak_514897	53	.	4.07731	5.38744	2.17062	783
chr2	176866108	176867615	MGE_PVALB_pvalue_1e-2_peak_514926a	66	.	4.99465	6.62877	3.12232	604
chr2	176866108	176867615	MGE_PVALB_pvalue_1e-2_peak_514926b	78	.	5.67859	7.87088	4.10221	922
chr2	177005385	177005555	MGE_PVALB_pvalue_1e-2_peak_514976	53	.	3.62911	5.37785	2.16811	44
chr2	177134010	177134541	MGE_PVALB_pvalue_1e-2_peak_515024	124	.	7.65827	12.43638	7.81224	170
chr2	177186350	177186919	MGE_PVALB_pvalue_1e-2_peak_515044	57	.	3.70268	5.78921	2.47722	298
chr2	177319834	177321064	MGE_PVALB_pvalue_1e-2_peak_515087	65	.	4.77897	6.50788	3.02552	1024
chr2	177329847	177330301	MGE_PVALB_pvalue_1e-2_peak_515088	61	.	4.30812	6.10846	2.70062	134
chr2	177379675	177379762	MGE_PVALB_pvalue_1e-2_peak_515108	55	.	3.65330	5.50407	2.26349	42
chr2	177502490	177503090	MGE_PVALB_pvalue_1e-2_peak_515167	57	.	3.70268	5.78921	2.47722	70
chr2	177533424	177533497	MGE_PVALB_pvalue_1e-2_peak_515186	46	.	3.46831	4.69117	1.64110	32
chr2	177620369	177620633	MGE_PVALB_pvalue_1e-2_peak_515221	62	.	4.67035	6.23671	2.80360	97
chr2	177677240	177677400	MGE_PVALB_pvalue_1e-2_peak_515234	52	.	4.02933	5.25693	2.07315	31
chr2	177681950	177682304	MGE_PVALB_pvalue_1e-2_peak_515235	56	.	4.15144	5.60057	2.34068	316
chr2	177708707	177708790	MGE_PVALB_pvalue_1e-2_peak_515245	59	.	3.72787	5.95225	2.60137	42
chr2	177937946	177938133	MGE_PVALB_pvalue_1e-2_peak_515335	62	.	4.33539	6.20685	2.77904	48
chr2	178008290	178008433	MGE_PVALB_pvalue_1e-2_peak_515367	51	.	3.58166	5.15094	1.99178	71
chr2	178013582	178013865	MGE_PVALB_pvalue_1e-2_peak_515369	59	.	4.25459	5.92478	2.58791	37
chr2	178028332	178030204	MGE_PVALB_pvalue_1e-2_peak_515373	77	.	5.62035	7.75457	4.02007	1107
chr2	178066718	178066947	MGE_PVALB_pvalue_1e-2_peak_515384	52	.	3.60523	5.26053	2.07315	58
chr2	178076956	178078188	MGE_PVALB_pvalue_1e-2_peak_515389a	77	.	5.62993	7.79885	4.05257	49
chr2	178076956	178078188	MGE_PVALB_pvalue_1e-2_peak_515389b	66	.	5.02734	6.65855	3.13914	246
chr2	178076956	178078188	MGE_PVALB_pvalue_1e-2_peak_515389c	103	.	6.91259	10.34621	6.10763	323
chr2	178076956	178078188	MGE_PVALB_pvalue_1e-2_peak_515389d	116	.	7.54100	11.65529	7.17440	458
chr2	178092805	178093312	MGE_PVALB_pvalue_1e-2_peak_515396	47	.	3.49040	4.77340	1.70377	452
chr2	178100530	178100950	MGE_PVALB_pvalue_1e-2_peak_515398	84	.	5.74241	8.40242	4.53287	367
chr2	178109677	178110176	MGE_PVALB_pvalue_1e-2_peak_515399	49	.	3.53544	4.95138	1.84148	247
chr2	178128290	178130134	MGE_PVALB_pvalue_1e-2_peak_515412a	112	.	7.30638	11.24373	6.84262	71
chr2	178128290	178130134	MGE_PVALB_pvalue_1e-2_peak_515412b	87	.	6.08865	8.73470	4.80381	1223
chr2	178146820	178147179	MGE_PVALB_pvalue_1e-2_peak_515418	56	.	3.67782	5.64059	2.36546	300
chr2	178151926	178152769	MGE_PVALB_pvalue_1e-2_peak_515422	70	.	4.53638	7.06887	3.46725	482
chr2	178198720	178199571	MGE_PVALB_pvalue_1e-2_peak_515439	56	.	3.67782	5.64059	2.36546	393
chr2	178224517	178225633	MGE_PVALB_pvalue_1e-2_peak_515455	48	.	3.51278	4.85998	1.76934	543
chr2	178257238	178258237	MGE_PVALB_pvalue_1e-2_peak_515467	63	.	4.36300	6.31016	2.86102	304
chr2	178281119	178281192	MGE_PVALB_pvalue_1e-2_peak_515476	45	.	3.42495	4.53818	1.52009	31
chr2	178417229	178418067	MGE_PVALB_pvalue_1e-2_peak_515545	63	.	4.69704	6.30170	2.85924	639
chr2	178483173	178483855	MGE_PVALB_pvalue_1e-2_peak_515565	121	.	7.78392	12.12817	7.56093	304
chr2	178490826	178491325	MGE_PVALB_pvalue_1e-2_peak_515567	46	.	3.46831	4.69117	1.64110	189
chr2	178618179	178619063	MGE_PVALB_pvalue_1e-2_peak_515624a	69	.	5.12821	6.90473	3.33974	609
chr2	178618179	178619063	MGE_PVALB_pvalue_1e-2_peak_515624b	110	.	7.32601	11.08074	6.70783	822
chr2	178873424	178873640	MGE_PVALB_pvalue_1e-2_peak_515703	72	.	4.56663	7.22716	3.59423	68
chr2	178937276	178938231	MGE_PVALB_pvalue_1e-2_peak_515726	47	.	3.49040	4.77340	1.70377	201
chr2	178977016	178977632	MGE_PVALB_pvalue_1e-2_peak_515743a	78	.	5.54324	7.86473	4.09965	60
chr2	178977016	178977632	MGE_PVALB_pvalue_1e-2_peak_515743b	93	.	6.33513	9.34982	5.30160	222
chr2	178996960	178997366	MGE_PVALB_pvalue_1e-2_peak_515754	47	.	3.49040	4.77340	1.70377	285
chr2	179058690	179060159	MGE_PVALB_pvalue_1e-2_peak_515776a	59	.	4.60485	5.94779	2.60137	248
chr2	179058690	179060159	MGE_PVALB_pvalue_1e-2_peak_515776b	130	.	8.05848	13.09178	8.33518	475
chr2	179058690	179060159	MGE_PVALB_pvalue_1e-2_peak_515776c	117	.	7.42052	11.70686	7.22216	585
chr2	179106879	179107528	MGE_PVALB_pvalue_1e-2_peak_515806	48	.	3.86997	4.85757	1.76934	368
chr2	179111069	179111665	MGE_PVALB_pvalue_1e-2_peak_515807	43	.	3.66300	4.39923	1.41002	334
chr2	179144043	179144116	MGE_PVALB_pvalue_1e-2_peak_515828	45	.	3.42495	4.53818	1.52009	42
chr2	179188665	179189094	MGE_PVALB_pvalue_1e-2_peak_515845	71	.	5.24031	7.14717	3.53259	369
chr2	179196239	179197045	MGE_PVALB_pvalue_1e-2_peak_515847	60	.	4.59207	6.05171	2.65638	769
chr2	179265265	179265555	MGE_PVALB_pvalue_1e-2_peak_515877	50	.	3.55840	5.04815	1.91567	237
chr2	179278134	179278744	MGE_PVALB_pvalue_1e-2_peak_515882a	110	.	7.32601	11.08074	6.70783	372
chr2	179278134	179278744	MGE_PVALB_pvalue_1e-2_peak_515882b	69	.	5.12821	6.90473	3.33974	563
chr2	179293498	179293600	MGE_PVALB_pvalue_1e-2_peak_515887	53	.	3.62911	5.37785	2.16811	48
chr2	179315031	179316605	MGE_PVALB_pvalue_1e-2_peak_515903a	60	.	4.64387	6.01169	2.62484	602
chr2	179315031	179316605	MGE_PVALB_pvalue_1e-2_peak_515903b	132	.	8.16136	13.26626	8.47783	871
chr2	179315031	179316605	MGE_PVALB_pvalue_1e-2_peak_515903c	94	.	6.38533	9.43964	5.37958	985
chr2	179343290	179343530	MGE_PVALB_pvalue_1e-2_peak_515911	64	.	4.91461	6.46443	2.98977	119
chr2	179344715	179345672	MGE_PVALB_pvalue_1e-2_peak_515912	55	.	4.39892	5.52352	2.27764	403
chr2	179387855	179388445	MGE_PVALB_pvalue_1e-2_peak_515934	59	.	4.54133	5.93590	2.59583	35
chr2	179389210	179389560	MGE_PVALB_pvalue_1e-2_peak_515935	63	.	4.69704	6.30170	2.85924	72
chr2	179668289	179669295	MGE_PVALB_pvalue_1e-2_peak_516062	81	.	5.30316	8.19462	4.36457	706
chr2	179743858	179744542	MGE_PVALB_pvalue_1e-2_peak_516104	63	.	4.72404	6.36848	2.91178	238
chr2	179759759	179760436	MGE_PVALB_pvalue_1e-2_peak_516110	47	.	3.82673	4.75687	1.69789	207
chr2	179774488	179774823	MGE_PVALB_pvalue_1e-2_peak_516115	58	.	4.22833	5.83877	2.51595	43
chr2	179775651	179775724	MGE_PVALB_pvalue_1e-2_peak_516116	43	.	3.38266	4.39837	1.41002	54
chr2	179811635	179812104	MGE_PVALB_pvalue_1e-2_peak_516132	61	.	4.72398	6.10482	2.70062	105
chr2	179814231	179814739	MGE_PVALB_pvalue_1e-2_peak_516133	61	.	4.74737	6.14848	2.73456	275
chr2	179989132	179989322	MGE_PVALB_pvalue_1e-2_peak_516204	45	.	3.42495	4.53818	1.52009	166
chr2	180002009	180002381	MGE_PVALB_pvalue_1e-2_peak_516207	72	.	5.04286	7.25809	3.61768	229
chr2	180083772	180084056	MGE_PVALB_pvalue_1e-2_peak_516248	62	.	4.33539	6.20685	2.77904	214
chr2	180128217	180129609	MGE_PVALB_pvalue_1e-2_peak_516271	49	.	4.04913	4.93869	1.83912	1154
chr2	180175941	180176276	MGE_PVALB_pvalue_1e-2_peak_516294	55	.	3.65330	5.50407	2.26349	177
chr2	180213801	180214460	MGE_PVALB_pvalue_1e-2_peak_516312	73	.	5.32765	7.34391	3.68935	61
chr2	180541660	180542333	MGE_PVALB_pvalue_1e-2_peak_516491	55	.	4.12643	5.52700	2.27764	460
chr2	180562080	180562413	MGE_PVALB_pvalue_1e-2_peak_516498	46	.	3.46831	4.69117	1.64110	17
chr2	180610088	180610740	MGE_PVALB_pvalue_1e-2_peak_516535	72	.	5.29821	7.27678	3.63227	548
chr2	180615592	180616486	MGE_PVALB_pvalue_1e-2_peak_516537	52	.	3.60523	5.26053	2.07315	316
chr2	180669592	180670049	MGE_PVALB_pvalue_1e-2_peak_516569	47	.	3.49040	4.77340	1.70377	389
chr2	180696149	180696810	MGE_PVALB_pvalue_1e-2_peak_516584	55	.	3.65330	5.50407	2.26349	299
chr2	180702902	180703409	MGE_PVALB_pvalue_1e-2_peak_516587	49	.	3.53544	4.95138	1.84148	442
chr2	180725089	180725196	MGE_PVALB_pvalue_1e-2_peak_516595	47	.	3.93288	4.72811	1.67241	66
chr2	180725517	180726720	MGE_PVALB_pvalue_1e-2_peak_516596	59	.	4.65518	5.97795	2.60713	911
chr2	180812081	180812192	MGE_PVALB_pvalue_1e-2_peak_516638	53	.	3.62911	5.37785	2.16811	50
chr2	180871469	180872417	MGE_PVALB_pvalue_1e-2_peak_516666	100	.	6.77456	10.03915	5.86037	394
chr2	180990170	180990578	MGE_PVALB_pvalue_1e-2_peak_516706	80	.	5.60808	8.03297	4.23536	342
chr2	181325436	181326344	MGE_PVALB_pvalue_1e-2_peak_516817	64	.	4.39097	6.41891	2.95198	227
chr2	181756989	181757411	MGE_PVALB_pvalue_1e-2_peak_516995	53	.	3.62911	5.37785	2.16811	116
chr2	181828828	181829862	MGE_PVALB_pvalue_1e-2_peak_517024	59	.	3.73281	5.98593	2.60713	314
chr2	181844846	181846369	MGE_PVALB_pvalue_1e-2_peak_517030	98	.	6.60939	9.81903	5.68073	577
chr2	181969199	181969822	MGE_PVALB_pvalue_1e-2_peak_517097	51	.	3.58166	5.15094	1.99178	66
chr2	182082932	182083848	MGE_PVALB_pvalue_1e-2_peak_517140	51	.	3.58166	5.15094	1.99178	656
chr2	182236784	182237574	MGE_PVALB_pvalue_1e-2_peak_517201	57	.	3.70268	5.78921	2.47722	197
chr2	182425753	182426180	MGE_PVALB_pvalue_1e-2_peak_517275	57	.	3.70268	5.78921	2.47722	368
chr2	182544524	182545281	MGE_PVALB_pvalue_1e-2_peak_517321	59	.	4.25459	5.92478	2.58791	57
chr2	182579523	182580293	MGE_PVALB_pvalue_1e-2_peak_517339	52	.	3.60523	5.26053	2.07315	462
chr2	182756432	182757532	MGE_PVALB_pvalue_1e-2_peak_517434a	74	.	5.45256	7.42938	3.75483	80
chr2	182756432	182757532	MGE_PVALB_pvalue_1e-2_peak_517434b	74	.	5.45256	7.42938	3.75483	297
chr2	182798600	182799157	MGE_PVALB_pvalue_1e-2_peak_517459	52	.	3.60523	5.26053	2.07315	51
chr2	182837687	182838219	MGE_PVALB_pvalue_1e-2_peak_517478	75	.	4.62834	7.58464	3.87906	64
chr2	182862838	182863595	MGE_PVALB_pvalue_1e-2_peak_517492	55	.	4.12643	5.52700	2.27764	185
chr2	182928328	182929558	MGE_PVALB_pvalue_1e-2_peak_517517	192	.	11.12656	19.23594	13.30970	957
chr2	182953217	182954262	MGE_PVALB_pvalue_1e-2_peak_517529	56	.	3.67782	5.64059	2.36546	775
chr2	183032561	183032904	MGE_PVALB_pvalue_1e-2_peak_517571	64	.	4.39097	6.41891	2.95198	280
chr2	183034801	183035494	MGE_PVALB_pvalue_1e-2_peak_517573	50	.	3.55840	5.04815	1.91567	409
chr2	183369557	183369933	MGE_PVALB_pvalue_1e-2_peak_517729	51	.	3.58166	5.15094	1.99178	221
chr2	183507243	183507628	MGE_PVALB_pvalue_1e-2_peak_517798	50	.	3.55840	5.04815	1.91567	48
chr2	183580375	183581461	MGE_PVALB_pvalue_1e-2_peak_517827	57	.	4.46728	5.77213	2.47201	547
chr2	183649602	183649772	MGE_PVALB_pvalue_1e-2_peak_517869	56	.	3.67782	5.64059	2.36546	54
chr2	183706904	183706977	MGE_PVALB_pvalue_1e-2_peak_517898	46	.	3.46831	4.69117	1.64110	32
chr2	183845593	183845667	MGE_PVALB_pvalue_1e-2_peak_517982	57	.	4.20239	5.75623	2.45904	65
chr2	183860488	183860635	MGE_PVALB_pvalue_1e-2_peak_517990	46	.	3.46831	4.69117	1.64110	109
chr2	183893851	183894433	MGE_PVALB_pvalue_1e-2_peak_518012	55	.	3.65330	5.50407	2.26349	538
chr2	183902107	183903643	MGE_PVALB_pvalue_1e-2_peak_518014a	69	.	5.21887	6.99745	3.41186	826
chr2	183902107	183903643	MGE_PVALB_pvalue_1e-2_peak_518014b	69	.	5.21887	6.99745	3.41186	1190
chr2	183902107	183903643	MGE_PVALB_pvalue_1e-2_peak_518014c	82	.	5.87122	8.22773	4.39034	1488
chr2	183942847	183944181	MGE_PVALB_pvalue_1e-2_peak_518034	70	.	5.18365	7.02331	3.43335	435
chr2	183954791	183954926	MGE_PVALB_pvalue_1e-2_peak_518040	49	.	3.53544	4.95138	1.84148	72
chr2	183988491	183989612	MGE_PVALB_pvalue_1e-2_peak_518051	155	.	9.47315	15.52267	10.29911	669
chr2	184016904	184017449	MGE_PVALB_pvalue_1e-2_peak_518070	56	.	3.67782	5.64059	2.36546	51
chr2	184067894	184067983	MGE_PVALB_pvalue_1e-2_peak_518099	51	.	3.58166	5.15094	1.99178	42
chr2	184068604	184069492	MGE_PVALB_pvalue_1e-2_peak_518100	51	.	3.58166	5.15094	1.99178	265
chr2	184106149	184106273	MGE_PVALB_pvalue_1e-2_peak_518120	55	.	3.65330	5.50407	2.26349	59
chr2	184113512	184114277	MGE_PVALB_pvalue_1e-2_peak_518123	47	.	3.49040	4.77340	1.70377	69
chr2	184355448	184356250	MGE_PVALB_pvalue_1e-2_peak_518253	119	.	7.71803	11.97277	7.43446	469
chr2	184381384	184381785	MGE_PVALB_pvalue_1e-2_peak_518264	64	.	4.75135	6.43718	2.96368	344
chr2	184402538	184402949	MGE_PVALB_pvalue_1e-2_peak_518271	45	.	3.42495	4.53818	1.52009	391
chr2	184424289	184424773	MGE_PVALB_pvalue_1e-2_peak_518282	52	.	3.60523	5.26053	2.07315	377
chr2	184459348	184460359	MGE_PVALB_pvalue_1e-2_peak_518296	52	.	3.60523	5.26053	2.07315	945
chr2	184479233	184480644	MGE_PVALB_pvalue_1e-2_peak_518306	69	.	5.15578	6.96338	3.38550	775
chr2	184510022	184510256	MGE_PVALB_pvalue_1e-2_peak_518322	56	.	4.15144	5.60057	2.34068	46
chr2	184530305	184530570	MGE_PVALB_pvalue_1e-2_peak_518330	67	.	4.86381	6.73327	3.20387	202
chr2	184654567	184654654	MGE_PVALB_pvalue_1e-2_peak_518385	59	.	3.73281	5.98593	2.60713	43
chr2	184759851	184760401	MGE_PVALB_pvalue_1e-2_peak_518420	51	.	3.58166	5.15094	1.99178	270
chr2	184822515	184822616	MGE_PVALB_pvalue_1e-2_peak_518452	57	.	3.70268	5.78921	2.47722	48
chr2	184884179	184884991	MGE_PVALB_pvalue_1e-2_peak_518486	60	.	4.28119	6.01457	2.62484	742
chr2	184931900	184932518	MGE_PVALB_pvalue_1e-2_peak_518513	58	.	4.22833	5.83877	2.51595	165
chr2	184983684	184984966	MGE_PVALB_pvalue_1e-2_peak_518528	49	.	3.89196	4.90993	1.81234	458
chr2	185027898	185028833	MGE_PVALB_pvalue_1e-2_peak_518546	66	.	4.44800	6.65517	3.13766	528
chr2	185299773	185300148	MGE_PVALB_pvalue_1e-2_peak_518681	43	.	3.36191	4.33276	1.35752	36
chr2	185308832	185309218	MGE_PVALB_pvalue_1e-2_peak_518686	51	.	3.58166	5.15094	1.99178	267
chr2	185349360	185350973	MGE_PVALB_pvalue_1e-2_peak_518718	49	.	3.53544	4.95138	1.84148	723
chr2	185354237	185354352	MGE_PVALB_pvalue_1e-2_peak_518719	48	.	3.51278	4.85998	1.76934	55
chr2	185424757	185424830	MGE_PVALB_pvalue_1e-2_peak_518747	42	.	3.34141	4.26972	1.30851	53
chr2	185428846	185428952	MGE_PVALB_pvalue_1e-2_peak_518748	44	.	3.40368	4.46677	1.46508	39
chr2	185462980	185463707	MGE_PVALB_pvalue_1e-2_peak_518762a	52	.	4.18301	5.27405	2.08642	158
chr2	185462980	185463707	MGE_PVALB_pvalue_1e-2_peak_518762b	118	.	7.32026	11.86630	7.34742	254
chr2	185500111	185500184	MGE_PVALB_pvalue_1e-2_peak_518783	46	.	3.44649	4.61288	1.57998	37
chr2	185593329	185593415	MGE_PVALB_pvalue_1e-2_peak_518809	55	.	4.12643	5.52700	2.27764	38
chr2	185626181	185626254	MGE_PVALB_pvalue_1e-2_peak_518828	43	.	3.38266	4.39837	1.41002	33
chr2	185669545	185669628	MGE_PVALB_pvalue_1e-2_peak_518854	55	.	4.12643	5.52700	2.27764	42
chr2	185702576	185702686	MGE_PVALB_pvalue_1e-2_peak_518871	51	.	4.00577	5.19473	2.02893	56
chr2	186143575	186143788	MGE_PVALB_pvalue_1e-2_peak_519071	52	.	3.60523	5.26053	2.07315	170
chr2	186292709	186293328	MGE_PVALB_pvalue_1e-2_peak_519137	76	.	5.16974	7.68256	3.96053	244
chr2	186627000	186627926	MGE_PVALB_pvalue_1e-2_peak_519260	52	.	3.60523	5.26053	2.07315	782
chr2	186768407	186769116	MGE_PVALB_pvalue_1e-2_peak_519319	51	.	3.58166	5.15094	1.99178	196
chr2	186881006	186881651	MGE_PVALB_pvalue_1e-2_peak_519369	49	.	3.89196	4.90993	1.81234	347
chr2	186897831	186898586	MGE_PVALB_pvalue_1e-2_peak_519374	49	.	3.91420	4.96371	1.85000	445
chr2	186923703	186924048	MGE_PVALB_pvalue_1e-2_peak_519388	51	.	4.00577	5.19473	2.02893	289
chr2	186949779	186950499	MGE_PVALB_pvalue_1e-2_peak_519403	79	.	5.57547	7.94761	4.16159	320
chr2	186969988	186970282	MGE_PVALB_pvalue_1e-2_peak_519411	55	.	3.65330	5.50407	2.26349	64
chr2	187120992	187122111	MGE_PVALB_pvalue_1e-2_peak_519488	47	.	3.49040	4.77340	1.70377	418
chr2	187159398	187160068	MGE_PVALB_pvalue_1e-2_peak_519505	44	.	3.40368	4.46677	1.46508	616
chr2	187350329	187351526	MGE_PVALB_pvalue_1e-2_peak_519580a	70	.	5.21182	7.08455	3.47775	516
chr2	187350329	187351526	MGE_PVALB_pvalue_1e-2_peak_519580b	83	.	5.92417	8.38401	4.51875	763
chr2	187358145	187359040	MGE_PVALB_pvalue_1e-2_peak_519583	55	.	3.65330	5.50407	2.26349	350
chr2	187439841	187440272	MGE_PVALB_pvalue_1e-2_peak_519631	55	.	3.65330	5.50407	2.26349	368
chr2	187454270	187455151	MGE_PVALB_pvalue_1e-2_peak_519637	57	.	4.52342	5.74098	2.45012	504
chr2	187506214	187506330	MGE_PVALB_pvalue_1e-2_peak_519673	53	.	3.62911	5.37785	2.16811	51
chr2	187558338	187559330	MGE_PVALB_pvalue_1e-2_peak_519696	163	.	9.35299	16.37282	10.97430	443
chr2	187566799	187567059	MGE_PVALB_pvalue_1e-2_peak_519698	50	.	3.55840	5.04815	1.91567	189
chr2	187621345	187621418	MGE_PVALB_pvalue_1e-2_peak_519732	46	.	3.46831	4.69117	1.64110	34
chr2	187713393	187714424	MGE_PVALB_pvalue_1e-2_peak_519766	105	.	7.06165	10.53180	6.26095	553
chr2	187727370	187728157	MGE_PVALB_pvalue_1e-2_peak_519770	51	.	3.58166	5.15094	1.99178	459
chr2	188093435	188094221	MGE_PVALB_pvalue_1e-2_peak_519910	61	.	4.30812	6.10846	2.70062	496
chr2	188317952	188318077	MGE_PVALB_pvalue_1e-2_peak_520015	52	.	3.60523	5.26053	2.07315	53
chr2	188341772	188342195	MGE_PVALB_pvalue_1e-2_peak_520028	75	.	5.13743	7.56943	3.86891	359
chr2	188445232	188446463	MGE_PVALB_pvalue_1e-2_peak_520075	47	.	3.49040	4.77340	1.70377	733
chr2	188734780	188734875	MGE_PVALB_pvalue_1e-2_peak_520218	53	.	3.62911	5.37785	2.16811	46
chr2	188738093	188738363	MGE_PVALB_pvalue_1e-2_peak_520220	57	.	3.70268	5.78921	2.47722	60
chr2	188859354	188860125	MGE_PVALB_pvalue_1e-2_peak_520286a	70	.	5.18365	7.02331	3.43335	391
chr2	188859354	188860125	MGE_PVALB_pvalue_1e-2_peak_520286b	57	.	4.46728	5.77213	2.47201	513
chr2	189011408	189011960	MGE_PVALB_pvalue_1e-2_peak_520349	74	.	5.10551	7.46124	3.77970	386
chr2	189143294	189143726	MGE_PVALB_pvalue_1e-2_peak_520406	56	.	3.67782	5.64059	2.36546	43
chr2	189156114	189157842	MGE_PVALB_pvalue_1e-2_peak_520408	67	.	5.04723	6.73586	3.20402	508
chr2	189173968	189174444	MGE_PVALB_pvalue_1e-2_peak_520414	59	.	3.73281	5.98593	2.60713	69
chr2	189198360	189198714	MGE_PVALB_pvalue_1e-2_peak_520430	59	.	3.73281	5.98593	2.60713	297
chr2	189367382	189367766	MGE_PVALB_pvalue_1e-2_peak_520532	51	.	3.58166	5.15094	1.99178	312
chr2	189377381	189377467	MGE_PVALB_pvalue_1e-2_peak_520537	45	.	3.42495	4.53818	1.52009	37
chr2	189389421	189389558	MGE_PVALB_pvalue_1e-2_peak_520541	71	.	5.01211	7.16245	3.54247	72
chr2	189472279	189472373	MGE_PVALB_pvalue_1e-2_peak_520588	59	.	3.72787	5.95225	2.60137	44
chr2	189492370	189493016	MGE_PVALB_pvalue_1e-2_peak_520602	57	.	3.70268	5.78921	2.47722	264
chr2	189626037	189626394	MGE_PVALB_pvalue_1e-2_peak_520654	49	.	3.53544	4.95138	1.84148	188
chr2	189626928	189627213	MGE_PVALB_pvalue_1e-2_peak_520655	49	.	3.53544	4.95138	1.84148	65
chr2	189833784	189834331	MGE_PVALB_pvalue_1e-2_peak_520752	51	.	3.58166	5.15094	1.99178	406
chr2	189875340	189875609	MGE_PVALB_pvalue_1e-2_peak_520783	115	.	7.52729	11.52394	7.06848	128
chr2	189886372	189887478	MGE_PVALB_pvalue_1e-2_peak_520785a	53	.	4.30028	5.35518	2.15661	415
chr2	189886372	189887478	MGE_PVALB_pvalue_1e-2_peak_520785b	65	.	4.93675	6.50227	3.02420	540
chr2	189911837	189912628	MGE_PVALB_pvalue_1e-2_peak_520798	43	.	3.38266	4.39837	1.41002	478
chr2	189961772	189962073	MGE_PVALB_pvalue_1e-2_peak_520827	51	.	3.58166	5.15094	1.99178	237
chr2	190276519	190277378	MGE_PVALB_pvalue_1e-2_peak_520982	69	.	4.50653	6.92169	3.34891	796
chr2	190305471	190306727	MGE_PVALB_pvalue_1e-2_peak_520990a	107	.	7.14193	10.75773	6.44587	414
chr2	190305471	190306727	MGE_PVALB_pvalue_1e-2_peak_520990b	106	.	7.07486	10.63612	6.34725	710
chr2	190349474	190350204	MGE_PVALB_pvalue_1e-2_peak_521012	59	.	4.65518	5.97795	2.60713	532
chr2	190360849	190361499	MGE_PVALB_pvalue_1e-2_peak_521015	46	.	3.46831	4.69117	1.64110	607
chr2	190445091	190446633	MGE_PVALB_pvalue_1e-2_peak_521058	70	.	5.18045	7.03815	3.44735	497
chr2	190525787	190526492	MGE_PVALB_pvalue_1e-2_peak_521099a	89	.	6.15716	8.91201	4.94800	228
chr2	190525787	190526492	MGE_PVALB_pvalue_1e-2_peak_521099b	61	.	4.64396	6.17345	2.75572	522
chr2	190538552	190539551	MGE_PVALB_pvalue_1e-2_peak_521101a	106	.	7.09824	10.60580	6.32149	654
chr2	190538552	190539551	MGE_PVALB_pvalue_1e-2_peak_521101b	78	.	5.67859	7.87088	4.10221	785
chr2	190626984	190628051	MGE_PVALB_pvalue_1e-2_peak_521151a	70	.	5.21182	7.08455	3.47775	403
chr2	190626984	190628051	MGE_PVALB_pvalue_1e-2_peak_521151b	85	.	5.98892	8.52626	4.63296	643
chr2	190648675	190649564	MGE_PVALB_pvalue_1e-2_peak_521159a	120	.	7.75444	12.03888	7.48687	444
chr2	190648675	190649564	MGE_PVALB_pvalue_1e-2_peak_521159b	93	.	6.46204	9.39162	5.33742	572
chr2	190648675	190649564	MGE_PVALB_pvalue_1e-2_peak_521159c	57	.	4.54486	5.77904	2.47722	828
chr2	190662900	190663128	MGE_PVALB_pvalue_1e-2_peak_521162	44	.	3.40368	4.46677	1.46508	48
chr2	190663435	190663715	MGE_PVALB_pvalue_1e-2_peak_521163	43	.	3.38266	4.39837	1.41002	241
chr2	190664446	190664519	MGE_PVALB_pvalue_1e-2_peak_521164	43	.	3.36191	4.33276	1.35752	48
chr2	190700602	190701211	MGE_PVALB_pvalue_1e-2_peak_521188	68	.	4.89277	6.81329	3.26396	54
chr2	190945145	190945647	MGE_PVALB_pvalue_1e-2_peak_521303	56	.	3.67782	5.64059	2.36546	322
chr2	190991822	190991960	MGE_PVALB_pvalue_1e-2_peak_521333	57	.	3.70268	5.78921	2.47722	70
chr2	191044981	191046312	MGE_PVALB_pvalue_1e-2_peak_521351	61	.	4.74737	6.14848	2.73456	830
chr2	191064667	191065116	MGE_PVALB_pvalue_1e-2_peak_521356	46	.	3.44649	4.61288	1.57998	16
chr2	191115249	191115395	MGE_PVALB_pvalue_1e-2_peak_521380	53	.	3.62911	5.37785	2.16811	75
chr2	191148539	191148853	MGE_PVALB_pvalue_1e-2_peak_521397	56	.	3.67782	5.64059	2.36546	62
chr2	191184122	191184856	MGE_PVALB_pvalue_1e-2_peak_521415a	84	.	5.98524	8.43663	4.56328	449
chr2	191184122	191184856	MGE_PVALB_pvalue_1e-2_peak_521415b	71	.	5.32021	7.18204	3.56028	585
chr2	191184122	191184856	MGE_PVALB_pvalue_1e-2_peak_521415c	153	.	9.31037	15.31395	10.13391	665
chr2	191207916	191209188	MGE_PVALB_pvalue_1e-2_peak_521426	69	.	5.12821	6.90473	3.33974	487
chr2	191224698	191224956	MGE_PVALB_pvalue_1e-2_peak_521429	57	.	4.20239	5.75623	2.45904	45
chr2	191272611	191273780	MGE_PVALB_pvalue_1e-2_peak_521456	70	.	5.24384	7.04257	3.44990	187
chr2	191309005	191309078	MGE_PVALB_pvalue_1e-2_peak_521474	43	.	3.36191	4.33276	1.35752	46
chr2	191316526	191316614	MGE_PVALB_pvalue_1e-2_peak_521476	57	.	4.20239	5.75623	2.45904	40
chr2	191334039	191334190	MGE_PVALB_pvalue_1e-2_peak_521480	44	.	3.40368	4.46677	1.46508	23
chr2	191362199	191362275	MGE_PVALB_pvalue_1e-2_peak_521496	53	.	3.62911	5.37785	2.16811	37
chr2	191398798	191399718	MGE_PVALB_pvalue_1e-2_peak_521528a	56	.	4.41924	5.66894	2.39029	571
chr2	191398798	191399718	MGE_PVALB_pvalue_1e-2_peak_521528b	44	.	3.68270	4.44048	1.44782	843
chr2	191409724	191410408	MGE_PVALB_pvalue_1e-2_peak_521531	56	.	3.67782	5.64059	2.36546	312
chr2	191442910	191443598	MGE_PVALB_pvalue_1e-2_peak_521552	64	.	4.39097	6.41891	2.95198	252
chr2	191468061	191468393	MGE_PVALB_pvalue_1e-2_peak_521569	53	.	3.62911	5.37785	2.16811	235
chr2	191492543	191493168	MGE_PVALB_pvalue_1e-2_peak_521576	79	.	5.57547	7.94761	4.16159	179
chr2	191502121	191502997	MGE_PVALB_pvalue_1e-2_peak_521580	53	.	3.62911	5.37785	2.16811	257
chr2	191513034	191514512	MGE_PVALB_pvalue_1e-2_peak_521585a	84	.	5.90493	8.42236	4.55144	437
chr2	191513034	191514512	MGE_PVALB_pvalue_1e-2_peak_521585b	61	.	4.70367	6.11022	2.70062	1075
chr2	191543444	191543745	MGE_PVALB_pvalue_1e-2_peak_521601	100	.	6.60229	10.08138	5.89279	53
chr2	191549451	191550317	MGE_PVALB_pvalue_1e-2_peak_521602	66	.	4.44800	6.65517	3.13766	384
chr2	191706633	191707094	MGE_PVALB_pvalue_1e-2_peak_521690	62	.	4.33539	6.20685	2.77904	59
chr2	191744938	191746041	MGE_PVALB_pvalue_1e-2_peak_521706a	149	.	8.73267	14.93666	9.82675	534
chr2	191744938	191746041	MGE_PVALB_pvalue_1e-2_peak_521706b	149	.	8.73267	14.93666	9.82675	627
chr2	191824484	191824881	MGE_PVALB_pvalue_1e-2_peak_521761	76	.	5.44874	7.62969	3.91674	299
chr2	191864703	191864880	MGE_PVALB_pvalue_1e-2_peak_521787	52	.	3.60523	5.26053	2.07315	64
chr2	191878336	191879614	MGE_PVALB_pvalue_1e-2_peak_521791a	66	.	4.99465	6.62877	3.12232	662
chr2	191878336	191879614	MGE_PVALB_pvalue_1e-2_peak_521791b	66	.	5.02080	6.68179	3.15958	795
chr2	191885030	191885710	MGE_PVALB_pvalue_1e-2_peak_521792	77	.	5.47988	7.70589	3.97712	89
chr2	191902866	191903436	MGE_PVALB_pvalue_1e-2_peak_521801	50	.	3.55840	5.04815	1.91567	468
chr2	191916832	191917151	MGE_PVALB_pvalue_1e-2_peak_521810	73	.	4.59728	7.39833	3.73067	267
chr2	192015088	192016019	MGE_PVALB_pvalue_1e-2_peak_521861	66	.	4.83520	6.65579	3.13766	461
chr2	192029785	192030563	MGE_PVALB_pvalue_1e-2_peak_521864	64	.	4.39097	6.41891	2.95198	314
chr2	192036785	192037145	MGE_PVALB_pvalue_1e-2_peak_521866	49	.	3.53544	4.95138	1.84148	302
chr2	192083137	192084346	MGE_PVALB_pvalue_1e-2_peak_521893	53	.	3.62911	5.37785	2.16811	71
chr2	192096307	192096964	MGE_PVALB_pvalue_1e-2_peak_521903	50	.	3.55840	5.04815	1.91567	565
chr2	192109772	192110993	MGE_PVALB_pvalue_1e-2_peak_521910	58	.	4.61042	5.89659	2.56709	182
chr2	192111621	192111707	MGE_PVALB_pvalue_1e-2_peak_521911	56	.	4.48115	5.66648	2.38993	42
chr2	192120567	192121220	MGE_PVALB_pvalue_1e-2_peak_521913	52	.	4.02933	5.25693	2.07315	592
chr2	192144628	192145103	MGE_PVALB_pvalue_1e-2_peak_521924	48	.	3.51278	4.85998	1.76934	418
chr2	192182831	192184230	MGE_PVALB_pvalue_1e-2_peak_521946	47	.	3.80546	4.70840	1.65422	200
chr2	192190438	192191099	MGE_PVALB_pvalue_1e-2_peak_521947	56	.	4.39560	5.61900	2.35650	46
chr2	192208216	192208588	MGE_PVALB_pvalue_1e-2_peak_521952	71	.	5.29451	7.13485	3.52357	289
chr2	192211710	192211784	MGE_PVALB_pvalue_1e-2_peak_521953	48	.	4.00962	4.86629	1.77450	49
chr2	192214576	192214996	MGE_PVALB_pvalue_1e-2_peak_521954	54	.	4.32620	5.47526	2.24646	63
chr2	192228290	192228709	MGE_PVALB_pvalue_1e-2_peak_521959	45	.	3.42495	4.53818	1.52009	23
chr2	192306284	192306925	MGE_PVALB_pvalue_1e-2_peak_522004	62	.	4.67035	6.23671	2.80360	497
chr2	192335573	192336490	MGE_PVALB_pvalue_1e-2_peak_522013	45	.	3.42495	4.53818	1.52009	454
chr2	192343663	192344464	MGE_PVALB_pvalue_1e-2_peak_522017	50	.	3.55840	5.04815	1.91567	689
chr2	192353958	192354554	MGE_PVALB_pvalue_1e-2_peak_522020	70	.	5.18365	7.02331	3.43335	247
chr2	192366084	192366561	MGE_PVALB_pvalue_1e-2_peak_522024	42	.	3.34141	4.26972	1.30851	12
chr2	192419905	192420185	MGE_PVALB_pvalue_1e-2_peak_522055	67	.	4.47708	6.78418	3.24266	72
chr2	192542232	192543283	MGE_PVALB_pvalue_1e-2_peak_522102	111	.	7.36540	11.16560	6.77861	514
chr2	192560838	192560964	MGE_PVALB_pvalue_1e-2_peak_522111	77	.	4.65983	7.78896	4.04751	60
chr2	192662111	192662720	MGE_PVALB_pvalue_1e-2_peak_522152	52	.	3.60523	5.26053	2.07315	544
chr2	192676247	192677191	MGE_PVALB_pvalue_1e-2_peak_522156a	85	.	6.02183	8.59982	4.69758	524
chr2	192676247	192677191	MGE_PVALB_pvalue_1e-2_peak_522156b	72	.	5.26910	7.21123	3.58473	806
chr2	192807007	192807595	MGE_PVALB_pvalue_1e-2_peak_522224	68	.	4.92207	6.89603	3.33477	68
chr2	192872728	192872916	MGE_PVALB_pvalue_1e-2_peak_522268	51	.	4.00577	5.19473	2.02893	57
chr2	192878862	192879733	MGE_PVALB_pvalue_1e-2_peak_522269	53	.	4.05318	5.32112	2.12632	644
chr2	192893997	192894070	MGE_PVALB_pvalue_1e-2_peak_522272	44	.	3.40368	4.46677	1.46508	50
chr2	192910444	192910890	MGE_PVALB_pvalue_1e-2_peak_522282	52	.	3.60523	5.26053	2.07315	72
chr2	192937503	192937765	MGE_PVALB_pvalue_1e-2_peak_522298	82	.	5.67445	8.21174	4.37743	212
chr2	193013720	193014160	MGE_PVALB_pvalue_1e-2_peak_522335	46	.	3.76364	4.61492	1.57998	263
chr2	193027312	193027481	MGE_PVALB_pvalue_1e-2_peak_522340	43	.	3.36191	4.33276	1.35752	19
chr2	193059244	193060933	MGE_PVALB_pvalue_1e-2_peak_522346a	158	.	8.50607	15.86034	10.56694	458
chr2	193059244	193060933	MGE_PVALB_pvalue_1e-2_peak_522346b	135	.	7.61069	13.50558	8.67450	640
chr2	194056778	194056953	MGE_PVALB_pvalue_1e-2_peak_522749	59	.	3.73281	5.98593	2.60713	129
chr2	194965032	194965321	MGE_PVALB_pvalue_1e-2_peak_523113	48	.	3.51278	4.85998	1.76934	49
chr2	194965833	194966473	MGE_PVALB_pvalue_1e-2_peak_523114	49	.	3.53544	4.95138	1.84148	584
chr2	195177274	195177793	MGE_PVALB_pvalue_1e-2_peak_523205	59	.	3.72787	5.95225	2.60137	439
chr2	195271811	195272190	MGE_PVALB_pvalue_1e-2_peak_523239	59	.	3.72787	5.95225	2.60137	333
chr2	195600440	195601234	MGE_PVALB_pvalue_1e-2_peak_523382	59	.	3.73281	5.98593	2.60713	745
chr2	195873889	195874460	MGE_PVALB_pvalue_1e-2_peak_523495	52	.	3.60523	5.26053	2.07315	222
chr2	196102744	196103852	MGE_PVALB_pvalue_1e-2_peak_523592	70	.	4.53638	7.06887	3.46725	702
chr2	196176054	196176541	MGE_PVALB_pvalue_1e-2_peak_523615	59	.	3.73281	5.98593	2.60713	66
chr2	196521394	196523016	MGE_PVALB_pvalue_1e-2_peak_523787a	55	.	4.34901	5.53586	2.28610	209
chr2	196521394	196523016	MGE_PVALB_pvalue_1e-2_peak_523787b	99	.	6.54950	9.97044	5.80104	428
chr2	196521394	196523016	MGE_PVALB_pvalue_1e-2_peak_523787c	123	.	7.64109	12.39394	7.77539	527
chr2	196521394	196523016	MGE_PVALB_pvalue_1e-2_peak_523787d	76	.	5.45792	7.68498	3.96213	661
chr2	196658613	196658873	MGE_PVALB_pvalue_1e-2_peak_523873	43	.	3.38266	4.39837	1.41002	14
chr2	196678367	196678787	MGE_PVALB_pvalue_1e-2_peak_523883	51	.	3.58166	5.15094	1.99178	353
chr2	196803137	196803226	MGE_PVALB_pvalue_1e-2_peak_523955	59	.	3.73281	5.98593	2.60713	46
chr2	196932954	196933854	MGE_PVALB_pvalue_1e-2_peak_524006	90	.	6.22713	9.08015	5.08328	267
chr2	196978305	196978606	MGE_PVALB_pvalue_1e-2_peak_524030	73	.	4.59728	7.39833	3.73067	126
chr2	197007427	197008046	MGE_PVALB_pvalue_1e-2_peak_524045	74	.	5.10551	7.46124	3.77970	59
chr2	197139154	197139417	MGE_PVALB_pvalue_1e-2_peak_524123	76	.	5.16974	7.68256	3.96053	120
chr2	197205961	197206225	MGE_PVALB_pvalue_1e-2_peak_524172	49	.	3.53544	4.95138	1.84148	202
chr2	197237597	197238397	MGE_PVALB_pvalue_1e-2_peak_524197	55	.	3.65330	5.50407	2.26349	401
chr2	197264707	197265131	MGE_PVALB_pvalue_1e-2_peak_524212	70	.	4.98173	7.07040	3.46725	360
chr2	197278224	197279186	MGE_PVALB_pvalue_1e-2_peak_524215	72	.	5.29821	7.27678	3.63227	413
chr2	197283936	197284243	MGE_PVALB_pvalue_1e-2_peak_524216	49	.	3.53544	4.95138	1.84148	61
chr2	197306176	197306464	MGE_PVALB_pvalue_1e-2_peak_524225	55	.	4.12643	5.52700	2.27764	54
chr2	197338469	197338776	MGE_PVALB_pvalue_1e-2_peak_524244	48	.	3.51278	4.85998	1.76934	150
chr2	197342993	197343066	MGE_PVALB_pvalue_1e-2_peak_524246	45	.	3.42495	4.53818	1.52009	35
chr2	197372511	197373193	MGE_PVALB_pvalue_1e-2_peak_524267	52	.	3.60523	5.26053	2.07315	619
chr2	197398725	197399695	MGE_PVALB_pvalue_1e-2_peak_524284	73	.	5.32765	7.34391	3.68935	595
chr2	197400012	197400159	MGE_PVALB_pvalue_1e-2_peak_524285	46	.	3.78444	4.66110	1.62179	61
chr2	197436846	197437564	MGE_PVALB_pvalue_1e-2_peak_524295	50	.	3.55840	5.04815	1.91567	656
chr2	197457232	197458468	MGE_PVALB_pvalue_1e-2_peak_524307a	43	.	3.73622	4.38721	1.40819	61
chr2	197457232	197458468	MGE_PVALB_pvalue_1e-2_peak_524307b	54	.	4.33920	5.42121	2.20257	509
chr2	197504053	197504533	MGE_PVALB_pvalue_1e-2_peak_524320	137	.	8.56231	13.71613	8.84158	210
chr2	197541588	197542336	MGE_PVALB_pvalue_1e-2_peak_524332	49	.	3.53544	4.95138	1.84148	96
chr2	197623404	197624396	MGE_PVALB_pvalue_1e-2_peak_524361	63	.	4.36300	6.31016	2.86102	930
chr2	197664051	197664596	MGE_PVALB_pvalue_1e-2_peak_524379	107	.	6.80735	10.72482	6.41850	434
chr2	197790716	197790996	MGE_PVALB_pvalue_1e-2_peak_524434	59	.	4.65518	5.97795	2.60713	212
chr2	197791346	197791870	MGE_PVALB_pvalue_1e-2_peak_524435a	84	.	5.98524	8.43663	4.56328	151
chr2	197791346	197791870	MGE_PVALB_pvalue_1e-2_peak_524435b	97	.	6.65026	9.73652	5.61718	296
chr2	197852776	197853094	MGE_PVALB_pvalue_1e-2_peak_524456	48	.	3.51278	4.85998	1.76934	60
chr2	197853416	197853544	MGE_PVALB_pvalue_1e-2_peak_524457	46	.	3.46831	4.69117	1.64110	66
chr2	197868328	197868686	MGE_PVALB_pvalue_1e-2_peak_524463	57	.	3.70268	5.78921	2.47722	71
chr2	197924078	197924908	MGE_PVALB_pvalue_1e-2_peak_524485	53	.	3.62911	5.37785	2.16811	391
chr2	197944978	197945601	MGE_PVALB_pvalue_1e-2_peak_524491	63	.	4.36300	6.31016	2.86102	555
chr2	197957020	197957504	MGE_PVALB_pvalue_1e-2_peak_524495	54	.	4.10172	5.45601	2.22930	417
chr2	197989826	197989980	MGE_PVALB_pvalue_1e-2_peak_524518	65	.	4.41930	6.53368	3.04182	86
chr2	198028873	198029432	MGE_PVALB_pvalue_1e-2_peak_524539	57	.	4.20239	5.75623	2.45904	433
chr2	198123331	198123686	MGE_PVALB_pvalue_1e-2_peak_524595	67	.	4.47708	6.78418	3.24266	130
chr2	198131068	198131158	MGE_PVALB_pvalue_1e-2_peak_524597	56	.	4.17676	5.67691	2.39244	47
chr2	198133878	198134151	MGE_PVALB_pvalue_1e-2_peak_524598	57	.	4.20239	5.75623	2.45904	233
chr2	198158175	198158593	MGE_PVALB_pvalue_1e-2_peak_524615	52	.	3.60523	5.26053	2.07315	50
chr2	198174712	198175749	MGE_PVALB_pvalue_1e-2_peak_524624a	83	.	5.95632	8.38323	4.51875	453
chr2	198174712	198175749	MGE_PVALB_pvalue_1e-2_peak_524624b	109	.	7.24494	10.94675	6.59964	640
chr2	198174712	198175749	MGE_PVALB_pvalue_1e-2_peak_524624c	58	.	4.61042	5.89659	2.56709	853
chr2	198243289	198243689	MGE_PVALB_pvalue_1e-2_peak_524651	59	.	3.73281	5.98593	2.60713	51
chr2	198299306	198300214	MGE_PVALB_pvalue_1e-2_peak_524676a	63	.	4.72404	6.36848	2.91178	506
chr2	198299306	198300214	MGE_PVALB_pvalue_1e-2_peak_524676b	78	.	5.54324	7.86473	4.09965	726
chr2	198317750	198318597	MGE_PVALB_pvalue_1e-2_peak_524684a	86	.	6.07369	8.60186	4.69758	299
chr2	198317750	198318597	MGE_PVALB_pvalue_1e-2_peak_524684b	99	.	6.74855	9.92096	5.76531	391
chr2	198317750	198318597	MGE_PVALB_pvalue_1e-2_peak_524684c	155	.	9.44797	15.57537	10.34379	524
chr2	198364401	198365417	MGE_PVALB_pvalue_1e-2_peak_524706a	133	.	8.36120	13.34394	8.54098	268
chr2	198364401	198365417	MGE_PVALB_pvalue_1e-2_peak_524706b	80	.	5.78853	8.07883	4.27123	392
chr2	198380187	198381256	MGE_PVALB_pvalue_1e-2_peak_524713	82	.	5.87122	8.22773	4.39034	530
chr2	198569703	198570638	MGE_PVALB_pvalue_1e-2_peak_524785a	77	.	5.62035	7.75457	4.02007	54
chr2	198569703	198570638	MGE_PVALB_pvalue_1e-2_peak_524785b	77	.	5.62035	7.75457	4.02007	260
chr2	198569703	198570638	MGE_PVALB_pvalue_1e-2_peak_524785c	77	.	5.62035	7.75457	4.02007	504
chr2	198667960	198668033	MGE_PVALB_pvalue_1e-2_peak_524816	46	.	3.89560	4.66210	1.62179	30
chr2	198669139	198670324	MGE_PVALB_pvalue_1e-2_peak_524817	160	.	9.55779	16.01682	10.69794	105
chr2	198772042	198772185	MGE_PVALB_pvalue_1e-2_peak_524866	56	.	3.67782	5.64059	2.36546	80
chr2	198798504	198798863	MGE_PVALB_pvalue_1e-2_peak_524877	74	.	5.10551	7.46124	3.77970	304
chr2	198813777	198814155	MGE_PVALB_pvalue_1e-2_peak_524882	53	.	3.62911	5.37785	2.16811	60
chr2	198841537	198842347	MGE_PVALB_pvalue_1e-2_peak_524901	48	.	3.51278	4.85998	1.76934	610
chr2	198992462	198992573	MGE_PVALB_pvalue_1e-2_peak_524986	73	.	4.59728	7.39833	3.73067	52
chr2	199096314	199096404	MGE_PVALB_pvalue_1e-2_peak_525033	59	.	3.73281	5.98593	2.60713	42
chr2	199112064	199112620	MGE_PVALB_pvalue_1e-2_peak_525039	57	.	3.70268	5.78921	2.47722	396
chr2	199174498	199175026	MGE_PVALB_pvalue_1e-2_peak_525062	53	.	3.62911	5.37785	2.16811	72
chr2	200060920	200061054	MGE_PVALB_pvalue_1e-2_peak_525393	59	.	3.73281	5.98593	2.60713	72
chr2	200174721	200174990	MGE_PVALB_pvalue_1e-2_peak_525431	59	.	3.73281	5.98593	2.60713	197
chr2	200323366	200324614	MGE_PVALB_pvalue_1e-2_peak_525504a	67	.	5.04723	6.73586	3.20402	772
chr2	200323366	200324614	MGE_PVALB_pvalue_1e-2_peak_525504b	66	.	4.99465	6.62877	3.12232	1098
chr2	200679223	200679721	MGE_PVALB_pvalue_1e-2_peak_525634	76	.	5.16974	7.68256	3.96053	218
chr2	200695318	200695460	MGE_PVALB_pvalue_1e-2_peak_525641	67	.	4.47708	6.78418	3.24266	78
chr2	200715231	200716469	MGE_PVALB_pvalue_1e-2_peak_525652	109	.	7.28704	10.99761	6.64083	794
chr2	200775864	200776514	MGE_PVALB_pvalue_1e-2_peak_525677a	75	.	5.53518	7.58777	3.88014	173
chr2	200775864	200776514	MGE_PVALB_pvalue_1e-2_peak_525677b	116	.	7.61088	11.64299	7.16645	260
chr2	200775864	200776514	MGE_PVALB_pvalue_1e-2_peak_525677c	89	.	6.25869	8.95735	4.98416	524
chr2	200794407	200794719	MGE_PVALB_pvalue_1e-2_peak_525684	46	.	3.44649	4.61288	1.57998	36
chr2	200819874	200820669	MGE_PVALB_pvalue_1e-2_peak_525699	64	.	4.75135	6.43718	2.96368	405
chr2	200844631	200845063	MGE_PVALB_pvalue_1e-2_peak_525712	57	.	3.70268	5.78921	2.47722	157
chr2	200858906	200859520	MGE_PVALB_pvalue_1e-2_peak_525716	57	.	4.20239	5.75623	2.45904	355
chr2	201076072	201076376	MGE_PVALB_pvalue_1e-2_peak_525799	59	.	3.73281	5.98593	2.60713	52
chr2	201084265	201084379	MGE_PVALB_pvalue_1e-2_peak_525803	55	.	3.65330	5.50407	2.26349	48
chr2	201090537	201090993	MGE_PVALB_pvalue_1e-2_peak_525807	70	.	4.53638	7.06887	3.46725	386
chr2	201139103	201139715	MGE_PVALB_pvalue_1e-2_peak_525821	68	.	4.92207	6.89603	3.33477	549
chr2	201170331	201170908	MGE_PVALB_pvalue_1e-2_peak_525832	55	.	4.34901	5.53586	2.28610	361
chr2	201171210	201172476	MGE_PVALB_pvalue_1e-2_peak_525833a	80	.	5.54017	8.06197	4.25623	155
chr2	201175792	201176170	MGE_PVALB_pvalue_1e-2_peak_525834	43	.	3.68829	4.36882	1.39048	267
chr2	201195444	201196005	MGE_PVALB_pvalue_1e-2_peak_525842	46	.	3.44649	4.61288	1.57998	517
chr2	201203370	201203650	MGE_PVALB_pvalue_1e-2_peak_525844	53	.	4.07731	5.38744	2.17062	71
chr2	201244864	201245269	MGE_PVALB_pvalue_1e-2_peak_525873	56	.	4.15144	5.60057	2.34068	352
chr2	201270176	201270854	MGE_PVALB_pvalue_1e-2_peak_525881	61	.	4.64396	6.17345	2.75572	475
chr2	201307184	201307456	MGE_PVALB_pvalue_1e-2_peak_525900	60	.	4.28119	6.01457	2.62484	44
chr2	201321374	201321600	MGE_PVALB_pvalue_1e-2_peak_525902	56	.	4.17676	5.67691	2.39244	60
chr2	201336153	201336569	MGE_PVALB_pvalue_1e-2_peak_525905	48	.	3.86997	4.85757	1.76934	121
chr2	201341565	201341872	MGE_PVALB_pvalue_1e-2_peak_525906	86	.	6.05510	8.67509	4.75541	241
chr2	201346004	201346379	MGE_PVALB_pvalue_1e-2_peak_525907	49	.	3.89196	4.90993	1.81234	315
chr2	201357615	201357723	MGE_PVALB_pvalue_1e-2_peak_525912	59	.	3.73281	5.98593	2.60713	49
chr2	201374446	201374982	MGE_PVALB_pvalue_1e-2_peak_525915	109	.	7.16846	10.99299	6.63895	440
chr2	201390447	201391019	MGE_PVALB_pvalue_1e-2_peak_525919	176	.	10.35444	17.60117	11.96346	363
chr2	201577673	201578175	MGE_PVALB_pvalue_1e-2_peak_525972	124	.	7.65827	12.43638	7.81224	254
chr2	201629529	201630573	MGE_PVALB_pvalue_1e-2_peak_525987	75	.	4.62834	7.58464	3.87906	945
chr2	201675998	201676759	MGE_PVALB_pvalue_1e-2_peak_525998a	65	.	4.94315	6.52570	3.04061	200
chr2	201675998	201676759	MGE_PVALB_pvalue_1e-2_peak_525998b	78	.	5.64932	7.81219	4.06124	683
chr2	201728629	201729639	MGE_PVALB_pvalue_1e-2_peak_526017a	86	.	6.07369	8.60186	4.69758	417
chr2	201728629	201729639	MGE_PVALB_pvalue_1e-2_peak_526017b	61	.	4.72398	6.10482	2.70062	830
chr2	201753027	201753197	MGE_PVALB_pvalue_1e-2_peak_526030	48	.	3.84823	4.80658	1.73168	120
chr2	201753564	201754405	MGE_PVALB_pvalue_1e-2_peak_526031	48	.	3.84823	4.80658	1.73168	322
chr2	201766286	201766445	MGE_PVALB_pvalue_1e-2_peak_526036	55	.	4.12643	5.52700	2.27764	100
chr2	201770586	201770720	MGE_PVALB_pvalue_1e-2_peak_526037	65	.	4.77897	6.50788	3.02552	44
chr2	201774596	201774669	MGE_PVALB_pvalue_1e-2_peak_526038	45	.	3.42495	4.53818	1.52009	50
chr2	201827808	201828963	MGE_PVALB_pvalue_1e-2_peak_526068	77	.	5.47988	7.70589	3.97712	664
chr2	201922186	201922549	MGE_PVALB_pvalue_1e-2_peak_526119	63	.	4.36300	6.31016	2.86102	37
chr2	201934158	201934242	MGE_PVALB_pvalue_1e-2_peak_526125	56	.	4.15144	5.60057	2.34068	43
chr2	201935952	201936793	MGE_PVALB_pvalue_1e-2_peak_526126	71	.	5.01211	7.16245	3.54247	457
chr2	201980707	201981547	MGE_PVALB_pvalue_1e-2_peak_526143	64	.	4.39097	6.41891	2.95198	260
chr2	202207004	202207085	MGE_PVALB_pvalue_1e-2_peak_526216	59	.	3.73281	5.98593	2.60713	38
chr2	202225190	202225505	MGE_PVALB_pvalue_1e-2_peak_526224	59	.	3.72787	5.95225	2.60137	244
chr2	202315823	202316838	MGE_PVALB_pvalue_1e-2_peak_526269a	94	.	6.52363	9.49394	5.41714	543
chr2	202315823	202316838	MGE_PVALB_pvalue_1e-2_peak_526269b	94	.	6.52363	9.49394	5.41714	649
chr2	202507185	202508358	MGE_PVALB_pvalue_1e-2_peak_526319	48	.	3.86997	4.85757	1.76934	1125
chr2	202517201	202517553	MGE_PVALB_pvalue_1e-2_peak_526321	59	.	3.72787	5.95225	2.60137	285
chr2	202560847	202561269	MGE_PVALB_pvalue_1e-2_peak_526334	55	.	3.65330	5.50407	2.26349	61
chr2	202645378	202646437	MGE_PVALB_pvalue_1e-2_peak_526361	64	.	4.75135	6.43718	2.96368	79
chr2	202724943	202725653	MGE_PVALB_pvalue_1e-2_peak_526376	78	.	4.66602	7.83116	4.07311	627
chr2	202829536	202829658	MGE_PVALB_pvalue_1e-2_peak_526416	59	.	3.73281	5.98593	2.60713	56
chr2	203036114	203036501	MGE_PVALB_pvalue_1e-2_peak_526492	59	.	3.73281	5.98593	2.60713	69
chr2	203102535	203103920	MGE_PVALB_pvalue_1e-2_peak_526515	82	.	5.67445	8.21174	4.37743	916
chr2	203130056	203130854	MGE_PVALB_pvalue_1e-2_peak_526521	60	.	4.28119	6.01457	2.62484	369
chr2	203158797	203159772	MGE_PVALB_pvalue_1e-2_peak_526535	53	.	3.62911	5.37785	2.16811	895
chr2	203240580	203241369	MGE_PVALB_pvalue_1e-2_peak_526568a	49	.	4.06918	4.97578	1.86036	50
chr2	203240580	203241369	MGE_PVALB_pvalue_1e-2_peak_526568b	73	.	5.42557	7.37831	3.71539	441
chr2	203335496	203336067	MGE_PVALB_pvalue_1e-2_peak_526616	57	.	3.70268	5.78921	2.47722	425
chr2	203499334	203500957	MGE_PVALB_pvalue_1e-2_peak_526690	97	.	6.66469	9.79542	5.66096	299
chr2	203686422	203687244	MGE_PVALB_pvalue_1e-2_peak_526767	55	.	3.65330	5.50407	2.26349	61
chr2	203735743	203736623	MGE_PVALB_pvalue_1e-2_peak_526789	51	.	3.58166	5.15094	1.99178	741
chr2	203776347	203776544	MGE_PVALB_pvalue_1e-2_peak_526798	61	.	4.30812	6.10846	2.70062	137
chr2	203776907	203777082	MGE_PVALB_pvalue_1e-2_peak_526799	46	.	3.46831	4.69117	1.64110	144
chr2	203879249	203879594	MGE_PVALB_pvalue_1e-2_peak_526823a	65	.	4.77897	6.50788	3.02552	79
chr2	203879249	203879594	MGE_PVALB_pvalue_1e-2_peak_526823b	142	.	8.76145	14.22149	9.25427	164
chr2	204103532	204104287	MGE_PVALB_pvalue_1e-2_peak_526916	95	.	6.40923	9.54279	5.45787	292
chr2	204192688	204193355	MGE_PVALB_pvalue_1e-2_peak_526951	80	.	5.60808	8.03297	4.23536	288
chr2	204318408	204318871	MGE_PVALB_pvalue_1e-2_peak_527016	48	.	3.51278	4.85998	1.76934	415
chr2	204399690	204400563	MGE_PVALB_pvalue_1e-2_peak_527058	63	.	4.86787	6.37804	2.91943	526
chr2	204426950	204427367	MGE_PVALB_pvalue_1e-2_peak_527068	91	.	5.99366	9.19080	5.17355	244
chr2	204538642	204538715	MGE_PVALB_pvalue_1e-2_peak_527117	46	.	3.46831	4.69117	1.64110	53
chr2	204596743	204597648	MGE_PVALB_pvalue_1e-2_peak_527141	50	.	3.55840	5.04815	1.91567	303
chr2	204680110	204680357	MGE_PVALB_pvalue_1e-2_peak_527167	70	.	4.53638	7.06887	3.46725	71
chr2	204980480	204981710	MGE_PVALB_pvalue_1e-2_peak_527262	52	.	3.60523	5.26053	2.07315	536
chr2	204994816	204994914	MGE_PVALB_pvalue_1e-2_peak_527265	55	.	4.12643	5.52700	2.27764	36
chr2	205010059	205010297	MGE_PVALB_pvalue_1e-2_peak_527274	57	.	3.70268	5.78921	2.47722	196
chr2	205124936	205125098	MGE_PVALB_pvalue_1e-2_peak_527318	73	.	4.59728	7.39833	3.73067	114
chr2	205410066	205411029	MGE_PVALB_pvalue_1e-2_peak_527396	104	.	6.30915	10.46811	6.20759	170
chr2	205707418	205707798	MGE_PVALB_pvalue_1e-2_peak_527487	84	.	5.37249	8.49611	4.61200	200
chr2	205889738	205890390	MGE_PVALB_pvalue_1e-2_peak_527535	69	.	4.95172	6.98166	3.39767	255
chr2	206272911	206273404	MGE_PVALB_pvalue_1e-2_peak_527629	55	.	3.65330	5.50407	2.26349	428
chr2	206547136	206547600	MGE_PVALB_pvalue_1e-2_peak_527721	56	.	4.41924	5.66894	2.39029	88
chr2	206571339	206572154	MGE_PVALB_pvalue_1e-2_peak_527733	81	.	5.30316	8.19462	4.36457	430
chr2	206743846	206744677	MGE_PVALB_pvalue_1e-2_peak_527803	75	.	4.62834	7.58464	3.87906	465
chr2	206823912	206824955	MGE_PVALB_pvalue_1e-2_peak_527834	63	.	4.36300	6.31016	2.86102	562
chr2	206950022	206951032	MGE_PVALB_pvalue_1e-2_peak_527894a	65	.	4.94315	6.52570	3.04061	165
chr2	206950022	206951032	MGE_PVALB_pvalue_1e-2_peak_527894b	52	.	4.23699	5.29645	2.10633	379
chr2	207023755	207024797	MGE_PVALB_pvalue_1e-2_peak_527927a	77	.	5.47988	7.70589	3.97712	267
chr2	207023755	207024797	MGE_PVALB_pvalue_1e-2_peak_527927b	77	.	5.47988	7.70589	3.97712	445
chr2	207139256	207139688	MGE_PVALB_pvalue_1e-2_peak_527965	59	.	4.25459	5.92478	2.58791	262
chr2	207140513	207140586	MGE_PVALB_pvalue_1e-2_peak_527966	45	.	3.42495	4.53818	1.52009	60
chr2	207189741	207190318	MGE_PVALB_pvalue_1e-2_peak_527982	59	.	3.73281	5.98593	2.60713	49
chr2	207233330	207233889	MGE_PVALB_pvalue_1e-2_peak_528003	74	.	5.10551	7.46124	3.77970	198
chr2	207307635	207307756	MGE_PVALB_pvalue_1e-2_peak_528017	84	.	5.98524	8.43663	4.56328	63
chr2	207308068	207308537	MGE_PVALB_pvalue_1e-2_peak_528018	59	.	4.65518	5.97795	2.60713	419
chr2	207396294	207397142	MGE_PVALB_pvalue_1e-2_peak_528054	70	.	4.53638	7.06887	3.46725	624
chr2	207629622	207630473	MGE_PVALB_pvalue_1e-2_peak_528127	52	.	3.60523	5.26053	2.07315	487
chr2	207664943	207665581	MGE_PVALB_pvalue_1e-2_peak_528142	67	.	4.47708	6.78418	3.24266	565
chr2	207737958	207738348	MGE_PVALB_pvalue_1e-2_peak_528169	46	.	3.44649	4.61288	1.57998	40
chr2	207846211	207846744	MGE_PVALB_pvalue_1e-2_peak_528206	78	.	5.20246	7.80107	4.05257	473
chr2	207971960	207972772	MGE_PVALB_pvalue_1e-2_peak_528256	84	.	5.37249	8.49611	4.61200	479
chr2	207978198	207978640	MGE_PVALB_pvalue_1e-2_peak_528257	70	.	4.98173	7.07040	3.46725	110
chr2	207998284	207998824	MGE_PVALB_pvalue_1e-2_peak_528265	43	.	3.38266	4.39837	1.41002	116
chr2	208008258	208008375	MGE_PVALB_pvalue_1e-2_peak_528270	56	.	3.67782	5.64059	2.36546	62
chr2	208030550	208031238	MGE_PVALB_pvalue_1e-2_peak_528283a	52	.	4.22450	5.22796	2.05891	392
chr2	208030550	208031238	MGE_PVALB_pvalue_1e-2_peak_528283b	124	.	7.88022	12.49061	7.85554	518
chr2	208091859	208092603	MGE_PVALB_pvalue_1e-2_peak_528302	56	.	3.67782	5.64059	2.36546	394
chr2	208394215	208395028	MGE_PVALB_pvalue_1e-2_peak_528389a	168	.	9.87350	16.89012	11.39131	366
chr2	208394215	208395028	MGE_PVALB_pvalue_1e-2_peak_528389b	126	.	7.95058	12.61306	7.95162	507
chr2	208489333	208490433	MGE_PVALB_pvalue_1e-2_peak_528430a	61	.	4.72398	6.10482	2.70062	260
chr2	208489333	208490433	MGE_PVALB_pvalue_1e-2_peak_528430b	73	.	5.39884	7.32807	3.67819	801
chr2	208575690	208576647	MGE_PVALB_pvalue_1e-2_peak_528446	85	.	6.02183	8.59982	4.69758	536
chr2	208634499	208635006	MGE_PVALB_pvalue_1e-2_peak_528470	71	.	5.01211	7.16245	3.54247	325
chr2	208890089	208890663	MGE_PVALB_pvalue_1e-2_peak_528585	104	.	6.72382	10.45234	6.19895	200
chr2	209040232	209040387	MGE_PVALB_pvalue_1e-2_peak_528639	57	.	3.70268	5.78921	2.47722	68
chr2	209051324	209052054	MGE_PVALB_pvalue_1e-2_peak_528647	52	.	3.60523	5.26053	2.07315	326
chr2	209118834	209120381	MGE_PVALB_pvalue_1e-2_peak_528663a	56	.	4.39560	5.61900	2.35650	467
chr2	209118834	209120381	MGE_PVALB_pvalue_1e-2_peak_528663b	55	.	4.37222	5.57009	2.31671	1081
chr2	209130271	209131070	MGE_PVALB_pvalue_1e-2_peak_528664a	65	.	4.80692	6.58071	3.07874	522
chr2	209130271	209131070	MGE_PVALB_pvalue_1e-2_peak_528664b	95	.	6.40923	9.54279	5.45787	691
chr2	209977965	209978084	MGE_PVALB_pvalue_1e-2_peak_528864	59	.	3.73281	5.98593	2.60713	57
chr2	210288218	210289252	MGE_PVALB_pvalue_1e-2_peak_528951	97	.	6.62886	9.71767	5.60300	527
chr2	210500239	210500825	MGE_PVALB_pvalue_1e-2_peak_529069	66	.	4.44800	6.65517	3.13766	307
chr2	210526060	210526530	MGE_PVALB_pvalue_1e-2_peak_529081	47	.	3.80546	4.70840	1.65422	203
chr2	210527978	210528272	MGE_PVALB_pvalue_1e-2_peak_529082	47	.	3.82673	4.75687	1.69789	32
chr2	210550572	210550940	MGE_PVALB_pvalue_1e-2_peak_529096	62	.	4.33539	6.20685	2.77904	235
chr2	210636287	210636922	MGE_PVALB_pvalue_1e-2_peak_529131	73	.	5.07400	7.35758	3.69769	401
chr2	210866758	210867761	MGE_PVALB_pvalue_1e-2_peak_529225	70	.	4.98173	7.07040	3.46725	511
chr2	211035203	211036408	MGE_PVALB_pvalue_1e-2_peak_529277	87	.	6.08874	8.75215	4.81731	967
chr2	211089852	211090255	MGE_PVALB_pvalue_1e-2_peak_529296	46	.	3.46831	4.69117	1.64110	31
chr2	211341115	211341588	MGE_PVALB_pvalue_1e-2_peak_529378	59	.	4.25459	5.92478	2.58791	364
chr2	211482430	211482853	MGE_PVALB_pvalue_1e-2_peak_529415	59	.	3.73281	5.98593	2.60713	287
chr2	212272056	212273117	MGE_PVALB_pvalue_1e-2_peak_529666	47	.	3.49040	4.77340	1.70377	819
chr2	212364181	212364815	MGE_PVALB_pvalue_1e-2_peak_529731	56	.	3.67782	5.64059	2.36546	333
chr2	212961549	212961992	MGE_PVALB_pvalue_1e-2_peak_530119	55	.	3.65330	5.50407	2.26349	63
chr2	213141232	213141359	MGE_PVALB_pvalue_1e-2_peak_530233	55	.	3.65330	5.50407	2.26349	55
chr2	213220737	213221147	MGE_PVALB_pvalue_1e-2_peak_530280	46	.	3.46831	4.69117	1.64110	32
chr2	214016180	214017275	MGE_PVALB_pvalue_1e-2_peak_530501	68	.	4.92207	6.89603	3.33477	538
chr2	214148967	214149494	MGE_PVALB_pvalue_1e-2_peak_530535	76	.	5.16974	7.68256	3.96053	226
chr2	215275490	215276446	MGE_PVALB_pvalue_1e-2_peak_530807	72	.	4.56663	7.22716	3.59423	361
chr2	215412470	215412922	MGE_PVALB_pvalue_1e-2_peak_530861	55	.	3.65330	5.50407	2.26349	395
chr2	215673838	215674831	MGE_PVALB_pvalue_1e-2_peak_530920	56	.	4.17676	5.67691	2.39244	697
chr2	215915040	215915688	MGE_PVALB_pvalue_1e-2_peak_530977	51	.	3.58166	5.15094	1.99178	498
chr2	215920930	215921201	MGE_PVALB_pvalue_1e-2_peak_530978	45	.	3.42495	4.53818	1.52009	83
chr2	216176546	216177180	MGE_PVALB_pvalue_1e-2_peak_531036	95	.	6.40923	9.54279	5.45787	218
chr2	216193087	216193869	MGE_PVALB_pvalue_1e-2_peak_531044	57	.	3.70268	5.78921	2.47722	717
chr2	216878117	216878519	MGE_PVALB_pvalue_1e-2_peak_531216	61	.	4.30812	6.10846	2.70062	338
chr2	216896508	216897460	MGE_PVALB_pvalue_1e-2_peak_531224	51	.	3.58166	5.15094	1.99178	393
chr2	216909327	216909511	MGE_PVALB_pvalue_1e-2_peak_531229	59	.	3.72787	5.95225	2.60137	61
chr2	216973851	216974294	MGE_PVALB_pvalue_1e-2_peak_531259	59	.	3.72787	5.95225	2.60137	316
chr2	216979168	216980313	MGE_PVALB_pvalue_1e-2_peak_531260	52	.	3.60523	5.26053	2.07315	551
chr2	217164010	217164679	MGE_PVALB_pvalue_1e-2_peak_531340	59	.	3.73281	5.98593	2.60713	397
chr2	217204284	217205029	MGE_PVALB_pvalue_1e-2_peak_531360	48	.	3.51278	4.85998	1.76934	500
chr2	217227709	217227919	MGE_PVALB_pvalue_1e-2_peak_531371	63	.	4.36300	6.31016	2.86102	147
chr2	217236899	217237319	MGE_PVALB_pvalue_1e-2_peak_531375	51	.	4.00577	5.19473	2.02893	343
chr2	217276830	217277683	MGE_PVALB_pvalue_1e-2_peak_531386	86	.	5.81202	8.60663	4.69850	301
chr2	217357065	217357918	MGE_PVALB_pvalue_1e-2_peak_531408	59	.	4.25459	5.92478	2.58791	576
chr2	217362959	217363893	MGE_PVALB_pvalue_1e-2_peak_531409	70	.	4.53638	7.06887	3.46725	383
chr2	217401451	217401930	MGE_PVALB_pvalue_1e-2_peak_531425	59	.	3.72787	5.95225	2.60137	66
chr2	218298861	218299244	MGE_PVALB_pvalue_1e-2_peak_531616	88	.	5.44366	8.83864	4.88491	159
chr2	218722804	218723597	MGE_PVALB_pvalue_1e-2_peak_531747	64	.	4.39097	6.41891	2.95198	640
chr2	219134634	219135318	MGE_PVALB_pvalue_1e-2_peak_531876	74	.	5.10551	7.46124	3.77970	533
chr2	219151164	219151829	MGE_PVALB_pvalue_1e-2_peak_531881	46	.	3.46831	4.69117	1.64110	201
chr2	219155270	219155489	MGE_PVALB_pvalue_1e-2_peak_531882	44	.	3.40368	4.46677	1.46508	37
chr2	219211732	219212256	MGE_PVALB_pvalue_1e-2_peak_531904	59	.	3.73281	5.98593	2.60713	463
chr2	219260810	219261436	MGE_PVALB_pvalue_1e-2_peak_531927	66	.	4.44800	6.65517	3.13766	68
chr2	219432450	219433434	MGE_PVALB_pvalue_1e-2_peak_531970	92	.	5.51673	9.23489	5.20979	808
chr2	219513392	219513517	MGE_PVALB_pvalue_1e-2_peak_531994	59	.	3.73281	5.98593	2.60713	56
chr2	219524158	219524600	MGE_PVALB_pvalue_1e-2_peak_532000	70	.	4.53638	7.06887	3.46725	198
chr2	219575314	219575704	MGE_PVALB_pvalue_1e-2_peak_532011	59	.	3.73281	5.98593	2.60713	294
chr2	219824262	219824632	MGE_PVALB_pvalue_1e-2_peak_532079	59	.	4.54133	5.93590	2.59583	52
chr2	219846710	219846819	MGE_PVALB_pvalue_1e-2_peak_532084	55	.	3.65330	5.50407	2.26349	59
chr2	220041360	220042024	MGE_PVALB_pvalue_1e-2_peak_532136	67	.	4.47708	6.78418	3.24266	359
chr2	220083637	220084071	MGE_PVALB_pvalue_1e-2_peak_532146	59	.	3.73281	5.98593	2.60713	53
chr2	220118640	220118724	MGE_PVALB_pvalue_1e-2_peak_532156	46	.	3.44649	4.61288	1.57998	41
chr2	220143751	220144457	MGE_PVALB_pvalue_1e-2_peak_532164	46	.	3.46831	4.69117	1.64110	38
chr2	220150708	220151027	MGE_PVALB_pvalue_1e-2_peak_532165	44	.	3.40368	4.46677	1.46508	182
chr2	220173947	220174331	MGE_PVALB_pvalue_1e-2_peak_532174	51	.	3.58166	5.15094	1.99178	53
chr2	220252693	220253275	MGE_PVALB_pvalue_1e-2_peak_532197	76	.	5.16974	7.68256	3.96053	519
chr2	220267612	220267947	MGE_PVALB_pvalue_1e-2_peak_532207	69	.	4.50653	6.92169	3.34891	54
chr2	220312251	220312372	MGE_PVALB_pvalue_1e-2_peak_532224	57	.	3.70268	5.78921	2.47722	55
chr2	220408091	220408953	MGE_PVALB_pvalue_1e-2_peak_532265	118	.	7.47260	11.84525	7.32953	598
chr2	220416902	220417619	MGE_PVALB_pvalue_1e-2_peak_532267	65	.	4.77897	6.50788	3.02552	309
chr2	220435857	220436265	MGE_PVALB_pvalue_1e-2_peak_532272	60	.	4.28119	6.01457	2.62484	363
chr2	220462022	220463391	MGE_PVALB_pvalue_1e-2_peak_532280	67	.	4.47708	6.78418	3.24266	477
chr2	220492249	220492328	MGE_PVALB_pvalue_1e-2_peak_532294	62	.	4.33539	6.20685	2.77904	35
chr2	220506931	220507490	MGE_PVALB_pvalue_1e-2_peak_532300	72	.	5.04286	7.25809	3.61768	493
chr2	220634275	220634646	MGE_PVALB_pvalue_1e-2_peak_532346	55	.	3.65330	5.50407	2.26349	298
chr2	222436846	222437226	MGE_PVALB_pvalue_1e-2_peak_532692	54	.	4.30354	5.42925	2.20863	305
chr2	222437947	222438560	MGE_PVALB_pvalue_1e-2_peak_532693	55	.	4.34909	5.52219	2.27764	465
chr2	222833753	222834214	MGE_PVALB_pvalue_1e-2_peak_532755	78	.	4.66602	7.83116	4.07311	305
chr2	223182880	223183270	MGE_PVALB_pvalue_1e-2_peak_532811	51	.	3.58166	5.15094	1.99178	47
chr2	223289282	223290178	MGE_PVALB_pvalue_1e-2_peak_532823	57	.	3.70268	5.78921	2.47722	696
chr2	223358795	223359193	MGE_PVALB_pvalue_1e-2_peak_532845	84	.	5.37249	8.49611	4.61200	155
chr2	223520453	223520843	MGE_PVALB_pvalue_1e-2_peak_532913	58	.	4.22833	5.83877	2.51595	199
chr2	223725534	223726475	MGE_PVALB_pvalue_1e-2_peak_532995	62	.	4.67035	6.23671	2.80360	86
chr2	223767765	223767838	MGE_PVALB_pvalue_1e-2_peak_533019	46	.	3.44649	4.61288	1.57998	32
chr2	223768360	223768433	MGE_PVALB_pvalue_1e-2_peak_533020	44	.	3.40368	4.46677	1.46508	61
chr2	223770754	223770827	MGE_PVALB_pvalue_1e-2_peak_533021	43	.	3.36191	4.33276	1.35752	49
chr2	223858519	223859568	MGE_PVALB_pvalue_1e-2_peak_533059	80	.	5.26917	8.05644	4.25098	628
chr2	224354621	224354755	MGE_PVALB_pvalue_1e-2_peak_533184	57	.	3.70268	5.78921	2.47722	69
chr2	224375515	224376120	MGE_PVALB_pvalue_1e-2_peak_533193	66	.	4.44800	6.65517	3.13766	349
chr2	224387120	224387219	MGE_PVALB_pvalue_1e-2_peak_533201	69	.	4.50653	6.92169	3.34891	45
chr2	224392676	224393147	MGE_PVALB_pvalue_1e-2_peak_533203	69	.	4.50653	6.92169	3.34891	299
chr2	224403409	224404223	MGE_PVALB_pvalue_1e-2_peak_533211	47	.	3.49040	4.77340	1.70377	719
chr2	224466624	224467194	MGE_PVALB_pvalue_1e-2_peak_533233	73	.	5.07400	7.35758	3.69769	509
chr2	224477611	224478162	MGE_PVALB_pvalue_1e-2_peak_533236	65	.	4.77897	6.50788	3.02552	299
chr2	224701945	224702757	MGE_PVALB_pvalue_1e-2_peak_533331	55	.	3.65330	5.50407	2.26349	171
chr2	224808935	224810561	MGE_PVALB_pvalue_1e-2_peak_533379	66	.	4.44800	6.65517	3.13766	946
chr2	224822009	224822512	MGE_PVALB_pvalue_1e-2_peak_533382	60	.	4.28119	6.01457	2.62484	43
chr2	224903350	224904077	MGE_PVALB_pvalue_1e-2_peak_533410	47	.	3.49040	4.77340	1.70377	656
chr2	224904367	224904979	MGE_PVALB_pvalue_1e-2_peak_533411	63	.	4.36300	6.31016	2.86102	52
chr2	225222260	225222418	MGE_PVALB_pvalue_1e-2_peak_533497	53	.	3.62911	5.37785	2.16811	71
chr2	225276966	225277165	MGE_PVALB_pvalue_1e-2_peak_533523	46	.	3.44649	4.61288	1.57998	133
chr2	225449559	225450606	MGE_PVALB_pvalue_1e-2_peak_533599	74	.	5.45256	7.42938	3.75483	612
chr2	225476995	225477427	MGE_PVALB_pvalue_1e-2_peak_533608	45	.	3.42495	4.53818	1.52009	388
chr2	225576588	225577355	MGE_PVALB_pvalue_1e-2_peak_533638	67	.	4.47708	6.78418	3.24266	711
chr2	225813638	225814246	MGE_PVALB_pvalue_1e-2_peak_533737	55	.	3.65330	5.50407	2.26349	65
chr2	225907056	225907620	MGE_PVALB_pvalue_1e-2_peak_533779	42	.	3.34141	4.26972	1.30851	386
chr2	225967175	225967292	MGE_PVALB_pvalue_1e-2_peak_533799	59	.	3.73281	5.98593	2.60713	57
chr2	226264435	226264532	MGE_PVALB_pvalue_1e-2_peak_533911	82	.	5.87122	8.22773	4.39034	48
chr2	226264851	226265524	MGE_PVALB_pvalue_1e-2_peak_533912	94	.	6.49266	9.44705	5.37999	301
chr2	226289605	226290017	MGE_PVALB_pvalue_1e-2_peak_533926	66	.	4.44800	6.65517	3.13766	341
chr2	226533294	226533692	MGE_PVALB_pvalue_1e-2_peak_534057	52	.	3.60523	5.26053	2.07315	72
chr2	226895885	226897264	MGE_PVALB_pvalue_1e-2_peak_534153	59	.	4.54133	5.93590	2.59583	110
chr2	226910214	226910315	MGE_PVALB_pvalue_1e-2_peak_534156	59	.	3.73281	5.98593	2.60713	54
chr2	227514880	227515446	MGE_PVALB_pvalue_1e-2_peak_534341	65	.	4.41930	6.53368	3.04182	288
chr2	227555210	227556229	MGE_PVALB_pvalue_1e-2_peak_534358	84	.	5.74241	8.40242	4.53287	272
chr2	227627810	227628241	MGE_PVALB_pvalue_1e-2_peak_534391	46	.	3.46831	4.69117	1.64110	340
chr2	227655468	227656825	MGE_PVALB_pvalue_1e-2_peak_534398	64	.	4.89271	6.42638	2.95759	986
chr2	227665692	227666316	MGE_PVALB_pvalue_1e-2_peak_534402	80	.	5.54017	8.06197	4.25623	286
chr2	227700224	227701209	MGE_PVALB_pvalue_1e-2_peak_534416a	59	.	4.54133	5.93590	2.59583	278
chr2	227700224	227701209	MGE_PVALB_pvalue_1e-2_peak_534416b	72	.	5.29821	7.27678	3.63227	446
chr2	227849550	227850384	MGE_PVALB_pvalue_1e-2_peak_534474	74	.	5.35742	7.41268	3.74174	448
chr2	228189337	228189599	MGE_PVALB_pvalue_1e-2_peak_534622	74	.	5.38752	7.48318	3.79542	213
chr2	228189891	228190817	MGE_PVALB_pvalue_1e-2_peak_534623	74	.	5.35742	7.41268	3.74174	42
chr2	228216635	228216929	MGE_PVALB_pvalue_1e-2_peak_534634	118	.	7.47260	11.84525	7.32953	80
chr2	228241694	228242201	MGE_PVALB_pvalue_1e-2_peak_534651	96	.	6.10820	9.60739	5.51227	459
chr2	228270819	228271933	MGE_PVALB_pvalue_1e-2_peak_534667	69	.	4.50653	6.92169	3.34891	207
chr2	228336481	228337447	MGE_PVALB_pvalue_1e-2_peak_534702	53	.	4.05318	5.32112	2.12632	330
chr2	228377816	228378507	MGE_PVALB_pvalue_1e-2_peak_534728	64	.	4.39097	6.41891	2.95198	318
chr2	228435223	228435888	MGE_PVALB_pvalue_1e-2_peak_534766	56	.	4.17676	5.67691	2.39244	51
chr2	228443234	228443597	MGE_PVALB_pvalue_1e-2_peak_534769	59	.	3.73281	5.98593	2.60713	292
chr2	228582507	228583018	MGE_PVALB_pvalue_1e-2_peak_534821	55	.	3.65330	5.50407	2.26349	65
chr2	228735821	228736684	MGE_PVALB_pvalue_1e-2_peak_534874	47	.	3.49040	4.77340	1.70377	532
chr2	228755370	228756370	MGE_PVALB_pvalue_1e-2_peak_534881	67	.	4.47708	6.78418	3.24266	699
chr2	228847949	228848321	MGE_PVALB_pvalue_1e-2_peak_534925	57	.	3.70268	5.78921	2.47722	57
chr2	228972679	228972752	MGE_PVALB_pvalue_1e-2_peak_534988	43	.	3.38266	4.39837	1.41002	33
chr2	228978257	228978376	MGE_PVALB_pvalue_1e-2_peak_534990	51	.	3.58166	5.15094	1.99178	47
chr2	229008582	229008871	MGE_PVALB_pvalue_1e-2_peak_535008	52	.	3.60523	5.26053	2.07315	226
chr2	229009867	229009985	MGE_PVALB_pvalue_1e-2_peak_535010	56	.	3.67782	5.64059	2.36546	54
chr2	229044622	229045748	MGE_PVALB_pvalue_1e-2_peak_535023	85	.	6.02183	8.59982	4.69758	520
chr2	229046123	229046637	MGE_PVALB_pvalue_1e-2_peak_535024	58	.	4.51637	5.88004	2.55243	395
chr2	229248315	229248767	MGE_PVALB_pvalue_1e-2_peak_535091	63	.	4.36300	6.31016	2.86102	334
chr2	229534663	229535062	MGE_PVALB_pvalue_1e-2_peak_535198	65	.	4.41930	6.53368	3.04182	45
chr2	229546186	229546454	MGE_PVALB_pvalue_1e-2_peak_535203	59	.	3.73281	5.98593	2.60713	156
chr2	229998030	229998114	MGE_PVALB_pvalue_1e-2_peak_535348	59	.	3.73281	5.98593	2.60713	40
chr2	230045523	230045794	MGE_PVALB_pvalue_1e-2_peak_535371	123	.	7.21045	12.33245	7.72843	70
chr2	230135607	230136262	MGE_PVALB_pvalue_1e-2_peak_535412	82	.	5.86081	8.24779	4.40728	501
chr2	230138382	230138708	MGE_PVALB_pvalue_1e-2_peak_535414	43	.	3.66300	4.39923	1.41002	65
chr2	230292977	230293431	MGE_PVALB_pvalue_1e-2_peak_535490	50	.	3.55840	5.04815	1.91567	68
chr2	230309101	230309246	MGE_PVALB_pvalue_1e-2_peak_535499	47	.	3.49040	4.77340	1.70377	80
chr2	230310067	230310691	MGE_PVALB_pvalue_1e-2_peak_535501	64	.	4.39097	6.41891	2.95198	418
chr2	230350293	230350948	MGE_PVALB_pvalue_1e-2_peak_535527	78	.	5.54324	7.86473	4.09965	390
chr2	230430740	230431340	MGE_PVALB_pvalue_1e-2_peak_535584	51	.	3.58166	5.15094	1.99178	537
chr2	230451647	230452140	MGE_PVALB_pvalue_1e-2_peak_535594	61	.	4.64396	6.17345	2.75572	398
chr2	230469219	230469599	MGE_PVALB_pvalue_1e-2_peak_535599	61	.	4.30812	6.10846	2.70062	155
chr2	230477231	230477445	MGE_PVALB_pvalue_1e-2_peak_535603	51	.	3.58166	5.15094	1.99178	167
chr2	230499216	230499701	MGE_PVALB_pvalue_1e-2_peak_535615	44	.	3.40368	4.46677	1.46508	59
chr2	230510183	230510864	MGE_PVALB_pvalue_1e-2_peak_535618	43	.	3.38266	4.39837	1.41002	33
chr2	230527610	230527683	MGE_PVALB_pvalue_1e-2_peak_535626	46	.	3.46831	4.69117	1.64110	49
chr2	230534463	230535012	MGE_PVALB_pvalue_1e-2_peak_535628a	72	.	5.26910	7.21123	3.58473	294
chr2	230534463	230535012	MGE_PVALB_pvalue_1e-2_peak_535628b	101	.	6.81199	10.12414	5.92604	368
chr2	230578549	230578741	MGE_PVALB_pvalue_1e-2_peak_535654	47	.	3.97088	4.79614	1.72486	47
chr2	230579159	230580253	MGE_PVALB_pvalue_1e-2_peak_535655	110	.	7.27995	11.01162	6.65188	211
chr2	230673638	230673797	MGE_PVALB_pvalue_1e-2_peak_535697	59	.	3.72787	5.95225	2.60137	92
chr2	230728707	230728841	MGE_PVALB_pvalue_1e-2_peak_535726	46	.	3.46831	4.69117	1.64110	87
chr2	230786704	230787591	MGE_PVALB_pvalue_1e-2_peak_535759	88	.	6.22708	8.89558	4.93603	105
chr2	230931546	230933750	MGE_PVALB_pvalue_1e-2_peak_535830a	50	.	4.10987	5.05183	1.91772	441
chr2	230931546	230933750	MGE_PVALB_pvalue_1e-2_peak_535830b	61	.	4.77099	6.19286	2.77227	1754
chr2	231276339	231277176	MGE_PVALB_pvalue_1e-2_peak_535922	69	.	4.50653	6.92169	3.34891	421
chr2	231577394	231578174	MGE_PVALB_pvalue_1e-2_peak_535999	85	.	6.02183	8.59982	4.69758	120
chr2	231729380	231729775	MGE_PVALB_pvalue_1e-2_peak_536058	55	.	4.37222	5.57009	2.31671	218
chr2	231750289	231751043	MGE_PVALB_pvalue_1e-2_peak_536066	79	.	5.23560	7.92549	4.14870	496
chr2	231758191	231758402	MGE_PVALB_pvalue_1e-2_peak_536070	56	.	3.67782	5.64059	2.36546	156
chr2	231812778	231813007	MGE_PVALB_pvalue_1e-2_peak_536092	59	.	3.73281	5.98593	2.60713	59
chr2	231902669	231903646	MGE_PVALB_pvalue_1e-2_peak_536125	52	.	4.02933	5.25693	2.07315	282
chr2	231917220	231917948	MGE_PVALB_pvalue_1e-2_peak_536130	82	.	5.86081	8.24779	4.40728	332
chr2	231921273	231921730	MGE_PVALB_pvalue_1e-2_peak_536131	72	.	5.26910	7.21123	3.58473	116
chr2	231968519	231969184	MGE_PVALB_pvalue_1e-2_peak_536152	49	.	3.53544	4.95138	1.84148	594
chr2	231989767	231990049	MGE_PVALB_pvalue_1e-2_peak_536158	75	.	4.62834	7.58464	3.87906	61
chr2	232083189	232083325	MGE_PVALB_pvalue_1e-2_peak_536204	52	.	3.60523	5.26053	2.07315	49
chr2	232092271	232092902	MGE_PVALB_pvalue_1e-2_peak_536211	56	.	3.67782	5.64059	2.36546	59
chr2	232173880	232174000	MGE_PVALB_pvalue_1e-2_peak_536240	56	.	3.67782	5.64059	2.36546	55
chr2	232221259	232221384	MGE_PVALB_pvalue_1e-2_peak_536257	59	.	3.72787	5.95225	2.60137	68
chr2	232236262	232236732	MGE_PVALB_pvalue_1e-2_peak_536265	48	.	3.51278	4.85998	1.76934	66
chr2	232274584	232274661	MGE_PVALB_pvalue_1e-2_peak_536286	46	.	3.44649	4.61288	1.57998	10
chr2	232276801	232277621	MGE_PVALB_pvalue_1e-2_peak_536287	63	.	4.36300	6.31016	2.86102	397
chr2	232328680	232329835	MGE_PVALB_pvalue_1e-2_peak_536297a	97	.	6.62886	9.71767	5.60300	349
chr2	232328680	232329835	MGE_PVALB_pvalue_1e-2_peak_536297b	111	.	7.36540	11.16560	6.77861	693
chr2	232347148	232347765	MGE_PVALB_pvalue_1e-2_peak_536299	59	.	3.73281	5.98593	2.60713	523
chr2	232376589	232376662	MGE_PVALB_pvalue_1e-2_peak_536306	43	.	3.38266	4.39837	1.41002	60
chr2	232376952	232377025	MGE_PVALB_pvalue_1e-2_peak_536307	43	.	3.36191	4.33276	1.35752	33
chr2	232379003	232379300	MGE_PVALB_pvalue_1e-2_peak_536308	85	.	5.77701	8.50271	4.61498	231
chr2	232422717	232422850	MGE_PVALB_pvalue_1e-2_peak_536325	78	.	4.66602	7.83116	4.07311	72
chr2	232455301	232455898	MGE_PVALB_pvalue_1e-2_peak_536337	51	.	3.58166	5.15094	1.99178	273
chr2	232468965	232469745	MGE_PVALB_pvalue_1e-2_peak_536342	59	.	4.56656	5.99310	2.61110	601
chr2	232470419	232470715	MGE_PVALB_pvalue_1e-2_peak_536343	46	.	3.78444	4.66110	1.62179	242
chr2	232477373	232477591	MGE_PVALB_pvalue_1e-2_peak_536344	49	.	3.89196	4.90993	1.81234	56
chr2	232500170	232500287	MGE_PVALB_pvalue_1e-2_peak_536351	59	.	3.73281	5.98593	2.60713	63
chr2	232526813	232527418	MGE_PVALB_pvalue_1e-2_peak_536362	65	.	4.77897	6.50788	3.02552	413
chr2	232571567	232571956	MGE_PVALB_pvalue_1e-2_peak_536382	81	.	5.73197	8.13365	4.31440	332
chr2	232572543	232573284	MGE_PVALB_pvalue_1e-2_peak_536383a	59	.	4.58558	5.91635	2.58592	423
chr2	232572543	232573284	MGE_PVALB_pvalue_1e-2_peak_536383b	59	.	4.58558	5.91635	2.58592	691
chr2	232645769	232646515	MGE_PVALB_pvalue_1e-2_peak_536404	74	.	5.38752	7.48318	3.79542	650
chr2	232791075	232791201	MGE_PVALB_pvalue_1e-2_peak_536438	73	.	5.07400	7.35758	3.69769	66
chr2	232791653	232791863	MGE_PVALB_pvalue_1e-2_peak_536439	43	.	3.38266	4.39837	1.41002	113
chr2	232825980	232826768	MGE_PVALB_pvalue_1e-2_peak_536448	53	.	3.62911	5.37785	2.16811	453
chr2	233180335	233180535	MGE_PVALB_pvalue_1e-2_peak_536576	70	.	4.53638	7.06887	3.46725	150
chr2	233188819	233189055	MGE_PVALB_pvalue_1e-2_peak_536582	48	.	3.51278	4.85998	1.76934	175
chr2	233305347	233306028	MGE_PVALB_pvalue_1e-2_peak_536636	57	.	3.70268	5.78921	2.47722	132
chr2	233415062	233415711	MGE_PVALB_pvalue_1e-2_peak_536673	58	.	4.22833	5.83877	2.51595	26
chr2	233423683	233423811	MGE_PVALB_pvalue_1e-2_peak_536674	59	.	3.73281	5.98593	2.60713	72
chr2	233449166	233449315	MGE_PVALB_pvalue_1e-2_peak_536689	42	.	3.34141	4.26972	1.30851	123
chr2	233453750	233453934	MGE_PVALB_pvalue_1e-2_peak_536690	54	.	4.10172	5.45601	2.22930	53
chr2	233470695	233471183	MGE_PVALB_pvalue_1e-2_peak_536695	62	.	4.33539	6.20685	2.77904	72
chr2	233561531	233562160	MGE_PVALB_pvalue_1e-2_peak_536721	73	.	4.59728	7.39833	3.73067	498
chr2	234160179	234160640	MGE_PVALB_pvalue_1e-2_peak_536877	59	.	3.73281	5.98593	2.60713	54
chr2	234194769	234194907	MGE_PVALB_pvalue_1e-2_peak_536883	57	.	3.70268	5.78921	2.47722	69
chr2	234225821	234226291	MGE_PVALB_pvalue_1e-2_peak_536902	57	.	3.70268	5.78921	2.47722	356
chr2	234386014	234386204	MGE_PVALB_pvalue_1e-2_peak_536995	50	.	3.55840	5.04815	1.91567	141
chr2	234763206	234763435	MGE_PVALB_pvalue_1e-2_peak_537063	55	.	3.65330	5.50407	2.26349	104
chr2	234875076	234875415	MGE_PVALB_pvalue_1e-2_peak_537097	59	.	3.72787	5.95225	2.60137	43
chr2	234912805	234913136	MGE_PVALB_pvalue_1e-2_peak_537110	59	.	3.73281	5.98593	2.60713	277
chr2	235189795	235189912	MGE_PVALB_pvalue_1e-2_peak_537195	57	.	3.70268	5.78921	2.47722	57
chr2	235421640	235423043	MGE_PVALB_pvalue_1e-2_peak_537271	59	.	3.72787	5.95225	2.60137	520
chr2	235443966	235444620	MGE_PVALB_pvalue_1e-2_peak_537284	53	.	3.62911	5.37785	2.16811	203
chr2	236402296	236403126	MGE_PVALB_pvalue_1e-2_peak_537478	65	.	4.41930	6.53368	3.04182	242
chr2	236410173	236410301	MGE_PVALB_pvalue_1e-2_peak_537482	59	.	3.72787	5.95225	2.60137	79
chr2	236574390	236574628	MGE_PVALB_pvalue_1e-2_peak_537547	49	.	3.53544	4.95138	1.84148	192
chr2	236578236	236578419	MGE_PVALB_pvalue_1e-2_peak_537548	59	.	4.25459	5.92478	2.58791	40
chr2	236682970	236683077	MGE_PVALB_pvalue_1e-2_peak_537594	48	.	3.51278	4.85998	1.76934	57
chr2	237478313	237478514	MGE_PVALB_pvalue_1e-2_peak_537812	74	.	5.10551	7.46124	3.77970	105
chr2	237696092	237697314	MGE_PVALB_pvalue_1e-2_peak_537874	73	.	4.59728	7.39833	3.73067	70
chr2	237993698	237994595	MGE_PVALB_pvalue_1e-2_peak_537939	84	.	5.37249	8.49611	4.61200	801
chr2	238556741	238557059	MGE_PVALB_pvalue_1e-2_peak_538058	78	.	4.66602	7.83116	4.07311	69
chr2	238582300	238582980	MGE_PVALB_pvalue_1e-2_peak_538067	65	.	4.41930	6.53368	3.04182	273
chr2	238603525	238603598	MGE_PVALB_pvalue_1e-2_peak_538076	46	.	3.46831	4.69117	1.64110	36
chr2	238623593	238624582	MGE_PVALB_pvalue_1e-2_peak_538086	50	.	3.55840	5.04815	1.91567	757
chr2	238767141	238767257	MGE_PVALB_pvalue_1e-2_peak_538134	55	.	3.65330	5.50407	2.26349	58
chr2	238875245	238875736	MGE_PVALB_pvalue_1e-2_peak_538180	79	.	5.23560	7.92549	4.14870	315
chr2	238968867	238970502	MGE_PVALB_pvalue_1e-2_peak_538206	64	.	4.39097	6.41891	2.95198	614
chr2	239111836	239112649	MGE_PVALB_pvalue_1e-2_peak_538254	92	.	5.51673	9.23489	5.20979	484
chr2	239142620	239143224	MGE_PVALB_pvalue_1e-2_peak_538259	72	.	4.56663	7.22716	3.59423	516
chr2	239197548	239197820	MGE_PVALB_pvalue_1e-2_peak_538287	56	.	4.17676	5.67691	2.39244	194
chr2	239228737	239229535	MGE_PVALB_pvalue_1e-2_peak_538300	72	.	4.56663	7.22716	3.59423	313
chr2	240045839	240046329	MGE_PVALB_pvalue_1e-2_peak_538514	56	.	3.67782	5.64059	2.36546	221
chr2	240196914	240197111	MGE_PVALB_pvalue_1e-2_peak_538579	57	.	3.70268	5.78921	2.47722	49
chr2	240322566	240323381	MGE_PVALB_pvalue_1e-2_peak_538634a	77	.	5.47988	7.70589	3.97712	286
chr2	240322566	240323381	MGE_PVALB_pvalue_1e-2_peak_538634b	91	.	6.26272	9.16759	5.15755	435
chr2	240361160	240361442	MGE_PVALB_pvalue_1e-2_peak_538647	52	.	3.60523	5.26053	2.07315	71
chr2	240362343	240362673	MGE_PVALB_pvalue_1e-2_peak_538648	52	.	3.60523	5.26053	2.07315	51
chr2	241075119	241075916	MGE_PVALB_pvalue_1e-2_peak_538818	56	.	3.67782	5.64059	2.36546	702
chr2	241499650	241500718	MGE_PVALB_pvalue_1e-2_peak_538908	59	.	4.25459	5.92478	2.58791	223
chr2	241507916	241508477	MGE_PVALB_pvalue_1e-2_peak_538910	46	.	3.46831	4.69117	1.64110	274
chr2	241525544	241525989	MGE_PVALB_pvalue_1e-2_peak_538919	55	.	3.65330	5.50407	2.26349	42
chr2	241685087	241685333	MGE_PVALB_pvalue_1e-2_peak_538971	59	.	3.72787	5.95225	2.60137	189
chr2	241759584	241759878	MGE_PVALB_pvalue_1e-2_peak_539013	68	.	4.89277	6.81329	3.26396	137
chr2	241771435	241771954	MGE_PVALB_pvalue_1e-2_peak_539016	67	.	4.86381	6.73327	3.20387	468
chr2	242041554	242042106	MGE_PVALB_pvalue_1e-2_peak_539075	75	.	4.62834	7.58464	3.87906	325
chr2	242088333	242090004	MGE_PVALB_pvalue_1e-2_peak_539084	64	.	4.39097	6.41891	2.95198	679
chr2	242254111	242255345	MGE_PVALB_pvalue_1e-2_peak_539125	66	.	4.44800	6.65517	3.13766	572
chr2	242295406	242295794	MGE_PVALB_pvalue_1e-2_peak_539131	88	.	5.44366	8.83864	4.88491	72
chr2	242447841	242448639	MGE_PVALB_pvalue_1e-2_peak_539174	74	.	5.10551	7.46124	3.77970	365
chr2	242576642	242576946	MGE_PVALB_pvalue_1e-2_peak_539215	70	.	4.53638	7.06887	3.46725	189
chr2	242641379	242641452	MGE_PVALB_pvalue_1e-2_peak_539238	46	.	3.46831	4.69117	1.64110	60
chr2	242641845	242642416	MGE_PVALB_pvalue_1e-2_peak_539239	62	.	4.33539	6.20685	2.77904	129
chr2	242673593	242674441	MGE_PVALB_pvalue_1e-2_peak_539249	47	.	3.49040	4.77340	1.70377	208
chr2	242674757	242675326	MGE_PVALB_pvalue_1e-2_peak_539250	48	.	3.51278	4.85998	1.76934	242
chr2	242786144	242786845	MGE_PVALB_pvalue_1e-2_peak_539276	59	.	3.72787	5.95225	2.60137	308
chr2	242801816	242802488	MGE_PVALB_pvalue_1e-2_peak_539281	52	.	3.60523	5.26053	2.07315	336
chr2	242823762	242824060	MGE_PVALB_pvalue_1e-2_peak_539296	75	.	5.13743	7.56943	3.86891	247
chr2	242868169	242868625	MGE_PVALB_pvalue_1e-2_peak_539313	57	.	3.70268	5.78921	2.47722	189
chr2	243030363	243031376	MGE_PVALB_pvalue_1e-2_peak_539353	59	.	3.73281	5.98593	2.60713	513
chr20	290753	291604	MGE_PVALB_pvalue_1e-2_peak_539399	44	.	3.40368	4.46677	1.46508	379
chr20	305894	306191	MGE_PVALB_pvalue_1e-2_peak_539403	58	.	4.51637	5.88004	2.55243	109
chr20	328332	328979	MGE_PVALB_pvalue_1e-2_peak_539409	61	.	4.64396	6.17345	2.75572	186
chr20	381139	381524	MGE_PVALB_pvalue_1e-2_peak_539436	78	.	4.66602	7.83116	4.07311	190
chr20	388054	389259	MGE_PVALB_pvalue_1e-2_peak_539439	50	.	3.55840	5.04815	1.91567	363
chr20	442470	443433	MGE_PVALB_pvalue_1e-2_peak_539461	63	.	4.36300	6.31016	2.86102	893
chr20	524024	524756	MGE_PVALB_pvalue_1e-2_peak_539499	113	.	6.98080	11.34701	6.92735	430
chr20	542520	542679	MGE_PVALB_pvalue_1e-2_peak_539506	59	.	3.73281	5.98593	2.60713	116
chr20	614953	615568	MGE_PVALB_pvalue_1e-2_peak_539516	106	.	6.35093	10.67508	6.38360	412
chr20	633330	634179	MGE_PVALB_pvalue_1e-2_peak_539525	57	.	3.70268	5.78921	2.47722	791
chr20	814231	814601	MGE_PVALB_pvalue_1e-2_peak_539569	113	.	6.47968	11.39992	6.97189	69
chr20	824941	825559	MGE_PVALB_pvalue_1e-2_peak_539572	59	.	3.73281	5.98593	2.60713	344
chr20	1165501	1166647	MGE_PVALB_pvalue_1e-2_peak_539645	48	.	3.51278	4.85998	1.76934	211
chr20	1246851	1247602	MGE_PVALB_pvalue_1e-2_peak_539674	71	.	5.01211	7.16245	3.54247	688
chr20	1267024	1267136	MGE_PVALB_pvalue_1e-2_peak_539685	88	.	5.88334	8.82639	4.88167	56
chr20	1272104	1272380	MGE_PVALB_pvalue_1e-2_peak_539687	88	.	5.88334	8.82639	4.88167	223
chr20	1305867	1306672	MGE_PVALB_pvalue_1e-2_peak_539704	51	.	3.58166	5.15094	1.99178	64
chr20	1322350	1323224	MGE_PVALB_pvalue_1e-2_peak_539710	59	.	3.73281	5.98593	2.60713	427
chr20	1373506	1374057	MGE_PVALB_pvalue_1e-2_peak_539724	87	.	5.84746	8.71442	4.78736	247
chr20	1447470	1447665	MGE_PVALB_pvalue_1e-2_peak_539742	94	.	5.55401	9.45891	5.38974	136
chr20	1475183	1475406	MGE_PVALB_pvalue_1e-2_peak_539750	59	.	3.73281	5.98593	2.60713	152
chr20	1484439	1485017	MGE_PVALB_pvalue_1e-2_peak_539752	77	.	4.65983	7.78896	4.04751	115
chr20	1656420	1656678	MGE_PVALB_pvalue_1e-2_peak_539786	59	.	3.73281	5.98593	2.60713	71
chr20	1744908	1745738	MGE_PVALB_pvalue_1e-2_peak_539800	56	.	3.67782	5.64059	2.36546	358
chr20	1782342	1783264	MGE_PVALB_pvalue_1e-2_peak_539812	63	.	4.72404	6.36848	2.91178	849
chr20	1798705	1799175	MGE_PVALB_pvalue_1e-2_peak_539819	83	.	5.33760	8.34085	4.48176	333
chr20	1843073	1843638	MGE_PVALB_pvalue_1e-2_peak_539842	52	.	3.60523	5.26053	2.07315	58
chr20	1855196	1855930	MGE_PVALB_pvalue_1e-2_peak_539848	73	.	5.07400	7.35758	3.69769	551
chr20	1857849	1857923	MGE_PVALB_pvalue_1e-2_peak_539849	56	.	4.17676	5.67691	2.39244	32
chr20	1875064	1876180	MGE_PVALB_pvalue_1e-2_peak_539859	57	.	4.44313	5.71997	2.43096	1056
chr20	1885770	1886375	MGE_PVALB_pvalue_1e-2_peak_539861	46	.	3.44649	4.61288	1.57998	44
chr20	1892779	1893265	MGE_PVALB_pvalue_1e-2_peak_539863	53	.	4.07731	5.38744	2.17062	179
chr20	1914223	1914296	MGE_PVALB_pvalue_1e-2_peak_539875	45	.	3.42495	4.53818	1.52009	43
chr20	2082405	2083623	MGE_PVALB_pvalue_1e-2_peak_539920	68	.	4.92207	6.89603	3.33477	961
chr20	2116711	2117241	MGE_PVALB_pvalue_1e-2_peak_539939	63	.	4.36300	6.31016	2.86102	418
chr20	2451173	2451648	MGE_PVALB_pvalue_1e-2_peak_540026	110	.	6.89299	11.02150	6.65893	414
chr20	2489272	2489881	MGE_PVALB_pvalue_1e-2_peak_540038	72	.	4.56663	7.22716	3.59423	319
chr20	2504994	2505978	MGE_PVALB_pvalue_1e-2_peak_540045	48	.	3.51278	4.85998	1.76934	341
chr20	2632557	2633573	MGE_PVALB_pvalue_1e-2_peak_540063	67	.	4.47708	6.78418	3.24266	590
chr20	2820833	2822069	MGE_PVALB_pvalue_1e-2_peak_540117	59	.	3.73281	5.98593	2.60713	1180
chr20	2853172	2853522	MGE_PVALB_pvalue_1e-2_peak_540121	60	.	4.28119	6.01457	2.62484	233
chr20	2854028	2854195	MGE_PVALB_pvalue_1e-2_peak_540122	45	.	3.42495	4.53818	1.52009	99
chr20	3025851	3026817	MGE_PVALB_pvalue_1e-2_peak_540179	74	.	5.38752	7.48318	3.79542	842
chr20	3140008	3140581	MGE_PVALB_pvalue_1e-2_peak_540217	52	.	3.60523	5.26053	2.07315	375
chr20	3153596	3154613	MGE_PVALB_pvalue_1e-2_peak_540226	51	.	4.00577	5.19473	2.02893	639
chr20	3184725	3185405	MGE_PVALB_pvalue_1e-2_peak_540237	51	.	3.98248	5.13441	1.98706	621
chr20	3310543	3310998	MGE_PVALB_pvalue_1e-2_peak_540289	53	.	3.62911	5.37785	2.16811	111
chr20	3360697	3361435	MGE_PVALB_pvalue_1e-2_peak_540306	59	.	3.72787	5.95225	2.60137	49
chr20	3387738	3388829	MGE_PVALB_pvalue_1e-2_peak_540317	58	.	4.49169	5.82547	2.50846	980
chr20	3451288	3451901	MGE_PVALB_pvalue_1e-2_peak_540328	72	.	5.04286	7.25809	3.61768	359
chr20	3657063	3657765	MGE_PVALB_pvalue_1e-2_peak_540400	55	.	3.65330	5.50407	2.26349	383
chr20	3748086	3749185	MGE_PVALB_pvalue_1e-2_peak_540438	93	.	6.33513	9.34982	5.30160	479
chr20	3758454	3759198	MGE_PVALB_pvalue_1e-2_peak_540440	64	.	4.39097	6.41891	2.95198	672
chr20	3766597	3766680	MGE_PVALB_pvalue_1e-2_peak_540442	46	.	3.78444	4.66110	1.62179	39
chr20	3767018	3767667	MGE_PVALB_pvalue_1e-2_peak_540443	105	.	7.00553	10.58141	6.30380	441
chr20	3776115	3777188	MGE_PVALB_pvalue_1e-2_peak_540444	48	.	3.84823	4.80658	1.73168	788
chr20	3792207	3792627	MGE_PVALB_pvalue_1e-2_peak_540449	49	.	3.91420	4.96371	1.85000	338
chr20	3800822	3801234	MGE_PVALB_pvalue_1e-2_peak_540451	69	.	4.95172	6.98166	3.39767	75
chr20	3827000	3827560	MGE_PVALB_pvalue_1e-2_peak_540457	57	.	4.20239	5.75623	2.45904	445
chr20	3855978	3856828	MGE_PVALB_pvalue_1e-2_peak_540470	53	.	4.05318	5.32112	2.12632	487
chr20	3868899	3870126	MGE_PVALB_pvalue_1e-2_peak_540473	107	.	7.17257	10.75800	6.44587	1092
chr20	3903065	3903139	MGE_PVALB_pvalue_1e-2_peak_540491	52	.	4.02933	5.25693	2.07315	48
chr20	3912271	3912366	MGE_PVALB_pvalue_1e-2_peak_540496	43	.	3.64352	4.35885	1.38081	46
chr20	3916074	3916442	MGE_PVALB_pvalue_1e-2_peak_540498	56	.	4.15144	5.60057	2.34068	39
chr20	3987336	3987424	MGE_PVALB_pvalue_1e-2_peak_540529	52	.	3.60523	5.26053	2.07315	43
chr20	3989881	3990223	MGE_PVALB_pvalue_1e-2_peak_540531	49	.	3.53544	4.95138	1.84148	292
chr20	3996202	3996422	MGE_PVALB_pvalue_1e-2_peak_540533	62	.	4.33539	6.20685	2.77904	62
chr20	4050238	4050853	MGE_PVALB_pvalue_1e-2_peak_540549	78	.	5.20246	7.80107	4.05257	332
chr20	4065829	4066400	MGE_PVALB_pvalue_1e-2_peak_540556	51	.	3.58166	5.15094	1.99178	405
chr20	4082922	4083295	MGE_PVALB_pvalue_1e-2_peak_540567	73	.	4.59728	7.39833	3.73067	126
chr20	4129031	4129750	MGE_PVALB_pvalue_1e-2_peak_540583	111	.	7.21038	11.10345	6.72747	425
chr20	4152606	4152699	MGE_PVALB_pvalue_1e-2_peak_540591	43	.	3.38266	4.39837	1.41002	50
chr20	4152999	4153330	MGE_PVALB_pvalue_1e-2_peak_540592	44	.	3.40368	4.46677	1.46508	263
chr20	4202960	4203398	MGE_PVALB_pvalue_1e-2_peak_540611	56	.	3.67782	5.64059	2.36546	234
chr20	4408427	4408902	MGE_PVALB_pvalue_1e-2_peak_540681	78	.	4.66602	7.83116	4.07311	137
chr20	4470906	4471695	MGE_PVALB_pvalue_1e-2_peak_540708	56	.	3.67782	5.64059	2.36546	669
chr20	4543509	4544023	MGE_PVALB_pvalue_1e-2_peak_540724	97	.	6.14736	9.76055	5.63322	332
chr20	4588140	4588632	MGE_PVALB_pvalue_1e-2_peak_540737	53	.	3.62911	5.37785	2.16811	42
chr20	4666896	4668036	MGE_PVALB_pvalue_1e-2_peak_540762a	67	.	5.07389	6.73982	3.20685	146
chr20	4666896	4668036	MGE_PVALB_pvalue_1e-2_peak_540762b	79	.	5.70812	7.93602	4.15491	243
chr20	4666896	4668036	MGE_PVALB_pvalue_1e-2_peak_540762c	83	.	5.92768	8.33063	4.47686	1007
chr20	4741369	4742233	MGE_PVALB_pvalue_1e-2_peak_540794	51	.	3.58166	5.15094	1.99178	54
chr20	4875769	4876063	MGE_PVALB_pvalue_1e-2_peak_540861	66	.	4.44800	6.65517	3.13766	232
chr20	4899405	4900556	MGE_PVALB_pvalue_1e-2_peak_540879	49	.	3.53544	4.95138	1.84148	454
chr20	4920050	4920252	MGE_PVALB_pvalue_1e-2_peak_540894	73	.	5.07400	7.35758	3.69769	67
chr20	4959266	4959469	MGE_PVALB_pvalue_1e-2_peak_540913	77	.	4.65983	7.78896	4.04751	146
chr20	4980958	4981811	MGE_PVALB_pvalue_1e-2_peak_540924	45	.	3.72273	4.52573	1.51722	439
chr20	4982163	4982840	MGE_PVALB_pvalue_1e-2_peak_540925	45	.	3.72273	4.52573	1.51722	113
chr20	5004255	5005654	MGE_PVALB_pvalue_1e-2_peak_540937	51	.	3.58166	5.15094	1.99178	746
chr20	5021832	5022588	MGE_PVALB_pvalue_1e-2_peak_540947	69	.	4.50653	6.92169	3.34891	612
chr20	5081318	5081652	MGE_PVALB_pvalue_1e-2_peak_540974	70	.	4.53638	7.06887	3.46725	241
chr20	5093317	5094083	MGE_PVALB_pvalue_1e-2_peak_540982	78	.	5.54324	7.86473	4.09965	440
chr20	5100039	5100878	MGE_PVALB_pvalue_1e-2_peak_540983a	61	.	4.72398	6.10482	2.70062	72
chr20	5100039	5100878	MGE_PVALB_pvalue_1e-2_peak_540983b	73	.	5.39884	7.32807	3.67819	436
chr20	5100039	5100878	MGE_PVALB_pvalue_1e-2_peak_540983c	86	.	6.07369	8.60186	4.69758	626
chr20	5100039	5100878	MGE_PVALB_pvalue_1e-2_peak_540983d	112	.	7.42340	11.28112	6.87252	716
chr20	5107189	5107708	MGE_PVALB_pvalue_1e-2_peak_540984	87	.	6.13413	8.71645	4.78736	125
chr20	5172750	5173263	MGE_PVALB_pvalue_1e-2_peak_541017	67	.	4.86381	6.73327	3.20387	447
chr20	5186207	5186380	MGE_PVALB_pvalue_1e-2_peak_541024	55	.	3.65330	5.50407	2.26349	111
chr20	5295634	5296039	MGE_PVALB_pvalue_1e-2_peak_541064	56	.	3.67782	5.64059	2.36546	354
chr20	5483406	5483479	MGE_PVALB_pvalue_1e-2_peak_541128	42	.	3.34141	4.26972	1.30851	47
chr20	5484789	5485418	MGE_PVALB_pvalue_1e-2_peak_541129	71	.	5.01211	7.16245	3.54247	462
chr20	5510473	5510614	MGE_PVALB_pvalue_1e-2_peak_541139	85	.	5.77701	8.50271	4.61498	62
chr20	5590446	5591970	MGE_PVALB_pvalue_1e-2_peak_541181a	57	.	4.54486	5.77904	2.47722	1176
chr20	5590446	5591970	MGE_PVALB_pvalue_1e-2_peak_541181b	94	.	6.49266	9.44705	5.37999	1340
chr20	5601899	5602234	MGE_PVALB_pvalue_1e-2_peak_541184	59	.	3.72787	5.95225	2.60137	266
chr20	5639720	5640606	MGE_PVALB_pvalue_1e-2_peak_541205	128	.	8.19001	12.84796	8.14132	393
chr20	5712513	5712732	MGE_PVALB_pvalue_1e-2_peak_541240	55	.	3.65330	5.50407	2.26349	54
chr20	5716643	5717012	MGE_PVALB_pvalue_1e-2_peak_541242	55	.	3.65330	5.50407	2.26349	312
chr20	5730922	5731884	MGE_PVALB_pvalue_1e-2_peak_541251a	74	.	5.45256	7.42938	3.75483	123
chr20	5730922	5731884	MGE_PVALB_pvalue_1e-2_peak_541251b	102	.	6.91898	10.24874	6.02843	430
chr20	5730922	5731884	MGE_PVALB_pvalue_1e-2_peak_541251c	90	.	6.29063	9.02020	5.03747	665
chr20	5769137	5769248	MGE_PVALB_pvalue_1e-2_peak_541273	125	.	7.25821	12.56934	7.91976	64
chr20	5816584	5817255	MGE_PVALB_pvalue_1e-2_peak_541299	42	.	3.60516	4.28055	1.31690	278
chr20	5826502	5826577	MGE_PVALB_pvalue_1e-2_peak_541301	53	.	4.07731	5.38744	2.17062	37
chr20	5851271	5851946	MGE_PVALB_pvalue_1e-2_peak_541311	65	.	4.80692	6.58071	3.07874	369
chr20	5859056	5859449	MGE_PVALB_pvalue_1e-2_peak_541312	78	.	5.20246	7.80107	4.05257	180
chr20	5891844	5892602	MGE_PVALB_pvalue_1e-2_peak_541332a	70	.	5.24384	7.04257	3.44990	186
chr20	5891844	5892602	MGE_PVALB_pvalue_1e-2_peak_541332b	83	.	5.92768	8.33063	4.47686	308
chr20	5891844	5892602	MGE_PVALB_pvalue_1e-2_peak_541332c	109	.	7.24494	10.94675	6.59964	379
chr20	5930860	5931381	MGE_PVALB_pvalue_1e-2_peak_541352	128	.	8.05867	12.83642	8.13450	368
chr20	5986293	5987142	MGE_PVALB_pvalue_1e-2_peak_541373a	58	.	4.61042	5.89659	2.56709	237
chr20	5986293	5987142	MGE_PVALB_pvalue_1e-2_peak_541373b	96	.	6.61813	9.67690	5.56732	332
chr20	5986293	5987142	MGE_PVALB_pvalue_1e-2_peak_541373c	71	.	5.32021	7.18204	3.56028	534
chr20	6020260	6021684	MGE_PVALB_pvalue_1e-2_peak_541393	48	.	3.51278	4.85998	1.76934	324
chr20	6032706	6033282	MGE_PVALB_pvalue_1e-2_peak_541397	55	.	4.12643	5.52700	2.27764	85
chr20	6039962	6040621	MGE_PVALB_pvalue_1e-2_peak_541398	56	.	3.67782	5.64059	2.36546	588
chr20	6103555	6103836	MGE_PVALB_pvalue_1e-2_peak_541424	43	.	3.38266	4.39837	1.41002	41
chr20	6245571	6246657	MGE_PVALB_pvalue_1e-2_peak_541479	80	.	5.26917	8.05644	4.25098	508
chr20	6673061	6673803	MGE_PVALB_pvalue_1e-2_peak_541626	81	.	5.64107	8.12096	4.30498	623
chr20	6748216	6749019	MGE_PVALB_pvalue_1e-2_peak_541658a	85	.	5.95628	8.50903	4.61940	66
chr20	6748216	6749019	MGE_PVALB_pvalue_1e-2_peak_541658b	135	.	8.33879	13.56991	8.72390	199
chr20	6748216	6749019	MGE_PVALB_pvalue_1e-2_peak_541658c	96	.	6.52354	9.67276	5.56512	441
chr20	6842473	6842758	MGE_PVALB_pvalue_1e-2_peak_541704	59	.	3.72787	5.95225	2.60137	107
chr20	7339117	7339274	MGE_PVALB_pvalue_1e-2_peak_541896	54	.	4.10172	5.45601	2.22930	91
chr20	7343240	7343617	MGE_PVALB_pvalue_1e-2_peak_541897	43	.	3.38266	4.39837	1.41002	246
chr20	7661588	7662096	MGE_PVALB_pvalue_1e-2_peak_542049	48	.	3.51278	4.85998	1.76934	60
chr20	7835592	7835990	MGE_PVALB_pvalue_1e-2_peak_542142	51	.	3.58166	5.15094	1.99178	346
chr20	7916921	7917397	MGE_PVALB_pvalue_1e-2_peak_542179	108	.	6.84990	10.86987	6.53839	425
chr20	7999610	8000589	MGE_PVALB_pvalue_1e-2_peak_542214a	65	.	4.95909	6.54059	3.04706	256
chr20	7999610	8000589	MGE_PVALB_pvalue_1e-2_peak_542214b	90	.	6.28417	9.07460	5.08111	833
chr20	8063573	8064136	MGE_PVALB_pvalue_1e-2_peak_542242	72	.	4.56663	7.22716	3.59423	234
chr20	8112431	8113321	MGE_PVALB_pvalue_1e-2_peak_542256a	53	.	4.31965	5.38798	2.17062	120
chr20	8112431	8113321	MGE_PVALB_pvalue_1e-2_peak_542256b	126	.	7.98624	12.67539	8.00583	436
chr20	8112431	8113321	MGE_PVALB_pvalue_1e-2_peak_542256c	113	.	7.33900	11.30038	6.88948	557
chr20	8143954	8144730	MGE_PVALB_pvalue_1e-2_peak_542265	47	.	3.49040	4.77340	1.70377	706
chr20	8151209	8151509	MGE_PVALB_pvalue_1e-2_peak_542266	69	.	4.95172	6.98166	3.39767	250
chr20	8171504	8171743	MGE_PVALB_pvalue_1e-2_peak_542274	44	.	3.40368	4.46677	1.46508	180
chr20	8196074	8196147	MGE_PVALB_pvalue_1e-2_peak_542290	46	.	3.44649	4.61288	1.57998	31
chr20	8212739	8213790	MGE_PVALB_pvalue_1e-2_peak_542298	48	.	3.51278	4.85998	1.76934	55
chr20	8244898	8244981	MGE_PVALB_pvalue_1e-2_peak_542317	51	.	3.58166	5.15094	1.99178	42
chr20	8255421	8256184	MGE_PVALB_pvalue_1e-2_peak_542324	47	.	3.49040	4.77340	1.70377	392
chr20	8286285	8286815	MGE_PVALB_pvalue_1e-2_peak_542347	49	.	3.91420	4.96371	1.85000	224
chr20	8290113	8290529	MGE_PVALB_pvalue_1e-2_peak_542348	74	.	5.38752	7.48318	3.79542	311
chr20	8311018	8311299	MGE_PVALB_pvalue_1e-2_peak_542349	55	.	4.34909	5.52219	2.27764	209
chr20	8312515	8312942	MGE_PVALB_pvalue_1e-2_peak_542350	57	.	4.44313	5.71997	2.43096	352
chr20	8345778	8345925	MGE_PVALB_pvalue_1e-2_peak_542374	73	.	5.07400	7.35758	3.69769	61
chr20	8366108	8366501	MGE_PVALB_pvalue_1e-2_peak_542384	47	.	3.82673	4.75687	1.69789	137
chr20	8389089	8389598	MGE_PVALB_pvalue_1e-2_peak_542398	57	.	3.70268	5.78921	2.47722	174
chr20	8402589	8402851	MGE_PVALB_pvalue_1e-2_peak_542406	46	.	3.46831	4.69117	1.64110	193
chr20	8429994	8430120	MGE_PVALB_pvalue_1e-2_peak_542420	122	.	7.61099	12.27967	7.68455	53
chr20	8502677	8502887	MGE_PVALB_pvalue_1e-2_peak_542455	55	.	4.12643	5.52700	2.27764	148
chr20	8515199	8515745	MGE_PVALB_pvalue_1e-2_peak_542458	53	.	4.05318	5.32112	2.12632	410
chr20	8522568	8522966	MGE_PVALB_pvalue_1e-2_peak_542461	48	.	3.51278	4.85998	1.76934	69
chr20	8527381	8527937	MGE_PVALB_pvalue_1e-2_peak_542463	46	.	3.44649	4.61288	1.57998	13
chr20	8533376	8533820	MGE_PVALB_pvalue_1e-2_peak_542464	44	.	3.40368	4.46677	1.46508	21
chr20	8564281	8564695	MGE_PVALB_pvalue_1e-2_peak_542481	48	.	3.51278	4.85998	1.76934	370
chr20	8597127	8597889	MGE_PVALB_pvalue_1e-2_peak_542500	49	.	3.53544	4.95138	1.84148	348
chr20	8651081	8651865	MGE_PVALB_pvalue_1e-2_peak_542537	50	.	3.55840	5.04815	1.91567	62
chr20	8658913	8659508	MGE_PVALB_pvalue_1e-2_peak_542545	52	.	3.60523	5.26053	2.07315	491
chr20	8732082	8732426	MGE_PVALB_pvalue_1e-2_peak_542594	45	.	3.42495	4.53818	1.52009	35
chr20	8788782	8789077	MGE_PVALB_pvalue_1e-2_peak_542624	59	.	3.73281	5.98593	2.60713	50
chr20	8834602	8834800	MGE_PVALB_pvalue_1e-2_peak_542654	62	.	4.67035	6.23671	2.80360	72
chr20	9047006	9047112	MGE_PVALB_pvalue_1e-2_peak_542746	45	.	3.85902	4.59799	1.57519	57
chr20	9048412	9048592	MGE_PVALB_pvalue_1e-2_peak_542747	119	.	7.68197	11.90756	7.38316	51
chr20	9110833	9111548	MGE_PVALB_pvalue_1e-2_peak_542772	53	.	3.62911	5.37785	2.16811	171
chr20	9243369	9243846	MGE_PVALB_pvalue_1e-2_peak_542846	72	.	5.04286	7.25809	3.61768	224
chr20	9374074	9374237	MGE_PVALB_pvalue_1e-2_peak_542911	127	.	7.75461	12.77078	8.07874	59
chr20	9388539	9389283	MGE_PVALB_pvalue_1e-2_peak_542918	49	.	3.53544	4.95138	1.84148	424
chr20	9494775	9495691	MGE_PVALB_pvalue_1e-2_peak_542959	64	.	4.39097	6.41891	2.95198	314
chr20	9597696	9598884	MGE_PVALB_pvalue_1e-2_peak_543020	81	.	5.79878	8.11714	4.30498	1137
chr20	9611923	9613242	MGE_PVALB_pvalue_1e-2_peak_543023	88	.	6.22708	8.89558	4.93603	203
chr20	9627413	9628272	MGE_PVALB_pvalue_1e-2_peak_543028	58	.	4.22833	5.83877	2.51595	48
chr20	9645979	9646850	MGE_PVALB_pvalue_1e-2_peak_543039	53	.	3.62911	5.37785	2.16811	554
chr20	9663668	9664049	MGE_PVALB_pvalue_1e-2_peak_543047	88	.	6.12276	8.83110	4.88175	211
chr20	9666982	9667970	MGE_PVALB_pvalue_1e-2_peak_543048	44	.	3.68270	4.44048	1.44782	917
chr20	9735625	9736182	MGE_PVALB_pvalue_1e-2_peak_543076	62	.	4.67035	6.23671	2.80360	277
chr20	9790123	9790818	MGE_PVALB_pvalue_1e-2_peak_543117	49	.	3.91420	4.96371	1.85000	150
chr20	9799038	9799754	MGE_PVALB_pvalue_1e-2_peak_543119	54	.	4.30354	5.42925	2.20863	35
chr20	9806806	9807548	MGE_PVALB_pvalue_1e-2_peak_543122	59	.	4.54133	5.93590	2.59583	631
chr20	9818413	9819976	MGE_PVALB_pvalue_1e-2_peak_543124a	58	.	4.52873	5.82402	2.50846	334
chr20	9818413	9819976	MGE_PVALB_pvalue_1e-2_peak_543124b	48	.	3.96264	4.80051	1.72874	686
chr20	9818413	9819976	MGE_PVALB_pvalue_1e-2_peak_543124c	91	.	6.22700	9.17590	5.16482	1143
chr20	9848637	9848763	MGE_PVALB_pvalue_1e-2_peak_543136	54	.	4.32620	5.47526	2.24646	53
chr20	9851599	9852381	MGE_PVALB_pvalue_1e-2_peak_543137	51	.	3.98248	5.13441	1.98706	583
chr20	9864724	9865413	MGE_PVALB_pvalue_1e-2_peak_543141	66	.	4.44800	6.65517	3.13766	216
chr20	9893686	9893759	MGE_PVALB_pvalue_1e-2_peak_543158	43	.	3.36191	4.33276	1.35752	34
chr20	9897076	9897547	MGE_PVALB_pvalue_1e-2_peak_543159	63	.	4.72404	6.36848	2.91178	261
chr20	9947629	9948202	MGE_PVALB_pvalue_1e-2_peak_543180	68	.	4.92207	6.89603	3.33477	215
chr20	9948579	9948866	MGE_PVALB_pvalue_1e-2_peak_543181	55	.	4.12643	5.52700	2.27764	218
chr20	9959002	9959949	MGE_PVALB_pvalue_1e-2_peak_543185	48	.	3.51278	4.85998	1.76934	235
chr20	10015498	10015997	MGE_PVALB_pvalue_1e-2_peak_543215a	102	.	6.84984	10.21116	5.99728	71
chr20	10015498	10015997	MGE_PVALB_pvalue_1e-2_peak_543215b	102	.	6.84984	10.21116	5.99728	185
chr20	10027910	10028437	MGE_PVALB_pvalue_1e-2_peak_543218	68	.	4.89277	6.81329	3.26396	150
chr20	10055275	10055399	MGE_PVALB_pvalue_1e-2_peak_543227	57	.	4.20239	5.75623	2.45904	50
chr20	10056491	10056564	MGE_PVALB_pvalue_1e-2_peak_543228	43	.	3.38266	4.39837	1.41002	37
chr20	10071173	10071712	MGE_PVALB_pvalue_1e-2_peak_543234	88	.	6.12276	8.83110	4.88175	238
chr20	10085310	10086345	MGE_PVALB_pvalue_1e-2_peak_543236	62	.	4.67035	6.23671	2.80360	986
chr20	10110384	10110650	MGE_PVALB_pvalue_1e-2_peak_543246	47	.	3.80546	4.70840	1.65422	201
chr20	10112463	10112820	MGE_PVALB_pvalue_1e-2_peak_543248	99	.	6.73754	9.95609	5.79322	290
chr20	10137959	10138740	MGE_PVALB_pvalue_1e-2_peak_543262	79	.	5.23560	7.92549	4.14870	401
chr20	10152663	10153363	MGE_PVALB_pvalue_1e-2_peak_543268a	78	.	5.54631	7.82864	4.07311	57
chr20	10152663	10153363	MGE_PVALB_pvalue_1e-2_peak_543268b	57	.	4.47327	5.73452	2.44487	382
chr20	10153755	10154397	MGE_PVALB_pvalue_1e-2_peak_543269	66	.	4.95158	6.66523	3.14540	313
chr20	10198200	10199813	MGE_PVALB_pvalue_1e-2_peak_543285a	72	.	5.05677	7.29556	3.64879	124
chr20	10198200	10199813	MGE_PVALB_pvalue_1e-2_peak_543285b	62	.	4.56642	6.27222	2.83656	1422
chr20	10200175	10200338	MGE_PVALB_pvalue_1e-2_peak_543286	44	.	3.64100	4.43910	1.44782	40
chr20	10222823	10223310	MGE_PVALB_pvalue_1e-2_peak_543290	68	.	4.92207	6.89603	3.33477	56
chr20	10244156	10245027	MGE_PVALB_pvalue_1e-2_peak_543292	63	.	4.69704	6.30170	2.85924	804
chr20	10252283	10252554	MGE_PVALB_pvalue_1e-2_peak_543293	60	.	4.28119	6.01457	2.62484	65
chr20	10384877	10385174	MGE_PVALB_pvalue_1e-2_peak_543342	54	.	4.10172	5.45601	2.22930	225
chr20	10407982	10408055	MGE_PVALB_pvalue_1e-2_peak_543355	46	.	3.46831	4.69117	1.64110	33
chr20	10414395	10415979	MGE_PVALB_pvalue_1e-2_peak_543356a	43	.	3.64621	4.30377	1.33901	286
chr20	10414395	10415979	MGE_PVALB_pvalue_1e-2_peak_543356b	43	.	3.66013	4.32526	1.35752	507
chr20	10414395	10415979	MGE_PVALB_pvalue_1e-2_peak_543356c	62	.	4.70588	6.27279	2.83687	828
chr20	10414395	10415979	MGE_PVALB_pvalue_1e-2_peak_543356d	156	.	8.88889	15.60087	10.36781	1017
chr20	10414395	10415979	MGE_PVALB_pvalue_1e-2_peak_543356e	106	.	6.79739	10.67841	6.38360	1363
chr20	10414395	10415979	MGE_PVALB_pvalue_1e-2_peak_543356f	84	.	5.75163	8.40076	4.53287	1525
chr20	10450364	10450448	MGE_PVALB_pvalue_1e-2_peak_543375	46	.	3.44649	4.61288	1.57998	42
chr20	10457228	10457369	MGE_PVALB_pvalue_1e-2_peak_543376	56	.	4.17676	5.67691	2.39244	46
chr20	10492015	10492543	MGE_PVALB_pvalue_1e-2_peak_543399	54	.	4.10172	5.45601	2.22930	400
chr20	10653503	10655116	MGE_PVALB_pvalue_1e-2_peak_543504a	123	.	7.41840	12.39004	7.77304	801
chr20	10653503	10655116	MGE_PVALB_pvalue_1e-2_peak_543504b	123	.	7.41840	12.39004	7.77304	1200
chr20	10715923	10716317	MGE_PVALB_pvalue_1e-2_peak_543545	55	.	3.65330	5.50407	2.26349	218
chr20	10903196	10903912	MGE_PVALB_pvalue_1e-2_peak_543641	68	.	4.92207	6.89603	3.33477	70
chr20	10972579	10973531	MGE_PVALB_pvalue_1e-2_peak_543682	56	.	4.17676	5.67691	2.39244	889
chr20	10982010	10982646	MGE_PVALB_pvalue_1e-2_peak_543683	54	.	4.10172	5.45601	2.22930	572
chr20	10993661	10993891	MGE_PVALB_pvalue_1e-2_peak_543686	100	.	6.60229	10.08138	5.89279	161
chr20	10999409	11000082	MGE_PVALB_pvalue_1e-2_peak_543687	57	.	3.70268	5.78921	2.47722	623
chr20	11019720	11019947	MGE_PVALB_pvalue_1e-2_peak_543695	60	.	4.28119	6.01457	2.62484	181
chr20	11053536	11054036	MGE_PVALB_pvalue_1e-2_peak_543714	51	.	4.00577	5.19473	2.02893	236
chr20	11229782	11230275	MGE_PVALB_pvalue_1e-2_peak_543813	47	.	3.49040	4.77340	1.70377	286
chr20	11247892	11248252	MGE_PVALB_pvalue_1e-2_peak_543824	46	.	3.44649	4.61288	1.57998	290
chr20	11254684	11255436	MGE_PVALB_pvalue_1e-2_peak_543825	99	.	6.56276	9.96641	5.80001	248
chr20	11308392	11309198	MGE_PVALB_pvalue_1e-2_peak_543851	62	.	4.33539	6.20685	2.77904	49
chr20	11353755	11354641	MGE_PVALB_pvalue_1e-2_peak_543876	49	.	3.53544	4.95138	1.84148	265
chr20	11524712	11525295	MGE_PVALB_pvalue_1e-2_peak_543948	56	.	3.67782	5.64059	2.36546	515
chr20	11532295	11532384	MGE_PVALB_pvalue_1e-2_peak_543952	60	.	4.28119	6.01457	2.62484	44
chr20	11562030	11563405	MGE_PVALB_pvalue_1e-2_peak_543965	51	.	3.58166	5.15094	1.99178	39
chr20	11667364	11667981	MGE_PVALB_pvalue_1e-2_peak_544008	140	.	8.71080	14.08981	9.14999	471
chr20	11747380	11747891	MGE_PVALB_pvalue_1e-2_peak_544044	46	.	3.44649	4.61288	1.57998	275
chr20	11870617	11872292	MGE_PVALB_pvalue_1e-2_peak_544114a	65	.	4.93675	6.50227	3.02420	526
chr20	11870617	11872292	MGE_PVALB_pvalue_1e-2_peak_544114b	113	.	7.37191	11.35771	6.93131	767
chr20	11870617	11872292	MGE_PVALB_pvalue_1e-2_peak_544114c	76	.	5.52893	7.62404	3.91440	895
chr20	11898225	11898676	MGE_PVALB_pvalue_1e-2_peak_544130	53	.	4.25894	5.33988	2.14226	289
chr20	11899937	11900529	MGE_PVALB_pvalue_1e-2_peak_544131	53	.	4.28113	5.38413	2.17062	549
chr20	11946105	11946772	MGE_PVALB_pvalue_1e-2_peak_544161	64	.	4.39097	6.41891	2.95198	403
chr20	11966004	11966266	MGE_PVALB_pvalue_1e-2_peak_544172	86	.	6.05510	8.67509	4.75541	57
chr20	11966740	11966859	MGE_PVALB_pvalue_1e-2_peak_544173	59	.	4.56656	5.99310	2.61110	69
chr20	12018071	12018144	MGE_PVALB_pvalue_1e-2_peak_544203	44	.	3.40368	4.46677	1.46508	35
chr20	12018452	12018962	MGE_PVALB_pvalue_1e-2_peak_544204	44	.	3.40368	4.46677	1.46508	36
chr20	12024136	12024654	MGE_PVALB_pvalue_1e-2_peak_544205	62	.	4.33539	6.20685	2.77904	473
chr20	12048993	12049366	MGE_PVALB_pvalue_1e-2_peak_544218	46	.	3.44649	4.61288	1.57998	36
chr20	12071834	12072410	MGE_PVALB_pvalue_1e-2_peak_544231	88	.	5.88334	8.82639	4.88167	412
chr20	12079205	12079691	MGE_PVALB_pvalue_1e-2_peak_544232	107	.	6.80735	10.72482	6.41850	288
chr20	12127937	12128499	MGE_PVALB_pvalue_1e-2_peak_544256	59	.	3.73281	5.98593	2.60713	72
chr20	12154115	12154553	MGE_PVALB_pvalue_1e-2_peak_544273	74	.	5.10551	7.46124	3.77970	259
chr20	12286314	12286598	MGE_PVALB_pvalue_1e-2_peak_544352	65	.	4.41930	6.53368	3.04182	75
chr20	12380012	12380533	MGE_PVALB_pvalue_1e-2_peak_544408	92	.	6.29872	9.25743	5.22915	58
chr20	12395019	12395502	MGE_PVALB_pvalue_1e-2_peak_544410a	74	.	5.47983	7.48129	3.79542	75
chr20	12395019	12395502	MGE_PVALB_pvalue_1e-2_peak_544410b	74	.	5.45256	7.42938	3.75483	390
chr20	12545604	12546204	MGE_PVALB_pvalue_1e-2_peak_544484	72	.	5.04286	7.25809	3.61768	426
chr20	12574983	12575748	MGE_PVALB_pvalue_1e-2_peak_544490	65	.	4.80692	6.58071	3.07874	534
chr20	12728848	12730335	MGE_PVALB_pvalue_1e-2_peak_544561	49	.	3.53544	4.95138	1.84148	1418
chr20	12743461	12744195	MGE_PVALB_pvalue_1e-2_peak_544568	62	.	4.67035	6.23671	2.80360	72
chr20	12768615	12769587	MGE_PVALB_pvalue_1e-2_peak_544577	65	.	4.77897	6.50788	3.02552	601
chr20	12795730	12796245	MGE_PVALB_pvalue_1e-2_peak_544585	63	.	4.36300	6.31016	2.86102	408
chr20	12805141	12805236	MGE_PVALB_pvalue_1e-2_peak_544587	49	.	3.91420	4.96371	1.85000	39
chr20	12828463	12828950	MGE_PVALB_pvalue_1e-2_peak_544597a	58	.	4.51637	5.88004	2.55243	155
chr20	12828463	12828950	MGE_PVALB_pvalue_1e-2_peak_544597b	115	.	7.52729	11.52394	7.06848	292
chr20	12855998	12856561	MGE_PVALB_pvalue_1e-2_peak_544609	59	.	4.54133	5.93590	2.59583	271
chr20	12905927	12906150	MGE_PVALB_pvalue_1e-2_peak_544631	147	.	8.97007	14.78965	9.70956	80
chr20	12947286	12947453	MGE_PVALB_pvalue_1e-2_peak_544650	44	.	3.40368	4.46677	1.46508	35
chr20	12950937	12951153	MGE_PVALB_pvalue_1e-2_peak_544651	46	.	3.46831	4.69117	1.64110	29
chr20	13039774	13040066	MGE_PVALB_pvalue_1e-2_peak_544708	59	.	3.73281	5.98593	2.60713	219
chr20	13100338	13100515	MGE_PVALB_pvalue_1e-2_peak_544741	44	.	3.40368	4.46677	1.46508	33
chr20	13101602	13101675	MGE_PVALB_pvalue_1e-2_peak_544742	46	.	3.46831	4.69117	1.64110	33
chr20	13231673	13232175	MGE_PVALB_pvalue_1e-2_peak_544801	53	.	3.62911	5.37785	2.16811	56
chr20	13254816	13255341	MGE_PVALB_pvalue_1e-2_peak_544816	51	.	3.58166	5.15094	1.99178	361
chr20	13619169	13619981	MGE_PVALB_pvalue_1e-2_peak_545031	193	.	11.03753	19.31904	13.38103	444
chr20	13641642	13642433	MGE_PVALB_pvalue_1e-2_peak_545043	51	.	3.58166	5.15094	1.99178	606
chr20	13765384	13766178	MGE_PVALB_pvalue_1e-2_peak_545115	77	.	5.51138	7.78420	4.04574	405
chr20	13781364	13781614	MGE_PVALB_pvalue_1e-2_peak_545121	125	.	7.70614	12.59988	7.94387	196
chr20	13783425	13783716	MGE_PVALB_pvalue_1e-2_peak_545122	58	.	4.22833	5.83877	2.51595	62
chr20	13794885	13794958	MGE_PVALB_pvalue_1e-2_peak_545126	44	.	3.40368	4.46677	1.46508	65
chr20	13975779	13977216	MGE_PVALB_pvalue_1e-2_peak_545201	79	.	5.70817	7.93068	4.15125	434
chr20	14074754	14075130	MGE_PVALB_pvalue_1e-2_peak_545242	53	.	4.07731	5.38744	2.17062	212
chr20	14122955	14123121	MGE_PVALB_pvalue_1e-2_peak_545267	93	.	6.03136	9.32317	5.28321	49
chr20	14177360	14177572	MGE_PVALB_pvalue_1e-2_peak_545296	43	.	3.36191	4.33276	1.35752	147
chr20	14206574	14207555	MGE_PVALB_pvalue_1e-2_peak_545311	48	.	3.51278	4.85998	1.76934	449
chr20	14232621	14233018	MGE_PVALB_pvalue_1e-2_peak_545325	86	.	5.81202	8.60663	4.69850	254
chr20	14288557	14289081	MGE_PVALB_pvalue_1e-2_peak_545355	78	.	5.54324	7.86473	4.09965	210
chr20	14318189	14318507	MGE_PVALB_pvalue_1e-2_peak_545365	112	.	7.38701	11.21218	6.81706	131
chr20	14412023	14412411	MGE_PVALB_pvalue_1e-2_peak_545411	52	.	3.60523	5.26053	2.07315	47
chr20	14601981	14602429	MGE_PVALB_pvalue_1e-2_peak_545529	52	.	3.60523	5.26053	2.07315	394
chr20	14637682	14638159	MGE_PVALB_pvalue_1e-2_peak_545543	56	.	4.15144	5.60057	2.34068	351
chr20	14647536	14648412	MGE_PVALB_pvalue_1e-2_peak_545549	51	.	3.58166	5.15094	1.99178	583
chr20	14681217	14681802	MGE_PVALB_pvalue_1e-2_peak_545563	78	.	5.20246	7.80107	4.05257	68
chr20	14687128	14687977	MGE_PVALB_pvalue_1e-2_peak_545564	55	.	3.65330	5.50407	2.26349	55
chr20	14771919	14772086	MGE_PVALB_pvalue_1e-2_peak_545620	45	.	3.42495	4.53818	1.52009	87
chr20	14806596	14807787	MGE_PVALB_pvalue_1e-2_peak_545637	64	.	4.39097	6.41891	2.95198	827
chr20	14860722	14861183	MGE_PVALB_pvalue_1e-2_peak_545670	51	.	3.58166	5.15094	1.99178	71
chr20	14896619	14897092	MGE_PVALB_pvalue_1e-2_peak_545693	43	.	3.36191	4.33276	1.35752	47
chr20	14932374	14932643	MGE_PVALB_pvalue_1e-2_peak_545709	86	.	5.40784	8.66157	4.74539	150
chr20	15027077	15028663	MGE_PVALB_pvalue_1e-2_peak_545769	66	.	4.44800	6.65517	3.13766	863
chr20	15039826	15040324	MGE_PVALB_pvalue_1e-2_peak_545773	46	.	3.44649	4.61288	1.57998	484
chr20	15069863	15070570	MGE_PVALB_pvalue_1e-2_peak_545791	57	.	3.70268	5.78921	2.47722	541
chr20	15212433	15212606	MGE_PVALB_pvalue_1e-2_peak_545868	50	.	3.55840	5.04815	1.91567	103
chr20	15239897	15239975	MGE_PVALB_pvalue_1e-2_peak_545880	43	.	3.38266	4.39837	1.41002	32
chr20	15306356	15306478	MGE_PVALB_pvalue_1e-2_peak_545910	59	.	3.72787	5.95225	2.60137	56
chr20	15350217	15350978	MGE_PVALB_pvalue_1e-2_peak_545940	52	.	3.60523	5.26053	2.07315	265
chr20	15425959	15426886	MGE_PVALB_pvalue_1e-2_peak_545992	49	.	3.53544	4.95138	1.84148	61
chr20	15455556	15456562	MGE_PVALB_pvalue_1e-2_peak_546013	52	.	3.60523	5.26053	2.07315	437
chr20	15484844	15485065	MGE_PVALB_pvalue_1e-2_peak_546029	45	.	3.72273	4.52573	1.51722	175
chr20	15503473	15504297	MGE_PVALB_pvalue_1e-2_peak_546035	50	.	3.93670	5.01899	1.89765	754
chr20	15525753	15526254	MGE_PVALB_pvalue_1e-2_peak_546040	84	.	5.74241	8.40242	4.53287	418
chr20	15536762	15536895	MGE_PVALB_pvalue_1e-2_peak_546043	53	.	4.07731	5.38744	2.17062	41
chr20	15541752	15541842	MGE_PVALB_pvalue_1e-2_peak_546044	50	.	3.93670	5.01899	1.89765	44
chr20	15559948	15560529	MGE_PVALB_pvalue_1e-2_peak_546050	57	.	4.46728	5.77213	2.47201	284
chr20	15574290	15574637	MGE_PVALB_pvalue_1e-2_peak_546056	55	.	3.65330	5.50407	2.26349	290
chr20	15580770	15581658	MGE_PVALB_pvalue_1e-2_peak_546059	92	.	6.29872	9.25743	5.22915	640
chr20	15606656	15607211	MGE_PVALB_pvalue_1e-2_peak_546069	55	.	4.34909	5.52219	2.27764	508
chr20	15610548	15611204	MGE_PVALB_pvalue_1e-2_peak_546071	44	.	3.68270	4.44048	1.44782	27
chr20	15641066	15641504	MGE_PVALB_pvalue_1e-2_peak_546084	53	.	4.05318	5.32112	2.12632	113
chr20	15680400	15681375	MGE_PVALB_pvalue_1e-2_peak_546103	57	.	3.70268	5.78921	2.47722	673
chr20	15701128	15701558	MGE_PVALB_pvalue_1e-2_peak_546113	53	.	4.07731	5.38744	2.17062	62
chr20	15740919	15741174	MGE_PVALB_pvalue_1e-2_peak_546134	83	.	5.70823	8.30550	4.45598	190
chr20	15769409	15770315	MGE_PVALB_pvalue_1e-2_peak_546149	49	.	3.53544	4.95138	1.84148	351
chr20	15813821	15814016	MGE_PVALB_pvalue_1e-2_peak_546176	42	.	3.34141	4.26972	1.30851	59
chr20	15828239	15828325	MGE_PVALB_pvalue_1e-2_peak_546181	46	.	3.78444	4.66110	1.62179	36
chr20	15835333	15836321	MGE_PVALB_pvalue_1e-2_peak_546183a	96	.	6.61813	9.67690	5.56732	332
chr20	15835333	15836321	MGE_PVALB_pvalue_1e-2_peak_546183b	70	.	5.26905	7.08836	3.48000	507
chr20	15910852	15911227	MGE_PVALB_pvalue_1e-2_peak_546234	56	.	4.15144	5.60057	2.34068	273
chr20	15922141	15922484	MGE_PVALB_pvalue_1e-2_peak_546236	53	.	4.05318	5.32112	2.12632	230
chr20	15981647	15981779	MGE_PVALB_pvalue_1e-2_peak_546273	61	.	4.30812	6.10846	2.70062	65
chr20	15983225	15983486	MGE_PVALB_pvalue_1e-2_peak_546274	59	.	4.25459	5.92478	2.58791	125
chr20	15988693	15988933	MGE_PVALB_pvalue_1e-2_peak_546275	43	.	3.36191	4.33276	1.35752	45
chr20	16010944	16011293	MGE_PVALB_pvalue_1e-2_peak_546285	58	.	4.22833	5.83877	2.51595	48
chr20	16016846	16017504	MGE_PVALB_pvalue_1e-2_peak_546286	68	.	4.89277	6.81329	3.26396	193
chr20	16033103	16033397	MGE_PVALB_pvalue_1e-2_peak_546294	52	.	3.60523	5.26053	2.07315	236
chr20	16045220	16046072	MGE_PVALB_pvalue_1e-2_peak_546300	68	.	5.10093	6.84728	3.29329	604
chr20	16139160	16139776	MGE_PVALB_pvalue_1e-2_peak_546347	59	.	3.72787	5.95225	2.60137	245
chr20	16222011	16222814	MGE_PVALB_pvalue_1e-2_peak_546385	131	.	8.34492	13.15802	8.38551	743
chr20	16295567	16295945	MGE_PVALB_pvalue_1e-2_peak_546427	45	.	3.42495	4.53818	1.52009	42
chr20	16377674	16378327	MGE_PVALB_pvalue_1e-2_peak_546471	51	.	3.58166	5.15094	1.99178	148
chr20	16400049	16400937	MGE_PVALB_pvalue_1e-2_peak_546483	92	.	6.29872	9.25743	5.22915	140
chr20	16431366	16431901	MGE_PVALB_pvalue_1e-2_peak_546497	119	.	7.51817	11.98455	7.44388	448
chr20	16440040	16440151	MGE_PVALB_pvalue_1e-2_peak_546499	60	.	4.28119	6.01457	2.62484	60
chr20	16456548	16456869	MGE_PVALB_pvalue_1e-2_peak_546507	52	.	4.02933	5.25693	2.07315	254
chr20	16468719	16469702	MGE_PVALB_pvalue_1e-2_peak_546512	53	.	4.05318	5.32112	2.12632	48
chr20	16498183	16498376	MGE_PVALB_pvalue_1e-2_peak_546533	47	.	3.49040	4.77340	1.70377	129
chr20	16553832	16554266	MGE_PVALB_pvalue_1e-2_peak_546568	90	.	6.32289	9.08417	5.08527	386
chr20	16555280	16556460	MGE_PVALB_pvalue_1e-2_peak_546569	65	.	4.94315	6.52570	3.04061	432
chr20	16595604	16596284	MGE_PVALB_pvalue_1e-2_peak_546588	109	.	7.24848	10.91615	6.57357	389
chr20	16680136	16681004	MGE_PVALB_pvalue_1e-2_peak_546631	65	.	4.41930	6.53368	3.04182	48
chr20	16695600	16695793	MGE_PVALB_pvalue_1e-2_peak_546636	79	.	5.23560	7.92549	4.14870	36
chr20	16710589	16710771	MGE_PVALB_pvalue_1e-2_peak_546642	74	.	5.10551	7.46124	3.77970	52
chr20	16741743	16742293	MGE_PVALB_pvalue_1e-2_peak_546650	80	.	5.60808	8.03297	4.23536	482
chr20	16742811	16742909	MGE_PVALB_pvalue_1e-2_peak_546651	51	.	3.98248	5.13441	1.98706	46
chr20	16782749	16782876	MGE_PVALB_pvalue_1e-2_peak_546666	103	.	6.68282	10.32403	6.08877	61
chr20	16795034	16795165	MGE_PVALB_pvalue_1e-2_peak_546674	59	.	3.73281	5.98593	2.60713	60
chr20	16825900	16826005	MGE_PVALB_pvalue_1e-2_peak_546682	59	.	3.73281	5.98593	2.60713	56
chr20	16994975	16995585	MGE_PVALB_pvalue_1e-2_peak_546760	108	.	6.84990	10.86987	6.53839	127
chr20	17017042	17017797	MGE_PVALB_pvalue_1e-2_peak_546774	55	.	3.65330	5.50407	2.26349	426
chr20	17046837	17047772	MGE_PVALB_pvalue_1e-2_peak_546784	52	.	3.60523	5.26053	2.07315	591
chr20	17087787	17088202	MGE_PVALB_pvalue_1e-2_peak_546803	63	.	4.36300	6.31016	2.86102	114
chr20	17142763	17143354	MGE_PVALB_pvalue_1e-2_peak_546826	82	.	5.67445	8.21174	4.37743	167
chr20	17206596	17207812	MGE_PVALB_pvalue_1e-2_peak_546852a	130	.	8.05848	13.09178	8.33518	982
chr20	17300816	17301523	MGE_PVALB_pvalue_1e-2_peak_546900	49	.	3.53544	4.95138	1.84148	622
chr20	17307837	17308553	MGE_PVALB_pvalue_1e-2_peak_546903	80	.	5.26917	8.05644	4.25098	500
chr20	17420128	17420332	MGE_PVALB_pvalue_1e-2_peak_546958	72	.	5.04286	7.25809	3.61768	131
chr20	17437712	17438137	MGE_PVALB_pvalue_1e-2_peak_546966	72	.	4.56663	7.22716	3.59423	228
chr20	17461271	17461708	MGE_PVALB_pvalue_1e-2_peak_546980	51	.	3.58166	5.15094	1.99178	46
chr20	17478086	17478930	MGE_PVALB_pvalue_1e-2_peak_546992	53	.	3.62911	5.37785	2.16811	573
chr20	17511520	17512078	MGE_PVALB_pvalue_1e-2_peak_547017	86	.	5.81202	8.60663	4.69850	406
chr20	17517768	17517933	MGE_PVALB_pvalue_1e-2_peak_547018	56	.	3.67782	5.64059	2.36546	42
chr20	17550425	17551469	MGE_PVALB_pvalue_1e-2_peak_547031	114	.	7.53476	11.49467	7.04603	257
chr20	17576829	17577343	MGE_PVALB_pvalue_1e-2_peak_547041	47	.	3.49040	4.77340	1.70377	280
chr20	17616662	17616771	MGE_PVALB_pvalue_1e-2_peak_547067	52	.	3.60523	5.26053	2.07315	61
chr20	17662700	17663368	MGE_PVALB_pvalue_1e-2_peak_547093a	123	.	7.77698	12.31224	7.70945	324
chr20	17662700	17663368	MGE_PVALB_pvalue_1e-2_peak_547093b	149	.	8.93442	14.91547	9.80769	480
chr20	17695383	17695511	MGE_PVALB_pvalue_1e-2_peak_547106	59	.	3.73281	5.98593	2.60713	57
chr20	17876841	17876958	MGE_PVALB_pvalue_1e-2_peak_547192	53	.	4.07731	5.38744	2.17062	49
chr20	17884856	17884929	MGE_PVALB_pvalue_1e-2_peak_547195	45	.	3.42495	4.53818	1.52009	34
chr20	17919628	17920019	MGE_PVALB_pvalue_1e-2_peak_547208	114	.	7.33915	11.45596	7.01311	243
chr20	17948893	17949791	MGE_PVALB_pvalue_1e-2_peak_547218a	52	.	4.26206	5.29078	2.10245	419
chr20	17948893	17949791	MGE_PVALB_pvalue_1e-2_peak_547218b	75	.	5.47979	7.53985	3.84775	776
chr20	17976838	17977260	MGE_PVALB_pvalue_1e-2_peak_547229	77	.	4.65983	7.78896	4.04751	148
chr20	18039326	18040049	MGE_PVALB_pvalue_1e-2_peak_547260	59	.	3.72787	5.95225	2.60137	653
chr20	18117843	18118892	MGE_PVALB_pvalue_1e-2_peak_547289a	52	.	4.19375	5.21198	2.04378	55
chr20	18117843	18118892	MGE_PVALB_pvalue_1e-2_peak_547289b	64	.	4.89271	6.42638	2.95759	609
chr20	18117843	18118892	MGE_PVALB_pvalue_1e-2_peak_547289c	117	.	7.68854	11.79645	7.29010	734
chr20	18268425	18269304	MGE_PVALB_pvalue_1e-2_peak_547341a	104	.	6.96594	10.48530	6.22106	418
chr20	18268425	18269304	MGE_PVALB_pvalue_1e-2_peak_547341b	61	.	4.64396	6.17345	2.75572	819
chr20	18341044	18341183	MGE_PVALB_pvalue_1e-2_peak_547362	52	.	3.60523	5.26053	2.07315	72
chr20	18353399	18353693	MGE_PVALB_pvalue_1e-2_peak_547367	66	.	4.44800	6.65517	3.13766	230
chr20	18358586	18359129	MGE_PVALB_pvalue_1e-2_peak_547368	124	.	7.91891	12.46716	7.83677	444
chr20	18447199	18448349	MGE_PVALB_pvalue_1e-2_peak_547409a	122	.	7.93136	12.29140	7.69286	645
chr20	18447199	18448349	MGE_PVALB_pvalue_1e-2_peak_547409b	54	.	4.32620	5.47526	2.24646	931
chr20	18477479	18477984	MGE_PVALB_pvalue_1e-2_peak_547420	142	.	8.76145	14.22149	9.25427	434
chr20	18487991	18488843	MGE_PVALB_pvalue_1e-2_peak_547421a	115	.	7.57263	11.56821	7.10656	211
chr20	18487991	18488843	MGE_PVALB_pvalue_1e-2_peak_547421b	63	.	4.84329	6.33054	2.87831	516
chr20	18547548	18548226	MGE_PVALB_pvalue_1e-2_peak_547451	101	.	6.81199	10.12414	5.92604	493
chr20	18568400	18569419	MGE_PVALB_pvalue_1e-2_peak_547459	77	.	5.62035	7.75457	4.02007	202
chr20	18595525	18596209	MGE_PVALB_pvalue_1e-2_peak_547470	69	.	4.50653	6.92169	3.34891	370
chr20	18612712	18613202	MGE_PVALB_pvalue_1e-2_peak_547477	90	.	6.22713	9.08015	5.08328	383
chr20	18617754	18617873	MGE_PVALB_pvalue_1e-2_peak_547480	50	.	3.93670	5.01899	1.89765	57
chr20	18655203	18655276	MGE_PVALB_pvalue_1e-2_peak_547496	46	.	3.46831	4.69117	1.64110	33
chr20	18721946	18722053	MGE_PVALB_pvalue_1e-2_peak_547542	56	.	4.15144	5.60057	2.34068	54
chr20	18803362	18804122	MGE_PVALB_pvalue_1e-2_peak_547579	47	.	3.49040	4.77340	1.70377	51
chr20	18820620	18821247	MGE_PVALB_pvalue_1e-2_peak_547584a	103	.	6.92681	10.39163	6.14501	180
chr20	18820620	18821247	MGE_PVALB_pvalue_1e-2_peak_547584b	61	.	4.64396	6.17345	2.75572	566
chr20	19005075	19005528	MGE_PVALB_pvalue_1e-2_peak_547639	72	.	4.56663	7.22716	3.59423	374
chr20	19029267	19030163	MGE_PVALB_pvalue_1e-2_peak_547646	78	.	5.20246	7.80107	4.05257	592
chr20	19060126	19060429	MGE_PVALB_pvalue_1e-2_peak_547653	66	.	4.83520	6.65579	3.13766	186
chr20	19088877	19089178	MGE_PVALB_pvalue_1e-2_peak_547665	59	.	3.73281	5.98593	2.60713	64
chr20	19192309	19193736	MGE_PVALB_pvalue_1e-2_peak_547694	77	.	5.62993	7.79885	4.05257	1320
chr20	19199182	19199374	MGE_PVALB_pvalue_1e-2_peak_547695	69	.	4.95172	6.98166	3.39767	52
chr20	19241225	19241840	MGE_PVALB_pvalue_1e-2_peak_547716	76	.	5.16974	7.68256	3.96053	224
chr20	19250446	19250980	MGE_PVALB_pvalue_1e-2_peak_547719	52	.	3.60523	5.26053	2.07315	470
chr20	19291267	19291527	MGE_PVALB_pvalue_1e-2_peak_547744	73	.	4.59728	7.39833	3.73067	96
chr20	19362547	19363253	MGE_PVALB_pvalue_1e-2_peak_547776	72	.	5.04286	7.25809	3.61768	397
chr20	19506363	19507073	MGE_PVALB_pvalue_1e-2_peak_547861	59	.	3.72787	5.95225	2.60137	64
chr20	19514016	19515034	MGE_PVALB_pvalue_1e-2_peak_547865	69	.	4.50653	6.92169	3.34891	764
chr20	19579472	19579847	MGE_PVALB_pvalue_1e-2_peak_547899	55	.	3.65330	5.50407	2.26349	63
chr20	19642221	19643315	MGE_PVALB_pvalue_1e-2_peak_547937	66	.	4.83520	6.65579	3.13766	400
chr20	19656378	19657058	MGE_PVALB_pvalue_1e-2_peak_547943	106	.	6.35093	10.67508	6.38360	609
chr20	19673252	19673779	MGE_PVALB_pvalue_1e-2_peak_547950	47	.	3.49040	4.77340	1.70377	44
chr20	19680057	19680460	MGE_PVALB_pvalue_1e-2_peak_547955	59	.	3.72787	5.95225	2.60137	56
chr20	19716316	19716623	MGE_PVALB_pvalue_1e-2_peak_547981	53	.	3.62911	5.37785	2.16811	37
chr20	19738139	19738212	MGE_PVALB_pvalue_1e-2_peak_547989	44	.	3.40368	4.46677	1.46508	37
chr20	19739151	19739308	MGE_PVALB_pvalue_1e-2_peak_547991	42	.	3.34141	4.26972	1.30851	30
chr20	19739907	19739980	MGE_PVALB_pvalue_1e-2_peak_547992	42	.	3.34141	4.26972	1.30851	40
chr20	19752137	19752790	MGE_PVALB_pvalue_1e-2_peak_547996	45	.	3.42495	4.53818	1.52009	307
chr20	19765601	19766169	MGE_PVALB_pvalue_1e-2_peak_548003	55	.	3.65330	5.50407	2.26349	227
chr20	19809123	19809834	MGE_PVALB_pvalue_1e-2_peak_548023	90	.	5.47995	9.02903	5.04251	67
chr20	19870135	19870750	MGE_PVALB_pvalue_1e-2_peak_548054	49	.	3.53544	4.95138	1.84148	502
chr20	19895848	19896432	MGE_PVALB_pvalue_1e-2_peak_548064	73	.	5.07400	7.35758	3.69769	517
chr20	19901645	19902317	MGE_PVALB_pvalue_1e-2_peak_548065	64	.	4.39097	6.41891	2.95198	335
chr20	19955230	19955836	MGE_PVALB_pvalue_1e-2_peak_548099	51	.	3.98248	5.13441	1.98706	273
chr20	19990473	19990846	MGE_PVALB_pvalue_1e-2_peak_548110	68	.	5.10093	6.84728	3.29329	137
chr20	19991202	19991857	MGE_PVALB_pvalue_1e-2_peak_548111	43	.	3.66300	4.39923	1.41002	468
chr20	19997682	19998317	MGE_PVALB_pvalue_1e-2_peak_548112a	81	.	5.79878	8.11714	4.30498	211
chr20	19997682	19998317	MGE_PVALB_pvalue_1e-2_peak_548112b	109	.	7.28704	10.99761	6.64083	315
chr20	20033126	20033580	MGE_PVALB_pvalue_1e-2_peak_548124a	143	.	8.93455	14.39270	9.38599	147
chr20	20033126	20033580	MGE_PVALB_pvalue_1e-2_peak_548124b	99	.	6.73754	9.95609	5.79322	346
chr20	20054408	20055041	MGE_PVALB_pvalue_1e-2_peak_548137	50	.	3.55840	5.04815	1.91567	199
chr20	20064640	20065202	MGE_PVALB_pvalue_1e-2_peak_548143	53	.	3.62911	5.37785	2.16811	138
chr20	20087370	20088141	MGE_PVALB_pvalue_1e-2_peak_548155	53	.	3.62911	5.37785	2.16811	205
chr20	20186784	20186902	MGE_PVALB_pvalue_1e-2_peak_548183	56	.	3.67782	5.64059	2.36546	48
chr20	20189273	20189538	MGE_PVALB_pvalue_1e-2_peak_548186	53	.	3.62911	5.37785	2.16811	204
chr20	20198521	20198838	MGE_PVALB_pvalue_1e-2_peak_548191	59	.	3.73281	5.98593	2.60713	264
chr20	20343424	20343594	MGE_PVALB_pvalue_1e-2_peak_548247	43	.	3.38266	4.39837	1.41002	36
chr20	20388591	20388857	MGE_PVALB_pvalue_1e-2_peak_548267	55	.	4.12643	5.52700	2.27764	203
chr20	20391541	20391671	MGE_PVALB_pvalue_1e-2_peak_548268	53	.	4.07731	5.38744	2.17062	54
chr20	20433108	20433622	MGE_PVALB_pvalue_1e-2_peak_548291	59	.	4.56656	5.99310	2.61110	37
chr20	20479106	20479190	MGE_PVALB_pvalue_1e-2_peak_548312	55	.	3.65330	5.50407	2.26349	42
chr20	20506341	20506921	MGE_PVALB_pvalue_1e-2_peak_548331	59	.	3.72787	5.95225	2.60137	288
chr20	20544720	20545077	MGE_PVALB_pvalue_1e-2_peak_548348	55	.	3.65330	5.50407	2.26349	291
chr20	20645463	20645699	MGE_PVALB_pvalue_1e-2_peak_548408	46	.	3.46831	4.69117	1.64110	178
chr20	20692996	20693718	MGE_PVALB_pvalue_1e-2_peak_548434	76	.	5.44874	7.62969	3.91674	665
chr20	20787267	20787905	MGE_PVALB_pvalue_1e-2_peak_548477	64	.	4.39097	6.41891	2.95198	520
chr20	20983289	20983616	MGE_PVALB_pvalue_1e-2_peak_548556	70	.	4.53638	7.06887	3.46725	100
chr20	21076971	21077254	MGE_PVALB_pvalue_1e-2_peak_548579	50	.	3.55840	5.04815	1.91567	65
chr20	21106050	21106797	MGE_PVALB_pvalue_1e-2_peak_548591	88	.	6.22708	8.89558	4.93603	505
chr20	21128328	21128832	MGE_PVALB_pvalue_1e-2_peak_548599	66	.	4.44800	6.65517	3.13766	447
chr20	21215138	21216605	MGE_PVALB_pvalue_1e-2_peak_548649	50	.	3.55840	5.04815	1.91567	1405
chr20	21283301	21284569	MGE_PVALB_pvalue_1e-2_peak_548670	59	.	4.54133	5.93590	2.59583	437
chr20	21574791	21575433	MGE_PVALB_pvalue_1e-2_peak_548770	59	.	3.73281	5.98593	2.60713	434
chr20	21595515	21596558	MGE_PVALB_pvalue_1e-2_peak_548780	55	.	3.65330	5.50407	2.26349	902
chr20	22664302	22665004	MGE_PVALB_pvalue_1e-2_peak_549143	65	.	4.77897	6.50788	3.02552	633
chr20	22666854	22667139	MGE_PVALB_pvalue_1e-2_peak_549144	65	.	4.77897	6.50788	3.02552	72
chr20	22672196	22672841	MGE_PVALB_pvalue_1e-2_peak_549145	113	.	6.98080	11.34701	6.92735	390
chr20	22704464	22704694	MGE_PVALB_pvalue_1e-2_peak_549158	62	.	4.33539	6.20685	2.77904	52
chr20	22782321	22782516	MGE_PVALB_pvalue_1e-2_peak_549197	44	.	3.40368	4.46677	1.46508	166
chr20	22890955	22891414	MGE_PVALB_pvalue_1e-2_peak_549234	46	.	3.46831	4.69117	1.64110	178
chr20	22918681	22919371	MGE_PVALB_pvalue_1e-2_peak_549245	56	.	3.67782	5.64059	2.36546	42
chr20	23000073	23000383	MGE_PVALB_pvalue_1e-2_peak_549279	51	.	3.58166	5.15094	1.99178	256
chr20	23006653	23007859	MGE_PVALB_pvalue_1e-2_peak_549283	52	.	3.60523	5.26053	2.07315	833
chr20	23015846	23016145	MGE_PVALB_pvalue_1e-2_peak_549287	60	.	4.28119	6.01457	2.62484	52
chr20	23031238	23031962	MGE_PVALB_pvalue_1e-2_peak_549290	47	.	3.95179	4.76187	1.70197	500
chr20	23041891	23042751	MGE_PVALB_pvalue_1e-2_peak_549291a	73	.	5.42557	7.37831	3.71539	44
chr20	23041891	23042751	MGE_PVALB_pvalue_1e-2_peak_549291b	73	.	5.42557	7.37831	3.71539	680
chr20	23059452	23059934	MGE_PVALB_pvalue_1e-2_peak_549300	42	.	3.34141	4.26972	1.30851	101
chr20	23060373	23060451	MGE_PVALB_pvalue_1e-2_peak_549301	56	.	4.15144	5.60057	2.34068	35
chr20	23066764	23067114	MGE_PVALB_pvalue_1e-2_peak_549302	51	.	3.58166	5.15094	1.99178	149
chr20	23080195	23081270	MGE_PVALB_pvalue_1e-2_peak_549307a	85	.	6.04392	8.54592	4.65019	611
chr20	23080195	23081270	MGE_PVALB_pvalue_1e-2_peak_549307b	84	.	6.01443	8.49085	4.61021	965
chr20	23123886	23123966	MGE_PVALB_pvalue_1e-2_peak_549329	45	.	3.42495	4.53818	1.52009	38
chr20	23128674	23128925	MGE_PVALB_pvalue_1e-2_peak_549330	69	.	4.50653	6.92169	3.34891	54
chr20	23168319	23168768	MGE_PVALB_pvalue_1e-2_peak_549350	51	.	3.58166	5.15094	1.99178	380
chr20	23222781	23223576	MGE_PVALB_pvalue_1e-2_peak_549377	57	.	4.46728	5.77213	2.47201	418
chr20	23224858	23225012	MGE_PVALB_pvalue_1e-2_peak_549378	45	.	3.72273	4.52573	1.51722	68
chr20	23320896	23321695	MGE_PVALB_pvalue_1e-2_peak_549425	64	.	4.39097	6.41891	2.95198	517
chr20	23330638	23331597	MGE_PVALB_pvalue_1e-2_peak_549428	82	.	5.89932	8.27880	4.43424	760
chr20	23338507	23339130	MGE_PVALB_pvalue_1e-2_peak_549429a	46	.	3.89820	4.69782	1.64647	80
chr20	23338507	23339130	MGE_PVALB_pvalue_1e-2_peak_549429b	78	.	5.56886	7.86544	4.09965	278
chr20	23342269	23343131	MGE_PVALB_pvalue_1e-2_peak_549430	77	.	5.47975	7.72038	3.98960	514
chr20	23371894	23372208	MGE_PVALB_pvalue_1e-2_peak_549444	45	.	3.42495	4.53818	1.52009	121
chr20	23390747	23390820	MGE_PVALB_pvalue_1e-2_peak_549449	46	.	3.44649	4.61288	1.57998	30
chr20	23392756	23392829	MGE_PVALB_pvalue_1e-2_peak_549450	46	.	3.46831	4.69117	1.64110	45
chr20	23401773	23402392	MGE_PVALB_pvalue_1e-2_peak_549456	115	.	7.52729	11.52394	7.06848	379
chr20	23586875	23587555	MGE_PVALB_pvalue_1e-2_peak_549528	121	.	7.16332	12.11104	7.55043	568
chr20	23618017	23618808	MGE_PVALB_pvalue_1e-2_peak_549547	47	.	3.49040	4.77340	1.70377	670
chr20	23900373	23901944	MGE_PVALB_pvalue_1e-2_peak_549652	53	.	3.62911	5.37785	2.16811	633
chr20	23918152	23918310	MGE_PVALB_pvalue_1e-2_peak_549659	59	.	3.73281	5.98593	2.60713	82
chr20	24140843	24141539	MGE_PVALB_pvalue_1e-2_peak_549752	78	.	4.66602	7.83116	4.07311	625
chr20	24449659	24450961	MGE_PVALB_pvalue_1e-2_peak_549863	69	.	5.19413	6.95298	3.37766	733
chr20	24470834	24470989	MGE_PVALB_pvalue_1e-2_peak_549870	72	.	5.04286	7.25809	3.61768	61
chr20	24482911	24483239	MGE_PVALB_pvalue_1e-2_peak_549872	64	.	4.89271	6.42638	2.95759	276
chr20	24560512	24560951	MGE_PVALB_pvalue_1e-2_peak_549915	63	.	4.36300	6.31016	2.86102	288
chr20	24567567	24568381	MGE_PVALB_pvalue_1e-2_peak_549917	94	.	6.37196	9.44488	5.37999	637
chr20	24589809	24590347	MGE_PVALB_pvalue_1e-2_peak_549930	49	.	3.53544	4.95138	1.84148	465
chr20	24615531	24615774	MGE_PVALB_pvalue_1e-2_peak_549940	105	.	6.76533	10.58580	6.30492	56
chr20	24761963	24762833	MGE_PVALB_pvalue_1e-2_peak_550017	70	.	4.53638	7.06887	3.46725	344
chr20	24973045	24973618	MGE_PVALB_pvalue_1e-2_peak_550112	98	.	6.71547	9.85852	5.71345	390
chr20	24975635	24975735	MGE_PVALB_pvalue_1e-2_peak_550113	59	.	4.65518	5.97795	2.60713	49
chr20	25129425	25130061	MGE_PVALB_pvalue_1e-2_peak_550182	89	.	6.15716	8.91201	4.94800	166
chr20	25176050	25177309	MGE_PVALB_pvalue_1e-2_peak_550192	77	.	5.47988	7.70589	3.97712	227
chr20	25202220	25202699	MGE_PVALB_pvalue_1e-2_peak_550206	50	.	3.55840	5.04815	1.91567	407
chr20	25217969	25218817	MGE_PVALB_pvalue_1e-2_peak_550209	64	.	4.75135	6.43718	2.96368	708
chr20	25228457	25229101	MGE_PVALB_pvalue_1e-2_peak_550210	129	.	8.26105	12.99297	8.25610	240
chr20	25254609	25255344	MGE_PVALB_pvalue_1e-2_peak_550217	47	.	3.49040	4.77340	1.70377	233
chr20	25275236	25275398	MGE_PVALB_pvalue_1e-2_peak_550228	51	.	3.98248	5.13441	1.98706	45
chr20	25299779	25299871	MGE_PVALB_pvalue_1e-2_peak_550240	55	.	3.65330	5.50407	2.26349	45
chr20	25322518	25322813	MGE_PVALB_pvalue_1e-2_peak_550255	52	.	3.60523	5.26053	2.07315	53
chr20	25333617	25333715	MGE_PVALB_pvalue_1e-2_peak_550262	62	.	4.33539	6.20685	2.77904	45
chr20	25370205	25370280	MGE_PVALB_pvalue_1e-2_peak_550271	54	.	4.37883	5.48897	2.25895	36
chr20	25371101	25371842	MGE_PVALB_pvalue_1e-2_peak_550273	104	.	6.94444	10.40266	6.15360	389
chr20	25387993	25388531	MGE_PVALB_pvalue_1e-2_peak_550277	56	.	3.67782	5.64059	2.36546	353
chr20	25442383	25442744	MGE_PVALB_pvalue_1e-2_peak_550289	72	.	5.04286	7.25809	3.61768	284
chr20	25465077	25465717	MGE_PVALB_pvalue_1e-2_peak_550297	63	.	4.69704	6.30170	2.85924	607
chr20	25520284	25521154	MGE_PVALB_pvalue_1e-2_peak_550320	79	.	5.23560	7.92549	4.14870	803
chr20	25603882	25605226	MGE_PVALB_pvalue_1e-2_peak_550358a	69	.	5.12821	6.90473	3.33974	747
chr20	25603882	25605226	MGE_PVALB_pvalue_1e-2_peak_550358b	96	.	6.59341	9.64155	5.53740	879
chr20	25677038	25677753	MGE_PVALB_pvalue_1e-2_peak_550393	87	.	6.08874	8.75215	4.81731	328
chr20	25731383	25731850	MGE_PVALB_pvalue_1e-2_peak_550413	53	.	3.62911	5.37785	2.16811	180
chr20	25834638	25835165	MGE_PVALB_pvalue_1e-2_peak_550426	59	.	4.54133	5.93590	2.59583	67
chr20	25843935	25844225	MGE_PVALB_pvalue_1e-2_peak_550429	49	.	3.95648	4.92209	1.82438	55
chr20	25846298	25846895	MGE_PVALB_pvalue_1e-2_peak_550430	50	.	4.05906	5.08081	1.94144	221
chr20	25848666	25849398	MGE_PVALB_pvalue_1e-2_peak_550431	47	.	3.93288	4.72811	1.67241	660
chr20	25989967	25991298	MGE_PVALB_pvalue_1e-2_peak_550474	67	.	4.47708	6.78418	3.24266	564
chr20	26138945	26139368	MGE_PVALB_pvalue_1e-2_peak_550492	59	.	3.72787	5.95225	2.60137	69
chr20	26188843	26189512	MGE_PVALB_pvalue_1e-2_peak_550511a	102	.	6.52348	10.23447	6.01822	97
chr20	26188843	26189512	MGE_PVALB_pvalue_1e-2_peak_550511b	125	.	7.52710	12.56703	7.91843	277
chr20	26188843	26189512	MGE_PVALB_pvalue_1e-2_peak_550511c	137	.	8.02890	13.77596	8.89367	552
chr20	26189828	26190334	MGE_PVALB_pvalue_1e-2_peak_550512a	113	.	7.02529	11.38591	6.95850	43
chr20	26189828	26190334	MGE_PVALB_pvalue_1e-2_peak_550512b	150	.	8.53071	15.01102	9.88222	235
chr20	26317804	26318563	MGE_PVALB_pvalue_1e-2_peak_550557	52	.	3.60523	5.26053	2.07315	704
chr20	29518219	29519188	MGE_PVALB_pvalue_1e-2_peak_550591	143	.	8.93455	14.39270	9.38599	615
chr20	29611451	29612497	MGE_PVALB_pvalue_1e-2_peak_550621a	61	.	4.64396	6.17345	2.75572	234
chr20	29611451	29612497	MGE_PVALB_pvalue_1e-2_peak_550621b	61	.	4.64396	6.17345	2.75572	890
chr20	30101972	30102541	MGE_PVALB_pvalue_1e-2_peak_550713	60	.	4.28119	6.01457	2.62484	534
chr20	30134933	30135301	MGE_PVALB_pvalue_1e-2_peak_550728	69	.	4.95172	6.98166	3.39767	90
chr20	30145921	30146015	MGE_PVALB_pvalue_1e-2_peak_550732	48	.	3.86997	4.85757	1.76934	49
chr20	30150791	30150987	MGE_PVALB_pvalue_1e-2_peak_550734	68	.	4.92207	6.89603	3.33477	142
chr20	30160402	30161258	MGE_PVALB_pvalue_1e-2_peak_550735	61	.	4.64396	6.17345	2.75572	736
chr20	30192924	30193408	MGE_PVALB_pvalue_1e-2_peak_550746	120	.	7.73994	12.02109	7.47617	116
chr20	30249525	30249680	MGE_PVALB_pvalue_1e-2_peak_550767	89	.	5.91966	8.94285	4.97171	40
chr20	30258357	30258755	MGE_PVALB_pvalue_1e-2_peak_550768	67	.	4.86381	6.73327	3.20387	350
chr20	30263743	30263842	MGE_PVALB_pvalue_1e-2_peak_550769	67	.	4.47708	6.78418	3.24266	45
chr20	30287131	30287350	MGE_PVALB_pvalue_1e-2_peak_550778	46	.	3.46831	4.69117	1.64110	86
chr20	30296304	30296469	MGE_PVALB_pvalue_1e-2_peak_550783	46	.	3.44649	4.61288	1.57998	42
chr20	30300530	30300603	MGE_PVALB_pvalue_1e-2_peak_550784	45	.	3.42495	4.53818	1.52009	42
chr20	30310074	30310844	MGE_PVALB_pvalue_1e-2_peak_550789	42	.	3.60516	4.28055	1.31690	687
chr20	30311159	30311860	MGE_PVALB_pvalue_1e-2_peak_550790	80	.	5.76826	8.05376	4.25098	385
chr20	30326673	30327236	MGE_PVALB_pvalue_1e-2_peak_550795	78	.	5.20246	7.80107	4.05257	301
chr20	30449032	30449922	MGE_PVALB_pvalue_1e-2_peak_550843	43	.	3.36191	4.33276	1.35752	381
chr20	30457741	30458835	MGE_PVALB_pvalue_1e-2_peak_550844	42	.	3.34141	4.26972	1.30851	465
chr20	30466974	30467937	MGE_PVALB_pvalue_1e-2_peak_550846	72	.	4.56663	7.22716	3.59423	626
chr20	30539508	30540334	MGE_PVALB_pvalue_1e-2_peak_550865	57	.	3.70268	5.78921	2.47722	182
chr20	30555777	30556452	MGE_PVALB_pvalue_1e-2_peak_550867	55	.	4.12643	5.52700	2.27764	197
chr20	30679790	30680509	MGE_PVALB_pvalue_1e-2_peak_550922	67	.	4.47708	6.78418	3.24266	234
chr20	30697071	30697534	MGE_PVALB_pvalue_1e-2_peak_550928	53	.	3.62911	5.37785	2.16811	221
chr20	30704746	30705332	MGE_PVALB_pvalue_1e-2_peak_550934	57	.	3.70268	5.78921	2.47722	402
chr20	30777263	30778418	MGE_PVALB_pvalue_1e-2_peak_550959	49	.	3.53544	4.95138	1.84148	1093
chr20	30794947	30795904	MGE_PVALB_pvalue_1e-2_peak_550969	64	.	4.39097	6.41891	2.95198	727
chr20	30864964	30865727	MGE_PVALB_pvalue_1e-2_peak_551001	53	.	3.62911	5.37785	2.16811	424
chr20	30874048	30874130	MGE_PVALB_pvalue_1e-2_peak_551003	43	.	3.38266	4.39837	1.41002	41
chr20	30945855	30946527	MGE_PVALB_pvalue_1e-2_peak_551039	66	.	4.83520	6.65579	3.13766	81
chr20	31045315	31045611	MGE_PVALB_pvalue_1e-2_peak_551087	62	.	4.33539	6.20685	2.77904	69
chr20	31071184	31071441	MGE_PVALB_pvalue_1e-2_peak_551102	43	.	3.36191	4.33276	1.35752	72
chr20	31109682	31110196	MGE_PVALB_pvalue_1e-2_peak_551114	63	.	4.69704	6.30170	2.85924	48
chr20	31112648	31112879	MGE_PVALB_pvalue_1e-2_peak_551115	52	.	4.02933	5.25693	2.07315	44
chr20	31124381	31124828	MGE_PVALB_pvalue_1e-2_peak_551118	63	.	4.69704	6.30170	2.85924	51
chr20	31126482	31126791	MGE_PVALB_pvalue_1e-2_peak_551120	51	.	3.98248	5.13441	1.98706	45
chr20	31150606	31150728	MGE_PVALB_pvalue_1e-2_peak_551132	90	.	5.95643	9.06419	5.07269	61
chr20	31172707	31173228	MGE_PVALB_pvalue_1e-2_peak_551141	59	.	4.54133	5.93590	2.59583	262
chr20	31240555	31241030	MGE_PVALB_pvalue_1e-2_peak_551170	73	.	4.59728	7.39833	3.73067	372
chr20	31268849	31269229	MGE_PVALB_pvalue_1e-2_peak_551180	51	.	4.00577	5.19473	2.02893	58
chr20	31331750	31331991	MGE_PVALB_pvalue_1e-2_peak_551204	64	.	4.39097	6.41891	2.95198	64
chr20	31407551	31407836	MGE_PVALB_pvalue_1e-2_peak_551232	76	.	5.16974	7.68256	3.96053	156
chr20	31687796	31687951	MGE_PVALB_pvalue_1e-2_peak_551321	44	.	3.40368	4.46677	1.46508	34
chr20	31691551	31691748	MGE_PVALB_pvalue_1e-2_peak_551322	69	.	4.95172	6.98166	3.39767	156
chr20	32031152	32031852	MGE_PVALB_pvalue_1e-2_peak_551416	49	.	3.53544	4.95138	1.84148	550
chr20	32077309	32078284	MGE_PVALB_pvalue_1e-2_peak_551435	84	.	5.37249	8.49611	4.61200	629
chr20	32164273	32164764	MGE_PVALB_pvalue_1e-2_peak_551470	57	.	3.70268	5.78921	2.47722	291
chr20	32209379	32209773	MGE_PVALB_pvalue_1e-2_peak_551485	75	.	4.62834	7.58464	3.87906	329
chr20	32251503	32251663	MGE_PVALB_pvalue_1e-2_peak_551496	44	.	3.40368	4.46677	1.46508	62
chr20	32258197	32258367	MGE_PVALB_pvalue_1e-2_peak_551498	70	.	5.18365	7.02331	3.43335	121
chr20	32261580	32262459	MGE_PVALB_pvalue_1e-2_peak_551499	63	.	4.69704	6.30170	2.85924	492
chr20	32273935	32274825	MGE_PVALB_pvalue_1e-2_peak_551501	86	.	5.81202	8.60663	4.69850	495
chr20	32290813	32290984	MGE_PVALB_pvalue_1e-2_peak_551509	59	.	3.73281	5.98593	2.60713	51
chr20	32319810	32320362	MGE_PVALB_pvalue_1e-2_peak_551513	61	.	4.30812	6.10846	2.70062	53
chr20	32398890	32399407	MGE_PVALB_pvalue_1e-2_peak_551530	84	.	5.37249	8.49611	4.61200	178
chr20	32580899	32581825	MGE_PVALB_pvalue_1e-2_peak_551565a	118	.	7.72797	11.87522	7.35491	215
chr20	32580899	32581825	MGE_PVALB_pvalue_1e-2_peak_551565b	90	.	6.32289	9.08417	5.08527	566
chr20	32657238	32657334	MGE_PVALB_pvalue_1e-2_peak_551587	59	.	3.73281	5.98593	2.60713	50
chr20	32699996	32700517	MGE_PVALB_pvalue_1e-2_peak_551610	59	.	3.72787	5.95225	2.60137	62
chr20	32778506	32778779	MGE_PVALB_pvalue_1e-2_peak_551624	59	.	3.73281	5.98593	2.60713	112
chr20	32951007	32951637	MGE_PVALB_pvalue_1e-2_peak_551659	51	.	3.58166	5.15094	1.99178	159
chr20	33145978	33146593	MGE_PVALB_pvalue_1e-2_peak_551740	56	.	4.17676	5.67691	2.39244	367
chr20	33264323	33265195	MGE_PVALB_pvalue_1e-2_peak_551768	52	.	3.60523	5.26053	2.07315	680
chr20	33291839	33292608	MGE_PVALB_pvalue_1e-2_peak_551773	68	.	4.92207	6.89603	3.33477	702
chr20	33297603	33297750	MGE_PVALB_pvalue_1e-2_peak_551774	74	.	5.10551	7.46124	3.77970	14
chr20	33413120	33414045	MGE_PVALB_pvalue_1e-2_peak_551811	72	.	4.56663	7.22716	3.59423	405
chr20	33461986	33462094	MGE_PVALB_pvalue_1e-2_peak_551826	56	.	4.15144	5.60057	2.34068	53
chr20	33543230	33543865	MGE_PVALB_pvalue_1e-2_peak_551848	77	.	4.65983	7.78896	4.04751	411
chr20	33585128	33585233	MGE_PVALB_pvalue_1e-2_peak_551864	61	.	4.30812	6.10846	2.70062	60
chr20	33680235	33680813	MGE_PVALB_pvalue_1e-2_peak_551892	57	.	3.70268	5.78921	2.47722	72
chr20	33861343	33861534	MGE_PVALB_pvalue_1e-2_peak_551936	49	.	3.91420	4.96371	1.85000	134
chr20	33865488	33866004	MGE_PVALB_pvalue_1e-2_peak_551937	59	.	4.56656	5.99310	2.61110	68
chr20	34042362	34043431	MGE_PVALB_pvalue_1e-2_peak_551995	97	.	6.14736	9.76055	5.63322	620
chr20	34091988	34092423	MGE_PVALB_pvalue_1e-2_peak_552008	56	.	3.67782	5.64059	2.36546	229
chr20	34129565	34130164	MGE_PVALB_pvalue_1e-2_peak_552017	59	.	3.73281	5.98593	2.60713	54
chr20	34204185	34204448	MGE_PVALB_pvalue_1e-2_peak_552035	73	.	5.07400	7.35758	3.69769	54
chr20	34286873	34288120	MGE_PVALB_pvalue_1e-2_peak_552053	51	.	3.58166	5.15094	1.99178	278
chr20	34330195	34330576	MGE_PVALB_pvalue_1e-2_peak_552064	84	.	5.74241	8.40242	4.53287	311
chr20	34359611	34360596	MGE_PVALB_pvalue_1e-2_peak_552068	73	.	4.59728	7.39833	3.73067	319
chr20	34542069	34542668	MGE_PVALB_pvalue_1e-2_peak_552113	58	.	4.22833	5.83877	2.51595	423
chr20	34638477	34639082	MGE_PVALB_pvalue_1e-2_peak_552145	57	.	3.70268	5.78921	2.47722	441
chr20	34680119	34680547	MGE_PVALB_pvalue_1e-2_peak_552157	59	.	3.73281	5.98593	2.60713	356
chr20	34742137	34742561	MGE_PVALB_pvalue_1e-2_peak_552185	54	.	4.10172	5.45601	2.22930	320
chr20	34770861	34771660	MGE_PVALB_pvalue_1e-2_peak_552197	69	.	4.50653	6.92169	3.34891	666
chr20	34787797	34788043	MGE_PVALB_pvalue_1e-2_peak_552203	59	.	3.73281	5.98593	2.60713	54
chr20	34893903	34894411	MGE_PVALB_pvalue_1e-2_peak_552249	66	.	4.44800	6.65517	3.13766	304
chr20	35022888	35023302	MGE_PVALB_pvalue_1e-2_peak_552297	49	.	3.53544	4.95138	1.84148	70
chr20	35089663	35090320	MGE_PVALB_pvalue_1e-2_peak_552325	43	.	3.38266	4.39837	1.41002	45
chr20	35374481	35375051	MGE_PVALB_pvalue_1e-2_peak_552425	90	.	5.47995	9.02903	5.04251	218
chr20	35463744	35464429	MGE_PVALB_pvalue_1e-2_peak_552452	70	.	4.53638	7.06887	3.46725	570
chr20	35492132	35492415	MGE_PVALB_pvalue_1e-2_peak_552463	61	.	4.64396	6.17345	2.75572	55
chr20	35579769	35580250	MGE_PVALB_pvalue_1e-2_peak_552488	56	.	3.67782	5.64059	2.36546	384
chr20	35723556	35724541	MGE_PVALB_pvalue_1e-2_peak_552510	59	.	3.73281	5.98593	2.60713	625
chr20	35806864	35807882	MGE_PVALB_pvalue_1e-2_peak_552530	42	.	3.34141	4.26972	1.30851	591
chr20	35820747	35820941	MGE_PVALB_pvalue_1e-2_peak_552534	59	.	3.73281	5.98593	2.60713	66
chr20	35917965	35918251	MGE_PVALB_pvalue_1e-2_peak_552556	90	.	5.47995	9.02903	5.04251	67
chr20	35974006	35974862	MGE_PVALB_pvalue_1e-2_peak_552580	52	.	3.60523	5.26053	2.07315	457
chr20	36149382	36150072	MGE_PVALB_pvalue_1e-2_peak_552645	53	.	3.62911	5.37785	2.16811	388
chr20	36378247	36378743	MGE_PVALB_pvalue_1e-2_peak_552724	67	.	4.47708	6.78418	3.24266	350
chr20	36451746	36453166	MGE_PVALB_pvalue_1e-2_peak_552761	56	.	3.67782	5.64059	2.36546	802
chr20	36517159	36517478	MGE_PVALB_pvalue_1e-2_peak_552802	59	.	3.72787	5.95225	2.60137	258
chr20	36540540	36540658	MGE_PVALB_pvalue_1e-2_peak_552813	42	.	3.34141	4.26972	1.30851	43
chr20	36617147	36617328	MGE_PVALB_pvalue_1e-2_peak_552843	47	.	3.49040	4.77340	1.70377	133
chr20	36793400	36793758	MGE_PVALB_pvalue_1e-2_peak_552901	59	.	3.72787	5.95225	2.60137	286
chr20	37063326	37064071	MGE_PVALB_pvalue_1e-2_peak_552972	59	.	3.72787	5.95225	2.60137	374
chr20	37075137	37075648	MGE_PVALB_pvalue_1e-2_peak_552974	86	.	5.40784	8.66157	4.74539	233
chr20	37100942	37101611	MGE_PVALB_pvalue_1e-2_peak_552983	90	.	5.47995	9.02903	5.04251	381
chr20	37278075	37278446	MGE_PVALB_pvalue_1e-2_peak_553048	78	.	5.20246	7.80107	4.05257	60
chr20	37287343	37287898	MGE_PVALB_pvalue_1e-2_peak_553053	55	.	3.65330	5.50407	2.26349	465
chr20	37293282	37294091	MGE_PVALB_pvalue_1e-2_peak_553054	47	.	3.49040	4.77340	1.70377	622
chr20	37302855	37303614	MGE_PVALB_pvalue_1e-2_peak_553056	50	.	3.93670	5.01899	1.89765	644
chr20	37343092	37343478	MGE_PVALB_pvalue_1e-2_peak_553071	43	.	3.36191	4.33276	1.35752	221
chr20	37352569	37353077	MGE_PVALB_pvalue_1e-2_peak_553073	50	.	4.09812	5.01948	1.89765	192
chr20	37376787	37377315	MGE_PVALB_pvalue_1e-2_peak_553081	66	.	4.83520	6.65579	3.13766	48
chr20	37434287	37434501	MGE_PVALB_pvalue_1e-2_peak_553095	74	.	5.38752	7.48318	3.79542	158
chr20	37434939	37435187	MGE_PVALB_pvalue_1e-2_peak_553096	48	.	3.84823	4.80658	1.73168	36
chr20	37509881	37509972	MGE_PVALB_pvalue_1e-2_peak_553134	56	.	4.17676	5.67691	2.39244	42
chr20	37511856	37512294	MGE_PVALB_pvalue_1e-2_peak_553135	59	.	4.25459	5.92478	2.58791	384
chr20	37522305	37522912	MGE_PVALB_pvalue_1e-2_peak_553141	53	.	3.62911	5.37785	2.16811	338
chr20	37554845	37555146	MGE_PVALB_pvalue_1e-2_peak_553153	119	.	7.51817	11.98455	7.44388	60
chr20	37590698	37591116	MGE_PVALB_pvalue_1e-2_peak_553161	61	.	4.30812	6.10846	2.70062	140
chr20	37678491	37679036	MGE_PVALB_pvalue_1e-2_peak_553201	49	.	3.89196	4.90993	1.81234	245
chr20	37897519	37898467	MGE_PVALB_pvalue_1e-2_peak_553286	81	.	5.30316	8.19462	4.36457	276
chr20	38100990	38101913	MGE_PVALB_pvalue_1e-2_peak_553375	62	.	4.33539	6.20685	2.77904	885
chr20	39112260	39113190	MGE_PVALB_pvalue_1e-2_peak_553647	69	.	4.50653	6.92169	3.34891	406
chr20	39206273	39206587	MGE_PVALB_pvalue_1e-2_peak_553684	59	.	3.72787	5.95225	2.60137	251
chr20	39307905	39308095	MGE_PVALB_pvalue_1e-2_peak_553721	53	.	4.25894	5.33988	2.14226	139
chr20	39317304	39318073	MGE_PVALB_pvalue_1e-2_peak_553723a	93	.	6.18015	9.36989	5.31840	543
chr20	39317304	39318073	MGE_PVALB_pvalue_1e-2_peak_553723b	104	.	6.67009	10.47163	6.20990	626
chr20	39325908	39326696	MGE_PVALB_pvalue_1e-2_peak_553725	57	.	4.46728	5.77213	2.47201	544
chr20	39328163	39328579	MGE_PVALB_pvalue_1e-2_peak_553726	55	.	4.34909	5.52219	2.27764	354
chr20	39409776	39410980	MGE_PVALB_pvalue_1e-2_peak_553759	61	.	4.64396	6.17345	2.75572	524
chr20	39459261	39460130	MGE_PVALB_pvalue_1e-2_peak_553776	99	.	6.18703	9.92215	5.76531	505
chr20	39574708	39574945	MGE_PVALB_pvalue_1e-2_peak_553838	66	.	4.44800	6.65517	3.13766	59
chr20	39656999	39657713	MGE_PVALB_pvalue_1e-2_peak_553857	73	.	5.32765	7.34391	3.68935	363
chr20	39765358	39766473	MGE_PVALB_pvalue_1e-2_peak_553903	73	.	5.32765	7.34391	3.68935	333
chr20	39801403	39802390	MGE_PVALB_pvalue_1e-2_peak_553922	46	.	3.46831	4.69117	1.64110	364
chr20	39852313	39852694	MGE_PVALB_pvalue_1e-2_peak_553945	50	.	3.55840	5.04815	1.91567	174
chr20	39853006	39853415	MGE_PVALB_pvalue_1e-2_peak_553946	50	.	3.55840	5.04815	1.91567	123
chr20	39863319	39863852	MGE_PVALB_pvalue_1e-2_peak_553954	52	.	3.60523	5.26053	2.07315	180
chr20	39874002	39874367	MGE_PVALB_pvalue_1e-2_peak_553955	55	.	4.12643	5.52700	2.27764	99
chr20	39945521	39945873	MGE_PVALB_pvalue_1e-2_peak_553987	68	.	4.92207	6.89603	3.33477	282
chr20	39946338	39946590	MGE_PVALB_pvalue_1e-2_peak_553988	100	.	6.60229	10.08138	5.89279	78
chr20	39958151	39958521	MGE_PVALB_pvalue_1e-2_peak_553992	57	.	3.70268	5.78921	2.47722	306
chr20	40246918	40247346	MGE_PVALB_pvalue_1e-2_peak_554106	77	.	5.51138	7.78420	4.04574	226
chr20	40247712	40247802	MGE_PVALB_pvalue_1e-2_peak_554107	50	.	3.93670	5.01899	1.89765	43
chr20	40272089	40272450	MGE_PVALB_pvalue_1e-2_peak_554114	46	.	3.44649	4.61288	1.57998	47
chr20	40278228	40278376	MGE_PVALB_pvalue_1e-2_peak_554116	47	.	3.49040	4.77340	1.70377	83
chr20	40321584	40322380	MGE_PVALB_pvalue_1e-2_peak_554128	81	.	5.64107	8.12096	4.30498	636
chr20	40367246	40367577	MGE_PVALB_pvalue_1e-2_peak_554136	78	.	4.66602	7.83116	4.07311	253
chr20	40396819	40397482	MGE_PVALB_pvalue_1e-2_peak_554142	59	.	3.72787	5.95225	2.60137	278
chr20	40598038	40598605	MGE_PVALB_pvalue_1e-2_peak_554204	53	.	3.62911	5.37785	2.16811	398
chr20	40722272	40722773	MGE_PVALB_pvalue_1e-2_peak_554249	49	.	3.53544	4.95138	1.84148	71
chr20	40882268	40882617	MGE_PVALB_pvalue_1e-2_peak_554311	57	.	3.70268	5.78921	2.47722	150
chr20	40905990	40906129	MGE_PVALB_pvalue_1e-2_peak_554320	78	.	4.66602	7.83116	4.07311	77
chr20	41070314	41070932	MGE_PVALB_pvalue_1e-2_peak_554368	45	.	3.42495	4.53818	1.52009	562
chr20	41193826	41194237	MGE_PVALB_pvalue_1e-2_peak_554404	59	.	3.73281	5.98593	2.60713	348
chr20	41485816	41486617	MGE_PVALB_pvalue_1e-2_peak_554507	70	.	4.53638	7.06887	3.46725	543
chr20	42085951	42087317	MGE_PVALB_pvalue_1e-2_peak_554698a	59	.	4.56656	5.99310	2.61110	284
chr20	42085951	42087317	MGE_PVALB_pvalue_1e-2_peak_554698b	59	.	4.56656	5.99310	2.61110	538
chr20	42085951	42087317	MGE_PVALB_pvalue_1e-2_peak_554698c	87	.	6.08874	8.75215	4.81731	675
chr20	42142592	42143323	MGE_PVALB_pvalue_1e-2_peak_554719	97	.	6.48508	9.74780	5.62516	229
chr20	42166882	42167057	MGE_PVALB_pvalue_1e-2_peak_554728	57	.	3.70268	5.78921	2.47722	53
chr20	42219247	42219929	MGE_PVALB_pvalue_1e-2_peak_554740	73	.	4.59728	7.39833	3.73067	620
chr20	42571874	42571947	MGE_PVALB_pvalue_1e-2_peak_554825	46	.	3.46831	4.69117	1.64110	50
chr20	42619269	42619586	MGE_PVALB_pvalue_1e-2_peak_554845	52	.	3.60523	5.26053	2.07315	122
chr20	42646600	42647514	MGE_PVALB_pvalue_1e-2_peak_554861	51	.	3.58166	5.15094	1.99178	153
chr20	42667371	42667722	MGE_PVALB_pvalue_1e-2_peak_554871	59	.	3.73281	5.98593	2.60713	269
chr20	42709365	42709653	MGE_PVALB_pvalue_1e-2_peak_554884	59	.	3.72787	5.95225	2.60137	229
chr20	42838834	42839935	MGE_PVALB_pvalue_1e-2_peak_554914	65	.	4.41930	6.53368	3.04182	842
chr20	42875374	42876420	MGE_PVALB_pvalue_1e-2_peak_554925	47	.	3.49040	4.77340	1.70377	652
chr20	43150690	43150976	MGE_PVALB_pvalue_1e-2_peak_554997	89	.	5.91966	8.94285	4.97171	169
chr20	43160421	43160851	MGE_PVALB_pvalue_1e-2_peak_555001	63	.	4.36300	6.31016	2.86102	62
chr20	43312337	43312492	MGE_PVALB_pvalue_1e-2_peak_555050	56	.	3.67782	5.64059	2.36546	54
chr20	43371212	43371285	MGE_PVALB_pvalue_1e-2_peak_555062	43	.	3.36191	4.33276	1.35752	33
chr20	43432011	43432544	MGE_PVALB_pvalue_1e-2_peak_555095	67	.	4.86381	6.73327	3.20387	280
chr20	43439194	43439355	MGE_PVALB_pvalue_1e-2_peak_555097	60	.	4.28119	6.01457	2.62484	40
chr20	43466670	43466979	MGE_PVALB_pvalue_1e-2_peak_555104	92	.	5.51673	9.23489	5.20979	67
chr20	43514066	43514732	MGE_PVALB_pvalue_1e-2_peak_555121	80	.	5.26917	8.05644	4.25098	225
chr20	43530852	43530964	MGE_PVALB_pvalue_1e-2_peak_555126	59	.	3.73281	5.98593	2.60713	62
chr20	43589056	43589621	MGE_PVALB_pvalue_1e-2_peak_555140	97	.	5.59180	9.70455	5.59289	68
chr20	43594838	43595618	MGE_PVALB_pvalue_1e-2_peak_555141	67	.	4.47708	6.78418	3.24266	287
chr20	43970979	43971467	MGE_PVALB_pvalue_1e-2_peak_555244	59	.	3.73281	5.98593	2.60713	70
chr20	43991454	43991981	MGE_PVALB_pvalue_1e-2_peak_555249	62	.	4.33539	6.20685	2.77904	406
chr20	44001366	44001617	MGE_PVALB_pvalue_1e-2_peak_555252	59	.	3.73281	5.98593	2.60713	206
chr20	44036075	44036180	MGE_PVALB_pvalue_1e-2_peak_555267	53	.	4.07731	5.38744	2.17062	60
chr20	44044697	44045115	MGE_PVALB_pvalue_1e-2_peak_555270	59	.	3.73281	5.98593	2.60713	217
chr20	44152557	44152687	MGE_PVALB_pvalue_1e-2_peak_555302	59	.	3.73281	5.98593	2.60713	64
chr20	44164014	44164778	MGE_PVALB_pvalue_1e-2_peak_555307	55	.	3.65330	5.50407	2.26349	527
chr20	44440800	44441244	MGE_PVALB_pvalue_1e-2_peak_555345	75	.	5.13743	7.56943	3.86891	373
chr20	44462220	44462861	MGE_PVALB_pvalue_1e-2_peak_555352	78	.	5.20246	7.80107	4.05257	206
chr20	44485764	44486725	MGE_PVALB_pvalue_1e-2_peak_555363	67	.	4.47708	6.78418	3.24266	359
chr20	44509444	44510271	MGE_PVALB_pvalue_1e-2_peak_555372	79	.	5.23560	7.92549	4.14870	268
chr20	44519894	44520195	MGE_PVALB_pvalue_1e-2_peak_555380	50	.	3.55840	5.04815	1.91567	180
chr20	44539318	44539735	MGE_PVALB_pvalue_1e-2_peak_555386	59	.	3.73281	5.98593	2.60713	361
chr20	44562980	44564332	MGE_PVALB_pvalue_1e-2_peak_555396	47	.	3.82673	4.75687	1.69789	766
chr20	44600329	44601600	MGE_PVALB_pvalue_1e-2_peak_555411	47	.	3.49040	4.77340	1.70377	833
chr20	44660373	44660866	MGE_PVALB_pvalue_1e-2_peak_555431	53	.	4.05318	5.32112	2.12632	423
chr20	44684632	44684986	MGE_PVALB_pvalue_1e-2_peak_555442	48	.	3.51278	4.85998	1.76934	282
chr20	44686557	44686943	MGE_PVALB_pvalue_1e-2_peak_555444	48	.	3.51278	4.85998	1.76934	272
chr20	44717955	44718487	MGE_PVALB_pvalue_1e-2_peak_555456	50	.	3.55840	5.04815	1.91567	57
chr20	44936832	44937464	MGE_PVALB_pvalue_1e-2_peak_555522	59	.	3.73281	5.98593	2.60713	382
chr20	44992559	44993135	MGE_PVALB_pvalue_1e-2_peak_555539	55	.	3.65330	5.50407	2.26349	146
chr20	45317732	45318502	MGE_PVALB_pvalue_1e-2_peak_555616	68	.	4.92207	6.89603	3.33477	566
chr20	45376749	45376882	MGE_PVALB_pvalue_1e-2_peak_555633	59	.	3.73281	5.98593	2.60713	66
chr20	45599594	45600228	MGE_PVALB_pvalue_1e-2_peak_555675	56	.	3.67782	5.64059	2.36546	542
chr20	45744131	45744453	MGE_PVALB_pvalue_1e-2_peak_555704	59	.	3.73281	5.98593	2.60713	66
chr20	45866519	45866829	MGE_PVALB_pvalue_1e-2_peak_555737	55	.	3.65330	5.50407	2.26349	63
chr20	45887539	45888012	MGE_PVALB_pvalue_1e-2_peak_555750	56	.	3.67782	5.64059	2.36546	59
chr20	45947522	45947595	MGE_PVALB_pvalue_1e-2_peak_555777	45	.	3.42495	4.53818	1.52009	35
chr20	45985490	45985726	MGE_PVALB_pvalue_1e-2_peak_555799	53	.	4.25894	5.33988	2.14226	56
chr20	45986303	45986806	MGE_PVALB_pvalue_1e-2_peak_555800	56	.	4.39560	5.61900	2.35650	359
chr20	46040071	46040501	MGE_PVALB_pvalue_1e-2_peak_555818	59	.	3.72787	5.95225	2.60137	52
chr20	46130574	46131008	MGE_PVALB_pvalue_1e-2_peak_555843	62	.	4.33539	6.20685	2.77904	123
chr20	46180742	46180938	MGE_PVALB_pvalue_1e-2_peak_555863	59	.	3.73281	5.98593	2.60713	67
chr20	46414181	46415537	MGE_PVALB_pvalue_1e-2_peak_555942	52	.	3.60523	5.26053	2.07315	51
chr20	46637491	46637806	MGE_PVALB_pvalue_1e-2_peak_555997	73	.	4.59728	7.39833	3.73067	63
chr20	47147767	47148532	MGE_PVALB_pvalue_1e-2_peak_556138	70	.	4.53638	7.06887	3.46725	371
chr20	47243224	47243401	MGE_PVALB_pvalue_1e-2_peak_556161	76	.	5.16974	7.68256	3.96053	46
chr20	47538172	47538738	MGE_PVALB_pvalue_1e-2_peak_556266	51	.	3.58166	5.15094	1.99178	57
chr20	47645407	47645514	MGE_PVALB_pvalue_1e-2_peak_556306	59	.	3.73281	5.98593	2.60713	47
chr20	47662720	47663020	MGE_PVALB_pvalue_1e-2_peak_556309	93	.	6.03136	9.32317	5.28321	61
chr20	47804533	47805173	MGE_PVALB_pvalue_1e-2_peak_556369	53	.	3.62911	5.37785	2.16811	71
chr20	47894436	47895422	MGE_PVALB_pvalue_1e-2_peak_556401	68	.	4.92207	6.89603	3.33477	663
chr20	47961634	47961847	MGE_PVALB_pvalue_1e-2_peak_556418	70	.	4.98173	7.07040	3.46725	152
chr20	48002207	48002465	MGE_PVALB_pvalue_1e-2_peak_556440	59	.	3.73281	5.98593	2.60713	66
chr20	48040775	48040848	MGE_PVALB_pvalue_1e-2_peak_556454	46	.	3.46831	4.69117	1.64110	42
chr20	48041177	48041380	MGE_PVALB_pvalue_1e-2_peak_556455	78	.	5.20246	7.80107	4.05257	70
chr20	48099351	48099424	MGE_PVALB_pvalue_1e-2_peak_556489	43	.	3.38266	4.39837	1.41002	58
chr20	48100671	48101197	MGE_PVALB_pvalue_1e-2_peak_556490	45	.	3.42495	4.53818	1.52009	237
chr20	48121988	48122361	MGE_PVALB_pvalue_1e-2_peak_556493	73	.	4.59728	7.39833	3.73067	325
chr20	48330362	48330769	MGE_PVALB_pvalue_1e-2_peak_556569	89	.	5.91966	8.94285	4.97171	118
chr20	48429006	48429723	MGE_PVALB_pvalue_1e-2_peak_556594	50	.	3.55840	5.04815	1.91567	476
chr20	48430138	48430249	MGE_PVALB_pvalue_1e-2_peak_556595	49	.	3.53544	4.95138	1.84148	58
chr20	48503744	48504018	MGE_PVALB_pvalue_1e-2_peak_556628	51	.	3.58166	5.15094	1.99178	203
chr20	48530276	48530349	MGE_PVALB_pvalue_1e-2_peak_556642	43	.	3.38266	4.39837	1.41002	35
chr20	48532050	48532373	MGE_PVALB_pvalue_1e-2_peak_556643	107	.	6.80735	10.72482	6.41850	69
chr20	48552624	48552998	MGE_PVALB_pvalue_1e-2_peak_556649	107	.	6.80735	10.72482	6.41850	305
chr20	48598891	48599910	MGE_PVALB_pvalue_1e-2_peak_556667	96	.	6.10820	9.60739	5.51227	567
chr20	48692215	48692288	MGE_PVALB_pvalue_1e-2_peak_556703	42	.	3.34141	4.26972	1.30851	63
chr20	48728916	48729397	MGE_PVALB_pvalue_1e-2_peak_556725	62	.	4.33539	6.20685	2.77904	443
chr20	48737569	48737697	MGE_PVALB_pvalue_1e-2_peak_556727	59	.	3.73281	5.98593	2.60713	51
chr20	48770228	48770780	MGE_PVALB_pvalue_1e-2_peak_556740	76	.	5.16974	7.68256	3.96053	65
chr20	48781868	48783255	MGE_PVALB_pvalue_1e-2_peak_556746	65	.	4.41930	6.53368	3.04182	1007
chr20	48802948	48803114	MGE_PVALB_pvalue_1e-2_peak_556755	55	.	4.12643	5.52700	2.27764	126
chr20	48807708	48809123	MGE_PVALB_pvalue_1e-2_peak_556756	44	.	3.68270	4.44048	1.44782	518
chr20	48942275	48942645	MGE_PVALB_pvalue_1e-2_peak_556807	78	.	4.66602	7.83116	4.07311	49
chr20	48962876	48963445	MGE_PVALB_pvalue_1e-2_peak_556815	59	.	3.73281	5.98593	2.60713	374
chr20	49126695	49127627	MGE_PVALB_pvalue_1e-2_peak_556874	128	.	8.05867	12.83642	8.13450	169
chr20	49160031	49160130	MGE_PVALB_pvalue_1e-2_peak_556893	55	.	3.65330	5.50407	2.26349	52
chr20	49253004	49253965	MGE_PVALB_pvalue_1e-2_peak_556936	59	.	3.73281	5.98593	2.60713	540
chr20	49347358	49348232	MGE_PVALB_pvalue_1e-2_peak_556963	81	.	5.64107	8.12096	4.30498	498
chr20	49411498	49411688	MGE_PVALB_pvalue_1e-2_peak_556986	54	.	4.10172	5.45601	2.22930	62
chr20	49412111	49412193	MGE_PVALB_pvalue_1e-2_peak_556987	55	.	4.12643	5.52700	2.27764	43
chr20	49431819	49432380	MGE_PVALB_pvalue_1e-2_peak_556990	52	.	4.02933	5.25693	2.07315	17
chr20	49507327	49507412	MGE_PVALB_pvalue_1e-2_peak_557023	63	.	4.36300	6.31016	2.86102	34
chr20	49519506	49519634	MGE_PVALB_pvalue_1e-2_peak_557030	59	.	3.73281	5.98593	2.60713	62
chr20	49545974	49546446	MGE_PVALB_pvalue_1e-2_peak_557043	43	.	3.66300	4.39923	1.41002	112
chr20	49547587	49548350	MGE_PVALB_pvalue_1e-2_peak_557045	58	.	4.49169	5.82547	2.50846	26
chr20	49574823	49575392	MGE_PVALB_pvalue_1e-2_peak_557051	50	.	3.55840	5.04815	1.91567	313
chr20	50179240	50179990	MGE_PVALB_pvalue_1e-2_peak_557244	64	.	4.39097	6.41891	2.95198	70
chr20	50186952	50187693	MGE_PVALB_pvalue_1e-2_peak_557247	46	.	3.46831	4.69117	1.64110	135
chr20	50220197	50220605	MGE_PVALB_pvalue_1e-2_peak_557262	57	.	3.70268	5.78921	2.47722	348
chr20	50245586	50245675	MGE_PVALB_pvalue_1e-2_peak_557277	45	.	3.42495	4.53818	1.52009	43
chr20	50248110	50248403	MGE_PVALB_pvalue_1e-2_peak_557279	44	.	3.40368	4.46677	1.46508	166
chr20	50259202	50259476	MGE_PVALB_pvalue_1e-2_peak_557284	48	.	3.51278	4.85998	1.76934	68
chr20	50347130	50347203	MGE_PVALB_pvalue_1e-2_peak_557337	43	.	3.38266	4.39837	1.41002	40
chr20	50348272	50348882	MGE_PVALB_pvalue_1e-2_peak_557338	70	.	4.98173	7.07040	3.46725	140
chr20	50358873	50359211	MGE_PVALB_pvalue_1e-2_peak_557341	83	.	5.33760	8.34085	4.48176	179
chr20	50383744	50385346	MGE_PVALB_pvalue_1e-2_peak_557355	77	.	5.51138	7.78420	4.04574	105
chr20	50700313	50700527	MGE_PVALB_pvalue_1e-2_peak_557462	59	.	3.73281	5.98593	2.60713	81
chr20	50720089	50721246	MGE_PVALB_pvalue_1e-2_peak_557473	52	.	3.60523	5.26053	2.07315	946
chr20	50761589	50762077	MGE_PVALB_pvalue_1e-2_peak_557499	52	.	4.02933	5.25693	2.07315	38
chr20	50770183	50770649	MGE_PVALB_pvalue_1e-2_peak_557500	44	.	3.40368	4.46677	1.46508	22
chr20	50807343	50808668	MGE_PVALB_pvalue_1e-2_peak_557524	121	.	7.82830	12.17390	7.59821	789
chr20	50929824	50930335	MGE_PVALB_pvalue_1e-2_peak_557568	64	.	4.39097	6.41891	2.95198	301
chr20	51293743	51294073	MGE_PVALB_pvalue_1e-2_peak_557685	73	.	4.59728	7.39833	3.73067	136
chr20	51634878	51635675	MGE_PVALB_pvalue_1e-2_peak_557838	59	.	3.73281	5.98593	2.60713	389
chr20	51766337	51766443	MGE_PVALB_pvalue_1e-2_peak_557893	59	.	3.73281	5.98593	2.60713	55
chr20	51808000	51808130	MGE_PVALB_pvalue_1e-2_peak_557907	59	.	3.73281	5.98593	2.60713	61
chr20	52210776	52211370	MGE_PVALB_pvalue_1e-2_peak_558047	115	.	7.57263	11.56821	7.10656	203
chr20	52532268	52532657	MGE_PVALB_pvalue_1e-2_peak_558175a	106	.	7.04556	10.68009	6.38360	51
chr20	52532268	52532657	MGE_PVALB_pvalue_1e-2_peak_558175b	138	.	8.61124	13.83732	8.94233	314
chr20	52600783	52601425	MGE_PVALB_pvalue_1e-2_peak_558202	66	.	4.44800	6.65517	3.13766	276
chr20	52778697	52779454	MGE_PVALB_pvalue_1e-2_peak_558275	57	.	3.70268	5.78921	2.47722	449
chr20	52816299	52816777	MGE_PVALB_pvalue_1e-2_peak_558291	55	.	3.65330	5.50407	2.26349	68
chr20	52824029	52825593	MGE_PVALB_pvalue_1e-2_peak_558293a	75	.	5.41796	7.55548	3.86003	452
chr20	52824029	52825593	MGE_PVALB_pvalue_1e-2_peak_558293b	75	.	5.41796	7.55548	3.86003	714
chr20	52899157	52899781	MGE_PVALB_pvalue_1e-2_peak_558331	84	.	5.74241	8.40242	4.53287	379
chr20	52936646	52937161	MGE_PVALB_pvalue_1e-2_peak_558342	78	.	4.66602	7.83116	4.07311	402
chr20	52945196	52945616	MGE_PVALB_pvalue_1e-2_peak_558344	57	.	3.70268	5.78921	2.47722	63
chr20	52961665	52962495	MGE_PVALB_pvalue_1e-2_peak_558350	52	.	3.60523	5.26053	2.07315	274
chr20	53004489	53004599	MGE_PVALB_pvalue_1e-2_peak_558369	59	.	3.73281	5.98593	2.60713	51
chr20	53013679	53014482	MGE_PVALB_pvalue_1e-2_peak_558371	75	.	4.62834	7.58464	3.87906	391
chr20	53091935	53092775	MGE_PVALB_pvalue_1e-2_peak_558406	98	.	6.71547	9.85852	5.71345	295
chr20	53207754	53208419	MGE_PVALB_pvalue_1e-2_peak_558475	69	.	4.50653	6.92169	3.34891	144
chr20	53235151	53236017	MGE_PVALB_pvalue_1e-2_peak_558492	64	.	4.39097	6.41891	2.95198	795
chr20	53296965	53297935	MGE_PVALB_pvalue_1e-2_peak_558524	72	.	4.56663	7.22716	3.59423	602
chr20	54579230	54579559	MGE_PVALB_pvalue_1e-2_peak_558940	59	.	4.54133	5.93590	2.59583	111
chr20	54580023	54580641	MGE_PVALB_pvalue_1e-2_peak_558941	73	.	5.32765	7.34391	3.68935	573
chr20	54746279	54746516	MGE_PVALB_pvalue_1e-2_peak_559010	73	.	4.59728	7.39833	3.73067	56
chr20	54918810	54919238	MGE_PVALB_pvalue_1e-2_peak_559084	59	.	3.72787	5.95225	2.60137	325
chr20	54933822	54934071	MGE_PVALB_pvalue_1e-2_peak_559093a	76	.	5.44874	7.62969	3.91674	74
chr20	54933822	54934071	MGE_PVALB_pvalue_1e-2_peak_559093b	121	.	7.78392	12.12817	7.56093	152
chr20	54966533	54967874	MGE_PVALB_pvalue_1e-2_peak_559107	79	.	5.73806	7.99162	4.20090	852
chr20	55043125	55043842	MGE_PVALB_pvalue_1e-2_peak_559137	86	.	5.81202	8.60663	4.69850	533
chr20	55129596	55129676	MGE_PVALB_pvalue_1e-2_peak_559177	54	.	4.10172	5.45601	2.22930	37
chr20	55129983	55130170	MGE_PVALB_pvalue_1e-2_peak_559178	133	.	8.25287	13.38607	8.57643	88
chr20	55718032	55718719	MGE_PVALB_pvalue_1e-2_peak_559413	59	.	3.72787	5.95225	2.60137	52
chr20	55795391	55796154	MGE_PVALB_pvalue_1e-2_peak_559448	66	.	4.44800	6.65517	3.13766	506
chr20	55926200	55926684	MGE_PVALB_pvalue_1e-2_peak_559495	100	.	6.60229	10.08138	5.89279	203
chr20	55966370	55966550	MGE_PVALB_pvalue_1e-2_peak_559511	71	.	5.01211	7.16245	3.54247	66
chr20	56044560	56045146	MGE_PVALB_pvalue_1e-2_peak_559548	55	.	3.65330	5.50407	2.26349	33
chr20	56089415	56089601	MGE_PVALB_pvalue_1e-2_peak_559570	59	.	3.73281	5.98593	2.60713	94
chr20	56148202	56148794	MGE_PVALB_pvalue_1e-2_peak_559582	47	.	3.49040	4.77340	1.70377	461
chr20	56157382	56158326	MGE_PVALB_pvalue_1e-2_peak_559587	63	.	4.36300	6.31016	2.86102	681
chr20	56229174	56229801	MGE_PVALB_pvalue_1e-2_peak_559612	66	.	4.44800	6.65517	3.13766	457
chr20	56235946	56236807	MGE_PVALB_pvalue_1e-2_peak_559613	51	.	3.58166	5.15094	1.99178	415
chr20	56257553	56258137	MGE_PVALB_pvalue_1e-2_peak_559626	72	.	5.26910	7.21123	3.58473	211
chr20	56284940	56285330	MGE_PVALB_pvalue_1e-2_peak_559640	55	.	4.12643	5.52700	2.27764	213
chr20	56293589	56293727	MGE_PVALB_pvalue_1e-2_peak_559641	118	.	7.47260	11.84525	7.32953	55
chr20	56305532	56305777	MGE_PVALB_pvalue_1e-2_peak_559646	46	.	3.46831	4.69117	1.64110	190
chr20	56323752	56324327	MGE_PVALB_pvalue_1e-2_peak_559654	56	.	3.67782	5.64059	2.36546	52
chr20	56492454	56493085	MGE_PVALB_pvalue_1e-2_peak_559707	72	.	4.56663	7.22716	3.59423	457
chr20	56552254	56552633	MGE_PVALB_pvalue_1e-2_peak_559728a	79	.	5.57547	7.94761	4.16159	57
chr20	56552254	56552633	MGE_PVALB_pvalue_1e-2_peak_559728b	109	.	7.16846	10.99299	6.63895	205
chr20	56688945	56689113	MGE_PVALB_pvalue_1e-2_peak_559765	59	.	3.73281	5.98593	2.60713	125
chr20	56785017	56785090	MGE_PVALB_pvalue_1e-2_peak_559800	42	.	3.34141	4.26972	1.30851	59
chr20	56788161	56788439	MGE_PVALB_pvalue_1e-2_peak_559801	42	.	3.34141	4.26972	1.30851	25
chr20	56811896	56812478	MGE_PVALB_pvalue_1e-2_peak_559812	70	.	4.98173	7.07040	3.46725	251
chr20	56884344	56884809	MGE_PVALB_pvalue_1e-2_peak_559835	61	.	4.30812	6.10846	2.70062	398
chr20	56888071	56888213	MGE_PVALB_pvalue_1e-2_peak_559839	49	.	3.53544	4.95138	1.84148	96
chr20	56963951	56964400	MGE_PVALB_pvalue_1e-2_peak_559867	127	.	7.75461	12.77078	8.07874	241
chr20	57086241	57087023	MGE_PVALB_pvalue_1e-2_peak_559908	59	.	3.73281	5.98593	2.60713	417
chr20	57125684	57126065	MGE_PVALB_pvalue_1e-2_peak_559924	56	.	3.67782	5.64059	2.36546	32
chr20	57139285	57139881	MGE_PVALB_pvalue_1e-2_peak_559932	62	.	4.33539	6.20685	2.77904	175
chr20	57160250	57161312	MGE_PVALB_pvalue_1e-2_peak_559942	50	.	3.55840	5.04815	1.91567	1002
chr20	57200953	57201829	MGE_PVALB_pvalue_1e-2_peak_559964	69	.	4.50653	6.92169	3.34891	520
chr20	57225772	57226437	MGE_PVALB_pvalue_1e-2_peak_559968	115	.	7.38310	11.58128	7.11615	469
chr20	57464251	57464335	MGE_PVALB_pvalue_1e-2_peak_560041	45	.	3.85902	4.59799	1.57519	42
chr20	57466080	57466696	MGE_PVALB_pvalue_1e-2_peak_560042	43	.	3.68596	4.30275	1.33819	342
chr20	57555720	57557024	MGE_PVALB_pvalue_1e-2_peak_560068	48	.	3.51278	4.85998	1.76934	567
chr20	57589691	57590528	MGE_PVALB_pvalue_1e-2_peak_560084	53	.	3.62911	5.37785	2.16811	434
chr20	57599963	57600366	MGE_PVALB_pvalue_1e-2_peak_560089	66	.	4.83520	6.65579	3.13766	59
chr20	57607008	57607717	MGE_PVALB_pvalue_1e-2_peak_560091	110	.	7.32601	11.08074	6.70783	442
chr20	57797554	57798663	MGE_PVALB_pvalue_1e-2_peak_560143	62	.	4.33539	6.20685	2.77904	288
chr20	58146875	58147045	MGE_PVALB_pvalue_1e-2_peak_560258	43	.	3.36191	4.33276	1.35752	113
chr20	58151421	58151618	MGE_PVALB_pvalue_1e-2_peak_560259	52	.	4.21526	5.25383	2.07315	125
chr20	58155347	58156278	MGE_PVALB_pvalue_1e-2_peak_560261	55	.	4.37222	5.57009	2.31671	414
chr20	58158593	58158668	MGE_PVALB_pvalue_1e-2_peak_560262	51	.	3.98248	5.13441	1.98706	35
chr20	58180358	58180667	MGE_PVALB_pvalue_1e-2_peak_560271	55	.	4.12643	5.52700	2.27764	246
chr20	58200312	58200577	MGE_PVALB_pvalue_1e-2_peak_560282	62	.	4.33539	6.20685	2.77904	205
chr20	58253381	58253454	MGE_PVALB_pvalue_1e-2_peak_560305	44	.	3.40368	4.46677	1.46508	36
chr20	58514889	58516271	MGE_PVALB_pvalue_1e-2_peak_560420a	71	.	5.24031	7.14717	3.53259	471
chr20	58514889	58516271	MGE_PVALB_pvalue_1e-2_peak_560420b	84	.	5.95637	8.45435	4.57817	651
chr20	58557821	58558558	MGE_PVALB_pvalue_1e-2_peak_560437	59	.	3.72787	5.95225	2.60137	665
chr20	58637602	58637727	MGE_PVALB_pvalue_1e-2_peak_560462	59	.	3.73281	5.98593	2.60713	53
chr20	59827813	59828120	MGE_PVALB_pvalue_1e-2_peak_560825	43	.	3.36191	4.33276	1.35752	67
chr20	59828925	59829080	MGE_PVALB_pvalue_1e-2_peak_560826	57	.	4.20239	5.75623	2.45904	43
chr20	59906679	59906797	MGE_PVALB_pvalue_1e-2_peak_560855	59	.	3.73281	5.98593	2.60713	47
chr20	60086719	60088330	MGE_PVALB_pvalue_1e-2_peak_560920	51	.	3.58166	5.15094	1.99178	371
chr20	60096048	60096289	MGE_PVALB_pvalue_1e-2_peak_560925	57	.	3.70268	5.78921	2.47722	193
chr20	60106830	60107012	MGE_PVALB_pvalue_1e-2_peak_560930	59	.	3.73281	5.98593	2.60713	50
chr20	60454295	60454702	MGE_PVALB_pvalue_1e-2_peak_561061	59	.	3.73281	5.98593	2.60713	69
chr20	60638279	60638352	MGE_PVALB_pvalue_1e-2_peak_561134	44	.	3.40368	4.46677	1.46508	30
chr20	60641116	60641283	MGE_PVALB_pvalue_1e-2_peak_561136	61	.	4.30812	6.10846	2.70062	116
chr20	60696759	60697626	MGE_PVALB_pvalue_1e-2_peak_561142	84	.	5.74241	8.40242	4.53287	613
chr20	60717709	60718614	MGE_PVALB_pvalue_1e-2_peak_561149	67	.	4.47708	6.78418	3.24266	822
chr20	60794762	60795562	MGE_PVALB_pvalue_1e-2_peak_561182	52	.	4.02933	5.25693	2.07315	210
chr20	60813312	60813620	MGE_PVALB_pvalue_1e-2_peak_561186	98	.	6.52369	9.85529	5.71270	101
chr20	60842663	60842938	MGE_PVALB_pvalue_1e-2_peak_561199	75	.	4.62834	7.58464	3.87906	174
chr20	60877040	60878397	MGE_PVALB_pvalue_1e-2_peak_561211	43	.	3.36191	4.33276	1.35752	894
chr20	61273366	61274028	MGE_PVALB_pvalue_1e-2_peak_561322	46	.	3.46831	4.69117	1.64110	596
chr20	61425686	61425804	MGE_PVALB_pvalue_1e-2_peak_561358	63	.	4.72404	6.36848	2.91178	45
chr20	61426663	61427024	MGE_PVALB_pvalue_1e-2_peak_561359	50	.	3.93670	5.01899	1.89765	59
chr20	61478883	61479159	MGE_PVALB_pvalue_1e-2_peak_561390	78	.	4.66602	7.83116	4.07311	211
chr20	61492075	61493612	MGE_PVALB_pvalue_1e-2_peak_561392	52	.	3.60523	5.26053	2.07315	1236
chr20	61557143	61558126	MGE_PVALB_pvalue_1e-2_peak_561418	64	.	4.39097	6.41891	2.95198	910
chr20	61569108	61569889	MGE_PVALB_pvalue_1e-2_peak_561422	56	.	3.67782	5.64059	2.36546	135
chr20	61691378	61691918	MGE_PVALB_pvalue_1e-2_peak_561454	59	.	3.73281	5.98593	2.60713	469
chr20	61783152	61783254	MGE_PVALB_pvalue_1e-2_peak_561488	59	.	3.73281	5.98593	2.60713	52
chr20	61847269	61847765	MGE_PVALB_pvalue_1e-2_peak_561517	59	.	3.73281	5.98593	2.60713	330
chr20	61903584	61904310	MGE_PVALB_pvalue_1e-2_peak_561535	55	.	3.65330	5.50407	2.26349	522
chr20	62102398	62102910	MGE_PVALB_pvalue_1e-2_peak_561623	46	.	3.44649	4.61288	1.57998	23
chr20	62130442	62130663	MGE_PVALB_pvalue_1e-2_peak_561637	58	.	4.22833	5.83877	2.51595	51
chr20	62283758	62285100	MGE_PVALB_pvalue_1e-2_peak_561679	67	.	4.47708	6.78418	3.24266	1100
chr20	62610941	62611723	MGE_PVALB_pvalue_1e-2_peak_561796	49	.	3.53544	4.95138	1.84148	131
chr20	62693996	62694604	MGE_PVALB_pvalue_1e-2_peak_561821	49	.	3.53544	4.95138	1.84148	551
chr20	62886661	62887555	MGE_PVALB_pvalue_1e-2_peak_561880	59	.	3.72787	5.95225	2.60137	729
chr20	62918207	62918327	MGE_PVALB_pvalue_1e-2_peak_561889	59	.	3.73281	5.98593	2.60713	63
chr21	9536047	9536440	MGE_PVALB_pvalue_1e-2_peak_561963	87	.	5.84746	8.71442	4.78736	46
chr21	9561156	9561571	MGE_PVALB_pvalue_1e-2_peak_561971	52	.	3.60523	5.26053	2.07315	344
chr21	9699466	9699577	MGE_PVALB_pvalue_1e-2_peak_562012	69	.	4.50653	6.92169	3.34891	59
chr21	9825508	9827544	MGE_PVALB_pvalue_1e-2_peak_562024a	105	.	5.60416	10.50779	6.24331	151
chr21	9825508	9827544	MGE_PVALB_pvalue_1e-2_peak_562024b	105	.	5.60416	10.50779	6.24331	396
chr21	9825508	9827544	MGE_PVALB_pvalue_1e-2_peak_562024c	95	.	5.29282	9.59416	5.50283	555
chr21	9825508	9827544	MGE_PVALB_pvalue_1e-2_peak_562024d	86	.	4.95893	8.66518	4.74896	806
chr21	9825508	9827544	MGE_PVALB_pvalue_1e-2_peak_562024e	95	.	5.26887	9.55154	5.46661	895
chr21	9825508	9827544	MGE_PVALB_pvalue_1e-2_peak_562024f	69	.	4.32927	6.95468	3.37933	1334
chr21	9825508	9827544	MGE_PVALB_pvalue_1e-2_peak_562024g	104	.	5.56621	10.43973	6.18925	1593
chr21	9825508	9827544	MGE_PVALB_pvalue_1e-2_peak_562024h	53	.	3.70245	5.36719	2.16811	1863
chr21	9825508	9827544	MGE_PVALB_pvalue_1e-2_peak_562024i	53	.	3.69413	5.35313	2.15521	1957
chr21	9914838	9914914	MGE_PVALB_pvalue_1e-2_peak_562074	53	.	3.62911	5.37785	2.16811	37
chr21	10702198	10702353	MGE_PVALB_pvalue_1e-2_peak_562256	51	.	3.98248	5.13441	1.98706	72
chr21	10707267	10707356	MGE_PVALB_pvalue_1e-2_peak_562258	57	.	4.20239	5.75623	2.45904	46
chr21	10772880	10772965	MGE_PVALB_pvalue_1e-2_peak_562283	59	.	3.73281	5.98593	2.60713	43
chr21	11042927	11043109	MGE_PVALB_pvalue_1e-2_peak_562414	50	.	3.55840	5.04815	1.91567	70
chr21	11080243	11080442	MGE_PVALB_pvalue_1e-2_peak_562438	44	.	3.40368	4.46677	1.46508	71
chr21	11092277	11092350	MGE_PVALB_pvalue_1e-2_peak_562446	46	.	3.44649	4.61288	1.57998	62
chr21	11142977	11143074	MGE_PVALB_pvalue_1e-2_peak_562461	50	.	3.93670	5.01899	1.89765	45
chr21	11186105	11186988	MGE_PVALB_pvalue_1e-2_peak_562478a	83	.	5.95632	8.38323	4.51875	176
chr21	11186105	11186988	MGE_PVALB_pvalue_1e-2_peak_562478b	139	.	8.68752	13.94841	9.03395	557
chr21	11186105	11186988	MGE_PVALB_pvalue_1e-2_peak_562478c	215	.	12.08784	21.59829	15.31062	735
chr21	15060667	15060897	MGE_PVALB_pvalue_1e-2_peak_562662	59	.	3.73281	5.98593	2.60713	187
chr21	15068624	15069493	MGE_PVALB_pvalue_1e-2_peak_562665a	73	.	5.42557	7.37831	3.71539	283
chr21	15068624	15069493	MGE_PVALB_pvalue_1e-2_peak_562665b	87	.	6.13413	8.71645	4.78736	519
chr21	15076752	15077863	MGE_PVALB_pvalue_1e-2_peak_562666	79	.	5.70817	7.93068	4.15125	445
chr21	15095748	15096180	MGE_PVALB_pvalue_1e-2_peak_562670	99	.	6.56276	9.96641	5.80001	120
chr21	15112633	15113277	MGE_PVALB_pvalue_1e-2_peak_562679	67	.	4.47708	6.78418	3.24266	70
chr21	15183041	15183318	MGE_PVALB_pvalue_1e-2_peak_562710	64	.	4.75135	6.43718	2.96368	48
chr21	15207699	15208416	MGE_PVALB_pvalue_1e-2_peak_562719	71	.	5.24031	7.14717	3.53259	321
chr21	15308458	15309062	MGE_PVALB_pvalue_1e-2_peak_562779	59	.	3.73281	5.98593	2.60713	292
chr21	15352053	15352917	MGE_PVALB_pvalue_1e-2_peak_562805	68	.	4.89277	6.81329	3.26396	613
chr21	15399266	15400041	MGE_PVALB_pvalue_1e-2_peak_562824	174	.	10.36730	17.45844	11.85776	424
chr21	15435979	15436863	MGE_PVALB_pvalue_1e-2_peak_562843	64	.	4.75135	6.43718	2.96368	316
chr21	15468751	15468981	MGE_PVALB_pvalue_1e-2_peak_562866	49	.	3.53544	4.95138	1.84148	161
chr21	15474112	15475063	MGE_PVALB_pvalue_1e-2_peak_562867	80	.	5.26917	8.05644	4.25098	218
chr21	15588204	15589594	MGE_PVALB_pvalue_1e-2_peak_562918a	162	.	9.53005	16.28891	10.91082	263
chr21	15588204	15589594	MGE_PVALB_pvalue_1e-2_peak_562918b	51	.	4.16940	5.13652	1.98851	705
chr21	15594231	15594518	MGE_PVALB_pvalue_1e-2_peak_562919	47	.	3.80546	4.70840	1.65422	78
chr21	15617136	15617460	MGE_PVALB_pvalue_1e-2_peak_562934	50	.	3.55840	5.04815	1.91567	50
chr21	15631814	15632361	MGE_PVALB_pvalue_1e-2_peak_562948	69	.	4.50653	6.92169	3.34891	414
chr21	15678965	15679396	MGE_PVALB_pvalue_1e-2_peak_562985	69	.	4.50653	6.92169	3.34891	131
chr21	15754988	15756151	MGE_PVALB_pvalue_1e-2_peak_563029a	93	.	6.18015	9.36989	5.31840	322
chr21	15754988	15756151	MGE_PVALB_pvalue_1e-2_peak_563029b	141	.	8.24020	14.12233	9.17428	572
chr21	15754988	15756151	MGE_PVALB_pvalue_1e-2_peak_563029c	179	.	9.78524	17.96883	12.26173	752
chr21	15850046	15850712	MGE_PVALB_pvalue_1e-2_peak_563077	53	.	3.62911	5.37785	2.16811	600
chr21	15860212	15860794	MGE_PVALB_pvalue_1e-2_peak_563081	96	.	6.58631	9.61817	5.52122	288
chr21	15955446	15955938	MGE_PVALB_pvalue_1e-2_peak_563138	57	.	3.70268	5.78921	2.47722	335
chr21	15966982	15967354	MGE_PVALB_pvalue_1e-2_peak_563146	53	.	3.62911	5.37785	2.16811	68
chr21	15974378	15975235	MGE_PVALB_pvalue_1e-2_peak_563148	42	.	3.34141	4.26972	1.30851	401
chr21	15990646	15991093	MGE_PVALB_pvalue_1e-2_peak_563154	59	.	4.25459	5.92478	2.58791	44
chr21	16056337	16056658	MGE_PVALB_pvalue_1e-2_peak_563180	50	.	3.55840	5.04815	1.91567	199
chr21	16237129	16237480	MGE_PVALB_pvalue_1e-2_peak_563300	47	.	3.49040	4.77340	1.70377	58
chr21	16288205	16288633	MGE_PVALB_pvalue_1e-2_peak_563339	70	.	4.53638	7.06887	3.46725	352
chr21	16329003	16329493	MGE_PVALB_pvalue_1e-2_peak_563357	50	.	3.93670	5.01899	1.89765	342
chr21	16339354	16340321	MGE_PVALB_pvalue_1e-2_peak_563363	52	.	3.60523	5.26053	2.07315	662
chr21	16361873	16361948	MGE_PVALB_pvalue_1e-2_peak_563375	45	.	3.42495	4.53818	1.52009	33
chr21	16368520	16368641	MGE_PVALB_pvalue_1e-2_peak_563376	52	.	4.02933	5.25693	2.07315	61
chr21	16391370	16392254	MGE_PVALB_pvalue_1e-2_peak_563381	46	.	3.44649	4.61288	1.57998	277
chr21	16406397	16406757	MGE_PVALB_pvalue_1e-2_peak_563387	46	.	3.44649	4.61288	1.57998	321
chr21	16436595	16438564	MGE_PVALB_pvalue_1e-2_peak_563401b	119	.	6.93632	11.99473	7.45380	832
chr21	16436595	16438564	MGE_PVALB_pvalue_1e-2_peak_563401c	109	.	6.52344	10.93809	6.59409	1560
chr21	16467791	16468041	MGE_PVALB_pvalue_1e-2_peak_563415	104	.	6.72382	10.45234	6.19895	72
chr21	16503247	16504378	MGE_PVALB_pvalue_1e-2_peak_563435	67	.	4.47708	6.78418	3.24266	937
chr21	16510650	16511398	MGE_PVALB_pvalue_1e-2_peak_563438	48	.	3.51278	4.85998	1.76934	441
chr21	16518290	16518363	MGE_PVALB_pvalue_1e-2_peak_563440	46	.	3.46831	4.69117	1.64110	57
chr21	16556246	16556686	MGE_PVALB_pvalue_1e-2_peak_563463	74	.	5.10551	7.46124	3.77970	46
chr21	16571828	16572232	MGE_PVALB_pvalue_1e-2_peak_563470	67	.	4.86381	6.73327	3.20387	98
chr21	16584512	16584796	MGE_PVALB_pvalue_1e-2_peak_563476	70	.	4.53638	7.06887	3.46725	212
chr21	16605671	16606539	MGE_PVALB_pvalue_1e-2_peak_563488	66	.	4.44800	6.65517	3.13766	477
chr21	16624379	16624668	MGE_PVALB_pvalue_1e-2_peak_563497	69	.	4.95172	6.98166	3.39767	104
chr21	16681954	16682745	MGE_PVALB_pvalue_1e-2_peak_563529	68	.	4.92207	6.89603	3.33477	731
chr21	16687324	16688681	MGE_PVALB_pvalue_1e-2_peak_563530	50	.	3.55840	5.04815	1.91567	345
chr21	16825921	16826910	MGE_PVALB_pvalue_1e-2_peak_563611	81	.	5.30316	8.19462	4.36457	418
chr21	16855430	16855803	MGE_PVALB_pvalue_1e-2_peak_563626	95	.	6.40923	9.54279	5.45787	280
chr21	16964580	16964838	MGE_PVALB_pvalue_1e-2_peak_563687	45	.	3.42495	4.53818	1.52009	56
chr21	17063346	17063471	MGE_PVALB_pvalue_1e-2_peak_563753	52	.	3.60523	5.26053	2.07315	52
chr21	17085443	17086070	MGE_PVALB_pvalue_1e-2_peak_563764	46	.	3.44649	4.61288	1.57998	27
chr21	17101595	17102917	MGE_PVALB_pvalue_1e-2_peak_563766a	81	.	5.60196	8.16067	4.34078	664
chr21	17101595	17102917	MGE_PVALB_pvalue_1e-2_peak_563766b	92	.	6.08859	9.22239	5.20064	917
chr21	17101595	17102917	MGE_PVALB_pvalue_1e-2_peak_563766c	60	.	4.56644	6.05293	2.65730	1100
chr21	17126462	17127195	MGE_PVALB_pvalue_1e-2_peak_563776	84	.	6.01443	8.49085	4.61021	635
chr21	17177050	17177330	MGE_PVALB_pvalue_1e-2_peak_563804	203	.	11.58670	20.36102	14.24644	94
chr21	17198359	17198732	MGE_PVALB_pvalue_1e-2_peak_563814	53	.	4.07731	5.38744	2.17062	338
chr21	17266804	17267164	MGE_PVALB_pvalue_1e-2_peak_563858	48	.	3.51278	4.85998	1.76934	187
chr21	17301075	17301759	MGE_PVALB_pvalue_1e-2_peak_563873	55	.	4.12643	5.52700	2.27764	218
chr21	17376293	17376366	MGE_PVALB_pvalue_1e-2_peak_563908	43	.	3.36191	4.33276	1.35752	35
chr21	17428610	17429401	MGE_PVALB_pvalue_1e-2_peak_563929	82	.	5.67445	8.21174	4.37743	370
chr21	17442272	17442891	MGE_PVALB_pvalue_1e-2_peak_563932b	79	.	5.28588	7.94121	4.15937	563
chr21	17443531	17444168	MGE_PVALB_pvalue_1e-2_peak_563933a	99	.	6.12745	9.93604	5.77763	78
chr21	17443531	17444168	MGE_PVALB_pvalue_1e-2_peak_563933b	89	.	5.70801	8.92513	4.95959	185
chr21	17454582	17455284	MGE_PVALB_pvalue_1e-2_peak_563936	46	.	3.78444	4.66110	1.62179	17
chr21	17474466	17474716	MGE_PVALB_pvalue_1e-2_peak_563942	46	.	3.44649	4.61288	1.57998	185
chr21	17490027	17490668	MGE_PVALB_pvalue_1e-2_peak_563950	60	.	4.28119	6.01457	2.62484	609
chr21	17521115	17521237	MGE_PVALB_pvalue_1e-2_peak_563974	56	.	3.67782	5.64059	2.36546	58
chr21	17566395	17566609	MGE_PVALB_pvalue_1e-2_peak_563993	46	.	3.46831	4.69117	1.64110	180
chr21	17583830	17584743	MGE_PVALB_pvalue_1e-2_peak_564001	47	.	3.82673	4.75687	1.69789	576
chr21	17613174	17613514	MGE_PVALB_pvalue_1e-2_peak_564015	59	.	4.25459	5.92478	2.58791	311
chr21	17657973	17658198	MGE_PVALB_pvalue_1e-2_peak_564037	50	.	3.55840	5.04815	1.91567	162
chr21	17702815	17702998	MGE_PVALB_pvalue_1e-2_peak_564054	71	.	5.01211	7.16245	3.54247	51
chr21	17813358	17813643	MGE_PVALB_pvalue_1e-2_peak_564123	44	.	3.40368	4.46677	1.46508	44
chr21	17828105	17829000	MGE_PVALB_pvalue_1e-2_peak_564131	66	.	4.83520	6.65579	3.13766	355
chr21	17881621	17882053	MGE_PVALB_pvalue_1e-2_peak_564163	56	.	4.17676	5.67691	2.39244	343
chr21	17959511	17959709	MGE_PVALB_pvalue_1e-2_peak_564196	47	.	3.85895	4.77206	1.70377	84
chr21	17960367	17961150	MGE_PVALB_pvalue_1e-2_peak_564197	93	.	5.99631	9.38718	5.33521	605
chr21	17970044	17970333	MGE_PVALB_pvalue_1e-2_peak_564198	53	.	4.05318	5.32112	2.12632	242
chr21	17977639	17978375	MGE_PVALB_pvalue_1e-2_peak_564200	49	.	3.91420	4.96371	1.85000	454
chr21	18010740	18011832	MGE_PVALB_pvalue_1e-2_peak_564221	49	.	3.53544	4.95138	1.84148	103
chr21	18080595	18081063	MGE_PVALB_pvalue_1e-2_peak_564258	62	.	4.33539	6.20685	2.77904	58
chr21	18182639	18183404	MGE_PVALB_pvalue_1e-2_peak_564311	78	.	5.20246	7.80107	4.05257	461
chr21	18187732	18187805	MGE_PVALB_pvalue_1e-2_peak_564312	44	.	3.40368	4.46677	1.46508	44
chr21	18210158	18211434	MGE_PVALB_pvalue_1e-2_peak_564326	65	.	4.41930	6.53368	3.04182	416
chr21	18245207	18245783	MGE_PVALB_pvalue_1e-2_peak_564341	75	.	5.13743	7.56943	3.86891	487
chr21	18264217	18264335	MGE_PVALB_pvalue_1e-2_peak_564350	59	.	3.73281	5.98593	2.60713	64
chr21	18417685	18417859	MGE_PVALB_pvalue_1e-2_peak_564432	59	.	3.73281	5.98593	2.60713	132
chr21	18446755	18447168	MGE_PVALB_pvalue_1e-2_peak_564451	52	.	3.60523	5.26053	2.07315	195
chr21	18468594	18469207	MGE_PVALB_pvalue_1e-2_peak_564464	53	.	3.62911	5.37785	2.16811	543
chr21	18642693	18642809	MGE_PVALB_pvalue_1e-2_peak_564541	97	.	5.59922	9.75528	5.63065	55
chr21	18733126	18733760	MGE_PVALB_pvalue_1e-2_peak_564581	56	.	3.67782	5.64059	2.36546	581
chr21	18758885	18759701	MGE_PVALB_pvalue_1e-2_peak_564590	66	.	4.44800	6.65517	3.13766	772
chr21	18784035	18784522	MGE_PVALB_pvalue_1e-2_peak_564606	47	.	3.49040	4.77340	1.70377	47
chr21	18786848	18787580	MGE_PVALB_pvalue_1e-2_peak_564609	48	.	3.51278	4.85998	1.76934	249
chr21	18823681	18824370	MGE_PVALB_pvalue_1e-2_peak_564628	48	.	3.51278	4.85998	1.76934	146
chr21	18833106	18833765	MGE_PVALB_pvalue_1e-2_peak_564632	80	.	5.60808	8.03297	4.23536	437
chr21	18844273	18844618	MGE_PVALB_pvalue_1e-2_peak_564636	49	.	3.53544	4.95138	1.84148	212
chr21	18884516	18886315	MGE_PVALB_pvalue_1e-2_peak_564662a	44	.	3.71688	4.41318	1.42371	594
chr21	18884516	18886315	MGE_PVALB_pvalue_1e-2_peak_564662b	74	.	5.30983	7.44621	3.77100	705
chr21	18884516	18886315	MGE_PVALB_pvalue_1e-2_peak_564662c	64	.	4.79744	6.41821	2.95198	934
chr21	18912777	18913154	MGE_PVALB_pvalue_1e-2_peak_564668	62	.	4.79485	6.23798	2.80360	51
chr21	18955024	18955255	MGE_PVALB_pvalue_1e-2_peak_564691	46	.	3.44649	4.61288	1.57998	24
chr21	18958154	18958452	MGE_PVALB_pvalue_1e-2_peak_564692	45	.	3.42495	4.53818	1.52009	241
chr21	18969079	18969152	MGE_PVALB_pvalue_1e-2_peak_564697	44	.	3.40368	4.46677	1.46508	65
chr21	18984006	18985383	MGE_PVALB_pvalue_1e-2_peak_564703	66	.	5.00438	6.61872	3.11467	1152
chr21	19051501	19051671	MGE_PVALB_pvalue_1e-2_peak_564744	71	.	5.01211	7.16245	3.54247	52
chr21	19054991	19055558	MGE_PVALB_pvalue_1e-2_peak_564745	46	.	3.46831	4.69117	1.64110	537
chr21	19235291	19235729	MGE_PVALB_pvalue_1e-2_peak_564820	59	.	3.73281	5.98593	2.60713	67
chr21	19600570	19601332	MGE_PVALB_pvalue_1e-2_peak_565004	52	.	3.60523	5.26053	2.07315	335
chr21	19613889	19613962	MGE_PVALB_pvalue_1e-2_peak_565012	44	.	3.40368	4.46677	1.46508	43
chr21	19617320	19618457	MGE_PVALB_pvalue_1e-2_peak_565013	47	.	3.49040	4.77340	1.70377	219
chr21	19796051	19796901	MGE_PVALB_pvalue_1e-2_peak_565136	46	.	3.46831	4.69117	1.64110	739
chr21	19894562	19895519	MGE_PVALB_pvalue_1e-2_peak_565184	47	.	3.49040	4.77340	1.70377	214
chr21	20204365	20205302	MGE_PVALB_pvalue_1e-2_peak_565369	72	.	5.04286	7.25809	3.61768	64
chr21	20250329	20250524	MGE_PVALB_pvalue_1e-2_peak_565389	91	.	5.99366	9.19080	5.17355	48
chr21	20758722	20759066	MGE_PVALB_pvalue_1e-2_peak_565642	58	.	4.22833	5.83877	2.51595	203
chr21	21229549	21229811	MGE_PVALB_pvalue_1e-2_peak_565861	53	.	3.62911	5.37785	2.16811	193
chr21	21639338	21639466	MGE_PVALB_pvalue_1e-2_peak_566062	57	.	3.70268	5.78921	2.47722	62
chr21	21821849	21822281	MGE_PVALB_pvalue_1e-2_peak_566157	59	.	3.73281	5.98593	2.60713	58
chr21	22175178	22175548	MGE_PVALB_pvalue_1e-2_peak_566345	63	.	4.36300	6.31016	2.86102	306
chr21	22195017	22195456	MGE_PVALB_pvalue_1e-2_peak_566358	66	.	4.44800	6.65517	3.13766	66
chr21	22254593	22255400	MGE_PVALB_pvalue_1e-2_peak_566389	49	.	3.53544	4.95138	1.84148	409
chr21	22315613	22316870	MGE_PVALB_pvalue_1e-2_peak_566414	51	.	3.58166	5.15094	1.99178	389
chr21	22343823	22344029	MGE_PVALB_pvalue_1e-2_peak_566431	49	.	3.53544	4.95138	1.84148	51
chr21	22369929	22370903	MGE_PVALB_pvalue_1e-2_peak_566440a	47	.	3.81862	4.71021	1.65589	443
chr21	22369929	22370903	MGE_PVALB_pvalue_1e-2_peak_566440b	56	.	4.31096	5.65412	2.37848	673
chr21	22369929	22370903	MGE_PVALB_pvalue_1e-2_peak_566440c	119	.	7.15990	11.97019	7.43446	782
chr21	22372097	22372234	MGE_PVALB_pvalue_1e-2_peak_566441	87	.	5.76812	8.70910	4.78725	83
chr21	22390662	22391621	MGE_PVALB_pvalue_1e-2_peak_566448	63	.	4.36300	6.31016	2.86102	57
chr21	22468957	22469377	MGE_PVALB_pvalue_1e-2_peak_566501	47	.	3.49040	4.77340	1.70377	58
chr21	22545676	22546037	MGE_PVALB_pvalue_1e-2_peak_566562	51	.	3.58166	5.15094	1.99178	242
chr21	22603925	22604528	MGE_PVALB_pvalue_1e-2_peak_566605	47	.	3.49040	4.77340	1.70377	530
chr21	22695926	22696256	MGE_PVALB_pvalue_1e-2_peak_566675	49	.	3.53544	4.95138	1.84148	100
chr21	22746141	22746586	MGE_PVALB_pvalue_1e-2_peak_566710	61	.	4.30812	6.10846	2.70062	387
chr21	22888981	22889146	MGE_PVALB_pvalue_1e-2_peak_566811	46	.	3.44649	4.61288	1.57998	33
chr21	22983990	22985248	MGE_PVALB_pvalue_1e-2_peak_566856	55	.	3.65330	5.50407	2.26349	1030
chr21	23039469	23040839	MGE_PVALB_pvalue_1e-2_peak_566879	59	.	4.25459	5.92478	2.58791	1101
chr21	23044039	23044112	MGE_PVALB_pvalue_1e-2_peak_566880	43	.	3.36191	4.33276	1.35752	49
chr21	23065691	23066651	MGE_PVALB_pvalue_1e-2_peak_566893	51	.	3.58166	5.15094	1.99178	387
chr21	23289163	23289731	MGE_PVALB_pvalue_1e-2_peak_567022	63	.	4.36300	6.31016	2.86102	186
chr21	23324903	23325328	MGE_PVALB_pvalue_1e-2_peak_567048	73	.	5.07400	7.35758	3.69769	158
chr21	23376337	23376574	MGE_PVALB_pvalue_1e-2_peak_567069	53	.	4.05318	5.32112	2.12632	181
chr21	23380682	23380996	MGE_PVALB_pvalue_1e-2_peak_567070	42	.	3.34141	4.26972	1.30851	248
chr21	23716142	23716470	MGE_PVALB_pvalue_1e-2_peak_567245	55	.	3.65330	5.50407	2.26349	157
chr21	24000325	24000537	MGE_PVALB_pvalue_1e-2_peak_567356	76	.	5.16974	7.68256	3.96053	42
chr21	24695077	24695517	MGE_PVALB_pvalue_1e-2_peak_567681	62	.	4.67035	6.23671	2.80360	227
chr21	24700251	24700494	MGE_PVALB_pvalue_1e-2_peak_567682	58	.	4.22833	5.83877	2.51595	71
chr21	24764117	24764260	MGE_PVALB_pvalue_1e-2_peak_567722	69	.	4.95172	6.98166	3.39767	73
chr21	25254825	25254939	MGE_PVALB_pvalue_1e-2_peak_568019	65	.	4.41930	6.53368	3.04182	55
chr21	25417959	25418555	MGE_PVALB_pvalue_1e-2_peak_568093	59	.	3.72787	5.95225	2.60137	343
chr21	25741752	25741835	MGE_PVALB_pvalue_1e-2_peak_568248	59	.	3.72787	5.95225	2.60137	40
chr21	26030518	26031003	MGE_PVALB_pvalue_1e-2_peak_568396	46	.	3.44649	4.61288	1.57998	199
chr21	26106652	26106728	MGE_PVALB_pvalue_1e-2_peak_568436	50	.	3.95946	5.07586	1.93729	64
chr21	26107061	26107572	MGE_PVALB_pvalue_1e-2_peak_568437	108	.	7.12702	10.88573	6.54803	335
chr21	26217027	26217575	MGE_PVALB_pvalue_1e-2_peak_568487	73	.	4.59728	7.39833	3.73067	194
chr21	26412030	26412448	MGE_PVALB_pvalue_1e-2_peak_568575	58	.	4.22833	5.83877	2.51595	52
chr21	26415107	26415180	MGE_PVALB_pvalue_1e-2_peak_568576	43	.	3.36191	4.33276	1.35752	62
chr21	26758368	26758557	MGE_PVALB_pvalue_1e-2_peak_568739	67	.	4.47708	6.78418	3.24266	66
chr21	26946192	26946465	MGE_PVALB_pvalue_1e-2_peak_568832	56	.	3.67782	5.64059	2.36546	61
chr21	26979546	26980875	MGE_PVALB_pvalue_1e-2_peak_568850	137	.	8.60357	13.79063	8.90234	285
chr21	26988887	26989376	MGE_PVALB_pvalue_1e-2_peak_568853	47	.	3.49040	4.77340	1.70377	419
chr21	27011202	27011280	MGE_PVALB_pvalue_1e-2_peak_568868	55	.	4.12643	5.52700	2.27764	34
chr21	27036473	27037061	MGE_PVALB_pvalue_1e-2_peak_568883	57	.	3.70268	5.78921	2.47722	533
chr21	27058475	27059211	MGE_PVALB_pvalue_1e-2_peak_568898	49	.	3.53544	4.95138	1.84148	491
chr21	27071754	27072304	MGE_PVALB_pvalue_1e-2_peak_568905	43	.	3.38266	4.39837	1.41002	482
chr21	27106571	27108348	MGE_PVALB_pvalue_1e-2_peak_568918a	58	.	4.56647	5.88525	2.55696	517
chr21	27106571	27108348	MGE_PVALB_pvalue_1e-2_peak_568918b	69	.	5.13728	6.96717	3.38850	710
chr21	27106571	27108348	MGE_PVALB_pvalue_1e-2_peak_568918c	80	.	5.70809	8.09415	4.28555	844
chr21	27106571	27108348	MGE_PVALB_pvalue_1e-2_peak_568918d	68	.	5.09482	6.89767	3.33567	1240
chr21	27106571	27108348	MGE_PVALB_pvalue_1e-2_peak_568918e	68	.	5.09482	6.89767	3.33567	1548
chr21	27162495	27162931	MGE_PVALB_pvalue_1e-2_peak_568940a	113	.	7.29572	11.33472	6.92024	103
chr21	27162495	27162931	MGE_PVALB_pvalue_1e-2_peak_568940b	68	.	4.89277	6.81329	3.26396	350
chr21	27190675	27191139	MGE_PVALB_pvalue_1e-2_peak_568955a	86	.	6.05510	8.67509	4.75541	51
chr21	27190675	27191139	MGE_PVALB_pvalue_1e-2_peak_568955b	86	.	6.05510	8.67509	4.75541	231
chr21	27260743	27261461	MGE_PVALB_pvalue_1e-2_peak_568990	50	.	3.95946	5.07586	1.93729	546
chr21	27268195	27268490	MGE_PVALB_pvalue_1e-2_peak_568991	48	.	3.84823	4.80658	1.73168	70
chr21	27276604	27277382	MGE_PVALB_pvalue_1e-2_peak_568993	43	.	3.64352	4.35885	1.38081	238
chr21	27302355	27302926	MGE_PVALB_pvalue_1e-2_peak_568998	49	.	3.89196	4.90993	1.81234	512
chr21	27316940	27317394	MGE_PVALB_pvalue_1e-2_peak_569001	76	.	5.44874	7.62969	3.91674	246
chr21	27342435	27343208	MGE_PVALB_pvalue_1e-2_peak_569007	71	.	5.24031	7.14717	3.53259	149
chr21	27352335	27352743	MGE_PVALB_pvalue_1e-2_peak_569008	56	.	4.39560	5.61900	2.35650	54
chr21	27366923	27367398	MGE_PVALB_pvalue_1e-2_peak_569011	64	.	4.75135	6.43718	2.96368	220
chr21	27380313	27380761	MGE_PVALB_pvalue_1e-2_peak_569014	43	.	3.66300	4.39923	1.41002	92
chr21	27400104	27400768	MGE_PVALB_pvalue_1e-2_peak_569020	48	.	3.86997	4.85757	1.76934	69
chr21	27405193	27405273	MGE_PVALB_pvalue_1e-2_peak_569023	43	.	3.66300	4.39923	1.41002	40
chr21	27413631	27414395	MGE_PVALB_pvalue_1e-2_peak_569025	47	.	3.82673	4.75687	1.69789	346
chr21	27435445	27435747	MGE_PVALB_pvalue_1e-2_peak_569032	48	.	3.86997	4.85757	1.76934	287
chr21	27448377	27448450	MGE_PVALB_pvalue_1e-2_peak_569035	46	.	3.44649	4.61288	1.57998	39
chr21	27471558	27472241	MGE_PVALB_pvalue_1e-2_peak_569038	61	.	4.61787	6.11180	2.70062	626
chr21	27489786	27490403	MGE_PVALB_pvalue_1e-2_peak_569040	45	.	3.72273	4.52573	1.51722	248
chr21	27508614	27508694	MGE_PVALB_pvalue_1e-2_peak_569043	56	.	4.17676	5.67691	2.39244	35
chr21	27510157	27510230	MGE_PVALB_pvalue_1e-2_peak_569044	42	.	3.34141	4.26972	1.30851	61
chr21	27541447	27543521	MGE_PVALB_pvalue_1e-2_peak_569060	138	.	8.08816	13.87296	8.97096	1701
chr21	27544164	27544257	MGE_PVALB_pvalue_1e-2_peak_569061	52	.	4.13565	5.20002	2.03338	42
chr21	27587471	27588009	MGE_PVALB_pvalue_1e-2_peak_569088	57	.	3.70268	5.78921	2.47722	474
chr21	27842233	27842512	MGE_PVALB_pvalue_1e-2_peak_569232	43	.	3.36191	4.33276	1.35752	147
chr21	27843222	27843430	MGE_PVALB_pvalue_1e-2_peak_569233	59	.	4.25459	5.92478	2.58791	144
chr21	27880372	27880445	MGE_PVALB_pvalue_1e-2_peak_569246	46	.	3.44649	4.61288	1.57998	40
chr21	27918826	27919567	MGE_PVALB_pvalue_1e-2_peak_569275	52	.	3.60523	5.26053	2.07315	238
chr21	27945095	27945491	MGE_PVALB_pvalue_1e-2_peak_569295	51	.	3.58166	5.15094	1.99178	83
chr21	27971536	27972390	MGE_PVALB_pvalue_1e-2_peak_569303	53	.	4.05318	5.32112	2.12632	352
chr21	27991231	27991770	MGE_PVALB_pvalue_1e-2_peak_569310	46	.	3.46831	4.69117	1.64110	32
chr21	28025357	28025618	MGE_PVALB_pvalue_1e-2_peak_569329	59	.	3.73281	5.98593	2.60713	52
chr21	28104441	28105442	MGE_PVALB_pvalue_1e-2_peak_569367	51	.	3.58166	5.15094	1.99178	384
chr21	28216711	28218712	MGE_PVALB_pvalue_1e-2_peak_569436a	58	.	4.28100	5.82663	2.50958	531
chr21	28216711	28218712	MGE_PVALB_pvalue_1e-2_peak_569436b	48	.	3.81712	4.89147	1.79896	1460
chr21	28243299	28243883	MGE_PVALB_pvalue_1e-2_peak_569446	80	.	5.26917	8.05644	4.25098	469
chr21	28324137	28324221	MGE_PVALB_pvalue_1e-2_peak_569475	54	.	4.32620	5.47526	2.24646	43
chr21	28328761	28329541	MGE_PVALB_pvalue_1e-2_peak_569476	62	.	4.79485	6.23798	2.80360	419
chr21	28337590	28340074	MGE_PVALB_pvalue_1e-2_peak_569477a	69	.	4.81443	6.91323	3.34650	261
chr21	28337590	28340074	MGE_PVALB_pvalue_1e-2_peak_569477b	70	.	4.87675	7.01153	3.42455	1025
chr21	28337590	28340074	MGE_PVALB_pvalue_1e-2_peak_569477c	91	.	5.83902	9.13513	5.13159	1849
chr21	28378600	28379223	MGE_PVALB_pvalue_1e-2_peak_569498	55	.	4.12643	5.52700	2.27764	366
chr21	28443615	28444530	MGE_PVALB_pvalue_1e-2_peak_569537	47	.	3.49040	4.77340	1.70377	200
chr21	28506964	28507680	MGE_PVALB_pvalue_1e-2_peak_569581	64	.	4.75135	6.43718	2.96368	145
chr21	28520502	28521017	MGE_PVALB_pvalue_1e-2_peak_569588	46	.	3.46831	4.69117	1.64110	253
chr21	28543885	28544416	MGE_PVALB_pvalue_1e-2_peak_569604	57	.	3.70268	5.78921	2.47722	66
chr21	28621291	28621677	MGE_PVALB_pvalue_1e-2_peak_569644	78	.	5.20246	7.80107	4.05257	71
chr21	28742666	28744239	MGE_PVALB_pvalue_1e-2_peak_569718	55	.	4.37222	5.57009	2.31671	876
chr21	28751378	28751463	MGE_PVALB_pvalue_1e-2_peak_569721	46	.	3.46831	4.69117	1.64110	46
chr21	28752724	28752931	MGE_PVALB_pvalue_1e-2_peak_569722	65	.	4.41930	6.53368	3.04182	61
chr21	28778582	28779508	MGE_PVALB_pvalue_1e-2_peak_569738	90	.	6.22713	9.08015	5.08328	62
chr21	28798273	28798985	MGE_PVALB_pvalue_1e-2_peak_569746	63	.	4.69704	6.30170	2.85924	673
chr21	28848920	28849629	MGE_PVALB_pvalue_1e-2_peak_569775	50	.	3.55840	5.04815	1.91567	369
chr21	28937189	28937525	MGE_PVALB_pvalue_1e-2_peak_569831	50	.	3.55840	5.04815	1.91567	68
chr21	29073345	29073648	MGE_PVALB_pvalue_1e-2_peak_569899	108	.	6.84990	10.86987	6.53839	237
chr21	29326503	29327425	MGE_PVALB_pvalue_1e-2_peak_570029a	76	.	5.44874	7.62969	3.91674	356
chr21	29326503	29327425	MGE_PVALB_pvalue_1e-2_peak_570029b	76	.	5.44874	7.62969	3.91674	875
chr21	29334230	29335287	MGE_PVALB_pvalue_1e-2_peak_570030	84	.	5.95637	8.45435	4.57817	468
chr21	29340558	29340866	MGE_PVALB_pvalue_1e-2_peak_570031	71	.	5.01211	7.16245	3.54247	67
chr21	29370603	29371857	MGE_PVALB_pvalue_1e-2_peak_570050	51	.	3.58166	5.15094	1.99178	207
chr21	29423974	29424937	MGE_PVALB_pvalue_1e-2_peak_570080	65	.	4.41930	6.53368	3.04182	184
chr21	29708607	29708810	MGE_PVALB_pvalue_1e-2_peak_570228	56	.	3.67782	5.64059	2.36546	159
chr21	29836237	29836913	MGE_PVALB_pvalue_1e-2_peak_570315	63	.	4.36300	6.31016	2.86102	361
chr21	29864131	29864713	MGE_PVALB_pvalue_1e-2_peak_570332	46	.	3.44649	4.61288	1.57998	313
chr21	29889267	29889664	MGE_PVALB_pvalue_1e-2_peak_570345	50	.	3.55840	5.04815	1.91567	57
chr21	30005097	30005282	MGE_PVALB_pvalue_1e-2_peak_570417	43	.	3.38266	4.39837	1.41002	56
chr21	30065111	30066031	MGE_PVALB_pvalue_1e-2_peak_570454	48	.	3.51278	4.85998	1.76934	280
chr21	30086823	30087690	MGE_PVALB_pvalue_1e-2_peak_570465	55	.	3.65330	5.50407	2.26349	307
chr21	30109693	30110169	MGE_PVALB_pvalue_1e-2_peak_570478	66	.	4.83520	6.65579	3.13766	136
chr21	30117202	30118226	MGE_PVALB_pvalue_1e-2_peak_570479	79	.	5.57547	7.94761	4.16159	369
chr21	30257050	30257742	MGE_PVALB_pvalue_1e-2_peak_570546a	72	.	5.26910	7.21123	3.58473	249
chr21	30257050	30257742	MGE_PVALB_pvalue_1e-2_peak_570546b	114	.	7.48615	11.43136	6.99222	466
chr21	30257050	30257742	MGE_PVALB_pvalue_1e-2_peak_570546c	58	.	4.49169	5.82547	2.50846	616
chr21	30364994	30365541	MGE_PVALB_pvalue_1e-2_peak_570605a	69	.	5.21887	6.99745	3.41186	55
chr21	30364994	30365541	MGE_PVALB_pvalue_1e-2_peak_570605b	95	.	6.52358	9.50327	5.42393	228
chr21	30364994	30365541	MGE_PVALB_pvalue_1e-2_peak_570605c	149	.	9.13302	14.98313	9.85894	363
chr21	30374882	30375497	MGE_PVALB_pvalue_1e-2_peak_570606a	151	.	9.22084	15.14613	9.99463	197
chr21	30374882	30375497	MGE_PVALB_pvalue_1e-2_peak_570606b	70	.	5.26905	7.08836	3.48000	382
chr21	30390869	30391867	MGE_PVALB_pvalue_1e-2_peak_570611	64	.	4.91780	6.47559	2.99899	824
chr21	30396581	30397461	MGE_PVALB_pvalue_1e-2_peak_570612a	77	.	5.60433	7.75431	4.02007	387
chr21	30396581	30397461	MGE_PVALB_pvalue_1e-2_peak_570612b	103	.	6.91259	10.34621	6.10763	719
chr21	30424108	30424284	MGE_PVALB_pvalue_1e-2_peak_570630	42	.	3.34141	4.26972	1.30851	39
chr21	30431620	30431905	MGE_PVALB_pvalue_1e-2_peak_570633	66	.	4.83520	6.65579	3.13766	15
chr21	30445587	30446327	MGE_PVALB_pvalue_1e-2_peak_570637a	96	.	6.52354	9.67276	5.56512	244
chr21	30445587	30446327	MGE_PVALB_pvalue_1e-2_peak_570637b	96	.	6.49542	9.62510	5.52648	412
chr21	30445587	30446327	MGE_PVALB_pvalue_1e-2_peak_570637c	108	.	7.08592	10.86525	6.53753	525
chr21	30445587	30446327	MGE_PVALB_pvalue_1e-2_peak_570637d	72	.	5.31444	7.26053	3.61910	692
chr21	30462511	30463214	MGE_PVALB_pvalue_1e-2_peak_570643	63	.	4.72404	6.36848	2.91178	70
chr21	30470221	30470866	MGE_PVALB_pvalue_1e-2_peak_570645	47	.	3.49040	4.77340	1.70377	473
chr21	30503154	30503416	MGE_PVALB_pvalue_1e-2_peak_570665	55	.	3.65330	5.50407	2.26349	200
chr21	30517618	30518073	MGE_PVALB_pvalue_1e-2_peak_570672	103	.	6.92681	10.39163	6.14501	387
chr21	30527810	30528156	MGE_PVALB_pvalue_1e-2_peak_570675	66	.	4.83520	6.65579	3.13766	46
chr21	30536657	30536958	MGE_PVALB_pvalue_1e-2_peak_570677	94	.	6.06954	9.46183	5.38974	229
chr21	30554223	30554901	MGE_PVALB_pvalue_1e-2_peak_570686a	83	.	5.92417	8.38401	4.51875	252
chr21	30554223	30554901	MGE_PVALB_pvalue_1e-2_peak_570686b	112	.	7.40521	11.25228	6.84703	392
chr21	30567544	30568597	MGE_PVALB_pvalue_1e-2_peak_570694	50	.	3.55840	5.04815	1.91567	985
chr21	30593605	30594438	MGE_PVALB_pvalue_1e-2_peak_570710	48	.	3.84823	4.80658	1.73168	382
chr21	30610575	30611522	MGE_PVALB_pvalue_1e-2_peak_570716	87	.	6.16481	8.77517	4.83714	784
chr21	30617112	30617624	MGE_PVALB_pvalue_1e-2_peak_570718	50	.	3.95946	5.07586	1.93729	62
chr21	30670919	30671953	MGE_PVALB_pvalue_1e-2_peak_570746	128	.	7.92528	12.86742	8.15663	236
chr21	30680048	30680542	MGE_PVALB_pvalue_1e-2_peak_570747	46	.	3.78444	4.66110	1.62179	430
chr21	30711385	30711673	MGE_PVALB_pvalue_1e-2_peak_570755	68	.	4.89277	6.81329	3.26396	53
chr21	30721019	30721115	MGE_PVALB_pvalue_1e-2_peak_570756	108	.	6.84990	10.86987	6.53839	46
chr21	30734616	30734697	MGE_PVALB_pvalue_1e-2_peak_570761	53	.	4.07731	5.38744	2.17062	40
chr21	30754314	30754873	MGE_PVALB_pvalue_1e-2_peak_570772	55	.	3.65330	5.50407	2.26349	225
chr21	30813998	30814427	MGE_PVALB_pvalue_1e-2_peak_570804	59	.	3.72787	5.95225	2.60137	359
chr21	30955214	30956065	MGE_PVALB_pvalue_1e-2_peak_570895a	75	.	5.53518	7.58777	3.88014	59
chr21	30955214	30956065	MGE_PVALB_pvalue_1e-2_peak_570895b	74	.	5.47983	7.48129	3.79542	273
chr21	31009295	31009830	MGE_PVALB_pvalue_1e-2_peak_570923	90	.	6.22713	9.08015	5.08328	339
chr21	31031879	31031952	MGE_PVALB_pvalue_1e-2_peak_570930	46	.	3.46831	4.69117	1.64110	51
chr21	31040705	31042061	MGE_PVALB_pvalue_1e-2_peak_570935	77	.	5.62035	7.75457	4.02007	514
chr21	31049637	31049749	MGE_PVALB_pvalue_1e-2_peak_570936	43	.	3.36191	4.33276	1.35752	70
chr21	31076810	31077861	MGE_PVALB_pvalue_1e-2_peak_570953	70	.	4.53638	7.06887	3.46725	240
chr21	31085871	31086120	MGE_PVALB_pvalue_1e-2_peak_570957	73	.	5.07400	7.35758	3.69769	215
chr21	31109460	31109883	MGE_PVALB_pvalue_1e-2_peak_570964	68	.	4.89277	6.81329	3.26396	216
chr21	31135997	31136604	MGE_PVALB_pvalue_1e-2_peak_570980	68	.	4.89277	6.81329	3.26396	244
chr21	31182794	31182867	MGE_PVALB_pvalue_1e-2_peak_571008	43	.	3.36191	4.33276	1.35752	49
chr21	31191265	31191797	MGE_PVALB_pvalue_1e-2_peak_571012	51	.	3.58166	5.15094	1.99178	368
chr21	31201259	31202000	MGE_PVALB_pvalue_1e-2_peak_571015	100	.	6.60229	10.08138	5.89279	231
chr21	31221860	31222668	MGE_PVALB_pvalue_1e-2_peak_571021	65	.	4.77897	6.50788	3.02552	437
chr21	31264526	31264992	MGE_PVALB_pvalue_1e-2_peak_571043	57	.	4.20239	5.75623	2.45904	222
chr21	31288044	31288117	MGE_PVALB_pvalue_1e-2_peak_571056	46	.	3.44649	4.61288	1.57998	34
chr21	31296334	31296453	MGE_PVALB_pvalue_1e-2_peak_571061	47	.	3.49040	4.77340	1.70377	63
chr21	31310606	31312505	MGE_PVALB_pvalue_1e-2_peak_571067a	60	.	4.56644	6.05293	2.65730	1071
chr21	31310606	31312505	MGE_PVALB_pvalue_1e-2_peak_571067b	60	.	4.58342	6.07961	2.68148	1500
chr21	31490187	31490301	MGE_PVALB_pvalue_1e-2_peak_571143	55	.	3.65330	5.50407	2.26349	50
chr21	31612251	31612372	MGE_PVALB_pvalue_1e-2_peak_571216	52	.	3.60523	5.26053	2.07315	68
chr21	32036047	32036649	MGE_PVALB_pvalue_1e-2_peak_571421	50	.	3.55840	5.04815	1.91567	66
chr21	32057039	32057397	MGE_PVALB_pvalue_1e-2_peak_571432	57	.	4.20239	5.75623	2.45904	145
chr21	32193416	32193765	MGE_PVALB_pvalue_1e-2_peak_571510	67	.	4.86381	6.73327	3.20387	199
chr21	32194151	32194241	MGE_PVALB_pvalue_1e-2_peak_571511	52	.	4.02933	5.25693	2.07315	41
chr21	32201599	32202445	MGE_PVALB_pvalue_1e-2_peak_571512	70	.	4.98173	7.07040	3.46725	484
chr21	32274763	32275390	MGE_PVALB_pvalue_1e-2_peak_571548	56	.	3.67782	5.64059	2.36546	562
chr21	32458190	32459301	MGE_PVALB_pvalue_1e-2_peak_571659	55	.	3.65330	5.50407	2.26349	812
chr21	32496317	32496705	MGE_PVALB_pvalue_1e-2_peak_571669	63	.	4.69704	6.30170	2.85924	185
chr21	32531946	32534501	MGE_PVALB_pvalue_1e-2_peak_571679	43	.	3.62424	4.31930	1.35252	1182
chr21	32546266	32546720	MGE_PVALB_pvalue_1e-2_peak_571684	63	.	4.72404	6.36848	2.91178	33
chr21	32565323	32565451	MGE_PVALB_pvalue_1e-2_peak_571688	61	.	4.64396	6.17345	2.75572	62
chr21	32570958	32571166	MGE_PVALB_pvalue_1e-2_peak_571689	46	.	3.46831	4.69117	1.64110	62
chr21	32624467	32625210	MGE_PVALB_pvalue_1e-2_peak_571728	54	.	4.30354	5.42925	2.20863	660
chr21	32637792	32637917	MGE_PVALB_pvalue_1e-2_peak_571736	56	.	4.41924	5.66894	2.39029	57
chr21	32638292	32639101	MGE_PVALB_pvalue_1e-2_peak_571737	44	.	3.68270	4.44048	1.44782	431
chr21	32651037	32651218	MGE_PVALB_pvalue_1e-2_peak_571740	55	.	4.12643	5.52700	2.27764	131
chr21	32666606	32667293	MGE_PVALB_pvalue_1e-2_peak_571746	43	.	3.38266	4.39837	1.41002	46
chr21	32708232	32708816	MGE_PVALB_pvalue_1e-2_peak_571764	73	.	5.32765	7.34391	3.68935	530
chr21	32715776	32716747	MGE_PVALB_pvalue_1e-2_peak_571766a	52	.	4.23699	5.29645	2.10633	480
chr21	32715776	32716747	MGE_PVALB_pvalue_1e-2_peak_571766b	54	.	4.30354	5.42925	2.20863	845
chr21	32719537	32720002	MGE_PVALB_pvalue_1e-2_peak_571767	44	.	3.70261	4.48264	1.47749	423
chr21	32735673	32736114	MGE_PVALB_pvalue_1e-2_peak_571774	65	.	4.41930	6.53368	3.04182	68
chr21	32740780	32741057	MGE_PVALB_pvalue_1e-2_peak_571775	56	.	4.15144	5.60057	2.34068	217
chr21	32796363	32796947	MGE_PVALB_pvalue_1e-2_peak_571802	66	.	4.83520	6.65579	3.13766	233
chr21	32842937	32843490	MGE_PVALB_pvalue_1e-2_peak_571817	89	.	6.15716	8.91201	4.94800	487
chr21	32848677	32848852	MGE_PVALB_pvalue_1e-2_peak_571818	44	.	3.40368	4.46677	1.46508	111
chr21	32857127	32857200	MGE_PVALB_pvalue_1e-2_peak_571820	46	.	3.46831	4.69117	1.64110	35
chr21	32867102	32867223	MGE_PVALB_pvalue_1e-2_peak_571826	49	.	3.53544	4.95138	1.84148	65
chr21	32899102	32899524	MGE_PVALB_pvalue_1e-2_peak_571832	68	.	4.89277	6.81329	3.26396	352
chr21	32930942	32932041	MGE_PVALB_pvalue_1e-2_peak_571845a	49	.	3.94225	4.90015	1.80747	306
chr21	32930942	32932041	MGE_PVALB_pvalue_1e-2_peak_571845b	58	.	4.43503	5.84723	2.52417	468
chr21	32930942	32932041	MGE_PVALB_pvalue_1e-2_peak_571845c	89	.	5.91337	8.94125	4.97171	564
chr21	32930942	32932041	MGE_PVALB_pvalue_1e-2_peak_571845d	100	.	6.40615	10.04527	5.86602	680
chr21	32930942	32932041	MGE_PVALB_pvalue_1e-2_peak_571845e	100	.	6.38319	10.00830	5.83496	886
chr21	32953173	32953418	MGE_PVALB_pvalue_1e-2_peak_571856	70	.	4.53638	7.06887	3.46725	64
chr21	32977074	32977228	MGE_PVALB_pvalue_1e-2_peak_571871	56	.	3.67782	5.64059	2.36546	49
chr21	33031651	33032570	MGE_PVALB_pvalue_1e-2_peak_571899a	119	.	7.71803	11.97277	7.43446	333
chr21	33031651	33032570	MGE_PVALB_pvalue_1e-2_peak_571899b	57	.	4.50219	5.70347	2.41772	774
chr21	33043660	33043749	MGE_PVALB_pvalue_1e-2_peak_571902	53	.	4.05318	5.32112	2.12632	41
chr21	33104080	33105033	MGE_PVALB_pvalue_1e-2_peak_571932	81	.	5.84340	8.17739	4.35437	372
chr21	33242037	33242415	MGE_PVALB_pvalue_1e-2_peak_571986	45	.	3.82312	4.53568	1.52009	324
chr21	33244850	33245408	MGE_PVALB_pvalue_1e-2_peak_571987	73	.	5.38406	7.37745	3.71539	65
chr21	33266253	33266496	MGE_PVALB_pvalue_1e-2_peak_571995	65	.	4.80692	6.58071	3.07874	199
chr21	33315674	33315766	MGE_PVALB_pvalue_1e-2_peak_572006	43	.	3.38266	4.39837	1.41002	57
chr21	33318125	33318518	MGE_PVALB_pvalue_1e-2_peak_572008	42	.	3.34141	4.26972	1.30851	330
chr21	33350352	33350847	MGE_PVALB_pvalue_1e-2_peak_572024	57	.	3.70268	5.78921	2.47722	69
chr21	33364760	33365099	MGE_PVALB_pvalue_1e-2_peak_572031	54	.	4.32620	5.47526	2.24646	257
chr21	33372776	33372849	MGE_PVALB_pvalue_1e-2_peak_572033	43	.	3.36191	4.33276	1.35752	34
chr21	33387990	33388679	MGE_PVALB_pvalue_1e-2_peak_572035	46	.	3.46831	4.69117	1.64110	627
chr21	33422888	33423341	MGE_PVALB_pvalue_1e-2_peak_572053	63	.	4.36300	6.31016	2.86102	209
chr21	33427743	33428145	MGE_PVALB_pvalue_1e-2_peak_572055	75	.	4.62834	7.58464	3.87906	345
chr21	33473335	33474012	MGE_PVALB_pvalue_1e-2_peak_572075	56	.	4.17676	5.67691	2.39244	615
chr21	33617921	33618123	MGE_PVALB_pvalue_1e-2_peak_572124	51	.	3.58166	5.15094	1.99178	50
chr21	33621254	33621940	MGE_PVALB_pvalue_1e-2_peak_572126	48	.	3.51278	4.85998	1.76934	625
chr21	33630389	33630953	MGE_PVALB_pvalue_1e-2_peak_572129	66	.	4.83520	6.65579	3.13766	503
chr21	33651383	33651973	MGE_PVALB_pvalue_1e-2_peak_572138	46	.	3.44649	4.61288	1.57998	209
chr21	33700621	33701216	MGE_PVALB_pvalue_1e-2_peak_572167	50	.	3.55840	5.04815	1.91567	439
chr21	33707331	33708807	MGE_PVALB_pvalue_1e-2_peak_572169	55	.	4.34909	5.52219	2.27764	536
chr21	33764941	33765761	MGE_PVALB_pvalue_1e-2_peak_572194	84	.	5.74241	8.40242	4.53287	476
chr21	33775432	33776299	MGE_PVALB_pvalue_1e-2_peak_572196	55	.	3.65330	5.50407	2.26349	332
chr21	33783770	33785283	MGE_PVALB_pvalue_1e-2_peak_572198	55	.	4.37222	5.57009	2.31671	640
chr21	33847262	33847966	MGE_PVALB_pvalue_1e-2_peak_572228	59	.	3.72787	5.95225	2.60137	57
chr21	33871715	33872252	MGE_PVALB_pvalue_1e-2_peak_572240	52	.	3.60523	5.26053	2.07315	48
chr21	33941643	33941957	MGE_PVALB_pvalue_1e-2_peak_572269	111	.	6.93662	11.18031	6.79061	197
chr21	33984334	33985339	MGE_PVALB_pvalue_1e-2_peak_572286a	72	.	5.29821	7.27678	3.63227	458
chr21	33984334	33985339	MGE_PVALB_pvalue_1e-2_peak_572286b	116	.	7.56888	11.61867	7.14614	611
chr21	34099803	34101105	MGE_PVALB_pvalue_1e-2_peak_572342a	73	.	5.39884	7.32807	3.67819	532
chr21	34099803	34101105	MGE_PVALB_pvalue_1e-2_peak_572342b	61	.	4.72398	6.10482	2.70062	710
chr21	34144045	34144525	MGE_PVALB_pvalue_1e-2_peak_572360	93	.	6.33513	9.34982	5.30160	365
chr21	34206622	34207509	MGE_PVALB_pvalue_1e-2_peak_572379	63	.	4.36300	6.31016	2.86102	692
chr21	34397584	34398100	MGE_PVALB_pvalue_1e-2_peak_572446	46	.	3.46831	4.69117	1.64110	447
chr21	34442402	34442513	MGE_PVALB_pvalue_1e-2_peak_572464	43	.	3.38266	4.39837	1.41002	50
chr21	34443085	34443158	MGE_PVALB_pvalue_1e-2_peak_572465	43	.	3.36191	4.33276	1.35752	38
chr21	34443466	34443553	MGE_PVALB_pvalue_1e-2_peak_572466	43	.	3.36191	4.33276	1.35752	50
chr21	34487975	34488973	MGE_PVALB_pvalue_1e-2_peak_572484	63	.	4.36300	6.31016	2.86102	859
chr21	34572052	34572522	MGE_PVALB_pvalue_1e-2_peak_572507	80	.	5.60808	8.03297	4.23536	341
chr21	34601980	34603170	MGE_PVALB_pvalue_1e-2_peak_572515	79	.	5.57547	7.94761	4.16159	253
chr21	34696707	34697597	MGE_PVALB_pvalue_1e-2_peak_572550	65	.	4.80692	6.58071	3.07874	59
chr21	34775631	34776378	MGE_PVALB_pvalue_1e-2_peak_572580	51	.	3.98248	5.13441	1.98706	143
chr21	34817346	34817950	MGE_PVALB_pvalue_1e-2_peak_572605	53	.	3.62911	5.37785	2.16811	65
chr21	34851755	34852635	MGE_PVALB_pvalue_1e-2_peak_572619	123	.	7.94176	12.38385	7.76731	590
chr21	34863427	34864214	MGE_PVALB_pvalue_1e-2_peak_572621	131	.	8.15461	13.10219	8.34345	461
chr21	34914260	34915870	MGE_PVALB_pvalue_1e-2_peak_572639	76	.	5.59167	7.69798	3.97280	1051
chr21	34960460	34961592	MGE_PVALB_pvalue_1e-2_peak_572660	86	.	6.05510	8.67509	4.75541	611
chr21	35013903	35015259	MGE_PVALB_pvalue_1e-2_peak_572680a	70	.	5.20231	7.07421	3.47015	364
chr21	35013903	35015259	MGE_PVALB_pvalue_1e-2_peak_572680b	105	.	6.90727	10.56356	6.29038	714
chr21	35013903	35015259	MGE_PVALB_pvalue_1e-2_peak_572680c	117	.	7.45156	11.75901	7.25961	848
chr21	35141343	35141889	MGE_PVALB_pvalue_1e-2_peak_572770	53	.	3.62911	5.37785	2.16811	64
chr21	35168863	35170327	MGE_PVALB_pvalue_1e-2_peak_572786	52	.	3.60523	5.26053	2.07315	924
chr21	35178671	35178744	MGE_PVALB_pvalue_1e-2_peak_572790	43	.	3.38266	4.39837	1.41002	39
chr21	35202272	35203704	MGE_PVALB_pvalue_1e-2_peak_572800	54	.	4.10172	5.45601	2.22930	598
chr21	35242343	35242826	MGE_PVALB_pvalue_1e-2_peak_572827	57	.	3.70268	5.78921	2.47722	69
chr21	35267101	35267457	MGE_PVALB_pvalue_1e-2_peak_572841	56	.	4.17676	5.67691	2.39244	71
chr21	35274174	35274484	MGE_PVALB_pvalue_1e-2_peak_572843	68	.	4.89277	6.81329	3.26396	129
chr21	35287717	35288357	MGE_PVALB_pvalue_1e-2_peak_572845a	94	.	6.48929	9.42233	5.36341	407
chr21	35287717	35288357	MGE_PVALB_pvalue_1e-2_peak_572845b	54	.	4.32620	5.47526	2.24646	557
chr21	35295788	35296756	MGE_PVALB_pvalue_1e-2_peak_572847	56	.	4.17676	5.67691	2.39244	291
chr21	35319399	35320949	MGE_PVALB_pvalue_1e-2_peak_572856	81	.	5.82963	8.18180	4.35617	1212
chr21	35363349	35363981	MGE_PVALB_pvalue_1e-2_peak_572873	88	.	5.44366	8.83864	4.88491	314
chr21	35445117	35445996	MGE_PVALB_pvalue_1e-2_peak_572908	64	.	4.91780	6.47559	2.99899	799
chr21	35446301	35446614	MGE_PVALB_pvalue_1e-2_peak_572909	52	.	4.21526	5.25383	2.07315	251
chr21	35492355	35492523	MGE_PVALB_pvalue_1e-2_peak_572930	66	.	4.83520	6.65579	3.13766	57
chr21	35501398	35502745	MGE_PVALB_pvalue_1e-2_peak_572932	96	.	6.52354	9.67276	5.56512	247
chr21	35531725	35532502	MGE_PVALB_pvalue_1e-2_peak_572942	53	.	4.07731	5.38744	2.17062	68
chr21	35549695	35550097	MGE_PVALB_pvalue_1e-2_peak_572946	48	.	3.51278	4.85998	1.76934	40
chr21	35553345	35553629	MGE_PVALB_pvalue_1e-2_peak_572947	44	.	3.40368	4.46677	1.46508	238
chr21	35574183	35574615	MGE_PVALB_pvalue_1e-2_peak_572958a	58	.	4.56651	5.81765	2.50400	77
chr21	35574183	35574615	MGE_PVALB_pvalue_1e-2_peak_572958b	95	.	6.55480	9.56030	5.47325	229
chr21	35574183	35574615	MGE_PVALB_pvalue_1e-2_peak_572958c	58	.	4.61042	5.89659	2.56709	373
chr21	35675305	35675416	MGE_PVALB_pvalue_1e-2_peak_573000	59	.	3.73281	5.98593	2.60713	61
chr21	35724182	35724355	MGE_PVALB_pvalue_1e-2_peak_573026	76	.	5.16974	7.68256	3.96053	114
chr21	35733743	35734728	MGE_PVALB_pvalue_1e-2_peak_573029	66	.	4.44800	6.65517	3.13766	585
chr21	35747371	35747951	MGE_PVALB_pvalue_1e-2_peak_573035	65	.	4.80692	6.58071	3.07874	469
chr21	35756288	35756590	MGE_PVALB_pvalue_1e-2_peak_573037	61	.	4.30812	6.10846	2.70062	58
chr21	35763462	35763978	MGE_PVALB_pvalue_1e-2_peak_573040	55	.	3.65330	5.50407	2.26349	58
chr21	35787333	35788041	MGE_PVALB_pvalue_1e-2_peak_573052	53	.	3.62911	5.37785	2.16811	58
chr21	35801820	35802581	MGE_PVALB_pvalue_1e-2_peak_573055	77	.	5.47988	7.70589	3.97712	428
chr21	35809751	35810235	MGE_PVALB_pvalue_1e-2_peak_573057	47	.	3.49040	4.77340	1.70377	62
chr21	35810714	35810822	MGE_PVALB_pvalue_1e-2_peak_573058	60	.	4.28119	6.01457	2.62484	52
chr21	35899122	35899363	MGE_PVALB_pvalue_1e-2_peak_573097	71	.	5.01211	7.16245	3.54247	127
chr21	35917739	35918028	MGE_PVALB_pvalue_1e-2_peak_573109	52	.	3.60523	5.26053	2.07315	58
chr21	35947089	35947162	MGE_PVALB_pvalue_1e-2_peak_573128	43	.	3.38266	4.39837	1.41002	50
chr21	35955904	35956565	MGE_PVALB_pvalue_1e-2_peak_573131	63	.	4.69704	6.30170	2.85924	529
chr21	35961916	35962281	MGE_PVALB_pvalue_1e-2_peak_573132	46	.	3.44649	4.61288	1.57998	297
chr21	35974987	35975629	MGE_PVALB_pvalue_1e-2_peak_573135	50	.	3.93670	5.01899	1.89765	579
chr21	35987011	35987839	MGE_PVALB_pvalue_1e-2_peak_573138a	65	.	4.98163	6.57940	3.07874	401
chr21	35987011	35987839	MGE_PVALB_pvalue_1e-2_peak_573138b	54	.	4.35893	5.45487	2.22930	723
chr21	36041618	36041737	MGE_PVALB_pvalue_1e-2_peak_573161	55	.	3.65330	5.50407	2.26349	50
chr21	36155109	36155638	MGE_PVALB_pvalue_1e-2_peak_573218	91	.	5.99366	9.19080	5.17355	460
chr21	36260473	36261498	MGE_PVALB_pvalue_1e-2_peak_573264	69	.	5.19413	6.95298	3.37766	680
chr21	36398806	36399257	MGE_PVALB_pvalue_1e-2_peak_573321	43	.	3.36191	4.33276	1.35752	394
chr21	36400149	36400488	MGE_PVALB_pvalue_1e-2_peak_573322	59	.	4.25459	5.92478	2.58791	284
chr21	36416937	36417302	MGE_PVALB_pvalue_1e-2_peak_573330	71	.	5.01211	7.16245	3.54247	141
chr21	36587465	36587811	MGE_PVALB_pvalue_1e-2_peak_573397	46	.	3.44649	4.61288	1.57998	42
chr21	36618633	36619092	MGE_PVALB_pvalue_1e-2_peak_573418	51	.	3.58166	5.15094	1.99178	126
chr21	36629703	36629915	MGE_PVALB_pvalue_1e-2_peak_573426	52	.	3.60523	5.26053	2.07315	156
chr21	36936012	36936753	MGE_PVALB_pvalue_1e-2_peak_573544	65	.	4.80692	6.58071	3.07874	399
chr21	37092746	37093116	MGE_PVALB_pvalue_1e-2_peak_573602	55	.	3.65330	5.50407	2.26349	66
chr21	37094219	37094810	MGE_PVALB_pvalue_1e-2_peak_573604	55	.	3.65330	5.50407	2.26349	57
chr21	37312388	37313103	MGE_PVALB_pvalue_1e-2_peak_573691	48	.	3.51278	4.85998	1.76934	414
chr21	37432200	37433202	MGE_PVALB_pvalue_1e-2_peak_573735a	70	.	5.21182	7.08455	3.47775	264
chr21	37432200	37433202	MGE_PVALB_pvalue_1e-2_peak_573735b	84	.	5.95637	8.45435	4.57817	455
chr21	37432200	37433202	MGE_PVALB_pvalue_1e-2_peak_573735c	84	.	5.95637	8.45435	4.57817	680
chr21	37441735	37442675	MGE_PVALB_pvalue_1e-2_peak_573736	87	.	6.08874	8.75215	4.81731	530
chr21	37469824	37470574	MGE_PVALB_pvalue_1e-2_peak_573750	67	.	4.47708	6.78418	3.24266	551
chr21	37485189	37485556	MGE_PVALB_pvalue_1e-2_peak_573752	51	.	4.00577	5.19473	2.02893	118
chr21	37507071	37508677	MGE_PVALB_pvalue_1e-2_peak_573763a	78	.	5.67859	7.87088	4.10221	771
chr21	37507071	37508677	MGE_PVALB_pvalue_1e-2_peak_573763b	66	.	4.99465	6.62877	3.12232	990
chr21	37513561	37514070	MGE_PVALB_pvalue_1e-2_peak_573764	65	.	4.41930	6.53368	3.04182	386
chr21	37528317	37529273	MGE_PVALB_pvalue_1e-2_peak_573772a	160	.	9.16887	16.06529	10.74031	479
chr21	37528317	37529273	MGE_PVALB_pvalue_1e-2_peak_573772b	98	.	6.47214	9.84380	5.70415	783
chr21	37632739	37633185	MGE_PVALB_pvalue_1e-2_peak_573825	59	.	3.73281	5.98593	2.60713	62
chr21	37692042	37692731	MGE_PVALB_pvalue_1e-2_peak_573848a	126	.	8.05856	12.60337	7.94415	300
chr21	37692042	37692731	MGE_PVALB_pvalue_1e-2_peak_573848b	126	.	8.05856	12.60337	7.94415	405
chr21	37692042	37692731	MGE_PVALB_pvalue_1e-2_peak_573848c	169	.	10.07320	16.97449	11.45917	503
chr21	37757389	37757722	MGE_PVALB_pvalue_1e-2_peak_573888	118	.	7.47260	11.84525	7.32953	267
chr21	38071070	38071604	MGE_PVALB_pvalue_1e-2_peak_573996	51	.	4.00577	5.19473	2.02893	40
chr21	38120127	38120386	MGE_PVALB_pvalue_1e-2_peak_574024	45	.	3.42495	4.53818	1.52009	219
chr21	38307279	38307352	MGE_PVALB_pvalue_1e-2_peak_574117	46	.	3.44649	4.61288	1.57998	36
chr21	38311933	38312057	MGE_PVALB_pvalue_1e-2_peak_574118	93	.	6.03136	9.32317	5.28321	54
chr21	38335275	38335650	MGE_PVALB_pvalue_1e-2_peak_574129	56	.	4.41924	5.66894	2.39029	63
chr21	38339745	38340078	MGE_PVALB_pvalue_1e-2_peak_574131	43	.	3.64352	4.35885	1.38081	57
chr21	38352616	38353150	MGE_PVALB_pvalue_1e-2_peak_574135	46	.	3.46831	4.69117	1.64110	473
chr21	38362238	38362676	MGE_PVALB_pvalue_1e-2_peak_574136	80	.	5.60808	8.03297	4.23536	138
chr21	38432498	38432949	MGE_PVALB_pvalue_1e-2_peak_574164	112	.	7.40521	11.25228	6.84703	326
chr21	38444238	38445804	MGE_PVALB_pvalue_1e-2_peak_574167a	73	.	5.36065	7.33802	3.68698	712
chr21	38444238	38445804	MGE_PVALB_pvalue_1e-2_peak_574167b	73	.	5.38406	7.37745	3.71539	1418
chr21	38459381	38459688	MGE_PVALB_pvalue_1e-2_peak_574172	47	.	3.49040	4.77340	1.70377	91
chr21	38592247	38593714	MGE_PVALB_pvalue_1e-2_peak_574259	71	.	5.24031	7.14717	3.53259	860
chr21	38639534	38640494	MGE_PVALB_pvalue_1e-2_peak_574282	94	.	6.48929	9.42233	5.36341	461
chr21	38737928	38739579	MGE_PVALB_pvalue_1e-2_peak_574302a	55	.	4.37222	5.57009	2.31671	895
chr21	38737928	38739579	MGE_PVALB_pvalue_1e-2_peak_574302b	81	.	5.82963	8.18180	4.35617	1146
chr21	38807141	38808079	MGE_PVALB_pvalue_1e-2_peak_574339	51	.	3.58166	5.15094	1.99178	495
chr21	38824558	38824981	MGE_PVALB_pvalue_1e-2_peak_574343	86	.	5.81202	8.60663	4.69850	186
chr21	38935872	38937357	MGE_PVALB_pvalue_1e-2_peak_574394a	78	.	5.64932	7.81219	4.06124	480
chr21	38935872	38937357	MGE_PVALB_pvalue_1e-2_peak_574394b	65	.	4.94315	6.52570	3.04061	716
chr21	38935872	38937357	MGE_PVALB_pvalue_1e-2_peak_574394c	52	.	4.23699	5.29645	2.10633	984
chr21	38935872	38937357	MGE_PVALB_pvalue_1e-2_peak_574394d	65	.	4.94315	6.52570	3.04061	1135
chr21	38990118	38990241	MGE_PVALB_pvalue_1e-2_peak_574412	47	.	3.49040	4.77340	1.70377	52
chr21	39047465	39048361	MGE_PVALB_pvalue_1e-2_peak_574441	50	.	3.55840	5.04815	1.91567	236
chr21	39072934	39073596	MGE_PVALB_pvalue_1e-2_peak_574456	72	.	4.56663	7.22716	3.59423	191
```
